# Transcriptional responses to arbuscular mycorrhizal symbiosis development are conserved in the early divergent *Marchantia paleacea*

**DOI:** 10.1101/2020.12.14.422721

**Authors:** Mara Sgroi, Uta Paszkowski

## Abstract

Arbuscular mycorrhizal symbiosis (AMS) arose in land plants more than 400 million years ago, perhaps acting as a major contributor to plant terrestrialization. The ability to engage in AMS is evolutionarily conserved across most clades of extant land plants, including early diverging bryophytes. Despite its broad taxonomic distribution, little is known about the molecular components that underpin AMS in early diverging land plants as the mechanisms regulating the symbiosis were primarily characterized in angiosperms. Several AMS associated genes were recently shown to be conserved in liverworts and hornworts, but evidence of them being associated with symbiosis in bryophytes is scarce. In this study, we characterised the dynamic response of the liverwort *Marchantia paleacea* to *Rhizophagus irregularis* colonization by time-resolved transcriptomics across progressive stages of symbiosis development. Gene orthology inference and comparative analysis of the *M. paleacea* transcriptional profile with a well characterised legume model -*Medicago truncatula* - revealed a deep conservation of transcriptional responses to AMS across distantly related species. We identified evolutionarily conserved patterns of expression of genes required for pre-symbiotic signalling, intracellular colonization and symbiotic nutrient exchange. Our study demonstrates that the genetic machinery regulating key aspects of symbiosis in plant hosts is largely conserved and coregulated across distantly related land plants. If bryophytes are confirmed to be monophyletic, our analysis provides novel insights on the first molecular pathways associated with symbiosis at the dawn of plant colonization of land.

**Significance Statement:** Arbuscular mycorrhizal symbiosis (AMS) between plants and soil fungi was proposed as one of the key adaptations enabling land colonization by plants. The symbiosis is widespread across most extant plant clades, including early-diverging bryophytes, suggesting that it evolved before the last common ancestor of land plants. Recent phylogenetic analyses uncovered that genes regulating AMS in angiosperms are present in the genomes of bryophytes. Our work shows that a set of these genes are transcriptionally induced during AMS in liverworts. Based on the conservation of their transcriptional profiles across land plants, we propose that these genes acquired an AMS-associated function before the last common ancestor of land plants.

## Supplementary material for "Transcriptional responses to arbuscular mycorrhizal symbiosis development are conserved in the early divergent *Marchantia paleacea*": OG0000000_tree.txt

```
((M_paleacea_Rhiz_final_MPA19238.1.p1:0.91424,(((L_japonicus_renamed_Lj0g3v0040019.1:0.15428,(A_thaliana_renamed_ATMG00850.1:1.37312,(((M_truncatula_renamed_MTR_3448640:1.18612,(C_braunii_renamed_GBG64322:0.05288,(C_braunii_renamed_GBG65220:0.07318,(C_braunii_renamed_GBG79138:0.15334,(C_braunii_renamed_GBG62018:0.27856,(((C_braunii_renamed_GBG74372:0.04285,(C_braunii_renamed_GBG65771:0.05221,C_braunii_renamed_GBG73396:0.33022)n16:0.01838)n15:0.00361,((C_braunii_renamed_GBG78878:0.25272,(C_braunii_renamed_GBG86887:0.0574,C_braunii_renamed_GBG90348:0.04744)n19:0.03459)n18:0.05635,(C_braunii_renamed_GBG70183:0.06007,(C_braunii_renamed_GBG91799:0.40522,C_braunii_renamed_GBG87009:0.10505)n21:0.0204)n20:0.01331)n17:0.0344)n14:0.0242,(((((C_braunii_renamed_GBG75846:0.20024,((C_braunii_renamed_GBG62489:0.14393,(C_braunii_renamed_GBG74866:0.0561,(C_braunii_renamed_GBG88753:0.59691,C_braunii_renamed_GBG90920:0.00309)n30:0.30811)n29:0.05512)n28:0.04185,(C_braunii_renamed_GBG74418:0.10472,C_braunii_renamed_GBG80806:0.46825)n31:0.20015)n27:0.07403)n26:0.53536,C_braunii_renamed_GBG90891:0.09989)n25:0.06724,(C_braunii_renamed_GBG65832:0.05514,C_braunii_renamed_GBG80071:0.0908)n32:0.01016)n24:0.0476,((C_braunii_renamed_GBG87457:0.08636,(C_braunii_renamed_GBG79257:0.1491,C_braunii_renamed_GBG77963:0.2032)n35:0.43361)n34:0.02647,((C_braunii_renamed_GBG91956:0.11115,(C_braunii_renamed_GBG70613:0.00014,C_braunii_renamed_GBG70614:0.00014)n38:0.03853)n37:0.07314,(C_braunii_renamed_GBG88381:0.03136,(C_braunii_renamed_GBG85712:0.06457,(C_braunii_renamed_GBG76457:0.12286,C_braunii_renamed_GBG86872:0.22126)n41:0.00015)n40:0.00688)n39:0.05772)n36:0.08394)n33:0.05313)n23:0.06139,(C_braunii_renamed_GBG43427:0.02518,(C_braunii_renamed_GBG59611:0.05113,((C_braunii_renamed_GBG70165:0.65591,(((C_braunii_renamed_GBG85786:0.18762,(C_braunii_renamed_GBG92456:0.07971,C_braunii_renamed_GBG64120:0.07313)n49:0.00015)n48:0.10687,C_braunii_renamed_GBG78119:0.0915)n47:0.03337,(C_braunii_renamed_GBG83879:0.00014,C_braunii_renamed_GBG83878:0.00014)n50:0.04577)n46:0.00868)n45:0.03182,(C_braunii_renamed_GBG67582:0.07441,((((((C_braunii_renamed_GBG70321:0.19314,(C_braunii_renamed_GBG64360:0.07975,C_braunii_renamed_GBG90985:0.06889)n58:0.19588)n57:0.12043,C_braunii_renamed_GBG75096:0.2008)n56:0.12908,C_braunii_renamed_GBG82452:0.13806)n55:0.06006,((C_braunii_renamed_GBG77653:0.05382,C_braunii_renamed_GBG72697:0.26399)n60:0.06132,C_braunii_renamed_GBG59900:0.08045)n59:0.01169)n54:0.01919,((C_braunii_renamed_GBG41536:0.02806,C_braunii_renamed_GBG60631:0.0599)n62:0.01385,(C_braunii_renamed_GBG65808:0.19218,C_braunii_renamed_GBG86703:0.06711)n63:0.02384)n61:0.03018)n53:0.04152,(C_braunii_renamed_GBG64088:1.15334,(C_braunii_renamed_GBG82658:0.03713,(((((C_braunii_renamed_GBG85396:0.06487,C_braunii_renamed_GBG72360:0.082)n70:0.01281,(C_braunii_renamed_GBG80811:0.22029,((C_braunii_renamed_GBG63994:0.1235,(C_braunii_renamed_GBG72550:0.36425,(C_braunii_renamed_GBG62620:0.17721,C_braunii_renamed_GBG89959:0.06453)n75:0.03539)n74:0.11878)n73:0.19323,(C_braunii_renamed_GBG71134:0.1319,C_braunii_renamed_GBG88538:0.11998)n76:0.16672)n72:0.11014)n71:0.0794)n69:0.07171,(C_braunii_renamed_GBG65052:0.39249,(C_braunii_renamed_GBG74610:0.00015,C_braunii_renamed_GBG74611:0.00332)n78:0.24505)n77:0.22845)n68:0.21273,(C_braunii_renamed_GBG80667:0.05564,C_braunii_renamed_GBG85282:0.04448)n79:0.01057)n67:0.00505,(C_braunii_renamed_GBG65614:0.02988,((Oryza_sativa_renamed_LOC_Os05g26430.1:0.09879,((((C_braunii_renamed_GBG90473:0.94969,(C_braunii_renamed_GBG77256:0.37278,C_braunii_renamed_GBG89166:0.20493)n87:0.15379)n86:0.07407,C_braunii_renamed_GBG93288:0.0329)n85:0.01785,((C_braunii_renamed_GBG81358:0.02447,C_braunii_renamed_GBG60122:0.28246)n89:0.04632,C_braunii_renamed_GBG77920:0.18485)n88:0.11668)n84:0.00896,(((C_braunii_renamed_GBG60580:0.24937,C_braunii_renamed_GBG88304:0.02942)n92:0.00726,C_braunii_renamed_GBG82368:0.03487)n91:0.0047,((((C_braunii_renamed_GBG87958:0.00014,(C_braunii_renamed_GBG67337:0.01881,C_braunii_renamed_GBG70507:0.06267)n97:0.0082)n96:0.32757,C_braunii_renamed_GBG77102:0.09831)n95:0.46384,C_braunii_renamed_GBG90876:0.00014)n94:0.98098,(C_braunii_renamed_GBG78604:0.19785,(C_braunii_renamed_GBG74420:0.33979,C_braunii_renamed_GBG71925:0.000126)n99:1.26e-05)n98:1.26e-06)n93:1.26e-07)n90:1.26e-08)n83:1.4e-09)n82:0.1895,(((((A_trichopoda_renamed_ERN08744:1.35812,C_braunii_renamed_GBG69878:0.0004)n104:0.11074,A_agrestis_renamed_Aagr.utg000107l.9.1:1.32837)n103:0.00213,(Oryza_sativa_renamed_LOC_Os11g43300.1:0.59469,(C_braunii_renamed_GBG78642:0.05732,((C_braunii_renamed_GBG64656:0.06592,C_braunii_renamed_GBG87992:0.04724)n108:0.00622,(((C_braunii_renamed_GBG78593:0.03346,C_braunii_renamed_GBG88024:0.03199)n111:0.14754,(((C_braunii_renamed_GBG60275:0.23095,C_braunii_renamed_GBG89258:0.38275)n114:0.17098,((C_braunii_renamed_GBG61712:0.07031,C_braunii_renamed_GBG65066:0.23517)n116:0.15033,C_braunii_renamed_GBG70642:0.14236)n115:0.13234)n113:0.17269,(C_braunii_renamed_GBG72561:0.42402,C_braunii_renamed_GBG76197:0.05646)n117:0.01012)n112:0.0687)n110:0.13255,(C_braunii_renamed_GBG64034:0.24214,(((C_braunii_renamed_GBG73323:0.00886,C_braunii_renamed_GBG63020:0.20827)n121:0.19874,((((C_braunii_renamed_GBG59339:0.17016,C_braunii_renamed_GBG81796:0.05719)n125:0.02608,C_braunii_renamed_GBG69283:0.05271)n124:0.02749,C_braunii_renamed_GBG80050:0.05142)n123:0.01496,C_braunii_renamed_GBG91975:0.08487)n122:0.03305)n120:0.1767,(C_braunii_renamed_GBG76426:0.05672,(C_braunii_renamed_GBG69499:0.45913,C_braunii_renamed_GBG72951:0.08485)n127:0.068607)n126:0.0068607)n119:0.00068607)n118:6.8607e-05)n109:6.8607e-06)n107:6.8607e-07)n106:7.623e-08)n105:0.04389)n102:0.0527,C_braunii_renamed_GBG90811:0.10251)n101:0.03922,(C_braunii_renamed_GBG75996:0.03858,((Oryza_sativa_renamed_LOC_Os10g13310.1:0.10527,(C_braunii_renamed_GBG64113:0.03632,C_braunii_renamed_GBG79177:0.080928)n131:0.008992)n130:0.43611,((Oryza_sativa_renamed_LOC_Os05g11390.1:0.94577,L_angustifolius_renamed_OIV94529:0.00015)n133:0.44272,(C_braunii_renamed_GBG73374:0.11655,(C_braunii_renamed_GBG76888:0.01525,(C_braunii_renamed_GBG78038:0.04173,C_braunii_renamed_GBG87674:0.05789)n136:0.27542)n135:0.028791)n134:0.003199)n132:0.04867)n129:0.037755)n128:0.0037755)n100:0.00037755)n81:3.7755e-05)n80:3.7755e-06)n66:3.7755e-07)n65:3.7755e-08)n64:3.7755e-09)n52:3.7755e-10)n51:3.7755e-11)n44:3.7755e-12)n43:3.7755e-13)n42:3.7755e-14)n22:3.7755e-15)n13:3.7755e-16)n12:3.7755e-17)n11:3.7755e-18)n10:3.7755e-19)n9:4.195e-20)n8:0.02837,(Oryza_sativa_renamed_LOC_Os08g10840.1:0.83771,(C_braunii_renamed_GBG67114:0.22415,(C_braunii_renamed_GBG81794:0.16313,(((((C_braunii_renamed_GBG82804:0.09609,(((C_braunii_renamed_GBG80902:0.17054,(C_braunii_renamed_GBG73413:0.26892,C_braunii_renamed_GBG84036:0.11765)n148:0.08116)n147:0.12175,C_braunii_renamed_GBG77338:0.13819)n146:0.06299,(C_braunii_renamed_GBG68367:0.00014,C_braunii_renamed_GBG68366:0.00014)n149:0.16385)n145:0.02448)n144:0.091,((C_braunii_renamed_GBG76171:0.2605,C_braunii_renamed_GBG59618:0.21067)n151:0.05656,C_braunii_renamed_GBG74455:0.12715)n150:0.1192)n143:0.11406,C_braunii_renamed_GBG91435:0.11512)n142:0.01237,(C_braunii_renamed_GBG67144:0.27245,C_braunii_renamed_GBG80073:0.17985)n152:0.078)n141:0.07372,C_braunii_renamed_GBG84311:0.17605)n140:0.02953)n139:0.04602)n138:0.503226)n137:0.055914)n7:0.09232,(((((C_braunii_renamed_GBG86272:0.08415,((C_braunii_renamed_GBG60193:0.17104,(C_braunii_renamed_GBG77808:0.54753,C_braunii_renamed_GBG88380:0.02031)n160:0.01435)n159:0.01779,(C_braunii_renamed_GBG78433:0.08882,(((((C_braunii_renamed_GBG89830:0.09361,C_braunii_renamed_GBG88903:0.10448)n166:0.06159,(((((((((C_braunii_renamed_GBG62960:0.47346,C_braunii_renamed_GBG89314:0.15042)n175:0.38021,C_braunii_renamed_GBG60652:0.1934)n174:0.05471,(C_braunii_renamed_GBG81421:0.08698,(C_braunii_renamed_GBG60135:0.05477,C_braunii_renamed_GBG77967:0.12429)n177:0.17493)n176:0.0285)n173:0.09238,((C_braunii_renamed_GBG78137:0.04161,C_braunii_renamed_GBG86023:0.11565)n179:0.00659,C_braunii_renamed_GBG90851:0.3634)n178:0.01708)n172:0.12881,C_braunii_renamed_GBG75776:0.19399)n171:0.04593,((C_braunii_renamed_GBG64190:0.16016,C_braunii_renamed_GBG88011:0.27125)n181:0.10325,C_braunii_renamed_GBG86546:0.07449)n180:0.06359)n170:0.04594,(C_braunii_renamed_GBG60284:0.20018,((((((C_braunii_renamed_GBG77805:0.05803,((((C_braunii_renamed_GBG89322:0.06679,(((((C_braunii_renamed_GBG80754:0.09787,((C_braunii_renamed_GBG65021:0.12027,C_braunii_renamed_GBG75783:0.03417)n199:0.02304,C_braunii_renamed_GBG91928:0.05811)n198:0.01976)n197:0.02261,((C_braunii_renamed_GBG80039:0.06976,C_braunii_renamed_GBG67442:0.05414)n201:0.01492,C_braunii_renamed_GBG74195:0.09724)n200:0.00813)n196:0.0288,(C_braunii_renamed_GBG65972:0.04291,C_braunii_renamed_GBG74998:0.25363)n202:0.01806)n195:0.06146,(C_braunii_renamed_GBG86406:0.0328,C_braunii_renamed_GBG74370:0.04493)n203:0.0043)n194:0.00457,((((P_patens_renamed_P32_850V3.1:1.20434,((C_braunii_renamed_GBG84172:0.14055,((C_braunii_renamed_GBG88218:0.15642,(C_braunii_renamed_GBG60464:0.01029,C_braunii_renamed_GBG81676:0.02962)n212:0.05328)n211:0.02075,C_braunii_renamed_GBG77825:0.07435)n210:0.01644)n209:0.05015,((C_braunii_renamed_GBG93482:0.07633,C_braunii_renamed_GBG62083:0.12775)n214:0.03169,((((C_braunii_renamed_GBG61182:0.04077,C_braunii_renamed_GBG67672:0.03384)n218:0.00644,C_braunii_renamed_GBG82544:0.04229)n217:0.00968,((C_braunii_renamed_GBG64028:0.03581,C_braunii_renamed_GBG85257:0.05308)n220:0.01547,C_braunii_renamed_GBG77543:0.07454)n219:0.00402)n216:0.00796,(C_braunii_renamed_GBG86426:0.03658,(C_braunii_renamed_GBG91627:0.04873,C_braunii_renamed_GBG84366:0.000144)n222:1.44e-05)n221:1.44e-06)n215:1.44e-07)n213:1.44e-08)n208:1.6e-09)n207:0.07032,(A_agrestis_renamed_Aagr.utg000093l.16.1:1.7166,((C_braunii_renamed_GBG60330:0.04898,((C_braunii_renamed_GBG75193:0.40907,C_braunii_renamed_GBG83310:0.06013)n227:0.01524,((C_braunii_renamed_GBG89654:0.02924,(C_braunii_renamed_GBG61675:0.37226,C_braunii_renamed_GBG59695:0.04376)n230:0.10528)n229:0.03692,C_braunii_renamed_GBG90660:0.04513)n228:0.01877)n226:0.00637)n225:0.01285,((((C_braunii_renamed_GBG46629:0.02133,(C_braunii_renamed_GBG83696:0.06367,(C_braunii_renamed_GBG62866:0.20031,C_braunii_renamed_GBG84139:0.04601)n236:0.05049)n235:0.05803)n234:0.09931,((C_braunii_renamed_GBG46492:0.01427,C_braunii_renamed_GBG75124:0.06285)n238:0.00016,C_braunii_renamed_GBG64202:0.03426)n237:0.04212)n233:0.19462,(C_braunii_renamed_GBG74879:0.54705,C_braunii_renamed_GBG44973:0.0597)n239:0.00343)n232:0.02138,C_braunii_renamed_GBG75337:0.000126)n231:1.26e-05)n224:1.4e-06)n223:0.88694)n206:0.01873,C_braunii_renamed_GBG68227:0.09861)n205:0.00793,(C_braunii_renamed_GBG89315:0.09185,((((C_braunii_renamed_GBG63910:0.10043,((C_braunii_renamed_GBG84918:0.16002,C_braunii_renamed_GBG68085:0.06454)n246:0.00015,((C_braunii_renamed_GBG93325:0.03662,((C_braunii_renamed_GBG71145:0.01193,C_braunii_renamed_GBG71146:0.00825)n250:0.12793,C_braunii_renamed_GBG65772:0.02508)n249:0.01142)n248:0.00896,(C_braunii_renamed_GBG63975:0.08786,C_braunii_renamed_GBG62029:0.03802)n251:0.01317)n247:0.00837)n245:0.08945)n244:0.01691,C_braunii_renamed_GBG76013:0.03034)n243:0.0001,C_braunii_renamed_GBG72624:0.02833)n242:0.02938,(C_braunii_renamed_GBG47503:0.02278,((C_braunii_renamed_GBG66374:0.02047,C_braunii_renamed_GBG91990:0.58935)n254:0.32384,C_braunii_renamed_GBG62836:0.10363)n253:0.0394)n252:0.01055)n241:0.032)n240:0.04743)n204:0.01748)n193:0.00961)n192:0.01219,(C_braunii_renamed_GBG64609:0.02336,C_braunii_renamed_GBG67984:0.03869)n255:0.00535)n191:0.01188,(C_braunii_renamed_GBG68625:0.02815,C_braunii_renamed_GBG61674:0.03763)n256:0.02787)n190:0.04163,C_braunii_renamed_GBG78000:0.12748)n189:0.01289)n188:0.01168,(C_braunii_renamed_GBG90331:0.0428,C_braunii_renamed_GBG80300:0.08382)n257:0.0544)n187:0.00788,C_braunii_renamed_GBG62732:0.03086)n186:0.01031,(((((C_braunii_renamed_GBG77428:0.04743,C_braunii_renamed_GBG43063:0.0729)n262:0.03151,((C_braunii_renamed_GBG78831:0.11458,((C_braunii_renamed_GBG58619:0.05229,(C_braunii_renamed_GBG64685:0.07054,C_braunii_renamed_GBG87134:0.1424)n267:0.04116)n266:0.01169,(C_braunii_renamed_GBG89201:0.03087,(C_braunii_renamed_GBG79390:0.04595,C_braunii_renamed_GBG81103:0.10868)n269:0.02585)n268:0.06211)n265:0.01977)n264:0.03228,(C_braunii_renamed_GBG73914:0.03401,C_braunii_renamed_GBG58783:0.03993)n270:0.00825)n263:0.00439)n261:0.0403,C_braunii_renamed_GBG63007:0.03917)n260:0.014,C_braunii_renamed_GBG61556:0.04359)n259:0.00679,(((C_braunii_renamed_GBG84576:0.04351,(C_braunii_renamed_GBG60306:0.13378,(((C_braunii_renamed_GBG66605:0.09686,C_braunii_renamed_GBG93039:0.05005)n277:0.02639,((C_braunii_renamed_GBG77462:0.08203,((C_braunii_renamed_GBG61959:0.03727,((C_braunii_renamed_GBG92292:0.24614,((C_braunii_renamed_GBG78070:0.05897,(((C_braunii_renamed_GBG69555:0.40001,C_braunii_renamed_GBG87468:0.07885)n288:0.04833,C_braunii_renamed_GBG58707:0.20523)n287:0.06277,(C_braunii_renamed_GBG66348:0.05863,C_braunii_renamed_GBG80409:0.27965)n289:0.0092)n286:0.04413)n285:0.06976,(C_braunii_renamed_GBG46998:0.0427,C_braunii_renamed_GBG64564:0.04802)n290:0.03576)n284:0.06473)n283:0.03421,C_braunii_renamed_GBG73394:0.34952)n282:0.01536)n281:0.04882,C_braunii_renamed_GBG92937:0.23143)n280:0.00351)n279:0.01996,C_braunii_renamed_GBG43702:0.0511)n278:0.01174)n276:0.01005,((C_braunii_renamed_GBG86963:0.04033,(C_braunii_renamed_GBG61962:0.00198,C_braunii_renamed_GBG61963:0.03429)n293:0.11752)n292:0.0143,(C_braunii_renamed_GBG58959:0.16968,(C_braunii_renamed_GBG66595:0.41578,C_braunii_renamed_GBG72924:0.04145)n295:0.07407)n294:0.05823)n291:0.04185)n275:0.0229)n274:0.03079)n273:0.01372,(C_braunii_renamed_GBG74130:0.24728,C_braunii_renamed_GBG86265:0.03166)n296:0.01642)n272:0.0386,(C_braunii_renamed_GBG66603:0.04916,((((C_braunii_renamed_GBG88941:0.0032,C_braunii_renamed_GBG88940:0.00525)n301:0.25436,(C_braunii_renamed_GBG75594:0.03346,C_braunii_renamed_GBG68114:0.08769)n302:0.009)n300:0.01099,(C_braunii_renamed_GBG68124:0.4561,C_braunii_renamed_GBG86697:0.05577)n303:0.02292)n299:0.02612,((((C_braunii_renamed_GBG90598:0.03602,((C_braunii_renamed_GBG73289:0.03829,C_braunii_renamed_GBG81922:0.19211)n309:0.08769,(((((C_braunii_renamed_GBG79148:0.06137,((C_braunii_renamed_GBG83685:0.01172,C_braunii_renamed_GBG71166:0.01283)n316:0.04646,(((C_braunii_renamed_GBG48237:0.04244,((C_braunii_renamed_GBG61951:0.03757,C_braunii_renamed_GBG85275:0.03042)n321:0.00775,C_braunii_renamed_GBG76919:0.28266)n320:0.00216)n319:0.01652,((C_braunii_renamed_GBG79162:0.16864,C_braunii_renamed_GBG87953:0.16294)n323:0.16551,C_braunii_renamed_GBG83070:0.03451)n322:0.00876)n318:0.02287,(((C_braunii_renamed_GBG60814:0.04217,C_braunii_renamed_GBG80600:0.13209)n326:0.02923,C_braunii_renamed_GBG77792:0.28656)n325:0.02634,C_braunii_renamed_GBG93194:0.08996)n324:0.00787)n317:0.02491)n315:0.02079)n314:0.0152,C_braunii_renamed_GBG82604:0.03022)n313:0.00999,C_braunii_renamed_GBG78891:0.07272)n312:0.03202,(((((((C_braunii_renamed_GBG78914:0.00014,C_braunii_renamed_GBG78915:0.00014)n333:0.10216,C_braunii_renamed_GBG74208:0.0381)n332:0.01385,C_braunii_renamed_GBG84352:0.08198)n331:0.01726,(C_braunii_renamed_GBG90453:0.12387,C_braunii_renamed_GBG84960:0.02466)n334:0.02357)n330:0.05935,C_braunii_renamed_GBG91183:0.00014)n329:0.00316,((((C_braunii_renamed_GBG59224:0.03719,(C_braunii_renamed_GBG64690:0.32114,C_braunii_renamed_GBG89731:0.03973)n339:0.09938)n338:0.09229,((C_braunii_renamed_GBG72067:0.00138,C_braunii_renamed_GBG72066:0.00283)n341:0.68555,C_braunii_renamed_GBG61907:0.01938)n340:0.02897)n337:0.04539,C_braunii_renamed_GBG73575:0.05216)n336:0.05841,(C_braunii_renamed_GBG89162:0.22556,C_braunii_renamed_GBG42173:0.0166)n342:0.10191)n335:0.09465)n328:0.03652,(C_braunii_renamed_GBG72905:0.23743,C_braunii_renamed_GBG71835:0.0639)n343:0.06274)n327:0.10549)n311:0.06771,(C_braunii_renamed_GBG58692:0.18156,C_braunii_renamed_GBG80789:0.07146)n344:0.07578)n310:0.08188)n308:0.04077)n307:0.02037,(((C_braunii_renamed_GBG91241:0.13507,(C_braunii_renamed_GBG87575:0.08706,C_braunii_renamed_GBG89939:0.05338)n348:0.01601)n347:0.14227,C_braunii_renamed_GBG77968:0.07581)n346:0.04882,(C_braunii_renamed_GBG78617:0.22729,C_braunii_renamed_GBG79142:0.0769)n349:0.04083)n345:0.07388)n306:0.03605,(C_braunii_renamed_GBG85008:0.13617,C_braunii_renamed_GBG66599:0.06917)n350:0.04656)n305:0.00418,C_braunii_renamed_GBG81909:0.07082)n304:0.03178)n298:0.00014)n297:0.01429)n271:0.01359)n258:0.02878)n185:0.07033,((C_braunii_renamed_GBG93038:0.05225,(C_braunii_renamed_GBG86010:0.07368,((C_braunii_renamed_GBG81457:0.04537,C_braunii_renamed_GBG65843:0.03639)n355:0.00203,(C_braunii_renamed_GBG78877:0.16003,C_braunii_renamed_GBG80929:0.06441)n356:0.17761)n354:0.00014)n353:0.01439)n352:0.00274,(C_braunii_renamed_GBG70821:0.06316,C_braunii_renamed_GBG71543:0.05558)n357:0.05152)n351:0.0308)n184:0.07853,(((Oryza_sativa_renamed_LOC_Os02g04350.1:1.22749,((C_braunii_renamed_GBG89963:0.09316,(C_braunii_renamed_GBG68429:0.13738,(C_braunii_renamed_GBG79013:0.04666,C_braunii_renamed_GBG73261:0.67758)n364:0.05057)n363:0.014)n362:0.07399,((C_braunii_renamed_GBG84045:0.13977,C_braunii_renamed_GBG77110:0.05855)n366:0.01576,(C_braunii_renamed_GBG80035:0.03451,(C_braunii_renamed_GBG62858:0.04754,(((C_braunii_renamed_GBG65048:0.07668,(((C_braunii_renamed_GBG61748:0.18287,C_braunii_renamed_GBG59875:0.08934)n374:0.04555,C_braunii_renamed_GBG69742:0.22788)n373:0.0495,C_braunii_renamed_GBG93036:0.03422)n372:0.04627)n371:0.00785,((C_braunii_renamed_GBG70615:0.18851,C_braunii_renamed_GBG91974:0.0431)n376:0.08922,(((C_braunii_renamed_GBG82551:0.26054,C_braunii_renamed_GBG76637:0.05819)n379:0.03056,C_braunii_renamed_GBG77928:0.04037)n378:0.00853,C_braunii_renamed_GBG77344:0.08872)n377:0.07775)n375:0.01713)n370:0.01565,(C_braunii_renamed_GBG89645:0.03651,(C_braunii_renamed_GBG59553:0.04844,(C_braunii_renamed_GBG81947:0.07863,(C_braunii_renamed_GBG91253:0.22735,(C_braunii_renamed_GBG58618:0.05128,(C_braunii_renamed_GBG61003:0.11377,C_braunii_renamed_GBG81931:0.11497)n385:0.000207)n384:2.07e-05)n383:2.07e-06)n382:2.07e-07)n381:2.07e-08)n380:2.07e-09)n369:2.07e-10)n368:2.07e-11)n367:2.07e-12)n365:2.07e-13)n361:2.3e-14)n360:0.1827,((T_lepidozioides_scaffold-SKQD-2071457-Takakia_lepidozioides:0,T_lepidozioides_scaffold-SKQD-2071457-Takakia_lepidozioides:0,T_lepidozioides_scaffold-SKQD-2071457-Takakia_lepidozioides:0)n387:1.17371,(C_braunii_renamed_GBG81482:0.12968,(C_braunii_renamed_GBG81759:0.04104,C_braunii_renamed_GBG83800:0.207666)n389:0.0207666)n388:0.0023074)n386:0.04873)n359:0.0484,C_braunii_renamed_GBG77812:0.09789)n358:0.06803)n183:0.00015)n182:0.11423)n169:0.03112,(C_braunii_renamed_GBG89906:0.03271,(C_braunii_renamed_GBG61596:0.07876,C_braunii_renamed_GBG92019:0.05906)n391:0.21482)n390:0.13119)n168:0.03207,((C_braunii_renamed_GBG81556:0.05564,C_braunii_renamed_GBG44377:0.04567)n393:0.00014,(((C_braunii_renamed_GBG60458:0.04592,C_braunii_renamed_GBG89494:0.27676)n396:0.02939,(((C_braunii_renamed_GBG80307:0.0355,C_braunii_renamed_GBG87680:0.18033)n399:0.05046,C_braunii_renamed_GBG44492:0.04675)n398:0.07867,(C_braunii_renamed_GBG88341:0.13412,(C_braunii_renamed_GBG86130:0.15942,(C_braunii_renamed_GBG78890:0.05908,(C_braunii_renamed_GBG65479:0.20933,C_braunii_renamed_GBG86890:0.12296)n403:0.08726)n402:0.13124)n401:0.08663)n400:0.09546)n397:0.11385)n395:0.03546,(C_braunii_renamed_GBG92290:0.06274,(C_braunii_renamed_GBG84662:0.07561,(C_braunii_renamed_GBG79890:0.09629,C_braunii_renamed_GBG90168:0.06682)n406:0.11106)n405:0.05043)n404:0.07735)n394:0.00399)n392:0.01644)n167:0.0337)n165:0.00803,(((C_braunii_renamed_GBG61258:0.03387,((C_braunii_renamed_GBG75849:0.07918,((((C_braunii_renamed_GBG68800:0.08188,C_braunii_renamed_GBG63070:0.10707)n415:0.00747,(C_braunii_renamed_GBG80085:0.04227,C_braunii_renamed_GBG86119:0.0977)n416:0.00966)n414:0.04657,C_braunii_renamed_GBG86030:0.03212)n413:0.01987,((C_braunii_renamed_GBG88384:0.02905,(C_braunii_renamed_GBG70834:0.28635,C_braunii_renamed_GBG59182:0.03058)n419:0.04211)n418:0.01136,(C_braunii_renamed_GBG90981:0.05905,C_braunii_renamed_GBG88263:0.03375)n420:0.00564)n417:0.00964)n412:0.05426)n411:0.03154,((((C_braunii_renamed_GBG78916:0.04928,((((((((C_braunii_renamed_GBG85963:0.05899,(((((C_braunii_renamed_GBG59795:0.00067,C_braunii_renamed_GBG59794:0.00016)n437:0.04938,C_braunii_renamed_GBG68203:0.35259)n436:0.0367,((C_braunii_renamed_GBG62416:0.02878,C_braunii_renamed_GBG82670:0.34757)n439:0.02047,C_braunii_renamed_GBG93035:0.0472)n438:0.00221)n435:0.03488,C_braunii_renamed_GBG67354:0.12157)n434:0.00214,C_braunii_renamed_GBG86011:0.05536)n433:0.00687)n432:0.01162,C_braunii_renamed_GBG81535:0.58081)n431:0.01478,C_braunii_renamed_GBG62874:0.03872)n430:0.00337,(C_braunii_renamed_GBG60815:0.05594,C_braunii_renamed_GBG76922:0.04648)n440:0.00916)n429:0.12997,C_braunii_renamed_GBG65814:0.05942)n428:0.02817,C_braunii_renamed_GBG59908:0.0553)n427:0.0027,(((C_braunii_renamed_GBG93512:0.1019,(C_braunii_renamed_GBG64662:0.03688,C_braunii_renamed_GBG74197:0.10826)n444:0.01916)n443:0.01451,((C_braunii_renamed_GBG81577:0.13603,C_braunii_renamed_GBG62987:0.0498)n446:0.00872,C_braunii_renamed_GBG64203:0.0405)n445:0.01591)n442:0.03991,C_braunii_renamed_GBG58672:0.10761)n441:0.01867)n426:0.0439,((C_braunii_renamed_GBG67128:0.1773,(C_braunii_renamed_GBG89732:0.03414,(((C_braunii_renamed_GBG82543:0.04039,C_braunii_renamed_GBG88939:0.02913)n452:0.00782,(C_braunii_renamed_GBG70682:0.03996,C_braunii_renamed_GBG80532:0.03473)n453:0.00152)n451:0.07322,C_braunii_renamed_GBG85488:0.03859)n450:0.05961)n449:0.03291)n448:0.00016,C_braunii_renamed_GBG79856:0.03674)n447:0.02855)n425:0.00369)n424:0.02517,(((C_braunii_renamed_GBG84351:0.04323,(C_braunii_renamed_GBG59650:0.09736,C_braunii_renamed_GBG71313:0.04295)n457:0.02351)n456:0.00571,C_braunii_renamed_GBG73343:0.32589)n455:0.00479,(C_braunii_renamed_GBG59350:0.07428,C_braunii_renamed_GBG78917:0.20199)n458:0.06273)n454:0.05199)n423:0.0189,((C_braunii_renamed_GBG75011:0.08471,C_braunii_renamed_GBG72596:0.02907)n460:0.00703,C_braunii_renamed_GBG73288:0.02841)n459:0.00904)n422:0.00176,C_braunii_renamed_GBG60316:0.06833)n421:0.01679)n410:0.03761)n409:0.04041,(((C_braunii_renamed_GBG90119:0.06998,C_braunii_renamed_GBG76877:0.05174)n463:0.01388,(((Oryza_sativa_renamed_LOC_Os04g16880.1:1.29479,(C_braunii_renamed_GBG88552:0.27909,C_braunii_renamed_GBG77790:0.000126)n467:1.4e-05)n466:0.16738,(P_dactylifera_renamed_XP_026656816.1:0.57511,(C_braunii_renamed_GBG77001:0.13358,(C_braunii_renamed_GBG73325:0.08616,(C_braunii_renamed_GBG64724:0.12169,C_braunii_renamed_GBG71858:0.000297)n471:2.97e-05)n470:2.97e-06)n469:3.3e-07)n468:0.20118)n465:0.05593,(C_braunii_renamed_GBG60659:0.14759,C_braunii_renamed_GBG64042:0.19785)n472:0.11575)n464:0.03021)n462:0.00711,C_braunii_renamed_GBG79129:0.10792)n461:0.01545)n408:0.02355,C_braunii_renamed_GBG85611:0.06714)n407:0.01283)n164:0.078,(Oryza_sativa_renamed_LOC_Os04g24500.1:0.97166,((C_braunii_renamed_GBG88956:0.0457,(((C_braunii_renamed_GBG67771:0.05809,(C_braunii_renamed_GBG88231:0.029,((C_braunii_renamed_GBG60312:0.28199,((C_braunii_renamed_GBG62608:0.06402,C_braunii_renamed_GBG63836:0.16099)n483:0.01533,C_braunii_renamed_GBG88711:0.17883)n482:0.05099)n481:0.05487,((C_braunii_renamed_GBG89969:0.02201,(C_braunii_renamed_GBG58686:0.02394,(C_braunii_renamed_GBG73911:0.13468,C_braunii_renamed_GBG74362:0.01576)n487:0.01521)n486:0.00407)n485:0.0126,(C_braunii_renamed_GBG85621:0.06179,C_braunii_renamed_GBG87132:0.04991)n488:0.00465)n484:0.07476)n480:0.0577)n479:0.06354)n478:0.01598,(C_braunii_renamed_GBG74376:0.03993,C_braunii_renamed_GBG84773:2.11403)n489:0.01779)n477:0.00775,C_braunii_renamed_GBG59340:0.031)n476:0.00015)n475:0.00447,((C_braunii_renamed_GBG78612:0.24442,(C_braunii_renamed_GBG59779:0.05216,(C_braunii_renamed_GBG66604:0.07158,(C_braunii_renamed_GBG60389:0.12484,C_braunii_renamed_GBG86706:0.05703)n494:0.05562)n493:0.00014)n492:0.03017)n491:0.08745,((C_braunii_renamed_GBG64356:0.07706,C_braunii_renamed_GBG64355:0.00471)n496:0.05636,((C_braunii_renamed_GBG66158:0.04751,C_braunii_renamed_GBG68999:0.05367)n498:0.00014,(C_braunii_renamed_GBG71604:0.05048,(C_braunii_renamed_GBG82196:0.02019,(C_braunii_renamed_GBG76167:0.23279,((((C_braunii_renamed_GBG80905:0.77816,(((C_braunii_renamed_GBG58662:0.31553,(C_braunii_renamed_GBG79312:0.25395,C_braunii_renamed_GBG72720:0.09938)n509:0.05861)n508:0.02108,C_braunii_renamed_GBG61941:0.07822)n507:0.02829,(C_braunii_renamed_GBG85940:0.06685,(C_braunii_renamed_GBG62843:0.04519,(C_braunii_renamed_GBG76439:0.38615,C_braunii_renamed_GBG92110:0.16761)n512:0.07629)n511:0.00602)n510:0.01579)n506:0.02567)n505:0.01448,C_braunii_renamed_GBG69741:0.13584)n504:0.01482,((C_braunii_renamed_GBG83959:0.14472,((C_braunii_renamed_GBG77587:0.03913,(C_braunii_renamed_GBG70071:0.00176,C_braunii_renamed_GBG70070:0.1716)n517:0.11954)n516:0.00783,C_braunii_renamed_GBG79135:0.09467)n515:0.01263)n514:0.07884,C_braunii_renamed_GBG60294:0.14686)n513:0.12258)n503:0.04129,(C_braunii_renamed_GBG64396:0.03094,C_braunii_renamed_GBG59789:0.41697)n518:0.08552)n502:0.13734)n501:0.256149)n500:0.0256149)n499:0.00256149)n497:0.000256149)n495:2.56149e-05)n490:2.56149e-06)n474:2.8461e-07)n473:0.22203)n163:0.02004,(Oryza_sativa_renamed_LOC_Os04g27570.1:0.32242,((C_braunii_renamed_GBG58827:0.17097,((C_braunii_renamed_GBG80636:0.05307,C_braunii_renamed_GBG86449:0.1039)n523:0.00644,(C_braunii_renamed_GBG81427:0.10108,C_braunii_renamed_GBG80269:0.06077)n524:0.01298)n522:0.01123)n521:0.04517,(C_braunii_renamed_GBG86550:0.20659,((C_braunii_renamed_GBG89158:0.09078,(C_braunii_renamed_GBG59672:0.18354,(C_braunii_renamed_GBG80790:0.04609,(C_braunii_renamed_GBG72529:0.00014,C_braunii_renamed_GBG92620:0.31123)n530:0.07899)n529:0.09204)n528:0.14381)n527:0.04211,(((C_braunii_renamed_GBG72915:0.07051,C_braunii_renamed_GBG92097:0.47384)n533:0.09482,((C_braunii_renamed_GBG85384:0.00016,C_braunii_renamed_GBG85385:0.00014)n535:0.11361,C_braunii_renamed_GBG91302:0.28541)n534:0.40817)n532:0.13681,(C_braunii_renamed_GBG65833:0.07395,(C_braunii_renamed_GBG69733:0.24494,(C_braunii_renamed_GBG62017:0.0546,C_braunii_renamed_GBG85939:0.000324)n538:3.24e-05)n537:3.24e-06)n536:3.24e-07)n531:3.24e-08)n526:3.24e-09)n525:3.24e-10)n520:3.6e-11)n519:0.17622)n162:0.00655)n161:0.01301)n158:0.01617)n157:0.00406,C_braunii_renamed_GBG89319:0.15212)n156:0.02943,(A_agrestis_renamed_Aagr.utg000050l.14.1:0.26911,((C_braunii_renamed_GBG79127:0.0864,((((C_braunii_renamed_GBG83797:0.05996,C_braunii_renamed_GBG63988:0.3071)n545:0.10564,(C_braunii_renamed_GBG70684:0.45835,C_braunii_renamed_GBG87676:0.03507)n546:0.282)n544:0.05828,((C_braunii_renamed_GBG72393:0.20365,C_braunii_renamed_GBG84314:0.08376)n548:0.16234,C_braunii_renamed_GBG73382:0.21618)n547:0.98545)n543:0.05797,(C_braunii_renamed_GBG59890:0.1252,C_braunii_renamed_GBG82727:0.06461)n549:0.00613)n542:0.02701)n541:0.00796,((((C_braunii_renamed_GBG66479:0.05576,(((C_braunii_renamed_GBG83944:0.50913,C_braunii_renamed_GBG60739:0.08446)n556:0.04976,((((C_braunii_renamed_GBG76576:0.03384,C_braunii_renamed_GBG63986:0.05718)n560:0.00173,(C_braunii_renamed_GBG68106:0.06432,(C_braunii_renamed_GBG77152:0.03281,C_braunii_renamed_GBG81012:0.04083)n562:0.00258)n561:0.00146)n559:0.01581,(((C_braunii_renamed_GBG60338:0.06201,(C_braunii_renamed_GBG59583:0.33281,((C_braunii_renamed_GBG86091:0.11136,C_braunii_renamed_GBG86092:0.03439)n568:0.32132,C_braunii_renamed_GBG90333:0.09439)n567:0.01968)n566:0.0208)n565:0.0101,C_braunii_renamed_GBG73404:0.03183)n564:0.0015,((C_braunii_renamed_GBG68251:0.11703,C_braunii_renamed_GBG73919:0.1449)n570:0.0785,((C_braunii_renamed_GBG72952:0.38504,(C_braunii_renamed_GBG61243:0.14331,C_braunii_renamed_GBG62935:0.10817)n573:0.03816)n572:0.02416,C_braunii_renamed_GBG86082:0.04007)n571:0.00149)n569:0.00219)n563:0.04852)n558:0.01172,((C_braunii_renamed_GBG79128:0.04093,(C_braunii_renamed_GBG78922:0.03479,C_braunii_renamed_GBG64032:0.03689)n576:0.00442)n575:0.0418,(C_braunii_renamed_GBG76425:0.06134,C_braunii_renamed_GBG85125:0.07213)n577:0.00838)n574:0.00541)n557:0.04036)n555:0.03041,(C_braunii_renamed_GBG72105:0.04746,C_braunii_renamed_GBG89157:0.05595)n578:0.00158)n554:0.0282)n553:0.04136,(((C_braunii_renamed_GBG78788:0.02446,C_braunii_renamed_GBG81809:0.04507)n581:0.08492,C_braunii_renamed_GBG65074:0.15589)n580:0.01611,(C_braunii_renamed_GBG76575:0.04779,C_braunii_renamed_GBG75534:0.18805)n582:0.01893)n579:0.06846)n552:0.03158,((((C_braunii_renamed_GBG79331:0.07678,((C_braunii_renamed_GBG80813:0.12679,C_braunii_renamed_GBG76414:0.14592)n588:0.02769,C_braunii_renamed_GBG60252:0.09477)n587:0.06113)n586:0.01263,(C_braunii_renamed_GBG62959:0.08538,C_braunii_renamed_GBG89983:0.04726)n589:0.00711)n585:0.00573,(C_braunii_renamed_GBG68187:0.14501,((C_braunii_renamed_GBG63628:0.04728,C_braunii_renamed_GBG89903:0.05244)n592:0.00352,(((C_braunii_renamed_GBG59608:0.17241,C_braunii_renamed_GBG89025:0.10326)n595:0.04728,(C_braunii_renamed_GBG81013:0.02785,C_braunii_renamed_GBG87125:0.157)n596:0.02577)n594:0.06465,C_braunii_renamed_GBG84348:0.03634)n593:0.04594)n591:0.0032)n590:0.02206)n584:0.06054,((C_braunii_renamed_GBG71995:0.03933,((C_braunii_renamed_GBG85494:0.04482,((((C_braunii_renamed_GBG62122:0.5721,C_braunii_renamed_GBG64751:0.03861)n604:0.13754,C_braunii_renamed_GBG62842:0.04666)n603:0.01195,C_braunii_renamed_GBG84361:0.40177)n602:0.0466,C_braunii_renamed_GBG74878:0.09071)n601:0.00015)n600:0.00593,(C_braunii_renamed_GBG60617:0.13739,(C_braunii_renamed_GBG88792:0.00016,C_braunii_renamed_GBG88791:0.2325)n606:0.05804)n605:0.06233)n599:0.01189)n598:0.02432,C_braunii_renamed_GBG68112:0.0574)n597:0.01382)n583:0.08113)n551:0.02725,(C_braunii_renamed_GBG83803:0.04981,C_braunii_renamed_GBG86552:0.000234)n607:2.34e-05)n550:2.34e-06)n540:2.6e-07)n539:0.22432)n155:0.05527,C_braunii_renamed_GBG80449:0.25223)n154:0.10008,(C_braunii_renamed_GBG71250:0.07237,(((C_braunii_renamed_GBG71222:0.13349,(C_braunii_renamed_GBG91191:0.23126,(C_braunii_renamed_GBG67113:0.87905,C_braunii_renamed_GBG66550:0.06142)n613:0.06262)n612:0.03189)n611:0.02215,((C_braunii_renamed_GBG92254:0.10558,C_braunii_renamed_GBG85780:0.07061)n615:0.0318,(((C_braunii_renamed_GBG72703:0.28744,C_braunii_renamed_GBG61615:0.13972)n618:0.355,(C_braunii_renamed_GBG80663:0.1997,(C_braunii_renamed_GBG73878:0.04977,((C_braunii_renamed_GBG74952:0.23203,C_braunii_renamed_GBG77357:0.32773)n622:0.11381,C_braunii_renamed_GBG85296:0.33794)n621:0.04093)n620:0.04064)n619:0.16617)n617:0.04304,(C_braunii_renamed_GBG87932:0.07621,C_braunii_renamed_GBG78010:0.08197)n623:0.02324)n616:0.01762)n614:0.0206)n610:0.02362,(C_braunii_renamed_GBG61683:0.14976,(C_braunii_renamed_GBG69766:0.60733,(((A_agrestis_renamed_Aagr.utg000058l.224.1:1.26771,(Oryza_sativa_renamed_LOC_Os12g17860.1:0.80238,(C_braunii_renamed_GBG89142:0.02458,(((C_braunii_renamed_GBG65854:0.11423,C_braunii_renamed_GBG84015:0.06792)n633:0.03457,(C_braunii_renamed_GBG74546:0.04751,C_braunii_renamed_GBG61020:0.07648)n634:0.00695)n632:0.01108,((((((C_braunii_renamed_GBG64310:0.0477,(C_braunii_renamed_GBG76856:0.02641,(C_braunii_renamed_GBG73390:0.03574,C_braunii_renamed_GBG81278:0.25746)n642:0.18061)n641:0.13945)n640:0.11536,(C_braunii_renamed_GBG60152:0.10798,C_braunii_renamed_GBG77243:0.02391)n643:0.00729)n639:0.07673,(((C_braunii_renamed_GBG64053:0.40521,(((C_braunii_renamed_GBG79007:0.20528,(C_braunii_renamed_GBG91416:0.00445,(C_braunii_renamed_GBG88354:0.06506,C_braunii_renamed_GBG92996:0.03079)n651:0.7032)n650:0.29464)n649:0.04982,C_braunii_renamed_GBG87447:0.20865)n648:0.15284,((C_braunii_renamed_GBG72368:0.11175,(C_braunii_renamed_GBG89551:0.1826,C_braunii_renamed_GBG91862:0.09551)n654:0.01541)n653:0.00789,C_braunii_renamed_GBG72937:0.12177)n652:0.02633)n647:0.00335)n646:0.05876,(C_braunii_renamed_GBG63094:0.06168,C_braunii_renamed_GBG86533:0.23292)n655:0.05742)n645:0.06819,(C_braunii_renamed_GBG59091:0.06617,(C_braunii_renamed_GBG72594:0.28252,C_braunii_renamed_GBG73420:0.37565)n657:0.09995)n656:0.3369)n644:0.25468)n638:0.0899,C_braunii_renamed_GBG62030:0.39407)n637:0.10238,(((C_braunii_renamed_GBG59644:0.34768,C_braunii_renamed_GBG89984:0.47781)n660:0.02712,(C_braunii_renamed_GBG86086:0.06587,(C_braunii_renamed_GBG92477:0.16505,C_braunii_renamed_GBG61917:0.10637)n662:0.21229)n661:0.03167)n659:0.04553,C_braunii_renamed_GBG69950:0.06791)n658:0.03511)n636:0.04726,((C_braunii_renamed_GBG81420:0.14585,(C_braunii_renamed_GBG64125:0.11829,C_braunii_renamed_GBG71602:0.08799)n665:0.07614)n664:0.14371,(C_braunii_renamed_GBG78485:0.00014,C_braunii_renamed_GBG78484:0.000126)n666:1.26e-05)n663:1.26e-06)n635:1.26e-07)n631:1.26e-08)n630:1.4e-09)n629:0.00018)n628:0.0908,(((C_braunii_renamed_GBG68181:0.10588,(C_braunii_renamed_GBG84363:0.10126,C_braunii_renamed_GBG87127:0.31814)n670:0.04244)n669:0.02676,C_braunii_renamed_GBG90218:0.06377)n668:0.02654,(P_dactylifera_renamed_XP_026657637.1:0.97648,(((Oryza_sativa_renamed_LOC_Os01g28640.1:0.35498,Oryza_sativa_renamed_LOC_Os11g22790.1:0.28323)n674:0.41766,(((C_braunii_renamed_GBG80010:0.10855,(C_braunii_renamed_GBG63048:0.12786,((((C_braunii_renamed_GBG71376:0.14721,(C_braunii_renamed_GBG69602:0.10326,(C_braunii_renamed_GBG78104:0.06901,(C_braunii_renamed_GBG74006:0.11273,C_braunii_renamed_GBG80748:0.08753)n685:0.45307)n684:0.0184)n683:0.04461)n682:0.02161,C_braunii_renamed_GBG77092:0.11556)n681:0.02446,(C_braunii_renamed_GBG58855:0.9039,C_braunii_renamed_GBG86014:0.00014)n686:0.13549)n680:0.07037,((C_braunii_renamed_GBG81416:0.11209,(C_braunii_renamed_GBG61642:0.09963,C_braunii_renamed_GBG72552:0.12567)n689:0.00536)n688:0.02095,(C_braunii_renamed_GBG74369:0.1593,(C_braunii_renamed_GBG66836:0.09226,((C_braunii_renamed_GBG75122:0.05337,(C_braunii_renamed_GBG63563:0.00016,C_braunii_renamed_GBG63564:0.00014)n694:0.05544)n693:0.00667,C_braunii_renamed_GBG66455:0.08933)n692:0.00479)n691:0.00194)n690:0.00606)n687:0.00015)n679:0.01355)n678:0.00078)n677:0.00445,(C_braunii_renamed_GBG79220:0.1134,((C_braunii_renamed_GBG63047:0.16639,(C_braunii_renamed_GBG80799:0.31522,C_braunii_renamed_GBG90071:0.50527)n698:0.47575)n697:0.08414,C_braunii_renamed_GBG78836:0.40004)n696:0.03817)n695:0.00174)n676:0.00375,(C_braunii_renamed_GBG66909:0.11941,(C_braunii_renamed_GBG69626:0.10019,((C_braunii_renamed_GBG85759:0.06456,(C_braunii_renamed_GBG67789:0.00014,C_braunii_renamed_GBG67790:0.00014)n703:0.15399)n702:0.03097,(C_braunii_renamed_GBG85393:0.11824,((C_braunii_renamed_GBG90746:0.09647,(C_braunii_renamed_GBG81519:0.06113,(C_braunii_renamed_GBG71633:0.13136,((C_braunii_renamed_GBG71225:0.11863,C_braunii_renamed_GBG91025:0.19461)n710:0.01415,C_braunii_renamed_GBG86139:0.08107)n709:0.01389)n708:0.02376)n707:0.00014)n706:0.00745,(C_braunii_renamed_GBG84075:0.24996,(C_braunii_renamed_GBG70182:0.1086,((C_braunii_renamed_GBG88249:0.06705,C_braunii_renamed_GBG70106:0.07028)n714:0.00231,(C_braunii_renamed_GBG67238:0.53043,C_braunii_renamed_GBG83453:0.38254)n715:0.449964)n713:0.0449964)n712:0.00449964)n711:0.000449964)n705:4.49964e-05)n704:4.49964e-06)n701:4.49964e-07)n700:4.49964e-08)n699:4.49964e-09)n675:4.9996e-10)n673:0.33129,(((C_braunii_renamed_GBG75035:0.04741,(C_braunii_renamed_GBG61646:0.06645,(C_braunii_renamed_GBG78822:0.08301,(C_braunii_renamed_GBG93533:0.09282,C_braunii_renamed_GBG88550:0.29315)n721:0.06739)n720:0.14154)n719:0.02767)n718:0.03561,(C_braunii_renamed_GBG67275:0.12668,C_braunii_renamed_GBG73266:0.10815)n722:0.01806)n717:0.0255,((C_braunii_renamed_GBG83937:0.06457,((C_braunii_renamed_GBG80558:0.05608,C_braunii_renamed_GBG45740:0.06818)n726:0.00012,C_braunii_renamed_GBG86549:0.05463)n725:0.0133)n724:0.00178,((Oryza_sativa_renamed_LOC_Os02g24155.1:0.89,(((((((C_braunii_renamed_GBG75966:0.09898,C_braunii_renamed_GBG59770:0.04422)n735:0.00015,((C_braunii_renamed_GBG89036:0.10818,C_braunii_renamed_GBG90893:0.03182)n737:1.15093,(((C_braunii_renamed_GBG65084:0.83318,C_braunii_renamed_GBG63717:0.39811)n740:0.03181,(C_braunii_renamed_GBG84503:0.03913,C_braunii_renamed_GBG78478:0.06883)n741:0.01262)n739:0.06509,C_braunii_renamed_GBG61811:0.14981)n738:0.02866)n736:0.06037)n734:0.011,(C_braunii_renamed_GBG59187:0.0268,(C_braunii_renamed_GBG78913:0.039,(((C_braunii_renamed_GBG64076:0.04795,C_braunii_renamed_GBG76398:0.16153)n746:0.93036,C_braunii_renamed_GBG73229:0.41609)n745:0.03549,(C_braunii_renamed_GBG84736:0.00173,C_braunii_renamed_GBG74066:0.00014)n747:0.0453)n744:0.0614)n743:0.01278)n742:0.00014)n733:0.05016,((((C_braunii_renamed_GBG80763:0.30371,C_braunii_renamed_GBG88825:0.35401)n751:0.81371,C_braunii_renamed_GBG81024:0.05197)n750:0.00991,C_braunii_renamed_GBG61912:0.0603)n749:0.00354,((C_braunii_renamed_GBG89249:0.02567,(C_braunii_renamed_GBG91447:0.27181,C_braunii_renamed_GBG80720:0.24214)n754:0.17788)n753:0.03066,C_braunii_renamed_GBG72530:0.01934)n752:0.0851)n748:0.05548)n732:0.11547,(C_braunii_renamed_GBG85534:0.06595,((((C_braunii_renamed_GBG58857:0.05541,C_braunii_renamed_GBG61687:0.04152)n759:0.00828,(C_braunii_renamed_GBG88725:0.14843,C_braunii_renamed_GBG70317:0.17731)n760:0.11537)n758:0.00823,C_braunii_renamed_GBG79804:0.04214)n757:0.02333,(C_braunii_renamed_GBG60105:0.15501,C_braunii_renamed_GBG76676:0.12063)n761:0.07689)n756:0.00173)n755:0.02815)n731:0.01739,(C_braunii_renamed_GBG80448:0.0698,C_braunii_renamed_GBG87538:0.11355)n762:0.00429)n730:0.03184,((((C_braunii_renamed_GBG79966:0.14319,(C_braunii_renamed_GBG69281:0.73079,C_braunii_renamed_GBG90761:0.25137)n767:0.10228)n766:0.09919,C_braunii_renamed_GBG93329:0.07556)n765:0.0384,(C_braunii_renamed_GBG66205:0.07638,C_braunii_renamed_GBG79819:0.03757)n768:0.01559)n764:0.03152,(((((C_braunii_renamed_GBG61001:0.12033,C_braunii_renamed_GBG62952:0.05906)n773:0.00312,(C_braunii_renamed_GBG59906:0.0758,C_braunii_renamed_GBG86873:0.19609)n774:0.02888)n772:0.04515,C_braunii_renamed_GBG67983:0.06313)n771:0.0291,((C_braunii_renamed_GBG69416:0.32662,C_braunii_renamed_GBG83653:0.13938)n776:0.08387,C_braunii_renamed_GBG63235:0.0795)n775:0.04991)n770:0.07765,((((C_braunii_renamed_GBG83946:0.05197,C_braunii_renamed_GBG81793:0.08569)n780:0.00255,(C_braunii_renamed_GBG59306:0.10791,(C_braunii_renamed_GBG60834:0.42079,C_braunii_renamed_GBG76102:0.07255)n782:0.04419)n781:0.05307)n779:0.01313,(((C_braunii_renamed_GBG65895:0.05356,C_braunii_renamed_GBG59640:0.39622)n785:0.02414,(C_braunii_renamed_GBG63038:0.1094,C_braunii_renamed_GBG72153:0.24466)n786:0.05081)n784:0.00336,C_braunii_renamed_GBG92750:0.23045)n783:0.02205)n778:0.00434,((C_braunii_renamed_GBG86032:0.12772,((C_braunii_renamed_GBG77823:0.04645,C_braunii_renamed_GBG73475:0.09191)n790:0.01775,C_braunii_renamed_GBG64315:0.0655)n789:0.01119)n788:0.01108,((C_braunii_renamed_GBG72531:0.09768,C_braunii_renamed_GBG80082:0.09227)n792:0.03807,((((C_braunii_renamed_GBG74413:0.05266,C_braunii_renamed_GBG73341:0.09153)n796:0.01177,C_braunii_renamed_GBG78075:0.06524)n795:0.00539,((C_braunii_renamed_GBG91038:0.07616,(((C_braunii_renamed_GBG86020:0.05336,((C_braunii_renamed_GBG89035:0.08517,((C_braunii_renamed_GBG86545:0.32566,C_braunii_renamed_GBG66628:0.04663)n805:0.03866,(C_braunii_renamed_GBG84886:0.18471,C_braunii_renamed_GBG80067:0.04431)n806:0.0002)n804:0.01369)n803:0.00596,C_braunii_renamed_GBG74783:0.11042)n802:0.00016)n801:0.01097,(C_braunii_renamed_GBG74845:0.73643,C_braunii_renamed_GBG67159:0.00015)n807:0.06299)n800:0.00884,(C_braunii_renamed_GBG81303:0.05819,C_braunii_renamed_GBG65872:0.15799)n808:0.01037)n799:0.00329)n798:0.0116,((C_braunii_renamed_GBG72887:0.0742,C_braunii_renamed_GBG77752:0.32818)n810:0.09367,(C_braunii_renamed_GBG83850:0.08749,((C_braunii_renamed_GBG73687:0.03529,C_braunii_renamed_GBG86701:0.03929)n813:0.01548,(C_braunii_renamed_GBG69832:0.16023,C_braunii_renamed_GBG74629:0.04265)n814:0.03385)n812:0.0427)n811:0.04264)n809:0.04442)n797:0.00797)n794:0.01368,((((C_braunii_renamed_GBG92142:0.11479,C_braunii_renamed_GBG73273:0.1569)n818:0.04457,C_braunii_renamed_GBG65578:0.10425)n817:0.03097,((C_braunii_renamed_GBG81425:0.06143,(((C_braunii_renamed_GBG66585:0.09601,C_braunii_renamed_GBG61954:0.11838)n823:0.03242,C_braunii_renamed_GBG70037:0.04531)n822:0.00803,(C_braunii_renamed_GBG66363:0.07224,(C_braunii_renamed_GBG63981:0.16699,(C_braunii_renamed_GBG61746:0.25729,C_braunii_renamed_GBG72914:0.18731)n826:0.05102)n825:0.16798)n824:0.10173)n821:0.10769)n820:0.00623,C_braunii_renamed_GBG89958:0.06565)n819:0.02056)n816:0.0235,C_braunii_renamed_GBG89896:0.000198)n815:1.98e-05)n793:1.98e-06)n791:1.98e-07)n787:1.98e-08)n777:1.98e-09)n769:1.98e-10)n763:1.98e-11)n729:2.2e-12)n728:0.1807,(((((C_braunii_renamed_GBG75336:0.06206,C_braunii_renamed_GBG82833:0.05682)n831:0.01348,(C_braunii_renamed_GBG75080:0.1034,C_braunii_renamed_GBG77252:0.07814)n832:0.00457)n830:0.00375,C_braunii_renamed_GBG89660:0.05808)n829:0.00196,(((C_braunii_renamed_GBG91466:0.04633,C_braunii_renamed_GBG60272:0.08853)n835:0.00378,(C_braunii_renamed_GBG87012:0.00014,C_braunii_renamed_GBG87011:0.00099)n836:0.08966)n834:0.00375,((C_braunii_renamed_GBG78603:0.08135,(C_braunii_renamed_GBG81175:0.30836,C_braunii_renamed_GBG76158:0.24883)n839:0.09514)n838:0.04024,C_braunii_renamed_GBG87242:0.03643)n837:0.01933)n833:0.00814)n828:0.01229,((C_braunii_renamed_GBG70628:0.09017,(C_braunii_renamed_GBG69953:0.09836,(C_braunii_renamed_GBG73400:0.00016,C_braunii_renamed_GBG91620:0.02471)n843:0.04008)n842:0.00208)n841:0.01577,((((C_braunii_renamed_GBG93097:0.03264,(C_braunii_renamed_GBG92251:0.3118,C_braunii_renamed_GBG84330:0.11045)n848:0.01981)n847:0.01014,((Oryza_sativa_renamed_LOC_Os07g16410.1:1.29497,(C_braunii_renamed_GBG71472:0.10664,C_braunii_renamed_GBG79880:0.000126)n851:1.4e-05)n850:0.14829,(Oryza_sativa_renamed_LOC_Os08g11550.1:0.87157,(C_braunii_renamed_GBG80046:0.06456,C_braunii_renamed_GBG73240:0.230265)n853:0.025585)n852:0.01921)n849:0.06154)n846:0.06239,(C_braunii_renamed_GBG76634:0.06979,C_braunii_renamed_GBG78899:0.19015)n854:0.03363)n845:0.00919,((((((C_braunii_renamed_GBG79829:0.05325,(C_braunii_renamed_GBG67443:0.04172,C_braunii_renamed_GBG79204:0.15975)n861:0.01611)n860:0.0142,(C_braunii_renamed_GBG62949:0.12081,((C_braunii_renamed_GBG62607:0.00015,C_braunii_renamed_GBG78631:0.5059)n864:0.22989,(C_braunii_renamed_GBG64543:0.05686,(C_braunii_renamed_GBG73094:0.07001,C_braunii_renamed_GBG76803:0.1086)n866:0.04977)n865:0.22572)n863:0.03457)n862:0.09727)n859:0.05783,(((C_braunii_renamed_GBG80500:0.09237,C_braunii_renamed_GBG86208:0.04101)n869:0.00077,C_braunii_renamed_GBG59063:0.0519)n868:0.00186,C_braunii_renamed_GBG86271:0.22379)n867:0.00726)n858:0.02415,((((C_braunii_renamed_GBG69286:0.30194,C_braunii_renamed_GBG88299:0.04974)n873:0.0072,C_braunii_renamed_GBG77912:0.04153)n872:0.00983,C_braunii_renamed_GBG73683:0.06821)n871:0.00694,(((C_braunii_renamed_GBG77816:0.10275,(C_braunii_renamed_GBG66515:0.08759,C_braunii_renamed_GBG89293:0.05405)n877:0.00898)n876:0.00343,C_braunii_renamed_GBG87258:0.10596)n875:0.00014,C_braunii_renamed_GBG73902:0.0525)n874:0.00873)n870:0.01552)n857:0.07097,((((((((C_braunii_renamed_GBG86794:0.02647,C_braunii_renamed_GBG75394:0.02724)n885:0.00104,(C_braunii_renamed_GBG64065:0.09043,C_braunii_renamed_GBG64643:0.12512)n886:0.16326)n884:0.00938,(C_braunii_renamed_GBG74872:0.07653,(C_braunii_renamed_GBG80417:0.36144,C_braunii_renamed_GBG65423:0.05494)n888:0.10135)n887:0.03672)n883:0.01011,C_braunii_renamed_GBG92892:0.06303)n882:0.01584,C_braunii_renamed_GBG90647:0.06399)n881:0.01132,C_braunii_renamed_GBG87761:0.04785)n880:0.02538,(C_braunii_renamed_GBG60106:0.05587,C_braunii_renamed_GBG89838:0.04693)n889:0.0023)n879:0.0139,(C_braunii_renamed_GBG74110:0.03289,C_braunii_renamed_GBG85619:0.15058)n890:0.02974)n878:0.12797)n856:0.01668,((((Oryza_sativa_renamed_LOC_Os04g12270.1:0.51033,((C_braunii_renamed_GBG78637:0.17259,((((C_braunii_renamed_GBG74708:0.05269,C_braunii_renamed_GBG85477:0.10442)n900:0.01586,C_braunii_renamed_GBG74577:0.16253)n899:0.0322,(C_braunii_renamed_GBG87265:0.20522,(C_braunii_renamed_GBG76423:0.04854,C_braunii_renamed_GBG60257:0.07996)n902:0.00403)n901:0.04137)n898:0.0225,((C_braunii_renamed_GBG74407:0.17966,C_braunii_renamed_GBG77111:0.06455)n904:0.03068,C_braunii_renamed_GBG64169:0.08317)n903:0.01567)n897:0.01759)n896:0.03395,((((((((C_braunii_renamed_GBG89030:0.00014,C_braunii_renamed_GBG89029:0.00014)n912:0.03014,(C_braunii_renamed_GBG63262:0.0929,C_braunii_renamed_GBG87032:0.11246)n913:0.06272)n911:0.00941,(C_braunii_renamed_GBG61072:0.05159,(((C_braunii_renamed_GBG92415:0.03391,(((C_braunii_renamed_GBG62860:0.34561,C_braunii_renamed_GBG65775:0.05736)n920:0.02789,C_braunii_renamed_GBG59806:0.02635)n919:0.02298,(C_braunii_renamed_GBG85794:0.02859,(C_braunii_renamed_GBG87757:0.05207,C_braunii_renamed_GBG80056:0.04554)n922:0.02145)n921:0.04063)n918:0.03535)n917:0.00189,(C_braunii_renamed_GBG92716:0.0603,C_braunii_renamed_GBG68086:0.0339)n923:0.00454)n916:0.04532,C_braunii_renamed_GBG68549:0.03631)n915:0.02059)n914:0.02981)n910:0.0131,(((C_braunii_renamed_GBG87249:0.61778,C_braunii_renamed_GBG88211:0.02523)n926:0.02008,C_braunii_renamed_GBG88429:0.03655)n925:0.01128,C_braunii_renamed_GBG47766:0.02517)n924:0.00162)n909:0.01634,(((((C_braunii_renamed_GBG65032:0.02653,(C_braunii_renamed_GBG86598:0.04424,(C_braunii_renamed_GBG68793:0.03706,((C_braunii_renamed_GBG89965:0.02316,C_braunii_renamed_GBG91194:0.00016)n935:0.04486,C_braunii_renamed_GBG85255:0.06)n934:0.00911)n933:0.01271)n932:0.01098)n931:0.0163,C_braunii_renamed_GBG82092:0.03331)n930:0.02116,(C_braunii_renamed_GBG60750:0.05429,C_braunii_renamed_GBG72363:0.10808)n936:0.02856)n929:0.07715,C_braunii_renamed_GBG75808:0.02944)n928:0.01916,C_braunii_renamed_GBG92123:0.05176)n927:0.02399)n908:0.00973,((C_braunii_renamed_GBG93435:0.03406,(((((C_braunii_renamed_GBG75356:0.10935,C_braunii_renamed_GBG62490:0.05564)n943:0.00604,C_braunii_renamed_GBG84629:0.03689)n942:0.03361,((C_braunii_renamed_GBG70149:0.03133,(C_braunii_renamed_GBG71811:0.03813,C_braunii_renamed_GBG88724:0.05405)n946:0.00014)n945:0.00151,(C_braunii_renamed_GBG76137:0.5072,C_braunii_renamed_GBG85113:0.01954)n947:0.13696)n944:0.00087)n941:0.01025,(C_braunii_renamed_GBG59595:0.10668,((C_braunii_renamed_GBG76310:0.04134,C_braunii_renamed_GBG86776:0.11163)n950:0.00015,C_braunii_renamed_GBG70309:0.02952)n949:0.00635)n948:0.10297)n940:0.00284,((C_braunii_renamed_GBG75713:0.01899,C_braunii_renamed_GBG75711:0.06857)n952:0.02604,(C_braunii_renamed_GBG67805:0.10898,C_braunii_renamed_GBG83642:0.06275)n953:0.01238)n951:0.00452)n939:0.00128)n938:0.00529,C_braunii_renamed_GBG63957:0.07193)n937:0.00191)n907:0.03398,C_braunii_renamed_GBG61898:0.06304)n906:0.00626,(((C_braunii_renamed_GBG91208:0.11718,C_braunii_renamed_GBG71101:0.05929)n956:0.05446,(((C_braunii_renamed_GBG89893:0.37323,C_braunii_renamed_GBG84145:0.08945)n959:0.05616,(C_braunii_renamed_GBG91238:0.04179,C_braunii_renamed_GBG91497:0.06901)n960:0.00217)n958:0.03991,C_braunii_renamed_GBG81924:0.04897)n957:0.01208)n955:0.01444,(C_braunii_renamed_GBG89159:0.05362,C_braunii_renamed_GBG86946:0.002511)n961:0.0002511)n954:2.511e-05)n905:2.511e-06)n895:2.79e-07)n894:0.28015,(Oryza_sativa_renamed_LOC_Os10g24160.1:0.99062,(C_braunii_renamed_GBG91948:0.05893,(((C_braunii_renamed_GBG72943:0.05338,(C_braunii_renamed_GBG91571:0.07524,(C_braunii_renamed_GBG78919:0.04906,C_braunii_renamed_GBG64362:0.09148)n968:0.00374)n967:0.00245)n966:0.00306,(C_braunii_renamed_GBG76409:0.06169,C_braunii_renamed_GBG74283:0.08964)n969:0.00575)n965:0.0039,((C_braunii_renamed_GBG66134:0.05825,(C_braunii_renamed_GBG65070:0.22596,C_braunii_renamed_GBG86660:0.03447)n972:0.03517)n971:0.01876,(C_braunii_renamed_GBG84623:0.05476,((C_braunii_renamed_GBG78592:0.069,C_braunii_renamed_GBG68839:0.06592)n975:0.0254,(C_braunii_renamed_GBG74850:0.34741,((C_braunii_renamed_GBG66598:0.02566,(C_braunii_renamed_GBG87130:0.00121,C_braunii_renamed_GBG87129:0.01182)n979:0.17328)n978:0.02475,((C_braunii_renamed_GBG84919:0.08855,((C_braunii_renamed_GBG68110:0.08594,(((C_braunii_renamed_GBG73275:0.07553,(C_braunii_renamed_GBG64021:0.03535,((C_braunii_renamed_GBG91967:0.06157,C_braunii_renamed_GBG82472:0.20731)n989:0.00528,C_braunii_renamed_GBG59769:0.0462)n988:0.03878)n987:0.03251)n986:0.01861,((((C_braunii_renamed_GBG58810:0.09516,(C_braunii_renamed_GBG86156:0.07056,((C_braunii_renamed_GBG59741:0.17828,C_braunii_renamed_GBG82792:0.04938)n996:0.00514,((C_braunii_renamed_GBG67581:0.07429,C_braunii_renamed_GBG90745:0.06869)n998:0.00787,(C_braunii_renamed_GBG73277:0.11387,(C_braunii_renamed_GBG78311:1.58968,C_braunii_renamed_GBG89961:0.13693)n1000:0.00015)n999:0.04486)n997:0.00464)n995:0.00962)n994:0.00696)n993:0.01145,(C_braunii_renamed_GBG87677:0.12267,C_braunii_renamed_GBG67140:0.11151)n1001:0.0119)n992:0.02615,(C_braunii_renamed_GBG73348:0.01275,C_braunii_renamed_GBG73347:0.01253)n1002:0.11724)n991:0.03202,C_braunii_renamed_GBG81919:0.07942)n990:0.01436)n985:0.0122,C_braunii_renamed_GBG81906:0.09145)n984:0.03831)n983:0.01025,((C_braunii_renamed_GBG80834:0.04218,(C_braunii_renamed_GBG85485:0.04877,C_braunii_renamed_GBG83916:0.29772)n1005:0.05519)n1004:0.02743,C_braunii_renamed_GBG65803:0.13478)n1003:0.01382)n982:0.01936)n981:0.00213,(((C_braunii_renamed_GBG60878:0.08958,(((C_braunii_renamed_GBG81721:0.0799,C_braunii_renamed_GBG81534:0.10692)n1011:0.01103,(C_braunii_renamed_GBG65816:0.05159,C_braunii_renamed_GBG92403:0.11559)n1012:0.13172)n1010:0.01789,(((((C_braunii_renamed_GBG89028:0.03666,C_braunii_renamed_GBG71249:0.04794)n1017:0.01232,(C_braunii_renamed_GBG80486:0.07656,(C_braunii_renamed_GBG58611:0.03568,(((C_braunii_renamed_GBG59554:0.01311,(C_braunii_renamed_GBG74445:0.18387,C_braunii_renamed_GBG48935:0.01504)n1023:0.00846)n1022:0.01409,(C_braunii_renamed_GBG59131:0.0381,(C_braunii_renamed_GBG64608:0.02831,(C_braunii_renamed_GBG73246:0.01668,C_braunii_renamed_GBG88930:0.0231)n1026:0.01832)n1025:0.01009)n1024:0.00267)n1021:0.00763,(((C_braunii_renamed_GBG83906:0.07705,((C_braunii_renamed_GBG60188:0.068,C_braunii_renamed_GBG86390:0.15425)n1031:0.04485,(C_braunii_renamed_GBG61977:0.14677,C_braunii_renamed_GBG87872:0.04047)n1032:0.02947)n1030:0.02094)n1029:0.03989,C_braunii_renamed_GBG76476:0.33354)n1028:0.08711,(C_braunii_renamed_GBG68054:0.02117,C_braunii_renamed_GBG71518:0.0134)n1033:0.04713)n1027:0.01873)n1020:0.07867)n1019:0.00341)n1018:0.0138)n1016:0.00265,C_braunii_renamed_GBG59544:0.097)n1015:0.01033,(C_braunii_renamed_GBG84572:0.02858,(C_braunii_renamed_GBG61071:0.02416,C_braunii_renamed_GBG92641:0.02915)n1035:0.00123)n1034:0.01014)n1014:0.07904,(C_braunii_renamed_GBG93436:0.08044,(C_braunii_renamed_GBG64538:0.2629,C_braunii_renamed_GBG77974:0.00015)n1037:0.11271)n1036:0.01071)n1013:0.00907)n1009:0.02282)n1008:0.01708,C_braunii_renamed_GBG76020:0.09119)n1007:0.01463,C_braunii_renamed_GBG83808:0.048789)n1006:0.0048789)n980:0.00048789)n977:4.8789e-05)n976:4.8789e-06)n974:4.8789e-07)n973:4.8789e-08)n970:4.8789e-09)n964:4.8789e-10)n963:5.421e-11)n962:0.02692)n893:0.06226,(((C_braunii_renamed_GBG90849:0.05745,(C_braunii_renamed_GBG83905:0.06154,C_braunii_renamed_GBG86099:0.03973)n1041:0.00591)n1040:0.00093,C_braunii_renamed_GBG76707:0.09571)n1039:0.00211,((C_braunii_renamed_GBG87407:0.01844,(((C_braunii_renamed_GBG76428:0.06903,(C_braunii_renamed_GBG87673:0.31319,C_braunii_renamed_GBG60081:0.16315)n1047:0.0145)n1046:0.06842,((C_braunii_renamed_GBG61004:0.06649,C_braunii_renamed_GBG59857:0.09597)n1049:0.00884,(C_braunii_renamed_GBG64090:0.04852,C_braunii_renamed_GBG60651:0.08489)n1050:0.00393)n1048:0.00215)n1045:0.06982,((C_braunii_renamed_GBG88366:0.0914,((C_braunii_renamed_GBG73818:0.11193,C_braunii_renamed_GBG72565:0.06189)n1054:0.01309,C_braunii_renamed_GBG77589:0.19278)n1053:0.12958)n1052:0.10768,C_braunii_renamed_GBG62811:0.06143)n1051:0.06878)n1044:0.04876)n1043:0.04396,((((C_braunii_renamed_GBG41335:0.03219,(C_braunii_renamed_GBG79965:0.40517,(((C_braunii_renamed_GBG75313:0.41721,C_braunii_renamed_GBG85522:0.03397)n1062:0.02127,C_braunii_renamed_GBG76041:0.10954)n1061:0.06975,C_braunii_renamed_GBG90249:0.07889)n1060:0.14463)n1059:0.01396)n1058:0.14619,(C_braunii_renamed_GBG90105:0.03674,C_braunii_renamed_GBG92781:0.05329)n1063:0.06358)n1057:0.09359,C_braunii_renamed_GBG70429:0.07208)n1056:0.02847,(((C_braunii_renamed_GBG88025:0.09982,(C_braunii_renamed_GBG81190:0.17621,C_braunii_renamed_GBG87870:0.04564)n1067:0.00716)n1066:0.06937,(C_braunii_renamed_GBG82776:0.56165,C_braunii_renamed_GBG83914:0.00403)n1068:0.3532)n1065:0.02011,C_braunii_renamed_GBG59492:0.06154)n1064:0.03852)n1055:0.03038)n1042:0.01166)n1038:0.00556)n892:0.02706,((((C_braunii_renamed_GBG58892:0.06669,(C_braunii_renamed_GBG80094:0.07783,C_braunii_renamed_GBG81622:0.11988)n1073:0.00788)n1072:0.00257,((C_braunii_renamed_GBG62761:0.08446,C_braunii_renamed_GBG72949:0.06231)n1075:0.00079,((C_braunii_renamed_GBG61913:0.03332,((C_braunii_renamed_GBG64016:0.07033,C_braunii_renamed_GBG75872:0.04411)n1079:0.00381,C_braunii_renamed_GBG88265:0.05286)n1078:0.00925)n1077:0.00014,(((((C_braunii_renamed_GBG62431:0.03935,C_braunii_renamed_GBG89431:0.06603)n1084:0.00369,C_braunii_renamed_GBG69713:0.06973)n1083:0.00233,C_braunii_renamed_GBG87202:0.04821)n1082:0.01242,(C_braunii_renamed_GBG73443:0.02279,C_braunii_renamed_GBG89176:0.03143)n1085:0.04174)n1081:0.05488,((C_braunii_renamed_GBG60857:0.15692,C_braunii_renamed_GBG64382:0.11399)n1087:0.02726,((C_braunii_renamed_GBG78012:0.04813,C_braunii_renamed_GBG91271:0.10554)n1089:0.03082,(C_braunii_renamed_GBG73259:0.20915,(C_braunii_renamed_GBG72708:0.05773,C_braunii_renamed_GBG81774:0.0609)n1091:0.01569)n1090:0.02048)n1088:0.02431)n1086:0.02603)n1080:0.07169)n1076:0.01752)n1074:0.00086)n1071:0.01883,((C_braunii_renamed_GBG93003:0.09325,C_braunii_renamed_GBG75321:0.12537)n1093:0.02454,C_braunii_renamed_GBG72338:0.11476)n1092:0.03402)n1070:0.02049,((((C_braunii_renamed_GBG76419:0.07566,C_braunii_renamed_GBG73336:0.08348)n1097:0.00896,C_braunii_renamed_GBG80428:0.04908)n1096:0.01825,((C_braunii_renamed_GBG83539:0.07237,C_braunii_renamed_GBG88804:0.06245)n1099:0.00467,(C_braunii_renamed_GBG70698:0.07691,C_braunii_renamed_GBG91443:0.18267)n1100:0.00855)n1098:0.05601)n1095:0.04284,(((((C_braunii_renamed_GBG83272:0.41502,C_braunii_renamed_GBG84044:0.32595)n1105:0.15618,((((((C_braunii_renamed_GBG61947:0.12657,C_braunii_renamed_GBG78398:0.11145)n1111:0.0798,C_braunii_renamed_GBG67444:0.11499)n1110:0.03802,C_braunii_renamed_GBG88314:0.13632)n1109:0.43552,C_braunii_renamed_GBG74194:0.04648)n1108:0.01777,(C_braunii_renamed_GBG70136:0.07468,(C_braunii_renamed_GBG79914:0.43337,C_braunii_renamed_GBG74104:0.26397)n1113:0.0326)n1112:0.08467)n1107:0.0907,(C_braunii_renamed_GBG87374:0.07757,C_braunii_renamed_GBG81910:0.39323)n1114:0.01692)n1106:0.03699)n1104:0.1155,(C_braunii_renamed_GBG59736:0.34342,C_braunii_renamed_GBG80804:0.05646)n1115:0.01949)n1103:0.07029,(C_braunii_renamed_GBG91328:0.09472,(C_braunii_renamed_GBG80277:0.24485,(C_braunii_renamed_GBG74915:0.2213,C_braunii_renamed_GBG69398:0.11192)n1118:0.10365)n1117:0.17226)n1116:0.05714)n1102:0.0324,(C_braunii_renamed_GBG86399:0.0526,((C_braunii_renamed_GBG78910:0.28206,(C_braunii_renamed_GBG62415:0.40355,(C_braunii_renamed_GBG66614:0.00014,C_braunii_renamed_GBG66613:0.00014)n1123:0.00735)n1122:0.23609)n1121:0.10987,((C_braunii_renamed_GBG62394:0.48748,C_braunii_renamed_GBG76488:0.28709)n1125:0.08103,(C_braunii_renamed_GBG72345:0.52873,C_braunii_renamed_GBG60396:0.37002)n1126:0.05911)n1124:0.17286)n1120:0.50013)n1119:0.02263)n1101:0.05695)n1094:0.06189)n1069:0.011529)n891:0.0011529)n855:0.00011529)n844:1.1529e-05)n840:1.1529e-06)n827:1.1529e-07)n727:1.1529e-08)n723:1.1529e-09)n716:1.1529e-10)n672:1.281e-11)n671:0.057231)n667:0.006359)n627:0.03471,(Oryza_sativa_renamed_LOC_Os06g29890.1:0.34616,(((C_braunii_renamed_GBG77624:0.22644,C_braunii_renamed_GBG65475:0.06803)n1130:0.03498,((((C_braunii_renamed_GBG65834:0.10271,(C_braunii_renamed_GBG70184:0.06337,((C_braunii_renamed_GBG90121:0.0269,(C_braunii_renamed_GBG62993:0.04837,C_braunii_renamed_GBG73982:0.28781)n1138:0.34496)n1137:0.05294,C_braunii_renamed_GBG92276:0.40727)n1136:0.03407)n1135:0.04291)n1134:0.03905,((C_braunii_renamed_GBG65326:0.38214,C_braunii_renamed_GBG86254:0.04595)n1140:0.03909,((C_braunii_renamed_GBG59781:0.0676,C_braunii_renamed_GBG89829:0.05639)n1142:0.0157,(C_braunii_renamed_GBG62028:0.42936,C_braunii_renamed_GBG81891:0.00057)n1143:0.1906)n1141:0.13148)n1139:0.0966)n1133:0.03138,C_braunii_renamed_GBG60668:0.13049)n1132:0.03446,(C_braunii_renamed_GBG87627:0.12494,(C_braunii_renamed_GBG59494:0.05496,(C_braunii_renamed_GBG86273:0.00722,C_braunii_renamed_GBG63058:0.000171)n1146:1.71e-05)n1145:1.71e-06)n1144:1.71e-07)n1131:1.71e-08)n1129:1.9e-09,(C_braunii_renamed_GBG72705:0.0754,(C_braunii_renamed_GBG86807:0.11021,((((C_braunii_renamed_GBG66908:0.18194,C_braunii_renamed_GBG90868:0.08502)n1152:0.30308,C_braunii_renamed_GBG87997:0.07503)n1151:0.03699,((C_braunii_renamed_GBG82254:0.09037,C_braunii_renamed_GBG68765:0.35756)n1154:0.02705,(C_braunii_renamed_GBG67160:0.19924,C_braunii_renamed_GBG76168:0.1121)n1155:0.05372)n1153:0.09095)n1150:0.07681,(((C_braunii_renamed_GBG87937:0.10857,C_braunii_renamed_GBG77755:0.08172)n1158:0.00627,C_braunii_renamed_GBG73221:0.08154)n1157:0.00161,(((C_braunii_renamed_GBG87623:0.27075,C_braunii_renamed_GBG88363:0.01596)n1161:0.48124,C_braunii_renamed_GBG78407:0.68579)n1160:0.14306,(C_braunii_renamed_GBG89793:0.37768,C_braunii_renamed_GBG77114:0.007731)n1162:0.0007731)n1159:7.731e-05)n1156:7.731e-06)n1149:7.731e-07)n1148:7.731e-08)n1147:7.731e-09)n1128:8.59e-10)n1127:0.397962)n626:0.0397962)n625:0.00397962)n624:0.000397962)n609:3.97962e-05)n608:3.97962e-06)n153:3.97962e-07)n6:4.4218e-08)n5:0.08746)n4:0.00209,(C_braunii_renamed_GBG69721:0.45083,(B_vulgaris_renamed_KMT13620:0.24851,((((((L_angustifolius_renamed_OIW03113:0.00011,(C_braunii_renamed_GBG70629:0.84968,C_braunii_renamed_GBG78495:0.506286)n1171:0.056254)n1170:0.90119,P_dactylifera_renamed_XP_008779589.1:0.53133)n1169:0.16522,((((C_braunii_renamed_GBG72312:0.66784,C_braunii_renamed_GBG89383:0.52512)n1175:0.52087,(C_braunii_renamed_GBG79323:1.45585,C_braunii_renamed_GBG86548:0.84654)n1176:0.17032)n1174:0.15977,C_braunii_renamed_GBG81902:0.83198)n1173:0.02952,(((Oryza_sativa_renamed_LOC_Os11g45370.1:0.00016,(P_patens_renamed_P35_12720V3.1:0.00014,P_patens_renamed_P35_12720V3.2:0.00015)n1180:0.75781)n1179:1.41006,(((C_braunii_renamed_GBG69125:0.21306,C_braunii_renamed_GBG84255:0.05476)n1183:0.73062,C_braunii_renamed_GBG70326:0.000126)n1182:1.4e-05,(S_moellendorffii_renamed_EFJ28061:0.36846,(C_braunii_renamed_GBG62450:0.22466,(C_braunii_renamed_GBG88957:0.42155,(C_braunii_renamed_GBG63266:0.15709,C_braunii_renamed_GBG70846:0.39007)n1187:0.266004)n1186:0.0266004)n1185:0.0029556)n1184:0.204156)n1181:0.022684)n1178:0.13421,P_dactylifera_renamed_XP_008804264.3:0.1961)n1177:0.096264)n1172:0.010696)n1168:0.04846,((C_braunii_renamed_GBG64352:0.54913,C_braunii_renamed_GBG86435:0.66159)n1189:0.32285,((Oryza_sativa_renamed_LOC_Os09g10310.1:0.18512,(((C_braunii_renamed_GBG92959:0.52961,(C_braunii_renamed_GBG86904:0.40978,(C_braunii_renamed_GBG72680:0.00016,C_braunii_renamed_GBG72681:0.00014)n1196:0.56901)n1195:0.28809)n1194:0.30501,((((C_braunii_renamed_GBG86135:0.40628,(C_braunii_renamed_GBG66919:0.6332,(C_braunii_renamed_GBG86136:0.22482,((C_braunii_renamed_GBG81206:0.12899,(C_braunii_renamed_GBG92724:0.4808,C_braunii_renamed_GBG68974:0.92739)n1205:0.31453)n1204:0.24167,C_braunii_renamed_GBG68561:0.5022)n1203:0.31593)n1202:0.03776)n1201:0.06487)n1200:0.06179,(((C_braunii_renamed_GBG66586:0.42484,(C_braunii_renamed_GBG71700:0.65013,C_braunii_renamed_GBG90979:0.29962)n1209:0.04225)n1208:0.22608,C_braunii_renamed_GBG74003:0.38114)n1207:0.10171,((C_braunii_renamed_GBG63237:0.19075,(C_braunii_renamed_GBG86897:0.0012,C_braunii_renamed_GBG86896:0.04643)n1212:0.09923)n1211:0.21725,C_braunii_renamed_GBG77984:0.40233)n1210:0.11452)n1206:0.14673)n1199:0.14666,C_braunii_renamed_GBG64565:1.05239)n1198:0.37458,C_braunii_renamed_GBG87531:0.25796)n1197:0.1089)n1193:0.15719,(C_braunii_renamed_GBG75810:0.27949,C_braunii_renamed_GBG41472:0.030474)n1213:0.0030474)n1192:0.0003386)n1191:0.08435,(A_agrestis_renamed_Aagr.utg000040l.65.1:0.92987,((C_braunii_renamed_GBG83593:0.89999,(C_braunii_renamed_GBG62129:0.8973,(C_braunii_renamed_GBG72592:0.23187,C_braunii_renamed_GBG80077:0.13861)n1218:1.01591)n1217:0.09254)n1216:0.09463,((C_braunii_renamed_GBG67329:0.33163,(C_braunii_renamed_GBG81461:0.09865,C_braunii_renamed_GBG84226:0.34702)n1221:0.08554)n1220:0.07493,((C_braunii_renamed_GBG72725:0.0979,(C_braunii_renamed_GBG61724:0.41435,C_braunii_renamed_GBG60898:0.30374)n1224:0.04625)n1223:0.02331,(((C_braunii_renamed_GBG74911:0.06012,C_braunii_renamed_GBG64586:0.13093)n1227:0.00887,(C_braunii_renamed_GBG66819:0.26982,C_braunii_renamed_GBG73389:0.04988)n1228:0.01196)n1226:0.02014,((((C_braunii_renamed_GBG65782:0.08579,C_braunii_renamed_GBG79650:0.05205)n1232:0.00382,C_braunii_renamed_GBG62417:0.07115)n1231:0.00749,(C_braunii_renamed_GBG89039:0.09625,(C_braunii_renamed_GBG68802:0.08173,(C_braunii_renamed_GBG88352:0.21768,(C_braunii_renamed_GBG65274:0.21053,C_braunii_renamed_GBG82553:0.11635)n1236:0.16126)n1235:0.06654)n1234:0.02585)n1233:0.01343)n1230:0.00624,((C_braunii_renamed_GBG74504:0.1612,C_braunii_renamed_GBG74910:0.0741)n1238:0.02654,((C_braunii_renamed_GBG62426:0.12466,(((C_braunii_renamed_GBG69175:0.18322,(C_braunii_renamed_GBG73444:0.00413,C_braunii_renamed_GBG73445:0.00014)n1244:0.11953)n1243:0.06127,((C_braunii_renamed_GBG83903:0.26041,C_braunii_renamed_GBG91448:0.1455)n1246:0.01647,C_braunii_renamed_GBG87661:0.1458)n1245:0.02298)n1242:0.00993,C_braunii_renamed_GBG61864:0.18313)n1241:0.01565)n1240:0.005,(C_braunii_renamed_GBG78689:0.08025,C_braunii_renamed_GBG77373:9.9e-05)n1247:9.9e-06)n1239:9.9e-07)n1237:9.9e-08)n1229:9.9e-09)n1225:9.9e-10)n1222:9.9e-11)n1219:9.9e-12)n1215:1.1e-12)n1214:0.06235)n1190:0.03072)n1188:0.06219)n1167:0.06024,(((Oryza_sativa_renamed_LOC_Os10g30350.1:1.01391,(((((C_braunii_renamed_GBG81799:0.23597,C_braunii_renamed_GBG90963:0.2554)n1255:0.16779,C_braunii_renamed_GBG81706:0.57254)n1254:0.12159,(C_braunii_renamed_GBG81911:0.47363,(C_braunii_renamed_GBG78587:0.12654,C_braunii_renamed_GBG92762:0.15865)n1257:0.187)n1256:0.05324)n1253:0.03152,C_braunii_renamed_GBG90321:0.18177)n1252:0.2325,C_braunii_renamed_GBG80544:1.17833)n1251:0.09417)n1250:0.17572,((((L_japonicus_renamed_Lj0g3v0280159.1:0.63789,Oryza_sativa_renamed_LOC_Os04g20510.1:0.32198)n1261:0.00016,C_braunii_renamed_GBG60506:1.35741)n1260:0.06522,(M_truncatula_renamed_MTR_0001s0660:0.77971,(A_agrestis_renamed_Aagr.utg000008l.351.1:0.48596,((C_braunii_renamed_GBG80717:1.09429,C_braunii_renamed_GBG73357:0.2929)n1265:0.07007,(C_braunii_renamed_GBG84229:0.11533,(C_braunii_renamed_GBG72548:0.62925,(C_braunii_renamed_GBG89706:0.3884,(C_braunii_renamed_GBG63772:0.72328,C_braunii_renamed_GBG77242:0.00015)n1269:0.12572)n1268:0.19975)n1267:0.552663)n1266:0.0552663)n1264:0.0061407)n1263:0.08612)n1262:0.02759)n1259:0.06985,(((C_braunii_renamed_GBG87297:0.02407,C_braunii_renamed_GBG87301:0.05668)n1272:0.13066,C_braunii_renamed_GBG87300:0.14246)n1271:1.05849,(((C_braunii_renamed_GBG61375:0.52187,C_braunii_renamed_GBG69622:0.23336)n1275:0.1132,C_braunii_renamed_GBG64904:0.19846)n1274:0.24039,(C_braunii_renamed_GBG61010:0.0859,C_braunii_renamed_GBG75273:0.44817)n1276:0.2709)n1273:0.20656)n1270:0.34379)n1258:0.00349)n1249:0.06759,((C_braunii_renamed_GBG77362:0.82924,((((C_braunii_renamed_GBG67366:0.03875,(C_braunii_renamed_GBG77239:1.25215,C_braunii_renamed_GBG86512:0.00019)n1283:0.08839)n1282:0.09905,(C_braunii_renamed_GBG68215:0.0606,C_braunii_renamed_GBG81417:0.04198)n1284:0.14402)n1281:0.16063,((((C_braunii_renamed_GBG85797:0.03882,C_braunii_renamed_GBG89117:0.08179)n1288:0.01613,(C_braunii_renamed_GBG74236:0.05174,((C_braunii_renamed_GBG73322:0.03813,C_braunii_renamed_GBG71471:0.06799)n1291:0.00731,(C_braunii_renamed_GBG77221:0.121,(C_braunii_renamed_GBG61668:0.12646,(C_braunii_renamed_GBG61666:0.45729,C_braunii_renamed_GBG75833:0.08248)n1294:0.36666)n1293:0.03047)n1292:0.01711)n1290:0.01443)n1289:0.01436)n1287:0.04968,C_braunii_renamed_GBG81144:0.11981)n1286:0.08392,((C_braunii_renamed_GBG45518:0.04629,((((C_braunii_renamed_GBG48565:0.15393,C_braunii_renamed_GBG70558:0.23095)n1300:0.36174,((C_braunii_renamed_GBG62636:0.06212,C_braunii_renamed_GBG72926:0.16047)n1302:0.01954,(C_braunii_renamed_GBG89407:0.18509,(C_braunii_renamed_GBG68128:0.03179,C_braunii_renamed_GBG58873:0.00743)n1304:0.02133)n1303:0.00834)n1301:0.01228)n1299:0.00095,C_braunii_renamed_GBG71538:0.03292)n1298:0.00204,((C_braunii_renamed_GBG87781:0.00014,C_braunii_renamed_GBG87780:0.00015)n1306:0.08615,(C_braunii_renamed_GBG72566:0.27995,C_braunii_renamed_GBG76336:0.03488)n1307:0.21521)n1305:0.05403)n1297:0.00513)n1296:0.00015,((C_braunii_renamed_GBG76141:0.54174,C_braunii_renamed_GBG79354:0.02922)n1309:0.16623,((C_braunii_renamed_GBG71817:0.02914,C_braunii_renamed_GBG72918:0.03811)n1311:0.00641,((C_braunii_renamed_GBG83888:0.02062,((C_braunii_renamed_GBG59278:0.03109,(C_braunii_renamed_GBG66421:0.16624,C_braunii_renamed_GBG72365:0.09599)n1316:0.0095)n1315:0.01655,(C_braunii_renamed_GBG73242:0.0304,C_braunii_renamed_GBG74501:0.05614)n1317:0.00483)n1314:0.00015)n1313:0.00446,(C_braunii_renamed_GBG87120:0.02091,C_braunii_renamed_GBG82712:0.0664)n1318:0.00589)n1312:0.00172)n1310:0.0146)n1308:0.00504)n1295:0.14723)n1285:0.13821)n1280:0.10465,(((((C_braunii_renamed_GBG80862:0.11653,(C_braunii_renamed_GBG78007:0.3014,((C_braunii_renamed_GBG83876:0.12866,C_braunii_renamed_GBG83908:0.06763)n1326:0.01928,C_braunii_renamed_GBG83771:0.09264)n1325:0.01001)n1324:0.01329)n1323:0.01842,M_truncatula_renamed_MTR_1050845:1.88233)n1322:0.02197,(M_truncatula_renamed_MTR_7096050:1.23211,(((((C_braunii_renamed_GBG60462:0.38086,C_braunii_renamed_GBG77830:0.10764)n1332:0.22385,(C_braunii_renamed_GBG89289:0.0719,C_braunii_renamed_GBG65827:0.12586)n1333:0.01622)n1331:0.0081,C_braunii_renamed_GBG84905:0.08752)n1330:0.01053,C_braunii_renamed_GBG61704:0.04551)n1329:0.00621,(((C_braunii_renamed_GBG72775:0.12777,C_braunii_renamed_GBG78069:0.12344)n1336:0.11826,C_braunii_renamed_GBG86129:0.06679)n1335:0.00842,((C_braunii_renamed_GBG88726:0.15336,(((M_polymorpha_renamed_MapolyY_B0049.1:1.26752,(C_braunii_renamed_GBG61716:0.12627,C_braunii_renamed_GBG64316:0.209106)n1342:0.023234)n1341:0.0824,(L_angustifolius_renamed_OIV89426:0.67854,(C_braunii_renamed_GBG69699:0.13039,C_braunii_renamed_GBG83682:0.000882)n1344:9.8e-05)n1343:0.12903)n1340:0.12374,((C_braunii_renamed_GBG83881:0.5225,(C_braunii_renamed_GBG91579:0.54787,(C_braunii_renamed_GBG70685:0.12519,C_braunii_renamed_GBG80601:0.12605)n1348:0.99035)n1347:0.17756)n1346:0.11761,((C_braunii_renamed_GBG81481:0.05845,C_braunii_renamed_GBG91783:0.67072)n1350:0.09283,(C_braunii_renamed_GBG77101:0.18705,C_braunii_renamed_GBG77225:0.18133)n1351:0.18841)n1349:0.13287)n1345:0.1648)n1339:0.03882)n1338:0.02551,(((C_braunii_renamed_GBG60615:0.53603,(C_braunii_renamed_GBG91527:0.40266,C_braunii_renamed_GBG80301:0.36885)n1355:0.10458)n1354:0.20831,C_braunii_renamed_GBG59307:0.02225)n1353:0.01981,((C_braunii_renamed_GBG89711:0.03037,C_braunii_renamed_GBG78118:0.02785)n1357:0.00611,((((C_braunii_renamed_GBG76097:0.0783,(C_braunii_renamed_GBG90996:0.03552,(C_braunii_renamed_GBG76125:0.0448,C_braunii_renamed_GBG77978:0.13403)n1363:0.0088)n1362:0.01539)n1361:0.00014,((((C_braunii_renamed_GBG88302:0.03653,((C_braunii_renamed_GBG76581:0.04198,C_braunii_renamed_GBG81334:0.04872)n1369:0.00199,(((C_braunii_renamed_GBG88976:0.02524,C_braunii_renamed_GBG92057:0.05385)n1372:0.00628,(C_braunii_renamed_GBG68894:0.0745,(C_braunii_renamed_GBG92100:0.05786,C_braunii_renamed_GBG92109:0.07875)n1374:0.00319)n1373:0.0183)n1371:0.00332,C_braunii_renamed_GBG82550:0.0857)n1370:0.00373)n1368:0.00972)n1367:0.01325,(C_braunii_renamed_GBG84916:0.08384,C_braunii_renamed_GBG60334:0.03455)n1375:0.00484)n1366:0.00389,C_braunii_renamed_GBG78043:0.13947)n1365:0.00705,C_braunii_renamed_GBG63737:0.06768)n1364:0.02891)n1360:0.0217,((C_braunii_renamed_GBG71129:0.06212,(C_braunii_renamed_GBG80375:0.07593,C_braunii_renamed_GBG76237:0.05627)n1378:0.01004)n1377:0.02617,(C_braunii_renamed_GBG79179:0.10155,((C_braunii_renamed_GBG81193:0.02691,(C_braunii_renamed_GBG61975:0.1035,C_braunii_renamed_GBG83918:0.15349)n1382:0.02102)n1381:0.0174,C_braunii_renamed_GBG73549:0.02753)n1380:0.00134)n1379:0.00256)n1376:0.01625)n1359:0.00548,(((((((C_braunii_renamed_GBG59501:0.10633,(C_braunii_renamed_GBG80026:0.04801,C_braunii_renamed_GBG86015:0.1283)n1390:0.01905)n1389:0.00945,(((C_braunii_renamed_GBG72385:0.25781,C_braunii_renamed_GBG85484:0.01671)n1393:0.03379,(C_braunii_renamed_GBG75844:0.03753,(C_braunii_renamed_GBG92995:0.05644,(C_braunii_renamed_GBG66655:0.095,C_braunii_renamed_GBG73324:0.34383)n1396:0.11246)n1395:0.06179)n1394:0.0309)n1392:0.03067,(C_braunii_renamed_GBG68815:0.05061,C_braunii_renamed_GBG92248:0.04746)n1397:0.02118)n1391:0.00319)n1388:0.00933,C_braunii_renamed_GBG77249:0.07122)n1387:0.03102,C_braunii_renamed_GBG77539:0.15475)n1386:0.03224,C_braunii_renamed_GBG89968:0.16812)n1385:0.02949,((C_braunii_renamed_GBG64361:0.04482,C_braunii_renamed_GBG77990:0.05915)n1399:0.00335,C_braunii_renamed_GBG46199:0.04)n1398:0.00617)n1384:0.00719,(((C_braunii_renamed_GBG89297:0.10577,C_braunii_renamed_GBG71856:0.03982)n1402:0.02009,((C_braunii_renamed_GBG59181:0.14736,C_braunii_renamed_GBG86540:0.438)n1404:0.03236,C_braunii_renamed_GBG84906:0.05705)n1403:0.16067)n1401:0.07903,(C_braunii_renamed_GBG63781:0.07329,(C_braunii_renamed_GBG79673:0.07939,(C_braunii_renamed_GBG77820:0.06721,C_braunii_renamed_GBG65498:0.000198)n1407:1.98e-05)n1406:1.98e-06)n1405:1.98e-07)n1400:1.98e-08)n1383:1.98e-09)n1358:1.98e-10)n1356:1.98e-11)n1352:1.98e-12)n1337:1.98e-13)n1334:1.98e-14)n1328:2.2e-15)n1327:0.14315)n1321:0.04744,(((((C_braunii_renamed_GBG63873:0.09855,C_braunii_renamed_GBG77379:0.06888)n1412:0.0435,C_braunii_renamed_GBG60157:0.24851)n1411:0.04596,C_braunii_renamed_GBG65889:0.07462)n1410:0.01984,((((C_braunii_renamed_GBG73149:0.12952,(C_braunii_renamed_GBG92942:0.04689,C_braunii_renamed_GBG80335:0.05827)n1417:0.00363)n1416:0.04577,(((((C_braunii_renamed_GBG67653:0.22663,C_braunii_renamed_GBG62465:0.081)n1422:0.01765,((C_braunii_renamed_GBG72717:0.0497,C_braunii_renamed_GBG69810:0.07374)n1424:0.04851,C_braunii_renamed_GBG65893:0.04483)n1423:0.00585)n1421:0.03536,((C_braunii_renamed_GBG81573:0.05093,C_braunii_renamed_GBG87866:0.09715)n1426:0.00555,(C_braunii_renamed_GBG41400:0,C_braunii_renamed_GBG43713:0)n1427:0.04155)n1425:0.01697)n1420:0.01431,C_braunii_renamed_GBG60919:0.16337)n1419:0.01663,(C_braunii_renamed_GBG59146:0.07682,C_braunii_renamed_GBG73876:0.06645)n1428:0.09629)n1418:0.01451)n1415:0.0766,(C_braunii_renamed_GBG84288:0.04869,(((((C_braunii_renamed_GBG89553:0.00015,C_braunii_renamed_GBG89554:0.0047)n1434:0.04405,(C_braunii_renamed_GBG59535:0.05627,C_braunii_renamed_GBG74515:0.04799)n1435:0.01091)n1433:0.00333,(C_braunii_renamed_GBG79281:0.06773,C_braunii_renamed_GBG77817:0.15935)n1436:0.04686)n1432:0.00146,((((C_braunii_renamed_GBG72506:0.09047,(C_braunii_renamed_GBG59578:0.23538,C_braunii_renamed_GBG76590:0.0659)n1441:0.04604)n1440:0.03045,(C_braunii_renamed_GBG87684:0.04212,C_braunii_renamed_GBG79447:0.45289)n1442:0.04205)n1439:0.01218,C_braunii_renamed_GBG75663:0.04692)n1438:0.01185,((C_braunii_renamed_GBG88984:0.03546,C_braunii_renamed_GBG76455:0.0563)n1444:0.0042,((C_braunii_renamed_GBG92647:0.06584,C_braunii_renamed_GBG93083:0.03963)n1446:0.00404,(C_braunii_renamed_GBG77553:0.0567,C_braunii_renamed_GBG75826:0.10349)n1447:0.0216)n1445:0.01606)n1443:0.01156)n1437:0.01891)n1431:0.02235,C_braunii_renamed_GBG74888:0.04021)n1430:0.00016)n1429:0.03524)n1414:0.02634,((C_braunii_renamed_GBG62032:0.2824,(C_braunii_renamed_GBG90846:0.02538,C_braunii_renamed_GBG45858:0.05429)n1450:0.0871)n1449:0.09135,C_braunii_renamed_GBG70320:0.12225)n1448:0.0526)n1413:0.04909)n1409:0.04605,(((C_braunii_renamed_GBG61232:0.04765,C_braunii_renamed_GBG73823:0.38074)n1453:0.07474,C_braunii_renamed_GBG81139:0.25716)n1452:0.01934,C_braunii_renamed_GBG73143:0.04825)n1451:0.02993)n1408:0.05959)n1320:0.02633,(((C_braunii_renamed_GBG61953:0.36106,(C_braunii_renamed_GBG75318:0.03422,(C_braunii_renamed_GBG59486:0.06561,C_braunii_renamed_GBG66163:0.49424)n1458:0.14055)n1457:0.02936)n1456:0.0437,(C_braunii_renamed_GBG59534:0.02863,C_braunii_renamed_GBG64056:0.3433)n1459:0.13564)n1455:0.08082,C_braunii_renamed_GBG78897:0.07698)n1454:0.01888)n1319:0.07798)n1279:0.34048)n1278:0.11775,(((A_agrestis_renamed_Aagr.utg000002l.377.1:0.28005,(A_agrestis_renamed_Aagr.utg000049l.296.1:0.21033,A_agrestis_renamed_Aagr.utg000063l.367.1:0.40707)n1463:0.68327)n1462:0.40587,((T_lepidozioides_scaffold-SKQD-2011557-Takakia_lepidozioides:0,T_lepidozioides_scaffold-SKQD-2011557-Takakia_lepidozioides:0)n1465:0.44578,Oryza_sativa_renamed_LOC_Os11g37020.1:0.89295)n1464:0.29875)n1461:0.0431,(((((((C_braunii_renamed_GBG81376:0.04808,(C_braunii_renamed_GBG74508:0.1299,C_braunii_renamed_GBG66281:0.1288)n1473:0.07306)n1472:0.06291,C_braunii_renamed_GBG83945:0.04144)n1471:0.03002,((((((Oryza_sativa_renamed_LOC_Os03g23150.1:1.08295,((C_braunii_renamed_GBG86266:0.12502,C_braunii_renamed_GBG86352:0.07305)n1481:0.00375,(C_braunii_renamed_GBG73877:0.03365,(((C_braunii_renamed_GBG83574:0.16694,L_angustifolius_renamed_OIW19869:1.44974)n1485:0.04897,((L_japonicus_renamed_Lj1g3v2922660.1:1.00246,(((C_braunii_renamed_GBG76180:0.04501,C_braunii_renamed_GBG46488:0.05799)n1490:0.00757,((C_braunii_renamed_GBG87613:0.20231,C_braunii_renamed_GBG91976:0.03327)n1492:0.00016,((((C_braunii_renamed_GBG78869:0.07714,C_braunii_renamed_GBG74404:0.05431)n1496:0.02733,C_braunii_renamed_GBG68499:0.04513)n1495:0.00694,C_braunii_renamed_GBG89141:0.09263)n1494:0.00599,(C_braunii_renamed_GBG83705:0.05555,(C_braunii_renamed_GBG70532:0.00014,C_braunii_renamed_GBG82554:0.186858)n1498:0.0186858)n1497:0.00186858)n1493:0.000186858)n1491:1.86858e-05)n1489:2.0762e-06,((C_braunii_renamed_GBG67422:1.74386,C_braunii_renamed_GBG76938:0.00013)n1500:0.05442,(C_braunii_renamed_GBG91159:0.05239,((C_braunii_renamed_GBG73264:0.19123,C_braunii_renamed_GBG72508:0.04511)n1503:0.13869,C_braunii_renamed_GBG66157:0.028)n1502:0.033444)n1501:0.0033444)n1499:0.00033444)n1488:3.716e-05)n1487:0.00083,L_angustifolius_renamed_OIV96728:0.00014)n1486:0.09553)n1484:0.03846,C_braunii_renamed_GBG87884:0.063144)n1483:0.0063144)n1482:0.00063144)n1480:7.016e-05)n1479:0.00038,(P_neesiana_scaffold-JHFI-2016493-Pellia_neesiana:1.29747,(((C_braunii_renamed_GBG82837:0.03751,C_braunii_renamed_GBG86024:0.33288)n1507:0.00584,(C_braunii_renamed_GBG86869:0.09921,C_braunii_renamed_GBG83913:0.08595)n1508:0.04448)n1506:0.02968,(((C_braunii_renamed_GBG74491:0.0318,C_braunii_renamed_GBG75845:0.14753)n1511:0.00098,C_braunii_renamed_GBG75316:0.04675)n1510:0.00407,((((C_braunii_renamed_GBG70109:0.04641,C_braunii_renamed_GBG65722:0.06229)n1515:0.00157,C_braunii_renamed_GBG80419:0.10223)n1514:0.00918,((C_braunii_renamed_GBG88540:0.04421,C_braunii_renamed_GBG64908:0.05084)n1517:0.02234,(((C_braunii_renamed_GBG81129:1.59915,((((C_braunii_renamed_GBG77358:0.04192,(C_braunii_renamed_GBG92871:0.0527,((C_braunii_renamed_GBG64890:0.00015,C_braunii_renamed_GBG64889:0.00417)n1527:0.08429,C_braunii_renamed_GBG90169:0.04919)n1526:0.04868)n1525:0.01333)n1524:0.01376,((((C_braunii_renamed_GBG68369:0.13339,C_braunii_renamed_GBG63805:0.02562)n1531:0.00701,(C_braunii_renamed_GBG72409:0.04236,C_braunii_renamed_GBG66570:0.03479)n1532:0.00441)n1530:0.00015,C_braunii_renamed_GBG93060:0.03457)n1529:0.00632,(((((C_braunii_renamed_GBG62272:0.05043,(C_braunii_renamed_GBG81143:0.04281,C_braunii_renamed_GBG72610:0.01264)n1538:0.01457)n1537:0.00351,C_braunii_renamed_GBG79073:0.03338)n1536:0.03106,C_braunii_renamed_GBG75331:0.06649)n1535:0.00569,(C_braunii_renamed_GBG75942:0.03888,(((C_braunii_renamed_GBG74677:0.00306,C_braunii_renamed_GBG74676:0.00821)n1542:0.095,C_braunii_renamed_GBG88727:0.0693)n1541:0.00177,(C_braunii_renamed_GBG43351:0.04462,(C_braunii_renamed_GBG83450:0.12485,(C_braunii_renamed_GBG66877:0.05151,C_braunii_renamed_GBG79881:0.04984)n1545:0.01135)n1544:0.0001)n1543:0.02871)n1540:0.0035)n1539:0.01708)n1534:0.02397,((C_braunii_renamed_GBG89355:0.03972,C_braunii_renamed_GBG80054:0.07626)n1547:0.00305,C_braunii_renamed_GBG80078:0.02949)n1546:0.00274)n1533:0.0183)n1528:0.02748)n1523:0.00578,((C_braunii_renamed_GBG76108:0.20278,C_braunii_renamed_GBG80801:0.03039)n1549:0.00959,C_braunii_renamed_GBG92124:0.12069)n1548:0.031)n1522:0.00588,((C_braunii_renamed_GBG90195:0.03246,(C_braunii_renamed_GBG73917:0.07245,C_braunii_renamed_GBG86597:0.08187)n1552:0.03478)n1551:0.02227,C_braunii_renamed_GBG73006:0.03969)n1550:0.00984)n1521:0.00017)n1520:0.02467,C_braunii_renamed_GBG86705:0.04832)n1519:0.01117,C_braunii_renamed_GBG91350:0.04434)n1518:0.03156)n1516:0.01192)n1513:0.01407,(C_braunii_renamed_GBG77229:0.03471,C_braunii_renamed_GBG73252:0.046287)n1553:0.0046287)n1512:0.00046287)n1509:4.6287e-05)n1505:5.143e-06)n1504:0.00883)n1478:0.0338,((C_braunii_renamed_GBG89206:0.04312,(C_braunii_renamed_GBG82170:0.0375,C_braunii_renamed_GBG78424:0.1067)n1556:0.00829)n1555:0.00257,(((C_braunii_renamed_GBG79892:0.21336,C_braunii_renamed_GBG84591:0.05741)n1559:0.0378,C_braunii_renamed_GBG64753:0.04939)n1558:0.00238,C_braunii_renamed_GBG62157:0.049)n1557:0.00151)n1554:0.00523)n1477:0.03246,(L_angustifolius_renamed_OIW06409:1.52478,(C_braunii_renamed_GBG90969:0.08053,((((C_braunii_renamed_GBG59767:0.05113,((C_braunii_renamed_GBG77555:0.07618,(C_braunii_renamed_GBG76421:0.0484,C_braunii_renamed_GBG78058:0.09154)n1568:0.03144)n1567:0.04292,C_braunii_renamed_GBG87141:0.30579)n1566:0.0105)n1565:0.04176,C_braunii_renamed_GBG87409:0.05164)n1564:0.03418,C_braunii_renamed_GBG78872:0.08334)n1563:0.0058,(C_braunii_renamed_GBG69829:0.16302,((C_braunii_renamed_GBG67901:0.30387,(((C_braunii_renamed_GBG73152:0.0685,((C_braunii_renamed_GBG84901:0.07312,(C_braunii_renamed_GBG80212:0.07376,C_braunii_renamed_GBG80291:0.23238)n1577:0.01044)n1576:0.02306,((C_braunii_renamed_GBG76635:1.53903,C_braunii_renamed_GBG80510:0.07621)n1579:0.00013,(C_braunii_renamed_GBG76684:0.1153,C_braunii_renamed_GBG78269:0.01492)n1580:0.19963)n1578:0.02121)n1575:0.02159)n1574:0.02307,C_braunii_renamed_GBG78614:0.07216)n1573:0.01649,(C_braunii_renamed_GBG91019:0.10583,C_braunii_renamed_GBG68614:0.07763)n1581:0.03898)n1572:0.04169)n1571:0.04052,C_braunii_renamed_GBG78224:0.48096)n1570:0.029358)n1569:0.0029358)n1562:0.00029358)n1561:3.262e-05)n1560:0.0001)n1476:0.00359,(C_braunii_renamed_GBG59726:0.06357,C_braunii_renamed_GBG77918:0.0649)n1582:0.00818)n1475:0.00992,C_braunii_renamed_GBG89122:0.04423)n1474:0.01621)n1470:0.02639,(C_braunii_renamed_GBG64720:0.09652,(((C_braunii_renamed_GBG90065:0.0354,(((Oryza_sativa_renamed_LOC_Os08g22740.1:0.543,(C_braunii_renamed_GBG80063:0.05122,(C_braunii_renamed_GBG78036:0.06972,C_braunii_renamed_GBG72273:0.000126)n1591:1.26e-05)n1590:1.4e-06)n1589:0.30042,(A_trichopoda_renamed_ERN03533:1.42448,(C_braunii_renamed_GBG76164:0.06084,(C_braunii_renamed_GBG59283:0.03599,(C_braunii_renamed_GBG61909:0.07822,C_braunii_renamed_GBG92587:0.083817)n1595:0.0083817)n1594:0.00083817)n1593:9.313e-05)n1592:0.17782)n1588:0.02796,(((C_braunii_renamed_GBG61955:0.07654,(C_braunii_renamed_GBG66209:0.07912,(C_braunii_renamed_GBG65050:0.15959,C_braunii_renamed_GBG74863:0.13314)n1600:0.10767)n1599:0.00263)n1598:0.01401,(C_braunii_renamed_GBG60260:0.12005,C_braunii_renamed_GBG68942:0.08331)n1601:0.00736)n1597:0.04038,((C_braunii_renamed_GBG87996:0.28422,C_braunii_renamed_GBG59842:0.07258)n1603:0.00885,(C_braunii_renamed_GBG83915:0.18653,C_braunii_renamed_GBG79339:0.13987)n1604:0.05752)n1602:0.03902)n1596:0.05799)n1587:0.01826)n1586:0.0158,C_braunii_renamed_GBG41130:0.04858)n1585:0.00482,C_braunii_renamed_GBG72646:0.0698)n1584:0.00822)n1583:0.02874)n1469:0.0316,(C_braunii_renamed_GBG59954:0.05466,((((C_braunii_renamed_GBG75655:0.31009,C_braunii_renamed_GBG86456:0.02337)n1609:0.03188,((C_braunii_renamed_GBG91621:0.15944,(C_braunii_renamed_GBG88300:0.0524,C_braunii_renamed_GBG75499:0.03222)n1612:0.07627)n1611:0.07821,(C_braunii_renamed_GBG86664:0.04142,C_braunii_renamed_GBG92468:0.08846)n1613:0.03819)n1610:0.06757)n1608:0.06025,(((C_braunii_renamed_GBG65890:0.32343,((C_braunii_renamed_GBG89268:0.19478,C_braunii_renamed_GBG41538:0.00487)n1618:0.07026,(C_braunii_renamed_GBG78497:0.02865,C_braunii_renamed_GBG77973:0.04484)n1619:0.01556)n1617:0.02344)n1616:0.01635,C_braunii_renamed_GBG80195:0.19647)n1615:0.03966,(C_braunii_renamed_GBG60129:0.0869,C_braunii_renamed_GBG41324:0.0255)n1620:0.00592)n1614:0.04243)n1607:0.0205,C_braunii_renamed_GBG80029:0.03195)n1606:0.00015)n1605:0.02855)n1468:0.11791,(C_braunii_renamed_GBG43246:0.03203,C_braunii_renamed_GBG92291:0.0566)n1621:0.0155)n1467:0.1675,(((C_braunii_renamed_GBG68812:0.2413,(C_braunii_renamed_GBG77551:0.25843,(C_braunii_renamed_GBG65167:0.16429,C_braunii_renamed_GBG88943:0.45062)n1626:0.19165)n1625:0.15328)n1624:0.04997,(C_braunii_renamed_GBG86840:0.09074,(((((C_braunii_renamed_GBG72921:0.28931,((C_braunii_renamed_GBG86856:0.26902,C_braunii_renamed_GBG71140:0.32475)n1634:0.09522,C_braunii_renamed_GBG75896:0.09226)n1633:0.03945)n1632:0.02784,C_braunii_renamed_GBG62088:0.09711)n1631:0.0799,(((C_braunii_renamed_GBG76953:0.2069,C_braunii_renamed_GBG78044:0.1052)n1637:0.00837,C_braunii_renamed_GBG77800:0.07831)n1636:0.00321,C_braunii_renamed_GBG65801:0.08722)n1635:0.00555)n1630:0.0117,((C_braunii_renamed_GBG64319:0.6631,((C_braunii_renamed_GBG62762:0.20962,(C_braunii_renamed_GBG72392:0.1659,C_braunii_renamed_GBG77106:0.34297)n1642:0.07937)n1641:0.05246,C_braunii_renamed_GBG67806:0.1359)n1640:0.00939)n1639:0.0421,(C_braunii_renamed_GBG81949:0.29635,((C_braunii_renamed_GBG72751:0.09528,C_braunii_renamed_GBG42717:0.10654)n1645:0.04887,C_braunii_renamed_GBG63520:0.28246)n1644:0.03359)n1643:0.00053)n1638:0.0533)n1629:0.0248,(((A_agrestis_renamed_Aagr.utg000012l.506.1:1.34485,(Oryza_sativa_renamed_LOC_Os06g40300.1:0.745,(((C_braunii_renamed_GBG63771:1.62797,C_braunii_renamed_GBG61012:0.05442)n1652:0.00035,C_braunii_renamed_GBG43555:0.08468)n1651:0.00442,(C_braunii_renamed_GBG83802:0.0977,(C_braunii_renamed_GBG60315:0.03075,C_braunii_renamed_GBG88717:0.05985)n1654:0.128862)n1653:0.0128862)n1650:0.0014318)n1649:0.05742)n1648:0.0001,(C_braunii_renamed_GBG60128:0.28149,((((C_braunii_renamed_GBG76641:0.07455,((C_braunii_renamed_GBG59909:0.06757,C_braunii_renamed_GBG85321:0.2873)n1661:0.03006,(C_braunii_renamed_GBG74142:0.15242,(C_braunii_renamed_GBG76561:0.13158,C_braunii_renamed_GBG85807:0.35936)n1663:0.1453)n1662:0.04778)n1660:0.03118)n1659:0.00822,(C_braunii_renamed_GBG61373:0.16701,C_braunii_renamed_GBG76966:0.10627)n1664:0.03695)n1658:0.00832,(C_braunii_renamed_GBG74414:0.07499,C_braunii_renamed_GBG84219:0.04214)n1665:0.00654)n1657:0.01129,C_braunii_renamed_GBG91023:0.51182)n1656:0.02887)n1655:0.01865)n1647:0.03951,(A_agrestis_renamed_Aagr.utg000001l.300.1:1.5558,(C_braunii_renamed_GBG84381:0.06591,((((C_braunii_renamed_GBG89433:0.08279,C_braunii_renamed_GBG75094:0.04912)n1671:0.01558,(((C_braunii_renamed_GBG74144:0.02084,C_braunii_renamed_GBG78493:0.02962)n1674:0.00303,(((Oryza_sativa_renamed_LOC_Os03g53570.1:1.29446,(((C_braunii_renamed_GBG86117:0.02657,C_braunii_renamed_GBG90024:0.04768)n1680:0.00551,(C_braunii_renamed_GBG64156:0.03021,(C_braunii_renamed_GBG79267:0.00014,C_braunii_renamed_GBG79266:0.02978)n1682:0.09108)n1681:0.00726)n1679:0.00254,C_braunii_renamed_GBG84962:0.024066)n1678:0.002674)n1677:0.00013,(A_trichopoda_renamed_ERN17432:3.06247,(C_braunii_renamed_GBG75315:0.02485,(C_braunii_renamed_GBG71141:0.09998,(C_braunii_renamed_GBG88644:0.04357,(C_braunii_renamed_GBG65838:0.03907,C_braunii_renamed_GBG65333:0.000342)n1687:3.42e-05)n1686:3.42e-06)n1685:3.42e-07)n1684:3.8e-08)n1683:0.1198)n1676:0.00165,C_braunii_renamed_GBG62048:0.03048)n1675:0.00319)n1673:0.00138,(C_braunii_renamed_GBG70778:0.05164,C_braunii_renamed_GBG67827:0.08302)n1688:0.00423)n1672:0.01667)n1670:0.00402,((C_braunii_renamed_GBG88316:0.06301,(C_braunii_renamed_GBG67240:0.54089,C_braunii_renamed_GBG87663:0.51085)n1691:0.08054)n1690:0.02079,(((C_braunii_renamed_GBG75451:0.27683,C_braunii_renamed_GBG86574:0.03537)n1694:0.1491,(C_braunii_renamed_GBG61186:0.36798,C_braunii_renamed_GBG64116:0.57038)n1695:0.21088)n1693:0.0377,C_braunii_renamed_GBG76165:0.08988)n1692:0.00398)n1689:0.05557)n1669:0.02248,(C_braunii_renamed_GBG84570:0.06445,((C_braunii_renamed_GBG85606:0.20884,C_braunii_renamed_GBG58889:0.06251)n1698:0.02356,((C_braunii_renamed_GBG88010:0.09865,C_braunii_renamed_GBG74847:0.06237)n1700:0.01359,(C_braunii_renamed_GBG58981:0.04744,(C_braunii_renamed_GBG78889:0.11018,(((C_braunii_renamed_GBG72532:0.08696,C_braunii_renamed_GBG80930:0.1085)n1705:0.30314,(C_braunii_renamed_GBG59127:0.10861,C_braunii_renamed_GBG61669:0.16628)n1706:0.02208)n1704:0.06115,((C_braunii_renamed_GBG79014:0.07058,(C_braunii_renamed_GBG59335:0.23824,(C_braunii_renamed_GBG59096:0.17032,C_braunii_renamed_GBG81710:0.14586)n1710:0.11633)n1709:0.14318)n1708:0.08402,(((C_braunii_renamed_GBG64610:0.00016,C_braunii_renamed_GBG64611:0.00206)n1713:0.14922,C_braunii_renamed_GBG79161:0.05516)n1712:0.05587,(C_braunii_renamed_GBG80349:0.13207,C_braunii_renamed_GBG86965:0.066438)n1714:0.0066438)n1711:0.00066438)n1707:6.6438e-05)n1703:6.6438e-06)n1702:6.6438e-07)n1701:6.6438e-08)n1699:6.6438e-09)n1697:6.6438e-10)n1696:6.6438e-11)n1668:6.6438e-12)n1667:7.382e-13)n1666:0.0001)n1646:0.02268)n1628:0.08892)n1627:0.00995)n1623:0.12009,(((C_braunii_renamed_GBG48803:0.0206,C_braunii_renamed_GBG46254:0.0051)n1717:0.03865,((C_braunii_renamed_GBG89962:0.30655,C_braunii_renamed_GBG87461:0.35965)n1719:0.06208,(((C_braunii_renamed_GBG63367:0.03988,((C_braunii_renamed_GBG90330:0.12993,((C_braunii_renamed_GBG60195:0.03255,C_braunii_renamed_GBG88757:0.32447)n1726:0.01797,C_braunii_renamed_GBG91160:0.21942)n1725:0.09361)n1724:0.03679,(C_braunii_renamed_GBG59696:0.08588,(C_braunii_renamed_GBG58671:0.14458,C_braunii_renamed_GBG63965:0.51959)n1728:0.13317)n1727:0.03079)n1723:0.00782)n1722:0.02658,C_braunii_renamed_GBG93098:0.06859)n1721:0.02932,(((((C_braunii_renamed_GBG65293:0.18542,C_braunii_renamed_GBG71809:0.07013)n1733:0.05074,C_braunii_renamed_GBG87794:0.04493)n1732:0.00901,(C_braunii_renamed_GBG71968:0.03075,C_braunii_renamed_GBG76631:0.12373)n1734:0.00909)n1731:0.07497,(C_braunii_renamed_GBG70434:0.14567,(C_braunii_renamed_GBG82596:0.04044,C_braunii_renamed_GBG91981:0.16888)n1736:0.0148)n1735:0.00461)n1730:0.01936,((Oryza_sativa_renamed_LOC_Os03g33319.1:0.79535,(C_braunii_renamed_GBG64514:0.07674,((C_braunii_renamed_GBG78711:0.05927,(C_braunii_renamed_GBG59311:0.13232,C_braunii_renamed_GBG69232:0.04419)n1742:0.06551)n1741:0.00337,((C_braunii_renamed_GBG63880:0.08126,C_braunii_renamed_GBG87268:0.0578)n1744:0.01601,(((C_braunii_renamed_GBG70570:1.1484,C_braunii_renamed_GBG64371:0.08599)n1747:0.05535,C_braunii_renamed_GBG90847:0.06741)n1746:0.01839,(C_braunii_renamed_GBG80922:0.09494,(C_braunii_renamed_GBG75664:0.06457,((C_braunii_renamed_GBG79198:0.19614,C_braunii_renamed_GBG68154:0.20569)n1751:0.13853,((C_braunii_renamed_GBG87497:0.28934,(C_braunii_renamed_GBG60104:0.07654,C_braunii_renamed_GBG41171:0.07117)n1754:0.00699)n1753:0.00457,((C_braunii_renamed_GBG91188:0.20791,C_braunii_renamed_GBG76562:0.10078)n1756:0.07391,(C_braunii_renamed_GBG78377:0.20546,C_braunii_renamed_GBG62994:0.047151)n1757:0.0047151)n1755:0.00047151)n1752:4.7151e-05)n1750:4.7151e-06)n1749:4.7151e-07)n1748:4.7151e-08)n1745:4.7151e-09)n1743:4.7151e-10)n1740:4.7151e-11)n1739:5.239e-12)n1738:0.00371,(Oryza_sativa_renamed_LOC_Os10g09300.1:1.34397,(C_braunii_renamed_GBG80807:1.49678,((C_braunii_renamed_GBG68108:0.06191,((C_braunii_renamed_GBG69870:0.0817,C_braunii_renamed_GBG71139:0.05137)n1763:0.04698,((C_braunii_renamed_GBG63208:0.05286,(C_braunii_renamed_GBG81714:0.06862,((C_braunii_renamed_GBG62397:0.14554,C_braunii_renamed_GBG70053:0.04577)n1768:0.01528,((C_braunii_renamed_GBG76485:0.34462,C_braunii_renamed_GBG42333:0.04865)n1770:0.04001,C_braunii_renamed_GBG63584:0.07191)n1769:0.01422)n1767:0.01212)n1766:0.07027)n1765:0.0382,(C_braunii_renamed_GBG69177:0.06038,C_braunii_renamed_GBG87008:0.06986)n1771:0.00483)n1764:0.0077)n1762:0.00585)n1761:0.0531,((A_agrestis_renamed_Aagr.utg000063l.109.1:2.01526,((C_braunii_renamed_GBG76411:0.03673,C_braunii_renamed_GBG59990:0.0333)n1775:0.00478,(C_braunii_renamed_GBG41990:0.03614,((C_braunii_renamed_GBG68342:0.36739,(C_braunii_renamed_GBG72617:0.00014,C_braunii_renamed_GBG72223:2.39475)n1779:0.00015)n1778:0.06276,(C_braunii_renamed_GBG73447:0.22774,C_braunii_renamed_GBG74202:0.020214)n1780:0.0020214)n1777:0.00020214)n1776:2.0214e-05)n1774:2.246e-06)n1773:0.00068,(T_lepidozioides_scaffold-SKQD-2005558-Takakia_lepidozioides:1.02898,(C_braunii_renamed_GBG61249:0.04619,((C_braunii_renamed_GBG61897:0.14272,C_braunii_renamed_GBG85535:0.05115)n1784:0.11726,(C_braunii_renamed_GBG75088:0.04154,(C_braunii_renamed_GBG67846:0.03771,(C_braunii_renamed_GBG65503:0.11865,(C_braunii_renamed_GBG73241:0.11684,(C_braunii_renamed_GBG75104:0.2358,((C_braunii_renamed_GBG59697:0.01863,((C_braunii_renamed_GBG90518:0.02716,(C_braunii_renamed_GBG62158:0.22348,C_braunii_renamed_GBG66176:0.04876)n1794:0.00015)n1793:0.08164,C_braunii_renamed_GBG63945:0.03427)n1792:0.04062)n1791:0.02873,C_braunii_renamed_GBG91421:0.000288)n1790:2.88e-05)n1789:2.88e-06)n1788:2.88e-07)n1787:2.88e-08)n1786:2.88e-09)n1785:2.88e-10)n1783:2.88e-11)n1782:3.2e-12)n1781:0.12854)n1772:0.01362)n1760:0.00018)n1759:2e-05)n1758:0.02006)n1737:0.04954)n1729:0.02697)n1720:0.01318)n1718:0.0101)n1716:0.02435,(C_braunii_renamed_GBG74417:0.58475,(((C_braunii_renamed_GBG87456:0.04922,(C_braunii_renamed_GBG67660:0.1724,C_braunii_renamed_GBG78411:0.51672)n1799:0.05836)n1798:0.13025,C_braunii_renamed_GBG86353:0.12053)n1797:0.0453,(C_braunii_renamed_GBG61762:0.07756,C_braunii_renamed_GBG67585:0.07946)n1800:0.02209)n1796:0.02466)n1795:0.0201)n1715:0.09699)n1622:0.08559)n1466:0.224919)n1460:0.024991)n1277:0.20054)n1248:0.08409)n1166:0.05038,(((Oryza_sativa_renamed_LOC_Os12g19970.1:0.64388,((M_polymorpha_renamed_Mapoly0998s0001.1:0.86067,((C_braunii_renamed_GBG67424:0.48216,C_braunii_renamed_GBG79012:1.17749)n1807:0.13069,C_braunii_renamed_GBG61974:0.669168)n1806:0.074352)n1805:0.27144,(C_braunii_renamed_GBG90001:0.47551,C_braunii_renamed_GBG77846:0.39774)n1808:0.608598)n1804:0.067622)n1803:0.03435,P_dactylifera_renamed_XP_008779638.1:0.28254)n1802:0.00014,((C_braunii_renamed_GBG71824:0.12084,(P_dactylifera_renamed_XP_026657714.1:0.18347,M_truncatula_renamed_MTR_3435980:0.64602)n1811:0.00278)n1810:0.06825,((Oryza_sativa_renamed_LOC_Os02g19670.1:1.28927,(((C_braunii_renamed_GBG64311:0.07157,C_braunii_renamed_GBG83814:0.17681)n1816:0.21531,(C_braunii_renamed_GBG92255:0.086,((C_braunii_renamed_GBG93539:0,C_braunii_renamed_GBG41014:0)n1819:0.0853,(C_braunii_renamed_GBG79895:0.12178,(C_braunii_renamed_GBG74968:0.05259,(C_braunii_renamed_GBG81111:0.06589,C_braunii_renamed_GBG80604:0.06208)n1822:0.00761)n1821:0.00391)n1820:0.00235)n1818:0.14311)n1817:0.11485)n1815:0.37627,C_braunii_renamed_GBG87146:0.53422)n1814:0.00512)n1813:0.13064,P_dactylifera_renamed_XP_017696460.1:0.486207)n1812:0.054023)n1809:0.253757)n1801:0.0253757)n1165:0.00281952)n1164:0.0281952)n1163:0.0031328)n3:0.0825,(((Oryza_sativa_renamed_LOC_Os02g29580.1:0.76219,Oryza_sativa_renamed_LOC_Os09g04750.1:0.67145)n1825:0.31338,((C_braunii_renamed_GBG82473:0.63178,C_braunii_renamed_GBG86817:0.51281)n1827:0.37189,((((C_braunii_renamed_GBG79430:0.22257,C_braunii_renamed_GBG75701:0.26401)n1831:0.00938,(C_braunii_renamed_GBG59616:0.33511,C_braunii_renamed_GBG76903:0.11188)n1832:0.17365)n1830:0.54793,C_braunii_renamed_GBG87172:0.61779)n1829:0.04741,(C_braunii_renamed_GBG84471:0.53343,C_braunii_renamed_GBG84481:0.554706)n1833:0.0554706)n1828:0.00554706)n1826:0.00061634)n1824:0.19924,(((C_braunii_renamed_GBG77228:0.60343,(C_braunii_renamed_GBG76705:0.04977,C_braunii_renamed_GBG61118:0.27849)n1837:0.38741)n1836:0.12949,C_braunii_renamed_GBG85698:0.3594)n1835:0.31111,(((((C_braunii_renamed_GBG73009:1.15626,(Oryza_sativa_renamed_LOC_Os04g19540.1:0.19613,(Oryza_sativa_renamed_LOC_Os04g10110.1:0.16972,Oryza_sativa_renamed_LOC_Os10g17850.1:0.08837)n1844:0.04617)n1843:0.52608)n1842:0.18389,(C_braunii_renamed_GBG86243:1.27149,(A_agrestis_renamed_Aagr.utg000065l.79.1:1.29636,Oryza_sativa_renamed_LOC_Os04g16340.1:1.07714)n1846:0.231678)n1845:0.025742)n1841:0.14034,(((((Oryza_sativa_renamed_LOC_Os02g01470.1:0.52995,(C_braunii_renamed_GBG69361:0.32304,C_braunii_renamed_GBG60438:0.31316)n1852:0.31236)n1851:0.08997,(Oryza_sativa_renamed_LOC_Os08g17570.1:0.44809,(P_dactylifera_renamed_XP_008779318.1:0.58382,(L_japonicus_renamed_Lj0g3v0351489.1:0.47442,(C_braunii_renamed_GBG83096:0.67945,C_braunii_renamed_GBG73418:0.550737)n1856:0.061193)n1855:0.10183)n1854:0.033714)n1853:0.003746)n1850:0.04748,(((((((((((C_braunii_renamed_GBG85592:0.01399,(C_braunii_renamed_GBG81056:0.05034,C_braunii_renamed_GBG63766:0.05073)n1868:0.00966)n1867:0.15674,(C_braunii_renamed_GBG88917:0.14379,C_braunii_renamed_GBG90315:0.09779)n1869:0.03861)n1866:0.06439,(C_braunii_renamed_GBG80521:0.11835,C_braunii_renamed_GBG64020:0.05058)n1870:0.01344)n1865:0.06022,C_braunii_renamed_GBG60117:0.19632)n1864:0.05068,C_braunii_renamed_GBG88234:0.12671)n1863:0.03942,((C_braunii_renamed_GBG65559:0.02586,C_braunii_renamed_GBG83983:0.0238)n1872:0.00221,(C_braunii_renamed_GBG61896:0.02741,((C_braunii_renamed_GBG63680:0.08661,C_braunii_renamed_GBG76734:0.0104)n1875:0.01735,C_braunii_renamed_GBG59593:0.09393)n1874:0.00015)n1873:0.00016)n1871:0.02033)n1862:0.00015,C_braunii_renamed_GBG78543:0.0351)n1861:0.00014,C_braunii_renamed_GBG90008:0.02536)n1860:0.05936,(C_braunii_renamed_GBG62902:0.33166,C_braunii_renamed_GBG84008:0.0459)n1876:0.10683)n1859:0.80641,(A_trichopoda_renamed_ERN17431:0.66238,(T_lepidozioides_scaffold-SKQD-2006809-Takakia_lepidozioides:0,T_lepidozioides_scaffold-SKQD-2006810-Takakia_lepidozioides:0)n1878:0.94634)n1877:0.19618)n1858:0.24895,(B_vulgaris_renamed_KMT17214:1.51864,(((C_braunii_renamed_GBG67232:0.14342,(C_braunii_renamed_GBG71949:0.06495,(C_braunii_renamed_GBG74302:0.14138,C_braunii_renamed_GBG84322:0.18771)n1884:0.16184)n1883:0.00573)n1882:0.00735,C_braunii_renamed_GBG91965:0.08849)n1881:0.18548,(C_braunii_renamed_GBG84195:0.21426,(C_braunii_renamed_GBG62441:0.03756,((C_braunii_renamed_GBG70894:0.47101,(C_braunii_renamed_GBG66800:0.49652,C_braunii_renamed_GBG92951:0.04103)n1889:0.01149)n1888:0.03145,(C_braunii_renamed_GBG83208:0.01198,((((C_braunii_renamed_GBG82062:0.09817,C_braunii_renamed_GBG59668:0.08354)n1894:0.0039,(((((C_braunii_renamed_GBG61566:0.3181,C_braunii_renamed_GBG83314:0.09685)n1899:0.02783,(((C_braunii_renamed_GBG75103:0.00015,C_braunii_renamed_GBG80273:0.04598)n1902:0.31693,C_braunii_renamed_GBG87392:0.00023)n1901:0.00023,C_braunii_renamed_GBG87393:0.18049)n1900:0.1017)n1898:0.12108,((((C_braunii_renamed_GBG81229:0.0362,(C_braunii_renamed_GBG73236:0.05848,C_braunii_renamed_GBG83561:0.17233)n1907:0.02722)n1906:0.00666,(((((((C_braunii_renamed_GBG67125:0.04127,C_braunii_renamed_GBG64223:0.11049)n1914:0.017,C_braunii_renamed_GBG59377:0.07653)n1913:0.00517,((((C_braunii_renamed_GBG83580:0.02628,C_braunii_renamed_GBG74089:0.03959)n1918:0.00016,C_braunii_renamed_GBG76809:0.03372)n1917:0.00171,(((C_braunii_renamed_GBG78519:0.03198,(C_braunii_renamed_GBG68123:0.06223,C_braunii_renamed_GBG74574:0.03047)n1922:0.00291)n1921:0.00014,C_braunii_renamed_GBG70872:0.03006)n1920:0.00151,(C_braunii_renamed_GBG58940:0.07206,((C_braunii_renamed_GBG86040:0.02682,(C_braunii_renamed_GBG61371:0.02744,C_braunii_renamed_GBG85663:0.06729)n1926:0.00125)n1925:0.01214,(C_braunii_renamed_GBG73346:0.06992,C_braunii_renamed_GBG60871:0.01916)n1927:0.00177)n1924:0.00014)n1923:0.00363)n1919:0.00014)n1916:0.00045,((C_braunii_renamed_GBG82819:0.02835,C_braunii_renamed_GBG62706:0.04921)n1929:0.00418,(C_braunii_renamed_GBG85569:0.02501,C_braunii_renamed_GBG44859:0.03051)n1930:0.00236)n1928:0.00014)n1915:0.01199)n1912:0.00162,((C_braunii_renamed_GBG60905:0.05776,C_braunii_renamed_GBG92422:0.06592)n1932:0.00279,(C_braunii_renamed_GBG82920:0.10753,C_braunii_renamed_GBG82271:0.04445)n1933:0.00786)n1931:0.00356)n1911:0.00014,(C_braunii_renamed_GBG74892:0.05109,(((((C_braunii_renamed_GBG71240:0.04029,(((((C_braunii_renamed_GBG66465:0.01944,((C_braunii_renamed_GBG91529:0.03568,(C_braunii_renamed_GBG67305:0.05044,C_braunii_renamed_GBG83511:0.22577)n1947:0.02263)n1946:0.00015,C_braunii_renamed_GBG67555:0.04506)n1945:0.18186)n1944:0.00234,C_braunii_renamed_GBG82311:0.02207)n1943:0.00327,C_braunii_renamed_GBG69525:0.03061)n1942:0.00465,(C_braunii_renamed_GBG89399:0.03265,C_braunii_renamed_GBG62411:0.02475)n1948:0.00596)n1941:0.03228,C_braunii_renamed_GBG84395:0.0297)n1940:0.01945)n1939:0.02884,(C_braunii_renamed_GBG66326:0.13874,C_braunii_renamed_GBG64943:0.02525)n1949:0.04687)n1938:0.00296,(((C_braunii_renamed_GBG60963:0.04411,C_braunii_renamed_GBG79724:0.18705)n1952:0.00014,C_braunii_renamed_GBG83498:0.05247)n1951:0.00429,(C_braunii_renamed_GBG65877:0.04402,C_braunii_renamed_GBG91622:0.05354)n1953:0.00236)n1950:0.00655)n1937:0.0016,((C_braunii_renamed_GBG78510:0.054,(C_braunii_renamed_GBG78061:0.04663,(C_braunii_renamed_GBG69503:0.28648,C_braunii_renamed_GBG72687:0.14793)n1957:0.23054)n1956:0.06443)n1955:0.00895,C_braunii_renamed_GBG83792:0.07061)n1954:0.0158)n1936:0.00052,(((((C_braunii_renamed_GBG81522:0.0522,((((C_braunii_renamed_GBG74914:0.06963,C_braunii_renamed_GBG80016:0.03431)n1966:0.00408,C_braunii_renamed_GBG63978:0.03662)n1965:0.00109,((C_braunii_renamed_GBG65018:0.10193,C_braunii_renamed_GBG64587:0.12658)n1968:0.01285,(C_braunii_renamed_GBG79649:0.00014,C_braunii_renamed_GBG79648:0.00014)n1969:0.04605)n1967:0.00076)n1964:0.00745,(C_braunii_renamed_GBG74902:0.09546,(C_braunii_renamed_GBG59472:0.08354,C_braunii_renamed_GBG70548:0.02283)n1971:0.01977)n1970:0.00508)n1963:0.00153)n1962:0.00374,(C_braunii_renamed_GBG67760:0.05256,C_braunii_renamed_GBG91146:0.06031)n1972:0.00586)n1961:0.00014,((C_braunii_renamed_GBG77055:0.05585,C_braunii_renamed_GBG77290:0.09669)n1974:0.01446,C_braunii_renamed_GBG77709:0.03774)n1973:0.00154)n1960:0.00752,((((C_braunii_renamed_GBG66804:0.08663,(C_braunii_renamed_GBG72568:0.45832,C_braunii_renamed_GBG89592:0.17499)n1979:0.05927)n1978:0.05158,(C_braunii_renamed_GBG81938:0.17106,C_braunii_renamed_GBG83766:0.15331)n1980:0.12655)n1977:0.08281,((C_braunii_renamed_GBG74585:0.05403,(C_braunii_renamed_GBG69819:0.04118,C_braunii_renamed_GBG61037:0.27374)n1983:0.03858)n1982:0.00583,((C_braunii_renamed_GBG59652:0.04589,(C_braunii_renamed_GBG65157:0.16473,C_braunii_renamed_GBG74673:0.07955)n1986:0.02516)n1985:0.03176,(C_braunii_renamed_GBG79844:0.11348,C_braunii_renamed_GBG78357:0.0527)n1987:0.00442)n1984:0.02679)n1981:0.07995)n1976:0.05114,((((Oryza_sativa_renamed_LOC_Os07g23050.1:0.99764,(C_braunii_renamed_GBG84731:0.0431,C_braunii_renamed_GBG80594:0.000135)n1992:1.5e-05)n1991:0.04856,(P_dactylifera_renamed_XP_026657612.1:1.37317,((C_braunii_renamed_GBG60019:0.05599,C_braunii_renamed_GBG91988:0.05488)n1995:0.00459,((C_braunii_renamed_GBG65783:0.03677,C_braunii_renamed_GBG72519:0.1668)n1997:0.00974,C_braunii_renamed_GBG81569:0.000126)n1996:1.26e-05)n1994:1.4e-06)n1993:0.04744)n1990:0.00218,(C_braunii_renamed_GBG87066:0.09717,(C_braunii_renamed_GBG68587:0.0442,C_braunii_renamed_GBG69036:0.035)n1999:0.00012)n1998:0.00123)n1989:0.00016,C_braunii_renamed_GBG85461:0.10639)n1988:0.00411)n1975:0.00229)n1959:0.00678,((((C_braunii_renamed_GBG60186:0.10066,C_braunii_renamed_GBG73705:0.07241)n2003:0.01151,(C_braunii_renamed_GBG68671:0.08134,C_braunii_renamed_GBG87754:0.06286)n2004:0.00639)n2002:0.0052,(C_braunii_renamed_GBG71681:0.09988,(C_braunii_renamed_GBG59716:0.09563,C_braunii_renamed_GBG89852:0.04753)n2006:0.05744)n2005:0.00876)n2001:0.04159,(C_braunii_renamed_GBG92564:0.03414,(C_braunii_renamed_GBG76944:0.07872,C_braunii_renamed_GBG76645:0.23308)n2008:0.00586)n2007:0.00579)n2000:0.00694)n1958:0.03738)n1935:0.00164)n1934:0.00335)n1910:0.00012,C_braunii_renamed_GBG80280:0.02653)n1909:0.0256,C_braunii_renamed_GBG69260:0.04157)n1908:0.00016)n1905:0.05734,(((C_braunii_renamed_GBG62408:0.04847,(((C_braunii_renamed_GBG76452:0.05634,C_braunii_renamed_GBG87099:0.40735)n2014:0.11725,(C_braunii_renamed_GBG77337:0.25415,(C_braunii_renamed_GBG63259:0.09029,C_braunii_renamed_GBG74663:0.09034)n2016:0.08947)n2015:0.01005)n2013:0.04671,C_braunii_renamed_GBG87581:0.07186)n2012:0.0081)n2011:0.00016,(C_braunii_renamed_GBG68655:0.10151,(((((C_braunii_renamed_GBG81151:0.08042,(C_braunii_renamed_GBG62033:0.06171,((C_braunii_renamed_GBG70368:0.39607,C_braunii_renamed_GBG92639:0.24536)n2025:0.00601,C_braunii_renamed_GBG92173:0.02535)n2024:0.00015)n2023:0.01827)n2022:0.00784,C_braunii_renamed_GBG90827:0.07059)n2021:0.01618,C_braunii_renamed_GBG89189:0.27177)n2020:0.16954,((C_braunii_renamed_GBG78740:0.28921,C_braunii_renamed_GBG62125:0.06502)n2027:0.07831,((((C_braunii_renamed_GBG65607:0.19735,C_braunii_renamed_GBG76413:0.07057)n2031:0.09699,C_braunii_renamed_GBG92410:0.0882)n2030:0.09836,(C_braunii_renamed_GBG86986:0.09353,(C_braunii_renamed_GBG80595:0.04344,(C_braunii_renamed_GBG67439:0.39671,(C_braunii_renamed_GBG73345:0.3931,C_braunii_renamed_GBG82549:0.01611)n2035:0.0674)n2034:0.05359)n2033:0.08142)n2032:0.1291)n2029:0.07267,C_braunii_renamed_GBG66327:0.0328)n2028:0.00751)n2026:0.22943)n2019:0.00039,C_braunii_renamed_GBG81379:0.07526)n2018:0.01898)n2017:0.05099)n2010:0.04802,(C_braunii_renamed_GBG71106:0.12797,(C_braunii_renamed_GBG80900:0.17888,(C_braunii_renamed_GBG85221:0.18294,C_braunii_renamed_GBG91063:0.35603)n2038:0.05113)n2037:0.04843)n2036:0.02019)n2009:0.02803)n1904:0.00285,C_braunii_renamed_GBG62649:0.07031)n1903:0.02463)n1897:0.11658,((((C_braunii_renamed_GBG59113:0.09945,C_braunii_renamed_GBG80262:0.22501)n2042:0.00856,(C_braunii_renamed_GBG61026:0.19793,C_braunii_renamed_GBG67287:0.40812)n2043:0.13554)n2041:0.04656,((C_braunii_renamed_GBG76880:0.05097,((((C_braunii_renamed_GBG90529:0.04137,C_braunii_renamed_GBG80518:0.11135)n2049:0.01007,(C_braunii_renamed_GBG78928:0.04814,C_braunii_renamed_GBG61905:0.04226)n2050:0.00015)n2048:0.00375,C_braunii_renamed_GBG65087:0.07462)n2047:0.00114,((((Oryza_sativa_renamed_LOC_Os04g21040.1:1.04922,(((C_braunii_renamed_GBG90012:0.08426,C_braunii_renamed_GBG84647:0.04993)n2057:0.00458,C_braunii_renamed_GBG59998:0.07674)n2056:0.01186,(((C_braunii_renamed_GBG58861:0.1121,C_braunii_renamed_GBG70576:0.38499)n2060:0.0358,(C_braunii_renamed_GBG72841:0.08998,C_braunii_renamed_GBG59684:0.48105)n2061:0.00014)n2059:0.02307,((C_braunii_renamed_GBG59873:0.05499,C_braunii_renamed_GBG88035:0.20869)n2063:0.0392,C_braunii_renamed_GBG76915:0.000144)n2062:1.44e-05)n2058:1.44e-06)n2055:1.6e-07)n2054:0.12375,((Oryza_sativa_renamed_LOC_Os03g45680.1:0.05112,Oryza_sativa_renamed_LOC_Os11g26060.1:0.01547)n2065:0.49145,(C_braunii_renamed_GBG76513:0.12356,((C_braunii_renamed_GBG67910:0.14705,(C_braunii_renamed_GBG90978:0.05855,(C_braunii_renamed_GBG65051:0.05781,C_braunii_renamed_GBG73842:0.13071)n2070:0.00016)n2069:0.01003)n2068:0.00725,(C_braunii_renamed_GBG91884:0.09734,(C_braunii_renamed_GBG79912:0.03861,(C_braunii_renamed_GBG84554:0.0546,C_braunii_renamed_GBG79373:9e-05)n2073:9e-06)n2072:9e-07)n2071:9e-08)n2067:9e-09)n2066:1e-09)n2064:0.47206)n2053:0.00015,(C_braunii_renamed_GBG69682:0.05488,C_braunii_renamed_GBG81954:0.05756)n2074:0.00258)n2052:0.00903,(((C_braunii_renamed_GBG79703:0.05029,C_braunii_renamed_GBG62297:0.03671)n2077:0.00296,C_braunii_renamed_GBG59012:0.14856)n2076:0.00393,(((C_braunii_renamed_GBG86077:0.13858,C_braunii_renamed_GBG90877:0.06943)n2080:0.03886,(C_braunii_renamed_GBG75156:0.09555,(C_braunii_renamed_GBG71554:0.08694,C_braunii_renamed_GBG69879:0.22757)n2082:0.01191)n2081:0.00954)n2079:0.01133,(C_braunii_renamed_GBG74285:0.05142,C_braunii_renamed_GBG86013:0.18738)n2083:0.0076)n2078:0.01093)n2075:0.00518)n2051:0.01003)n2046:0.00115)n2045:0.00648,(Oryza_sativa_renamed_LOC_Os08g06800.1:0.57226,(((C_braunii_renamed_GBG62872:0.03928,(C_braunii_renamed_GBG63042:0.0611,(C_braunii_renamed_GBG90319:0.48978,C_braunii_renamed_GBG79852:0.0572)n2089:0.00015)n2088:0.00428)n2087:0.00015,C_braunii_renamed_GBG72279:0.04861)n2086:0.00166,(((((C_braunii_renamed_GBG86509:0.5634,(C_braunii_renamed_GBG64149:0.19365,C_braunii_renamed_GBG88152:0.05855)n2095:0.02717)n2094:0.01059,C_braunii_renamed_GBG73075:0.06283)n2093:0.00913,(C_braunii_renamed_GBG59410:0.07025,C_braunii_renamed_GBG62652:0.06531)n2096:0.02173)n2092:0.00286,(C_braunii_renamed_GBG86285:0.0408,(C_braunii_renamed_GBG65512:0.11776,C_braunii_renamed_GBG85732:0.00014)n2098:0.03132)n2097:0.00259)n2091:0.00198,((A_agrestis_renamed_Aagr.utg000096l.56.1:0.76106,((C_braunii_renamed_GBG89455:0.02605,(C_braunii_renamed_GBG71259:0.04876,(C_braunii_renamed_GBG66166:0.36103,C_braunii_renamed_GBG70257:0.00568)n2104:0.03144)n2103:0.00636)n2102:0.00114,((C_braunii_renamed_GBG75516:0.01992,((((C_braunii_renamed_GBG83912:0.04161,((C_braunii_renamed_GBG61448:0.1794,C_braunii_renamed_GBG92771:0.08535)n2112:0.02645,((C_braunii_renamed_GBG69531:0.35715,(C_braunii_renamed_GBG58798:0.02914,C_braunii_renamed_GBG88668:0.1045)n2115:0.00598)n2114:0.03369,(C_braunii_renamed_GBG77761:0.07656,C_braunii_renamed_GBG84306:0.03051)n2116:0.00775)n2113:0.0107)n2111:0.01122)n2110:0.00298,(C_braunii_renamed_GBG60167:0.08181,C_braunii_renamed_GBG86798:0.05655)n2117:0.00859)n2109:0.00164,(C_braunii_renamed_GBG93164:0.08669,((C_braunii_renamed_GBG59662:0.07162,(C_braunii_renamed_GBG81879:0.06714,C_braunii_renamed_GBG87412:0.09464)n2121:0.04686)n2120:0.02128,C_braunii_renamed_GBG81586:0.05286)n2119:0.00703)n2118:0.02846)n2108:0.02057,(C_braunii_renamed_GBG85065:0.08471,(C_braunii_renamed_GBG92551:0.05642,C_braunii_renamed_GBG81372:0.06716)n2123:0.00115)n2122:0.00323)n2107:0.00737)n2106:0.00027,(((C_braunii_renamed_GBG79979:0.05673,(C_braunii_renamed_GBG68681:0.14663,C_braunii_renamed_GBG72069:0.03423)n2127:0.01676)n2126:0.00831,((C_braunii_renamed_GBG84737:0.03902,(C_braunii_renamed_GBG76785:0.03099,(C_braunii_renamed_GBG80696:0.00016,C_braunii_renamed_GBG80697:0.00014)n2131:0.03888)n2130:0.00584)n2129:0.04156,(C_braunii_renamed_GBG92982:0.0783,C_braunii_renamed_GBG82517:0.05788)n2132:0.00299)n2128:0.00473)n2125:0.01002,(((((((C_braunii_renamed_GBG91345:0.05901,(((C_braunii_renamed_GBG66927:0.11642,(C_braunii_renamed_GBG70424:0.08285,C_braunii_renamed_GBG92241:0.04166)n2143:0.00876)n2142:0.01099,(((((((C_braunii_renamed_GBG92263:0.0841,C_braunii_renamed_GBG82978:0.03088)n2150:0.01234,(C_braunii_renamed_GBG66639:0.05205,C_braunii_renamed_GBG61323:0.04171)n2151:0.0007)n2149:0.00014,((((C_braunii_renamed_GBG59915:0.17399,(C_braunii_renamed_GBG83304:0.04808,(C_braunii_renamed_GBG74449:0.02555,C_braunii_renamed_GBG88254:0.18773)n2157:0.01383)n2156:0.00191)n2155:0.04756,C_braunii_renamed_GBG86976:0.30618)n2154:0.02398,C_braunii_renamed_GBG87529:0.02752)n2153:0.00014,(C_braunii_renamed_GBG72070:0.04175,(C_braunii_renamed_GBG69244:0.09281,C_braunii_renamed_GBG59633:0.03762)n2159:0.00557)n2158:0.00118)n2152:0.00171)n2148:0.00145,C_braunii_renamed_GBG65742:0.03906)n2147:0.00016,((C_braunii_renamed_GBG66798:0.03499,(C_braunii_renamed_GBG82501:0.05757,C_braunii_renamed_GBG64283:0.09448)n2162:0.0055)n2161:0.00598,(C_braunii_renamed_GBG79211:0.03111,((C_braunii_renamed_GBG59590:0.05764,C_braunii_renamed_GBG83665:0.26895)n2165:0.00014,C_braunii_renamed_GBG75344:0.04906)n2164:0.00238)n2163:0.00115)n2160:0.00684)n2146:0.00838,((C_braunii_renamed_GBG83040:0.00014,C_braunii_renamed_GBG83039:0.00015)n2167:0.13883,(C_braunii_renamed_GBG62107:0.00015,C_braunii_renamed_GBG81155:0.05781)n2168:0.03435)n2166:0.00576)n2145:0.00017,C_braunii_renamed_GBG59403:0.04673)n2144:0.0305)n2141:0.00016,((((C_braunii_renamed_GBG65726:0.05337,(C_braunii_renamed_GBG76468:0.08103,C_braunii_renamed_GBG83469:0.07779)n2173:0.01163)n2172:0.00168,C_braunii_renamed_GBG81918:0.05464)n2171:0.00112,((C_braunii_renamed_GBG61764:0.02354,(C_braunii_renamed_GBG91361:0.04545,((C_braunii_renamed_GBG87741:0.05707,(C_braunii_renamed_GBG61225:0.02911,((C_braunii_renamed_GBG79527:0.06382,C_braunii_renamed_GBG85733:0.07763)n2181:0.01217,C_braunii_renamed_GBG74131:0.0836)n2180:0.00356)n2179:0.0181)n2178:0.00673,(C_braunii_renamed_GBG65761:0.0623,C_braunii_renamed_GBG85955:0.43298)n2182:0.0276)n2177:0.01883)n2176:0.01788)n2175:0.00688,((((C_braunii_renamed_GBG92524:0.05573,C_braunii_renamed_GBG60413:0.0642)n2186:0.00353,(C_braunii_renamed_GBG84862:0.00014,C_braunii_renamed_GBG86572:0.06869)n2187:0.02136)n2185:0.00095,(C_braunii_renamed_GBG80887:0.0418,C_braunii_renamed_GBG65481:0.05206)n2188:0.00224)n2184:0.0006,((C_braunii_renamed_GBG74160:0.06815,C_braunii_renamed_GBG75818:0.065)n2190:0.00385,(C_braunii_renamed_GBG61131:0.05734,C_braunii_renamed_GBG70122:0.0359)n2191:0.00457)n2189:0.00233)n2183:0.00047)n2174:0.00148)n2170:0.00016,((C_braunii_renamed_GBG79229:0.06785,((C_braunii_renamed_GBG83578:0.09445,C_braunii_renamed_GBG93268:0.10839)n2195:0.01945,C_braunii_renamed_GBG63627:0.04209)n2194:0.00716)n2193:0.00594,(C_braunii_renamed_GBG80969:0.05392,(C_braunii_renamed_GBG71123:0.06244,(C_braunii_renamed_GBG58667:0.0413,C_braunii_renamed_GBG88190:0.05462)n2198:0.00487)n2197:0.00206)n2196:0.00166)n2192:0.00077)n2169:0.00105)n2140:0.01494)n2139:0.00017,((((C_braunii_renamed_GBG61223:0.03432,C_braunii_renamed_GBG92376:0.04435)n2202:0.00587,C_braunii_renamed_GBG87311:0.04729)n2201:0.00249,(C_braunii_renamed_GBG60067:0.10722,((C_braunii_renamed_GBG62710:0.07658,C_braunii_renamed_GBG68149:0.11099)n2205:0.00733,(C_braunii_renamed_GBG76066:0.1044,C_braunii_renamed_GBG84758:0.05196)n2206:0.00664)n2204:0.00014)n2203:0.0081)n2200:0.00168,((((C_braunii_renamed_GBG76371:0.14314,(((C_braunii_renamed_GBG82482:0.04311,C_braunii_renamed_GBG68152:0.04857)n2213:0.00665,(((C_braunii_renamed_GBG81082:0.04286,C_braunii_renamed_GBG84899:0.05262)n2216:0.0023,((((C_braunii_renamed_GBG85801:0.36153,((((C_braunii_renamed_GBG76007:0.05927,(((((C_braunii_renamed_GBG85214:0.07728,((C_braunii_renamed_GBG72541:0.0696,(C_braunii_renamed_GBG59204:0.06117,C_braunii_renamed_GBG72328:0.19612)n2232:0.00417)n2231:0.00015,C_braunii_renamed_GBG88708:0.10284)n2230:0.05073)n2229:0.10803,C_braunii_renamed_GBG74308:0.04616)n2228:0.01872,(C_braunii_renamed_GBG66330:0.19618,C_braunii_renamed_GBG89100:0.10825)n2233:0.06666)n2227:0.06612,(C_braunii_renamed_GBG59358:0.07002,C_braunii_renamed_GBG61631:0.04382)n2234:0.008)n2226:0.02138,((((C_braunii_renamed_GBG71499:0.04809,C_braunii_renamed_GBG92896:0.30807)n2238:0.00015,C_braunii_renamed_GBG80757:0.07152)n2237:0.05781,C_braunii_renamed_GBG86450:0.07157)n2236:0.00495,(C_braunii_renamed_GBG78529:0.00293,C_braunii_renamed_GBG74012:0.46827)n2239:0.34524)n2235:0.01336)n2225:0.04227)n2224:0.03122,((C_braunii_renamed_GBG74162:0.03151,C_braunii_renamed_GBG58608:0.06214)n2241:0.0068,(((((C_braunii_renamed_GBG71852:0.08629,((C_braunii_renamed_GBG72505:0.11741,C_braunii_renamed_GBG89244:0.79772)n2248:0.01238,(C_braunii_renamed_GBG91225:0.28369,C_braunii_renamed_GBG62202:0.02824)n2249:0.00368)n2247:0.03571)n2246:0.00014,C_braunii_renamed_GBG59246:0.0318)n2245:0.00414,((((C_braunii_renamed_GBG79068:0.16847,(C_braunii_renamed_GBG62580:0.08577,C_braunii_renamed_GBG77426:0.09947)n2254:0.12753)n2253:0.07587,C_braunii_renamed_GBG92221:0.08247)n2252:0.10086,(((C_braunii_renamed_GBG87404:0.07057,C_braunii_renamed_GBG60453:0.122)n2257:0.01273,(C_braunii_renamed_GBG82479:0.05739,C_braunii_renamed_GBG70992:0.04451)n2258:0.00311)n2256:0.03939,(C_braunii_renamed_GBG59009:0.18408,C_braunii_renamed_GBG63321:0.04137)n2259:0.0107)n2255:0.08747)n2251:0.05175,((C_braunii_renamed_GBG69783:0.02915,(C_braunii_renamed_GBG76046:0.1021,C_braunii_renamed_GBG77760:0.12483)n2262:0.07215)n2261:0.03579,C_braunii_renamed_GBG90706:0.04774)n2260:0.01695)n2250:0.02944)n2244:0.02085,((C_braunii_renamed_GBG90968:0.68206,C_braunii_renamed_GBG81466:0.14179)n2264:0.14902,(C_braunii_renamed_GBG68791:0.05427,(C_braunii_renamed_GBG64061:0.05588,((C_braunii_renamed_GBG81279:0.04317,C_braunii_renamed_GBG74575:0.22236)n2268:0.04821,C_braunii_renamed_GBG90271:0.06903)n2267:0.05248)n2266:0.00014)n2265:0.09413)n2263:0.06443)n2243:0.00375,C_braunii_renamed_GBG43743:0.03296)n2242:0.00011)n2240:0.00576)n2223:0.01131,((C_braunii_renamed_GBG84370:0.04343,C_braunii_renamed_GBG75087:0.14206)n2270:0.01591,(C_braunii_renamed_GBG60168:0.26,C_braunii_renamed_GBG83760:0.02917)n2271:0.06452)n2269:0.02948)n2222:0.0059,(((C_braunii_renamed_GBG78653:0.55543,C_braunii_renamed_GBG73255:0.02728)n2274:0.03864,((C_braunii_renamed_GBG75632:0.05289,(C_braunii_renamed_GBG89209:0.01644,C_braunii_renamed_GBG85188:0.18032)n2277:0.00785)n2276:0.06795,((((C_braunii_renamed_GBG81934:0.19008,C_braunii_renamed_GBG80023:0.27161)n2281:0.16165,(C_braunii_renamed_GBG58650:0.09648,(C_braunii_renamed_GBG79510:0.05471,C_braunii_renamed_GBG87765:0.2468)n2283:0.14792)n2282:0.05321)n2280:0.01086,C_braunii_renamed_GBG90689:0.0283)n2279:0.00658,(C_braunii_renamed_GBG73429:0.425,C_braunii_renamed_GBG74088:0.03882)n2284:0.00572)n2278:0.05304)n2275:0.05075)n2273:0.06063,(C_braunii_renamed_GBG59817:0.31189,C_braunii_renamed_GBG80537:0.08326)n2285:0.37076)n2272:0.0825)n2221:0.00983)n2220:0.00011,C_braunii_renamed_GBG66156:0.04041)n2219:0.00321,((C_braunii_renamed_GBG77888:0.04721,C_braunii_renamed_GBG90691:0.03037)n2287:0.00578,C_braunii_renamed_GBG60072:0.09301)n2286:0.00211)n2218:0.00468,(((C_braunii_renamed_GBG72207:0.04408,C_braunii_renamed_GBG81690:0.15676)n2290:0.09169,(C_braunii_renamed_GBG83333:0.43129,C_braunii_renamed_GBG91710:0.0358)n2291:0.28569)n2289:0.00089,C_braunii_renamed_GBG87846:0.05541)n2288:0.11296)n2217:0.00014)n2215:0.01259,((((C_braunii_renamed_GBG63373:0.0723,C_braunii_renamed_GBG78580:0.07165)n2295:0.00708,(C_braunii_renamed_GBG62606:0.04307,C_braunii_renamed_GBG68801:0.05992)n2296:0.00892)n2294:0.00702,((C_braunii_renamed_GBG72322:0.05672,C_braunii_renamed_GBG69397:0.06397)n2298:0.00955,(C_braunii_renamed_GBG63939:0.11638,(C_braunii_renamed_GBG66292:0.11896,C_braunii_renamed_GBG42986:0.00869)n2300:0.01979)n2299:0.00637)n2297:0.00535)n2293:0.0061,(C_braunii_renamed_GBG68489:0.08132,((((C_braunii_renamed_GBG68359:0.08658,C_braunii_renamed_GBG78986:0.02045)n2305:0.00633,(C_braunii_renamed_GBG64297:0.00014,C_braunii_renamed_GBG93008:0.31931)n2306:0.36685)n2304:0.01736,C_braunii_renamed_GBG73769:0.05073)n2303:0.00959,(((C_braunii_renamed_GBG90277:0.05471,(C_braunii_renamed_GBG60049:0.12295,C_braunii_renamed_GBG67497:0.08052)n2310:0.12331)n2309:0.0664,(C_braunii_renamed_GBG79597:0.1294,C_braunii_renamed_GBG70125:0.0418)n2311:0.03783)n2308:0.04091,(C_braunii_renamed_GBG61607:0.06335,C_braunii_renamed_GBG91730:0.04364)n2312:0.00224)n2307:0.02605)n2302:0.00606)n2301:0.00837)n2292:0.00078)n2214:0.00264)n2212:0.00016,(C_braunii_renamed_GBG83816:0.05489,(C_braunii_renamed_GBG81104:0.07298,(C_braunii_renamed_GBG76399:0.0439,C_braunii_renamed_GBG83073:0.03664)n2315:0.00559)n2314:0.00482)n2313:0.00016)n2211:0.00219)n2210:0.00583,(((((C_braunii_renamed_GBG76181:0.05104,C_braunii_renamed_GBG91803:0.07911)n2320:0.00657,(C_braunii_renamed_GBG82487:0.02617,C_braunii_renamed_GBG82488:0.02335)n2321:0.06834)n2319:0.00185,C_braunii_renamed_GBG58913:0.04648)n2318:0.00303,(((C_braunii_renamed_GBG81287:0.04103,C_braunii_renamed_GBG85010:0.06374)n2324:0.00189,(C_braunii_renamed_GBG64045:0.05576,(C_braunii_renamed_GBG81149:0.07337,(C_braunii_renamed_GBG82524:0.16842,C_braunii_renamed_GBG82526:0.04898)n2327:0.07616)n2326:0.05016)n2325:0.0392)n2323:0.03513,((C_braunii_renamed_GBG71026:0.06296,((C_braunii_renamed_GBG66306:0.11546,C_braunii_renamed_GBG87882:0.07976)n2331:0.00697,C_braunii_renamed_GBG65688:0.05695)n2330:0.00245)n2329:0.01272,(C_braunii_renamed_GBG62505:0.04565,C_braunii_renamed_GBG78968:0.06012)n2332:0.00294)n2328:0.0144)n2322:0.00658)n2317:0.00778,((C_braunii_renamed_GBG62923:0.06497,(C_braunii_renamed_GBG58871:0.05853,C_braunii_renamed_GBG74408:0.07046)n2335:0.00571)n2334:0.00398,(C_braunii_renamed_GBG92391:0.0495,((C_braunii_renamed_GBG59681:0.0474,(C_braunii_renamed_GBG73356:0.07712,C_braunii_renamed_GBG78060:0.08039)n2339:0.00178)n2338:0.00531,(((((C_braunii_renamed_GBG70631:0.10641,C_braunii_renamed_GBG78673:0.05061)n2344:0.00766,((((C_braunii_renamed_GBG59206:0.04613,C_braunii_renamed_GBG82779:0.00014)n2348:0.04815,C_braunii_renamed_GBG70771:0.07246)n2347:0.00672,((C_braunii_renamed_GBG69034:0.05061,(C_braunii_renamed_GBG65570:0.05202,C_braunii_renamed_GBG86008:0.27688)n2351:0.01871)n2350:0.01155,((C_braunii_renamed_GBG73725:0.0865,C_braunii_renamed_GBG83581:0.04511)n2353:0.00016,C_braunii_renamed_GBG76196:0.0611)n2352:0.02572)n2349:0.00901)n2346:0.01498,((C_braunii_renamed_GBG61273:0.04546,C_braunii_renamed_GBG65305:0.05434)n2355:0.00579,(C_braunii_renamed_GBG76756:0.19611,C_braunii_renamed_GBG77528:0.11654)n2356:0.0514)n2354:0.03016)n2345:0.03789)n2343:0.03232,(((((C_braunii_renamed_GBG84763:0.04837,(C_braunii_renamed_GBG72447:0.33859,(C_braunii_renamed_GBG63238:0.05671,(C_braunii_renamed_GBG65327:0.12902,C_braunii_renamed_GBG90982:0.02819)n2364:0.24366)n2363:0.00991)n2362:0.04715)n2361:0.00562,(((C_braunii_renamed_GBG73407:0.08,(((C_braunii_renamed_GBG73111:0.03671,C_braunii_renamed_GBG73439:0.11643)n2370:0.03941,C_braunii_renamed_GBG87396:0.08519)n2369:0.01251,C_braunii_renamed_GBG85122:0.07096)n2368:0.00451)n2367:0.00325,((C_braunii_renamed_GBG74153:0.23157,C_braunii_renamed_GBG91872:0.10693)n2372:0.00709,C_braunii_renamed_GBG76287:0.03738)n2371:0.00578)n2366:0.08852,(((C_braunii_renamed_GBG63233:0.07342,C_braunii_renamed_GBG70315:0.11625)n2375:0.20519,(C_braunii_renamed_GBG61895:0.07014,C_braunii_renamed_GBG73416:0.07989)n2376:0.00457)n2374:0.01449,(C_braunii_renamed_GBG69889:0.31098,C_braunii_renamed_GBG65073:0.11306)n2377:0.07005)n2373:0.06874)n2365:0.04698)n2360:0.00767,C_braunii_renamed_GBG73664:0.08238)n2359:0.0042,(C_braunii_renamed_GBG86687:0.04832,C_braunii_renamed_GBG73092:0.06342)n2378:0.0061)n2358:0.01117,(((C_braunii_renamed_GBG75674:0.04612,C_braunii_renamed_GBG75255:0.42307)n2381:0.01246,(C_braunii_renamed_GBG66321:0.07551,C_braunii_renamed_GBG79083:0.19614)n2382:0.05303)n2380:0.02887,C_braunii_renamed_GBG60266:0.06649)n2379:0.03302)n2357:0.01323)n2342:0.02582,((((C_braunii_renamed_GBG79764:0.05809,C_braunii_renamed_GBG92120:0.18084)n2386:0.02046,C_braunii_renamed_GBG72418:0.04099)n2385:0.00671,(C_braunii_renamed_GBG85571:0.13853,(C_braunii_renamed_GBG62920:0.0628,(C_braunii_renamed_GBG72825:0.20474,(((C_braunii_renamed_GBG61692:0.07422,C_braunii_renamed_GBG92987:0.18226)n2392:0.01729,C_braunii_renamed_GBG71409:0.05041)n2391:0.02809,C_braunii_renamed_GBG84241:0.22346)n2390:0.10556)n2389:0.01562)n2388:0.00014)n2387:0.01634)n2384:0.01694,((C_braunii_renamed_GBG60442:0.01652,C_braunii_renamed_GBG75816:0.03609)n2394:0.00409,(((C_braunii_renamed_GBG65014:0.04014,(C_braunii_renamed_GBG60812:0.05031,(C_braunii_renamed_GBG66391:0.05118,C_braunii_renamed_GBG65886:0.09477)n2399:0.01575)n2398:0.01471)n2397:0.00177,C_braunii_renamed_GBG92170:0.03701)n2396:0.00127,(((C_braunii_renamed_GBG75028:0.04207,(C_braunii_renamed_GBG79907:0.12364,C_braunii_renamed_GBG63300:0.08366)n2403:0.01325)n2402:0.00062,C_braunii_renamed_GBG81281:0.14329)n2401:0.00774,C_braunii_renamed_GBG80013:0.08424)n2400:0.00699)n2395:0.00155)n2393:0.00377)n2383:0.03559)n2341:0.04516,C_braunii_renamed_GBG62010:0.08434)n2340:0.00011)n2337:0.0092)n2336:0.00014)n2333:0.009)n2316:0.01533)n2209:0.00559,C_braunii_renamed_GBG79714:0.05015)n2208:0.00016,C_braunii_renamed_GBG59536:0.02853)n2207:0.00629)n2199:0.00451)n2138:0.00014,(C_braunii_renamed_GBG60020:0.0441,(((C_braunii_renamed_GBG80309:0.09369,C_braunii_renamed_GBG88099:0.04712)n2407:0.00794,C_braunii_renamed_GBG82726:0.08867)n2406:0.00015,(C_braunii_renamed_GBG76758:0.03029,C_braunii_renamed_GBG86049:0.05225)n2408:0.00166)n2405:0.00162)n2404:0.00201)n2137:0.00029,(C_braunii_renamed_GBG65696:0.04515,C_braunii_renamed_GBG82990:0.03356)n2409:0.00292)n2136:0.00975,(((C_braunii_renamed_GBG68090:0.0434,C_braunii_renamed_GBG91161:0.08741)n2412:0.00502,((((C_braunii_renamed_GBG81527:0.07156,(C_braunii_renamed_GBG83168:0.08819,C_braunii_renamed_GBG68433:0.07257)n2417:0.00426)n2416:0.00014,C_braunii_renamed_GBG75205:0.0354)n2415:0.00699,C_braunii_renamed_GBG86325:0.05474)n2414:0.00393,(C_braunii_renamed_GBG89512:0.09346,C_braunii_renamed_GBG64935:0.04681)n2418:0.00565)n2413:0.00012)n2411:0.00228,((C_braunii_renamed_GBG82132:0.0386,C_braunii_renamed_GBG62181:0.03378)n2420:0.00144,(((C_braunii_renamed_GBG72087:0.00014,(C_braunii_renamed_GBG59547:0.12331,C_braunii_renamed_GBG74644:0.10166)n2424:0.01993)n2423:0.03274,C_braunii_renamed_GBG65222:0.03352)n2422:0.00275,(C_braunii_renamed_GBG59636:0.02957,C_braunii_renamed_GBG76006:0.10488)n2425:0.00417)n2421:0.00102)n2419:0.00113)n2410:0.00016)n2135:0.00154,((C_braunii_renamed_GBG86278:0.28451,(C_braunii_renamed_GBG90580:0.04094,C_braunii_renamed_GBG91111:0.02675)n2428:0.00082)n2427:0.01154,(((C_braunii_renamed_GBG88834:0.04695,C_braunii_renamed_GBG58906:0.07978)n2431:0.01292,C_braunii_renamed_GBG91831:0.31459)n2430:0.0141,((C_braunii_renamed_GBG69588:0.0499,C_braunii_renamed_GBG78388:0.03993)n2433:0.00246,((C_braunii_renamed_GBG66601:0.11403,C_braunii_renamed_GBG80728:0.25859)n2435:0.00014,(C_braunii_renamed_GBG90450:0.04859,(C_braunii_renamed_GBG65339:0.09165,(C_braunii_renamed_GBG69137:0.06373,(C_braunii_renamed_GBG61095:0.40742,(C_braunii_renamed_GBG87296:0.20753,C_braunii_renamed_GBG89571:0.19981)n2440:0.14325)n2439:0.00453)n2438:0.0443)n2437:0.01076)n2436:0.00014)n2434:0.02009)n2432:0.00362)n2429:0.01273)n2426:0.02723)n2134:0.00024,((C_braunii_renamed_GBG90460:0.03688,C_braunii_renamed_GBG69947:2.10559)n2442:0.00016,(((((C_braunii_renamed_GBG69971:0.03264,C_braunii_renamed_GBG79044:0.14016)n2447:0.00961,(C_braunii_renamed_GBG61399:0.04463,(C_braunii_renamed_GBG81411:0.02067,(C_braunii_renamed_GBG78443:0.05959,(((C_braunii_renamed_GBG88937:0.13043,(C_braunii_renamed_GBG77614:0.04286,C_braunii_renamed_GBG75101:0.07941)n2454:0.00373)n2453:0.07026,C_braunii_renamed_GBG62444:0.04347)n2452:0.03011,(C_braunii_renamed_GBG66344:0.0427,C_braunii_renamed_GBG59275:0.03066)n2455:0.00227)n2451:0.1501)n2450:0.00839)n2449:0.00015)n2448:0.00485)n2446:0.00872,((C_braunii_renamed_GBG64637:0.07322,(C_braunii_renamed_GBG91846:0.04815,(C_braunii_renamed_GBG72695:0.1949,C_braunii_renamed_GBG89547:0.04814)n2459:0.06542)n2458:0.00016)n2457:0.00663,(C_braunii_renamed_GBG92595:0.02977,C_braunii_renamed_GBG76914:0.04724)n2460:0.00111)n2456:0.00178)n2445:0.01548,(C_braunii_renamed_GBG89008:0.02507,(C_braunii_renamed_GBG65352:0.06564,C_braunii_renamed_GBG70392:0.12308)n2462:0.01405)n2461:0.00249)n2444:0.01246,(C_braunii_renamed_GBG82500:0.07477,(C_braunii_renamed_GBG84963:0.09494,C_braunii_renamed_GBG64819:9.9e-05)n2464:9.9e-06)n2463:9.9e-07)n2443:9.9e-08)n2441:9.9e-09)n2133:9.9e-10)n2124:9.9e-11)n2105:9.9e-12)n2101:1.1e-12)n2100:0.38611,((((C_braunii_renamed_GBG65694:0.03727,(C_braunii_renamed_GBG43817:0.01857,C_braunii_renamed_GBG82836:0.10766)n2469:0.0068)n2468:0.00559,(C_braunii_renamed_GBG64150:0.01382,C_braunii_renamed_GBG70260:0.05754)n2470:0.01611)n2467:0.00014,(C_braunii_renamed_GBG77962:0.05639,(C_braunii_renamed_GBG76198:0.06345,C_braunii_renamed_GBG41103:0.06205)n2472:0.00519)n2471:0.00177)n2466:0.00232,(((((C_braunii_renamed_GBG76683:0.0538,(C_braunii_renamed_GBG88018:0.03752,C_braunii_renamed_GBG80582:0.07673)n2478:0.03666)n2477:0.06383,(C_braunii_renamed_GBG66346:0.07928,C_braunii_renamed_GBG74867:0.09375)n2479:0.01046)n2476:0.01201,(C_braunii_renamed_GBG63263:0.21727,C_braunii_renamed_GBG72129:0.05975)n2480:0.00655)n2475:0.14851,(C_braunii_renamed_GBG85827:0.03296,((((C_braunii_renamed_GBG60635:0.04769,C_braunii_renamed_GBG91964:0.08482)n2485:0.01157,(C_braunii_renamed_GBG60538:0.08141,C_braunii_renamed_GBG69312:0.06551)n2486:0.00673)n2484:0.00254,(C_braunii_renamed_GBG80989:0.03347,(C_braunii_renamed_GBG83362:0.00014,C_braunii_renamed_GBG85967:0.2892)n2488:0.04083)n2487:0.00135)n2483:0.00916,((C_braunii_renamed_GBG82456:0.05274,((C_braunii_renamed_GBG63947:0.03088,C_braunii_renamed_GBG70955:0.0306)n2492:0.00112,((((C_braunii_renamed_GBG74600:0.08106,(C_braunii_renamed_GBG64847:0.10523,C_braunii_renamed_GBG79634:0.05163)n2497:0.01384)n2496:0.07318,C_braunii_renamed_GBG64417:0.15814)n2495:0.0377,((C_braunii_renamed_GBG62857:0.07062,C_braunii_renamed_GBG67583:0.06261)n2499:0.00354,(C_braunii_renamed_GBG71449:0.17033,C_braunii_renamed_GBG65588:0.06783)n2500:0.01042)n2498:0.00754)n2494:0.00598,(C_braunii_renamed_GBG42432:0.01691,C_braunii_renamed_GBG69589:0.05193)n2501:0.00327)n2493:0.0082)n2491:0.00062)n2490:0.01791,C_braunii_renamed_GBG41395:0.017)n2489:0.00016)n2482:0.01759)n2481:0.00373)n2474:0.01691,((C_braunii_renamed_GBG65039:0.87102,(C_braunii_renamed_GBG91402:0.00014,C_braunii_renamed_GBG46459:0.7075)n2504:0.00015)n2503:0.03863,(C_braunii_renamed_GBG70302:2.56106,((((C_braunii_renamed_GBG66212:1.09385,(C_braunii_renamed_GBG73423:0.98388,((C_braunii_renamed_GBG74843:0.39599,(C_braunii_renamed_GBG70297:0.13019,C_braunii_renamed_GBG81494:0.02136)n2513:0.50977)n2512:0.05635,C_braunii_renamed_GBG88176:0.1431)n2511:0.35998)n2510:0.06147)n2509:0.14313,C_braunii_renamed_GBG72826:0.0815)n2508:0.00015,((((C_braunii_renamed_GBG73355:0.02062,(((P_patens_renamed_P324_8740V3.1:0.14306,C_braunii_renamed_GBG42015:0.00267)n2520:0.06682,(A_agrestis_renamed_Aagr.utg000065l.80.1:1.53669,(C_braunii_renamed_GBG44162:0.02718,((C_braunii_renamed_GBG61900:0.19067,C_braunii_renamed_GBG82334:0.15366)n2524:0.12748,C_braunii_renamed_GBG87829:0.000126)n2523:1.26e-05)n2522:1.4e-06)n2521:0.12454)n2519:0.23531,C_braunii_renamed_GBG61141:0.09231)n2518:0.06506)n2517:0.05524,(C_braunii_renamed_GBG74424:0.08255,C_braunii_renamed_GBG78988:0.08566)n2525:0.01837)n2516:0.1056,(((C_braunii_renamed_GBG74134:0.18721,(C_braunii_renamed_GBG71415:0.1392,C_braunii_renamed_GBG88138:0.04431)n2529:0.07447)n2528:0.10158,((C_braunii_renamed_GBG82499:0.06237,((C_braunii_renamed_GBG81940:0.05117,C_braunii_renamed_GBG74559:1.48163)n2533:0.00016,C_braunii_renamed_GBG67795:0.07678)n2532:0.01127)n2531:0.0728,(C_braunii_renamed_GBG92702:0.05236,C_braunii_renamed_GBG88805:0.07269)n2534:0.20671)n2530:0.14807)n2527:0.05214,(C_braunii_renamed_GBG80503:0.01843,C_braunii_renamed_GBG81351:0.03777)n2535:0.00155)n2526:0.05172)n2515:0.10087,(C_braunii_renamed_GBG71957:0.02049,(C_braunii_renamed_GBG86751:0.04268,(((C_braunii_renamed_GBG84342:0.02774,((C_braunii_renamed_GBG48341:0.03585,C_braunii_renamed_GBG68543:0.10278)n2542:0.01311,C_braunii_renamed_GBG93360:0.02356)n2541:0.1587)n2540:0.13753,C_braunii_renamed_GBG66991:0.02616)n2539:0.01328,(C_braunii_renamed_GBG62365:1.38963,(C_braunii_renamed_GBG75501:0.12824,C_braunii_renamed_GBG86952:0.13275)n2544:0.84908)n2543:0.17312)n2538:0.00884)n2537:0.00766)n2536:0.00496)n2514:0.05062)n2507:0.03597,((C_braunii_renamed_GBG82780:0.04942,C_braunii_renamed_GBG84267:0.05932)n2546:0.0063,(C_braunii_renamed_GBG79079:0.03601,(C_braunii_renamed_GBG86678:1.14354,C_braunii_renamed_GBG92713:0.000126)n2548:1.26e-05)n2547:1.26e-06)n2545:1.26e-07)n2506:1.26e-08)n2505:1.26e-09)n2502:1.26e-10)n2473:1.26e-11)n2465:1.26e-12)n2099:1.26e-13)n2090:1.26e-14)n2085:1.4e-15)n2084:0.42962)n2044:0.01656)n2040:0.00191,C_braunii_renamed_GBG84159:0.03704)n2039:0.00412)n1896:0.00015,C_braunii_renamed_GBG88613:0.04307)n1895:0.0001)n1893:0.00018,C_braunii_renamed_GBG69882:0.09126)n1892:0.00017,(C_braunii_renamed_GBG83172:0.09484,((C_braunii_renamed_GBG60677:0.13464,C_braunii_renamed_GBG84047:0.09934)n2551:0.00014,(C_braunii_renamed_GBG76224:0.02472,(C_braunii_renamed_GBG83233:0.26947,C_braunii_renamed_GBG90395:0.37875)n2553:0.606735)n2552:0.0606735)n2550:0.00606735)n2549:0.000606735)n1891:6.06735e-05)n1890:6.06735e-06)n1887:6.06735e-07)n1886:6.06735e-08)n1885:6.06735e-09)n1880:6.7415e-10)n1879:0.07079)n1857:0.10829)n1849:0.02027,(P_dactylifera_renamed_XP_008779975.1:0.43774,(C_braunii_renamed_GBG75077:0.38685,(C_braunii_renamed_GBG78205:0.90648,(C_braunii_renamed_GBG62302:0.13925,(C_braunii_renamed_GBG93176:0.25398,C_braunii_renamed_GBG77257:0.24547)n2558:0.18925)n2557:0.6968)n2556:0.051615)n2555:0.005735)n2554:0.07033)n1848:0.05068,(((A_agrestis_renamed_Aagr.utg000124l.127.1:0.07299,((((((C_braunii_renamed_GBG66454:0.1542,C_braunii_renamed_GBG69872:0.1289)n2567:0.04023,(C_braunii_renamed_GBG73903:0.37106,C_braunii_renamed_GBG61695:0.27756)n2568:0.04385)n2566:0.06829,C_braunii_renamed_GBG59567:0.36272)n2565:0.06714,C_braunii_renamed_GBG80412:0.40784)n2564:0.50406,C_braunii_renamed_GBG76161:0.06759)n2563:0.00751,C_braunii_renamed_GBG89474:0.287775)n2562:0.031975)n2561:0.16306,Oryza_sativa_renamed_LOC_Os12g26590.1:0.44024)n2560:0.04628,(A_agrestis_renamed_Aagr.utg000035l.54.1:0.69667,(((((Oryza_sativa_renamed_LOC_Os12g41750.1:0.14528,((C_braunii_renamed_GBG73383:0.36929,(C_braunii_renamed_GBG70341:0.33157,C_braunii_renamed_GBG87591:0.3424)n2577:0.20318)n2576:0.36063,(C_braunii_renamed_GBG77361:0.22041,C_braunii_renamed_GBG87880:0.12121)n2578:0.710775)n2575:0.078975)n2574:0.08263,(C_braunii_renamed_GBG43637:0.12888,((Oryza_sativa_renamed_LOC_Os11g20200.1:0.10329,(Oryza_sativa_renamed_LOC_Os01g01460.1:0.03984,Oryza_sativa_renamed_LOC_Os04g26800.1:0.13864)n2582:0.03512)n2581:0.09907,(Oryza_sativa_renamed_LOC_Os08g11540.1:0.12784,Oryza_sativa_renamed_LOC_Os11g22900.1:0.000135)n2583:1.35e-05)n2580:1.5e-06)n2579:0.09931)n2573:0.0291,((B_vulgaris_renamed_KMS98235:0.37808,((C_braunii_renamed_GBG84605:0.55283,(C_braunii_renamed_GBG69833:0.24308,C_braunii_renamed_GBG89071:0.62671)n2588:0.07687)n2587:0.06075,C_braunii_renamed_GBG84851:0.355086)n2586:0.039454)n2585:0.1497,(Oryza_sativa_renamed_LOC_Os11g38080.1:0.35781,Oryza_sativa_renamed_LOC_Os04g24620.1:0.21565)n2589:0.00015)n2584:0.03264)n2572:0.03538,(C_braunii_renamed_GBG80772:0.5739,((C_braunii_renamed_GBG92466:0.27259,(C_braunii_renamed_GBG73579:0.00014,C_braunii_renamed_GBG73580:0.00014)n2593:1.24474)n2592:0.14309,(C_braunii_renamed_GBG71913:0.37867,C_braunii_renamed_GBG70577:0.29088)n2594:0.08339)n2591:0.09748)n2590:0.06468)n2571:0.05256,(((C_braunii_renamed_GBG62575:0.44459,C_braunii_renamed_GBG68476:0.23664)n2597:0.13514,C_braunii_renamed_GBG66963:1.09719)n2596:0.03436,(C_braunii_renamed_GBG43295:0.91614,(C_braunii_renamed_GBG70436:1.02215,C_braunii_renamed_GBG77502:0.672498)n2599:0.0672498)n2598:0.00672498)n2595:0.000672498)n2570:7.4722e-05)n2569:0.155)n2559:0.04369)n1847:0.04739)n1840:0.00015,C_braunii_renamed_GBG47760:0.08442)n1839:0.10969,(((L_japonicus_renamed_Lj0g3v0235559.1:2.1581,(C_braunii_renamed_GBG72590:0.15938,(C_braunii_renamed_GBG78950:0.57414,C_braunii_renamed_GBG82799:0.33737)n2604:0.03053)n2603:0.42232)n2602:0.14961,((((C_braunii_renamed_GBG86736:0.09313,((C_braunii_renamed_GBG73212:0.08514,(C_braunii_renamed_GBG64067:0.30933,C_braunii_renamed_GBG86224:0.09911)n2611:0.08489)n2610:0.06078,C_braunii_renamed_GBG73501:0.09464)n2609:0.15895)n2608:0.0821,((C_braunii_renamed_GBG88007:0.08323,(((C_braunii_renamed_GBG73362:0.12789,(C_braunii_renamed_GBG80091:0.12611,((C_braunii_renamed_GBG81538:0.11763,(C_braunii_renamed_GBG63926:0.00014,C_braunii_renamed_GBG63925:0.01394)n2620:0.22131)n2619:0.0495,C_braunii_renamed_GBG65510:0.15082)n2618:0.03386)n2617:0.02333)n2616:0.0053,C_braunii_renamed_GBG81715:0.3136)n2615:0.01218,((C_braunii_renamed_GBG67143:0.58318,C_braunii_renamed_GBG76420:0.31548)n2622:0.32738,((C_braunii_renamed_GBG72912:0.18613,C_braunii_renamed_GBG71209:0.30337)n2624:0.01863,C_braunii_renamed_GBG73146:0.21469)n2623:0.06086)n2621:0.02814)n2614:0.00015)n2613:0.00734,C_braunii_renamed_GBG78883:0.07954)n2612:0.00534)n2607:0.03099,((((C_braunii_renamed_GBG90739:0.21732,C_braunii_renamed_GBG74869:0.59449)n2628:0.03276,(((M_truncatula_renamed_MTR_5089960:1.09575,(((((C_braunii_renamed_GBG79387:0.23349,C_braunii_renamed_GBG79690:0.13447)n2636:0.17381,C_braunii_renamed_GBG72587:0.19351)n2635:0.02323,(((C_braunii_renamed_GBG67164:0.018,((C_braunii_renamed_GBG71067:0.03571,C_braunii_renamed_GBG63239:0.0486)n2641:0.0011,C_braunii_renamed_GBG93116:0.01109)n2640:0.01089)n2639:0.02307,C_braunii_renamed_GBG72903:0.12437)n2638:0.03193,C_braunii_renamed_GBG71247:0.12375)n2637:0.04455)n2634:0.04535,C_braunii_renamed_GBG78040:0.06863)n2633:0.02552,(((C_braunii_renamed_GBG61664:0.07287,C_braunii_renamed_GBG77686:0.0959)n2644:0.05556,(C_braunii_renamed_GBG81945:0.07501,C_braunii_renamed_GBG73653:0.08457)n2645:0.00427)n2643:0.01409,(C_braunii_renamed_GBG76292:0.25749,(((C_braunii_renamed_GBG71431:0.07314,(C_braunii_renamed_GBG85793:0.09774,(C_braunii_renamed_GBG73740:0.11543,C_braunii_renamed_GBG88541:0.05101)n2651:0.01262)n2650:0.01952)n2649:0.02075,C_braunii_renamed_GBG61693:0.11479)n2648:0.06276,(C_braunii_renamed_GBG78866:0.21271,(((C_braunii_renamed_GBG91368:0.02697,C_braunii_renamed_GBG90678:0.06421)n2655:0.03056,(C_braunii_renamed_GBG76820:0.06563,C_braunii_renamed_GBG80622:0.038)n2656:0.02768)n2654:0.03285,(C_braunii_renamed_GBG64357:0.04287,(C_braunii_renamed_GBG71662:0.05617,C_braunii_renamed_GBG64339:0.055377)n2658:0.0055377)n2657:0.00055377)n2653:5.5377e-05)n2652:5.5377e-06)n2647:5.5377e-07)n2646:5.5377e-08)n2642:5.5377e-09)n2632:6.153e-10)n2631:0.00066,(Oryza_sativa_renamed_LOC_Os09g03040.1:1.17816,((((C_braunii_renamed_GBG66293:0.07845,C_braunii_renamed_GBG62572:0.10021)n2663:0.00354,(C_braunii_renamed_GBG72909:0.06554,C_braunii_renamed_GBG64019:0.19914)n2664:0.02272)n2662:0.00699,C_braunii_renamed_GBG59513:0.02746)n2661:0.00402,((C_braunii_renamed_GBG72163:0.08108,((((((C_braunii_renamed_GBG80353:0.06202,C_braunii_renamed_GBG80352:0.008)n2672:0.17716,C_braunii_renamed_GBG80629:0.08362)n2671:0.02437,((C_braunii_renamed_GBG77065:0.12881,((C_braunii_renamed_GBG77999:0.03792,C_braunii_renamed_GBG85816:0.05754)n2676:0.01608,C_braunii_renamed_GBG73176:0.12062)n2675:0.01348)n2674:0.04199,C_braunii_renamed_GBG90359:0.06645)n2673:0.03547)n2670:0.00469,(C_braunii_renamed_GBG68141:0.05961,(C_braunii_renamed_GBG91321:0.19335,(C_braunii_renamed_GBG71660:0.08327,C_braunii_renamed_GBG60083:0.10555)n2679:0.07902)n2678:0.04467)n2677:0.01912)n2669:0.03816,((C_braunii_renamed_GBG59850:0.06191,(C_braunii_renamed_GBG42991:0.0176,C_braunii_renamed_GBG73153:1.90676)n2682:0.00016)n2681:0.12032,(C_braunii_renamed_GBG78716:0.02204,C_braunii_renamed_GBG90552:0.05951)n2683:0.01574)n2680:0.00877)n2668:0.00719,C_braunii_renamed_GBG89328:0.07689)n2667:0.02702)n2666:0.00699,(C_braunii_renamed_GBG89032:0.00972,C_braunii_renamed_GBG48593:0.00479)n2684:0.467991)n2665:0.0467991)n2660:0.0051999)n2659:0.05254)n2630:0.01652,C_braunii_renamed_GBG61302:0.08974)n2629:0.027)n2627:0.10145,((C_braunii_renamed_GBG80068:0.06947,(C_braunii_renamed_GBG72944:0.18369,(C_braunii_renamed_GBG59571:0.27345,C_braunii_renamed_GBG71100:0.26079)n2688:0.21551)n2687:0.12012)n2686:0.03947,(((((C_braunii_renamed_GBG60247:0.07433,((((L_japonicus_renamed_Lj0g3v0080699.1:0.27814,(((C_braunii_renamed_GBG60153:0.08418,C_braunii_renamed_GBG64638:0.05932)n2700:0.00566,((((C_braunii_renamed_GBG85625:0.06403,(C_braunii_renamed_GBG86118:0.16678,C_braunii_renamed_GBG68491:0.06574)n2705:0.00672)n2704:0.01253,(C_braunii_renamed_GBG69478:0.02478,C_braunii_renamed_GBG81618:0.04123)n2706:0.08203)n2703:0.01723,C_braunii_renamed_GBG92380:0.07985)n2702:0.00173,(((C_braunii_renamed_GBG61690:0.10935,C_braunii_renamed_GBG61691:0.00014)n2709:0.16328,C_braunii_renamed_GBG84372:0.10769)n2708:0.08835,C_braunii_renamed_GBG86044:0.12808)n2707:0.19402)n2701:0.00507)n2699:0.00792,(C_braunii_renamed_GBG79186:0.06426,(C_braunii_renamed_GBG61754:0.04775,(C_braunii_renamed_GBG69710:0.07405,C_braunii_renamed_GBG81038:0.242046)n2712:0.0242046)n2711:0.00242046)n2710:0.000242046)n2698:2.6894e-05)n2697:1.37354,(Oryza_sativa_renamed_LOC_Os12g01610.1:1.44713,(C_braunii_renamed_GBG63915:0.08079,(C_braunii_renamed_GBG61708:0.06649,((C_braunii_renamed_GBG59594:0.08718,((C_braunii_renamed_GBG83569:0.03694,C_braunii_renamed_GBG84022:0.17499)n2719:0.03622,(C_braunii_renamed_GBG72945:0.05685,C_braunii_renamed_GBG80243:0.03821)n2720:0.03448)n2718:0.00017)n2717:0.04618,(C_braunii_renamed_GBG68571:0.25495,C_braunii_renamed_GBG89657:0.000108)n2721:1.08e-05)n2716:1.08e-06)n2715:1.08e-07)n2714:1.2e-08)n2713:0.08582)n2696:0.00582,(C_braunii_renamed_GBG81920:0.04191,C_braunii_renamed_GBG73231:0.16083)n2722:0.0123)n2695:0.00269,(C_braunii_renamed_GBG87173:0.07768,C_braunii_renamed_GBG76650:0.08811)n2723:0.00621)n2694:0.0042)n2693:0.00077,(((C_braunii_renamed_GBG90325:0.14576,C_braunii_renamed_GBG75312:0.08522)n2726:0.01264,(((C_braunii_renamed_GBG63654:0.09765,(C_braunii_renamed_GBG82058:0.75811,C_braunii_renamed_GBG64499:1.09257)n2730:0.16207)n2729:0.0231,(C_braunii_renamed_GBG45524:0.15147,C_braunii_renamed_GBG84182:0.07658)n2731:0.02918)n2728:0.02547,(C_braunii_renamed_GBG60732:0.16927,C_braunii_renamed_GBG82094:0.19906)n2732:0.02219)n2727:0.01256)n2725:0.01591,(C_braunii_renamed_GBG80839:0.09283,(C_braunii_renamed_GBG74419:0.12796,C_braunii_renamed_GBG83904:0.11513)n2734:0.02705)n2733:0.01256)n2724:0.00892)n2692:0.02312,(C_braunii_renamed_GBG72275:0.00014,C_braunii_renamed_GBG72274:0.00014)n2735:0.40542)n2691:0.01761,((C_braunii_renamed_GBG78214:0.0882,(C_braunii_renamed_GBG69919:0.08213,C_braunii_renamed_GBG78627:0.18621)n2738:0.01004)n2737:0.01509,(C_braunii_renamed_GBG76649:0.07616,(C_braunii_renamed_GBG80670:0.15225,C_braunii_renamed_GBG59768:0.21808)n2740:0.02532)n2739:0.01944)n2736:0.07308)n2690:0.01574,C_braunii_renamed_GBG64494:0.16929)n2689:0.03961)n2685:0.04624)n2626:0.04157,(L_japonicus_renamed_Lj0g3v0156479.1:1.43417,((C_braunii_renamed_GBG66554:0.09406,(C_braunii_renamed_GBG81892:0.23182,(C_braunii_renamed_GBG82398:0.00015,C_braunii_renamed_GBG91297:0.02555)n2745:0.02487)n2744:0.04521)n2743:0.107,((C_braunii_renamed_GBG91567:0.03806,(C_braunii_renamed_GBG64661:0.06798,C_braunii_renamed_GBG88394:0.06235)n2748:0.14336)n2747:0.00025,(((C_braunii_renamed_GBG91719:0.0404,(C_braunii_renamed_GBG77788:0.06912,C_braunii_renamed_GBG79614:0.05322)n2752:0.0011)n2751:0.00098,(((C_braunii_renamed_GBG62602:0.04467,(((C_braunii_renamed_GBG83155:0.11405,C_braunii_renamed_GBG76487:0.16495)n2758:0.03751,C_braunii_renamed_GBG83656:0.02474)n2757:0.01581,C_braunii_renamed_GBG59504:0.08658)n2756:0.02266)n2755:0.00353,(C_braunii_renamed_GBG92147:0.01922,((C_braunii_renamed_GBG61957:0.03626,C_braunii_renamed_GBG93309:0.15938)n2761:0.0156,C_braunii_renamed_GBG47974:0.03096)n2760:0.03097)n2759:0.00162)n2754:0.02706,((C_braunii_renamed_GBG88492:0.05628,C_braunii_renamed_GBG64475:0.19369)n2763:0.00551,C_braunii_renamed_GBG87289:0.06244)n2762:0.00797)n2753:0.02858)n2750:0.00075,(((A_trichopoda_renamed_ERM98294:1.40606,(((((((C_braunii_renamed_GBG68439:0.11213,(C_braunii_renamed_GBG47467:0.01739,C_braunii_renamed_GBG66874:0.98991)n2774:0.00029)n2773:0.01763,C_braunii_renamed_GBG62086:0.05387)n2772:0.02019,C_braunii_renamed_GBG85975:0.42301)n2771:0.01719,(C_braunii_renamed_GBG89655:0.04093,((((C_braunii_renamed_GBG76761:0.29851,C_braunii_renamed_GBG42619:0.07737)n2779:0.05346,C_braunii_renamed_GBG78607:0.14732)n2778:0.12096,((C_braunii_renamed_GBG74352:0.03986,(C_braunii_renamed_GBG69346:0.02239,C_braunii_renamed_GBG91505:0.0387)n2782:0.02058)n2781:0.02656,(C_braunii_renamed_GBG79998:0.04348,C_braunii_renamed_GBG86022:0.08232)n2783:0.1208)n2780:0.0745)n2777:0.03021,(C_braunii_renamed_GBG64394:0.01258,((((C_braunii_renamed_GBG81333:0.00016,(C_braunii_renamed_GBG41088:0.00015,(((C_braunii_renamed_GBG60124:0.11106,C_braunii_renamed_GBG84775:0.11739)n2792:0.00541,C_braunii_renamed_GBG83056:0.12261)n2791:0.55664,C_braunii_renamed_GBG71684:1.13114)n2790:0.10109)n2789:0.01816)n2788:0.00287,(C_braunii_renamed_GBG87508:0.11093,C_braunii_renamed_GBG68056:0.02024)n2793:0.00799)n2787:0.0019,C_braunii_renamed_GBG77994:0.02148)n2786:0.00016,((C_braunii_renamed_GBG71845:0.46421,((C_braunii_renamed_GBG79533:0.01374,C_braunii_renamed_GBG91805:0.00668)n2797:0.00563,C_braunii_renamed_GBG77643:0.05359)n2796:0.06994)n2795:0.08254,C_braunii_renamed_GBG88396:0.01353)n2794:0.01343)n2785:0.00348)n2784:0.04391)n2776:0.00012)n2775:0.00862)n2770:0.0754,C_braunii_renamed_GBG58914:0.15474)n2769:0.05882,(((C_braunii_renamed_GBG67183:0.03231,((A_agrestis_renamed_Aagr.utg000093l.8.1:0.95619,(C_braunii_renamed_GBG83467:0.05162,(C_braunii_renamed_GBG61729:0.0404,(C_braunii_renamed_GBG79736:0.28169,C_braunii_renamed_GBG92127:0.00395)n2805:0.07571)n2804:0.000234)n2803:2.6e-05)n2802:0.04177,(A_agrestis_renamed_Aagr.utg000152l.11.1:0.70061,(C_braunii_renamed_GBG84689:0.02423,(C_braunii_renamed_GBG87635:0.02647,((C_braunii_renamed_GBG82777:0.09011,C_braunii_renamed_GBG70484:0.2167)n2810:0.10921,C_braunii_renamed_GBG70604:0.49743)n2809:0.049743)n2808:0.0049743)n2807:0.0005527)n2806:0.43988)n2801:0.00012)n2800:0.0004,C_braunii_renamed_GBG87143:0.02725)n2799:0.06854,((C_braunii_renamed_GBG47667:0.02474,C_braunii_renamed_GBG87110:0.03883)n2812:0.00501,((C_braunii_renamed_GBG64709:0.62604,(C_braunii_renamed_GBG61396:0.01139,(C_braunii_renamed_GBG82562:0.05751,(C_braunii_renamed_GBG78563:0.00478,(((C_braunii_renamed_GBG58641:0.13967,(C_braunii_renamed_GBG78586:0.06245,(C_braunii_renamed_GBG83694:0.80703,C_braunii_renamed_GBG93082:0.00156)n2822:0.04542)n2821:0.0791)n2820:0.09801,(C_braunii_renamed_GBG68200:0.009,C_braunii_renamed_GBG79488:0.30168)n2823:0.04085)n2819:0.09321,C_braunii_renamed_GBG64228:0.06049)n2818:0.04005)n2817:0.00034)n2816:0.08498)n2815:0.01406)n2814:0.08707,(((((C_braunii_renamed_GBG88974:0.33226,C_braunii_renamed_GBG72870:0.0374)n2828:0.01914,C_braunii_renamed_GBG80985:0.01861)n2827:0.09748,C_braunii_renamed_GBG75933:0.02836)n2826:0.05068,(C_braunii_renamed_GBG59085:0.02162,C_braunii_renamed_GBG84967:0.03893)n2829:0.00215)n2825:0.00815,(((C_braunii_renamed_GBG78820:0.02513,C_braunii_renamed_GBG82475:0.34753)n2832:0.05611,(C_braunii_renamed_GBG88379:0.01883,C_braunii_renamed_GBG66459:0.03939)n2833:0.00607)n2831:0.03428,((C_braunii_renamed_GBG42814:0.02323,(C_braunii_renamed_GBG70874:1.0101,(C_braunii_renamed_GBG67989:0.03047,C_braunii_renamed_GBG78870:0.04309)n2837:0.00014)n2836:0.01125)n2835:0.0101,(C_braunii_renamed_GBG72879:0.02978,(C_braunii_renamed_GBG79021:0.05395,(C_braunii_renamed_GBG60102:0.04098,C_braunii_renamed_GBG64895:0.03358)n2840:0.00402)n2839:0.10437)n2838:0.00378)n2834:0.04335)n2830:0.0329)n2824:0.03871)n2813:0.00022)n2811:0.0298)n2798:0.02837)n2768:0.03396,(((C_braunii_renamed_GBG76175:0.09337,(C_braunii_renamed_GBG70875:0.04666,(C_braunii_renamed_GBG78460:0.11747,C_braunii_renamed_GBG86444:0.038)n2845:0.11079)n2844:0.03819)n2843:0.04061,C_braunii_renamed_GBG78076:0.04489)n2842:0.01648,((C_braunii_renamed_GBG65905:0.02185,(C_braunii_renamed_GBG68007:0.29663,C_braunii_renamed_GBG69633:0.00014)n2848:0.03997)n2847:0.00095,C_braunii_renamed_GBG83180:0.014004)n2846:0.0014004)n2841:0.00014004)n2767:1.556e-05)n2766:0.01757,((P_neesiana_scaffold-JHFI-2099495-Pellia_neesiana:0,P_neesiana_scaffold-JHFI-2099495-Pellia_neesiana:0)n2850:0.54803,((C_braunii_renamed_GBG88378:0.03622,C_braunii_renamed_GBG73472:0.04327)n2852:0.00399,(((C_braunii_renamed_GBG61937:0.08041,(C_braunii_renamed_GBG85370:0.05396,((C_braunii_renamed_GBG60063:0.05201,C_braunii_renamed_GBG70911:0.08045)n2858:0.0115,((C_braunii_renamed_GBG92218:0.04544,(C_braunii_renamed_GBG78812:0.13366,((C_braunii_renamed_GBG83317:0.05048,C_braunii_renamed_GBG84010:0.07307)n2863:0.0092,C_braunii_renamed_GBG71188:0.03959)n2862:0.0027)n2861:0.00368)n2860:0.00252,C_braunii_renamed_GBG78023:0.14797)n2859:0.00582)n2857:0.01718)n2856:0.04305)n2855:0.01792,C_braunii_renamed_GBG84019:0.14617)n2854:0.00141,((C_braunii_renamed_GBG69744:0.15945,(C_braunii_renamed_GBG71201:0.13266,C_braunii_renamed_GBG74576:0.16056)n2866:0.06492)n2865:0.03493,((C_braunii_renamed_GBG60372:0.05279,((C_braunii_renamed_GBG89302:0.08178,C_braunii_renamed_GBG90332:0.06165)n2870:0.01183,C_braunii_renamed_GBG61728:0.05081)n2869:0.00352)n2868:0.02076,(((C_braunii_renamed_GBG75014:0.05561,(((C_braunii_renamed_GBG47339:0.05589,C_braunii_renamed_GBG89583:0.04072)n2876:0.02137,(C_braunii_renamed_GBG67033:0.08475,C_braunii_renamed_GBG80624:0.03142)n2877:0.0021)n2875:0.00379,C_braunii_renamed_GBG90190:0.05438)n2874:0.00303)n2873:0.00657,(C_braunii_renamed_GBG87051:0.06172,C_braunii_renamed_GBG83143:0.1051)n2878:0.01036)n2872:0.00764,(((C_braunii_renamed_GBG60696:0.0426,(C_braunii_renamed_GBG91771:0.26882,C_braunii_renamed_GBG60109:0.02416)n2882:0.0828)n2881:0.05735,(C_braunii_renamed_GBG93062:0.04737,(C_braunii_renamed_GBG81709:0.26313,C_braunii_renamed_GBG77147:0.04157)n2884:0.03975)n2883:0.0178)n2880:0.0053,((C_braunii_renamed_GBG68732:0.07721,C_braunii_renamed_GBG88362:0.05995)n2886:0.01506,(C_braunii_renamed_GBG77425:0.056,((C_braunii_renamed_GBG61168:0.08425,C_braunii_renamed_GBG92518:0.13107)n2889:0.1359,(C_braunii_renamed_GBG71237:0.05182,(((C_braunii_renamed_GBG58904:0.02394,(C_braunii_renamed_GBG92584:0.01582,C_braunii_renamed_GBG83886:1.49225)n2894:0.00014)n2893:0.00264,((C_braunii_renamed_GBG92217:0.02972,C_braunii_renamed_GBG70620:0.04507)n2896:0.00325,(((C_braunii_renamed_GBG60335:0.27144,C_braunii_renamed_GBG69967:0.00766)n2899:0.03377,C_braunii_renamed_GBG78488:0.0124)n2898:0.04737,(C_braunii_renamed_GBG62047:0.48028,C_braunii_renamed_GBG76326:0.00014)n2900:0.03574)n2897:0.02821)n2895:0.08435)n2892:0.10148,(C_braunii_renamed_GBG83144:0.07588,C_braunii_renamed_GBG88675:0.000126)n2901:1.26e-05)n2891:1.26e-06)n2890:1.26e-07)n2888:1.26e-08)n2887:1.26e-09)n2885:1.26e-10)n2879:1.26e-11)n2871:1.26e-12)n2867:1.26e-13)n2864:1.26e-14)n2853:1.26e-15)n2851:1.4e-16)n2849:0.46848)n2765:0.00461,(((C_braunii_renamed_GBG69285:0.569,C_braunii_renamed_GBG87111:0.01312)n2904:0.03833,C_braunii_renamed_GBG75138:0.04652)n2903:0.00735,((C_braunii_renamed_GBG77095:0.02315,C_braunii_renamed_GBG71358:0.11612)n2906:0.01177,(C_braunii_renamed_GBG61279:0.04441,(C_braunii_renamed_GBG82899:0.11671,(((C_braunii_renamed_GBG71230:0.3063,C_braunii_renamed_GBG64726:0.05335)n2911:0.02192,(C_braunii_renamed_GBG89374:0.20639,C_braunii_renamed_GBG71440:0.06335)n2912:0.03028)n2910:0.01498,(((C_braunii_renamed_GBG77609:0.17997,C_braunii_renamed_GBG92414:0.03429)n2915:0.00474,(C_braunii_renamed_GBG75169:0.05561,C_braunii_renamed_GBG93102:0.08691)n2916:0.01267)n2914:0.04605,(C_braunii_renamed_GBG85105:0.07282,(((C_braunii_renamed_GBG88098:0.0359,C_braunii_renamed_GBG89555:0.01133)n2920:0.00998,C_braunii_renamed_GBG69308:0.0708)n2919:0.00013,((C_braunii_renamed_GBG86093:0.02537,(C_braunii_renamed_GBG58970:0.02895,C_braunii_renamed_GBG81756:0.2177)n2923:0.14923)n2922:0.01372,C_braunii_renamed_GBG85033:0.001215)n2921:0.0001215)n2918:1.215e-05)n2917:1.215e-06)n2913:1.215e-07)n2909:1.215e-08)n2908:1.215e-09)n2907:1.215e-10)n2905:1.215e-11)n2902:1.215e-12)n2764:1.215e-13)n2749:1.215e-14)n2746:1.215e-15)n2742:1.35e-16)n2741:0.06025)n2625:0.06065)n2606:0.03856,(((((Oryza_sativa_renamed_LOC_Os06g31680.1:0.30708,((((((C_braunii_renamed_GBG65488:0.35164,C_braunii_renamed_GBG65487:0.00102)n2934:0.25891,C_braunii_renamed_GBG80916:0.08019)n2933:0.02054,C_braunii_renamed_GBG92105:0.16957)n2932:0.0066,((((C_braunii_renamed_GBG76415:0.16094,C_braunii_renamed_GBG79250:0.33625)n2938:0.01732,(C_braunii_renamed_GBG63973:0.04098,(C_braunii_renamed_GBG62156:0.11155,C_braunii_renamed_GBG79773:0.12189)n2940:0.04293)n2939:0.1312)n2937:0.11606,(C_braunii_renamed_GBG75740:0.05374,C_braunii_renamed_GBG78918:0.14385)n2941:0.00485)n2936:0.05176,(C_braunii_renamed_GBG79006:0.11238,C_braunii_renamed_GBG77113:0.18634)n2942:0.00169)n2935:0.04783)n2931:0.02695,C_braunii_renamed_GBG81405:0.084087)n2930:0.009343,(P_patens_renamed_P36_25990V3.1:0.72653,(C_braunii_renamed_GBG83917:0.32977,((((((((C_braunii_renamed_GBG93241:0.25647,C_braunii_renamed_GBG64614:0.04164)n2952:0.32537,(C_braunii_renamed_GBG60986:0.13286,C_braunii_renamed_GBG61735:0.38203)n2953:0.0831)n2951:0.14766,C_braunii_renamed_GBG89892:0.07575)n2950:0.01561,C_braunii_renamed_GBG82481:0.14216)n2949:0.03343,(C_braunii_renamed_GBG61737:0.2952,C_braunii_renamed_GBG66826:0.05557)n2954:0.0141)n2948:0.20957,(((C_braunii_renamed_GBG69735:0.01773,C_braunii_renamed_GBG93136:0.4811)n2957:0.03168,C_braunii_renamed_GBG80128:0.34449)n2956:0.09152,(C_braunii_renamed_GBG92381:0.05042,((C_braunii_renamed_GBG66114:0.10917,(C_braunii_renamed_GBG80211:0.05542,C_braunii_renamed_GBG63977:0.06695)n2961:0.00433)n2960:0.03361,(C_braunii_renamed_GBG73612:0.4434,(C_braunii_renamed_GBG82897:0.14502,C_braunii_renamed_GBG77236:0.27008)n2963:0.11931)n2962:0.07993)n2959:0.03564)n2958:0.04978)n2955:0.06748)n2947:0.0594,(C_braunii_renamed_GBG59904:0.10379,((C_braunii_renamed_GBG64219:0.05347,(C_braunii_renamed_GBG80810:1.48094,C_braunii_renamed_GBG87170:0.07941)n2967:0.01173)n2966:0.01257,C_braunii_renamed_GBG82714:0.10126)n2965:0.03561)n2964:0.01075)n2946:0.0486,((C_braunii_renamed_GBG59610:0.32997,C_braunii_renamed_GBG71726:0.36105)n2969:0.68171,(C_braunii_renamed_GBG84987:0.25964,(C_braunii_renamed_GBG80928:0.69467,(C_braunii_renamed_GBG93212:0.07281,(C_braunii_renamed_GBG80130:0.0792,(((C_braunii_renamed_GBG73256:0.22365,(C_braunii_renamed_GBG60772:0.7099,C_braunii_renamed_GBG82151:0.00014)n2977:0.15136)n2976:0.02575,C_braunii_renamed_GBG71107:0.11427)n2975:0.0206,C_braunii_renamed_GBG59073:0.000126)n2974:1.26e-05)n2973:1.26e-06)n2972:1.26e-07)n2971:1.26e-08)n2970:1.26e-09)n2968:1.26e-10)n2945:1.26e-11)n2944:1.4e-12)n2943:0.119313)n2929:0.013257)n2928:0.06473,L_japonicus_renamed_Lj0g3v0177829.1:1.5873)n2927:0.02741,(L_japonicus_renamed_Lj1g3v1767910.1:1.27807,((((((C_braunii_renamed_GBG86501:0.00014,C_braunii_renamed_GBG86502:0.00014)n2984:0.1171,C_braunii_renamed_GBG84562:0.17902)n2983:0.02884,C_braunii_renamed_GBG80462:0.06939)n2982:0.08281,((C_braunii_renamed_GBG59930:0.06514,C_braunii_renamed_GBG77977:0.12792)n2986:0.01414,C_braunii_renamed_GBG83710:0.10317)n2985:0.0056)n2981:0.0073,C_braunii_renamed_GBG75947:0.12008)n2980:0.01461,(((C_braunii_renamed_GBG68115:0.06144,C_braunii_renamed_GBG89226:0.09264)n2989:0.0079,C_braunii_renamed_GBG66553:0.09289)n2988:0.01963,((C_braunii_renamed_GBG91979:0.08014,(((C_braunii_renamed_GBG87014:0.00175,C_braunii_renamed_GBG92535:0.58233)n2994:0.04273,C_braunii_renamed_GBG74710:0.02188)n2993:0.00418,C_braunii_renamed_GBG80027:0.07619)n2992:0.00649)n2991:0.00904,(((C_braunii_renamed_GBG73113:0.04608,(C_braunii_renamed_GBG83360:0.03217,C_braunii_renamed_GBG91712:0.08833)n2998:0.00157)n2997:0.00197,(C_braunii_renamed_GBG80662:0.03133,(C_braunii_renamed_GBG82798:0.038,(((C_braunii_renamed_GBG73625:0.05135,C_braunii_renamed_GBG88118:0.08659)n3003:0.00016,(((C_braunii_renamed_GBG92077:0.04673,C_braunii_renamed_GBG89995:0.04665)n3006:0.00437,C_braunii_renamed_GBG77435:0.03116)n3005:0.00702,C_braunii_renamed_GBG68969:0.28279)n3004:0.02429)n3002:0.00556,((C_braunii_renamed_GBG83885:0.0191,(C_braunii_renamed_GBG89635:0.00195,C_braunii_renamed_GBG89636:0.00082)n3009:0.14357)n3008:0.00571,((((C_braunii_renamed_GBG86500:0.07291,(C_braunii_renamed_GBG87145:0.1519,C_braunii_renamed_GBG61601:0.04554)n3014:0.03792)n3013:0.00012,C_braunii_renamed_GBG80123:0.03346)n3012:0.00015,C_braunii_renamed_GBG78871:0.13997)n3011:0.0102,C_braunii_renamed_GBG59147:0.06917)n3010:0.0033)n3007:0.02503)n3001:0.0181)n3000:0.00016)n2999:0.00014)n2996:0.02423,((C_braunii_renamed_GBG86142:0.11375,((C_braunii_renamed_GBG67187:0.0478,C_braunii_renamed_GBG88019:0.17876)n3018:0.01105,(C_braunii_renamed_GBG72679:0.07727,C_braunii_renamed_GBG89055:0.02701)n3019:0.01572)n3017:0.00178)n3016:0.01342,(C_braunii_renamed_GBG84612:0.23981,(C_braunii_renamed_GBG65122:0.13846,C_braunii_renamed_GBG85387:0.08551)n3021:0.03714)n3020:0.02848)n3015:0.01333)n2995:0.07029)n2990:0.007029)n2987:0.0007029)n2979:7.81e-05)n2978:0.0005)n2926:0.01291,((((C_braunii_renamed_GBG89812:0.26899,(C_braunii_renamed_GBG78912:0.3791,C_braunii_renamed_GBG80632:0.38503)n3026:0.02643)n3025:0.05499,(((C_braunii_renamed_GBG41904:0.04753,(C_braunii_renamed_GBG90767:0.5018,C_braunii_renamed_GBG87665:0.05045)n3030:0.0235)n3029:0.08442,((C_braunii_renamed_GBG75350:0.14858,((C_braunii_renamed_GBG88525:0.00014,C_braunii_renamed_GBG88524:0.00015)n3034:0.15669,C_braunii_renamed_GBG92239:0.20547)n3033:0.11184)n3032:0.03701,(C_braunii_renamed_GBG64234:0.05492,(C_braunii_renamed_GBG69723:0.22764,((C_braunii_renamed_GBG65466:0.05561,(C_braunii_renamed_GBG70374:0.18478,C_braunii_renamed_GBG68225:0.5546)n3039:0.00011)n3038:0.07244,C_braunii_renamed_GBG84031:0.52729)n3037:0.12868)n3036:0.04316)n3035:0.07365)n3031:0.05053)n3028:0.07038,C_braunii_renamed_GBG77148:0.23003)n3027:0.02861)n3024:0.00402,((C_braunii_renamed_GBG70931:0.06032,C_braunii_renamed_GBG91530:0.26155)n3041:0.00462,((C_braunii_renamed_GBG60973:0.00014,C_braunii_renamed_GBG60974:0.00014)n3043:0.07614,C_braunii_renamed_GBG86019:0.00398)n3042:0.1088)n3040:0.00603)n3023:0.00166,C_braunii_renamed_GBG60972:0.11009)n3022:0.00407)n2925:0.04881,(L_japonicus_renamed_Lj0g3v0060469.1:0.78798,(((((C_braunii_renamed_GBG75034:0.08261,C_braunii_renamed_GBG63246:0.23471)n3049:0.00741,(C_braunii_renamed_GBG63303:0.24676,C_braunii_renamed_GBG89891:0.07099)n3050:0.01177)n3048:0.00924,((C_braunii_renamed_GBG58785:0.10755,C_braunii_renamed_GBG92113:0.22226)n3052:0.0402,((C_braunii_renamed_GBG60229:0.05298,C_braunii_renamed_GBG80090:0.05595)n3054:0.26565,(C_braunii_renamed_GBG61066:0.18527,C_braunii_renamed_GBG82281:0.18065)n3055:0.06592)n3053:0.05253)n3051:0.05528)n3047:0.01111,((C_braunii_renamed_GBG68228:0.10838,(C_braunii_renamed_GBG72696:0.06812,C_braunii_renamed_GBG77398:0.09363)n3058:0.00968)n3057:0.00596,(C_braunii_renamed_GBG61756:0.12447,C_braunii_renamed_GBG71818:0.13041)n3059:0.0133)n3056:0.12727)n3046:0.00757,((((((C_braunii_renamed_GBG66576:0.37908,C_braunii_renamed_GBG73271:0.20751)n3065:0.04792,(C_braunii_renamed_GBG61070:0.24626,(C_braunii_renamed_GBG71005:0.00014,C_braunii_renamed_GBG71006:0.00014)n3067:0.10106)n3066:0.08018)n3064:0.08526,((C_braunii_renamed_GBG67590:0.10462,C_braunii_renamed_GBG75079:0.08386)n3069:0.0121,((C_braunii_renamed_GBG65500:0.08895,C_braunii_renamed_GBG71208:0.34947)n3071:0.01775,(C_braunii_renamed_GBG90695:0.11931,(C_braunii_renamed_GBG70531:0.15664,C_braunii_renamed_GBG87138:0.45905)n3073:0.10554)n3072:0.04707)n3070:0.01741)n3068:0.01644)n3063:0.08192,(((((C_braunii_renamed_GBG71014:0.04921,C_braunii_renamed_GBG66179:0.0691)n3078:0.00442,((C_braunii_renamed_GBG76449:0.09682,((((C_braunii_renamed_GBG61744:0.00941,C_braunii_renamed_GBG61745:0.00963)n3084:0.07353,(C_braunii_renamed_GBG65037:0.08834,C_braunii_renamed_GBG89120:0.0619)n3085:0.00756)n3083:0.00209,((((C_braunii_renamed_GBG64705:0.18523,((C_braunii_renamed_GBG73381:0.08126,(C_braunii_renamed_GBG82671:0.14672,C_braunii_renamed_GBG47849:0.13432)n3092:0.02757)n3091:0.01479,(((C_braunii_renamed_GBG69643:0.35797,C_braunii_renamed_GBG87470:0.15045)n3095:0.00016,C_braunii_renamed_GBG93247:0.04974)n3094:0.01973,C_braunii_renamed_GBG66543:0.09038)n3093:0.01119)n3090:0.01597)n3089:0.00014,C_braunii_renamed_GBG78608:0.45175)n3088:0.01915,C_braunii_renamed_GBG74890:0.14184)n3087:0.02082,C_braunii_renamed_GBG83584:0.10228)n3086:0.01132)n3082:0.00784,(((C_braunii_renamed_GBG73441:0.22678,C_braunii_renamed_GBG80070:0.09311)n3098:0.03114,(((C_braunii_renamed_GBG63270:0.07425,C_braunii_renamed_GBG61694:0.0684)n3101:0.00233,C_braunii_renamed_GBG77226:0.0635)n3100:0.0015,(((((P_abies_renamed_MA_10435583g0010:1.07892,(((C_braunii_renamed_GBG67145:0.17917,(C_braunii_renamed_GBG58605:0.04456,C_braunii_renamed_GBG63444:0.09689)n3110:0.03774)n3109:0.02263,(((C_braunii_renamed_GBG86951:0.1045,(C_braunii_renamed_GBG59552:0.13955,C_braunii_renamed_GBG66211:0.08999)n3114:0.02165)n3113:0.01239,(C_braunii_renamed_GBG88905:0.3626,(C_braunii_renamed_GBG79461:0.12876,(C_braunii_renamed_GBG86365:0.18298,(C_braunii_renamed_GBG67764:0.33554,C_braunii_renamed_GBG69834:0.20687)n3118:0.00686)n3117:0.01518)n3116:0.07199)n3115:0.04337)n3112:0.04237,((C_braunii_renamed_GBG65829:0.12124,C_braunii_renamed_GBG72309:0.1873)n3120:0.18465,(((((C_braunii_renamed_GBG66390:0.06502,(C_braunii_renamed_GBG60851:0.33091,C_braunii_renamed_GBG88641:0.07063)n3126:0.04556)n3125:0.03502,(C_braunii_renamed_GBG65769:0.0428,C_braunii_renamed_GBG75811:0.13526)n3127:0.09635)n3124:0.17448,((C_braunii_renamed_GBG89270:0.09544,C_braunii_renamed_GBG43317:0.04919)n3129:0.02784,(C_braunii_renamed_GBG71889:0.23471,C_braunii_renamed_GBG74711:0.04564)n3130:0.01719)n3128:0.0415)n3123:0.05804,C_braunii_renamed_GBG83896:0.03659)n3122:0.01564,(((C_braunii_renamed_GBG61439:0.20121,C_braunii_renamed_GBG74514:0.15427)n3133:0.10194,C_braunii_renamed_GBG63689:0.14402)n3132:0.05722,(C_braunii_renamed_GBG85776:0.3333,(C_braunii_renamed_GBG86511:0.00016,C_braunii_renamed_GBG60110:0.000126)n3135:1.26e-05)n3134:1.26e-06)n3131:1.26e-07)n3121:1.26e-08)n3119:1.26e-09)n3111:1.26e-10)n3108:1.4e-11,((C_braunii_renamed_GBG59545:0.13415,C_braunii_renamed_GBG63251:0.29431)n3137:0.02758,(C_braunii_renamed_GBG58811:0.24019,(((C_braunii_renamed_GBG72804:0.04893,((C_braunii_renamed_GBG67383:0.10486,(C_braunii_renamed_GBG59910:0.19433,C_braunii_renamed_GBG82565:0.0313)n3144:0.00458)n3143:0.01142,C_braunii_renamed_GBG79453:0.0991)n3142:0.06783)n3141:0.01646,(C_braunii_renamed_GBG73218:0.16189,C_braunii_renamed_GBG72935:0.05765)n3145:0.00936)n3140:0.02438,((C_braunii_renamed_GBG69593:0.37065,C_braunii_renamed_GBG43213:0.03203)n3147:0.00379,(C_braunii_renamed_GBG81329:0.00014,C_braunii_renamed_GBG80076:1.24432)n3148:0.124432)n3146:0.0124432)n3139:0.00124432)n3138:0.000124432)n3136:1.24432e-05)n3107:1.38258e-06)n3106:0.31325,(Oryza_sativa_renamed_LOC_Os12g09210.1:0.00014,S_moellendorffii_renamed_EFJ05753:1.00177)n3149:0.73923)n3105:0.08553,(Oryza_sativa_renamed_LOC_Os03g43169.1:0.12526,((C_braunii_renamed_GBG60290:0.05031,C_braunii_renamed_GBG62427:0.04815)n3152:0.00142,(C_braunii_renamed_GBG88647:0.04828,((((C_braunii_renamed_GBG80079:0.09293,(C_braunii_renamed_GBG65605:0.06019,C_braunii_renamed_GBG59186:0.05946)n3158:0.00634)n3157:0.00197,(((C_braunii_renamed_GBG64119:0.07788,(C_braunii_renamed_GBG74855:0.16547,C_braunii_renamed_GBG91366:0.05596)n3162:0.0237)n3161:0.01887,(((C_braunii_renamed_GBG93114:0.0773,C_braunii_renamed_GBG75163:0.04629)n3165:0.03701,C_braunii_renamed_GBG73035:0.14606)n3164:0.0519,(C_braunii_renamed_GBG88649:0.07349,(C_braunii_renamed_GBG65082:0.0656,C_braunii_renamed_GBG89119:0.13525)n3167:0.00352)n3166:0.01024)n3163:0.00382)n3160:0.07282,(C_braunii_renamed_GBG72362:0.06286,((C_braunii_renamed_GBG64243:0.08368,C_braunii_renamed_GBG74868:0.27694)n3170:0.0439,C_braunii_renamed_GBG73722:0.19332)n3169:0.03976)n3168:0.01504)n3159:0.02201)n3156:0.07133,(((C_braunii_renamed_GBG65022:0.15257,(C_braunii_renamed_GBG82536:0.04578,(C_braunii_renamed_GBG81559:0.02189,C_braunii_renamed_GBG92958:0.08955)n3175:0.02998)n3174:0.00824)n3173:0.00678,(C_braunii_renamed_GBG74411:0.29784,C_braunii_renamed_GBG77385:0.03585)n3176:0.00988)n3172:0.04988,((((C_braunii_renamed_GBG87827:0.04545,(C_braunii_renamed_GBG67423:0.07031,C_braunii_renamed_GBG75174:0.11)n3181:0.05837)n3180:0.01473,C_braunii_renamed_GBG69807:0.14696)n3179:0.00409,C_braunii_renamed_GBG72913:0.21577)n3178:0.024,((C_braunii_renamed_GBG88051:0.03833,(C_braunii_renamed_GBG73533:0.25687,C_braunii_renamed_GBG67272:0.04344)n3184:0.02181)n3183:0.02969,C_braunii_renamed_GBG70758:0.10169)n3182:0.00401)n3177:0.06269)n3171:0.03282)n3155:0.05214,((C_braunii_renamed_GBG92370:0.07563,C_braunii_renamed_GBG76844:0.06132)n3186:0.00189,((((((C_braunii_renamed_GBG92374:0.06572,C_braunii_renamed_GBG62610:0.17893)n3192:0.00309,(((C_braunii_renamed_GBG93096:0.04244,C_braunii_renamed_GBG71088:0.03374)n3195:0.00225,(C_braunii_renamed_GBG63210:0.03414,C_braunii_renamed_GBG90521:0.03151)n3196:0.00235)n3194:0.00142,((C_braunii_renamed_GBG88912:0.2243,C_braunii_renamed_GBG74296:0.13677)n3198:0.11718,((((((C_braunii_renamed_GBG68779:0.07259,(C_braunii_renamed_GBG74848:0.09793,(C_braunii_renamed_GBG69181:0.00014,C_braunii_renamed_GBG69182:0.00015)n3206:0.07938)n3205:0.01169)n3204:0.00742,C_braunii_renamed_GBG84310:0.05108)n3203:0.01271,(C_braunii_renamed_GBG86047:0.09772,(C_braunii_renamed_GBG60395:0.1573,C_braunii_renamed_GBG64111:0.1569)n3208:0.05492)n3207:0.04338)n3202:0.04431,C_braunii_renamed_GBG74444:0.04871)n3201:0.01112,(C_braunii_renamed_GBG89026:0.05604,(C_braunii_renamed_GBG89076:0.10444,C_braunii_renamed_GBG68631:0.02925)n3210:0.00988)n3209:0.01356)n3200:0.01306,C_braunii_renamed_GBG66656:0.11372)n3199:0.01158)n3197:0.04208)n3193:0.00045)n3191:0.00409,(((L_angustifolius_renamed_OIW16691:1.25081,(C_braunii_renamed_GBG91528:0.04341,(C_braunii_renamed_GBG90113:0.37546,(C_braunii_renamed_GBG67696:0.07756,((C_braunii_renamed_GBG67577:0.11722,C_braunii_renamed_GBG64091:0.09581)n3218:0.00927,((C_braunii_renamed_GBG89735:0.03851,(C_braunii_renamed_GBG61753:0.10671,C_braunii_renamed_GBG92784:0.09677)n3221:0.03069)n3220:0.00242,((C_braunii_renamed_GBG70395:0.04718,C_braunii_renamed_GBG80434:0.13955)n3223:0.0071,((C_braunii_renamed_GBG58856:0.10817,((C_braunii_renamed_GBG88297:0.07242,((C_braunii_renamed_GBG68144:0.05685,(C_braunii_renamed_GBG70877:0.1378,C_braunii_renamed_GBG87824:0.0534)n3230:0.005)n3229:0.00108,((C_braunii_renamed_GBG90717:0.0695,((C_braunii_renamed_GBG83786:0.11333,C_braunii_renamed_GBG89662:0.1111)n3234:0.06458,(C_braunii_renamed_GBG92470:0.07181,(C_braunii_renamed_GBG72966:0.04704,C_braunii_renamed_GBG84923:0.24407)n3236:0.02513)n3235:0.01511)n3233:0.0164)n3232:0.03355,((C_braunii_renamed_GBG84121:0.05684,C_braunii_renamed_GBG67537:0.0746)n3238:0.00472,((C_braunii_renamed_GBG69739:0.16264,(C_braunii_renamed_GBG67309:0.0644,(C_braunii_renamed_GBG59921:0.06231,C_braunii_renamed_GBG65657:0.15745)n3242:0.01689)n3241:0.01014)n3240:0.02664,(C_braunii_renamed_GBG81863:0.09244,C_braunii_renamed_GBG63430:0.04439)n3243:0.01235)n3239:0.01102)n3237:0.02305)n3231:0.04184)n3228:0.00015)n3227:0.0034,((C_braunii_renamed_GBG79763:0.06407,C_braunii_renamed_GBG76955:0.04673)n3245:0.0022,C_braunii_renamed_GBG70304:0.09278)n3244:0.00253)n3226:0.0041)n3225:0.00778,(C_braunii_renamed_GBG75531:0.14178,(C_braunii_renamed_GBG65845:0.04838,(C_braunii_renamed_GBG72936:0.04955,(C_braunii_renamed_GBG87161:0.04906,((C_braunii_renamed_GBG76680:0.19784,(((((C_braunii_renamed_GBG75555:0.04996,((C_braunii_renamed_GBG68339:0.1757,((C_braunii_renamed_GBG87050:0.25363,C_braunii_renamed_GBG86716:0.07596)n3260:0.05454,(C_braunii_renamed_GBG67263:0.03747,((C_braunii_renamed_GBG61672:0.03897,(C_braunii_renamed_GBG48114:0,C_braunii_renamed_GBG49313:0)n3264:0.08565)n3263:0.02086,C_braunii_renamed_GBG77948:0.05452)n3262:0.07351)n3261:0.05145)n3259:0.10174)n3258:0.15258,C_braunii_renamed_GBG74751:0.04597)n3257:0.05158)n3256:0.05953,C_braunii_renamed_GBG73234:0.10181)n3255:0.05744,C_braunii_renamed_GBG67641:0.09882)n3254:0.04804,C_braunii_renamed_GBG92970:0.05705)n3253:0.00246,C_braunii_renamed_GBG68638:0.04167)n3252:0.05525)n3251:0.03198,C_braunii_renamed_GBG88205:0.248832)n3250:0.0248832)n3249:0.00248832)n3248:0.000248832)n3247:2.48832e-05)n3246:2.48832e-06)n3224:2.48832e-07)n3222:2.48832e-08)n3219:2.48832e-09)n3217:2.48832e-10)n3216:2.48832e-11)n3215:2.48832e-12)n3214:2.7648e-13)n3213:0.05433,(A_trichopoda_renamed_ERN08466:1.55117,((((C_braunii_renamed_GBG86153:0.1854,(C_braunii_renamed_GBG81699:0.10845,C_braunii_renamed_GBG68508:0.1647)n3270:0.08909)n3269:0.09121,C_braunii_renamed_GBG71127:0.41452)n3268:0.03103,((((C_braunii_renamed_GBG43732:0.02508,(C_braunii_renamed_GBG80525:0.33106,C_braunii_renamed_GBG90517:0.06811)n3275:0.12455)n3274:0.11607,C_braunii_renamed_GBG59588:0.23341)n3273:0.07523,(C_braunii_renamed_GBG66729:0.09172,(C_braunii_renamed_GBG61468:0.09848,C_braunii_renamed_GBG82369:0.06035)n3277:0.00949)n3276:0.06693)n3272:0.1135,((C_braunii_renamed_GBG86929:0.04679,(C_braunii_renamed_GBG86438:0.08119,(C_braunii_renamed_GBG73494:0.1763,C_braunii_renamed_GBG91980:0.07083)n3281:0.08671)n3280:0.02473)n3279:0.09561,C_braunii_renamed_GBG60082:0.04246)n3278:0.03791)n3271:0.07306)n3267:0.03974,(C_braunii_renamed_GBG68341:0.0489,C_braunii_renamed_GBG91459:0.053811)n3282:0.0053811)n3266:0.0005979)n3265:0.01778)n3212:0.02489,C_braunii_renamed_GBG73874:0.05221)n3211:0.01362)n3190:0.02338,(((C_braunii_renamed_GBG82716:0.12523,(C_braunii_renamed_GBG86347:0.05859,(C_braunii_renamed_GBG92726:0.01653,C_braunii_renamed_GBG93292:0.01449)n3287:0.04957)n3286:0.01344)n3285:0.00411,(C_braunii_renamed_GBG73529:0.07297,((C_braunii_renamed_GBG80917:0.13169,C_braunii_renamed_GBG83784:0.08412)n3290:0.02243,C_braunii_renamed_GBG90098:0.11386)n3289:0.00944)n3288:0.00364)n3284:0.0013,((C_braunii_renamed_GBG67682:0.04465,C_braunii_renamed_GBG76134:0.04367)n3292:0.0684,(C_braunii_renamed_GBG61761:0.07207,((C_braunii_renamed_GBG89027:0.04404,C_braunii_renamed_GBG59072:0.05547)n3295:0.00357,(C_braunii_renamed_GBG65340:0.06084,(C_braunii_renamed_GBG79139:0.09191,(C_braunii_renamed_GBG75953:0.06322,C_braunii_renamed_GBG79311:0.07321)n3298:0.1137)n3297:0.00993)n3296:0.00832)n3294:0.00014)n3293:0.0034)n3291:0.01044)n3283:0.0477)n3189:0.03386,((C_braunii_renamed_GBG86071:0.05039,C_braunii_renamed_GBG77245:0.04711)n3300:0.00518,(C_braunii_renamed_GBG65456:0.01465,(C_braunii_renamed_GBG84876:0.01905,((C_braunii_renamed_GBG90267:0.03238,(C_braunii_renamed_GBG78826:0.01516,C_braunii_renamed_GBG47443:0.00014)n3305:0.03525)n3304:0.00112,(C_braunii_renamed_GBG65572:0.04624,((C_braunii_renamed_GBG67703:0.05594,C_braunii_renamed_GBG82223:0.07617)n3308:0.01772,C_braunii_renamed_GBG82148:0.05531)n3307:0.01154)n3306:0.00278)n3303:0.00361)n3302:0.00015)n3301:0.01477)n3299:0.0023)n3188:0.03237,((((C_braunii_renamed_GBG77345:0.04248,(C_braunii_renamed_GBG61134:0.09563,C_braunii_renamed_GBG91415:0.04859)n3313:0.05264)n3312:0.00322,((C_braunii_renamed_GBG90790:0.0642,(C_braunii_renamed_GBG85129:0.04033,C_braunii_renamed_GBG80915:0.14577)n3316:0.01097)n3315:0.00284,(C_braunii_renamed_GBG65306:0.17899,(C_braunii_renamed_GBG65574:0.02775,C_braunii_renamed_GBG78707:0.24638)n3318:0.01117)n3317:0.02647)n3314:0.01508)n3311:0.0141,((((((C_braunii_renamed_GBG80668:0.07288,C_braunii_renamed_GBG90897:0.0723)n3324:0.01513,C_braunii_renamed_GBG90894:0.10638)n3323:0.00964,C_braunii_renamed_GBG90828:0.09247)n3322:0.00696,C_braunii_renamed_GBG85320:0.09393)n3321:0.01006,C_braunii_renamed_GBG66049:0.08944)n3320:0.02739,C_braunii_renamed_GBG90992:0.12509)n3319:0.01179)n3310:0.03485,(C_braunii_renamed_GBG61663:0.09668,(C_braunii_renamed_GBG69803:0.0288,((C_braunii_renamed_GBG42931:0.0576,C_braunii_renamed_GBG78732:0.06402)n3328:1.07884,C_braunii_renamed_GBG68917:0.542853)n3327:0.0542853)n3326:0.00542853)n3325:0.000542853)n3309:5.42853e-05)n3187:5.42853e-06)n3185:5.42853e-07)n3154:5.42853e-08)n3153:5.42853e-09)n3151:6.0317e-10)n3150:0.18015)n3104:0.02589,(((((C_braunii_renamed_GBG86025:0.04497,(C_braunii_renamed_GBG83599:0.06639,C_braunii_renamed_GBG60816:0.13813)n3334:0.00351)n3333:0.00016,C_braunii_renamed_GBG81932:0.06922)n3332:0.00488,C_braunii_renamed_GBG92484:0.06913)n3331:0.0041,(C_braunii_renamed_GBG91367:0.07884,C_braunii_renamed_GBG64351:0.06136)n3335:0.00304)n3330:0.00011,C_braunii_renamed_GBG72152:0.05002)n3329:0.00176)n3103:0.02068,(L_angustifolius_renamed_OIW13278:0.38088,((((C_braunii_renamed_GBG70785:0.08288,C_braunii_renamed_GBG80095:0.05501)n3340:0.00423,((C_braunii_renamed_GBG60383:0.14798,C_braunii_renamed_GBG61456:0.07045)n3342:0.00626,(C_braunii_renamed_GBG70786:0.07631,C_braunii_renamed_GBG73918:0.05014)n3343:0.01996)n3341:0.01221)n3339:0.00595,C_braunii_renamed_GBG83543:0.05816)n3338:0.00778,(((((C_braunii_renamed_GBG74054:0.12089,C_braunii_renamed_GBG93449:0.27582)n3348:0.21378,C_braunii_renamed_GBG59111:0.27635)n3347:0.01064,C_braunii_renamed_GBG60904:0.06924)n3346:0.0083,C_braunii_renamed_GBG62260:0.07571)n3345:0.01758,(C_braunii_renamed_GBG59733:1.25366,(C_braunii_renamed_GBG80426:0.05837,C_braunii_renamed_GBG61995:0.000549)n3350:5.49e-05)n3349:5.49e-06)n3344:5.49e-07)n3337:6.1e-08)n3336:0.30366)n3102:0.011)n3099:0.01046)n3097:0.00794,C_braunii_renamed_GBG62393:0.06734)n3096:0.02499)n3081:0.00085)n3080:0.03186,((A_agrestis_renamed_Aagr.utg000079l.6.1:1.29523,(C_braunii_renamed_GBG85395:0.08013,(C_braunii_renamed_GBG67539:0.1117,((((C_braunii_renamed_GBG80669:0.03751,(C_braunii_renamed_GBG67614:0.04083,C_braunii_renamed_GBG71427:0.06904)n3359:0.00451)n3358:0.00246,C_braunii_renamed_GBG90551:0.08682)n3357:0.00587,(C_braunii_renamed_GBG88512:0.13248,C_braunii_renamed_GBG66596:0.06171)n3360:0.01223)n3356:0.0053,(C_braunii_renamed_GBG71085:0.39816,((((C_braunii_renamed_GBG59700:0.52348,C_braunii_renamed_GBG88683:0.04334)n3365:0.04555,C_braunii_renamed_GBG59560:0.08655)n3364:0.01346,(C_braunii_renamed_GBG79147:0.24721,C_braunii_renamed_GBG74907:0.06852)n3366:0.02984)n3363:0.00306,(C_braunii_renamed_GBG76747:0.08535,(C_braunii_renamed_GBG62898:0.21051,((C_braunii_renamed_GBG65978:0.75231,(((A_trichopoda_renamed_ERN10833:1.52306,(C_braunii_renamed_GBG72557:0.27342,((Oryza_sativa_renamed_LOC_Os02g22320.1:0.06391,(C_braunii_renamed_GBG92640:0.07296,C_braunii_renamed_GBG78141:0.009486)n3377:0.001054)n3376:0.16712,(Oryza_sativa_renamed_LOC_Os05g27210.1:0.98989,(((C_braunii_renamed_GBG73557:0.16813,C_braunii_renamed_GBG85778:0.11626)n3381:0.04137,((C_braunii_renamed_GBG64363:0.05197,C_braunii_renamed_GBG73905:0.36053)n3383:0.07961,(C_braunii_renamed_GBG92286:0.39074,(C_braunii_renamed_GBG87617:0.17381,C_braunii_renamed_GBG65472:0.000126)n3385:1.26e-05)n3384:1.26e-06)n3382:1.26e-07)n3380:1.4e-08,((C_braunii_renamed_GBG64112:0.21361,C_braunii_renamed_GBG70196:0.14851)n3387:0.06318,((C_braunii_renamed_GBG72960:0.12057,C_braunii_renamed_GBG70210:0.10052)n3389:0.0099,(C_braunii_renamed_GBG80634:0.1361,C_braunii_renamed_GBG69388:0.020448)n3390:0.0020448)n3388:0.00020448)n3386:2.0448e-05)n3379:2.272e-06)n3378:0.129276)n3375:0.0129276)n3374:0.0014364)n3373:0.02638,(B_vulgaris_renamed_KMS97727:0.98088,((((C_braunii_renamed_GBG87530:0.11164,(C_braunii_renamed_GBG86140:0.09356,(C_braunii_renamed_GBG83877:0.51729,(C_braunii_renamed_GBG71086:0.10596,C_braunii_renamed_GBG83773:0.21874)n3398:0.02307)n3397:0.01433)n3396:0.03454)n3395:0.02301,(((C_braunii_renamed_GBG68785:0.15155,C_braunii_renamed_GBG91946:0.1226)n3401:0.01086,((((C_braunii_renamed_GBG64000:0.21162,C_braunii_renamed_GBG82535:0.05168)n3405:0.089,(C_braunii_renamed_GBG76648:0.17021,C_braunii_renamed_GBG86810:0.09997)n3406:0.00014)n3404:0.08917,(C_braunii_renamed_GBG87453:0.12165,(C_braunii_renamed_GBG76069:0.26426,C_braunii_renamed_GBG92602:0.07443)n3408:0.04142)n3407:0.08468)n3403:0.03191,C_braunii_renamed_GBG69734:0.09667)n3402:0.04317)n3400:0.0243,((C_braunii_renamed_GBG77668:0.10173,C_braunii_renamed_GBG77651:0.45193)n3410:0.0451,(C_braunii_renamed_GBG59788:0.07176,C_braunii_renamed_GBG71459:0.25652)n3411:0.11771)n3409:0.07524)n3399:0.0521)n3394:0.05907,C_braunii_renamed_GBG59539:0.3454)n3393:0.01953,((((C_braunii_renamed_GBG87874:0.13134,C_braunii_renamed_GBG78609:0.05393)n3415:0.00297,((C_braunii_renamed_GBG86342:0.05715,(C_braunii_renamed_GBG76296:0.12721,(C_braunii_renamed_GBG65806:0.05872,(C_braunii_renamed_GBG62876:0.11993,C_braunii_renamed_GBG71973:0.15902)n3420:0.03379)n3419:0.01278)n3418:0.03003)n3417:0.02603,((C_braunii_renamed_GBG75020:0.07183,(C_braunii_renamed_GBG61714:0.15665,C_braunii_renamed_GBG59646:0.06594)n3423:0.00396)n3422:0.00396,(C_braunii_renamed_GBG87877:0.03185,(C_braunii_renamed_GBG80765:0.14506,(C_braunii_renamed_GBG73521:0.05979,C_braunii_renamed_GBG77224:0.14339)n3426:0.0248)n3425:0.08188)n3424:0.03837)n3421:0.06121)n3416:0.11973)n3414:0.08678,(C_braunii_renamed_GBG77815:0.82963,C_braunii_renamed_GBG79226:0.10677)n3427:0.04727)n3413:0.10729,((C_braunii_renamed_GBG77066:0.24312,C_braunii_renamed_GBG59614:0.11843)n3429:0.0477,(C_braunii_renamed_GBG84925:0.0768,(C_braunii_renamed_GBG84332:0.10414,C_braunii_renamed_GBG64400:0.000144)n3431:1.44e-05)n3430:1.44e-06)n3428:1.44e-07)n3412:1.44e-08)n3392:1.6e-09)n3391:0.21347)n3372:0.01728,(Oryza_sativa_renamed_LOC_Os11g22070.1:0.69247,C_braunii_renamed_GBG86028:0.1962)n3432:0.19355)n3371:0.00475)n3370:0.0097,((C_braunii_renamed_GBG86774:0.26908,((C_braunii_renamed_GBG76584:0.06537,((C_braunii_renamed_GBG48250:0.05965,C_braunii_renamed_GBG85630:0.44458)n3438:0.02153,(C_braunii_renamed_GBG72341:0.11278,(C_braunii_renamed_GBG85203:0.05403,C_braunii_renamed_GBG86962:0.26076)n3440:0.01609)n3439:0.05063)n3437:0.00791)n3436:0.0074,((C_braunii_renamed_GBG60268:0.1342,C_braunii_renamed_GBG61522:0.12233)n3442:0.01067,C_braunii_renamed_GBG85779:0.09287)n3441:0.00717)n3435:0.08336)n3434:0.01559,((C_braunii_renamed_GBG86433:1.24264,(C_braunii_renamed_GBG69420:1.97606,C_braunii_renamed_GBG86809:0.00015)n3445:0.03434)n3444:0.0213,(C_braunii_renamed_GBG62891:0.14395,(((C_braunii_renamed_GBG62178:0.20932,(C_braunii_renamed_GBG61686:0.17638,C_braunii_renamed_GBG65213:0.23909)n3450:0.04368)n3449:0.0887,((((((C_braunii_renamed_GBG64530:0.08281,C_braunii_renamed_GBG64815:0.08303)n3456:0.00017,C_braunii_renamed_GBG77151:0.07782)n3455:0.01844,((C_braunii_renamed_GBG77162:0.06691,C_braunii_renamed_GBG61965:0.10285)n3458:0.00456,((((C_braunii_renamed_GBG63285:0.13745,(C_braunii_renamed_GBG87679:0.149,C_braunii_renamed_GBG63087:0.07101)n3463:0.04799)n3462:0.03438,C_braunii_renamed_GBG88952:0.07247)n3461:0.00412,C_braunii_renamed_GBG69514:0.14386)n3460:0.01467,C_braunii_renamed_GBG76703:0.09704)n3459:0.01942)n3457:0.04012)n3454:0.05086,(C_braunii_renamed_GBG60409:0.19033,(C_braunii_renamed_GBG81621:0.08055,C_braunii_renamed_GBG88706:0.0747)n3465:0.02516)n3464:0.13131)n3453:0.0568,C_braunii_renamed_GBG58620:0.49153)n3452:0.04237,((C_braunii_renamed_GBG69389:0.30349,C_braunii_renamed_GBG89200:0.14319)n3467:0.06409,C_braunii_renamed_GBG63289:0.23307)n3466:0.07414)n3451:0.0474)n3448:0.03248,(C_braunii_renamed_GBG86035:0.21135,((C_braunii_renamed_GBG83095:0.05664,C_braunii_renamed_GBG91468:0.37096)n3470:0.07677,(C_braunii_renamed_GBG93301:0.02393,C_braunii_renamed_GBG44443:0.000108)n3471:1.08e-05)n3469:1.08e-06)n3468:1.08e-07)n3447:1.08e-08)n3446:1.08e-09)n3443:1.08e-10)n3433:1.08e-11)n3369:1.08e-12)n3368:1.08e-13)n3367:1.08e-14)n3362:1.08e-15)n3361:1.08e-16)n3355:1.08e-17)n3354:1.08e-18)n3353:1.2e-19)n3352:0.035,(P_dactylifera_renamed_XP_008780250.1:1.26348,((C_braunii_renamed_GBG48938:0.06125,(((((Oryza_sativa_renamed_LOC_Os09g06960.1:1.44234,C_braunii_renamed_GBG85848:0.00014)n3479:0.0968,(Oryza_sativa_renamed_LOC_Os07g43780.1:0.11101,(C_braunii_renamed_GBG83481:0.09877,(C_braunii_renamed_GBG63214:0.5771,C_braunii_renamed_GBG92250:0.00016)n3482:0.03733)n3481:0.027927)n3480:0.003103)n3478:0.12109,C_braunii_renamed_GBG85783:0.06769)n3477:0.01492,(Oryza_sativa_renamed_LOC_Os10g09800.1:1.41446,(C_braunii_renamed_GBG80032:0.07359,C_braunii_renamed_GBG73319:0.106614)n3484:0.011846)n3483:0.04291)n3476:0.01897,C_braunii_renamed_GBG73276:0.05038)n3475:0.02097)n3474:0.00244,((C_braunii_renamed_GBG93010:0.05312,(C_braunii_renamed_GBG69827:0.34852,C_braunii_renamed_GBG69724:0.03547)n3487:0.01989)n3486:0.00746,((C_braunii_renamed_GBG90971:0.05875,(C_braunii_renamed_GBG82724:1.34469,C_braunii_renamed_GBG92429:0.00017)n3490:0.05285)n3489:0.2152,C_braunii_renamed_GBG82251:0.000162)n3488:1.62e-05)n3485:1.62e-06)n3473:1.8e-07)n3472:0.24184)n3351:0.08305)n3079:0.00941)n3077:0.00867,(C_braunii_renamed_GBG78159:0.06683,C_braunii_renamed_GBG89932:0.06124)n3491:0.00593)n3076:0.05943,((C_braunii_renamed_GBG65841:0.05448,C_braunii_renamed_GBG86813:0.20695)n3493:0.00431,((((((C_braunii_renamed_GBG70815:0.12824,C_braunii_renamed_GBG85787:0.17298)n3499:0.01459,C_braunii_renamed_GBG83873:0.07296)n3498:0.01372,(C_braunii_renamed_GBG78620:0.15512,(C_braunii_renamed_GBG80198:0.0981,(C_braunii_renamed_GBG65499:0.09117,C_braunii_renamed_GBG84873:0.17127)n3502:0.08994)n3501:0.02243)n3500:0.00859)n3497:0.08523,(C_braunii_renamed_GBG67988:0.05678,C_braunii_renamed_GBG87126:0.32764)n3503:0.0626)n3496:0.02261,((C_braunii_renamed_GBG44875:0.16064,(C_braunii_renamed_GBG60688:0.12924,(C_braunii_renamed_GBG60349:0.13433,C_braunii_renamed_GBG60856:0.0865)n3507:0.00016)n3506:0.01048)n3505:0.02311,C_braunii_renamed_GBG64435:0.24203)n3504:0.01619)n3495:0.02598,C_braunii_renamed_GBG91570:0.15884)n3494:0.02399)n3492:0.0251)n3075:0.03539,((((C_braunii_renamed_GBG79188:0.09026,C_braunii_renamed_GBG88002:0.15193)n3511:0.01471,((C_braunii_renamed_GBG89247:0.11857,(C_braunii_renamed_GBG89251:0.00014,C_braunii_renamed_GBG89250:0.04074)n3514:0.05262)n3513:0.08464,(C_braunii_renamed_GBG65057:0.0569,C_braunii_renamed_GBG89957:0.07839)n3515:0.0049)n3512:0.00872)n3510:0.00221,(((C_braunii_renamed_GBG67678:0.12595,(C_braunii_renamed_GBG84599:0.10856,C_braunii_renamed_GBG63260:0.10392)n3519:0.01114)n3518:0.02297,(C_braunii_renamed_GBG69377:0.19731,C_braunii_renamed_GBG72535:0.08192)n3520:0.03106)n3517:0.03207,(C_braunii_renamed_GBG76127:0.00014,C_braunii_renamed_GBG76126:0.00014)n3521:0.10191)n3516:0.00227)n3509:0.00328,((C_braunii_renamed_GBG64014:0.24182,C_braunii_renamed_GBG77253:0.08439)n3523:0.00345,(C_braunii_renamed_GBG85777:0.08493,(C_braunii_renamed_GBG82451:0.5223,C_braunii_renamed_GBG67679:0.05909)n3525:0.0144)n3524:0.00488)n3522:0.00478)n3508:0.00078)n3074:0.02691)n3062:0.00192,((C_braunii_renamed_GBG74949:0.21925,(C_braunii_renamed_GBG74485:0.03002,C_braunii_renamed_GBG74507:0.22811)n3528:0.08516)n3527:0.0951,C_braunii_renamed_GBG46279:0.05168)n3526:0.36263)n3061:0.01264,(((C_braunii_renamed_GBG75021:0.09256,(C_braunii_renamed_GBG59173:0.22355,C_braunii_renamed_GBG80764:0.091)n3532:0.0354)n3531:0.00376,C_braunii_renamed_GBG85784:0.05231)n3530:0.0156,((C_braunii_renamed_GBG85206:0.15866,C_braunii_renamed_GBG64324:0.17343)n3534:0.01133,C_braunii_renamed_GBG70529:0.19494)n3533:0.019494)n3529:0.0019494)n3060:0.00019494)n3045:2.166e-05)n3044:0.0626)n2924:0.04614)n2605:0.19443)n2601:0.1876,(Oryza_sativa_renamed_LOC_Os12g09200.1:1.00249,(((P_dactylifera_renamed_XP_026657751.1:0.00014,((C_braunii_renamed_GBG60609:0.38586,C_braunii_renamed_GBG59581:0.25675)n3540:0.32275,((C_braunii_renamed_GBG79850:0.00663,C_braunii_renamed_GBG91237:0.01983)n3542:0.00577,((((((Oryza_sativa_renamed_LOC_Os04g12380.1:1.57443,(A_agrestis_renamed_Aagr.utg000065l.84.1:1.42158,(C_braunii_renamed_GBG89339:0.04242,(C_braunii_renamed_GBG91287:0.05215,C_braunii_renamed_GBG59703:0.19323)n3551:0.019323)n3550:0.002147)n3549:0.05629)n3548:0.00015,(C_braunii_renamed_GBG65033:0.01991,(M_truncatula_renamed_MTR_7033305:1.97627,(Oryza_sativa_renamed_LOC_Os06g31670.1:0.20684,((C_braunii_renamed_GBG73284:0.96633,(Oryza_sativa_renamed_LOC_Os04g19040.1:0.0075,(((Oryza_sativa_renamed_LOC_Os01g23210.1:0.16323,Oryza_sativa_renamed_LOC_Os02g24640.1:0.0085)n3560:0.00014,Oryza_sativa_renamed_LOC_Os02g20080.1:0.00799)n3559:0.00335,(Oryza_sativa_renamed_LOC_Os11g34510.1:0.02007,Oryza_sativa_renamed_LOC_Os05g20690.1:0.010998)n3561:0.0010998)n3558:0.00010998)n3557:1.222e-05)n3556:0.00079,((((Oryza_sativa_renamed_LOC_Os10g12816.1:0,Oryza_sativa_renamed_LOC_Os11g33466.1:0)n3565:0.00587,Oryza_sativa_renamed_LOC_Os06g03280.1:0.00181)n3564:0.01697,(Oryza_sativa_renamed_LOC_Os10g10660.1:0.01779,(Oryza_sativa_renamed_LOC_Os12g30890.1:0.02326,((((((C_braunii_renamed_GBG84356:0.07599,(Oryza_sativa_renamed_LOC_Os12g30240.1:0.00732,(Oryza_sativa_renamed_LOC_Os01g47960.1:0.04574,(Oryza_sativa_renamed_LOC_Os04g07480.1:0.00613,(Oryza_sativa_renamed_LOC_Os06g37935.1:0.00909,(Oryza_sativa_renamed_LOC_Os05g17130.1:0.02393,Oryza_sativa_renamed_LOC_Os07g35440.1:0.03033)n3578:0.003105)n3577:0.0003105)n3576:3.105e-05)n3575:3.105e-06)n3574:3.45e-07)n3573:0.02016,(C_braunii_renamed_GBG86924:0.67898,(Oryza_sativa_renamed_LOC_Os08g24970.1:0.0268,(Oryza_sativa_renamed_LOC_Os05g19810.1:0.00697,(Oryza_sativa_renamed_LOC_Os04g38150.1:0.00353,Oryza_sativa_renamed_LOC_Os01g35540.1:0.000135)n3582:1.35e-05)n3581:1.35e-06)n3580:1.5e-07)n3579:0.02278)n3572:0.0113,(C_braunii_renamed_GBG80605:0.51836,(Oryza_sativa_renamed_LOC_Os06g15070.1:0.00404,(Oryza_sativa_renamed_LOC_Os05g19890.1:0.00177,Oryza_sativa_renamed_LOC_Os05g17500.1:0.000126)n3585:1.26e-05)n3584:1.4e-06)n3583:0.00165)n3571:0.00916,((Oryza_sativa_renamed_LOC_Os09g14310.1:0.01038,((C_braunii_renamed_GBG61742:0.4201,(Oryza_sativa_renamed_LOC_Os05g16880.1:0.02005,(Oryza_sativa_renamed_LOC_Os01g38010.1:0.00588,Oryza_sativa_renamed_LOC_Os11g43090.1:0.000819)n3591:8.19e-05)n3590:9.1e-06)n3589:0.0208,(C_braunii_renamed_GBG69046:0.49509,((Oryza_sativa_renamed_LOC_Os05g17450.1:0.00168,(Oryza_sativa_renamed_LOC_Os01g47220.1:0.00682,Oryza_sativa_renamed_LOC_Os04g24998.1:0.00857)n3595:0.00165)n3594:0.00173,((Oryza_sativa_renamed_LOC_Os01g35360.1:0.00014,Oryza_sativa_renamed_LOC_Os06g15950.1:0.00014)n3597:0.00344,Oryza_sativa_renamed_LOC_Os04g06660.1:0.000144)n3596:1.44e-05)n3593:1.6e-06)n3592:0.01737)n3588:0.01498)n3587:0.03359,(C_braunii_renamed_GBG87180:1.30345,(Oryza_sativa_renamed_LOC_Os06g15530.1:0.00511,((Oryza_sativa_renamed_LOC_Os06g48410.1:0.0017,Oryza_sativa_renamed_LOC_Os06g48420.1:0.00169)n3601:0.01015,((Oryza_sativa_renamed_LOC_Os01g22300.1:0.00848,Oryza_sativa_renamed_LOC_Os11g43100.1:0.00338)n3603:0.0061,((Oryza_sativa_renamed_LOC_Os04g05140.1:0.00569,Oryza_sativa_renamed_LOC_Os04g05270.1:0.01117)n3605:0.02023,(Oryza_sativa_renamed_LOC_Os12g28380.1:0.0123,Oryza_sativa_renamed_LOC_Os12g28670.1:0.027657)n3606:0.0027657)n3604:0.00027657)n3602:2.7657e-05)n3600:2.7657e-06)n3599:3.073e-07)n3598:0.00056)n3586:0.01053)n3570:0.02562,(((Oryza_sativa_renamed_LOC_Os07g34480.1:0.01607,Oryza_sativa_renamed_LOC_Os06g36620.1:0.01021)n3609:0.00157,Oryza_sativa_renamed_LOC_Os09g17250.1:0.00527)n3608:0.00016,Oryza_sativa_renamed_LOC_Os02g20240.1:0.00596)n3607:0.0023)n3569:0.011,Oryza_sativa_renamed_LOC_Os08g11280.1:0.01895)n3568:0.00485)n3567:0.00467)n3566:0.01927)n3563:0.00277,(Oryza_sativa_renamed_LOC_Os12g35150.1:0.05245,((Oryza_sativa_renamed_LOC_Os04g13330.1:0.00832,(Oryza_sativa_renamed_LOC_Os07g45820.1:0.03297,(Oryza_sativa_renamed_LOC_Os04g50140.1:0.01636,Oryza_sativa_renamed_LOC_Os08g21030.1:0.00895)n3614:0.04896)n3613:0.0211)n3612:0.029,((Oryza_sativa_renamed_LOC_Os04g06390.1:0.01792,Oryza_sativa_renamed_LOC_Os04g04860.1:0.01258)n3616:0.00015,(Oryza_sativa_renamed_LOC_Os08g11010.1:0.03713,(Oryza_sativa_renamed_LOC_Os05g26450.1:0.0104,((Oryza_sativa_renamed_LOC_Os02g16420.1:0.00623,Oryza_sativa_renamed_LOC_Os02g16360.1:0.00016)n3620:0.14081,(Oryza_sativa_renamed_LOC_Os06g19330.1:0.01465,((Oryza_sativa_renamed_LOC_Os12g28430.1:0.00015,(Oryza_sativa_renamed_LOC_Os05g51950.1:0.01425,(((((((C_braunii_renamed_GBG62901:0.00019,(Oryza_sativa_renamed_LOC_Os03g35670.1:0.00506,(Oryza_sativa_renamed_LOC_Os07g24250.1:0.00014,(Oryza_sativa_renamed_LOC_Os10g01008.1:0.00418,(Oryza_sativa_renamed_LOC_Os02g24500.1:0.00014,Oryza_sativa_renamed_LOC_Os11g36810.1:0.479943)n3635:0.0479943)n3634:0.00479943)n3633:0.000479943)n3632:5.3327e-05)n3631:0.87717,(C_braunii_renamed_GBG75399:0.78642,(((Oryza_sativa_renamed_LOC_Os07g17650.1:0.02098,(Oryza_sativa_renamed_LOC_Os06g20700.1:0.00015,Oryza_sativa_renamed_LOC_Os02g16350.1:0.00629)n3640:0.0045)n3639:0.01087,Oryza_sativa_renamed_LOC_Os12g15850.1:0.01508)n3638:0.00717,(Oryza_sativa_renamed_LOC_Os02g16970.1:0.02588,Oryza_sativa_renamed_LOC_Os03g29120.1:0.00702)n3641:0.000702)n3637:7.8e-05)n3636:0.01465)n3630:0.05168,((Oryza_sativa_renamed_LOC_Os10g28910.1:0.17559,(Oryza_sativa_renamed_LOC_Os01g25950.1:0.02067,Oryza_sativa_renamed_LOC_Os03g32770.1:0.02634)n3644:0.00315)n3643:0.00268,Oryza_sativa_renamed_LOC_Os07g22290.1:0.02673)n3642:0.00015)n3629:0.00012,(C_braunii_renamed_GBG80030:0.63103,Oryza_sativa_renamed_LOC_Os07g17700.1:0.233595)n3645:0.025955)n3628:0.01412,(Oryza_sativa_renamed_LOC_Os04g13730.1:0.00646,(Oryza_sativa_renamed_LOC_Os07g24620.1:0.00374,Oryza_sativa_renamed_LOC_Os05g51990.1:0.00014)n3647:0.00023)n3646:0.00303)n3627:0.00403,(Oryza_sativa_renamed_LOC_Os05g52000.1:0.00014,(C_braunii_renamed_GBG84360:0.16559,C_braunii_renamed_GBG74795:0.11684)n3649:0.082314)n3648:0.009146)n3626:0.00015,Oryza_sativa_renamed_LOC_Os03g33340.1:0.02251)n3625:0.00098)n3624:0.00297)n3623:0.001,(((Oryza_sativa_renamed_LOC_Os06g37926.1:0.00014,(Oryza_sativa_renamed_LOC_Os02g38530.1:0.00014,Oryza_sativa_renamed_LOC_Os12g13450.1:1.42629)n3653:0.00016)n3652:0.01198,Oryza_sativa_renamed_LOC_Os07g35450.1:0.01137)n3651:0.21066,(Oryza_sativa_renamed_LOC_Os05g17310.1:0.00014,(Oryza_sativa_renamed_LOC_Os06g15120.1:0,Oryza_sativa_renamed_LOC_Os09g06850.1:0)n3655:0.000126)n3654:1.26e-05)n3650:1.26e-06)n3622:1.26e-07)n3621:1.26e-08)n3619:1.26e-09)n3618:1.26e-10)n3617:1.26e-11)n3615:1.26e-12)n3611:1.26e-13)n3610:1.26e-14)n3562:1.26e-15)n3555:1.26e-16)n3554:1.4e-17)n3553:0.000144)n3552:1.6e-05)n3547:0.0636,(Oryza_sativa_renamed_LOC_Os11g20260.1:1.26762,C_braunii_renamed_GBG92694:0.00014)n3656:0.1382)n3546:0.06,((Oryza_sativa_renamed_LOC_Os08g27930.1:0.21294,(Oryza_sativa_renamed_LOC_Os08g12090.1:0.02754,(Oryza_sativa_renamed_LOC_Os06g32130.1:0.1477,Oryza_sativa_renamed_LOC_Os08g11940.1:0.00015)n3660:0.00853)n3659:0.03659)n3658:0.12443,Oryza_sativa_renamed_LOC_Os05g20220.1:0.16987)n3657:0.5434)n3545:0.00939,((A_agrestis_renamed_Aagr.utg000063l.108.1:0.36847,L_japonicus_renamed_Lj0g3v0068089.1:0.00014)n3662:1.0157,(Oryza_sativa_renamed_LOC_Os04g17170.1:0.97723,(C_braunii_renamed_GBG70941:0.37229,(C_braunii_renamed_GBG60658:0.21417,C_braunii_renamed_GBG88456:0.16344)n3665:0.11131)n3664:0.69417)n3663:0.20056)n3661:0.32901)n3544:0.03644,(C_braunii_renamed_GBG71519:0.01608,(C_braunii_renamed_GBG42945:0.01316,(((C_braunii_renamed_GBG92240:0.03278,C_braunii_renamed_GBG84140:0.01563)n3670:0.0024,C_braunii_renamed_GBG44657:0.01139)n3669:0.00185,((((((C_braunii_renamed_GBG78860:0.04154,(C_braunii_renamed_GBG78483:0.00014,C_braunii_renamed_GBG78482:0.00015)n3677:0.03649)n3676:0.02594,(C_braunii_renamed_GBG65090:0.13388,(((Oryza_sativa_renamed_LOC_Os06g29570.1:1.62105,(A_agrestis_renamed_Aagr.utg000056l.94.1:1.40297,(C_braunii_renamed_GBG85041:0.06521,((C_braunii_renamed_GBG86083:0.07778,C_braunii_renamed_GBG69660:0.02778)n3685:0.00475,((C_braunii_renamed_GBG92103:0.06101,(C_braunii_renamed_GBG59639:0.10033,(C_braunii_renamed_GBG68188:0.07063,((C_braunii_renamed_GBG61453:0.05326,(C_braunii_renamed_GBG89181:0.05737,C_braunii_renamed_GBG61463:0.0563)n3692:0.01168)n3691:0.00781,C_braunii_renamed_GBG73904:0.11049)n3690:0.00289)n3689:0.00486)n3688:0.01019)n3687:0.00355,((C_braunii_renamed_GBG78396:0.09726,((C_braunii_renamed_GBG59932:0.07465,(((C_braunii_renamed_GBG69828:0.30548,C_braunii_renamed_GBG78708:0.0546)n3699:0.0158,C_braunii_renamed_GBG86026:0.1009)n3698:0.01731,C_braunii_renamed_GBG77648:0.14906)n3697:0.00379)n3696:0.02343,(C_braunii_renamed_GBG88723:0.09519,C_braunii_renamed_GBG78582:0.18243)n3700:0.03632)n3695:0.01056)n3694:0.02182,((C_braunii_renamed_GBG69190:0.06447,(C_braunii_renamed_GBG63884:0.07169,C_braunii_renamed_GBG85443:0.17543)n3703:0.12948)n3702:0.08146,((((C_braunii_renamed_GBG76556:0.21192,(C_braunii_renamed_GBG76160:0.09744,(C_braunii_renamed_GBG61440:0.04478,C_braunii_renamed_GBG80927:0.29565)n3709:0.04873)n3708:0.03679)n3707:0.02621,C_braunii_renamed_GBG82598:0.48218)n3706:0.0262,(((C_braunii_renamed_GBG70299:0.06488,C_braunii_renamed_GBG80660:0.08374)n3712:0.00756,C_braunii_renamed_GBG77810:0.19941)n3711:0.01883,C_braunii_renamed_GBG72412:0.05445)n3710:0.04885)n3705:0.03643,(C_braunii_renamed_GBG73144:0.14867,((C_braunii_renamed_GBG45865:0.08867,C_braunii_renamed_GBG72310:0.29241)n3715:0.06373,((C_braunii_renamed_GBG74801:0.04911,C_braunii_renamed_GBG71725:0.04682)n3717:0.0204,(C_braunii_renamed_GBG68189:0.03533,((C_braunii_renamed_GBG79118:0.02882,(C_braunii_renamed_GBG62108:0.36521,C_braunii_renamed_GBG77909:0.00642)n3721:0.15716)n3720:0.03027,((C_braunii_renamed_GBG59543:0.04817,C_braunii_renamed_GBG81768:0.2161)n3723:0.02448,C_braunii_renamed_GBG82116:0.000135)n3722:1.35e-05)n3719:1.35e-06)n3718:1.35e-07)n3716:1.35e-08)n3714:1.35e-09)n3713:1.35e-10)n3704:1.35e-11)n3701:1.35e-12)n3693:1.35e-13)n3686:1.35e-14)n3684:1.35e-15)n3683:1.5e-16)n3682:0.20937)n3681:0.03212,(((C_braunii_renamed_GBG76901:0.02895,C_braunii_renamed_GBG78625:0.08612)n3726:0.00453,((((((C_braunii_renamed_GBG87181:0.04408,C_braunii_renamed_GBG74781:0.20308)n3732:0.00015,C_braunii_renamed_GBG65791:0.04239)n3731:0.00701,C_braunii_renamed_GBG61662:0.16659)n3730:0.00282,(C_braunii_renamed_GBG85559:0.049,C_braunii_renamed_GBG91867:0.03256)n3733:0.00219)n3729:0.00189,C_braunii_renamed_GBG85894:0.18785)n3728:0.03294,C_braunii_renamed_GBG69836:0.09055)n3727:0.04141)n3725:0.02471,(((C_braunii_renamed_GBG82669:0.029,(((C_braunii_renamed_GBG81899:0.00015,C_braunii_renamed_GBG81900:0.00014)n3739:0.16384,C_braunii_renamed_GBG89615:0.06598)n3738:0.01589,(((C_braunii_renamed_GBG85287:0.08348,C_braunii_renamed_GBG91653:0.35514)n3742:0.16039,C_braunii_renamed_GBG66760:0.07864)n3741:0.13264,C_braunii_renamed_GBG69886:0.27728)n3740:0.02936)n3737:0.03719)n3736:0.00015,(C_braunii_renamed_GBG86553:0.03637,(C_braunii_renamed_GBG81048:0.07392,C_braunii_renamed_GBG62793:0.04478)n3744:0.00483)n3743:0.00262)n3735:0.03264,(((((C_braunii_renamed_GBG72106:0.06195,C_braunii_renamed_GBG65076:0.10744)n3749:0.03123,C_braunii_renamed_GBG83018:0.45199)n3748:0.01307,((C_braunii_renamed_GBG62650:0.43518,(((C_braunii_renamed_GBG58744:0.05485,(((C_braunii_renamed_GBG93209:0.04349,(C_braunii_renamed_GBG84069:0.3824,C_braunii_renamed_GBG81105:0.25306)n3758:0.10909)n3757:0.00014,C_braunii_renamed_GBG91511:0.18477)n3756:0.1249,(C_braunii_renamed_GBG66017:0.25306,C_braunii_renamed_GBG93257:0.15754)n3759:0.31125)n3755:0.05998)n3754:0.02287,(C_braunii_renamed_GBG46171:0.04345,C_braunii_renamed_GBG73446:0.09907)n3760:0.01639)n3753:0.06789,C_braunii_renamed_GBG81216:0.08387)n3752:0.04785)n3751:0.07547,((A_trichopoda_renamed_ERM94759:1.29714,(C_braunii_renamed_GBG90019:0.15136,((C_braunii_renamed_GBG72575:0.08974,((C_braunii_renamed_GBG69952:0.05076,((((C_braunii_renamed_GBG75535:0.0356,((((C_braunii_renamed_GBG81428:0.0329,(C_braunii_renamed_GBG65581:0.02221,((C_braunii_renamed_GBG80416:0.09632,C_braunii_renamed_GBG83448:0.05442)n3778:0.15378,((C_braunii_renamed_GBG73295:0.15281,(C_braunii_renamed_GBG85286:0.05244,C_braunii_renamed_GBG89301:0.22947)n3781:0.00938)n3780:0.02551,C_braunii_renamed_GBG68871:0.03296)n3779:0.02283)n3777:0.02265)n3776:0.01541)n3775:0.06311,(C_braunii_renamed_GBG71045:0.17878,C_braunii_renamed_GBG77758:0.01559)n3782:0.05159)n3774:0.03973,(C_braunii_renamed_GBG77592:0.13954,C_braunii_renamed_GBG92678:0.26353)n3783:0.11267)n3773:0.22734,C_braunii_renamed_GBG70298:0.04135)n3772:0.01067)n3771:0.03716,(C_braunii_renamed_GBG88365:0.01324,C_braunii_renamed_GBG88371:0.11032)n3784:0.02188)n3770:0.03706,((C_braunii_renamed_GBG93108:0.31419,C_braunii_renamed_GBG90281:0.0802)n3786:0.02963,C_braunii_renamed_GBG83174:0.03049)n3785:0.00348)n3769:0.01132,C_braunii_renamed_GBG69736:0.06001)n3768:0.00869)n3767:0.01391,(((C_braunii_renamed_GBG72716:0.12701,C_braunii_renamed_GBG91471:0.14849)n3789:0.0367,C_braunii_renamed_GBG89125:0.0494)n3788:0.01357,C_braunii_renamed_GBG69360:0.06767)n3787:0.00867)n3766:0.00783)n3765:0.00374,((C_braunii_renamed_GBG64900:0.09718,(C_braunii_renamed_GBG73805:0.11884,((C_braunii_renamed_GBG89646:0.06793,C_braunii_renamed_GBG92102:0.06352)n3794:0.01096,C_braunii_renamed_GBG73320:0.08123)n3793:0.02541)n3792:0.08523)n3791:0.00709,(C_braunii_renamed_GBG70657:0.05666,((C_braunii_renamed_GBG82022:0.08809,C_braunii_renamed_GBG84112:0.04338)n3797:0.02193,((C_braunii_renamed_GBG75510:0.06591,C_braunii_renamed_GBG82171:0.1249)n3799:0.00876,(C_braunii_renamed_GBG80702:0.09113,(((C_braunii_renamed_GBG85117:0.0369,(C_braunii_renamed_GBG67338:0.08959,(((C_braunii_renamed_GBG68665:0.04347,C_braunii_renamed_GBG63494:0.04637)n3807:0.00282,C_braunii_renamed_GBG80984:0.04013)n3806:0.00014,(C_braunii_renamed_GBG63716:0.10358,C_braunii_renamed_GBG88636:0.06154)n3808:0.00599)n3805:0.04442)n3804:0.02675)n3803:0.00883,C_braunii_renamed_GBG61476:0.06136)n3802:0.00016,((C_braunii_renamed_GBG79425:0.05775,C_braunii_renamed_GBG71445:0.05393)n3810:0.00164,(((C_braunii_renamed_GBG76572:0.00462,C_braunii_renamed_GBG76571:0.00015)n3813:0.17857,(C_braunii_renamed_GBG68870:0.14158,C_braunii_renamed_GBG68971:0.06111)n3814:0.07191)n3812:0.10221,((C_braunii_renamed_GBG69523:0.03543,((C_braunii_renamed_GBG85824:0.09473,C_braunii_renamed_GBG78873:0.05379)n3818:0.0103,((C_braunii_renamed_GBG76353:0.04381,(C_braunii_renamed_GBG67286:0.05919,C_braunii_renamed_GBG79826:0.12575)n3821:0.01995)n3820:0.04119,(C_braunii_renamed_GBG63726:0.01578,((C_braunii_renamed_GBG81050:0.05791,((C_braunii_renamed_GBG91510:0.04568,(C_braunii_renamed_GBG71228:0.21037,C_braunii_renamed_GBG92306:0.03886)n3827:0.00864)n3826:0.02154,C_braunii_renamed_GBG79426:0.01303)n3825:0.55519)n3824:0.07663,C_braunii_renamed_GBG88906:0.02716)n3823:0.01065)n3822:0.0102)n3819:0.01058)n3817:0.04683)n3816:0.00184,(C_braunii_renamed_GBG67179:0.2346,(C_braunii_renamed_GBG87657:0.02235,C_braunii_renamed_GBG66061:0.000288)n3829:2.88e-05)n3828:2.88e-06)n3815:2.88e-07)n3811:2.88e-08)n3809:2.88e-09)n3801:2.88e-10)n3800:2.88e-11)n3798:2.88e-12)n3796:2.88e-13)n3795:2.88e-14)n3790:2.88e-15)n3764:2.88e-16)n3763:3.2e-17)n3762:0.07916,(Oryza_sativa_renamed_LOC_Os09g21950.1:0.00015,((C_braunii_renamed_GBG78776:0.11435,(C_braunii_renamed_GBG72593:0.14091,C_braunii_renamed_GBG84379:0.17019)n3833:0.01548)n3832:0.02788,((C_braunii_renamed_GBG85085:0.13345,C_braunii_renamed_GBG82447:0.0943)n3835:0.00486,(C_braunii_renamed_GBG63178:0.04376,((C_braunii_renamed_GBG76940:0.03039,(C_braunii_renamed_GBG79473:0.12271,C_braunii_renamed_GBG92906:0.11135)n3839:0.01151)n3838:0.13164,(C_braunii_renamed_GBG73868:0.21765,(C_braunii_renamed_GBG82949:0.13521,(C_braunii_renamed_GBG60065:0.05376,((C_braunii_renamed_GBG69877:0.07218,(C_braunii_renamed_GBG70997:0.10872,C_braunii_renamed_GBG77580:0.01192)n3845:0.27461)n3844:0.03418,C_braunii_renamed_GBG66822:0.022788)n3843:0.0022788)n3842:0.00022788)n3841:2.2788e-05)n3840:2.2788e-06)n3837:2.2788e-07)n3836:2.2788e-08)n3834:2.2788e-09)n3831:2.532e-10)n3830:0.45889)n3761:0.02004)n3750:0.03306)n3747:0.01243,(((C_braunii_renamed_GBG84725:0.0621,((C_braunii_renamed_GBG67085:0.03292,C_braunii_renamed_GBG85714:0.23459)n3850:0.01972,(((C_braunii_renamed_GBG65992:0.0987,(C_braunii_renamed_GBG61733:0.2522,((C_braunii_renamed_GBG59580:0.11067,C_braunii_renamed_GBG60339:0.06538)n3856:0.00993,C_braunii_renamed_GBG85845:0.05175)n3855:0.01125)n3854:0.08453)n3853:0.02629,(C_braunii_renamed_GBG65582:0.03728,(C_braunii_renamed_GBG80932:0.07296,C_braunii_renamed_GBG91299:0.3363)n3858:0.02999)n3857:0.0075)n3852:0.05037,(((C_braunii_renamed_GBG42357:0.03317,(C_braunii_renamed_GBG77803:0.01163,C_braunii_renamed_GBG92812:0.05587)n3862:0.00015)n3861:0.00618,(C_braunii_renamed_GBG78825:0.0939,(C_braunii_renamed_GBG73294:0.39678,C_braunii_renamed_GBG63049:0.04147)n3864:0.04898)n3863:0.00194)n3860:0.00576,((((C_braunii_renamed_GBG41170:0.03199,C_braunii_renamed_GBG87656:0.03694)n3868:0.00192,(C_braunii_renamed_GBG88210:0.03592,(C_braunii_renamed_GBG82409:0.45022,C_braunii_renamed_GBG90003:0.06419)n3870:0.00274)n3869:0.00592)n3867:0.00018,C_braunii_renamed_GBG89879:0.03167)n3866:0.00939,C_braunii_renamed_GBG92141:0.15017)n3865:0.06185)n3859:0.05921)n3851:0.03221)n3849:0.05708)n3848:0.02615,((C_braunii_renamed_GBG64792:0.20417,C_braunii_renamed_GBG82585:0.03154)n3872:0.02848,C_braunii_renamed_GBG78951:0.02576)n3871:0.01224)n3847:0.04321,(((C_braunii_renamed_GBG78480:0.03586,((C_braunii_renamed_GBG79586:0.16493,(C_braunii_renamed_GBG71528:0.03066,C_braunii_renamed_GBG92613:0.16716)n3878:0.08328)n3877:0.31309,C_braunii_renamed_GBG78807:0.19085)n3876:0.12176)n3875:0.02854,(C_braunii_renamed_GBG63656:0.07486,((C_braunii_renamed_GBG86128:0.52194,C_braunii_renamed_GBG42821:0.02221)n3881:0.11188,(C_braunii_renamed_GBG84373:0.04903,C_braunii_renamed_GBG85823:0.20316)n3882:0.01073)n3880:0.02437)n3879:0.01573)n3874:0.0424,C_braunii_renamed_GBG79187:0.14227)n3873:0.02314)n3846:0.01732)n3746:0.03415,((C_braunii_renamed_GBG67335:0.03996,((C_braunii_renamed_GBG65496:0.10746,C_braunii_renamed_GBG80149:0.00816)n3886:0.07791,C_braunii_renamed_GBG65768:0.1664)n3885:0.01725)n3884:0.03416,(C_braunii_renamed_GBG47100:0.05331,((((((((C_braunii_renamed_GBG78589:0.03016,((C_braunii_renamed_GBG77356:0.02643,C_braunii_renamed_GBG68934:0.02811)n3897:0.00015,C_braunii_renamed_GBG73274:1.11152)n3896:0.00698)n3895:0.01608,C_braunii_renamed_GBG82250:0.04861)n3894:0.02098,((C_braunii_renamed_GBG78909:0.13233,(C_braunii_renamed_GBG77910:0.10574,C_braunii_renamed_GBG76604:0.04999)n3900:0.00372)n3899:0.01263,C_braunii_renamed_GBG76394:0.06599)n3898:0.0577)n3893:0.01534,(C_braunii_renamed_GBG58655:0.05927,C_braunii_renamed_GBG70594:0.03384)n3901:0.02301)n3892:0.01647,((C_braunii_renamed_GBG78703:0.21223,C_braunii_renamed_GBG80415:0.07113)n3903:0.05846,((C_braunii_renamed_GBG64817:0.11408,C_braunii_renamed_GBG88911:0.06138)n3905:0.00998,C_braunii_renamed_GBG92000:0.06381)n3904:0.00947)n3902:0.03081)n3891:0.02936,((C_braunii_renamed_GBG90762:0.02625,(((C_braunii_renamed_GBG70648:0.04594,C_braunii_renamed_GBG77891:0.0508)n3910:0.00778,C_braunii_renamed_GBG64492:0.02634)n3909:0.00743,C_braunii_renamed_GBG75967:0.06367)n3908:0.00015)n3907:0.01612,((C_braunii_renamed_GBG69740:0.04705,(C_braunii_renamed_GBG74080:0.15787,C_braunii_renamed_GBG66322:0.03939)n3913:0.01336)n3912:0.03313,C_braunii_renamed_GBG63471:0.06475)n3911:0.01598)n3906:0.05133)n3890:0.0255,(((C_braunii_renamed_GBG76644:0.00014,(C_braunii_renamed_GBG76643:0.00933,C_braunii_renamed_GBG76642:0.00014)n3917:0.08799)n3916:0.0651,(C_braunii_renamed_GBG44321:0.03825,C_braunii_renamed_GBG87584:0.06464)n3918:0.00713)n3915:0.05017,(C_braunii_renamed_GBG85205:0.0562,(C_braunii_renamed_GBG74951:0.03411,C_braunii_renamed_GBG69625:0.05571)n3920:0.02211)n3919:0.02416)n3914:0.04536)n3889:0.04379,(C_braunii_renamed_GBG61074:0.19007,C_braunii_renamed_GBG88499:0.03388)n3921:0.04797)n3888:0.01603)n3887:0.0312)n3883:0.02392)n3745:0.04028)n3734:0.03744)n3724:0.00416)n3680:0.0368,C_braunii_renamed_GBG80359:0.04156)n3679:0.02457)n3678:0.05588)n3675:0.03301,(C_braunii_renamed_GBG73299:0.16767,((C_braunii_renamed_GBG65669:0.05343,C_braunii_renamed_GBG86784:0.02802)n3924:0.04791,(((C_braunii_renamed_GBG79551:0.04802,((C_braunii_renamed_GBG81513:0.0528,C_braunii_renamed_GBG63940:0.4625)n3929:0.01392,(C_braunii_renamed_GBG80781:0.10688,(((C_braunii_renamed_GBG71191:0.10703,C_braunii_renamed_GBG67121:0.11031)n3933:0.08587,((Z_mays_renamed_Q6R9B1:0.81012,((C_braunii_renamed_GBG81926:0.05351,C_braunii_renamed_GBG74828:0.04172)n3937:0.01103,((C_braunii_renamed_GBG74513:0.04251,(C_braunii_renamed_GBG82812:0.04669,C_braunii_renamed_GBG92683:0.12083)n3940:0.01298)n3939:0.01102,(C_braunii_renamed_GBG61679:0.17871,(C_braunii_renamed_GBG85202:0.06463,C_braunii_renamed_GBG65545:0.000126)n3942:1.26e-05)n3941:1.26e-06)n3938:1.26e-07)n3936:1.4e-08)n3935:0.29197,(Oryza_sativa_renamed_LOC_Os01g23320.1:1.3073,(C_braunii_renamed_GBG77250:0.05589,(C_braunii_renamed_GBG92467:0.04924,C_braunii_renamed_GBG65788:0.000117)n3945:1.17e-05)n3944:1.3e-06)n3943:0.06883)n3934:0.07559)n3932:0.03632,(C_braunii_renamed_GBG59746:0.05395,C_braunii_renamed_GBG90898:0.05448)n3946:0.01906)n3931:0.11083)n3930:0.07382)n3928:0.02906)n3927:0.01124,(Oryza_sativa_renamed_LOC_Os11g23120.1:1.55632,((C_braunii_renamed_GBG63655:0.0906,((C_braunii_renamed_GBG70626:0.97734,C_braunii_renamed_GBG77349:0.00015)n3951:0.10628,((C_braunii_renamed_GBG80225:0.14973,C_braunii_renamed_GBG85448:0.1828)n3953:0.206,(C_braunii_renamed_GBG84214:0.08727,(((C_braunii_renamed_GBG78479:0.03725,((C_braunii_renamed_GBG62651:0.35877,((C_braunii_renamed_GBG61923:0.00014,C_braunii_renamed_GBG61922:0.00015)n3961:0.03941,C_braunii_renamed_GBG62852:1.39744)n3960:0.00114)n3959:0.02658,(C_braunii_renamed_GBG84060:0.06742,C_braunii_renamed_GBG79864:0.17858)n3962:0.05314)n3958:0.03513)n3957:0.05879,(C_braunii_renamed_GBG85476:0.05765,C_braunii_renamed_GBG82300:0.03768)n3963:0.00122)n3956:0.05317,C_braunii_renamed_GBG67120:0.40177)n3955:0.02032)n3954:0.02265)n3952:0.00617)n3950:0.01462)n3949:0.0446,(((C_braunii_renamed_GBG89124:0.0001,C_braunii_renamed_GBG89123:0.00071)n3966:0.07125,C_braunii_renamed_GBG72339:0.2219)n3965:0.03885,(C_braunii_renamed_GBG93479:0.05485,((C_braunii_renamed_GBG72024:0.32711,(C_braunii_renamed_GBG80628:0.03233,C_braunii_renamed_GBG48244:0.01755)n3970:0.055)n3969:0.05289,((C_braunii_renamed_GBG91868:0.05227,C_braunii_renamed_GBG63179:0.05922)n3972:0.01187,(((((C_braunii_renamed_GBG67124:0.04335,C_braunii_renamed_GBG76459:0.06928)n3977:0.16288,(C_braunii_renamed_GBG78824:0.02409,C_braunii_renamed_GBG91654:0.02945)n3978:0.006)n3976:0.04371,(C_braunii_renamed_GBG63415:0.04878,C_braunii_renamed_GBG60066:0.15257)n3979:0.18116)n3975:0.00465,C_braunii_renamed_GBG59148:0.95416)n3974:0.01448,((C_braunii_renamed_GBG78528:0.00018,C_braunii_renamed_GBG89384:1.68304)n3981:0.12181,C_braunii_renamed_GBG66290:0.0635)n3980:0.006849)n3973:0.0006849)n3971:6.849e-05)n3968:6.849e-06)n3967:6.849e-07)n3964:6.849e-08)n3948:7.61e-09)n3947:0.00012)n3926:0.01589,(Oryza_sativa_renamed_LOC_Os04g05540.1:1.29535,((C_braunii_renamed_GBG62031:0.03517,C_braunii_renamed_GBG89259:0.10379)n3984:0.04488,(C_braunii_renamed_GBG64135:0.04525,C_braunii_renamed_GBG79720:0.07952)n3985:0.02687)n3983:0.02439)n3982:0.04832)n3925:0.05604)n3923:0.00402)n3922:0.0297)n3674:0.04113,(A_agrestis_renamed_Aagr.utg000058l.250.1:0.85685,((((C_braunii_renamed_GBG65139:0.06677,(C_braunii_renamed_GBG90270:0.03357,(C_braunii_renamed_GBG42803:0.02766,C_braunii_renamed_GBG83105:0.2024)n3992:0.01289)n3991:0.0512)n3990:0.01592,(C_braunii_renamed_GBG92331:0.00042,C_braunii_renamed_GBG92330:0.00016)n3993:0.45627)n3989:0.07959,C_braunii_renamed_GBG71185:0.145)n3988:0.02021,(C_braunii_renamed_GBG60749:0.04526,(C_braunii_renamed_GBG64117:0.24822,C_braunii_renamed_GBG74838:0.742833)n3995:0.0742833)n3994:0.00742833)n3987:0.00082537)n3986:0.26887)n3673:0.07632,(Oryza_sativa_renamed_LOC_Os10g23884.1:0.26908,((C_braunii_renamed_GBG61443:0.12258,C_braunii_renamed_GBG80829:0.04733)n3998:0.04236,(((C_braunii_renamed_GBG66960:0.02263,C_braunii_renamed_GBG85083:0.28165)n4001:0.19442,((C_braunii_renamed_GBG75420:0.07415,(C_braunii_renamed_GBG61711:0.00014,C_braunii_renamed_GBG61710:0.00014)n4004:0.03903)n4003:0.07457,C_braunii_renamed_GBG74471:0.2789)n4002:0.18077)n4000:0.12781,((((C_braunii_renamed_GBG70138:0.17548,C_braunii_renamed_GBG63046:0.11535)n4008:0.03014,C_braunii_renamed_GBG80048:0.02788)n4007:0.04432,C_braunii_renamed_GBG80686:0.02186)n4006:0.0374,(C_braunii_renamed_GBG43140:0.05005,((C_braunii_renamed_GBG62342:0.35799,C_braunii_renamed_GBG66918:0.12444)n4011:0.22205,((C_braunii_renamed_GBG79816:0.10161,C_braunii_renamed_GBG60410:0.1113)n4013:0.20924,(C_braunii_renamed_GBG42103:0.01902,(C_braunii_renamed_GBG70166:0.01802,C_braunii_renamed_GBG60748:0.000144)n4015:1.44e-05)n4014:1.44e-06)n4012:1.44e-07)n4010:1.44e-08)n4009:1.44e-09)n4005:1.44e-10)n3999:1.44e-11)n3997:1.6e-12)n3996:0.10628)n3672:0.04334,((C_braunii_renamed_GBG85533:0.04339,C_braunii_renamed_GBG88313:0.02104)n4017:0.24758,(((C_braunii_renamed_GBG80856:0.1282,C_braunii_renamed_GBG72902:0.07853)n4020:0.09986,C_braunii_renamed_GBG60184:0.39544)n4019:0.01704,((C_braunii_renamed_GBG82791:0.04566,((C_braunii_renamed_GBG65246:0.04421,C_braunii_renamed_GBG88546:0.03711)n4024:0.00309,C_braunii_renamed_GBG75949:0.03655)n4023:0.01129)n4022:0.00375,(((((((C_braunii_renamed_GBG64780:0.00021,C_braunii_renamed_GBG71403:0.76648)n4031:0.59658,C_braunii_renamed_GBG79364:0.01805)n4030:0.00017,(C_braunii_renamed_GBG62333:0.02593,C_braunii_renamed_GBG43319:0.01458)n4032:0.00014)n4029:0.00322,C_braunii_renamed_GBG80238:0.02438)n4028:0.00319,C_braunii_renamed_GBG73083:0.023)n4027:0.00128,(((((((((C_braunii_renamed_GBG42347:0.01022,C_braunii_renamed_GBG70330:0.28743)n4041:0.00015,((C_braunii_renamed_GBG63051:0.1451,C_braunii_renamed_GBG64821:0.04042)n4043:0.05693,(C_braunii_renamed_GBG68776:0.08396,(C_braunii_renamed_GBG90989:0.07546,(C_braunii_renamed_GBG69796:0.19022,C_braunii_renamed_GBG63868:0.05399)n4046:0.0251)n4045:0.06772)n4044:0.02668)n4042:0.016)n4040:0.02088,(((C_braunii_renamed_GBG60265:0.06675,(C_braunii_renamed_GBG62319:0.06204,C_braunii_renamed_GBG63287:0.05702)n4050:0.01359)n4049:0.02023,(C_braunii_renamed_GBG67697:0.0765,C_braunii_renamed_GBG46891:0.02391)n4051:0.04051)n4048:0.02425,(((C_braunii_renamed_GBG70723:0.03278,(C_braunii_renamed_GBG59803:0.03916,C_braunii_renamed_GBG92907:0.05261)n4055:0.04603)n4054:0.02717,((((C_braunii_renamed_GBG62792:0.04704,(C_braunii_renamed_GBG63825:0.09701,C_braunii_renamed_GBG81114:0.03252)n4060:0.07377)n4059:0.23527,(C_braunii_renamed_GBG82808:0.02488,C_braunii_renamed_GBG63927:0.11671)n4061:0.02614)n4058:0.00415,C_braunii_renamed_GBG45432:0.01928)n4057:0.03281,((C_braunii_renamed_GBG65201:0.02445,(C_braunii_renamed_GBG72488:0.01677,C_braunii_renamed_GBG72487:0.017)n4064:0.19198)n4063:0.00845,C_braunii_renamed_GBG88233:0.03857)n4062:0.01109)n4056:0.0913)n4053:0.04874,(C_braunii_renamed_GBG64729:0.016,C_braunii_renamed_GBG93225:0.04832)n4065:0.03247)n4052:0.06512)n4047:0.0574)n4039:0.00051,C_braunii_renamed_GBG66759:0.024)n4038:0.03982,C_braunii_renamed_GBG86796:0.212)n4037:0.0913,(C_braunii_renamed_GBG43645:0.06578,(C_braunii_renamed_GBG83211:0.06075,(C_braunii_renamed_GBG64196:0.06866,C_braunii_renamed_GBG92977:0.39779)n4068:0.18736)n4067:0.06298)n4066:0.09016)n4036:0.05613,C_braunii_renamed_GBG83494:0.0204)n4035:0.00829,((C_braunii_renamed_GBG63866:0.13514,(C_braunii_renamed_GBG86954:0.02976,(C_braunii_renamed_GBG60421:0.01926,(C_braunii_renamed_GBG76869:0.03,(C_braunii_renamed_GBG77582:0.04189,C_braunii_renamed_GBG84362:0.1958)n4074:0.05606)n4073:0.03082)n4072:0.00014)n4071:0.01607)n4070:0.02067,(C_braunii_renamed_GBG74839:0.03647,C_braunii_renamed_GBG92108:0.01992)n4075:0.00386)n4069:0.00187)n4034:0.07169,(((C_braunii_renamed_GBG87005:0.00618,((C_braunii_renamed_GBG42475:0.02214,C_braunii_renamed_GBG61039:0.11259)n4080:0.01786,((C_braunii_renamed_GBG74391:0.1365,(C_braunii_renamed_GBG89802:0.01202,C_braunii_renamed_GBG79947:0.03851)n4083:0.00263)n4082:0.1371,C_braunii_renamed_GBG77355:0.04457)n4081:0.02574)n4079:0.00011)n4078:0.15246,C_braunii_renamed_GBG83267:0.03385)n4077:0.00567,(((C_braunii_renamed_GBG89106:0.01133,C_braunii_renamed_GBG79108:0.06209)n4086:0.00499,((Oryza_sativa_renamed_LOC_Os09g22390.1:1.00329,(((C_braunii_renamed_GBG80863:0.04946,(C_braunii_renamed_GBG62344:0.01268,(C_braunii_renamed_GBG79269:0.02786,(((C_braunii_renamed_GBG86529:0.07508,(C_braunii_renamed_GBG59496:0.00014,C_braunii_renamed_GBG59495:0.00014)n4097:0.06256)n4096:0.09481,C_braunii_renamed_GBG89006:0.01688)n4095:0.08351,C_braunii_renamed_GBG65601:0.06373)n4094:0.0866)n4093:0.00016)n4092:0.03677)n4091:0.0027,C_braunii_renamed_GBG84365:0.06352)n4090:0.04477,(C_braunii_renamed_GBG81485:0.0189,(C_braunii_renamed_GBG71557:0.02534,(C_braunii_renamed_GBG85189:0.03586,C_braunii_renamed_GBG88850:0.000135)n4100:1.35e-05)n4099:1.35e-06)n4098:1.35e-07)n4089:1.5e-08)n4088:0.13002,(M_truncatula_renamed_MTR_7074640:2.09735,(C_braunii_renamed_GBG87771:0.02099,(C_braunii_renamed_GBG43320:0.00236,C_braunii_renamed_GBG61263:0.028332)n4103:0.0028332)n4102:0.0003148)n4101:0.60118)n4087:0.02764)n4085:0.09481,(C_braunii_renamed_GBG82923:0.04572,((C_braunii_renamed_GBG92196:0.01857,C_braunii_renamed_GBG59533:0.42693)n4106:0.0865,(((C_braunii_renamed_GBG89970:0.06274,C_braunii_renamed_GBG86137:0.13482)n4109:0.07081,C_braunii_renamed_GBG60561:0.04245)n4108:0.09407,C_braunii_renamed_GBG76674:0.07619)n4107:0.03167)n4105:0.05666)n4104:0.00015)n4084:0.14975)n4076:0.09543)n4033:0.01441)n4026:0.01101,(((((C_braunii_renamed_GBG69379:1.19105,C_braunii_renamed_GBG70437:0.00016)n4114:0.15594,C_braunii_renamed_GBG72454:0.04313)n4113:0.04924,C_braunii_renamed_GBG90323:0.09291)n4112:0.02976,(((((Oryza_sativa_renamed_LOC_Os05g05880.1:0.59021,C_braunii_renamed_GBG80065:0.48935)n4119:0.20986,(((Oryza_sativa_renamed_ChrUn.fgenesh.mRNA.5:0.47098,((Oryza_sativa_renamed_LOC_Os12g21624.1:0.38446,(Oryza_sativa_renamed_LOC_Os10g06490.1:0.08139,Oryza_sativa_renamed_LOC_Os09g03400.1:0.11923)n4125:0.06137)n4124:0.03261,Oryza_sativa_renamed_LOC_Os11g12310.1:0.10001)n4123:0.16746)n4122:0.37588,((((C_braunii_renamed_GBG72186:0.53903,(Oryza_sativa_renamed_LOC_Os05g22700.1:0.14986,((Oryza_sativa_renamed_LOC_Os06g27690.1:0.12403,Oryza_sativa_renamed_LOC_Os11g22140.1:0.08104)n4132:0.08362,Oryza_sativa_renamed_LOC_Os06g23990.1:0.000126)n4131:1.26e-05)n4130:1.4e-06)n4129:0.1156,(C_braunii_renamed_GBG70227:0.16823,(Oryza_sativa_renamed_LOC_Os04g17630.1:0.1124,((Oryza_sativa_renamed_LOC_Os07g22750.1:0.13212,Oryza_sativa_renamed_LOC_Os06g28440.1:0.23229)n4136:0.00014,Oryza_sativa_renamed_LOC_Os04g14040.1:0.00828)n4135:0.000828)n4134:9.2e-05)n4133:0.16768)n4128:0.08014,(A_trichopoda_renamed_ERN04558:0.28764,B_vulgaris_renamed_KMT07385:0.31134)n4137:0.155)n4127:0.08046,(C_braunii_renamed_GBG86100:0.07135,((P_pinnata_scaffold-UUHD-2141053-Porella_pinnata:0.70161,(Oryza_sativa_renamed_LOC_Os06g25290.1:0.52862,(A_agrestis_renamed_Aagr.utg000048l.8.1:0.2575,(A_agrestis_renamed_Aagr.utg000056l.9.1:0.20483,(A_agrestis_renamed_Aagr.utg000054l.10.1:0.05044,(A_agrestis_renamed_Aagr.utg000001l.358.1:0.02466,A_agrestis_renamed_Aagr.utg000043l.60.1:0.007101)n4145:0.0007101)n4144:7.101e-05)n4143:7.101e-06)n4142:7.89e-07)n4141:0.08462)n4140:0.09927,((A_agrestis_renamed_Aagr.utg000109l.231.1:0.21903,(A_agrestis_renamed_Aagr.utg000050l.643.1:0.15657,A_agrestis_renamed_Aagr.utg000014l.92.1:0.17482)n4148:0.13447)n4147:0.51426,(A_trichopoda_renamed_ERM99790:0.0001,A_trichopoda_renamed_ERN17742:0.00014)n4149:1.61123)n4146:0.30335)n4139:0.148401)n4138:0.016489)n4126:0.037962)n4121:0.004218,(C_braunii_renamed_GBG80133:0.44594,(B_vulgaris_renamed_KMT14518:0.58834,(M_flagellaris_scaffold-UCRN-2053764-Megaceros_tosanus:0.38284,(A_agrestis_renamed_Aagr.utg000063l.110.1:0.21246,A_agrestis_renamed_Aagr.utg000049l.224.1:0.46062)n4153:0.05118)n4152:0.13598)n4151:0.1818)n4150:0.0202)n4120:0.12764)n4118:0.12353,(C_braunii_renamed_GBG62374:0.36976,((C_braunii_renamed_GBG83936:0.54765,C_braunii_renamed_GBG74406:0.63343)n4156:0.04254,(C_braunii_renamed_GBG81488:0.00014,C_braunii_renamed_GBG81489:0.00351)n4157:0.29851)n4155:0.09675)n4154:0.1927)n4117:0.01442,(Oryza_sativa_renamed_LOC_Os06g25620.1:0.73494,(C_braunii_renamed_GBG90184:0.01866,(C_braunii_renamed_GBG72581:1.15714,C_braunii_renamed_GBG81476:0.918486)n4160:0.0918486)n4159:0.0102054)n4158:0.27456)n4116:0.00868,C_braunii_renamed_GBG78150:0.06612)n4115:0.00342)n4111:0.07043,(C_braunii_renamed_GBG77695:0.02657,(C_braunii_renamed_GBG60861:0.0377,(C_braunii_renamed_GBG92424:0.0357,(C_braunii_renamed_GBG73263:0.18789,((C_braunii_renamed_GBG78980:0.04595,(C_braunii_renamed_GBG42760:0.02548,(C_braunii_renamed_GBG73567:0.02576,C_braunii_renamed_GBG64630:0.02622)n4168:0.00246)n4167:0.00862)n4166:0.00396,(C_braunii_renamed_GBG46752:0.04255,(((((((((Oryza_sativa_renamed_LOC_Os02g40300.1:0.79479,(C_braunii_renamed_GBG71327:0.01362,(C_braunii_renamed_GBG86968:0.02391,C_braunii_renamed_GBG84280:9.9e-05)n4180:9.9e-06)n4179:1.1e-06)n4178:0.04712,(A_agrestis_renamed_Aagr.utg000074l.63.1:0.7748,(C_braunii_renamed_GBG46169:0.02691,C_braunii_renamed_GBG88715:0.001962)n4182:0.000218)n4181:0.10206)n4177:0.05125,C_braunii_renamed_GBG68940:0.04488)n4176:0.14547,(C_braunii_renamed_GBG73283:0.07498,(C_braunii_renamed_GBG46827:0.01736,((C_braunii_renamed_GBG81478:0.0064,(((Oryza_sativa_renamed_LOC_Os03g34129.1:0.84987,Oryza_sativa_renamed_LOC_Os10g12680.1:0.35328)n4189:0.30472,C_braunii_renamed_GBG84485:0.21463)n4188:0.13082,(Oryza_sativa_renamed_LOC_Os08g01970.1:0.82844,(C_braunii_renamed_GBG41707:0.00917,((C_braunii_renamed_GBG69708:0.90394,C_braunii_renamed_GBG89780:0.038)n4193:0.17374,(C_braunii_renamed_GBG88040:0.02762,C_braunii_renamed_GBG73235:0.003627)n4194:0.0003627)n4192:3.627e-05)n4191:4.03e-06)n4190:0.14974)n4187:0.08181)n4186:0.05543,(Oryza_sativa_renamed_LOC_Os02g24460.1:0.91009,(C_braunii_renamed_GBG87910:0.03442,C_braunii_renamed_GBG82133:0.000171)n4196:1.9e-05)n4195:0.08049)n4185:0.02345)n4184:0.00028)n4183:0.02146)n4175:0.0861,(A_agrestis_renamed_Aagr.utg000006l.960.1:1.09263,(C_braunii_renamed_GBG77871:0.02909,C_braunii_renamed_GBG78401:0.000135)n4198:1.5e-05)n4197:0.09956)n4174:0.05219,(C_braunii_renamed_GBG72600:0.03045,C_braunii_renamed_GBG69825:0.12622)n4199:0.03686)n4173:0.07488,(Oryza_sativa_renamed_LOC_Os09g04610.1:0.757,(((C_braunii_renamed_GBG79949:0.05104,C_braunii_renamed_GBG63913:0.03612)n4203:0.08133,C_braunii_renamed_GBG82424:0.02688)n4202:0.01678,(C_braunii_renamed_GBG61007:0.02598,((C_braunii_renamed_GBG74506:0.0255,(((C_braunii_renamed_GBG92329:0.03856,C_braunii_renamed_GBG78859:0.03033)n4209:0.00014,C_braunii_renamed_GBG69661:0.02796)n4208:0.01832,C_braunii_renamed_GBG64208:0.10597)n4207:0.03903)n4206:0.08258,(C_braunii_renamed_GBG89979:0.08218,(C_braunii_renamed_GBG67045:0.1009,C_braunii_renamed_GBG92560:0.001242)n4211:0.0001242)n4210:1.242e-05)n4205:1.242e-06)n4204:1.242e-07)n4201:1.38e-08)n4200:0.02033)n4172:0.02369,C_braunii_renamed_GBG87192:0.01971)n4171:0.03007,(C_braunii_renamed_GBG59014:0.05797,((C_braunii_renamed_GBG66516:1.9605,C_braunii_renamed_GBG91800:0.00014)n4214:0.03071,(C_braunii_renamed_GBG86195:0.02194,(C_braunii_renamed_GBG60754:0.02387,(C_braunii_renamed_GBG83674:0.01498,(C_braunii_renamed_GBG76866:0.03449,(C_braunii_renamed_GBG66377:0.03907,(C_braunii_renamed_GBG44761:0.02292,((C_braunii_renamed_GBG64910:0.07471,C_braunii_renamed_GBG93086:0.01045)n4222:0.14214,(C_braunii_renamed_GBG72238:0.01911,(C_braunii_renamed_GBG93349:0.08654,(C_braunii_renamed_GBG60024:0.01503,C_braunii_renamed_GBG60023:0.000972)n4225:9.72e-05)n4224:9.72e-06)n4223:9.72e-07)n4221:9.72e-08)n4220:9.72e-09)n4219:9.72e-10)n4218:9.72e-11)n4217:9.72e-12)n4216:9.72e-13)n4215:9.72e-14)n4213:9.72e-15)n4212:9.72e-16)n4170:9.72e-17)n4169:9.72e-18)n4165:9.72e-19)n4164:9.72e-20)n4163:9.72e-21)n4162:9.72e-22)n4161:9.72e-23)n4110:9.72e-24)n4025:9.72e-25)n4021:9.72e-26)n4018:9.72e-27)n4016:9.72e-28)n3671:9.72e-29)n3668:9.72e-30)n3667:9.72e-31)n3666:9.72e-32)n3543:9.72e-33)n3541:9.72e-34)n3539:1.08e-34)n3538:0.01179,((((C_braunii_renamed_GBG63206:0.09891,(C_braunii_renamed_GBG78077:0.05656,C_braunii_renamed_GBG81356:0.21539)n4230:0.00831)n4229:0.11384,(C_braunii_renamed_GBG64349:0.24589,C_braunii_renamed_GBG76145:0.32103)n4231:0.08379)n4228:0.07521,(B_vulgaris_renamed_KMT08164:0.16368,B_vulgaris_renamed_KMT08060:0.11325)n4232:0.85446)n4227:0.0645,P_dactylifera_renamed_XP_008780602.1:0.644076)n4226:0.071564)n3537:0.10108,(((T_lepidozioides_scaffold-SKQD-2065853-Takakia_lepidozioides:0,T_lepidozioides_scaffold-SKQD-2065853-Takakia_lepidozioides:0)n4235:0.35344,A_trichopoda_renamed_ERN14182:1.43015)n4234:0.40082,(((C_braunii_renamed_GBG66342:0.05025,C_braunii_renamed_GBG73566:0.12342)n4238:0.09204,(C_braunii_renamed_GBG42546:0.08627,((C_braunii_renamed_GBG59532:0.03141,C_braunii_renamed_GBG71483:0.06059)n4241:0.53328,((((((C_braunii_renamed_GBG75262:0.10625,C_braunii_renamed_GBG78648:0.74817)n4247:0.0314,((Oryza_sativa_renamed_LOC_Os04g01050.1:0.01995,Oryza_sativa_renamed_LOC_Os09g13310.1:0.34049)n4249:0.05505,(Oryza_sativa_renamed_LOC_Os02g25510.1:0.00014,Oryza_sativa_renamed_LOC_Os02g24260.1:0.000135)n4250:1.35e-05)n4248:1.5e-06)n4246:0.03285,(C_braunii_renamed_GBG83083:0.26886,(Oryza_sativa_renamed_LOC_Os10g09210.1:0.048,(Oryza_sativa_renamed_LOC_Os12g15810.1:0.02262,(Oryza_sativa_renamed_LOC_Os12g15740.1:0.00014,(Oryza_sativa_renamed_LOC_Os05g15760.1:0.00015,Oryza_sativa_renamed_LOC_Os12g35520.1:0.000126)n4255:1.26e-05)n4254:1.26e-06)n4253:1.26e-07)n4252:1.4e-08)n4251:0.47376)n4245:0.03057,(Oryza_sativa_renamed_LOC_Os01g35700.1:0.00014,(Oryza_sativa_renamed_LOC_Os01g23300.1:0.00015,(Oryza_sativa_renamed_LOC_Os08g22330.1:0.75026,Oryza_sativa_renamed_LOC_Os12g17000.1:0.00015)n4258:0.06034)n4257:0.00016)n4256:0.06824)n4244:0.07754,(C_braunii_renamed_GBG86366:0.00014,(((Oryza_sativa_renamed_LOC_Os06g01060.1:0.55957,Oryza_sativa_renamed_LOC_Os10g24490.1:0.14308)n4262:0.3839,((Oryza_sativa_renamed_LOC_Os01g24190.1:0.10953,(Oryza_sativa_renamed_LOC_Os07g16450.1:0.10696,Oryza_sativa_renamed_LOC_Os07g16550.1:0.00015)n4265:0.26898)n4264:0.11939,Oryza_sativa_renamed_LOC_Os01g35460.1:0.06939)n4263:0.08841)n4261:0.41434,(((Oryza_sativa_renamed_LOC_Os07g18280.1:0.08478,(((Oryza_sativa_renamed_LOC_Os03g23820.1:0.00014,(Oryza_sativa_renamed_LOC_Os06g17740.1:0.12213,Oryza_sativa_renamed_LOC_Os10g06440.1:0.00016)n4272:0.00014)n4271:0.00414,(Oryza_sativa_renamed_LOC_Os04g15980.1:0.26882,(Oryza_sativa_renamed_LOC_Os04g16090.1:0.03249,(Oryza_sativa_renamed_LOC_Os05g18220.1:0.0296,Oryza_sativa_renamed_LOC_Os01g04310.1:0.00014)n4275:0.01007)n4274:0.05731)n4273:0.53342)n4270:0.00402,Oryza_sativa_renamed_LOC_Os05g17490.1:0.00014)n4269:0.00961)n4268:0.06893,((Oryza_sativa_renamed_LOC_Os05g17770.1:0.01352,Oryza_sativa_renamed_LOC_Os05g19860.1:0.29301)n4277:0.1431,((Oryza_sativa_renamed_LOC_Os09g09200.1:0.02373,(Oryza_sativa_renamed_LOC_Os08g20800.1:0.11515,Oryza_sativa_renamed_LOC_Os06g31420.1:0.02933)n4280:0.02416)n4279:0.00015,(((Oryza_sativa_renamed_LOC_Os05g20240.1:0.14325,Oryza_sativa_renamed_LOC_Os08g12710.1:0.00015)n4283:0.07231,(Oryza_sativa_renamed_LOC_Os04g25000.1:0.03064,Oryza_sativa_renamed_LOC_Os04g13850.1:0.06348)n4284:0.13856)n4282:0.14637,(Oryza_sativa_renamed_LOC_Os10g14060.1:0.01948,Oryza_sativa_renamed_LOC_Os11g24006.1:0.11921)n4285:0.12402)n4281:0.11599)n4278:0.26056)n4276:0.0673)n4267:0.09953,(((Oryza_sativa_renamed_LOC_Os10g24630.1:0.02231,Oryza_sativa_renamed_LOC_Os02g30010.1:0.42983)n4288:0.12278,((Oryza_sativa_renamed_LOC_Os05g17530.1:0.00015,(Oryza_sativa_renamed_LOC_Os10g15100.1:0.00014,Oryza_sativa_renamed_LOC_Os04g38129.1:0.09701)n4291:0.02217)n4290:0.07618,Oryza_sativa_renamed_LOC_Os04g16520.1:0.24927)n4289:0.16465)n4287:0.08977,((Oryza_sativa_renamed_LOC_Os04g26670.1:0.05653,(Oryza_sativa_renamed_LOC_Os07g06010.1:0.00015,(Oryza_sativa_renamed_LOC_Os06g31900.1:0.20352,(Oryza_sativa_renamed_LOC_Os04g06100.1:0.13831,Oryza_sativa_renamed_LOC_Os12g18270.1:0.03274)n4296:0.66238)n4295:0.28286)n4294:0.05658)n4293:0.26889,(((Oryza_sativa_renamed_LOC_Os08g11770.1:0.00015,Oryza_sativa_renamed_LOC_Os09g10460.1:0.00014)n4299:0.00015,(Oryza_sativa_renamed_LOC_Os05g18320.1:0.05594,Oryza_sativa_renamed_LOC_Os10g14889.1:0.41555)n4300:0.00014)n4298:0.11874,(Oryza_sativa_renamed_LOC_Os08g11610.1:0.00014,(Oryza_sativa_renamed_LOC_Os08g12070.1:0.0193,Oryza_sativa_renamed_LOC_Os06g15880.1:0.00014)n4302:0.00015)n4301:0.1072)n4297:0.19793)n4292:0.080676)n4286:0.0080676)n4266:0.00080676)n4260:8.964e-05)n4259:0.06634)n4243:0.26908,(C_braunii_renamed_GBG64722:1.17243,((C_braunii_renamed_GBG73398:0.17202,((C_braunii_renamed_GBG90224:0.20225,C_braunii_renamed_GBG93255:0.51282)n4307:0.02854,(C_braunii_renamed_GBG61075:0.3392,C_braunii_renamed_GBG59638:0.5904)n4308:0.65453)n4306:0.10212)n4305:0.05078,(C_braunii_renamed_GBG63173:0.13423,C_braunii_renamed_GBG65489:0.15941)n4309:0.391059)n4304:0.0391059)n4303:0.00391059)n4242:0.000391059)n4240:3.91059e-05)n4239:3.91059e-06)n4237:4.3451e-07,(Oryza_sativa_renamed_LOC_Os07g19360.1:1.49175,(((((((C_braunii_renamed_GBG79008:0.08657,C_braunii_renamed_GBG60264:0.06325)n4317:0.00836,(C_braunii_renamed_GBG64380:0.09747,C_braunii_renamed_GBG59549:0.10321)n4318:0.0045)n4316:0.00218,(C_braunii_renamed_GBG82563:0.346,C_braunii_renamed_GBG63248:0.11026)n4319:0.02204)n4315:0.01329,(C_braunii_renamed_GBG64054:0.10415,(C_braunii_renamed_GBG59253:0.32219,C_braunii_renamed_GBG60361:0.16899)n4321:0.03438)n4320:0.05705)n4314:0.04322,(C_braunii_renamed_GBG71170:0.15062,C_braunii_renamed_GBG89907:0.82004)n4322:0.2407)n4313:0.07877,((((C_braunii_renamed_GBG87545:0.07125,((((((C_braunii_renamed_GBG59775:0.64142,C_braunii_renamed_GBG81930:0.72686)n4332:0.1519,(C_braunii_renamed_GBG72898:0.18823,C_braunii_renamed_GBG61372:0.34496)n4333:0.78337)n4331:0.09645,(C_braunii_renamed_GBG86165:0.80769,(C_braunii_renamed_GBG69343:0.0225,C_braunii_renamed_GBG69345:0.01667)n4335:0.83364)n4334:0.11554)n4330:0.07197,(C_braunii_renamed_GBG66541:0.00014,C_braunii_renamed_GBG66540:0.00015)n4336:1.19265)n4329:0.0774,C_braunii_renamed_GBG77165:0.96017)n4328:0.63478,C_braunii_renamed_GBG63535:0.57994)n4327:0.10187)n4326:0.00338,((C_braunii_renamed_GBG80606:0.14591,(C_braunii_renamed_GBG63946:0.10575,C_braunii_renamed_GBG69252:1.25969)n4339:0.02465)n4338:0.00471,C_braunii_renamed_GBG83939:0.11619)n4337:0.00721)n4325:0.00512,(C_braunii_renamed_GBG88257:0.11765,(C_braunii_renamed_GBG79535:0.19063,C_braunii_renamed_GBG92184:1.13864)n4341:0.02754)n4340:0.0201)n4324:0.00014,((C_braunii_renamed_GBG88460:0.11741,C_braunii_renamed_GBG68285:0.12043)n4343:0.00299,((C_braunii_renamed_GBG63302:0.13247,C_braunii_renamed_GBG63999:0.16695)n4345:0.0166,(((C_braunii_renamed_GBG68783:0.11524,C_braunii_renamed_GBG69729:0.05107)n4348:0.01276,C_braunii_renamed_GBG92761:0.15724)n4347:0.0001,(C_braunii_renamed_GBG72608:0.04275,(((C_braunii_renamed_GBG78690:0.10701,((C_braunii_renamed_GBG62826:0.19218,C_braunii_renamed_GBG79585:0.09672)n4354:0.016,C_braunii_renamed_GBG73291:0.17726)n4353:0.74704)n4352:0.15069,(C_braunii_renamed_GBG79201:0.07725,C_braunii_renamed_GBG88643:0.26288)n4355:0.23911)n4351:0.09027,((C_braunii_renamed_GBG66926:0.0778,C_braunii_renamed_GBG68847:0.09326)n4357:0.01016,(C_braunii_renamed_GBG80087:0.06455,((((C_braunii_renamed_GBG86857:0.02788,C_braunii_renamed_GBG83798:0.19789)n4362:0.01927,(C_braunii_renamed_GBG86141:0.20589,C_braunii_renamed_GBG67903:0.25111)n4363:0.05868)n4361:0.12139,(((C_braunii_renamed_GBG63052:0.69595,(C_braunii_renamed_GBG93205:0.04331,(C_braunii_renamed_GBG85020:0.00015,C_braunii_renamed_GBG87796:0.02909)n4368:0.73343)n4367:0.05765)n4366:0.11067,((C_braunii_renamed_GBG59782:0.33108,C_braunii_renamed_GBG43222:0.02343)n4370:0.05758,C_braunii_renamed_GBG69134:0.04836)n4369:0.13336)n4365:0.03568,C_braunii_renamed_GBG63803:0.02432)n4364:0.00018)n4360:0.05322,(((((C_braunii_renamed_GBG89663:0.08258,C_braunii_renamed_GBG89081:0.05198)n4375:0.00016,(C_braunii_renamed_GBG86354:0.07079,C_braunii_renamed_GBG60304:0.04783)n4376:0.00382)n4374:0.00254,(((((C_braunii_renamed_GBG67986:0.08048,C_braunii_renamed_GBG79194:0.13835)n4381:0.0035,(((C_braunii_renamed_GBG93057:0.06137,C_braunii_renamed_GBG79688:0.04509)n4384:0.00177,(((((C_braunii_renamed_GBG67141:0.04462,C_braunii_renamed_GBG72556:0.07667)n4389:0.01633,(C_braunii_renamed_GBG62508:0.04228,(C_braunii_renamed_GBG67982:0.04592,C_braunii_renamed_GBG90553:0.1529)n4391:0.03447)n4390:0.00732)n4388:0.01356,((C_braunii_renamed_GBG47513:0.0418,C_braunii_renamed_GBG69860:0.06515)n4393:0.00718,C_braunii_renamed_GBG83597:0.04607)n4392:0.00556)n4387:0.0027,(C_braunii_renamed_GBG68848:0.04931,C_braunii_renamed_GBG76908:0.05629)n4394:0.00985)n4386:0.00208,(((C_braunii_renamed_GBG78599:0.1008,C_braunii_renamed_GBG84378:0.22851)n4397:0.04062,C_braunii_renamed_GBG62565:0.07048)n4396:0.08088,C_braunii_renamed_GBG61264:0.06232)n4395:0.02669)n4385:0.00615)n4383:0.01112,((((C_braunii_renamed_GBG83884:0.0272,C_braunii_renamed_GBG92983:0.04385)n4401:0.00531,(C_braunii_renamed_GBG73360:0.21734,C_braunii_renamed_GBG81937:0.04394)n4402:0.07864)n4400:0.00014,C_braunii_renamed_GBG60726:0.04915)n4399:0.04202,(C_braunii_renamed_GBG70150:0.05171,(C_braunii_renamed_GBG70296:0.12596,C_braunii_renamed_GBG71625:0.02589)n4404:0.03046)n4403:0.01697)n4398:0.01383)n4382:0.02029)n4380:0.00354,((C_braunii_renamed_GBG83641:0.07513,C_braunii_renamed_GBG85867:0.04648)n4406:0.01006,(((C_braunii_renamed_GBG79552:0.14609,C_braunii_renamed_GBG70835:0.02682)n4409:0.02983,((((C_braunii_renamed_GBG71821:0.07569,(C_braunii_renamed_GBG76606:0.09249,(C_braunii_renamed_GBG64507:0.12111,(C_braunii_renamed_GBG66204:0.19155,C_braunii_renamed_GBG77802:0.21429)n4416:0.2641)n4415:0.15882)n4414:0.0684)n4413:0.03172,(C_braunii_renamed_GBG74348:0.04941,(C_braunii_renamed_GBG92844:0.00014,C_braunii_renamed_GBG92843:0.00014)n4418:0.07597)n4417:0.00477)n4412:0.00252,(((((C_braunii_renamed_GBG61908:0.03875,(C_braunii_renamed_GBG89336:0.04432,C_braunii_renamed_GBG88505:0.09687)n4424:0.01625)n4423:0.02435,C_braunii_renamed_GBG77754:0.13844)n4422:0.02147,((C_braunii_renamed_GBG84898:0.14965,(C_braunii_renamed_GBG61008:0.1014,(C_braunii_renamed_GBG91670:0.0771,C_braunii_renamed_GBG89734:0.02231)n4428:0.0167)n4427:0.01433)n4426:0.09185,(C_braunii_renamed_GBG89505:0.0794,((C_braunii_renamed_GBG89537:0.13145,(((C_braunii_renamed_GBG42982:0.04642,C_braunii_renamed_GBG85495:0.04957)n4434:0.01261,(C_braunii_renamed_GBG91618:0.131,((C_braunii_renamed_GBG85486:0.04804,(C_braunii_renamed_GBG59048:0.08824,(C_braunii_renamed_GBG71834:0.00016,C_braunii_renamed_GBG71833:0.00163)n4439:0.23029)n4438:0.03027)n4437:0.00555,C_braunii_renamed_GBG67620:0.07531)n4436:0.00645)n4435:0.00432)n4433:0.01317,C_braunii_renamed_GBG63166:0.05867)n4432:0.00015)n4431:0.03939,C_braunii_renamed_GBG70520:0.0818)n4430:0.03489)n4429:0.0303)n4425:0.05009)n4421:0.09254,(C_braunii_renamed_GBG90385:0.05168,((C_braunii_renamed_GBG79208:0.04066,(C_braunii_renamed_GBG80298:0.09737,(C_braunii_renamed_GBG75129:0.03866,C_braunii_renamed_GBG83695:0.11074)n4444:0.01625)n4443:0.02498)n4442:0.03517,C_braunii_renamed_GBG85577:0.13304)n4441:0.12039)n4440:0.0643)n4420:0.04373,((C_braunii_renamed_GBG81693:0.04448,(C_braunii_renamed_GBG60196:0.05126,C_braunii_renamed_GBG73361:0.15945)n4447:0.05951)n4446:0.02239,((C_braunii_renamed_GBG92891:0.13947,C_braunii_renamed_GBG62253:0.06322)n4449:0.09693,((C_braunii_renamed_GBG65491:0.05821,C_braunii_renamed_GBG93299:0.17187)n4451:0.03227,C_braunii_renamed_GBG76130:0.06282)n4450:0.01822)n4448:0.07624)n4445:0.02504)n4419:0.03434)n4411:0.04892,((C_braunii_renamed_GBG72534:0.05282,C_braunii_renamed_GBG74431:0.03177)n4453:0.00171,((((((C_braunii_renamed_GBG62863:0.12213,(C_braunii_renamed_GBG63681:0.03342,C_braunii_renamed_GBG80175:0.03141)n4460:0.0386)n4459:0.01702,(C_braunii_renamed_GBG92638:0.04414,C_braunii_renamed_GBG45940:0.0308)n4461:0.29349)n4458:0.02677,(C_braunii_renamed_GBG71715:0.05029,(C_braunii_renamed_GBG61585:0.03863,C_braunii_renamed_GBG93233:0.33704)n4463:0.01826)n4462:0.04909)n4457:0.18217,(C_braunii_renamed_GBG67262:0.31356,C_braunii_renamed_GBG80647:0.29229)n4464:0.04399)n4456:0.10037,C_braunii_renamed_GBG86644:0.0352)n4455:0.04614,((C_braunii_renamed_GBG93517:0.23929,(C_braunii_renamed_GBG90092:0.056,C_braunii_renamed_GBG67030:0.04863)n4467:0.00016)n4466:0.00609,((C_braunii_renamed_GBG69053:0.06653,C_braunii_renamed_GBG89210:0.10009)n4469:0.01017,(C_braunii_renamed_GBG64588:0.01431,C_braunii_renamed_GBG70191:0.05456)n4470:0.05307)n4468:0.00183)n4465:0.00577)n4454:0.0046)n4452:0.0023)n4410:0.00807)n4408:0.00014,((((((C_braunii_renamed_GBG64023:0.26082,(C_braunii_renamed_GBG63671:0.24402,(C_braunii_renamed_GBG59049:0.10118,C_braunii_renamed_GBG83104:0.02793)n4478:0.01704)n4477:0.03142)n4476:0.06666,(C_braunii_renamed_GBG59617:0.13354,C_braunii_renamed_GBG47295:0.05808)n4479:0.01945)n4475:0.09175,((C_braunii_renamed_GBG75019:0.19944,C_braunii_renamed_GBG87235:0.09855)n4481:0.16247,(C_braunii_renamed_GBG83706:0.25654,(C_braunii_renamed_GBG59153:0.04423,C_braunii_renamed_GBG74544:0.3689)n4483:0.02791)n4482:0.00012)n4480:0.07012)n4474:0.03522,(C_braunii_renamed_GBG63105:0.27275,(C_braunii_renamed_GBG64093:0.08063,C_braunii_renamed_GBG93055:0.02629)n4485:0.00027)n4484:0.12041)n4473:0.03851,(((C_braunii_renamed_GBG59429:0.17946,C_braunii_renamed_GBG76533:0.07087)n4488:0.00014,C_braunii_renamed_GBG78481:0.10692)n4487:0.11619,((C_braunii_renamed_GBG59112:0.21104,C_braunii_renamed_GBG66378:0.03972)n4490:0.03231,(C_braunii_renamed_GBG88958:0.05363,C_braunii_renamed_GBG93117:0.03635)n4491:0.00485)n4489:0.01791)n4486:0.05217)n4472:0.00589,C_braunii_renamed_GBG46419:0.06587)n4471:0.02679)n4407:0.02592)n4405:0.01538)n4379:0.03322,(((C_braunii_renamed_GBG67237:0.0911,(C_braunii_renamed_GBG72518:0.03298,C_braunii_renamed_GBG63460:0.17351)n4495:0.06113)n4494:0.03469,C_braunii_renamed_GBG71062:0.05297)n4493:0.04785,C_braunii_renamed_GBG79365:0.08211)n4492:0.02543)n4378:0.00778,((C_braunii_renamed_GBG67331:0.0984,(C_braunii_renamed_GBG89648:0.05833,C_braunii_renamed_GBG86436:0.07419)n4498:0.00963)n4497:0.00808,C_braunii_renamed_GBG70783:0.07662)n4496:0.00865)n4377:0.04306)n4373:0.01671,((((((C_braunii_renamed_GBG59749:0.04463,C_braunii_renamed_GBG90921:0.19243)n4504:0.03053,((C_braunii_renamed_GBG58604:0.00016,C_braunii_renamed_GBG80072:0.49386)n4506:0.25302,((C_braunii_renamed_GBG77420:0.05744,(C_braunii_renamed_GBG86468:0.06769,(C_braunii_renamed_GBG69164:0.18675,C_braunii_renamed_GBG80649:0.10507)n4510:0.03176)n4509:0.01133)n4508:0.00429,C_braunii_renamed_GBG80638:0.21632)n4507:0.01876)n4505:0.03399)n4503:0.05756,((((((((((C_braunii_renamed_GBG64960:0.1265,C_braunii_renamed_GBG61655:0.05322)n4520:0.00217,(C_braunii_renamed_GBG93191:0.06715,C_braunii_renamed_GBG67985:0.04531)n4521:0.00519)n4519:0.0096,((C_braunii_renamed_GBG77164:0.00014,C_braunii_renamed_GBG77163:0.00014)n4523:0.21365,((C_braunii_renamed_GBG69861:0.06762,C_braunii_renamed_GBG81446:0.09421)n4525:0.00554,(C_braunii_renamed_GBG66567:0.23195,C_braunii_renamed_GBG80351:0.03926)n4526:0.02419)n4524:0.01578)n4522:0.02277)n4518:0.03153,(C_braunii_renamed_GBG77929:0.15187,C_braunii_renamed_GBG81121:0.61157)n4527:0.12453)n4517:0.01392,(C_braunii_renamed_GBG89331:0.08617,(C_braunii_renamed_GBG74490:0.10309,C_braunii_renamed_GBG89271:0.10513)n4529:0.06167)n4528:0.0257)n4516:0.04984,((C_braunii_renamed_GBG44184:0.03209,C_braunii_renamed_GBG44591:0.03129)n4531:0.01432,(C_braunii_renamed_GBG74996:0.08656,((C_braunii_renamed_GBG72663:0.06261,(C_braunii_renamed_GBG84464:0.07268,(C_braunii_renamed_GBG87283:0.03396,((C_braunii_renamed_GBG63525:0.13818,(C_braunii_renamed_GBG90856:0.1309,C_braunii_renamed_GBG63738:0.02393)n4539:0.01153)n4538:0.00015,C_braunii_renamed_GBG89699:0.02012)n4537:0.00015)n4536:0.08216)n4535:0.00882)n4534:0.12372,(C_braunii_renamed_GBG68400:0.12006,(C_braunii_renamed_GBG80833:0.01395,C_braunii_renamed_GBG82986:0.01382)n4541:0.02735)n4540:0.02625)n4533:0.037)n4532:0.00014)n4530:0.03788)n4515:0.00404,C_braunii_renamed_GBG43270:0.02588)n4514:0.00356,(C_braunii_renamed_GBG72939:0.07121,C_braunii_renamed_GBG77626:0.06508)n4542:0.00643)n4513:0.00934,((C_braunii_renamed_GBG83380:0.04314,C_braunii_renamed_GBG68463:0.07642)n4544:0.01001,((C_braunii_renamed_GBG80866:0.24677,C_braunii_renamed_GBG60263:0.20853)n4546:0.13326,C_braunii_renamed_GBG89160:0.09269)n4545:0.01645)n4543:0.01835)n4512:0.01037,(((C_braunii_renamed_GBG80841:0.10167,C_braunii_renamed_GBG78024:0.11855)n4549:0.00553,C_braunii_renamed_GBG65811:0.06802)n4548:0.00912,C_braunii_renamed_GBG86089:0.19766)n4547:0.05028)n4511:0.06799)n4502:0.01919,C_braunii_renamed_GBG60393:0.07203)n4501:0.0365,C_braunii_renamed_GBG79725:0.10301)n4500:0.00684,((C_braunii_renamed_GBG61699:0.11327,(C_braunii_renamed_GBG89649:0.04502,((C_braunii_renamed_GBG77874:0.10438,C_braunii_renamed_GBG81987:0.38826)n4554:0.23246,(C_braunii_renamed_GBG72378:0.06447,(C_braunii_renamed_GBG59707:0.30094,((C_braunii_renamed_GBG86134:0.08544,C_braunii_renamed_GBG78885:0.30706)n4558:0.21745,C_braunii_renamed_GBG78476:0.04601)n4557:0.31637)n4556:0.08441)n4555:0.02731)n4553:0.0194)n4552:0.00117)n4551:0.01847,(((C_braunii_renamed_GBG86950:0.0586,(C_braunii_renamed_GBG88998:0.0528,(C_braunii_renamed_GBG89590:0.0793,(C_braunii_renamed_GBG89669:0.06256,C_braunii_renamed_GBG91420:0.12217)n4564:0.0702)n4563:0.04385)n4562:0.04906)n4561:0.1781,C_braunii_renamed_GBG64026:0.04951)n4560:0.00016,(C_braunii_renamed_GBG69194:0.07988,((C_braunii_renamed_GBG82480:0.14463,(C_braunii_renamed_GBG44518:0.00014,C_braunii_renamed_GBG41967:0.00014)n4568:0.05675)n4567:0.02277,C_braunii_renamed_GBG63954:0.25009)n4566:0.0189)n4565:0.00688)n4559:0.02616)n4550:0.01443)n4499:0.03489)n4372:0.0389,((((C_braunii_renamed_GBG71008:0.05195,(C_braunii_renamed_GBG80631:0.20285,C_braunii_renamed_GBG81433:0.20965)n4573:0.08864)n4572:0.00765,(C_braunii_renamed_GBG77186:0.04602,(C_braunii_renamed_GBG59728:0.06464,C_braunii_renamed_GBG82512:0.15935)n4575:0.00015)n4574:0.01947)n4571:0.04722,C_braunii_renamed_GBG67147:0.07164)n4570:0.08649,((((((C_braunii_renamed_GBG80406:0.03369,(C_braunii_renamed_GBG58670:0.84181,C_braunii_renamed_GBG73638:0.00013)n4582:0.26382)n4581:0.00012,(C_braunii_renamed_GBG60881:0.14374,C_braunii_renamed_GBG92684:0.12127)n4583:0.13417)n4580:0.05827,C_braunii_renamed_GBG91633:0.04936)n4579:0.00332,(((C_braunii_renamed_GBG79767:0.05663,(C_braunii_renamed_GBG91016:0.12453,C_braunii_renamed_GBG79205:0.18272)n4587:0.088)n4586:0.03267,((C_braunii_renamed_GBG92879:0.0874,C_braunii_renamed_GBG88162:0.06513)n4589:0.01438,(C_braunii_renamed_GBG64708:0.35323,(C_braunii_renamed_GBG58874:0.04847,(C_braunii_renamed_GBG61973:0.19052,C_braunii_renamed_GBG89652:0.08328)n4592:0.00697)n4591:0.00326)n4590:0.00014)n4588:0.03768)n4585:0.06538,C_braunii_renamed_GBG84337:0.52326)n4584:0.0533)n4578:0.05465,(((C_braunii_renamed_GBG89273:0.07413,(C_braunii_renamed_GBG60817:0.16531,C_braunii_renamed_GBG68806:0.09941)n4596:0.00969)n4595:0.01136,((C_braunii_renamed_GBG66307:0.0506,((((C_braunii_renamed_GBG59757:0.11591,(C_braunii_renamed_GBG76400:0.1106,(C_braunii_renamed_GBG64593:0.0684,C_braunii_renamed_GBG64592:0.108)n4604:0.05925)n4603:0.01708)n4602:0.012,C_braunii_renamed_GBG80882:0.1243)n4601:0.00947,(C_braunii_renamed_GBG80338:0.06713,(C_braunii_renamed_GBG65880:0.00756,C_braunii_renamed_GBG65879:0.00016)n4606:0.0579)n4605:0.0128)n4600:0.01306,(C_braunii_renamed_GBG59948:0.19541,C_braunii_renamed_GBG73280:0.05819)n4607:0.00891)n4599:0.00941)n4598:0.01289,(((C_braunii_renamed_GBG80302:0.07565,C_braunii_renamed_GBG77814:0.09533)n4610:0.0106,((((C_braunii_renamed_GBG73402:0.12157,(C_braunii_renamed_GBG78901:0.05865,C_braunii_renamed_GBG84297:0.22534)n4615:0.02772)n4614:0.11874,(C_braunii_renamed_GBG65882:0.09813,C_braunii_renamed_GBG80665:0.16089)n4616:0.20412)n4613:0.03504,C_braunii_renamed_GBG62962:0.16736)n4612:0.08743,C_braunii_renamed_GBG79131:0.15556)n4611:0.03493)n4609:0.02203,((((C_braunii_renamed_GBG77025:0.16066,C_braunii_renamed_GBG92098:0.08223)n4620:0.07293,((C_braunii_renamed_GBG80425:0.07772,(C_braunii_renamed_GBG78467:0.03061,C_braunii_renamed_GBG92106:0.41628)n4623:0.04133)n4622:0.00262,(C_braunii_renamed_GBG77797:0.07035,C_braunii_renamed_GBG86532:0.07397)n4624:0.00617)n4621:0.00466)n4619:0.00717,(C_braunii_renamed_GBG72942:0.01911,C_braunii_renamed_GBG72941:0.00016)n4625:0.13096)n4618:0.01188,(C_braunii_renamed_GBG64695:0.13256,C_braunii_renamed_GBG75381:0.04414)n4626:0.00962)n4617:0.00641)n4608:0.01411)n4597:0.01779)n4594:0.00344,(((((C_braunii_renamed_GBG79304:0.11448,(C_braunii_renamed_GBG58638:0.18366,C_braunii_renamed_GBG74018:0.11924)n4632:0.02388)n4631:0.02009,C_braunii_renamed_GBG90216:0.14567)n4630:0.02036,((C_braunii_renamed_GBG78221:0.24995,C_braunii_renamed_GBG81423:0.0857)n4634:0.07103,C_braunii_renamed_GBG41337:0.07001)n4633:0.04063)n4629:0.05217,C_braunii_renamed_GBG92017:0.09886)n4628:0.01445,((C_braunii_renamed_GBG89561:0.36924,(C_braunii_renamed_GBG72241:0.38871,C_braunii_renamed_GBG61569:0.0768)n4637:0.1072)n4636:0.03987,C_braunii_renamed_GBG62723:0.13071)n4635:0.03639)n4627:0.05873)n4593:0.01673)n4577:0.0144,((C_braunii_renamed_GBG66568:0.06514,(((C_braunii_renamed_GBG66382:0.06685,(C_braunii_renamed_GBG67352:0.00014,C_braunii_renamed_GBG67353:0.00031)n4643:0.13929)n4642:0.00854,(C_braunii_renamed_GBG59774:0.05139,C_braunii_renamed_GBG67355:0.08878)n4644:0.00822)n4641:0.01198,(((((C_braunii_renamed_GBG68281:0.1798,C_braunii_renamed_GBG81384:0.08456)n4649:0.00439,(C_braunii_renamed_GBG87016:0.05249,C_braunii_renamed_GBG92509:0.17724)n4650:0.04856)n4648:0.01406,C_braunii_renamed_GBG89321:0.05323)n4647:0.00892,C_braunii_renamed_GBG62370:0.04866)n4646:0.01172,C_braunii_renamed_GBG83281:0.12787)n4645:0.00273)n4640:0.02629)n4639:0.00011,((C_braunii_renamed_GBG64087:0.06055,(((C_braunii_renamed_GBG69717:0.05567,(C_braunii_renamed_GBG76688:0.04936,C_braunii_renamed_GBG84655:0.39917)n4656:0.01533)n4655:0.02819,((((C_braunii_renamed_GBG68526:0.09667,((C_braunii_renamed_GBG76123:0.03739,((C_braunii_renamed_GBG66147:0.06902,(C_braunii_renamed_GBG70703:0.10827,C_braunii_renamed_GBG93291:0.19612)n4665:0.02581)n4664:0.00723,(C_braunii_renamed_GBG89231:0.06236,((C_braunii_renamed_GBG80422:0.04783,C_braunii_renamed_GBG80899:0.05331)n4668:0.03647,C_braunii_renamed_GBG90073:0.0327)n4667:0.01209)n4666:0.00312)n4663:0.01149)n4662:0.0016,(C_braunii_renamed_GBG68938:0.03818,C_braunii_renamed_GBG77989:0.41363)n4669:0.00552)n4661:0.0046)n4660:0.02835,(((C_braunii_renamed_GBG79830:0.23254,(C_braunii_renamed_GBG60995:0.3067,C_braunii_renamed_GBG64138:0.09957)n4673:0.07889)n4672:0.03463,(((((((C_braunii_renamed_GBG80682:0.01397,C_braunii_renamed_GBG85489:0.09333)n4680:0.04533,((C_braunii_renamed_GBG88383:0.03656,C_braunii_renamed_GBG62677:0.19005)n4682:0.00015,C_braunii_renamed_GBG48902:0.01758)n4681:0.01519)n4679:0.051,(C_braunii_renamed_GBG74912:0.1488,C_braunii_renamed_GBG67129:0.12936)n4683:0.05912)n4678:0.03249,(C_braunii_renamed_GBG60380:0.11765,C_braunii_renamed_GBG67315:0.03398)n4684:0.01009)n4677:0.04212,(((C_braunii_renamed_GBG93025:0.07423,((C_braunii_renamed_GBG89391:0.02931,((C_braunii_renamed_GBG72077:0.1109,C_braunii_renamed_GBG89894:0.15936)n4691:0.06021,(C_braunii_renamed_GBG87628:0.25831,C_braunii_renamed_GBG92090:0.05598)n4692:0.00016)n4690:0.07073)n4689:0.0935,(C_braunii_renamed_GBG64094:0.02767,(C_braunii_renamed_GBG59931:0.02874,(C_braunii_renamed_GBG75670:0.01371,(C_braunii_renamed_GBG77801:0.41489,C_braunii_renamed_GBG93177:0.21104)n4696:0.25815)n4695:0.00016)n4694:0.00015)n4693:0.00344)n4688:0.07883)n4687:0.00132,C_braunii_renamed_GBG43275:0.0308)n4686:0.03692,(C_braunii_renamed_GBG61617:0.01885,(C_braunii_renamed_GBG44807:0.02882,C_braunii_renamed_GBG88822:0.48141)n4698:0.00015)n4697:0.00989)n4685:0.11952)n4676:0.07177,(C_braunii_renamed_GBG68150:0.0785,C_braunii_renamed_GBG72727:0.04684)n4699:0.0126)n4675:0.0511,(C_braunii_renamed_GBG90143:0.03716,((C_braunii_renamed_GBG69128:0.03982,C_braunii_renamed_GBG88577:0.04203)n4702:0.00638,C_braunii_renamed_GBG85734:0.08348)n4701:0.00629)n4700:0.003)n4674:0.01661)n4671:0.02465,(((C_braunii_renamed_GBG71262:0.07129,(C_braunii_renamed_GBG89579:0.47254,C_braunii_renamed_GBG88587:0.21021)n4706:0.03754)n4705:0.00011,C_braunii_renamed_GBG85414:0.04463)n4704:0.05441,(C_braunii_renamed_GBG64030:0.05872,C_braunii_renamed_GBG92993:0.16837)n4707:0.06912)n4703:0.05788)n4670:0.00411)n4659:0.01561,(C_braunii_renamed_GBG92339:0.06724,((C_braunii_renamed_GBG69378:0.07752,C_braunii_renamed_GBG86241:0.11217)n4710:0.0246,((C_braunii_renamed_GBG69223:0.0869,C_braunii_renamed_GBG74681:0.17464)n4712:0.06908,C_braunii_renamed_GBG73003:0.25128)n4711:0.06801)n4709:0.01687)n4708:0.01235)n4658:0.0201,(C_braunii_renamed_GBG70995:0.06789,(C_braunii_renamed_GBG68179:0.04264,C_braunii_renamed_GBG90327:0.20117)n4714:0.02328)n4713:0.01227)n4657:0.01047)n4654:0.02545,((C_braunii_renamed_GBG68849:0.00015,((C_braunii_renamed_GBG71015:0.00016,C_braunii_renamed_GBG80404:0.03229)n4718:0.13157,C_braunii_renamed_GBG59802:0.10903)n4717:1.00162)n4716:0.07018,(C_braunii_renamed_GBG64905:0.24475,((C_braunii_renamed_GBG92824:0.35875,C_braunii_renamed_GBG77972:0.04298)n4721:0.03671,C_braunii_renamed_GBG63933:0.31325)n4720:0.07112)n4719:0.04064)n4715:0.07572)n4653:0.01163)n4652:0.02527,(C_braunii_renamed_GBG90479:0.07917,(C_braunii_renamed_GBG91941:0.01241,(C_braunii_renamed_GBG81713:0.4091,C_braunii_renamed_GBG92523:0.14781)n4724:0.027693)n4723:0.0027693)n4722:0.00027693)n4651:2.7693e-05)n4638:2.7693e-06)n4576:2.7693e-07)n4569:2.7693e-08)n4371:2.7693e-09)n4359:2.7693e-10)n4358:2.7693e-11)n4356:2.7693e-12)n4350:2.7693e-13)n4349:2.7693e-14)n4346:2.7693e-15)n4344:2.7693e-16)n4342:2.7693e-17)n4323:2.7693e-18)n4312:3.077e-19,(((C_braunii_renamed_GBG74151:0.94045,(C_braunii_renamed_GBG74454:0.09868,C_braunii_renamed_GBG74456:0.00014)n4728:0.02381)n4727:0.13359,C_braunii_renamed_GBG85525:0.12383)n4726:0.00014,(C_braunii_renamed_GBG79896:0.19107,(((C_braunii_renamed_GBG72700:0.05982,((((((C_braunii_renamed_GBG59236:0.12082,C_braunii_renamed_GBG74457:0.07373)n4738:0.01101,((C_braunii_renamed_GBG64364:0.13195,C_braunii_renamed_GBG93530:0.04452)n4740:0.00954,((((C_braunii_renamed_GBG80234:0.02101,C_braunii_renamed_GBG80336:0.03821)n4744:0.00073,(C_braunii_renamed_GBG67408:0.0427,C_braunii_renamed_GBG67948:0.03078)n4745:0.00109)n4743:0.00101,(C_braunii_renamed_GBG81037:0.03495,((C_braunii_renamed_GBG67447:0.1542,C_braunii_renamed_GBG74849:0.04325)n4748:0.02331,(C_braunii_renamed_GBG60278:0.08379,C_braunii_renamed_GBG75565:0.01648)n4749:0.02957)n4747:0.0001)n4746:0.0018)n4742:0.0202,((C_braunii_renamed_GBG92692:0.04342,(((C_braunii_renamed_GBG62323:0.07435,C_braunii_renamed_GBG69725:0.05928)n4754:0.00921,((C_braunii_renamed_GBG90896:0.03594,C_braunii_renamed_GBG73245:0.09869)n4756:0.00855,((C_braunii_renamed_GBG59234:0.02988,C_braunii_renamed_GBG59888:0.1267)n4758:0.02665,(((C_braunii_renamed_GBG60131:0.10211,C_braunii_renamed_GBG63253:0.0183)n4761:0.23816,C_braunii_renamed_GBG74527:0.10194)n4760:0.07417,C_braunii_renamed_GBG78892:0.23192)n4759:0.0026)n4757:0.01337)n4755:0.00525)n4753:0.01012,C_braunii_renamed_GBG88228:0.07119)n4752:0.04296)n4751:0.00015,((((C_braunii_renamed_GBG63016:0.06239,C_braunii_renamed_GBG63335:0.04885)n4765:0.00504,(C_braunii_renamed_GBG85637:0.11816,C_braunii_renamed_GBG60841:0.0429)n4766:0.00877)n4764:0.00363,C_braunii_renamed_GBG61606:1.27355)n4763:0.00012,(C_braunii_renamed_GBG63313:0.08614,C_braunii_renamed_GBG90525:1.43229)n4767:0.0041)n4762:0.0027)n4750:0.02379)n4741:0.00717)n4739:0.00667)n4737:0.00015,(C_braunii_renamed_GBG90554:0.0749,C_braunii_renamed_GBG92923:0.09516)n4768:0.00232)n4736:0.01178,((C_braunii_renamed_GBG80411:0.08505,(C_braunii_renamed_GBG87823:0.13923,((((C_braunii_renamed_GBG71746:0.0252,C_braunii_renamed_GBG75395:0.13734)n4775:0.01229,(C_braunii_renamed_GBG60842:0.00016,C_braunii_renamed_GBG60843:0.00014)n4776:0.02267)n4774:0.02084,C_braunii_renamed_GBG79193:0.20794)n4773:0.0331,(C_braunii_renamed_GBG84299:0.05838,C_braunii_renamed_GBG61027:0.05755)n4777:0.00165)n4772:0.00125)n4771:0.00882)n4770:0.00101,(((C_braunii_renamed_GBG63121:0.13151,(C_braunii_renamed_GBG83093:0.05398,(C_braunii_renamed_GBG60534:0.09711,(C_braunii_renamed_GBG73222:0.11691,C_braunii_renamed_GBG80317:0.06721)n4783:0.00828)n4782:0.00513)n4781:0.00074)n4780:0.00679,C_braunii_renamed_GBG90220:0.21621)n4779:0.00349,C_braunii_renamed_GBG67122:0.08473)n4778:0.01831)n4769:0.02052)n4735:0.00872,C_braunii_renamed_GBG61904:0.06844)n4734:0.00965,((C_braunii_renamed_GBG81624:0.05994,C_braunii_renamed_GBG78809:0.10411)n4785:0.00883,C_braunii_renamed_GBG65767:0.05874)n4784:0.0043)n4733:0.00479)n4732:0.00468,(((((((C_braunii_renamed_GBG66227:0.08245,C_braunii_renamed_GBG81140:0.1573)n4792:0.01688,(C_braunii_renamed_GBG83859:0.00016,C_braunii_renamed_GBG83860:0.00014)n4793:0.18792)n4791:0.0256,(C_braunii_renamed_GBG67681:0.1375,(C_braunii_renamed_GBG85023:0.38575,C_braunii_renamed_GBG79827:0.10805)n4795:0.03297)n4794:0.03767)n4790:0.02717,(C_braunii_renamed_GBG64369:0.05091,C_braunii_renamed_GBG83823:0.16232)n4796:0.06383)n4789:0.04096,C_braunii_renamed_GBG61300:0.17692)n4788:0.02076,((C_braunii_renamed_GBG81215:0.17394,((C_braunii_renamed_GBG85562:0.07157,C_braunii_renamed_GBG71470:0.06878)n4800:0.00636,(C_braunii_renamed_GBG91298:0.0494,C_braunii_renamed_GBG59670:0.21004)n4801:0.01719)n4799:0.00345)n4798:0.04337,((C_braunii_renamed_GBG74301:0.09676,C_braunii_renamed_GBG69500:0.09797)n4803:0.0039,(C_braunii_renamed_GBG70178:0.17782,(C_braunii_renamed_GBG69515:0.11208,C_braunii_renamed_GBG60535:0.05682)n4805:0.0234)n4804:0.10525)n4802:0.0285)n4797:0.07763)n4787:0.02962,((C_braunii_renamed_GBG67283:0.05499,C_braunii_renamed_GBG84928:0.12028)n4807:0.01532,(C_braunii_renamed_GBG85009:0.06614,C_braunii_renamed_GBG85204:0.25353)n4808:0.07292)n4806:0.04759)n4786:0.00644)n4731:0.07252,(((((C_braunii_renamed_GBG80637:0.66788,C_braunii_renamed_GBG62218:0.5129)n4813:0.73247,C_braunii_renamed_GBG90555:0.00014)n4812:0.03941,((C_braunii_renamed_GBG80461:0.29908,C_braunii_renamed_GBG88235:0.03208)n4815:0.06222,C_braunii_renamed_GBG61903:0.08424)n4814:0.04548)n4811:0.03203,(C_braunii_renamed_GBG74017:0.12019,C_braunii_renamed_GBG91912:0.05952)n4816:0.00292)n4810:0.04077,((((A_agrestis_renamed_Aagr.utg000002l.414.1:1.34399,(C_braunii_renamed_GBG87766:0.25171,C_braunii_renamed_GBG73576:0.000135)n4821:1.5e-05)n4820:0.91544,(P_dactylifera_renamed_XP_026657763.1:0.63503,(C_braunii_renamed_GBG65585:0.1044,((C_braunii_renamed_GBG64200:0.24123,C_braunii_renamed_GBG85561:0.12233)n4825:0.0276,C_braunii_renamed_GBG71167:0.083664)n4824:0.0083664)n4823:0.0009296)n4822:0.04165)n4819:0.03108,(((((C_braunii_renamed_GBG92660:0.07002,(C_braunii_renamed_GBG67767:0.05359,(C_braunii_renamed_GBG71926:0.02983,(C_braunii_renamed_GBG79349:0.15659,(C_braunii_renamed_GBG75803:0.14113,C_braunii_renamed_GBG86917:0.61584)n4834:0.11855)n4833:0.04561)n4832:0.01325)n4831:0.00322)n4830:0.02912,C_braunii_renamed_GBG70301:0.08244)n4829:0.01057,((C_braunii_renamed_GBG92662:0.07847,(C_braunii_renamed_GBG84067:0.16253,C_braunii_renamed_GBG87003:0.12174)n4837:0.04646)n4836:0.00816,C_braunii_renamed_GBG71623:0.12151)n4835:0.01265)n4828:0.05747,(C_braunii_renamed_GBG64313:0.05025,C_braunii_renamed_GBG72927:0.24022)n4838:0.01442)n4827:0.02988,((((C_braunii_renamed_GBG66411:1.20783,C_braunii_renamed_GBG77995:0.01477)n4842:0.21361,C_braunii_renamed_GBG80215:0.45249)n4841:0.19431,(C_braunii_renamed_GBG65469:0.07362,C_braunii_renamed_GBG87871:0.46531)n4843:0.05964)n4840:0.02249,C_braunii_renamed_GBG69752:0.06786)n4839:0.0345)n4826:0.05722)n4818:0.00015,(((C_braunii_renamed_GBG62958:0.02445,C_braunii_renamed_GBG79749:0.03662)n4846:0.01505,(((((((C_braunii_renamed_GBG87999:0.17277,(C_braunii_renamed_GBG76907:0.05616,C_braunii_renamed_GBG79419:0.07674)n4854:0.04006)n4853:0.03206,C_braunii_renamed_GBG78127:0.11362)n4852:0.0896,C_braunii_renamed_GBG89038:0.38086)n4851:0.06491,C_braunii_renamed_GBG60077:0.06811)n4850:0.06163,C_braunii_renamed_GBG67446:0.05281)n4849:0.02314,(((C_braunii_renamed_GBG83509:0.34344,(C_braunii_renamed_GBG86222:0.03554,((C_braunii_renamed_GBG65155:0.24032,(C_braunii_renamed_GBG42829:0.14844,(C_braunii_renamed_GBG76800:0.05296,C_braunii_renamed_GBG66189:0.09879)n4862:0.02715)n4861:0.01876)n4860:0.05885,(C_braunii_renamed_GBG79828:0.0714,(C_braunii_renamed_GBG86096:0.0356,C_braunii_renamed_GBG90922:0.05027)n4864:0.03481)n4863:0.00428)n4859:0.03856)n4858:0.00552)n4857:0.005,(C_braunii_renamed_GBG59892:0.04615,C_braunii_renamed_GBG70705:0.08545)n4865:0.01673)n4856:0.00605,(C_braunii_renamed_GBG72701:0.04811,C_braunii_renamed_GBG87509:0.05229)n4866:0.00672)n4855:0.07717)n4848:0.00602,C_braunii_renamed_GBG82793:0.06895)n4847:0.00598)n4845:0.00477,C_braunii_renamed_GBG64368:0.12609)n4844:0.012609)n4817:0.0012609)n4809:0.00012609)n4730:1.2609e-05)n4729:1.2609e-06)n4725:1.2609e-07)n4311:1.401e-08)n4310:0.01503)n4236:0.00167)n4233:0.12888)n3536:0.012888)n3535:0.0012888)n2600:0.00012888)n1838:1.2888e-05)n1834:1.2888e-06)n1823:1.2888e-07)n2:1.432e-08)n1:0.01815,(A_thaliana_renamed_ATMG00860.1:0.47517,((((C_braunii_renamed_GBG59807:0.32999,C_braunii_renamed_GBG74405:0.09051)n4871:0.59,(((((A_trichopoda_renamed_ERN06967:0.82634,((((Oryza_sativa_renamed_LOC_Os08g30200.1:0.10442,(C_braunii_renamed_GBG87875:0.07008,((C_braunii_renamed_GBG80088:0.09467,(C_braunii_renamed_GBG65831:0.07643,C_braunii_renamed_GBG63908:0.08499)n4884:0.00293)n4883:0.03067,C_braunii_renamed_GBG63243:0.341334)n4882:0.0341334)n4881:0.0037926)n4880:0.04316,(Oryza_sativa_renamed_LOC_Os03g34200.1:1.02662,(C_braunii_renamed_GBG85542:0.3616,((C_braunii_renamed_GBG88006:0.06307,C_braunii_renamed_GBG77753:0.04996)n4888:0.01264,((C_braunii_renamed_GBG62510:0.04498,(C_braunii_renamed_GBG87675:0.07343,C_braunii_renamed_GBG79353:0.06944)n4891:0.01518)n4890:0.03603,(C_braunii_renamed_GBG73889:0.04811,C_braunii_renamed_GBG84924:0.000117)n4892:1.17e-05)n4889:1.17e-06)n4887:1.17e-07)n4886:1.3e-08)n4885:0.05489)n4879:0.03784,(C_braunii_renamed_GBG91930:0.0636,C_braunii_renamed_GBG79126:0.08233)n4893:0.00739)n4878:0.00328,((((C_braunii_renamed_GBG78241:1.18326,C_braunii_renamed_GBG78613:0.00173)n4897:0.14566,(C_braunii_renamed_GBG70910:0.05613,C_braunii_renamed_GBG84032:0.11184)n4898:0.02201)n4896:0.00016,((C_braunii_renamed_GBG64787:0.04294,C_braunii_renamed_GBG80036:0.06618)n4900:0.00936,C_braunii_renamed_GBG63261:0.06219)n4899:0.01836)n4895:0.01319,((C_braunii_renamed_GBG71221:0.86654,C_braunii_renamed_GBG76179:0.05963)n4902:0.04244,C_braunii_renamed_GBG61661:0.002367)n4901:0.0002367)n4894:2.367e-05)n4877:2.63e-06)n4876:0.42553,(A_agrestis_renamed_Aagr.utg000087l.219.1:0.68939,((((((C_braunii_renamed_GBG59762:0.16993,(C_braunii_renamed_GBG91303:0.06301,C_braunii_renamed_GBG63298:0.04136)n4910:0.00576)n4909:0.06591,(C_braunii_renamed_GBG60042:0.75955,C_braunii_renamed_GBG89890:0.00951)n4911:0.05267)n4908:0.03658,(C_braunii_renamed_GBG58905:0.05765,C_braunii_renamed_GBG88227:0.05115)n4912:0.02022)n4907:0.02429,C_braunii_renamed_GBG76925:0.07995)n4906:0.02156,((Oryza_sativa_renamed_LOC_Os10g09320.1:0.03387,(((C_braunii_renamed_GBG90698:0,C_braunii_renamed_GBG90697:0)n4917:0.05572,C_braunii_renamed_GBG91022:0.04074)n4916:0.01797,((C_braunii_renamed_GBG72551:0.08043,(C_braunii_renamed_GBG91301:0.13359,C_braunii_renamed_GBG92528:0.16404)n4920:0.13246)n4919:0.05809,(C_braunii_renamed_GBG85563:0.09299,(((C_braunii_renamed_GBG83542:0.36965,(C_braunii_renamed_GBG59561:0.33846,C_braunii_renamed_GBG80623:0.0567)n4925:0.32249)n4924:0.09507,C_braunii_renamed_GBG75047:0.04497)n4923:0.06458,(C_braunii_renamed_GBG90789:0.12088,(C_braunii_renamed_GBG88131:0.42437,C_braunii_renamed_GBG74844:0.050976)n4927:0.0050976)n4926:0.00050976)n4922:5.0976e-05)n4921:5.0976e-06)n4918:5.0976e-07)n4915:5.664e-08)n4914:0.00015,((Oryza_sativa_renamed_LOC_Os04g45380.1:0.94448,Oryza_sativa_renamed_LOC_Os09g01460.1:0.00014)n4929:0.39045,((C_braunii_renamed_GBG73405:0.0406,C_braunii_renamed_GBG78399:0.21451)n4931:0.05599,C_braunii_renamed_GBG77832:0.000135)n4930:1.5e-05)n4928:0.06667)n4913:0.03779)n4905:0.03647,(((C_braunii_renamed_GBG84030:0.12448,C_braunii_renamed_GBG82197:0.18663)n4934:0.1101,C_braunii_renamed_GBG87144:0.08352)n4933:0.06313,(C_braunii_renamed_GBG78572:0.15755,(((Oryza_sativa_renamed_LOC_Os01g28530.1:0.66166,C_braunii_renamed_GBG64321:0.00015)n4938:0.09861,(Oryza_sativa_renamed_LOC_Os02g28510.1:0.80815,(C_braunii_renamed_GBG78375:0.06148,(C_braunii_renamed_GBG85201:0.04393,(C_braunii_renamed_GBG89901:0.04349,C_braunii_renamed_GBG79893:0.039699)n4942:0.0039699)n4941:0.00039699)n4940:4.411e-05)n4939:0.01791)n4937:0.04174,(C_braunii_renamed_GBG80066:0.06718,(C_braunii_renamed_GBG85566:0.05412,C_braunii_renamed_GBG86012:0.000135)n4944:1.35e-05)n4943:1.35e-06)n4936:1.35e-07)n4935:1.35e-08)n4932:1.35e-09)n4904:1.5e-10)n4903:0.38703)n4875:0.13508,(Oryza_sativa_renamed_LOC_Os07g20780.1:0.62079,((C_braunii_renamed_GBG92044:0.05462,((C_braunii_renamed_GBG60693:0.33135,C_braunii_renamed_GBG60100:0.05863)n4949:0.04451,C_braunii_renamed_GBG59295:0.04681)n4948:0.00681)n4947:0.08786,((C_braunii_renamed_GBG68140:0.03499,C_braunii_renamed_GBG81548:0.06298)n4951:0.01306,(C_braunii_renamed_GBG64727:1.91594,((C_braunii_renamed_GBG64027:0.05423,(C_braunii_renamed_GBG91457:0.07843,C_braunii_renamed_GBG88367:0.0596)n4955:0.0071)n4954:0.00351,(C_braunii_renamed_GBG76195:0.06025,C_braunii_renamed_GBG59613:0.000333)n4956:3.33e-05)n4953:3.33e-06)n4952:3.33e-07)n4950:3.33e-08)n4946:3.7e-09)n4945:0.06894)n4874:0.05913,((M_polymorpha_renamed_Mapoly0012s0083.1:0.66067,(C_braunii_renamed_GBG70293:1.28446,C_braunii_renamed_GBG73535:0.84957)n4959:0.11434)n4958:0.31744,(L_angustifolius_renamed_OIV89032:0.21059,(L_japonicus_renamed_Lj0g3v0273819.1:0.12668,(Oryza_sativa_renamed_LOC_Os09g24060.1:1.08805,((C_braunii_renamed_GBG81444:0.41217,C_braunii_renamed_GBG73326:0.78515)n4964:0.10206,((((C_braunii_renamed_GBG83863:0.14915,(((((C_braunii_renamed_GBG76740:1.05582,(((A_trichopoda_renamed_ERM99741:0.00014,A_agrestis_renamed_Aagr.utg000063l.105.1:0.00014)n4976:0.76163,(C_braunii_renamed_GBG79428:0.05526,(C_braunii_renamed_GBG76269:0.0331,(C_braunii_renamed_GBG65292:0.00011,C_braunii_renamed_GBG65291:0.000171)n4979:1.71e-05)n4978:1.71e-06)n4977:1.9e-07)n4975:0.08702,(M_paleacea_Rhiz_final_MPA2113.1.p1:1.1426,(C_braunii_renamed_GBG73491:0.3503,(C_braunii_renamed_GBG84349:0.07281,(((C_braunii_renamed_GBG59296:0.52558,C_braunii_renamed_GBG60036:0.4584)n4985:0.74988,C_braunii_renamed_GBG61703:0.00014)n4984:0.12946,C_braunii_renamed_GBG61671:0.000117)n4983:1.17e-05)n4982:1.17e-06)n4981:1.3e-07)n4980:0.23616)n4974:0.00242)n4973:0.03254,C_braunii_renamed_GBG76404:0.28391)n4972:0.03579,C_braunii_renamed_GBG85593:0.13816)n4971:0.02003,((C_braunii_renamed_GBG74851:1.28844,(C_braunii_renamed_GBG67247:0.00016,C_braunii_renamed_GBG84334:0.3957)n4988:0.53532)n4987:0.03952,(C_braunii_renamed_GBG75980:0.04026,(C_braunii_renamed_GBG80413:0.0977,C_braunii_renamed_GBG66820:0.08854)n4990:0.00409)n4989:0.00742)n4986:0.05008)n4970:0.00015,(C_braunii_renamed_GBG65674:0.84751,(C_braunii_renamed_GBG63509:0.66186,C_braunii_renamed_GBG87588:0.19976)n4992:0.29458)n4991:0.27565)n4969:0.05702)n4968:0.06811,(A_trichopoda_renamed_ERN03226:0.80702,(C_braunii_renamed_GBG76697:0.26093,(C_braunii_renamed_GBG89895:0.03355,C_braunii_renamed_GBG87135:0.163098)n4995:0.0163098)n4994:0.0018122)n4993:0.073)n4967:0.11394,(A_agrestis_renamed_Aagr.utg000091l.280.1:1.23596,(P_neesiana_scaffold-JHFI-2106640-Pellia_neesiana:1.34478,(Oryza_sativa_renamed_LOC_Os03g33980.1:0.00014,((C_braunii_renamed_GBG65881:0.35865,((C_braunii_renamed_GBG69711:0.27301,C_braunii_renamed_GBG91721:0.12092)n5002:0.21753,((C_braunii_renamed_GBG59712:0.11268,C_braunii_renamed_GBG91929:0.10868)n5004:0.09035,C_braunii_renamed_GBG73349:0.41347)n5003:0.03481)n5001:0.08122)n5000:0.02957,((C_braunii_renamed_GBG81521:0.09061,C_braunii_renamed_GBG67787:0.09251)n5006:0.05324,(C_braunii_renamed_GBG59855:0.00015,C_braunii_renamed_GBG85285:0.512901)n5007:0.0512901)n5005:0.00512901)n4999:0.00056989)n4998:0.08623)n4997:0.07964)n4996:0.02067)n4966:0.01222,(((C_braunii_renamed_GBG73279:0.04701,C_braunii_renamed_GBG79207:0.41825)n5010:0.06879,C_braunii_renamed_GBG72146:0.10235)n5009:0.06229,(C_braunii_renamed_GBG78695:0.13075,C_braunii_renamed_GBG62827:0.683649)n5011:0.0683649)n5008:0.00683649)n4965:0.000683649)n4963:6.83649e-05)n4962:7.5961e-06)n4961:0.08117)n4960:0.23934)n4957:0.04888)n4873:0.02991,(C_braunii_renamed_GBG66988:0.16733,((C_braunii_renamed_GBG60080:0.03102,C_braunii_renamed_GBG78920:0.29406)n5014:0.49698,((C_braunii_renamed_GBG92168:0.4764,(((P_pinnata_scaffold-UUHD-2000254-Porella_pinnata:0.00014,P_pinnata_scaffold-UUHD-2000256-Porella_pinnata:0.00015)n5019:1.6513,((((A_agrestis_renamed_Aagr.utg000009l.37.1:1.20649,((C_braunii_renamed_GBG71138:0.06723,C_braunii_renamed_GBG86868:0.10419)n5025:0.05248,(((C_braunii_renamed_GBG85308:0.07733,(((C_braunii_renamed_GBG59556:0.22206,C_braunii_renamed_GBG85012:0.88213)n5031:0.10439,C_braunii_renamed_GBG73151:0.15439)n5030:0.51106,C_braunii_renamed_GBG77921:0.12839)n5029:0.10551)n5028:0.08549,(C_braunii_renamed_GBG70417:0.28126,((C_braunii_renamed_GBG70265:0.07404,C_braunii_renamed_GBG87655:0.08102)n5034:0.05447,C_braunii_renamed_GBG78811:0.88887)n5033:0.00014)n5032:0.0543)n5027:0.03184,C_braunii_renamed_GBG79180:0.000135)n5026:1.35e-05)n5024:1.5e-06)n5023:0.43512,((A_agrestis_renamed_Aagr.utg000117l.63.1:0.10153,S_muscicola_renamed_SM000065S20234:0.36854)n5036:0.57165,(C_braunii_renamed_GBG63598:1.05858,(((C_braunii_renamed_GBG66253:0.19611,C_braunii_renamed_GBG91449:0.31831)n5040:0.03624,((C_braunii_renamed_GBG85288:0.22788,C_braunii_renamed_GBG79009:0.1896)n5042:0.11203,(C_braunii_renamed_GBG79924:0.03092,C_braunii_renamed_GBG69240:0.51182)n5043:0.48826)n5041:0.10991)n5039:0.06096,((C_braunii_renamed_GBG71900:0.06159,(C_braunii_renamed_GBG89728:0.02068,(C_braunii_renamed_GBG93067:0.22173,C_braunii_renamed_GBG86027:0.83248)n5047:0.05094)n5046:0.01666)n5045:0.09564,(((C_braunii_renamed_GBG60988:0.05978,C_braunii_renamed_GBG77971:0.72115)n5050:0.02861,(C_braunii_renamed_GBG72261:0.02614,C_braunii_renamed_GBG69048:0.32661)n5051:0.06621)n5049:0.08367,(((C_braunii_renamed_GBG68941:0.08313,C_braunii_renamed_GBG83743:0.0445)n5054:0.11616,(C_braunii_renamed_GBG85915:0.10281,C_braunii_renamed_GBG42305:0.10034)n5055:0.06251)n5053:0.27561,(C_braunii_renamed_GBG61643:0.19345,((C_braunii_renamed_GBG61739:0.11944,(C_braunii_renamed_GBG81549:0.12537,C_braunii_renamed_GBG86474:0.07179)n5059:0.01135)n5058:0.22403,((C_braunii_renamed_GBG58729:0.16224,(C_braunii_renamed_GBG69038:0.21601,(C_braunii_renamed_GBG74635:0.11034,C_braunii_renamed_GBG76402:0.03096)n5063:0.02073)n5062:0.10065)n5061:0.10193,(((C_braunii_renamed_GBG82665:0.04361,C_braunii_renamed_GBG85392:0.18704)n5066:0.06927,(C_braunii_renamed_GBG41686:0.03551,((C_braunii_renamed_GBG79750:0.01726,(C_braunii_renamed_GBG68245:0.03237,C_braunii_renamed_GBG77714:0.0224)n5070:0.01624)n5069:0.00664,C_braunii_renamed_GBG90021:0.02345)n5068:0.0107)n5067:0.06445)n5065:0.10575,(C_braunii_renamed_GBG84029:0.02566,(C_braunii_renamed_GBG73260:0.16874,C_braunii_renamed_GBG75310:0.110781)n5072:0.0110781)n5071:0.00110781)n5064:0.000110781)n5060:1.10781e-05)n5057:1.10781e-06)n5056:1.10781e-07)n5052:1.10781e-08)n5048:1.10781e-09)n5044:1.10781e-10)n5038:1.10781e-11)n5037:1.2309e-12)n5035:0.00157)n5022:0.06876,(C_braunii_renamed_GBG63470:0.07241,C_braunii_renamed_GBG70254:0.16777)n5073:0.04005)n5021:0.02438,((C_braunii_renamed_GBG92096:0.22509,C_braunii_renamed_GBG59701:0.06214)n5075:0.05274,(((((C_braunii_renamed_GBG60939:0.13212,C_braunii_renamed_GBG62915:0.04996)n5080:0.23627,(((C_braunii_renamed_GBG65822:0.08209,(C_braunii_renamed_GBG83588:0.09146,C_braunii_renamed_GBG85256:0.15662)n5084:0.03315)n5083:0.02228,(C_braunii_renamed_GBG77112:0.11886,C_braunii_renamed_GBG82951:0.25674)n5085:0.09063)n5082:0.02979,(C_braunii_renamed_GBG74416:0.08866,(C_braunii_renamed_GBG65493:0.00315,C_braunii_renamed_GBG65494:0.04553)n5087:0.13957)n5086:0.10846)n5081:0.07706)n5079:0.04191,(C_braunii_renamed_GBG90326:0.23729,((C_braunii_renamed_GBG68475:0.05617,(C_braunii_renamed_GBG66832:0.1068,C_braunii_renamed_GBG72553:0.35733)n5091:0.12583)n5090:0.08314,(C_braunii_renamed_GBG76128:0.05233,(C_braunii_renamed_GBG77133:0.05696,(C_braunii_renamed_GBG76653:0.03578,(C_braunii_renamed_GBG63980:0.03282,C_braunii_renamed_GBG78057:0.37701)n5095:0.05665)n5094:0.0171)n5093:0.11482)n5092:0.08151)n5089:0.12918)n5088:0.09474)n5078:0.02736,(((C_braunii_renamed_GBG66958:0.16669,((C_braunii_renamed_GBG59738:0.20555,C_braunii_renamed_GBG83556:0.26972)n5100:0.27802,C_braunii_renamed_GBG92088:0.24008)n5099:0.28011)n5098:0.13621,((C_braunii_renamed_GBG75158:0.05464,C_braunii_renamed_GBG89708:0.93318)n5102:0.04535,C_braunii_renamed_GBG62821:0.04628)n5101:0.05099)n5097:0.08307,C_braunii_renamed_GBG88920:0.03706)n5096:0.00677)n5077:0.0023,((C_braunii_renamed_GBG69875:0.07968,C_braunii_renamed_GBG69413:0.3727)n5104:0.52323,(C_braunii_renamed_GBG68583:0.14077,((C_braunii_renamed_GBG77898:0.10441,(((C_braunii_renamed_GBG91039:0.05984,(C_braunii_renamed_GBG90170:0.03959,C_braunii_renamed_GBG63963:0.02215)n5111:0.0039)n5110:0.03098,C_braunii_renamed_GBG91902:0.17288)n5109:0.03266,(C_braunii_renamed_GBG92294:0.32703,C_braunii_renamed_GBG88483:0.05973)n5112:0.15934)n5108:0.01977)n5107:0.00217,((C_braunii_renamed_GBG73286:0.19427,((C_braunii_renamed_GBG76277:0.14993,(C_braunii_renamed_GBG77799:0.09164,C_braunii_renamed_GBG80599:0.2901)n5117:0.11787)n5116:0.15185,C_braunii_renamed_GBG84049:0.03114)n5115:0.0724)n5114:0.23335,((C_braunii_renamed_GBG42229:0.03742,(C_braunii_renamed_GBG77427:0.05007,((((L_japonicus_renamed_Lj5g3v0747230.1:1.53988,(((((C_braunii_renamed_GBG92763:0.25418,(C_braunii_renamed_GBG61176:0.18952,(C_braunii_renamed_GBG81897:0.29009,(C_braunii_renamed_GBG81604:0.02721,C_braunii_renamed_GBG69436:0.076)n5132:0.00688)n5131:0.12479)n5130:0.01031)n5129:0.01248,((C_braunii_renamed_GBG71078:0.134,(C_braunii_renamed_GBG61902:0.05496,(C_braunii_renamed_GBG64342:0.04887,C_braunii_renamed_GBG85281:0.07374)n5136:0.01608)n5135:0.0352)n5134:0.01449,(C_braunii_renamed_GBG88710:0.06549,C_braunii_renamed_GBG79504:0.04407)n5137:0.01503)n5133:0.18389)n5128:0.22122,C_braunii_renamed_GBG81692:0.0598)n5127:0.02712,C_braunii_renamed_GBG86380:0.07629)n5126:0.04221,(C_braunii_renamed_GBG74201:0.02679,(((((M_paleacea_Rhiz_final_MPA7372.1.p1:0.00015,Oryza_sativa_renamed_LOC_Os12g20230.1:0.03598)n5143:0.91708,(C_braunii_renamed_GBG73432:0.07938,(C_braunii_renamed_GBG73378:0.05781,C_braunii_renamed_GBG81470:0.001638)n5145:0.0001638)n5144:1.82e-05)n5142:0.03538,(Oryza_sativa_renamed_LOC_Os04g21240.1:0.00013,((C_braunii_renamed_GBG65219:0.00015,C_braunii_renamed_GBG69781:0.96311)n5148:0.24582,(C_braunii_renamed_GBG59103:0.18302,((C_braunii_renamed_GBG59417:0.19069,((((C_braunii_renamed_GBG66590:0.60291,C_braunii_renamed_GBG72259:0.00494)n5155:0.05195,C_braunii_renamed_GBG72602:0.05757)n5154:0.00529,(C_braunii_renamed_GBG81533:0.34853,C_braunii_renamed_GBG90317:0.05721)n5156:0.30282)n5153:0.1024,C_braunii_renamed_GBG65821:0.05171)n5152:0.04734)n5151:0.02389,(C_braunii_renamed_GBG76111:0.06869,(C_braunii_renamed_GBG63114:0.04385,(C_braunii_renamed_GBG86860:0.00185,C_braunii_renamed_GBG83902:1.31819)n5159:0.131819)n5158:0.0131819)n5157:0.00131819)n5150:0.000131819)n5149:1.31819e-05)n5147:1.46466e-06)n5146:0.70262)n5141:0.00771,(C_braunii_renamed_GBG64676:0.22426,(((C_braunii_renamed_GBG74415:0.0542,C_braunii_renamed_GBG76651:0.06631)n5163:0.006,C_braunii_renamed_GBG88600:0.06599)n5162:0.00659,((C_braunii_renamed_GBG42147:0,C_braunii_renamed_GBG42763:0)n5165:0.12164,((C_braunii_renamed_GBG65835:0.07123,C_braunii_renamed_GBG69917:0.04863)n5167:0.00824,(C_braunii_renamed_GBG64129:0.11684,C_braunii_renamed_GBG74387:0.06114)n5168:0.01286)n5166:0.06116)n5164:0.04794)n5161:0.06845)n5160:0.02722)n5140:0.00224,C_braunii_renamed_GBG90463:9.9e-05)n5139:9.9e-06)n5138:9.9e-07)n5125:1.1e-07)n5124:0.12837,(L_japonicus_renamed_Lj4g3v1412070.1:1.34462,(((C_braunii_renamed_GBG80064:0.05751,(C_braunii_renamed_GBG65760:0.28084,C_braunii_renamed_GBG74412:0.09897)n5173:0.11884)n5172:0.07949,(C_braunii_renamed_GBG72342:0.245,C_braunii_renamed_GBG73230:0.07048)n5174:0.05007)n5171:0.03009,(C_braunii_renamed_GBG83146:0.17566,(((C_braunii_renamed_GBG65501:0.03653,C_braunii_renamed_GBG88009:0.58025)n5178:0.02412,(C_braunii_renamed_GBG81923:0.08299,C_braunii_renamed_GBG67643:0.17026)n5179:0.01395)n5177:0.0089,((Oryza_sativa_renamed_LOC_Os02g18270.1:1.25995,(C_braunii_renamed_GBG59706:0.06685,(C_braunii_renamed_GBG91172:1.04727,(C_braunii_renamed_GBG78126:0.03683,C_braunii_renamed_GBG90796:0.000126)n5184:1.26e-05)n5183:1.26e-06)n5182:1.4e-07)n5181:0.05625,(Oryza_sativa_renamed_LOC_Os05g17150.1:1.53195,((C_braunii_renamed_GBG59568:0.00014,C_braunii_renamed_GBG91175:0.79433)n5187:0.04127,(C_braunii_renamed_GBG59913:0.07741,(C_braunii_renamed_GBG86439:0.11539,C_braunii_renamed_GBG86539:0.04557)n5189:0.03372)n5188:0.007245)n5186:0.000805)n5185:0.000144)n5180:1.44e-05)n5176:1.44e-06)n5175:1.44e-07)n5170:1.6e-08)n5169:0.03461)n5123:0.01058,(C_braunii_renamed_GBG73872:0.10916,C_braunii_renamed_GBG71044:0.13452)n5190:0.01725)n5122:0.05515,(C_braunii_renamed_GBG76163:0.06873,(((C_braunii_renamed_GBG64440:0.05307,(C_braunii_renamed_GBG80921:0.08984,(((C_braunii_renamed_GBG60281:0.04304,(C_braunii_renamed_GBG63374:0.03286,C_braunii_renamed_GBG89156:0.16806)n5199:0.01743)n5198:0.03133,(C_braunii_renamed_GBG90337:0.03995,C_braunii_renamed_GBG87984:0.09845)n5200:0.00217)n5197:0.00306,(C_braunii_renamed_GBG69797:0.03857,C_braunii_renamed_GBG71819:0.03938)n5201:0.00333)n5196:0.00015)n5195:0.00234)n5194:0.01137,C_braunii_renamed_GBG63234:0.14568)n5193:0.00284,C_braunii_renamed_GBG72387:0.06724)n5192:0.01645)n5191:0.01012)n5121:0.02494)n5120:0.02116)n5119:0.01953,(C_braunii_renamed_GBG79762:0.09038,((C_braunii_renamed_GBG86031:0.15322,((C_braunii_renamed_GBG60280:0.04951,(C_braunii_renamed_GBG60189:0.05027,C_braunii_renamed_GBG62019:0.25709)n5207:0.02429)n5206:0.02242,C_braunii_renamed_GBG84050:0.20474)n5205:0.07583)n5204:0.04611,(((C_braunii_renamed_GBG81252:0.07512,C_braunii_renamed_GBG90109:0.07407)n5210:0.01667,(C_braunii_renamed_GBG60840:1.16566,C_braunii_renamed_GBG91890:0.87204)n5211:0.14309)n5209:0.00951,((A_agrestis_renamed_Aagr.utg000077l.149.1:0.91185,((((Oryza_sativa_renamed_LOC_Os05g26560.1:1.21026,((P_dactylifera_renamed_XP_026666153.1:1.52041,(C_braunii_renamed_GBG76142:0.09721,(C_braunii_renamed_GBG64268:0.10437,(C_braunii_renamed_GBG41316:0.09681,((C_braunii_renamed_GBG71592:0.09749,C_braunii_renamed_GBG84584:0.00108)n5224:0.38839,(C_braunii_renamed_GBG45785:0.00908,C_braunii_renamed_GBG72961:0.000135)n5225:1.35e-05)n5223:1.35e-06)n5222:1.35e-07)n5221:1.35e-08)n5220:1.5e-09)n5219:0.04056,(P_dactylifera_renamed_XP_008780072.2:0.00014,((((C_braunii_renamed_GBG79446:0.03736,C_braunii_renamed_GBG65659:0.06943)n5230:0.01834,C_braunii_renamed_GBG71665:0.16239)n5229:0.00015,((C_braunii_renamed_GBG74742:0.02955,C_braunii_renamed_GBG89152:0.18562)n5232:0.06198,(C_braunii_renamed_GBG88645:0.03839,(C_braunii_renamed_GBG68105:0.08024,C_braunii_renamed_GBG58630:0.014985)n5234:0.0014985)n5233:0.00014985)n5231:1.4985e-05)n5228:1.665e-06,(C_braunii_renamed_GBG60190:0.08569,(C_braunii_renamed_GBG68722:0.03383,C_braunii_renamed_GBG90070:0.031149)n5236:0.0031149)n5235:0.00031149)n5227:3.461e-05)n5226:0.330606)n5218:0.036734)n5217:0.09546,(Oryza_sativa_renamed_LOC_Os11g20270.1:0.00011,(C_braunii_renamed_GBG92727:0.03082,(C_braunii_renamed_GBG92733:0.01385,C_braunii_renamed_GBG60246:1.69781)n5239:0.169781)n5238:0.0188646)n5237:0.71604)n5216:0.03369,(C_braunii_renamed_GBG76630:0.16677,(C_braunii_renamed_GBG60161:0.07365,C_braunii_renamed_GBG80635:0.05175)n5241:0.01982)n5240:0.02376)n5215:0.23852,(((C_braunii_renamed_GBG73564:0.05341,C_braunii_renamed_GBG78802:0.34142)n5244:0.39668,C_braunii_renamed_GBG60213:1.24595)n5243:0.09394,(((C_braunii_renamed_GBG66135:0.10571,(C_braunii_renamed_GBG73833:0.7231,C_braunii_renamed_GBG81959:0.30403)n5248:0.24863)n5247:0.28373,C_braunii_renamed_GBG41494:0.04033)n5246:0.05028,(C_braunii_renamed_GBG59805:0.41465,(C_braunii_renamed_GBG86038:0.08288,C_braunii_renamed_GBG60192:0.0824)n5250:0.09978)n5249:0.23802)n5245:0.05705)n5242:0.058311)n5214:0.006479)n5213:0.06012,((C_braunii_renamed_GBG74741:0.03388,(C_braunii_renamed_GBG71317:0.06993,C_braunii_renamed_GBG75053:0.05097)n5253:0.0009)n5252:0.00349,((C_braunii_renamed_GBG84024:0.16237,(C_braunii_renamed_GBG77798:0.04521,C_braunii_renamed_GBG85865:0.08204)n5256:0.00364)n5255:0.00451,((C_braunii_renamed_GBG59500:0.02469,(C_braunii_renamed_GBG90346:0.06499,C_braunii_renamed_GBG48754:0.04357)n5259:0.00016)n5258:0.02705,((((((((C_braunii_renamed_GBG76285:0.05918,((C_braunii_renamed_GBG46884:0.02334,(C_braunii_renamed_GBG84027:0.2102,C_braunii_renamed_GBG77588:0.13806)n5270:0.40868)n5269:0.07747,(((C_braunii_renamed_GBG61525:0.55508,C_braunii_renamed_GBG81541:0.04309)n5273:0.00011,C_braunii_renamed_GBG60921:0.03608)n5272:0.04637,(C_braunii_renamed_GBG59331:0.25364,C_braunii_renamed_GBG63323:0.04081)n5274:0.01026)n5271:0.03792)n5268:0.0092)n5267:0.01248,(((C_braunii_renamed_GBG73141:0.04266,C_braunii_renamed_GBG62830:0.03556)n5277:0.00187,(((C_braunii_renamed_GBG73556:0.03837,C_braunii_renamed_GBG91605:0.10489)n5280:0.04801,C_braunii_renamed_GBG65156:0.17783)n5279:0.02947,C_braunii_renamed_GBG68104:0.06781)n5278:0.01183)n5276:0.06026,(C_braunii_renamed_GBG79630:0.02528,C_braunii_renamed_GBG69731:0.03692)n5281:0.00323)n5275:0.03114)n5266:0.07944,(((((C_braunii_renamed_GBG72272:0.19616,((C_braunii_renamed_GBG71362:0.04811,(C_braunii_renamed_GBG92288:0.06691,(C_braunii_renamed_GBG92405:0.05344,C_braunii_renamed_GBG80539:0.02657)n5290:0.01349)n5289:0.00251)n5288:0.02487,(((((C_braunii_renamed_GBG64096:0.00014,C_braunii_renamed_GBG64095:0.00015)n5295:0.11993,(C_braunii_renamed_GBG76652:0.13815,C_braunii_renamed_GBG84166:0.03296)n5296:0.04955)n5294:0.01265,C_braunii_renamed_GBG81798:0.05475)n5293:0.03204,((C_braunii_renamed_GBG73913:0.05321,C_braunii_renamed_GBG77141:0.04994)n5298:0.00649,C_braunii_renamed_GBG76456:0.04974)n5297:0.00157)n5292:0.00544,((((C_braunii_renamed_GBG71876:0.04641,C_braunii_renamed_GBG72719:0.02975)n5302:0.02686,C_braunii_renamed_GBG72315:0.10345)n5301:0.01466,(C_braunii_renamed_GBG75323:0.06452,(C_braunii_renamed_GBG60430:0.16722,(C_braunii_renamed_GBG80148:0.03107,C_braunii_renamed_GBG80460:0.07024)n5305:0.00405)n5304:0.03113)n5303:0.01499)n5300:0.01996,(C_braunii_renamed_GBG71816:0.11259,(C_braunii_renamed_GBG58972:0.04686,(C_braunii_renamed_GBG69918:0.1272,C_braunii_renamed_GBG80548:0.05713)n5308:0.1072)n5307:0.01345)n5306:0.01482)n5299:0.01576)n5291:0.02208)n5287:0.01741)n5286:0.00466,C_braunii_renamed_GBG64571:0.06272)n5285:0.00014,C_braunii_renamed_GBG61665:0.09265)n5284:0.01279,(C_braunii_renamed_GBG85291:0.0782,(C_braunii_renamed_GBG69749:0.15042,C_braunii_renamed_GBG85858:0.06302)n5310:0.02914)n5309:0.02572)n5283:0.01821,(((((C_braunii_renamed_GBG74900:0.07433,C_braunii_renamed_GBG90995:0.05607)n5315:0.00098,P_dactylifera_renamed_XP_008779544.1:1.36364)n5314:0.01118,(A_agrestis_renamed_Aagr.utg000140l.89.1:0.80714,((((C_braunii_renamed_GBG63467:0.06593,C_braunii_renamed_GBG90134:0.0795)n5320:0.08417,(C_braunii_renamed_GBG91477:0.0698,((C_braunii_renamed_GBG91629:0.04404,(C_braunii_renamed_GBG61184:0.2045,C_braunii_renamed_GBG73480:0.03123)n5324:0.08781)n5323:0.00757,(C_braunii_renamed_GBG83134:0.03909,(C_braunii_renamed_GBG61235:0.05809,(C_braunii_renamed_GBG87118:0.39483,(C_braunii_renamed_GBG86934:0.00014,C_braunii_renamed_GBG86933:0.00014)n5328:0.17302)n5327:0.06048)n5326:0.06921)n5325:0.05787)n5322:0.03662)n5321:0.01283)n5319:0.06881,C_braunii_renamed_GBG67810:0.04429)n5318:0.0002,((C_braunii_renamed_GBG61486:0.04727,C_braunii_renamed_GBG88990:0.04956)n5330:0.01537,((((C_braunii_renamed_GBG85841:0.16453,(C_braunii_renamed_GBG59088:0.05704,C_braunii_renamed_GBG92742:0.07632)n5335:0.04581)n5334:0.06556,(C_braunii_renamed_GBG65647:0.02996,C_braunii_renamed_GBG66597:0.39231)n5336:0.04887)n5333:0.04938,((C_braunii_renamed_GBG75266:0.0522,(((C_braunii_renamed_GBG88125:0.02975,C_braunii_renamed_GBG86189:0.03127)n5341:0.01008,((C_braunii_renamed_GBG62438:0.00139,C_braunii_renamed_GBG62439:0.00015)n5343:0.06341,C_braunii_renamed_GBG60519:0.17881)n5342:0.01084)n5340:0.00568,(C_braunii_renamed_GBG85132:0.03894,C_braunii_renamed_GBG87103:0.17688)n5344:0.00723)n5339:0.01126)n5338:0.02406,(C_braunii_renamed_GBG65957:0.1687,(C_braunii_renamed_GBG67706:0.03709,(C_braunii_renamed_GBG59838:0.03462,C_braunii_renamed_GBG85719:0.19816)n5347:0.09926)n5346:0.01192)n5345:0.05497)n5337:0.09367)n5332:0.04928,((((((C_braunii_renamed_GBG64329:0.03657,(C_braunii_renamed_GBG75978:0.03769,C_braunii_renamed_GBG66617:0.19971)n5354:0.01369)n5353:0.00825,C_braunii_renamed_GBG86928:0.02833)n5352:0.00244,C_braunii_renamed_GBG81703:0.04338)n5351:0.01144,C_braunii_renamed_GBG45101:0.03723)n5350:0.00747,C_braunii_renamed_GBG83646:0.04104)n5349:0.00864,((C_braunii_renamed_GBG88471:0.05312,C_braunii_renamed_GBG59141:0.02499)n5356:0.00302,(((C_braunii_renamed_GBG85585:0.04487,(C_braunii_renamed_GBG83825:0.02588,C_braunii_renamed_GBG78245:0.04934)n5360:0.00543)n5359:0.00285,((C_braunii_renamed_GBG66631:0.07267,C_braunii_renamed_GBG90176:0.08404)n5362:0.01695,(C_braunii_renamed_GBG59871:0.1052,((C_braunii_renamed_GBG72145:0.0333,C_braunii_renamed_GBG84430:0.04078)n5365:0.00075,C_braunii_renamed_GBG91024:0.04022)n5364:0.00156)n5363:0.01228)n5361:0.10242)n5358:0.00936,C_braunii_renamed_GBG59787:0.031716)n5357:0.0031716)n5355:0.00031716)n5348:3.1716e-05)n5331:3.1716e-06)n5329:3.1716e-07)n5317:3.524e-08)n5316:0.01117)n5313:0.01092,(C_braunii_renamed_GBG62418:0.01597,C_braunii_renamed_GBG62419:0.0136)n5366:0.03153)n5312:0.04387,((C_braunii_renamed_GBG60183:0.12163,C_braunii_renamed_GBG86223:0.18014)n5368:0.02289,C_braunii_renamed_GBG82905:0.05487)n5367:0.03523)n5311:0.00857)n5282:0.04146)n5265:0.00148,(C_braunii_renamed_GBG74318:0.00014,C_braunii_renamed_GBG82120:0.87001)n5369:0.03904)n5264:0.07724,((((C_braunii_renamed_GBG92413:0.04321,(C_braunii_renamed_GBG77353:0.04943,(C_braunii_renamed_GBG90211:0.11774,C_braunii_renamed_GBG68881:0.02336)n5375:0.01977)n5374:0.00971)n5373:0.02031,((C_braunii_renamed_GBG91078:0.03452,(C_braunii_renamed_GBG73142:0.02731,C_braunii_renamed_GBG74830:0.10959)n5378:0.01843)n5377:0.01046,(C_braunii_renamed_GBG65711:0.18596,(C_braunii_renamed_GBG86801:0.02636,C_braunii_renamed_GBG62056:0.06024)n5380:0.00421)n5379:0.00044)n5376:0.03633)n5372:0.03573,(C_braunii_renamed_GBG84978:0.04927,C_braunii_renamed_GBG76286:0.02211)n5381:0.03569)n5371:0.01417,(((A_agrestis_renamed_Aagr.utg000095l.36.1:0.43737,A_agrestis_renamed_Aagr.utg000049l.40.1:0.77109)n5384:0.6494,(((((C_braunii_renamed_GBG65799:0.35154,C_braunii_renamed_GBG85349:0.02505)n5389:0.06748,(C_braunii_renamed_GBG82269:0.02805,(C_braunii_renamed_GBG77241:0.03226,(((C_braunii_renamed_GBG91901:0.10783,C_braunii_renamed_GBG48141:0.02531)n5394:0.14361,(C_braunii_renamed_GBG84793:0.03245,C_braunii_renamed_GBG84273:0.06171)n5395:0.01297)n5393:0.09563,(C_braunii_renamed_GBG61339:0.09148,C_braunii_renamed_GBG88919:0.04859)n5396:0.03795)n5392:0.07026)n5391:0.00763)n5390:0.00732)n5388:0.02806,((C_braunii_renamed_GBG63468:0.05286,C_braunii_renamed_GBG72307:0.11993)n5398:0.00011,C_braunii_renamed_GBG69506:0.05725)n5397:0.0412)n5387:0.02424,(C_braunii_renamed_GBG84013:0.06289,(((C_braunii_renamed_GBG84907:0.05734,(((C_braunii_renamed_GBG59801:0.08896,C_braunii_renamed_GBG92249:0.0622)n5405:0.10028,C_braunii_renamed_GBG80982:0.35228)n5404:0.10865,C_braunii_renamed_GBG74509:0.03203)n5403:0.01223)n5402:0.02208,(C_braunii_renamed_GBG87057:0.08407,C_braunii_renamed_GBG92169:0.0814)n5406:0.02157)n5401:0.08601,(((C_braunii_renamed_GBG59645:0.17165,C_braunii_renamed_GBG84333:0.04598)n5409:0.01671,(C_braunii_renamed_GBG58971:0.06149,C_braunii_renamed_GBG87815:0.05075)n5410:0.00605)n5408:0.02275,C_braunii_renamed_GBG42678:0.05187)n5407:0.02537)n5400:0.04646)n5399:0.00606)n5386:0.04439,(((C_braunii_renamed_GBG87565:0.03789,(C_braunii_renamed_GBG73820:0.02596,C_braunii_renamed_GBG80290:0.10988)n5414:0.00015)n5413:0.00014,((C_braunii_renamed_GBG82964:0.01825,(C_braunii_renamed_GBG60207:0.02406,C_braunii_renamed_GBG74530:0.29887)n5417:0.50886)n5416:0.15232,(C_braunii_renamed_GBG73739:0.02086,C_braunii_renamed_GBG73426:0.06257)n5418:0.00015)n5415:0.00283)n5412:0.01433,(((C_braunii_renamed_GBG62658:0.07466,C_braunii_renamed_GBG72685:0.03014)n5421:0.05866,C_braunii_renamed_GBG89155:0.08936)n5420:0.03471,(C_braunii_renamed_GBG91418:0.06039,C_braunii_renamed_GBG89480:0.00612)n5422:0.000612)n5419:6.12e-05)n5411:6.12e-06)n5385:6.8e-07)n5383:0.00044,(A_trichopoda_renamed_ERM97516:1.50073,(((((C_braunii_renamed_GBG67368:0.08278,C_braunii_renamed_GBG76191:0.08984)n5428:0.00912,(C_braunii_renamed_GBG81251:0.013,C_braunii_renamed_GBG85916:0.04971)n5429:0.00961)n5427:0.00896,C_braunii_renamed_GBG69695:0.01796)n5426:0.04107,((C_braunii_renamed_GBG88642:0.19014,((((C_braunii_renamed_GBG72395:0.04484,C_braunii_renamed_GBG78419:0.20871)n5435:0.01333,C_braunii_renamed_GBG75375:0.01904)n5434:0.01996,C_braunii_renamed_GBG81905:0.43089)n5433:0.03571,C_braunii_renamed_GBG71763:0.05707)n5432:0.11273)n5431:0.07702,(C_braunii_renamed_GBG92465:0.02311,(C_braunii_renamed_GBG58710:0.03706,(C_braunii_renamed_GBG86167:0.04363,C_braunii_renamed_GBG80410:0.30853)n5438:0.01458)n5437:0.03146)n5436:0.07864)n5430:0.0356)n5425:0.06367,(((((C_braunii_renamed_GBG72919:0.31418,(C_braunii_renamed_GBG69793:0.01165,C_braunii_renamed_GBG69794:0.04451)n5444:0.18822)n5443:0.09207,(((C_braunii_renamed_GBG71142:0.26906,C_braunii_renamed_GBG77244:0.03331)n5447:0.05346,(C_braunii_renamed_GBG81209:0.04679,C_braunii_renamed_GBG75166:0.03448)n5448:0.01824)n5446:0.01628,(C_braunii_renamed_GBG76654:0.0769,(C_braunii_renamed_GBG83570:0.03257,(C_braunii_renamed_GBG91417:0.06755,C_braunii_renamed_GBG91806:0.52264)n5451:0.12129)n5450:0.01143)n5449:0.04317)n5445:0.04611)n5442:0.0983,(C_braunii_renamed_GBG64084:0.05998,(((C_braunii_renamed_GBG61236:0.02019,C_braunii_renamed_GBG62828:0.07994)n5455:0.01159,C_braunii_renamed_GBG82433:0.17015)n5454:0.0114,(C_braunii_renamed_GBG64146:0.327,C_braunii_renamed_GBG64572:0.06682)n5456:0.02852)n5453:0.01837)n5452:0.03536)n5441:0.01687,((((((C_braunii_renamed_GBG90516:0.03336,C_braunii_renamed_GBG81236:0.053)n5462:0.00585,(C_braunii_renamed_GBG84240:0.08318,(C_braunii_renamed_GBG59780:0.04535,(C_braunii_renamed_GBG78936:0.04844,C_braunii_renamed_GBG87018:0.25639)n5465:0.17476)n5464:0.01924)n5463:0.07863)n5461:0.00469,(C_braunii_renamed_GBG66583:0.11047,C_braunii_renamed_GBG93137:0.06678)n5466:0.03246)n5460:0.00044,(C_braunii_renamed_GBG86919:0.10528,C_braunii_renamed_GBG65470:0.03046)n5467:0.00456)n5459:0.02756,(C_braunii_renamed_GBG86615:0.0469,(C_braunii_renamed_GBG75322:0.03219,(C_braunii_renamed_GBG78041:0.02328,C_braunii_renamed_GBG71792:0.11705)n5470:0.01406)n5469:0.01753)n5468:0.00574)n5458:0.01541,((C_braunii_renamed_GBG76486:0.06971,(((C_braunii_renamed_GBG69471:0.0624,(C_braunii_renamed_GBG90543:0.06961,C_braunii_renamed_GBG87586:0.06041)n5476:0.01046)n5475:0.02371,(((((C_braunii_renamed_GBG90993:0.02731,C_braunii_renamed_GBG75975:0.04825)n5481:0.00768,(C_braunii_renamed_GBG73486:0.02252,((C_braunii_renamed_GBG91131:0.046,C_braunii_renamed_GBG91465:0.02538)n5484:0.01134,((C_braunii_renamed_GBG68177:0.02695,C_braunii_renamed_GBG59758:0.01864)n5486:0.00014,(C_braunii_renamed_GBG62820:0.02229,C_braunii_renamed_GBG65599:0.02117)n5487:0.00204)n5485:0.02401)n5483:0.01178)n5482:0.01838)n5480:0.12559,(((C_braunii_renamed_GBG63770:0.0695,(C_braunii_renamed_GBG71908:0.0817,(C_braunii_renamed_GBG88624:0.08933,(C_braunii_renamed_GBG90629:0.11635,C_braunii_renamed_GBG66966:0.16527)n5493:0.02421)n5492:0.00016)n5491:0.12597)n5490:0.06538,C_braunii_renamed_GBG89441:1.29774)n5489:0.09425,C_braunii_renamed_GBG61337:0.03274)n5488:0.01582)n5479:0.00016,C_braunii_renamed_GBG48465:0.0143)n5478:0.00973,C_braunii_renamed_GBG82503:0.0633)n5477:0.01188)n5474:0.02823,((C_braunii_renamed_GBG60406:0.10813,C_braunii_renamed_GBG88684:0.07383)n5495:0.00557,C_braunii_renamed_GBG69197:0.03878)n5494:0.058)n5473:0.0443)n5472:0.03059,((C_braunii_renamed_GBG65081:0.05258,C_braunii_renamed_GBG78900:0.07022)n5497:0.01763,(((C_braunii_renamed_GBG60136:0.05639,C_braunii_renamed_GBG90892:0.37884)n5500:0.06062,(C_braunii_renamed_GBG89501:0.03342,C_braunii_renamed_GBG66362:0.44312)n5501:0.05766)n5499:0.03014,(((C_braunii_renamed_GBG71473:0.04433,C_braunii_renamed_GBG77794:0.04056)n5504:0.02163,C_braunii_renamed_GBG70866:0.10574)n5503:0.01239,C_braunii_renamed_GBG64267:0.04202)n5502:0.03229)n5498:0.03415)n5496:0.03466)n5471:0.0302)n5457:0.00853)n5440:0.0092,((((((C_braunii_renamed_GBG78590:0.11148,C_braunii_renamed_GBG78696:0.08958)n5510:0.04461,C_braunii_renamed_GBG85626:0.12024)n5509:0.07336,C_braunii_renamed_GBG88261:0.07271)n5508:0.06755,C_braunii_renamed_GBG83645:0.1396)n5507:0.07123,(C_braunii_renamed_GBG73258:0.04113,(C_braunii_renamed_GBG70591:0.2628,C_braunii_renamed_GBG67413:0.09792)n5512:0.07117)n5511:0.02699)n5506:0.05502,C_braunii_renamed_GBG84023:0.05679)n5505:0.00474)n5439:0.045378)n5424:0.005042)n5423:0.00014)n5382:0.02887)n5370:0.04092)n5263:0.01072,(C_braunii_renamed_GBG69198:0.04544,C_braunii_renamed_GBG59566:0.07272)n5513:0.008)n5262:0.00023,(C_braunii_renamed_GBG81550:0.02818,C_braunii_renamed_GBG73508:0.11135)n5514:0.00518)n5261:0.03874,(C_braunii_renamed_GBG73002:0.27463,(((((C_braunii_renamed_GBG73857:0.17059,(C_braunii_renamed_GBG87681:0.03485,C_braunii_renamed_GBG73062:0.08032)n5521:0.00016)n5520:0.0031,(((((((C_braunii_renamed_GBG85112:0.27031,C_braunii_renamed_GBG80061:0.06871)n5528:0.03304,((((C_braunii_renamed_GBG64083:0.06632,C_braunii_renamed_GBG84048:0.0696)n5532:0.00457,C_braunii_renamed_GBG69255:0.12289)n5531:0.05792,(((C_braunii_renamed_GBG63792:0.0599,C_braunii_renamed_GBG76352:0.0474)n5535:0.03804,C_braunii_renamed_GBG77240:0.03966)n5534:0.03927,(C_braunii_renamed_GBG73734:0.07064,C_braunii_renamed_GBG73004:0.03942)n5536:0.004)n5533:0.00149)n5530:0.00442,(C_braunii_renamed_GBG72323:0.0539,(C_braunii_renamed_GBG78056:0.05727,((((A_agrestis_renamed_Aagr.utg000058l.124.1:0.6037,(C_braunii_renamed_GBG75628:0.16121,((C_braunii_renamed_GBG92657:0.17808,C_braunii_renamed_GBG59756:0.11076)n5545:0.06778,(C_braunii_renamed_GBG74386:0.03322,C_braunii_renamed_GBG74725:0.000135)n5546:1.35e-05)n5544:1.35e-06)n5543:1.5e-07)n5542:0.22616,(P_dactylifera_renamed_XP_008779325.1:0.32179,(((C_braunii_renamed_GBG63299:0.03829,(C_braunii_renamed_GBG76884:0.00014,C_braunii_renamed_GBG76885:0.00014)n5551:0.20977)n5550:0.14088,((C_braunii_renamed_GBG89767:0.03908,(C_braunii_renamed_GBG58961:0.15777,C_braunii_renamed_GBG77917:0.04601)n5554:0.01125)n5553:0.02635,(C_braunii_renamed_GBG70781:0.03869,C_braunii_renamed_GBG80742:0.08479)n5555:0.07042)n5552:0.04881)n5549:0.03918,(((C_braunii_renamed_GBG69124:0.03794,C_braunii_renamed_GBG85795:0.04682)n5558:0.00712,(C_braunii_renamed_GBG83575:0.29679,C_braunii_renamed_GBG80421:0.28761)n5559:0.09581)n5557:0.01329,((C_braunii_renamed_GBG81537:0.83831,C_braunii_renamed_GBG60733:0.00014)n5561:0.14732,(C_braunii_renamed_GBG83895:0.23728,(C_braunii_renamed_GBG59927:0.36069,C_braunii_renamed_GBG91945:0.0817)n5563:0.088371)n5562:0.0088371)n5560:0.00088371)n5556:8.8371e-05)n5548:9.819e-06)n5547:0.00727)n5541:0.02351,(C_braunii_renamed_GBG64022:0.06387,(C_braunii_renamed_GBG83189:0.04052,(C_braunii_renamed_GBG59175:0.09208,C_braunii_renamed_GBG78615:0.03)n5566:0.0217)n5565:0.00675)n5564:0.01184)n5540:0.02059,(C_braunii_renamed_GBG68103:0.06489,(C_braunii_renamed_GBG85810:0.02559,C_braunii_renamed_GBG88309:0.04336)n5568:0.00724)n5567:0.01855)n5539:0.00779)n5538:0.01582)n5537:0.03775)n5529:0.01456)n5527:0.02291,(((C_braunii_renamed_GBG64205:0.04215,((C_braunii_renamed_GBG83447:0.04659,C_braunii_renamed_GBG41801:0.03483)n5573:0.22906,C_braunii_renamed_GBG87834:0.00024)n5572:0.06567)n5571:0.0059,((((C_braunii_renamed_GBG81561:0.05545,C_braunii_renamed_GBG64197:0.2539)n5577:0.07939,((C_braunii_renamed_GBG88133:0.02002,(C_braunii_renamed_GBG70544:0.00014,(C_braunii_renamed_GBG70542:0.00014,C_braunii_renamed_GBG70543:0.00014)n5581:0.00015)n5580:0.36846)n5579:0.00016,C_braunii_renamed_GBG78943:0.02811)n5578:0.06091)n5576:0.05155,C_braunii_renamed_GBG76173:0.03771)n5575:0.01089,(((((C_braunii_renamed_GBG66552:0.1633,(C_braunii_renamed_GBG89621:0.28972,C_braunii_renamed_GBG86244:0.19254)n5587:0.1329)n5586:0.04738,(C_braunii_renamed_GBG88088:0.04937,C_braunii_renamed_GBG87585:0.05227)n5588:0.0023)n5585:0.04169,(C_braunii_renamed_GBG67671:0.03485,C_braunii_renamed_GBG68607:0.20061)n5589:0.18044)n5584:0.00187,C_braunii_renamed_GBG71035:0.04459)n5583:0.04817,(C_braunii_renamed_GBG80611:0.05676,C_braunii_renamed_GBG64075:0.22981)n5590:0.04105)n5582:0.04787)n5574:0.0349)n5570:0.02454,(C_braunii_renamed_GBG65118:0.08391,C_braunii_renamed_GBG80761:0.82693)n5591:0.04383)n5569:0.02669)n5526:0.02826,(C_braunii_renamed_GBG72311:0.04147,C_braunii_renamed_GBG69235:0.0615)n5592:0.00196)n5525:0.01033,C_braunii_renamed_GBG60273:0.0809)n5524:0.01816,((C_braunii_renamed_GBG80312:0.04828,C_braunii_renamed_GBG83778:0.04759)n5594:0.00262,(C_braunii_renamed_GBG85247:0.78313,((C_braunii_renamed_GBG82233:0.0248,C_braunii_renamed_GBG78786:0.06241)n5597:0.00569,(C_braunii_renamed_GBG83544:0.07229,C_braunii_renamed_GBG83854:0.05369)n5598:0.00119)n5596:0.00128)n5595:0.0001)n5593:0.0043)n5523:0.0141,((((C_braunii_renamed_GBG71270:0.17853,C_braunii_renamed_GBG70086:0.03773)n5602:0.00436,((C_braunii_renamed_GBG68286:0.12443,C_braunii_renamed_GBG81431:0.29242)n5604:0.11335,(C_braunii_renamed_GBG70882:0.10579,((C_braunii_renamed_GBG72127:0.05157,(C_braunii_renamed_GBG62966:0.04331,(((C_braunii_renamed_GBG86018:0.10865,C_braunii_renamed_GBG86074:0.07299)n5611:0.04091,C_braunii_renamed_GBG92344:0.04322)n5610:0.04823,C_braunii_renamed_GBG67946:0.08518)n5609:0.03419)n5608:0.02939)n5607:0.0512,C_braunii_renamed_GBG77936:0.03298)n5606:0.03829)n5605:0.04142)n5603:0.00898)n5601:0.01266,C_braunii_renamed_GBG75756:0.02557)n5600:0.01007,C_braunii_renamed_GBG41953:0.04377)n5599:0.00087)n5522:0.00147)n5519:0.00014,(C_braunii_renamed_GBG91289:0.045,C_braunii_renamed_GBG64097:0.03482)n5612:0.00545)n5518:0.00014,((C_braunii_renamed_GBG67236:0.00014,C_braunii_renamed_GBG61970:0.81095)n5614:0.01094,C_braunii_renamed_GBG64515:0.03105)n5613:0.01614)n5517:0.02752,(C_braunii_renamed_GBG70724:0.03249,((C_braunii_renamed_GBG72698:0.88719,((C_braunii_renamed_GBG63273:0.19974,(C_braunii_renamed_GBG67425:0.02269,C_braunii_renamed_GBG64531:0.02861)n5620:0.00635)n5619:0.02289,(C_braunii_renamed_GBG68841:0.05299,C_braunii_renamed_GBG91256:0.03979)n5621:0.00048)n5618:0.01075)n5617:0.00356,(C_braunii_renamed_GBG90415:0.0445,(C_braunii_renamed_GBG67312:0.04204,((((C_braunii_renamed_GBG82966:0.07483,C_braunii_renamed_GBG45547:0.01346)n5627:0.03782,(C_braunii_renamed_GBG70323:0.03981,C_braunii_renamed_GBG79747:0.02681)n5628:0.00109)n5626:0.04686,(((P_dactylifera_renamed_XP_026657530.1:1.25171,((C_braunii_renamed_GBG72204:0.01441,C_braunii_renamed_GBG46729:0.0266)n5633:0.02075,((C_braunii_renamed_GBG62535:0.03627,C_braunii_renamed_GBG90646:0.02912)n5635:0.03497,(C_braunii_renamed_GBG90997:0.01679,(C_braunii_renamed_GBG43642:0.01092,((C_braunii_renamed_GBG71884:0.00015,C_braunii_renamed_GBG65088:1.18551)n5639:0.04058,(((C_braunii_renamed_GBG73745:0.03499,C_braunii_renamed_GBG75413:0.02427)n5642:0.00015,C_braunii_renamed_GBG84757:0.01641)n5641:0.00016,(C_braunii_renamed_GBG91181:0.03544,C_braunii_renamed_GBG93412:0.000126)n5643:1.26e-05)n5640:1.26e-06)n5638:1.26e-07)n5637:1.26e-08)n5636:1.26e-09)n5634:1.26e-10)n5632:1.4e-11)n5631:0.00375,(T_lepidozioides_scaffold-SKQD-2011062-Takakia_lepidozioides:0.58883,((C_braunii_renamed_GBG87626:0.31335,((((C_braunii_renamed_GBG42307:0.07475,C_braunii_renamed_GBG47784:0.02285)n5650:0.00442,C_braunii_renamed_GBG83909:0.22127)n5649:0.10317,(C_braunii_renamed_GBG68046:0.44545,(C_braunii_renamed_GBG41658:0.01669,(C_braunii_renamed_GBG70880:0.14605,C_braunii_renamed_GBG90391:0.01122)n5653:0.01907)n5652:0.0175)n5651:0.06508)n5648:0.08865,((C_braunii_renamed_GBG89379:0.05596,((C_braunii_renamed_GBG85344:0.22112,((C_braunii_renamed_GBG61771:0.03569,C_braunii_renamed_GBG70939:0.10791)n5659:0.10273,C_braunii_renamed_GBG78347:0.02627)n5658:0.03086)n5657:0.02487,C_braunii_renamed_GBG67837:0.05542)n5656:0.01701)n5655:0.07975,((C_braunii_renamed_GBG62961:0.03783,C_braunii_renamed_GBG88470:0.02377)n5661:0.00798,C_braunii_renamed_GBG86861:0.01732)n5660:0.02571)n5654:0.07194)n5647:0.11856)n5646:0.05656,(C_braunii_renamed_GBG63528:0.03125,(((C_braunii_renamed_GBG71070:0.02283,C_braunii_renamed_GBG83957:0.02867)n5665:0.00996,(C_braunii_renamed_GBG46200:0.00014,(C_braunii_renamed_GBG60340:0.46396,C_braunii_renamed_GBG84543:0.47071)n5667:0.7112)n5666:0.04505)n5664:0.01526,(C_braunii_renamed_GBG84637:0.17521,((C_braunii_renamed_GBG42253:0.06034,(C_braunii_renamed_GBG49221:0.00335,C_braunii_renamed_GBG71820:0.26116)n5671:0.00015)n5670:0.14718,((C_braunii_renamed_GBG86116:0.03955,C_braunii_renamed_GBG75448:0.03906)n5673:0.01999,((C_braunii_renamed_GBG72959:0.45759,C_braunii_renamed_GBG79940:0.00014)n5675:0.20535,(C_braunii_renamed_GBG62899:0.02566,(C_braunii_renamed_GBG64436:0.00014,C_braunii_renamed_GBG66821:0.000261)n5677:2.61e-05)n5676:2.61e-06)n5674:2.61e-07)n5672:2.61e-08)n5669:2.61e-09)n5668:2.61e-10)n5663:2.61e-11)n5662:2.61e-12)n5645:2.9e-13)n5644:1.00947)n5630:0.02398,(C_braunii_renamed_GBG83294:0.17283,C_braunii_renamed_GBG62310:0.00894)n5678:0.01579)n5629:0.0092)n5625:0.00957,((((C_braunii_renamed_GBG59343:0.03344,C_braunii_renamed_GBG83064:0.02597)n5682:0.00083,C_braunii_renamed_GBG82006:0.03137)n5681:0.00307,C_braunii_renamed_GBG78966:0.11735)n5680:0.00374,(C_braunii_renamed_GBG59732:0.05682,(C_braunii_renamed_GBG80800:0.03621,C_braunii_renamed_GBG90293:0.019539)n5684:0.0019539)n5683:0.00019539)n5679:1.9539e-05)n5624:1.9539e-06)n5623:1.9539e-07)n5622:1.9539e-08)n5616:1.9539e-09)n5615:1.9539e-10)n5516:1.9539e-11)n5515:1.9539e-12)n5260:1.9539e-13)n5257:1.9539e-14)n5254:1.9539e-15)n5251:1.9539e-16)n5212:1.9539e-17)n5208:1.9539e-18)n5203:1.9539e-19)n5202:1.9539e-20)n5118:1.9539e-21)n5113:1.9539e-22)n5106:1.9539e-23)n5105:1.9539e-24)n5103:1.9539e-25)n5076:1.9539e-26)n5074:1.9539e-27)n5020:2.171e-28)n5018:0.0003,(B_vulgaris_renamed_KMT15603:1.50847,(((P_patens_renamed_P317_2370V3.1:1.3266,(Oryza_sativa_renamed_LOC_Os01g28340.1:0.45478,(((C_braunii_renamed_GBG83753:0.05854,(C_braunii_renamed_GBG64325:0.11273,C_braunii_renamed_GBG69795:0.21519)n5693:0.00058)n5692:0.03577,((C_braunii_renamed_GBG80345:0.08689,C_braunii_renamed_GBG88003:0.19421)n5695:0.02457,C_braunii_renamed_GBG73340:0.07888)n5694:0.00551)n5691:0.0275,((C_braunii_renamed_GBG59565:0.17667,C_braunii_renamed_GBG74618:0.10384)n5697:0.01765,((C_braunii_renamed_GBG72702:0.11161,C_braunii_renamed_GBG80876:0.05496)n5699:0.03977,((C_braunii_renamed_GBG67242:0.10701,C_braunii_renamed_GBG77833:0.07534)n5701:0.0157,C_braunii_renamed_GBG72730:0.221238)n5700:0.0221238)n5698:0.00221238)n5696:0.000221238)n5690:2.4582e-05)n5689:0.17574)n5688:0.00943,((C_braunii_renamed_GBG91322:0.08528,(C_braunii_renamed_GBG89902:0.0721,(((C_braunii_renamed_GBG66385:0.11399,C_braunii_renamed_GBG59540:0.06098)n5707:0.00851,C_braunii_renamed_GBG83892:0.11578)n5706:0.02781,(((C_braunii_renamed_GBG88305:0.05432,(C_braunii_renamed_GBG75328:0.30984,C_braunii_renamed_GBG91470:0.00173)n5711:0.07847)n5710:0.00039,C_braunii_renamed_GBG88319:0.10086)n5709:0.02131,C_braunii_renamed_GBG74862:0.69811)n5708:0.00558)n5705:0.01373)n5704:0.09104)n5703:0.01444,(C_braunii_renamed_GBG72388:0.275,((C_braunii_renamed_GBG60717:0.16855,(((((Oryza_sativa_renamed_LOC_Os07g13070.1:1.63339,(C_braunii_renamed_GBG65836:0.08246,C_braunii_renamed_GBG69513:0.000126)n5720:1.4e-05)n5719:0.04814,(L_japonicus_renamed_Lj0g3v0357099.1:0.78572,(C_braunii_renamed_GBG59864:0.00016,C_braunii_renamed_GBG62052:0.000189)n5722:2.1e-05)n5721:0.58618)n5718:0.01241,C_braunii_renamed_GBG80049:0.11355)n5717:0.01856,((M_truncatula_renamed_MTR_4064953:0.86853,Oryza_sativa_renamed_LOC_Os02g16380.1:0.00014)n5724:1.02767,((C_braunii_renamed_GBG59799:0.05677,(C_braunii_renamed_GBG65584:0.63942,C_braunii_renamed_GBG85276:0.04232)n5727:0.04708)n5726:0.01924,(((C_braunii_renamed_GBG70683:0.02385,C_braunii_renamed_GBG70269:0.03941)n5730:0.00873,(C_braunii_renamed_GBG59592:0.03825,((C_braunii_renamed_GBG60086:0.00014,C_braunii_renamed_GBG74101:1.28133)n5733:0.11259,(C_braunii_renamed_GBG72364:0.00022,C_braunii_renamed_GBG88551:0.76717)n5734:0.332)n5732:0.03081)n5731:0.03187)n5729:0.02682,(C_braunii_renamed_GBG87625:0.0868,C_braunii_renamed_GBG61454:0.006264)n5735:0.0006264)n5728:6.264e-05)n5725:6.96e-06)n5723:0.04895)n5716:0.04917,C_braunii_renamed_GBG91230:0.1027)n5715:0.02316)n5714:0.05196,C_braunii_renamed_GBG89552:0.21821)n5713:0.00915)n5712:0.034209)n5702:0.003801)n5687:0.0746,(((((C_braunii_renamed_GBG80934:0.0377,(((C_braunii_renamed_GBG80536:0.06043,((C_braunii_renamed_GBG84007:0.05885,((C_braunii_renamed_GBG85487:0.00014,C_braunii_renamed_GBG70533:0.87313)n5747:0.01609,C_braunii_renamed_GBG74533:0.72656)n5746:0.11702)n5745:0.0404,C_braunii_renamed_GBG72308:0.24459)n5744:0.00713)n5743:0.04357,((C_braunii_renamed_GBG79669:0.23431,C_braunii_renamed_GBG81898:0.15367)n5749:0.08871,((C_braunii_renamed_GBG72394:0.15256,(C_braunii_renamed_GBG63242:0.1475,C_braunii_renamed_GBG80538:0.00372)n5752:0.12414)n5751:0.00014,(C_braunii_renamed_GBG83693:0.30456,C_braunii_renamed_GBG70704:0.24143)n5753:0.29351)n5750:0.12885)n5748:0.05385)n5742:0.09243,(C_braunii_renamed_GBG78489:0.04285,(((C_braunii_renamed_GBG73975:0.05996,(C_braunii_renamed_GBG79332:0.05269,C_braunii_renamed_GBG89041:0.10961)n5758:0.04195)n5757:0.10141,C_braunii_renamed_GBG62984:0.06389)n5756:0.02118,C_braunii_renamed_GBG88252:0.05358)n5755:0.12276)n5754:0.02711)n5741:0.07593)n5740:0.03093,((((C_braunii_renamed_GBG87102:0.0432,C_braunii_renamed_GBG91631:0.0292)n5762:0.01474,C_braunii_renamed_GBG67769:0.07728)n5761:0.01098,(C_braunii_renamed_GBG79581:0.03336,C_braunii_renamed_GBG75393:0.0588)n5763:0.01051)n5760:0.00509,C_braunii_renamed_GBG78619:0.0534)n5759:0.0025)n5739:0.00291,((C_braunii_renamed_GBG58627:0.06497,C_braunii_renamed_GBG79270:0.11551)n5765:0.01433,((C_braunii_renamed_GBG64248:0.00014,(C_braunii_renamed_GBG64247:0.01454,C_braunii_renamed_GBG80299:0.20611)n5768:0.05151)n5767:0.29075,C_braunii_renamed_GBG76636:0.10129)n5766:0.03744)n5764:0.03798)n5738:0.01431,(((C_braunii_renamed_GBG92903:0.0928,C_braunii_renamed_GBG75825:0.11859)n5771:0.04591,(((C_braunii_renamed_GBG89432:0.12832,(C_braunii_renamed_GBG91691:0.1463,(C_braunii_renamed_GBG62862:0.19861,(C_braunii_renamed_GBG59559:0.25449,C_braunii_renamed_GBG80059:0.12195)n5777:0.0327)n5776:0.108)n5775:0.06232)n5774:0.01626,((C_braunii_renamed_GBG71010:0.06108,((((C_braunii_renamed_GBG82119:0.41466,C_braunii_renamed_GBG63989:0.24305)n5783:0.13207,C_braunii_renamed_GBG77217:0.3807)n5782:0.0426,((C_braunii_renamed_GBG82809:0.05625,C_braunii_renamed_GBG90973:0.21658)n5785:0.01806,((C_braunii_renamed_GBG68169:0.08033,C_braunii_renamed_GBG83466:0.11566)n5787:0.00987,C_braunii_renamed_GBG72367:0.10159)n5786:0.01788)n5784:0.01589)n5781:0.0074,(C_braunii_renamed_GBG63599:0.04479,C_braunii_renamed_GBG76011:0.13456)n5788:0.01525)n5780:0.01618)n5779:0.01736,((((C_braunii_renamed_GBG72397:0.04732,(C_braunii_renamed_GBG65034:0.06437,(C_braunii_renamed_GBG76738:0.00014,C_braunii_renamed_GBG76737:0.00014)n5794:0.19713)n5793:0.13191)n5792:0.01176,C_braunii_renamed_GBG87590:0.06041)n5791:0.03438,((((C_braunii_renamed_GBG85371:0.09453,C_braunii_renamed_GBG88256:0.18657)n5798:0.01677,((((Oryza_sativa_renamed_LOC_Os11g22080.1:0.20187,((C_braunii_renamed_GBG82100:0.08559,(C_braunii_renamed_GBG68682:1.1889,C_braunii_renamed_GBG84874:0.00228)n5805:0.09694)n5804:0.02377,(C_braunii_renamed_GBG62106:0.02685,(C_braunii_renamed_GBG66795:0.05727,C_braunii_renamed_GBG74392:0.000153)n5807:1.53e-05)n5806:1.53e-06)n5803:1.7e-07)n5802:0.55002,(Oryza_sativa_renamed_LOC_Os08g11900.1:0.69324,((C_braunii_renamed_GBG85543:0.19406,C_braunii_renamed_GBG81927:0.08109)n5810:0.14071,C_braunii_renamed_GBG68912:0.075033)n5809:0.008337)n5808:0.00156)n5801:0.07622,(C_braunii_renamed_GBG70516:0.09001,(C_braunii_renamed_GBG59487:0.03945,(((C_braunii_renamed_GBG64692:0.04934,(C_braunii_renamed_GBG59792:0.0388,C_braunii_renamed_GBG75840:0.05387)n5816:0.01982)n5815:0.01541,C_braunii_renamed_GBG86702:0.04313)n5814:0.00301,C_braunii_renamed_GBG92402:0.10614)n5813:0.00333)n5812:0.00517)n5811:0.03254)n5800:0.0238,C_braunii_renamed_GBG73783:0.11424)n5799:0.00866)n5797:0.01161,(C_braunii_renamed_GBG60411:0.0677,(((C_braunii_renamed_GBG59800:0.08722,C_braunii_renamed_GBG84034:0.06073)n5820:0.02411,C_braunii_renamed_GBG64621:0.07989)n5819:0.00894,((C_braunii_renamed_GBG88008:0.04023,((C_braunii_renamed_GBG58886:0.21381,C_braunii_renamed_GBG80033:0.04653)n5824:0.08894,(C_braunii_renamed_GBG59671:0.02201,C_braunii_renamed_GBG80912:0.21917)n5825:0.04465)n5823:0.06154)n5822:0.08759,C_braunii_renamed_GBG61363:0.05994)n5821:0.0216)n5818:0.00982)n5817:0.02797)n5796:0.06642,((C_braunii_renamed_GBG60408:0.05503,C_braunii_renamed_GBG63727:0.08655)n5827:0.05706,C_braunii_renamed_GBG86350:0.14032)n5826:0.01092)n5795:0.03349)n5790:0.07806,(Oryza_sativa_renamed_LOC_Os09g04920.1:1.37271,((((C_braunii_renamed_GBG65837:0.03556,(C_braunii_renamed_GBG81418:0.06519,(C_braunii_renamed_GBG74390:0.18015,C_braunii_renamed_GBG90974:0.05959)n5834:0.00484)n5833:0.01275)n5832:0.02759,(C_braunii_renamed_GBG83567:0.20614,C_braunii_renamed_GBG76234:0.05457)n5835:0.05238)n5831:0.02135,C_braunii_renamed_GBG87262:0.05727)n5830:0.03729,(C_braunii_renamed_GBG59791:0.16592,(((C_braunii_renamed_GBG60346:1.21904,C_braunii_renamed_GBG79145:0.00016)n5839:0.13086,(C_braunii_renamed_GBG78933:0.06075,C_braunii_renamed_GBG76647:0.0214)n5840:0.003)n5838:0.08026,C_braunii_renamed_GBG81722:0.022644)n5837:0.0022644)n5836:0.00022644)n5829:2.516e-05)n5828:0.05477)n5789:0.0782)n5778:0.0374)n5773:0.1107,(Oryza_sativa_renamed_LOC_Os06g18080.1:0.00014,(((C_braunii_renamed_GBG69859:0.07714,(C_braunii_renamed_GBG79195:0.00015,C_braunii_renamed_GBG79196:0.00014)n5845:0.18487)n5844:0.01881,(((C_braunii_renamed_GBG87256:0.05564,(C_braunii_renamed_GBG59790:0.07936,(C_braunii_renamed_GBG82894:0.06431,(C_braunii_renamed_GBG72916:0.03307,C_braunii_renamed_GBG77998:0.08137)n5851:0.01621)n5850:0.00015)n5849:0.0044)n5848:0.03181,C_braunii_renamed_GBG76588:0.10744)n5847:0.00339,C_braunii_renamed_GBG72369:0.07538)n5846:0.02158)n5843:0.0528,((A_agrestis_renamed_Aagr.utg000049l.228.1:0.10439,C_braunii_renamed_GBG79768:0.00014)n5853:1.6209,(A_agrestis_renamed_Aagr.utg000058l.230.1:1.02419,(((C_braunii_renamed_GBG86964:0.03741,(C_braunii_renamed_GBG72686:0.3055,C_braunii_renamed_GBG88997:0.07326)n5858:0.05998)n5857:0.06616,(C_braunii_renamed_GBG85791:0.06253,((C_braunii_renamed_GBG73395:0.11582,C_braunii_renamed_GBG86543:0.05835)n5861:0.00014,(C_braunii_renamed_GBG73267:0.03136,((C_braunii_renamed_GBG63265:0.53027,C_braunii_renamed_GBG86955:0.01582)n5864:0.01847,(C_braunii_renamed_GBG64402:0.09087,(C_braunii_renamed_GBG79143:0.5709,(C_braunii_renamed_GBG82635:0.00014,(C_braunii_renamed_GBG82634:0.0006,C_braunii_renamed_GBG63976:0.553887)n5868:0.0553887)n5867:0.00553887)n5866:0.000553887)n5865:5.53887e-05)n5863:5.53887e-06)n5862:5.53887e-07)n5860:5.53887e-08)n5859:5.53887e-09)n5856:6.1543e-10,((C_braunii_renamed_GBG72917:0.04706,C_braunii_renamed_GBG65069:0.09355)n5870:0.1922,(C_braunii_renamed_GBG75215:0.03072,((C_braunii_renamed_GBG81921:0.05528,C_braunii_renamed_GBG87489:0.05241)n5873:0.01035,(((C_braunii_renamed_GBG77118:0.04455,C_braunii_renamed_GBG92677:0.0514)n5876:0.0385,C_braunii_renamed_GBG78594:0.94582)n5875:0.00014,C_braunii_renamed_GBG84309:0.054009)n5874:0.0054009)n5872:0.00054009)n5871:5.4009e-05)n5869:5.4009e-06)n5855:6.001e-07)n5854:0.08019)n5852:0.008019)n5842:0.000891)n5841:0.00014)n5772:0.01615)n5770:0.03278,(Oryza_sativa_renamed_LOC_Os10g17140.1:0.63665,((C_braunii_renamed_GBG70243:0.06655,(C_braunii_renamed_GBG76143:0.05877,C_braunii_renamed_GBG78902:0.05416)n5880:0.00722)n5879:0.00737,(C_braunii_renamed_GBG70850:0.05124,(C_braunii_renamed_GBG85788:0.10268,(C_braunii_renamed_GBG73311:0.1251,(C_braunii_renamed_GBG64317:0.65341,C_braunii_renamed_GBG88676:0.597168)n5884:0.0597168)n5883:0.00597168)n5882:0.000597168)n5881:5.97168e-05)n5878:6.6352e-06)n5877:0.00015)n5769:0.0156)n5737:0.03952,((L_japonicus_renamed_Lj0g3v0330649.1:1.09089,C_braunii_renamed_GBG72589:0.10439)n5886:0.05056,((Oryza_sativa_renamed_LOC_Os11g22830.1:0.36149,(((C_braunii_renamed_GBG61901:0.28114,(C_braunii_renamed_GBG67542:0.33323,C_braunii_renamed_GBG60201:0.06266)n5892:0.0268)n5891:0.09038,(C_braunii_renamed_GBG86132:0.08264,C_braunii_renamed_GBG79003:0.11933)n5893:0.00625)n5890:0.16043,((C_braunii_renamed_GBG89720:0.04954,((C_braunii_renamed_GBG81907:0.01234,C_braunii_renamed_GBG86131:0.06828)n5897:0.60579,(C_braunii_renamed_GBG73253:2.13082,C_braunii_renamed_GBG69696:0.07869)n5898:0.00096)n5896:0.02712)n5895:0.01312,((C_braunii_renamed_GBG84431:0.20692,(C_braunii_renamed_GBG61684:0.04458,C_braunii_renamed_GBG91573:0.04864)n5901:0.00959)n5900:0.01487,((C_braunii_renamed_GBG60108:0.07645,C_braunii_renamed_GBG78496:0.18526)n5903:0.00918,(((C_braunii_renamed_GBG62856:0.06905,C_braunii_renamed_GBG75327:0.12382)n5906:0.00381,C_braunii_renamed_GBG74846:0.04879)n5905:0.00091,(((C_braunii_renamed_GBG60159:0.1459,((C_braunii_renamed_GBG66294:0.02675,C_braunii_renamed_GBG73922:0.16092)n5911:0.00191,C_braunii_renamed_GBG65548:0.05358)n5910:0.03908)n5909:0.12723,((C_braunii_renamed_GBG62357:0.56516,C_braunii_renamed_GBG71393:0.55372)n5913:0.26899,C_braunii_renamed_GBG78073:0.87138)n5912:0.14314)n5908:0.02981,(C_braunii_renamed_GBG42107:0.13723,C_braunii_renamed_GBG74116:0.0166)n5914:0.271134)n5907:0.0271134)n5904:0.00271134)n5902:0.000271134)n5899:2.71134e-05)n5894:2.71134e-06)n5889:3.0126e-07)n5888:0.07622,((T_lepidozioides_scaffold-SKQD-2004837-Takakia_lepidozioides:0.85187,((((((C_braunii_renamed_GBG77378:0.04626,(C_braunii_renamed_GBG60885:0.2452,C_braunii_renamed_GBG92238:0.04723)n5923:0.02048)n5922:0.00701,(C_braunii_renamed_GBG81113:0.07885,C_braunii_renamed_GBG64906:0.04509)n5924:0.01419)n5921:0.01475,((C_braunii_renamed_GBG88232:0.14798,C_braunii_renamed_GBG91020:0.24542)n5926:0.26357,(C_braunii_renamed_GBG89863:0.7367,C_braunii_renamed_GBG81241:0.08836)n5927:0.0198)n5925:0.03476)n5920:0.02402,(C_braunii_renamed_GBG91509:0.1884,(C_braunii_renamed_GBG75036:0.15237,C_braunii_renamed_GBG62341:0.04704)n5929:0.01248)n5928:0.03795)n5919:0.08447,C_braunii_renamed_GBG80616:0.12627)n5918:0.03858,(((((((C_braunii_renamed_GBG67889:0.13412,C_braunii_renamed_GBG72396:0.16014)n5936:0.16863,(C_braunii_renamed_GBG74007:0.15649,(C_braunii_renamed_GBG78868:0.02552,C_braunii_renamed_GBG78888:0.01971)n5938:0.02235)n5937:0.02478)n5935:0.03516,(C_braunii_renamed_GBG87582:0.04951,C_braunii_renamed_GBG60209:0.09464)n5939:0.00382)n5934:0.04912,(((C_braunii_renamed_GBG66906:0.10616,C_braunii_renamed_GBG89253:0.05024)n5942:0.03001,(C_braunii_renamed_GBG81434:0.03945,C_braunii_renamed_GBG73297:0.08767)n5943:0.07096)n5941:0.10341,C_braunii_renamed_GBG72950:0.05971)n5940:0.02784)n5933:0.05308,(C_braunii_renamed_GBG90523:0.08599,C_braunii_renamed_GBG76706:0.07898)n5944:0.06938)n5932:0.01956,(C_braunii_renamed_GBG80459:0.04459,(C_braunii_renamed_GBG71137:0.0346,C_braunii_renamed_GBG76236:0.05517)n5946:0.02202)n5945:0.00533)n5931:0.02037,(C_braunii_renamed_GBG92676:0.0635,(C_braunii_renamed_GBG63274:0.03431,((C_braunii_renamed_GBG76132:0.36939,C_braunii_renamed_GBG64191:0.01169)n5950:0.09574,(C_braunii_renamed_GBG77514:0.08693,C_braunii_renamed_GBG76304:0.000135)n5951:1.35e-05)n5949:1.35e-06)n5948:1.35e-07)n5947:1.35e-08)n5930:1.35e-09)n5917:1.5e-10)n5916:1.41808,(((((((C_braunii_renamed_GBG75654:0.21075,(C_braunii_renamed_GBG63328:0.03523,(C_braunii_renamed_GBG81234:0.07385,((C_braunii_renamed_GBG70185:0.03771,(C_braunii_renamed_GBG80286:0.10926,C_braunii_renamed_GBG87081:1.04118)n5963:0.28777)n5962:0.02427,((((((C_braunii_renamed_GBG65121:0.13783,(C_braunii_renamed_GBG91193:0.03774,(C_braunii_renamed_GBG78099:0.20086,C_braunii_renamed_GBG63244:0.06953)n5971:0.09089)n5970:0.00015)n5969:0.08559,(C_braunii_renamed_GBG86090:0.05048,C_braunii_renamed_GBG90571:0.06342)n5972:0.00899)n5968:0.03685,((C_braunii_renamed_GBG83573:0.38959,C_braunii_renamed_GBG74399:0.02146)n5974:0.00871,C_braunii_renamed_GBG70580:0.03842)n5973:0.01864)n5967:0.05718,(C_braunii_renamed_GBG82914:0.09766,C_braunii_renamed_GBG66136:0.02847)n5975:0.00117)n5966:0.017,C_braunii_renamed_GBG92545:0.04378)n5965:0.01928,(C_braunii_renamed_GBG77491:0.06292,((C_braunii_renamed_GBG73431:0.39916,C_braunii_renamed_GBG80557:0.10556)n5978:0.10493,C_braunii_renamed_GBG87493:0.04421)n5977:0.01577)n5976:0.09362)n5964:0.07636)n5961:0.09377)n5960:0.00015)n5959:0.02294)n5958:0.0725,(C_braunii_renamed_GBG74853:0.08796,((C_braunii_renamed_GBG80913:0.05918,(C_braunii_renamed_GBG43234:0.0497,((C_braunii_renamed_GBG62491:0.0468,(((C_braunii_renamed_GBG81901:0.14528,C_braunii_renamed_GBG84676:0.04041)n5987:0.0072,((C_braunii_renamed_GBG59348:0.0574,C_braunii_renamed_GBG63864:0.09317)n5989:0.00015,C_braunii_renamed_GBG68208:0.04919)n5988:0.00669)n5986:0.00609,(C_braunii_renamed_GBG80028:0.03202,C_braunii_renamed_GBG75913:0.06795)n5990:0.0067)n5985:0.00146)n5984:0.02526,(C_braunii_renamed_GBG75009:0.0373,(C_braunii_renamed_GBG83684:0.13515,C_braunii_renamed_GBG85928:0.12717)n5992:0.10186)n5991:0.00291)n5983:0.01289)n5982:0.00016)n5981:0.00015,C_braunii_renamed_GBG63074:0.13693)n5980:0.00333)n5979:0.00682)n5957:0.05535,C_braunii_renamed_GBG72555:0.23199)n5956:0.00018,(((C_braunii_renamed_GBG86088:0.03641,C_braunii_renamed_GBG73863:0.03503)n5995:0.00191,((C_braunii_renamed_GBG64944:0.0222,C_braunii_renamed_GBG76283:0.0718)n5997:0.00015,(((((C_braunii_renamed_GBG64407:0.0415,C_braunii_renamed_GBG44416:0.01479)n6002:0.0145,C_braunii_renamed_GBG81611:0.0283)n6001:0.00481,(((Oryza_sativa_renamed_LOC_Os11g12860.1:0.00014,((((C_braunii_renamed_GBG65842:0.12458,(C_braunii_renamed_GBG92152:0.06343,C_braunii_renamed_GBG83008:0.02781)n6010:0.00553)n6009:0.03188,C_braunii_renamed_GBG77635:0.25984)n6008:0.00016,C_braunii_renamed_GBG87791:0.04187)n6007:0.10924,(C_braunii_renamed_GBG91864:0.05166,(((C_braunii_renamed_GBG82972:0.04549,C_braunii_renamed_GBG74180:0.0485)n6014:0.00015,C_braunii_renamed_GBG67323:0.04879)n6013:0.01605,((C_braunii_renamed_GBG84640:0.00144,(C_braunii_renamed_GBG82259:0.0468,(C_braunii_renamed_GBG76957:0.06852,(C_braunii_renamed_GBG83386:0.04171,C_braunii_renamed_GBG82086:0.0569)n6019:0.01401)n6018:0.00015)n6017:0.31626)n6016:0.1034,((C_braunii_renamed_GBG59710:0.02544,(C_braunii_renamed_GBG41984:0.05085,C_braunii_renamed_GBG58736:0.12413)n6022:0.00161)n6021:0.00379,(C_braunii_renamed_GBG86953:0.04764,C_braunii_renamed_GBG68498:0.000135)n6023:1.35e-05)n6020:1.35e-06)n6015:1.35e-07)n6012:1.35e-08)n6011:1.35e-09)n6006:1.5e-10)n6005:1.00193,(L_japonicus_renamed_Lj0g3v0117919.1:0.00014,((((C_braunii_renamed_GBG62853:0.03321,C_braunii_renamed_GBG87954:0.07834)n6028:0.00368,(C_braunii_renamed_GBG69732:0.03646,C_braunii_renamed_GBG91626:0.07)n6029:0.13142)n6027:0.08469,((C_braunii_renamed_GBG86037:0.08224,C_braunii_renamed_GBG69258:0.12312)n6031:0.02683,((C_braunii_renamed_GBG83681:0.03342,(C_braunii_renamed_GBG60909:0.15449,C_braunii_renamed_GBG85252:0.02626)n6034:0.02676)n6033:0.02118,(C_braunii_renamed_GBG66615:0.03907,C_braunii_renamed_GBG59176:0.05971)n6035:0.00016)n6032:0.03086)n6030:0.10485)n6026:0.08284,(((C_braunii_renamed_GBG63765:0.03267,((C_braunii_renamed_GBG78814:0.01532,C_braunii_renamed_GBG88692:0.16154)n6040:0.07417,C_braunii_renamed_GBG72954:0.04529)n6039:0.00014)n6038:0.0719,((C_braunii_renamed_GBG63793:0.1099,(C_braunii_renamed_GBG73921:0.06592,C_braunii_renamed_GBG45400:0.0356)n6043:0.05786)n6042:0.03977,C_braunii_renamed_GBG66177:0.03794)n6041:0.0902)n6037:0.10042,(C_braunii_renamed_GBG62870:0.06967,(C_braunii_renamed_GBG45868:0.03105,C_braunii_renamed_GBG78565:0.011736)n6045:0.0011736)n6044:0.00011736)n6036:1.1736e-05)n6025:1.304e-06)n6024:0.49022)n6004:0.08916,(C_braunii_renamed_GBG76828:0.07703,(C_braunii_renamed_GBG70823:0.09471,((((C_braunii_renamed_GBG79037:0.0619,(C_braunii_renamed_GBG84451:0.25979,C_braunii_renamed_GBG79134:0.06463)n6052:0.04309)n6051:0.03578,(C_braunii_renamed_GBG76266:0.0999,C_braunii_renamed_GBG60596:0.07296)n6053:0.01591)n6050:0.02025,(C_braunii_renamed_GBG87672:0.05071,C_braunii_renamed_GBG63934:0.08326)n6054:0.0413)n6049:0.12857,((C_braunii_renamed_GBG68721:0.137,(C_braunii_renamed_GBG65848:0.07332,C_braunii_renamed_GBG88841:0.07638)n6057:0.01128)n6056:0.01115,(C_braunii_renamed_GBG65077:0.0417,(((C_braunii_renamed_GBG85798:0.03055,(((((C_braunii_renamed_GBG92379:0.02761,C_braunii_renamed_GBG85735:0.03808)n6066:0.01423,(C_braunii_renamed_GBG66398:0.21899,C_braunii_renamed_GBG79576:0.11699)n6067:0.09588)n6065:0.02551,C_braunii_renamed_GBG87979:0.0436)n6064:0.02247,C_braunii_renamed_GBG79579:0.29657)n6063:0.00941,C_braunii_renamed_GBG91035:0.07979)n6062:0.02961)n6061:0.01172,(C_braunii_renamed_GBG74429:0.02606,((C_braunii_renamed_GBG79286:0.02818,C_braunii_renamed_GBG75617:0.07783)n6070:0.02594,C_braunii_renamed_GBG79410:0.10485)n6069:0.03496)n6068:0.0302)n6060:0.0876,(C_braunii_renamed_GBG72343:0.14171,C_braunii_renamed_GBG67373:0.11474)n6071:0.02149)n6059:0.00653)n6058:0.07497)n6055:0.06635)n6048:0.05976)n6047:0.02464)n6046:0.01804)n6003:0.01604)n6000:0.02215,(Oryza_sativa_renamed_LOC_Os06g36150.1:0.39928,(C_braunii_renamed_GBG78769:0.03461,(C_braunii_renamed_GBG59222:0.0308,(C_braunii_renamed_GBG60348:0.8064,C_braunii_renamed_GBG73058:0.00772)n6075:0.016416)n6074:0.0016416)n6073:0.0001824)n6072:0.00207)n5999:0.00323,((C_braunii_renamed_GBG84713:0.18622,C_braunii_renamed_GBG67551:0.21775)n6077:1.10224,((A_agrestis_renamed_Aagr.utg000040l.61.1:0.6708,(((C_braunii_renamed_GBG83175:0.95875,Oryza_sativa_renamed_LOC_Os05g18500.1:1.21198)n6082:0.09086,((Oryza_sativa_renamed_LOC_Os12g22310.1:0.92424,C_braunii_renamed_GBG80129:0.00015)n6084:0.98062,(((P_dactylifera_renamed_XP_008780315.1:0.08824,(Oryza_sativa_renamed_LOC_Os04g58650.1:0.71553,(C_braunii_renamed_GBG61990:0.02778,((C_braunii_renamed_GBG82220:0.10117,C_braunii_renamed_GBG62895:0.11832)n6091:0.39699,(C_braunii_renamed_GBG90344:0.05011,((C_braunii_renamed_GBG81908:1.52858,C_braunii_renamed_GBG84323:0.00014)n6094:0.04862,(C_braunii_renamed_GBG49012:0.01622,(C_braunii_renamed_GBG63712:0.00014,C_braunii_renamed_GBG59068:0.030879)n6096:0.0030879)n6095:0.00030879)n6093:3.0879e-05)n6092:3.0879e-06)n6090:3.0879e-07)n6089:3.431e-08)n6088:0.25276)n6087:0.01989,(C_braunii_renamed_GBG93099:0.04182,((Oryza_sativa_renamed_LOC_Os04g11540.1:1.15554,(((C_braunii_renamed_GBG66169:0.01672,C_braunii_renamed_GBG84213:0.03433)n6102:0.01171,C_braunii_renamed_GBG87539:0.000126)n6101:1.4e-05,(C_braunii_renamed_GBG81894:0.01497,(C_braunii_renamed_GBG61150:0.00938,(C_braunii_renamed_GBG89503:0.04511,(C_braunii_renamed_GBG63106:0.03474,(C_braunii_renamed_GBG87195:0.04349,C_braunii_renamed_GBG81705:0.46049)n6107:0.0431)n6106:0.01632)n6105:0.00016)n6104:0.136701)n6103:0.0136701)n6100:0.0015189)n6099:0.03241,(T_lepidozioides_scaffold-SKQD-2075635-Takakia_lepidozioides:0,T_lepidozioides_scaffold-SKQD-2075635-Takakia_lepidozioides:0,T_lepidozioides_scaffold-SKQD-2075635-Takakia_lepidozioides:0)n6108:0.47912)n6098:0.09657)n6097:0.01073)n6086:0.04694,C_braunii_renamed_GBG92598:0.06805)n6085:0.00012)n6083:0.04551)n6081:0.03971,((C_braunii_renamed_GBG77505:0.07193,(C_braunii_renamed_GBG41063:0.02173,((C_braunii_renamed_GBG46680:0.15515,C_braunii_renamed_GBG62813:0.04908)n6113:0.00015,(C_braunii_renamed_GBG88765:0.03822,C_braunii_renamed_GBG88764:0.03196)n6114:0.02088)n6112:0.01145)n6111:0.0333)n6110:0.03432,((C_braunii_renamed_GBG46438:0.02481,C_braunii_renamed_GBG63596:0.03333)n6116:0.00075,(((C_braunii_renamed_GBG43690:0.00959,(C_braunii_renamed_GBG84569:0.02067,((C_braunii_renamed_GBG88027:0.00856,C_braunii_renamed_GBG79149:0.08777)n6122:0.00342,((C_braunii_renamed_GBG82383:0.03155,(C_braunii_renamed_GBG60433:0.01543,(C_braunii_renamed_GBG67302:0.01899,C_braunii_renamed_GBG69289:0.21008)n6126:0.02112)n6125:0.05297)n6124:0.04067,C_braunii_renamed_GBG61658:0.15429)n6123:0.02815)n6121:0.00014)n6120:0.0001)n6119:0.01131,C_braunii_renamed_GBG88616:0.03437)n6118:0.00082,(C_braunii_renamed_GBG84174:0.00014,C_braunii_renamed_GBG84173:0.00014)n6127:0.00018)n6117:1.8e-05)n6115:1.8e-06)n6109:1.8e-07)n6080:2e-08)n6079:0.41844,((A_agrestis_renamed_Aagr.utg000047l.109.1:0.06239,((A_agrestis_renamed_Aagr.utg000093l.29.1:0.00015,A_agrestis_renamed_Aagr.utg000001l.288.1:0.15032)n6131:0.03187,A_agrestis_renamed_Aagr.utg000058l.266.1:0.06084)n6130:0.02216)n6129:1.08354,((C_braunii_renamed_GBG84975:0.77878,C_braunii_renamed_GBG81026:0.03047)n6133:0.00016,(C_braunii_renamed_GBG79742:0.05496,(C_braunii_renamed_GBG87306:0.03088,(C_braunii_renamed_GBG65797:0.11667,C_braunii_renamed_GBG75065:0.04839)n6136:0.07981)n6135:0.025938)n6134:0.0025938)n6132:0.0002882)n6128:0.0222)n6078:0.01633)n6076:0.02024)n5998:0.00511)n5996:0.00014)n5994:0.00015,(C_braunii_renamed_GBG85268:0.03265,C_braunii_renamed_GBG63776:0.09633)n6137:0.00016)n5993:0.02838)n5955:0.02343,(C_braunii_renamed_GBG82890:0.07946,C_braunii_renamed_GBG85595:0.05848)n6138:0.00257)n5954:0.03937,(((C_braunii_renamed_GBG60200:0.10476,C_braunii_renamed_GBG79471:0.13303)n6141:0.07473,((C_braunii_renamed_GBG81426:0.11468,(C_braunii_renamed_GBG90053:0.17979,((C_braunii_renamed_GBG67326:0.04023,C_braunii_renamed_GBG72361:0.20789)n6146:0.03629,((((((C_braunii_renamed_GBG84913:0.07891,(C_braunii_renamed_GBG66048:0.07675,(C_braunii_renamed_GBG91821:0.06886,(C_braunii_renamed_GBG81019:0.07102,(C_braunii_renamed_GBG69126:0.22109,C_braunii_renamed_GBG64038:0.05958)n6156:0.08948)n6155:0.05625)n6154:0.02581)n6153:0.01099)n6152:0.01093,(C_braunii_renamed_GBG67328:0.052,C_braunii_renamed_GBG83741:0.06535)n6157:0.00389)n6151:0.00986,C_braunii_renamed_GBG84100:0.0456)n6150:0.02725,(C_braunii_renamed_GBG78466:0.03398,C_braunii_renamed_GBG59597:0.04639)n6158:0.00015)n6149:0.00019,C_braunii_renamed_GBG73924:0.32444)n6148:0.03966,C_braunii_renamed_GBG75965:0.06249)n6147:0.00516)n6145:0.00726)n6144:0.00839)n6143:0.02939,((C_braunii_renamed_GBG81453:0.07339,C_braunii_renamed_GBG76996:0.0564)n6160:0.03207,((C_braunii_renamed_GBG70461:0.04816,C_braunii_renamed_GBG82932:0.12172)n6162:0.01219,C_braunii_renamed_GBG88432:0.03102)n6161:0.02195)n6159:0.00015)n6142:0.04325)n6140:0.06714,((C_braunii_renamed_GBG71210:0.04265,C_braunii_renamed_GBG58948:0.10945)n6164:0.00772,(((C_braunii_renamed_GBG93019:0.08008,C_braunii_renamed_GBG86822:0.07616)n6167:0.0054,C_braunii_renamed_GBG59661:0.14068)n6166:0.00673,C_braunii_renamed_GBG79879:0.11521)n6165:0.00781)n6163:0.02919)n6139:0.04682)n5953:0.04056,(((C_braunii_renamed_GBG75665:0.23812,C_braunii_renamed_GBG92208:0.18584)n6170:0.16601,((((C_braunii_renamed_GBG93002:0.05735,C_braunii_renamed_GBG70313:0.064)n6174:0.00932,((((C_braunii_renamed_GBG78867:0.03282,(C_braunii_renamed_GBG78887:0.00014,C_braunii_renamed_GBG89149:1.72919)n6179:0.00014)n6178:0.00498,(((C_braunii_renamed_GBG90462:0.09381,C_braunii_renamed_GBG78286:0.12735)n6182:0.01813,(C_braunii_renamed_GBG82016:0.0245,C_braunii_renamed_GBG82017:0.03886)n6183:0.144)n6181:0.10672,C_braunii_renamed_GBG60107:0.08749)n6180:0.05958)n6177:0.0968,C_braunii_renamed_GBG66578:0.30692)n6176:0.11848,(C_braunii_renamed_GBG88787:0.00775,C_braunii_renamed_GBG88786:0.00014)n6184:0.08691)n6175:0.03721)n6173:0.01486,(C_braunii_renamed_GBG65776:0.03417,C_braunii_renamed_GBG62956:0.02268)n6185:0.0203)n6172:0.0119,(((C_braunii_renamed_GBG74746:0.04225,((((C_braunii_renamed_GBG77777:0.19942,C_braunii_renamed_GBG68984:0.06084)n6192:0.03341,C_braunii_renamed_GBG77619:0.03729)n6191:0.02949,((C_braunii_renamed_GBG72337:0.04691,C_braunii_renamed_GBG64529:0.03467)n6194:0.00423,C_braunii_renamed_GBG92089:0.28235)n6193:0.04005)n6190:0.07887,(C_braunii_renamed_GBG76778:0.05691,((((C_braunii_renamed_GBG60752:0.36979,C_braunii_renamed_GBG91473:1.95116)n6199:0.13061,C_braunii_renamed_GBG77649:0.12753)n6198:0.0364,L_japonicus_renamed_Lj0g3v0290049.1:1.63717)n6197:0.00014,(A_agrestis_renamed_Aagr.utg000049l.166.1:1.19624,((C_braunii_renamed_GBG66004:0.01545,(C_braunii_renamed_GBG78752:0.08757,(C_braunii_renamed_GBG86155:0.04083,C_braunii_renamed_GBG81455:0.15281)n6204:0.00015)n6203:0.02964)n6202:0.03786,(C_braunii_renamed_GBG91283:0.02653,(C_braunii_renamed_GBG48831:0.00015,C_braunii_renamed_GBG92280:0.00621)n6206:0.011835)n6205:0.0011835)n6201:0.0001315)n6200:0.01872)n6196:0.04161)n6195:0.01149)n6189:0.02685)n6188:0.00664,(C_braunii_renamed_GBG83449:0.06593,C_braunii_renamed_GBG87654:0.03659)n6207:0.01056)n6187:0.0046,(C_braunii_renamed_GBG74522:0.03502,C_braunii_renamed_GBG63582:0.07545)n6208:0.01243)n6186:0.01596)n6171:0.01786)n6169:0.01659,((C_braunii_renamed_GBG68542:0.00014,C_braunii_renamed_GBG41849:0.00014)n6210:0.04819,(((((C_braunii_renamed_GBG82327:0.08972,C_braunii_renamed_GBG61294:0.06204)n6215:0.00306,C_braunii_renamed_GBG65102:0.03548)n6214:0.00551,(C_braunii_renamed_GBG70001:0.06384,C_braunii_renamed_GBG83058:0.04906)n6216:0.01147)n6213:0.00654,(C_braunii_renamed_GBG64345:0.27784,C_braunii_renamed_GBG90653:0.02382)n6217:0.02054)n6212:0.01094,((C_braunii_renamed_GBG89487:0.02295,C_braunii_renamed_GBG80904:0.02296)n6219:0.00635,((((((C_braunii_renamed_GBG73920:0.06812,(C_braunii_renamed_GBG61734:0.16078,C_braunii_renamed_GBG78011:0.19454)n6226:0.05164)n6225:0.02601,C_braunii_renamed_GBG91638:0.12888)n6224:0.0244,(((C_braunii_renamed_GBG88382:0.03954,C_braunii_renamed_GBG60182:0.15874)n6229:0.00197,C_braunii_renamed_GBG74004:0.03779)n6228:0.01302,((C_braunii_renamed_GBG60295:0.03496,C_braunii_renamed_GBG74428:0.04682)n6231:0.00282,C_braunii_renamed_GBG64739:0.05762)n6230:0.00289)n6227:0.0075)n6223:0.01761,(C_braunii_renamed_GBG63985:0.1787,(C_braunii_renamed_GBG60205:0.08821,C_braunii_renamed_GBG74403:0.10278)n6233:0.02678)n6232:0.07983)n6222:0.05524,C_braunii_renamed_GBG71513:0.05759)n6221:0.01452,((C_braunii_renamed_GBG78423:0.04105,(C_braunii_renamed_GBG67920:0.09395,C_braunii_renamed_GBG58708:0.069)n6236:0.01409)n6235:0.00579,(((C_braunii_renamed_GBG81914:0.1121,C_braunii_renamed_GBG63083:0.08031)n6239:0.02509,(C_braunii_renamed_GBG65056:0.07025,C_braunii_renamed_GBG43072:0.13533)n6240:0.02321)n6238:0.01666,(C_braunii_renamed_GBG77650:0.05368,(C_braunii_renamed_GBG87010:0.07357,C_braunii_renamed_GBG64491:0.018855)n6242:0.0018855)n6241:0.00018855)n6237:1.8855e-05)n6234:1.8855e-06)n6220:1.8855e-07)n6218:1.8855e-08)n6211:1.8855e-09)n6209:1.8855e-10)n6168:1.8855e-11)n5952:1.8855e-12)n5915:1.8855e-13)n5887:1.8855e-14)n5885:1.8855e-15)n5736:1.8855e-16)n5686:2.095e-17)n5685:0.0264)n5017:0.00023)n5016:0.04613,(L_japonicus_renamed_Lj0g3v0080779.1:1.12253,((M_paleacea_Rhiz_final_MPA2532.1.p1:0.58891,M_truncatula_renamed_MTR_5022370:0.00015)n6245:0.56989,(C_braunii_renamed_GBG71661:0.12236,((C_braunii_renamed_GBG62740:0.42031,(C_braunii_renamed_GBG70597:0.06592,C_braunii_renamed_GBG70204:0.09853)n6249:0.22237)n6248:0.48798,((C_braunii_renamed_GBG75307:0.36344,C_braunii_renamed_GBG71219:0.23558)n6251:0.09275,(C_braunii_renamed_GBG92095:0.19468,(C_braunii_renamed_GBG74082:0.23048,(((((C_braunii_renamed_GBG83055:0.0282,C_braunii_renamed_GBG66697:0.11567)n6258:0.00467,C_braunii_renamed_GBG62815:0.81994)n6257:0.00014,((C_braunii_renamed_GBG93069:0.01251,((((C_braunii_renamed_GBG59188:1.58994,C_braunii_renamed_GBG74779:0.00419)n6264:0.03546,((Oryza_sativa_renamed_LOC_Os12g29050.1:0.90003,C_braunii_renamed_GBG66608:0.00014)n6266:0.24848,((A_trichopoda_renamed_ERN06005:0.62033,Oryza_sativa_renamed_LOC_Os05g24540.1:0.00014)n6268:1.4831,(C_braunii_renamed_GBG73450:0.05225,C_braunii_renamed_GBG89733:0.084789)n6269:0.009421)n6267:0.00014)n6265:0.07228)n6263:0.03932,C_braunii_renamed_GBG49201:0.01096)n6262:0.03145,(Oryza_sativa_renamed_LOC_Os05g19440.1:1.60518,(C_braunii_renamed_GBG59294:0.04084,(C_braunii_renamed_GBG89011:0.02221,(C_braunii_renamed_GBG65823:0.01096,C_braunii_renamed_GBG82430:0.000135)n6273:1.35e-05)n6272:1.35e-06)n6271:1.5e-07)n6270:0.03379)n6261:0.00014)n6260:0.01892,C_braunii_renamed_GBG73837:0.02835)n6259:0.0035)n6256:0.00014,C_braunii_renamed_GBG91859:0.06985)n6255:0.09021,((Oryza_sativa_renamed_LOC_Os08g28920.1:0.65176,P_abies_renamed_MA_10427530g0010:0.00014)n6275:1.77589,((C_braunii_renamed_GBG68224:0.07024,((C_braunii_renamed_GBG66198:0.05628,C_braunii_renamed_GBG80926:0.17305)n6279:0.00929,((C_braunii_renamed_GBG80208:0.08447,(C_braunii_renamed_GBG67768:1.38332,C_braunii_renamed_GBG83028:0.00014)n6282:0.10909)n6281:0.01424,C_braunii_renamed_GBG89292:0.000945)n6280:9.45e-05)n6278:9.45e-06)n6277:1.05e-06,((C_braunii_renamed_GBG91961:0.3283,C_braunii_renamed_GBG59747:0.18718)n6284:0.17927,((((C_braunii_renamed_GBG61976:0.03098,(C_braunii_renamed_GBG65802:0.0378,C_braunii_renamed_GBG71119:0.04127)n6289:0.03068)n6288:0.22362,(C_braunii_renamed_GBG85890:0.04306,C_braunii_renamed_GBG67824:0.07804)n6290:0.00492)n6287:0.10008,(C_braunii_renamed_GBG86899:0.25542,C_braunii_renamed_GBG59281:0.04282)n6291:0.03593)n6286:0.1322,(C_braunii_renamed_GBG72366:0.00014,(((C_braunii_renamed_GBG66607:0.00014,C_braunii_renamed_GBG66606:0.01793)n6295:0.16227,C_braunii_renamed_GBG68153:0.09603)n6294:0.03816,C_braunii_renamed_GBG87264:0.242154)n6293:0.0242154)n6292:0.00242154)n6285:0.000242154)n6283:2.42154e-05)n6276:2.6906e-06)n6274:0.024129)n6254:0.0024129)n6253:0.00024129)n6252:2.4129e-05)n6250:2.4129e-06)n6247:2.4129e-07)n6246:2.681e-08)n6244:0.045198)n6243:0.005022)n5015:0.03828)n5013:0.03183)n5012:0.06759)n4872:0.07805)n4870:0.01506,(C_braunii_renamed_GBG91780:1.11111,((C_braunii_renamed_GBG71412:0.13233,C_braunii_renamed_GBG90110:0.10242)n6298:0.00014,((((((C_braunii_renamed_GBG63604:0.09876,C_braunii_renamed_GBG64875:0.03338)n6304:0.04284,C_braunii_renamed_GBG69791:0.27898)n6303:0.02827,((A_agrestis_renamed_Aagr.utg000082l.4.1:1.10733,(C_braunii_renamed_GBG59243:0.19791,((C_braunii_renamed_GBG88043:0.00016,C_braunii_renamed_GBG88042:0.03018)n6309:0.11481,(C_braunii_renamed_GBG67474:0.03156,(C_braunii_renamed_GBG70274:0.19465,C_braunii_renamed_GBG84126:0.000207)n6311:2.07e-05)n6310:2.07e-06)n6308:2.07e-07)n6307:2.3e-08)n6306:0.08693,(P_neesiana_scaffold-JHFI-2003446-Pellia_neesiana:1.37356,((C_braunii_renamed_GBG71411:0.04062,C_braunii_renamed_GBG81381:0.05199)n6314:0.0104,(C_braunii_renamed_GBG71002:0.02903,C_braunii_renamed_GBG42638:0.000126)n6315:1.26e-05)n6313:1.4e-06)n6312:0.0691)n6305:0.03301)n6302:0.0564,(((((P_pinnata_scaffold-UUHD-2137605-Porella_pinnata:1.00314,(((C_braunii_renamed_GBG90676:0.13923,(C_braunii_renamed_GBG77503:0.13442,((C_braunii_renamed_GBG69677:0.26722,(C_braunii_renamed_GBG66456:0.04202,C_braunii_renamed_GBG70750:0.01121)n6327:0.2288)n6326:0.13651,(C_braunii_renamed_GBG87485:0.08668,C_braunii_renamed_GBG69271:0.07055)n6328:0.01456)n6325:0.00017)n6324:0.13237)n6323:0.0314,C_braunii_renamed_GBG87608:1.30993)n6322:0.04787,C_braunii_renamed_GBG71806:0.000135)n6321:1.5e-05)n6320:0.46188,((((C_braunii_renamed_GBG73991:0.0574,(C_braunii_renamed_GBG68719:0.34537,(((((C_braunii_renamed_GBG83354:0.04338,(C_braunii_renamed_GBG83691:0.04965,C_braunii_renamed_GBG68044:0.03799)n6339:0.0476)n6338:0.00985,((C_braunii_renamed_GBG87432:0.13085,((C_braunii_renamed_GBG79498:0.04542,C_braunii_renamed_GBG87961:0.07155)n6343:0.01791,C_braunii_renamed_GBG87429:0.07771)n6342:0.01887)n6341:0.00309,C_braunii_renamed_GBG86376:0.12289)n6340:0.00341)n6337:0.00755,C_braunii_renamed_GBG73910:0.06553)n6336:0.00144,C_braunii_renamed_GBG61091:0.0669)n6335:0.00372,C_braunii_renamed_GBG93190:0.04362)n6334:0.00484)n6333:0.00352)n6332:0.00508,((C_braunii_renamed_GBG84103:0.05292,((C_braunii_renamed_GBG79385:0.03756,C_braunii_renamed_GBG71729:0.10342)n6347:0.00751,(C_braunii_renamed_GBG78770:0.04359,((C_braunii_renamed_GBG87307:0.35992,C_braunii_renamed_GBG83284:0.05725)n6350:0.00445,C_braunii_renamed_GBG69076:0.04981)n6349:0.08246)n6348:0.00572)n6346:0.00833)n6345:0.00987,((C_braunii_renamed_GBG63849:0.04823,C_braunii_renamed_GBG68554:0.04104)n6352:0.05493,C_braunii_renamed_GBG66530:0.32348)n6351:0.00015)n6344:0.01489)n6331:0.00986,(C_braunii_renamed_GBG92150:0.10521,C_braunii_renamed_GBG83623:0.24032)n6353:0.29444)n6330:0.07449,(P_pinnata_scaffold-UUHD-2140000-Porella_pinnata:1.61801,(Oryza_sativa_renamed_LOC_Os04g06980.1:0.48161,Oryza_sativa_renamed_LOC_Os04g24780.1:1.27899)n6355:0.31345)n6354:0.000126)n6329:1.4e-05)n6319:0.02882,(((C_braunii_renamed_GBG59213:0.10367,C_braunii_renamed_GBG86324:0.04372)n6358:0.01641,((((C_braunii_renamed_GBG75146:0.06924,C_braunii_renamed_GBG78960:0.03841)n6362:0.01035,C_braunii_renamed_GBG67615:0.09218)n6361:0.01983,C_braunii_renamed_GBG84470:0.13907)n6360:0.02189,((C_braunii_renamed_GBG78494:0.06698,(((C_braunii_renamed_GBG77157:0.06958,((C_braunii_renamed_GBG62336:0.05081,(C_braunii_renamed_GBG83385:0.02747,C_braunii_renamed_GBG63161:0.03354)n6370:0.00577)n6369:0.01252,(C_braunii_renamed_GBG67050:0.05347,((C_braunii_renamed_GBG67205:1.54432,C_braunii_renamed_GBG42242:0.00014)n6373:0.09808,(C_braunii_renamed_GBG65198:0.05708,(C_braunii_renamed_GBG81131:0.19496,C_braunii_renamed_GBG85747:0.04025)n6375:0.10802)n6374:0.02864)n6372:0.03397)n6371:0.00348)n6368:0.00458)n6367:0.00103,(C_braunii_renamed_GBG74487:0.07972,C_braunii_renamed_GBG58928:0.1039)n6376:0.01456)n6366:0.00125,C_braunii_renamed_GBG85648:0.34866)n6365:0.00569)n6364:0.00814,C_braunii_renamed_GBG85242:0.03776)n6363:0.00464)n6359:0.00899)n6357:0.0054,C_braunii_renamed_GBG89415:0.05936)n6356:0.00253)n6318:0.00176,(C_braunii_renamed_GBG77143:0.04524,C_braunii_renamed_GBG90947:0.12135)n6377:0.00383)n6317:0.00093,((A_trichopoda_renamed_ERM96847:0.40664,Oryza_sativa_renamed_LOC_Os09g15250.1:0.00015)n6379:0.84916,(((C_braunii_renamed_GBG73846:0.12673,((C_braunii_renamed_GBG73798:0.03858,C_braunii_renamed_GBG64984:0.06961)n6384:0.00206,(C_braunii_renamed_GBG71696:0.05725,C_braunii_renamed_GBG63624:0.04835)n6385:0.00447)n6383:0.01408)n6382:0.03287,(((C_braunii_renamed_GBG87853:0.23321,(C_braunii_renamed_GBG89013:0.07577,C_braunii_renamed_GBG69047:0.10803)n6389:0.0046)n6388:0.04407,(C_braunii_renamed_GBG68852:0.04724,(C_braunii_renamed_GBG83256:0.02044,C_braunii_renamed_GBG83257:0.02842)n6391:0.50148)n6390:0.02034)n6387:0.01596,((C_braunii_renamed_GBG61981:0.04368,C_braunii_renamed_GBG81841:0.04338)n6393:0.00489,C_braunii_renamed_GBG79368:0.04921)n6392:0.00731)n6386:0.00486)n6381:0.02663,((C_braunii_renamed_GBG71407:0.0438,((((C_braunii_renamed_GBG89576:0.25049,C_braunii_renamed_GBG68935:0.29991)n6399:0.14901,C_braunii_renamed_GBG78242:0.20002)n6398:0.06321,C_braunii_renamed_GBG46935:0.10989)n6397:0.10138,C_braunii_renamed_GBG59993:0.02308)n6396:0.1142)n6395:0.00015,(C_braunii_renamed_GBG93497:0.02635,C_braunii_renamed_GBG83491:0.001485)n6400:0.0001485)n6394:1.485e-05)n6380:1.65e-06)n6378:0.06224)n6316:0.00118)n6301:0.0001,((C_braunii_renamed_GBG70153:0.04865,(((C_braunii_renamed_GBG61524:0.02423,C_braunii_renamed_GBG89947:0.03961)n6405:0.0059,((C_braunii_renamed_GBG89283:0.03003,(C_braunii_renamed_GBG75084:0.00016,(C_braunii_renamed_GBG63145:0.44193,((C_braunii_renamed_GBG63107:0.07882,(C_braunii_renamed_GBG67919:0.03658,(C_braunii_renamed_GBG61335:0.00014,C_braunii_renamed_GBG61336:0.00014)n6413:0.04607)n6412:0.08967)n6411:0.01702,C_braunii_renamed_GBG59705:0.12605)n6410:0.06243)n6409:0.09079)n6408:0.04078)n6407:0.00015,C_braunii_renamed_GBG93195:0.06179)n6406:0.02628)n6404:0.01145,(C_braunii_renamed_GBG68307:0.07642,C_braunii_renamed_GBG70772:0.07283)n6414:0.04806)n6403:0.02145)n6402:0.031,((C_braunii_renamed_GBG78516:0.05592,(C_braunii_renamed_GBG69813:0.06762,C_braunii_renamed_GBG76874:0.31987)n6417:0.10451)n6416:0.04089,((C_braunii_renamed_GBG83598:0.06645,(C_braunii_renamed_GBG75234:0.21211,C_braunii_renamed_GBG79643:0.08243)n6420:0.06331)n6419:0.05811,(((C_braunii_renamed_GBG76043:0.11022,(C_braunii_renamed_GBG67998:0.06285,C_braunii_renamed_GBG74205:0.12401)n6424:0.04338)n6423:0.0187,C_braunii_renamed_GBG92471:0.03219)n6422:0.03278,C_braunii_renamed_GBG81732:0.19628)n6421:0.04201)n6418:0.05282)n6415:0.0194)n6401:0.02702)n6300:0.00014,((((C_braunii_renamed_GBG68329:0.05095,C_braunii_renamed_GBG70549:0.92028)n6428:0.05957,(C_braunii_renamed_GBG90802:0.09654,(((C_braunii_renamed_GBG62645:0.03885,C_braunii_renamed_GBG84052:0.46589)n6432:0.03486,(C_braunii_renamed_GBG68079:0.0455,C_braunii_renamed_GBG62538:0.1489)n6433:0.0151)n6431:0.00775,C_braunii_renamed_GBG87878:0.15504)n6430:0.06518)n6429:0.04247)n6427:0.00322,C_braunii_renamed_GBG67739:0.07414)n6426:0.02626,((((((C_braunii_renamed_GBG68893:0.08974,((C_braunii_renamed_GBG60539:0.03718,((C_braunii_renamed_GBG71659:0.03541,(C_braunii_renamed_GBG86402:0.03181,C_braunii_renamed_GBG68269:0.04773)n6444:0.00661)n6443:0.00015,C_braunii_renamed_GBG65897:0.03864)n6442:0.00324)n6441:0.00327,(C_braunii_renamed_GBG64737:0.04998,C_braunii_renamed_GBG68122:0.11249)n6445:0.03356)n6440:0.00015)n6439:0.00151,((((C_braunii_renamed_GBG92808:0.09945,(C_braunii_renamed_GBG65591:0.08254,C_braunii_renamed_GBG91966:0.08731)n6450:0.06024)n6449:0.21144,C_braunii_renamed_GBG77035:0.08566)n6448:0.1397,C_braunii_renamed_GBG79560:0.1252)n6447:0.02242,((C_braunii_renamed_GBG88574:0.10073,C_braunii_renamed_GBG93368:0.04642)n6452:0.00673,(C_braunii_renamed_GBG58927:0.33035,(C_braunii_renamed_GBG67530:0.08215,C_braunii_renamed_GBG84415:0.04395)n6454:0.0229)n6453:0.00014)n6451:0.01094)n6446:0.0159)n6438:0.01066,(((((C_braunii_renamed_GBG84785:0.06043,(C_braunii_renamed_GBG77399:0.07686,C_braunii_renamed_GBG77838:0.10686)n6460:0.00452)n6459:0.00429,C_braunii_renamed_GBG67799:0.04653)n6458:0.01603,(((C_braunii_renamed_GBG67201:0.01941,C_braunii_renamed_GBG67200:0.04892)n6463:0.10029,C_braunii_renamed_GBG66029:0.03544)n6462:0.01757,(((C_braunii_renamed_GBG71003:0.13081,C_braunii_renamed_GBG78778:0.10028)n6466:0.01815,C_braunii_renamed_GBG91536:0.14312)n6465:0.0183,(C_braunii_renamed_GBG68496:0.38601,C_braunii_renamed_GBG68006:0.07299)n6467:0.043)n6464:0.13155)n6461:0.04133)n6457:0.05627,(C_braunii_renamed_GBG67754:0.09883,(C_braunii_renamed_GBG74613:0.23951,C_braunii_renamed_GBG83107:0.05464)n6469:0.00031)n6468:0.02902)n6456:0.04179,(((C_braunii_renamed_GBG84564:0.19003,(C_braunii_renamed_GBG75204:0.1444,C_braunii_renamed_GBG79691:0.03622)n6473:0.0074)n6472:0.05122,(C_braunii_renamed_GBG89334:0.28316,C_braunii_renamed_GBG67546:0.08477)n6474:0.02792)n6471:0.02738,C_braunii_renamed_GBG66140:0.12752)n6470:0.00564)n6455:0.03791)n6437:0.07137,(((C_braunii_renamed_GBG81320:0.02862,((C_braunii_renamed_GBG75806:0.04689,C_braunii_renamed_GBG58682:0.03952)n6479:0.00015,C_braunii_renamed_GBG75083:0.04795)n6478:0.00324)n6477:0.00329,C_braunii_renamed_GBG85440:0.05145)n6476:0.0031,(((C_braunii_renamed_GBG64562:0.05916,(C_braunii_renamed_GBG74279:0.0356,C_braunii_renamed_GBG89012:0.11059)n6483:0.00146)n6482:0.00014,C_braunii_renamed_GBG63536:0.06446)n6481:0.00416,C_braunii_renamed_GBG92643:0.07078)n6480:0.00014)n6475:0.00197)n6436:0.00774,(C_braunii_renamed_GBG62742:0.18663,((((((C_braunii_renamed_GBG66992:0.03733,C_braunii_renamed_GBG81955:0.04834)n6490:0.00886,C_braunii_renamed_GBG62628:0.04139)n6489:0.00422,(C_braunii_renamed_GBG89465:0.37699,(((((C_braunii_renamed_GBG68822:0.03982,C_braunii_renamed_GBG90575:0.04503)n6496:0.00388,C_braunii_renamed_GBG93279:0.039)n6495:0.01245,C_braunii_renamed_GBG77209:0.06515)n6494:0.01534,C_braunii_renamed_GBG61351:0.10128)n6493:0.0468,((C_braunii_renamed_GBG70345:0.28146,(C_braunii_renamed_GBG64399:0.25759,C_braunii_renamed_GBG80501:0.09272)n6499:0.0181)n6498:0.00014,(C_braunii_renamed_GBG85739:0.06101,C_braunii_renamed_GBG85953:0.03784)n6500:0.00381)n6497:0.09813)n6492:0.08773)n6491:0.03153)n6488:0.00014,(C_braunii_renamed_GBG83819:0.02871,(C_braunii_renamed_GBG81021:0.00769,C_braunii_renamed_GBG89878:0.66967)n6502:0.13099)n6501:0.00795)n6487:0.01674,C_braunii_renamed_GBG89705:0.04394)n6486:0.01124,(((((((((C_braunii_renamed_GBG63203:0.04232,(C_braunii_renamed_GBG69930:0.00014,C_braunii_renamed_GBG69929:0.06291)n6512:0.08858)n6511:0.06173,C_braunii_renamed_GBG61635:0.049)n6510:0.00016,C_braunii_renamed_GBG63465:0.27633)n6509:0.04621,C_braunii_renamed_GBG68761:0.28034)n6508:0.04247,(((C_braunii_renamed_GBG76327:0.14468,C_braunii_renamed_GBG62187:0.03507)n6515:0.01464,(C_braunii_renamed_GBG83620:0.21877,(C_braunii_renamed_GBG74542:0.02737,(C_braunii_renamed_GBG84358:0.43312,C_braunii_renamed_GBG67482:0.07722)n6518:0.1462)n6517:0.00292)n6516:0.04701)n6514:0.0092,C_braunii_renamed_GBG59389:0.04192)n6513:0.00493)n6507:0.03534,C_braunii_renamed_GBG76382:0.05362)n6506:0.01975,((C_braunii_renamed_GBG86277:0.27274,((C_braunii_renamed_GBG75525:0.00016,C_braunii_renamed_GBG75526:0.00014)n6522:0.11197,C_braunii_renamed_GBG60093:0.06116)n6521:0.0463)n6520:0.05904,(((C_braunii_renamed_GBG69272:0.20338,C_braunii_renamed_GBG68160:0.05341)n6525:0.00398,(C_braunii_renamed_GBG80247:0.18631,C_braunii_renamed_GBG71640:0.04746)n6526:0.01169)n6524:0.02787,(C_braunii_renamed_GBG90096:0.09126,C_braunii_renamed_GBG88743:0.21207)n6527:0.01752)n6523:0.04686)n6519:0.05718)n6505:0.05014,(C_braunii_renamed_GBG61185:0.13015,C_braunii_renamed_GBG92234:0.03005)n6528:0.06642)n6504:0.00982,((C_braunii_renamed_GBG87943:0.0385,(((C_braunii_renamed_GBG83815:0.05905,(C_braunii_renamed_GBG89575:0.03001,(C_braunii_renamed_GBG84196:0.34774,C_braunii_renamed_GBG87116:0.03586)n6535:0.03484)n6534:0.00421)n6533:0.00016,C_braunii_renamed_GBG81501:0.03294)n6532:0.00588,(C_braunii_renamed_GBG85327:0.04253,C_braunii_renamed_GBG80844:0.04924)n6536:0.00379)n6531:0.01036)n6530:0.00541,(C_braunii_renamed_GBG68042:0.03891,C_braunii_renamed_GBG89707:0.22563)n6537:0.03709)n6529:0.02667)n6503:0.01631)n6485:0.00063)n6484:0.024)n6435:0.01999,(C_braunii_renamed_GBG81567:0.07048,(C_braunii_renamed_GBG85602:0.15529,C_braunii_renamed_GBG88055:0.05494)n6539:0.09014)n6538:0.0788)n6434:0.01427)n6425:0.00437)n6299:0.00016)n6297:0.57955)n6296:0.11626)n4869:0.06032,((((C_braunii_renamed_GBG71527:0.25603,C_braunii_renamed_GBG86319:0.02128)n6543:0.01322,C_braunii_renamed_GBG64052:0.27964)n6542:0.0308,((C_braunii_renamed_GBG87317:0.11866,(C_braunii_renamed_GBG92018:0.22365,C_braunii_renamed_GBG74895:0.03694)n6546:0.12259)n6545:0.65607,C_braunii_renamed_GBG60099:0.00098)n6544:0.06639)n6541:0.36223,((B_vulgaris_renamed_KMS94237:0.97433,(((C_braunii_renamed_GBG72956:0.73269,((Oryza_sativa_renamed_LOC_Os12g17850.1:0.68524,Oryza_sativa_renamed_LOC_Os08g24320.1:0.67304)n6553:0.19982,(Oryza_sativa_renamed_LOC_Os09g01170.1:1.0558,((Oryza_sativa_renamed_LOC_Os08g22570.1:0.05455,(Oryza_sativa_renamed_LOC_Os06g31660.1:0.21943,Oryza_sativa_renamed_LOC_Os08g11150.1:0.23426)n6557:0.03616)n6556:0.50674,(Oryza_sativa_renamed_LOC_Os09g22260.1:0.36149,(((Oryza_sativa_renamed_LOC_Os07g34460.1:0.3031,Oryza_sativa_renamed_LOC_Os04g45390.1:0.66175)n6561:0.13303,Oryza_sativa_renamed_LOC_Os07g18170.1:0.53672)n6560:0.19614,Oryza_sativa_renamed_LOC_Os05g14990.1:0.000126)n6559:1.26e-05)n6558:1.26e-06)n6555:1.26e-07)n6554:1.26e-08)n6552:1.4e-09)n6551:0.57997,(Oryza_sativa_renamed_LOC_Os04g06580.1:0.11561,(((C_braunii_renamed_GBG76273:1.21848,C_braunii_renamed_GBG83465:1.38518)n6565:0.09514,C_braunii_renamed_GBG67448:0.77915)n6564:0.10456,(C_braunii_renamed_GBG76859:0.90172,((((((C_braunii_renamed_GBG84895:0.07404,C_braunii_renamed_GBG89225:0.02381)n6572:0.21951,C_braunii_renamed_GBG71974:0.2692)n6571:0.14699,(C_braunii_renamed_GBG64721:0.23725,(C_braunii_renamed_GBG67993:1.95701,C_braunii_renamed_GBG85782:0.00015)n6574:0.14688)n6573:0.12689)n6570:0.03691,((C_braunii_renamed_GBG66933:0.30441,C_braunii_renamed_GBG91580:0.22281)n6576:0.0653,C_braunii_renamed_GBG67239:0.17084)n6575:0.03278)n6569:0.14877,C_braunii_renamed_GBG62896:0.17421)n6568:0.09533,(((C_braunii_renamed_GBG85594:0.08889,C_braunii_renamed_GBG84318:0.13717)n6579:0.03543,(C_braunii_renamed_GBG69714:0.43853,(C_braunii_renamed_GBG89385:0.11326,(C_braunii_renamed_GBG59570:0.14602,C_braunii_renamed_GBG81944:0.11557)n6582:0.10898)n6581:0.07819)n6580:0.04188)n6578:0.11591,(C_braunii_renamed_GBG65604:0.12498,(C_braunii_renamed_GBG81665:0.00014,C_braunii_renamed_GBG87662:0.394)n6584:0.000126)n6583:1.26e-05)n6577:1.26e-06)n6567:1.26e-07)n6566:1.26e-08)n6563:1.4e-09)n6562:0.31331)n6550:0.03314,C_braunii_renamed_GBG69871:0.379323)n6549:0.042147)n6548:0.28691,((((((P_dactylifera_renamed_XP_008779310.1:0.24321,(P_dactylifera_renamed_XP_026657798.1:0.09646,P_dactylifera_renamed_XP_008778590.1:0.16168)n6591:0.05257)n6590:0.06817,((Oryza_sativa_renamed_LOC_Os01g02260.1:0.02903,Oryza_sativa_renamed_LOC_Os06g03190.1:0.03546)n6593:0.00394,((M_truncatula_renamed_MTR_0011s0100:0.10552,(M_truncatula_renamed_MTR_6045307:0.0118,M_truncatula_renamed_MTR_1068s0010:0.37054)n6596:0.06369)n6595:0.35388,(((Oryza_sativa_renamed_LOC_Os08g22660.1:0.10724,((Oryza_sativa_renamed_LOC_Os09g04410.1:0.03925,Oryza_sativa_renamed_LOC_Os11g39720.1:0.03895)n6601:0.01381,(Oryza_sativa_renamed_LOC_Os11g39710.1:0.04228,(Oryza_sativa_renamed_LOC_Os02g12320.1:0.0066,Oryza_sativa_renamed_LOC_Os11g34050.1:0.003114)n6603:0.0003114)n6602:3.114e-05)n6600:3.114e-06)n6599:3.46e-07,(C_braunii_renamed_GBG70849:0.17967,C_braunii_renamed_GBG41489:0.052317)n6604:0.005813)n6598:0.02528,C_braunii_renamed_GBG87197:1.46815)n6597:0.163128)n6594:0.051192)n6592:0.005688)n6589:0.09976,P_patens_renamed_P33_35140V3.1:1.37362)n6588:0.05471,((Oryza_sativa_renamed_LOC_Os12g11650.1:1.34482,(((Oryza_sativa_renamed_LOC_Os01g29540.1:0.04993,((Oryza_sativa_renamed_LOC_Os08g22008.1:0.00143,Oryza_sativa_renamed_LOC_Os08g22030.1:0.0071)n6611:0.02289,Oryza_sativa_renamed_LOC_Os08g22100.1:0.09138)n6610:0.02713)n6609:0.01751,(((L_japonicus_renamed_Lj4g3v0804570.1:1.2398,((Oryza_sativa_renamed_LOC_Os12g17990.1:0.00999,((Oryza_sativa_renamed_LOC_Os01g23050.1:0.00844,Oryza_sativa_renamed_LOC_Os10g06250.1:0.10766)n6618:0.12776,(Oryza_sativa_renamed_LOC_Os06g01020.1:0.00822,Oryza_sativa_renamed_LOC_Os10g08560.1:0.071946)n6619:0.0071946)n6617:0.00071946)n6616:7.994e-05,Oryza_sativa_renamed_LOC_Os12g08610.1:0.143424)n6615:0.015936)n6614:0.07255,(A_agrestis_renamed_Aagr.utg000058l.225.1:0.19743,(C_braunii_renamed_GBG59509:1.38876,C_braunii_renamed_GBG79468:0.547083)n6621:0.060787)n6620:0.80644)n6613:0.04867,(C_braunii_renamed_GBG84247:2.81858,(Oryza_sativa_renamed_LOC_Os05g24300.1:0.04235,(Oryza_sativa_renamed_LOC_Os04g12260.1:0.11536,(Oryza_sativa_renamed_LOC_Os01g38410.1:0.04884,Oryza_sativa_renamed_LOC_Os09g31940.1:1.85165)n6625:0.185165)n6624:0.0185165)n6623:0.00205739)n6622:0.00016)n6612:0.02819)n6608:0.00606,((C_braunii_renamed_GBG58891:1.29438,((Oryza_sativa_renamed_LOC_Os07g18430.1:0.06488,Oryza_sativa_renamed_LOC_Os07g24300.1:0.04235)n6629:0.01998,(Oryza_sativa_renamed_LOC_Os08g23040.1:0.04274,(((Oryza_sativa_renamed_LOC_Os12g20220.1:0.08349,Oryza_sativa_renamed_LOC_Os12g21570.1:0.20535)n6633:0.02529,(Oryza_sativa_renamed_LOC_Os12g20460.1:0.34807,Oryza_sativa_renamed_LOC_Os08g14260.1:0.04559)n6634:0.01781)n6632:0.00847,(Oryza_sativa_renamed_LOC_Os04g18670.1:0.06661,Oryza_sativa_renamed_LOC_Os03g31920.1:0.000126)n6635:1.26e-05)n6631:1.26e-06)n6630:1.26e-07)n6628:1.4e-08)n6627:0.06068,(C_braunii_renamed_GBG59744:0.74622,((Oryza_sativa_renamed_LOC_Os11g20620.1:0.05099,Oryza_sativa_renamed_LOC_Os12g30260.1:0.07476)n6638:0.01272,(Oryza_sativa_renamed_LOC_Os01g14460.1:0.02246,((Oryza_sativa_renamed_LOC_Os07g22080.1:0.03322,(Oryza_sativa_renamed_LOC_Os03g36360.1:0.07218,(Oryza_sativa_renamed_LOC_Os04g43780.1:0.02022,Oryza_sativa_renamed_LOC_Os10g32658.1:0.0175)n6643:0.00355)n6642:0.00517)n6641:0.00835,(((Oryza_sativa_renamed_LOC_Os07g14240.1:0.01728,((Oryza_sativa_renamed_LOC_Os08g40760.1:0.02582,Oryza_sativa_renamed_LOC_Os10g20580.1:0.03)n6648:0.00247,Oryza_sativa_renamed_LOC_Os08g39920.1:0.02684)n6647:0.00237)n6646:0.00245,((((Oryza_sativa_renamed_LOC_Os10g17060.1:0.0171,(Oryza_sativa_renamed_LOC_Os01g27950.1:0.02533,Oryza_sativa_renamed_LOC_Os12g23140.1:0.02919)n6653:0.00296)n6652:0.00014,(Oryza_sativa_renamed_LOC_Os05g05900.1:0.04987,Oryza_sativa_renamed_LOC_Os03g32350.1:0.07339)n6654:0.00186)n6651:0.00288,(((Oryza_sativa_renamed_LOC_Os03g36020.1:0.01302,Oryza_sativa_renamed_LOC_Os05g10950.1:0.00254)n6657:0.01005,((Oryza_sativa_renamed_LOC_Os04g06160.1:0.00968,Oryza_sativa_renamed_LOC_Os10g25710.1:0.0175)n6659:0.00298,(((Oryza_sativa_renamed_LOC_Os05g18510.1:0.01571,(Oryza_sativa_renamed_LOC_Os11g37430.1:0.00248,Oryza_sativa_renamed_ChrSy.fgenesh.mRNA.39:0.00247)n6663:0.00243)n6662:0.00252,(Oryza_sativa_renamed_LOC_Os01g63130.1:0.00936,Oryza_sativa_renamed_LOC_Os02g46570.1:0.05231)n6664:0.00308)n6661:0.00205,((Oryza_sativa_renamed_LOC_Os09g16340.1:0.00249,((Oryza_sativa_renamed_LOC_Os12g12420.1:0.00909,(Oryza_sativa_renamed_LOC_Os04g17420.1:0.01175,(Oryza_sativa_renamed_LOC_Os07g30740.1:0.00989,((Oryza_sativa_renamed_LOC_Os12g29090.1:0.00392,(Oryza_sativa_renamed_LOC_Os02g01679.1:0.00785,Oryza_sativa_renamed_LOC_Os08g04930.1:0.02928)n6673:0.00015)n6672:0.00474,(Oryza_sativa_renamed_LOC_Os06g32450.1:0.00437,Oryza_sativa_renamed_ChrSy.fgenesh.mRNA.35:0.01066)n6674:0.08702)n6671:0.00015)n6670:0.00728)n6669:0.0097)n6668:0.02213,Oryza_sativa_renamed_LOC_Os05g23020.1:0.00014)n6667:0.01857)n6666:0.02007,Oryza_sativa_renamed_LOC_Os01g28960.1:0.02484)n6665:0.00371)n6660:0.00881)n6658:0.00836)n6656:0.00941,((Oryza_sativa_renamed_LOC_Os12g14470.1:0.0125,((Oryza_sativa_renamed_LOC_Os04g09490.1:0.00749,Oryza_sativa_renamed_LOC_Os09g03420.1:0.01036)n6678:0.00165,(Oryza_sativa_renamed_LOC_Os05g52010.1:0.01118,Oryza_sativa_renamed_LOC_Os10g08810.1:0.01819)n6679:0.0042)n6677:0.00419)n6676:0.00146,((Oryza_sativa_renamed_LOC_Os02g22530.1:0.0302,Oryza_sativa_renamed_LOC_Os10g29990.1:0.01231)n6681:0.00489,Oryza_sativa_renamed_LOC_Os09g03840.1:0.0235)n6680:0.00014)n6675:0.00015)n6655:0.00387)n6650:0.00134,Oryza_sativa_renamed_LOC_Os09g03340.1:0.01315)n6649:0.00526)n6645:0.00676,((Oryza_sativa_renamed_LOC_Os07g24980.1:0.02095,Oryza_sativa_renamed_LOC_Os11g17240.1:0.01383)n6683:0.00016,(Oryza_sativa_renamed_LOC_Os07g04100.1:0.02167,(Oryza_sativa_renamed_LOC_Os05g15420.1:0.0297,Oryza_sativa_renamed_LOC_Os12g04900.1:0.000126)n6685:1.26e-05)n6684:1.26e-06)n6682:1.26e-07)n6644:1.26e-08)n6640:1.26e-09)n6639:1.26e-10)n6637:1.4e-11)n6636:0.0243)n6626:0.00934)n6607:0.78069)n6606:0.15297,((Oryza_sativa_renamed_LOC_Os07g24670.1:0.15545,((((C_braunii_renamed_GBG83560:0.70707,((Oryza_sativa_renamed_LOC_Os05g17900.1:0.02861,(Oryza_sativa_renamed_LOC_Os10g24290.1:0.02773,(Oryza_sativa_renamed_LOC_Os03g23770.1:0.01356,(((((Oryza_sativa_renamed_LOC_Os09g13640.1:0.04846,Oryza_sativa_renamed_LOC_Os06g27390.1:0.01614)n6700:0.00698,Oryza_sativa_renamed_LOC_Os04g18960.1:0.11781)n6699:0.00224,(Oryza_sativa_renamed_LOC_Os08g05230.1:0.00014,Oryza_sativa_renamed_LOC_Os09g01200.1:0.91147)n6701:0.11348)n6698:0.01138,Oryza_sativa_renamed_LOC_Os09g09430.1:0.17178)n6697:0.00014,(Oryza_sativa_renamed_LOC_Os10g24280.1:0.01473,(Oryza_sativa_renamed_LOC_Os10g09960.1:0.01749,(Oryza_sativa_renamed_LOC_Os07g33170.1:0.04728,(Oryza_sativa_renamed_LOC_Os04g13950.1:0.03252,(Oryza_sativa_renamed_LOC_Os10g06260.1:0.01632,(Oryza_sativa_renamed_LOC_Os07g16360.1:0.05019,(Oryza_sativa_renamed_LOC_Os06g38603.1:0.00222,((Oryza_sativa_renamed_LOC_Os05g29840.1:0.00327,(Oryza_sativa_renamed_LOC_Os01g23230.1:0.00014,Oryza_sativa_renamed_LOC_Os03g32370.1:0.03864)n6711:0.00947)n6710:0.00886,(Oryza_sativa_renamed_LOC_Os07g19240.1:0.00402,((Oryza_sativa_renamed_LOC_Os05g24380.1:0.00322,Oryza_sativa_renamed_LOC_Os05g24370.1:0.00014)n6714:0.01556,Oryza_sativa_renamed_LOC_Os10g22620.1:0.062946)n6713:0.0062946)n6712:0.00062946)n6709:6.2946e-05)n6708:6.2946e-06)n6707:6.2946e-07)n6706:6.2946e-08)n6705:6.2946e-09)n6704:6.2946e-10)n6703:6.2946e-11)n6702:6.2946e-12)n6696:6.2946e-13)n6695:6.2946e-14)n6694:6.2946e-15)n6693:6.994e-16,((Oryza_sativa_renamed_LOC_Os05g44500.1:0.00866,Oryza_sativa_renamed_LOC_Os05g20490.1:0.03245)n6716:0.00272,((Oryza_sativa_renamed_LOC_Os08g10370.1:0.01614,(Oryza_sativa_renamed_LOC_Os01g38058.1:0.0265,(Oryza_sativa_renamed_LOC_Os07g45850.1:0.00609,Oryza_sativa_renamed_LOC_Os09g01010.1:0.01623)n6720:0.00241)n6719:0.00274)n6718:0.01066,(Oryza_sativa_renamed_LOC_Os08g16510.1:0.01072,(Oryza_sativa_renamed_LOC_Os05g17340.1:0.01786,(Oryza_sativa_renamed_LOC_Os04g04820.1:0.01334,(((Oryza_sativa_renamed_LOC_Os11g26370.1:0.08441,((((Oryza_sativa_renamed_LOC_Os01g31150.1:0.06227,(Oryza_sativa_renamed_LOC_Os12g08040.1:0.56927,Oryza_sativa_renamed_LOC_Os12g14430.1:0.05008)n6731:0.00953)n6730:0.03835,Oryza_sativa_renamed_LOC_Os08g20700.1:0.00939)n6729:0.00904,(Oryza_sativa_renamed_LOC_Os02g27930.1:0.01735,Oryza_sativa_renamed_LOC_Os12g18310.1:0.01919)n6732:0.00487)n6728:0.00464,(((Oryza_sativa_renamed_LOC_Os02g30000.1:0.02116,Oryza_sativa_renamed_LOC_Os03g61370.1:0.01857)n6735:0.01536,(Oryza_sativa_renamed_LOC_Os05g25740.1:0.01197,(Oryza_sativa_renamed_LOC_Os07g17920.1:0.0126,(Oryza_sativa_renamed_LOC_Os12g22420.1:0.00014,Oryza_sativa_renamed_LOC_Os12g22430.1:0.00268)n6738:0.01252)n6737:0.00621)n6736:0.00336)n6734:0.0027,(Oryza_sativa_renamed_LOC_Os11g17180.1:0.03041,(Oryza_sativa_renamed_LOC_Os08g11740.1:0.01127,(Oryza_sativa_renamed_LOC_Os08g11860.1:0.04055,(Oryza_sativa_renamed_LOC_Os11g26270.1:0.02716,Oryza_sativa_renamed_LOC_Os09g03060.1:0.01972)n6742:0.00195)n6741:0.00681)n6740:0.0021)n6739:0.00676)n6733:0.0033)n6727:0.00343)n6726:0.00014,(Oryza_sativa_renamed_LOC_Os06g14990.1:0.02701,Oryza_sativa_renamed_LOC_Os08g19570.1:0.00899)n6743:0.00206)n6725:0.01018,(Oryza_sativa_renamed_LOC_Os08g19510.1:0.03074,(Oryza_sativa_renamed_LOC_Os06g36900.1:0.01053,(Oryza_sativa_renamed_LOC_Os10g03020.1:0.01771,((Oryza_sativa_renamed_ChrUn.fgenesh.mRNA.47:0.0247,(((Oryza_sativa_renamed_LOC_Os12g19630.1:0.03071,Oryza_sativa_renamed_LOC_Os04g05340.1:0.01228)n6751:0.01198,Oryza_sativa_renamed_LOC_Os04g07860.1:0.03354)n6750:0.00444,Oryza_sativa_renamed_LOC_Os10g18970.1:0.01338)n6749:0.00401)n6748:0.0039,((Oryza_sativa_renamed_LOC_Os01g46310.1:0.01259,Oryza_sativa_renamed_LOC_Os12g11590.1:0.00015)n6753:0.03572,(Oryza_sativa_renamed_LOC_Os10g05320.1:0.01315,Oryza_sativa_renamed_LOC_Os09g10530.1:0.014877)n6754:0.0014877)n6752:0.00014877)n6747:1.4877e-05)n6746:1.4877e-06)n6745:1.4877e-07)n6744:1.4877e-08)n6724:1.4877e-09)n6723:1.4877e-10)n6722:1.4877e-11)n6721:1.4877e-12)n6717:1.4877e-13)n6715:1.4877e-14)n6692:1.653e-15)n6691:0.00382,P_patens_renamed_P38_15780V3.1:1.47362)n6690:0.30159,((((((L_japonicus_renamed_Lj0g3v0353619.1:0.00014,((((Oryza_sativa_renamed_LOC_Os07g16780.1:0.00892,((Oryza_sativa_renamed_LOC_Os08g07000.1:0.00489,(Oryza_sativa_renamed_LOC_Os06g17670.1:0.01124,Oryza_sativa_renamed_LOC_Os08g03140.1:0.00186)n6767:0.00014)n6766:0.00162,(((((Oryza_sativa_renamed_LOC_Os12g27170.1:0.02782,Oryza_sativa_renamed_LOC_Os10g12520.1:0.00866)n6772:0.01026,Oryza_sativa_renamed_LOC_Os11g12220.1:0.00016)n6771:0.02451,Oryza_sativa_renamed_LOC_Os10g18600.1:0.01191)n6770:0.0037,(Oryza_sativa_renamed_LOC_Os08g24240.1:0.0083,Oryza_sativa_renamed_LOC_Os10g13360.1:0.00635)n6773:0.01233)n6769:0.00016,(Oryza_sativa_renamed_LOC_Os12g09030.1:0.01697,Oryza_sativa_renamed_LOC_Os07g24970.1:0.01162)n6774:0.00736)n6768:0.03142)n6765:0.00015)n6764:0.01934,(Oryza_sativa_renamed_LOC_Os05g27480.1:0.00879,Oryza_sativa_renamed_LOC_Os05g51930.1:0.15677)n6775:0.00483)n6763:0.07221,(Oryza_sativa_renamed_LOC_Os04g07380.1:0.02271,(((((Oryza_sativa_renamed_LOC_Os06g42260.1:0.02891,Oryza_sativa_renamed_LOC_Os09g03410.1:0.03167)n6781:0.01205,Oryza_sativa_renamed_LOC_Os12g19640.1:0.0544)n6780:0.04676,(Oryza_sativa_renamed_LOC_Os04g06120.1:0.01836,Oryza_sativa_renamed_LOC_Os10g17370.1:0.0973)n6782:0.01233)n6779:0.09645,Oryza_sativa_renamed_LOC_Os05g15550.1:0.01186)n6778:0.00253,(((Oryza_sativa_renamed_LOC_Os07g18340.1:0.04253,((Oryza_sativa_renamed_LOC_Os08g11360.1:0.01264,(Oryza_sativa_renamed_LOC_Os11g44710.1:0.00015,(Oryza_sativa_renamed_LOC_Os05g20750.1:0.29874,Oryza_sativa_renamed_LOC_Os09g06810.1:0.03159)n6789:0.25813)n6788:0.0311)n6787:0.01468,(Oryza_sativa_renamed_LOC_Os05g18200.1:0.01246,Oryza_sativa_renamed_LOC_Os07g16840.1:0.00998)n6790:0.00464)n6786:0.00763)n6785:0.00252,Oryza_sativa_renamed_LOC_Os10g06370.1:0.01314)n6784:0.0003,(Oryza_sativa_renamed_LOC_Os04g04530.1:0.03508,Oryza_sativa_renamed_LOC_Os08g11620.1:0.03338)n6791:0.0066)n6783:0.04692)n6777:0.04533)n6776:0.03061)n6762:0.13452,(Oryza_sativa_renamed_LOC_Os04g18910.1:0.02159,((Oryza_sativa_renamed_LOC_Os09g03430.1:0.02486,Oryza_sativa_renamed_LOC_Os07g16240.1:0.01557)n6794:0.00438,(Oryza_sativa_renamed_LOC_Os11g14610.1:0.09031,((Oryza_sativa_renamed_LOC_Os04g16910.1:0.02541,(Oryza_sativa_renamed_LOC_Os04g15890.1:0.01976,Oryza_sativa_renamed_LOC_Os04g18750.1:0.04915)n6798:0.00977)n6797:0.01314,((((Oryza_sativa_renamed_LOC_Os01g63080.1:0.01697,Oryza_sativa_renamed_LOC_Os03g21350.1:0.01649)n6802:0.00527,((((Oryza_sativa_renamed_LOC_Os11g19430.1:0.01352,Oryza_sativa_renamed_LOC_Os11g20030.1:0.01283)n6806:0.00135,((Oryza_sativa_renamed_LOC_Os11g27850.1:0.01626,Oryza_sativa_renamed_LOC_Os04g29330.1:0.02424)n6808:0.00143,Oryza_sativa_renamed_LOC_Os11g15690.1:0.01356)n6807:0.00139)n6805:0.00114,(Oryza_sativa_renamed_LOC_Os04g19590.1:0.03725,(Oryza_sativa_renamed_LOC_Os08g17890.1:0.02222,Oryza_sativa_renamed_LOC_Os03g35430.1:0.01606)n6810:0.00076)n6809:0.00426)n6804:0.0074,Oryza_sativa_renamed_LOC_Os07g43630.1:0.0167)n6803:0.00496)n6801:0.00165,Oryza_sativa_renamed_LOC_Os04g20850.1:0.02995)n6800:0.00061,(Oryza_sativa_renamed_LOC_Os10g06380.1:0.01423,(((Oryza_sativa_renamed_LOC_Os12g26760.1:0.00912,Oryza_sativa_renamed_LOC_Os09g13060.1:0.01216)n6814:0.00123,((Oryza_sativa_renamed_LOC_Os06g31870.1:0.03871,Oryza_sativa_renamed_LOC_Os10g08120.1:0.01879)n6816:0.00307,(Oryza_sativa_renamed_LOC_Os09g13230.1:0.02364,Oryza_sativa_renamed_LOC_Os04g12320.1:0.0265)n6817:0.00573)n6815:0.00014)n6813:0.00439,((Oryza_sativa_renamed_LOC_Os08g22960.1:0.01005,(Oryza_sativa_renamed_LOC_Os09g23850.1:0.04829,(Oryza_sativa_renamed_LOC_Os09g06800.1:0.02362,Oryza_sativa_renamed_LOC_Os01g46626.1:0.02296)n6821:0.00468)n6820:0.00516)n6819:0.00213,(((Oryza_sativa_renamed_LOC_Os10g18294.1:0.01209,(Oryza_sativa_renamed_LOC_Os12g16800.1:0.02017,(Oryza_sativa_renamed_LOC_Os03g34190.1:0.00813,Oryza_sativa_renamed_LOC_Os11g11170.1:0.01238)n6826:0.00686)n6825:0.00067)n6824:0.00096,Oryza_sativa_renamed_LOC_Os11g26500.1:0.01746)n6823:0.00098,((((Oryza_sativa_renamed_LOC_Os12g28220.1:0.018,Oryza_sativa_renamed_LOC_Os05g26230.1:0.01264)n6830:0.00144,Oryza_sativa_renamed_LOC_Os08g21110.1:0.06428)n6829:0.00329,(Oryza_sativa_renamed_LOC_Os08g22990.1:0.01864,Oryza_sativa_renamed_LOC_Os04g07320.1:0.01785)n6831:0.00411)n6828:0.00453,(Oryza_sativa_renamed_LOC_Os10g17170.1:0.01326,((Oryza_sativa_renamed_LOC_Os02g23840.1:0.01427,Oryza_sativa_renamed_LOC_Os08g16180.1:0.02441)n6834:0.00624,(Oryza_sativa_renamed_LOC_Os07g16590.1:0.02392,(Oryza_sativa_renamed_LOC_Os12g26610.1:0.01226,((Oryza_sativa_renamed_LOC_Os06g19930.1:0.01597,((Oryza_sativa_renamed_LOC_Os08g27110.1:0.00969,Oryza_sativa_renamed_LOC_Os04g19660.1:0.01121)n6840:0.00064,(((Oryza_sativa_renamed_LOC_Os07g11800.1:0.00802,Oryza_sativa_renamed_LOC_Os09g13210.1:0.01368)n6843:0.00072,Oryza_sativa_renamed_LOC_Os12g35130.1:0.01703)n6842:0.00148,(Oryza_sativa_renamed_LOC_Os04g18500.1:0.01116,((Oryza_sativa_renamed_LOC_Os10g13300.1:0.01471,((Oryza_sativa_renamed_LOC_Os07g25270.1:0.07311,Oryza_sativa_renamed_LOC_Os09g06820.1:0.24669)n6848:0.16556,(Oryza_sativa_renamed_LOC_Os12g27160.1:0.02829,Oryza_sativa_renamed_LOC_Os04g38090.1:0.01098)n6849:0.00734)n6847:0.03899)n6846:0.01639,(Oryza_sativa_renamed_LOC_Os01g22180.1:0.01907,Oryza_sativa_renamed_LOC_Os04g07470.1:0.00936)n6850:0.00105)n6845:0.01287)n6844:0.00144)n6841:0.00015)n6839:0.00529)n6838:0.00012,(Oryza_sativa_renamed_LOC_Os12g24364.1:0.02107,(Oryza_sativa_renamed_LOC_Os04g04550.1:0.02224,((C_braunii_renamed_GBG68621:0.79297,(((Oryza_sativa_renamed_LOC_Os09g23860.1:0.03093,(((Oryza_sativa_renamed_LOC_Os08g12010.1:0.01309,(Oryza_sativa_renamed_LOC_Os04g07490.1:0.01979,(Oryza_sativa_renamed_LOC_Os08g12540.1:0.43331,Oryza_sativa_renamed_LOC_Os11g33454.1:0.0043)n6862:0.12168)n6861:0.03785)n6860:0.00424,(Oryza_sativa_renamed_LOC_Os12g27130.1:0.00781,Oryza_sativa_renamed_LOC_Os04g38120.1:0.011)n6863:0.00893)n6859:0.00761,(Oryza_sativa_renamed_LOC_Os12g26830.1:0.02472,Oryza_sativa_renamed_LOC_Os04g18884.1:0.01854)n6864:0.01274)n6858:0.00566)n6857:0.0281,(Oryza_sativa_renamed_LOC_Os01g46632.1:0.02147,Oryza_sativa_renamed_LOC_Os06g03474.1:0.02097)n6865:0.08342)n6856:0.07375,((Oryza_sativa_renamed_LOC_Os10g18580.1:0.00761,Oryza_sativa_renamed_LOC_Os12g27140.1:0.02012)n6867:0.0091,((((Oryza_sativa_renamed_LOC_Os07g16630.1:0.03827,(Oryza_sativa_renamed_LOC_Os07g16770.1:0.01542,Oryza_sativa_renamed_LOC_Os07g16860.1:0.02797)n6872:0.00307)n6871:0.00228,((Oryza_sativa_renamed_LOC_Os03g41960.1:0.12492,(Oryza_sativa_renamed_LOC_Os06g33950.1:0.01666,Oryza_sativa_renamed_LOC_Os05g17570.1:0.01401)n6875:0.00327)n6874:0.00898,(((((Oryza_sativa_renamed_LOC_Os11g35680.1:0.0158,Oryza_sativa_renamed_LOC_Os08g12020.1:0.0621)n6880:0.0026,(Oryza_sativa_renamed_LOC_Os04g13990.1:0.01008,(Oryza_sativa_renamed_LOC_Os11g42650.1:0.00857,Oryza_sativa_renamed_LOC_Os06g17610.1:0.03701)n6882:0.00302)n6881:0.01133)n6879:0.00591,Oryza_sativa_renamed_LOC_Os04g07340.1:0.02487)n6878:0.00018,(((Oryza_sativa_renamed_LOC_Os11g15560.1:0.03344,Oryza_sativa_renamed_LOC_Os05g19220.1:0.01756)n6885:0.00162,(Oryza_sativa_renamed_LOC_Os04g08832.1:0.01483,(Oryza_sativa_renamed_LOC_Os11g22540.1:0.0306,((Oryza_sativa_renamed_LOC_Os07g28200.1:0.02962,(Oryza_sativa_renamed_LOC_Os01g21536.1:0.01863,Oryza_sativa_renamed_LOC_Os12g43050.1:0.02626)n6890:0.00403)n6889:0.01224,(Oryza_sativa_renamed_LOC_Os03g45550.1:0.03218,Oryza_sativa_renamed_LOC_Os12g25980.1:0.02403)n6891:0.00628)n6888:0.00275)n6887:0.00397)n6886:0.00575)n6884:0.00788,((Oryza_sativa_renamed_LOC_Os01g28330.1:0.01451,(Oryza_sativa_renamed_LOC_Os03g48990.1:0.04164,(Oryza_sativa_renamed_LOC_Os04g12310.1:0.02719,Oryza_sativa_renamed_LOC_Os11g26540.1:0.01932)n6895:0.0057)n6894:0.00162)n6893:0.00828,(((Oryza_sativa_renamed_LOC_Os12g20060.1:0.01786,(Oryza_sativa_renamed_LOC_Os10g17900.1:0.01905,Oryza_sativa_renamed_LOC_Os12g43230.1:0.01417)n6899:0.00676)n6898:0.00458,Oryza_sativa_renamed_LOC_Os10g12530.1:0.0312)n6897:0.00376,(Oryza_sativa_renamed_LOC_Os01g39200.1:0.01597,(Oryza_sativa_renamed_LOC_Os01g27320.1:0.01876,Oryza_sativa_renamed_LOC_Os07g30310.1:0.03608)n6901:0.00888)n6900:0.0045)n6896:0.01284)n6892:0.00842)n6883:0.01114)n6877:0.0067,Oryza_sativa_renamed_LOC_Os05g17470.1:0.00879)n6876:0.00781)n6873:0.0168)n6870:0.01208,(Oryza_sativa_renamed_LOC_Os12g15650.1:0.01165,Oryza_sativa_renamed_LOC_Os12g16050.1:0.00573)n6902:0.00588)n6869:0.00148,(Oryza_sativa_renamed_LOC_Os12g11110.1:0.01516,((Oryza_sativa_renamed_LOC_Os10g08180.1:0.01563,(Oryza_sativa_renamed_LOC_Os08g11980.1:0.02443,(Oryza_sativa_renamed_LOC_Os12g35200.1:0.01298,(Oryza_sativa_renamed_LOC_Os04g16710.1:0.00014,Oryza_sativa_renamed_LOC_Os12g26860.1:0.00831)n6908:0.01584)n6907:0.00601)n6906:0.01468)n6905:0.00168,(Oryza_sativa_renamed_LOC_Os06g40260.1:0.01816,(((Oryza_sativa_renamed_LOC_Os10g13530.1:0.0133,(Oryza_sativa_renamed_LOC_Os09g10540.1:0.02557,(Oryza_sativa_renamed_LOC_Os02g04940.1:0.00991,Oryza_sativa_renamed_LOC_Os07g10080.1:0.01222)n6914:0.00099)n6913:0.00112)n6912:0.00014,Oryza_sativa_renamed_LOC_Os04g22980.1:0.01045)n6911:0.00514,(Oryza_sativa_renamed_LOC_Os08g12470.1:0.01372,((Oryza_sativa_renamed_LOC_Os10g06310.1:0.03008,Oryza_sativa_renamed_LOC_Os10g06550.1:0.00836)n6917:0.008,((Oryza_sativa_renamed_LOC_Os06g17520.1:0.01499,Oryza_sativa_renamed_LOC_Os07g16400.1:0.02043)n6919:0.00943,(Oryza_sativa_renamed_LOC_Os08g11800.1:0.02883,(Oryza_sativa_renamed_LOC_Os11g42250.1:0.00939,(Oryza_sativa_renamed_LOC_Os04g07660.1:0.01825,(Oryza_sativa_renamed_LOC_Os04g05200.1:0.01231,((((Oryza_sativa_renamed_LOC_Os01g60380.1:0.00579,(Oryza_sativa_renamed_LOC_Os06g03250.1:0.02138,Oryza_sativa_renamed_LOC_Os06g03410.1:0.01694)n6928:0.0064)n6927:0.00327,Oryza_sativa_renamed_LOC_Os10g18650.1:0.00665)n6926:0.00127,(Oryza_sativa_renamed_LOC_Os07g19370.1:0.01646,Oryza_sativa_renamed_LOC_Os10g24540.1:0.01782)n6929:0.00286)n6925:0.00472,((Oryza_sativa_renamed_LOC_Os04g04900.1:0.00893,Oryza_sativa_renamed_ChrUn.fgenesh.mRNA.51:0.0195)n6931:0.01081,(((Oryza_sativa_renamed_LOC_Os08g21360.1:0.00577,Oryza_sativa_renamed_LOC_Os08g20770.1:0.00688)n6934:0.0044,((Oryza_sativa_renamed_LOC_Os12g11150.1:0.00609,Oryza_sativa_renamed_LOC_Os06g32490.1:0.00704)n6936:0.00224,(Oryza_sativa_renamed_LOC_Os04g05970.1:0.01209,(Oryza_sativa_renamed_LOC_Os10g03250.1:0.007,Oryza_sativa_renamed_LOC_Os08g03010.1:0.00879)n6938:0.00123)n6937:0.00104)n6935:0.00934)n6933:0.0031,(Oryza_sativa_renamed_LOC_Os02g16190.1:0.00574,(Oryza_sativa_renamed_LOC_Os01g39930.1:0.0095,((Oryza_sativa_renamed_LOC_Os12g11810.1:0.00561,Oryza_sativa_renamed_LOC_Os12g10050.1:0.00401)n6942:0.00188,(((Oryza_sativa_renamed_LOC_Os04g07710.1:0.0037,Oryza_sativa_renamed_LOC_Os08g05180.1:0.00413)n6945:0.00151,(Oryza_sativa_renamed_LOC_Os05g20480.1:0.00433,(Oryza_sativa_renamed_LOC_Os07g22410.1:0.0204,((Oryza_sativa_renamed_LOC_Os07g20460.1:0.02506,Oryza_sativa_renamed_LOC_Os05g19900.1:0.05094)n6949:0.00582,((Oryza_sativa_renamed_LOC_Os06g21050.1:0.00505,Oryza_sativa_renamed_LOC_Os12g33910.1:0.02003)n6951:0.01246,Oryza_sativa_renamed_LOC_Os08g26910.1:0.013)n6950:0.00532)n6948:0.01686)n6947:0.01131)n6946:0.01251)n6944:0.04015,((((Oryza_sativa_renamed_LOC_Os02g38630.1:0.0074,Oryza_sativa_renamed_LOC_Os10g11400.1:0.00703)n6955:0.00178,(Oryza_sativa_renamed_LOC_Os12g29000.1:0.00062,Oryza_sativa_renamed_LOC_Os12g28970.1:0.00307)n6956:0.00294)n6954:0.00163,((Oryza_sativa_renamed_LOC_Os10g10600.1:0.00815,(Oryza_sativa_renamed_LOC_Os05g26470.1:0.01902,Oryza_sativa_renamed_LOC_Os06g36540.1:0.00664)n6959:0.00436)n6958:0.00259,Oryza_sativa_renamed_LOC_Os04g04160.1:0.00852)n6957:0.00087)n6953:0.00088,(Oryza_sativa_renamed_LOC_Os09g01070.1:0.01479,((Oryza_sativa_renamed_LOC_Os01g47150.1:0.0053,Oryza_sativa_renamed_LOC_Os01g45490.1:0.00116)n6962:0.00234,(Oryza_sativa_renamed_LOC_Os10g20190.1:0.00719,(((((((Oryza_sativa_renamed_LOC_Os08g09140.1:0.00273,Oryza_sativa_renamed_LOC_Os12g30400.1:0.00117)n6970:0.00402,Oryza_sativa_renamed_LOC_Os04g18600.1:0.00787)n6969:0.00053,(Oryza_sativa_renamed_LOC_Os05g20129.1:0.02231,((Oryza_sativa_renamed_LOC_Os12g19700.1:0.04176,Oryza_sativa_renamed_LOC_Os06g07290.1:0.00543)n6973:0.00604,Oryza_sativa_renamed_LOC_Os09g01230.1:0.02154)n6972:0.00012)n6971:0.00391)n6968:0.00126,(Oryza_sativa_renamed_LOC_Os05g22810.1:0.00458,Oryza_sativa_renamed_LOC_Os10g11702.1:0.00288)n6974:0.00192)n6967:0.00015,Oryza_sativa_renamed_LOC_Os08g14250.1:0.00391)n6966:0.00865,Oryza_sativa_renamed_LOC_Os12g33450.1:0.00757)n6965:0.01404,((Oryza_sativa_renamed_LOC_Os04g21500.1:0.0039,Oryza_sativa_renamed_LOC_Os06g32010.1:0.009)n6976:0.00454,(((Oryza_sativa_renamed_LOC_Os12g31250.1:0.00251,(Oryza_sativa_renamed_LOC_Os06g18800.1:0.00426,(Oryza_sativa_renamed_LOC_Os05g26410.1:0.01487,Oryza_sativa_renamed_LOC_Os07g45610.1:0.0142)n6981:0.00282)n6980:0.00016)n6979:0.00152,(Oryza_sativa_renamed_LOC_Os03g26760.1:0.01209,Oryza_sativa_renamed_LOC_Os04g08540.1:0.00849)n6982:0.00816)n6978:0.00265,(Oryza_sativa_renamed_LOC_Os10g12160.1:0.0084,(Oryza_sativa_renamed_LOC_Os04g27270.1:0.07828,(Oryza_sativa_renamed_LOC_Os10g28950.1:0.0097,Oryza_sativa_renamed_LOC_Os05g19650.1:0.00536)n6985:0.008064)n6984:0.0008064)n6983:8.064e-05)n6977:8.064e-06)n6975:8.064e-07)n6964:8.064e-08)n6963:8.064e-09)n6961:8.064e-10)n6960:8.064e-11)n6952:8.064e-12)n6943:8.064e-13)n6941:8.064e-14)n6940:8.064e-15)n6939:8.064e-16)n6932:8.064e-17)n6930:8.064e-18)n6924:8.064e-19)n6923:8.064e-20)n6922:8.064e-21)n6921:8.064e-22)n6920:8.064e-23)n6918:8.064e-24)n6916:8.064e-25)n6915:8.064e-26)n6910:8.064e-27)n6909:8.064e-28)n6904:8.064e-29)n6903:8.064e-30)n6868:8.064e-31)n6866:8.064e-32)n6855:8.96e-33)n6854:0.00371,(Oryza_sativa_renamed_LOC_Os04g23960.1:0.1431,(Oryza_sativa_renamed_LOC_Os07g16570.1:0.01327,(((Oryza_sativa_renamed_LOC_Os10g17350.1:0.0411,(Oryza_sativa_renamed_LOC_Os08g24220.1:0.02812,((Oryza_sativa_renamed_LOC_Os07g18350.1:0.0244,C_braunii_renamed_GBG86811:1.6625)n6993:0.01723,(A_trichopoda_renamed_ERM98090:0.33878,(Oryza_sativa_renamed_LOC_Os03g35830.1:0.0999,((Oryza_sativa_renamed_LOC_Os06g42250.1:0.01586,Oryza_sativa_renamed_LOC_Os02g05390.1:0.02319)n6997:0.00741,((((Oryza_sativa_renamed_LOC_Os11g35560.1:0.10888,Oryza_sativa_renamed_LOC_Os01g31260.1:0.02083)n7001:0.00015,((Oryza_sativa_renamed_LOC_Os11g21870.1:0.08283,(Oryza_sativa_renamed_LOC_Os06g31830.1:0.04084,Oryza_sativa_renamed_LOC_Os09g03440.1:0.03588)n7004:0.00528)n7003:0.00542,Oryza_sativa_renamed_LOC_Os04g56890.1:0.01769)n7002:0.00942)n7000:0.00803,Oryza_sativa_renamed_LOC_Os05g16760.1:0.00014)n6999:0.00673,(((Oryza_sativa_renamed_LOC_Os08g19750.1:0.06524,Oryza_sativa_renamed_LOC_Os12g19620.1:0.05004)n7007:0.0216,(Oryza_sativa_renamed_LOC_Os07g24790.1:0.02947,((Oryza_sativa_renamed_LOC_Os07g24660.1:0.02414,Oryza_sativa_renamed_LOC_Os04g13810.1:0.05785)n7010:0.00132,(Oryza_sativa_renamed_LOC_Os07g28750.1:0.01988,Oryza_sativa_renamed_LOC_Os07g25010.1:0.02335)n7011:0.00224)n7009:0.00218)n7008:0.01558)n7006:0.01718,(Oryza_sativa_renamed_LOC_Os09g04270.1:0.07918,((Oryza_sativa_renamed_LOC_Os01g60400.1:0.04216,(Oryza_sativa_renamed_LOC_Os08g28319.1:0.73129,Oryza_sativa_renamed_LOC_Os06g03420.1:0.02007)n7015:0.01869)n7014:0.01489,(Oryza_sativa_renamed_LOC_Os05g20500.1:0.01294,Oryza_sativa_renamed_LOC_Os02g12110.1:0.191178)n7016:0.0191178)n7013:0.00191178)n7012:0.000191178)n7005:1.91178e-05)n6998:1.91178e-06)n6996:1.91178e-07)n6995:2.1242e-08)n6994:1.21157)n6992:0.00171)n6991:0.00551)n6990:0.0114,((Oryza_sativa_renamed_LOC_Os04g06144.1:0.17623,Oryza_sativa_renamed_LOC_Os08g03120.1:0.03118)n7018:0.00566,Oryza_sativa_renamed_LOC_Os11g12200.1:0.01391)n7017:0.03987)n6989:0.02508,((Oryza_sativa_renamed_LOC_Os09g13070.1:0.02606,Oryza_sativa_renamed_LOC_Os05g15560.1:0.05027)n7020:0.0225,(((((((C_braunii_renamed_GBG59914:1.3026,(Oryza_sativa_renamed_LOC_Os07g11810.1:0.01705,Oryza_sativa_renamed_LOC_Os04g07330.1:0.041355)n7028:0.004595)n7027:0.00084,(C_braunii_renamed_GBG60530:0.81155,(Oryza_sativa_renamed_LOC_Os12g11100.1:0.00811,Oryza_sativa_renamed_LOC_Os10g24530.1:0.01278)n7030:0.00142)n7029:0.0558)n7026:0.00324,Oryza_sativa_renamed_LOC_Os09g13200.1:0.00971)n7025:0.01234,(C_braunii_renamed_GBG83948:2.03364,Oryza_sativa_renamed_LOC_Os04g02840.1:0.021501)n7031:0.002389)n7024:0.00014,(C_braunii_renamed_GBG86814:0.38949,C_braunii_renamed_GBG67116:0.3721)n7032:0.44083)n7023:0.02794,((C_braunii_renamed_GBG59934:1.19573,C_braunii_renamed_GBG76305:0.76095)n7034:0.00011,(Oryza_sativa_renamed_LOC_Os06g03440.1:0.01896,Oryza_sativa_renamed_LOC_Os07g16580.1:0.013797)n7035:0.001533)n7033:0.03534)n7022:0.04981,((A_trichopoda_renamed_ERN11993:2.57966,(((Oryza_sativa_renamed_LOC_Os12g16040.1:0.00493,Oryza_sativa_renamed_LOC_Os12g15640.1:0.00293)n7040:0.00495,Oryza_sativa_renamed_LOC_Os01g60389.1:0.01926)n7039:0.00294,(Oryza_sativa_renamed_LOC_Os04g18490.1:0.0164,(((Oryza_sativa_renamed_LOC_Os08g11820.1:0.52202,Oryza_sativa_renamed_LOC_Os12g25310.1:0.39657)n7044:0.17524,Oryza_sativa_renamed_LOC_Os04g16040.1:0.59593)n7043:0.6733,(Oryza_sativa_renamed_LOC_Os04g19650.1:0.01898,((Oryza_sativa_renamed_LOC_Os04g04560.1:0.01055,Oryza_sativa_renamed_LOC_Os12g16810.1:0.01308)n7047:0.0026,((Oryza_sativa_renamed_LOC_Os08g08410.1:0.01456,Oryza_sativa_renamed_LOC_Os11g26490.1:0.03804)n7049:0.01088,((Oryza_sativa_renamed_LOC_Os05g26220.1:0.018,((((((((Oryza_sativa_renamed_LOC_Os09g10109.1:0,Oryza_sativa_renamed_LOC_Os09g10149.1:0)n7059:0.00014,Oryza_sativa_renamed_LOC_Os09g10130.1:0.00253)n7058:0.03547,Oryza_sativa_renamed_LOC_Os12g22390.1:0.04515)n7057:0.00878,Oryza_sativa_renamed_LOC_Os11g14640.1:0.05771)n7056:0.00953,(Oryza_sativa_renamed_LOC_Os02g19260.1:0.01073,Oryza_sativa_renamed_LOC_Os12g27600.1:0.09638)n7060:0.04686)n7055:0.0844,Oryza_sativa_renamed_LOC_Os03g35440.1:0.0082)n7054:0.00873,Oryza_sativa_renamed_LOC_Os10g08696.1:0.01908)n7053:0.0117,Oryza_sativa_renamed_LOC_Os05g16770.1:0.01119)n7052:0.00783)n7051:0.01963,((Oryza_sativa_renamed_LOC_Os12g20050.1:0.0441,Oryza_sativa_renamed_LOC_Os03g21360.1:0.0723)n7062:0.00345,Oryza_sativa_renamed_LOC_Os11g27840.1:0.053757)n7061:0.0053757)n7050:0.00053757)n7048:5.3757e-05)n7046:5.3757e-06)n7045:5.3757e-07)n7042:5.3757e-08)n7041:5.3757e-09)n7038:5.973e-10)n7037:0.00011,(A_trichopoda_renamed_ERN04378:1.64295,((C_braunii_renamed_GBG89470:1.39685,(((((Oryza_sativa_renamed_LOC_Os06g33960.1:0.01052,Oryza_sativa_renamed_LOC_Os12g35170.1:0.01187)n7070:0.0026,(Oryza_sativa_renamed_LOC_Os08g12530.1:0.89942,Oryza_sativa_renamed_LOC_Os08g27120.1:0.01491)n7071:0.0389)n7069:0.00748,(Oryza_sativa_renamed_LOC_Os06g40250.1:0.01421,Oryza_sativa_renamed_LOC_Os02g35570.1:0.02074)n7072:0.01204)n7068:0.01981,Oryza_sativa_renamed_LOC_Os04g26370.1:0.05075)n7067:0.00401,((C_braunii_renamed_GBG59542:1.35026,(((Oryza_sativa_renamed_LOC_Os04g16700.1:0.00014,(Oryza_sativa_renamed_LOC_Os04g07640.1:0.00834,Oryza_sativa_renamed_LOC_Os04g07570.1:0.00014)n7078:0.00015)n7077:0.01945,(Oryza_sativa_renamed_LOC_Os12g28980.1:0.00015,Oryza_sativa_renamed_LOC_Os12g29010.1:0.0065)n7079:0.03546)n7076:0.0082,(Oryza_sativa_renamed_LOC_Os01g47140.1:0.00529,(Oryza_sativa_renamed_LOC_Os06g36550.1:0.00931,(Oryza_sativa_renamed_LOC_Os04g04890.1:0.01843,(Oryza_sativa_renamed_LOC_Os01g45500.1:0.00872,(Oryza_sativa_renamed_LOC_Os02g38640.1:0.00014,Oryza_sativa_renamed_LOC_Os10g10590.1:0.002205)n7084:0.0002205)n7083:2.205e-05)n7082:2.205e-06)n7081:2.205e-07)n7080:2.205e-08)n7075:2.45e-09)n7074:0.00021,(((Oryza_sativa_renamed_LOC_Os12g30410.1:0.00723,(Oryza_sativa_renamed_LOC_Os06g21059.1:0.12598,Oryza_sativa_renamed_LOC_Os12g33920.1:0.00556)n7088:0.07137)n7087:0.01469,Oryza_sativa_renamed_LOC_Os06g21068.1:0.01573)n7086:0.03984,((Oryza_sativa_renamed_LOC_Os11g42260.1:0.00624,(Oryza_sativa_renamed_LOC_Os05g22820.1:0.00267,(Oryza_sativa_renamed_LOC_Os01g31230.1:0.67415,Oryza_sativa_renamed_LOC_Os10g11696.1:0.00247)n7092:0.00018)n7091:0.00795)n7090:0.00604,((Oryza_sativa_renamed_LOC_Os12g11170.1:0.06088,((Oryza_sativa_renamed_LOC_Os05g20520.1:0.00932,(((C_braunii_renamed_GBG62008:1.42798,((Oryza_sativa_renamed_LOC_Os07g20470.1:0.00426,(Oryza_sativa_renamed_LOC_Os12g26870.1:0.12501,(Oryza_sativa_renamed_LOC_Os12g31240.1:0.00789,Oryza_sativa_renamed_LOC_Os12g11820.1:0.01057)n7103:0.00264)n7102:0.00015)n7101:0.09564,(Oryza_sativa_renamed_LOC_Os09g01220.1:0.0289,(Oryza_sativa_renamed_LOC_Os04g05960.1:0.04618,Oryza_sativa_renamed_LOC_Os11g33458.1:0.042777)n7105:0.0042777)n7104:0.00042777)n7100:4.753e-05)n7099:0.00246,(A_agrestis_renamed_Aagr.utg000006l.309.1:0.77951,(Oryza_sativa_renamed_LOC_Os12g10040.1:0.02114,((Oryza_sativa_renamed_LOC_Os08g26900.1:0.03142,Oryza_sativa_renamed_LOC_Os02g16180.1:0.01044)n7109:0.0292,(((Oryza_sativa_renamed_LOC_Os10g18660.1:0.03389,Oryza_sativa_renamed_LOC_Os10g18570.1:0.00523)n7112:0.00015,Oryza_sativa_renamed_LOC_Os10g03240.1:0.00512)n7111:0.12446,Oryza_sativa_renamed_LOC_Os08g20780.1:0.00358)n7110:0.035226)n7108:0.0035226)n7107:0.0003914)n7106:0.09707)n7098:0.00018,Oryza_sativa_renamed_LOC_Os04g07700.1:0.00257)n7097:0.01638)n7096:0.02095,(A_agrestis_renamed_Aagr.utg000065l.117.1:1.26208,(Oryza_sativa_renamed_LOC_Os08g05190.1:0.00014,Oryza_sativa_renamed_LOC_Os01g39920.1:0.002169)n7114:0.000241)n7113:0.0002)n7095:0.02819)n7094:0.04587,Oryza_sativa_renamed_LOC_Os03g27640.1:1.10015)n7093:0.110015)n7089:0.0110015)n7085:0.00110015)n7073:9.90136e-05)n7066:1.10015e-05)n7065:1.22239e-05,Oryza_sativa_renamed_LOC_Os04g05190.1:0.008955)n7064:0.000995)n7063:9e-05)n7036:9e-06)n7021:9e-07)n7019:9e-08)n6988:9e-09)n6987:9e-10)n6986:9e-11)n6853:9e-12)n6852:9e-13)n6851:9e-14)n6837:9e-15)n6836:9e-16)n6835:9e-17)n6833:9e-18)n6832:9e-19)n6827:9e-20)n6822:9e-21)n6818:9e-22)n6812:9e-23)n6811:9e-24)n6799:9e-25)n6796:9e-26)n6795:9e-27)n6793:9e-28)n6792:9e-29)n6761:1e-29)n6760:0.01187,(T_lepidozioides_scaffold-SKQD-2061679-Takakia_lepidozioides:1.58046,(Oryza_sativa_renamed_LOC_Os01g35070.1:0.05196,((((((Oryza_sativa_renamed_LOC_Os05g17140.1:0.2227,(Oryza_sativa_renamed_LOC_Os06g35220.1:0.03272,Oryza_sativa_renamed_LOC_Os07g28740.1:0.01518)n7123:0.00271)n7122:0.00014,((Oryza_sativa_renamed_LOC_Os04g06360.1:0.08007,Oryza_sativa_renamed_LOC_Os02g16960.1:0.01006)n7125:0.00491,Oryza_sativa_renamed_LOC_Os01g35710.1:0.07279)n7124:0.00285)n7121:0.00535,((Oryza_sativa_renamed_LOC_Os07g22060.1:0.03427,Oryza_sativa_renamed_LOC_Os05g20840.1:0.08945)n7127:0.00944,(Oryza_sativa_renamed_LOC_Os02g19270.1:0.02234,Oryza_sativa_renamed_LOC_Os06g25320.1:0.0575)n7128:0.00404)n7126:0.00123)n7120:0.00403,(Oryza_sativa_renamed_LOC_Os07g25130.1:0.02585,Oryza_sativa_renamed_LOC_Os10g08702.1:0.05125)n7129:0.01869)n7119:0.00014,Oryza_sativa_renamed_LOC_Os04g13860.1:0.06383)n7118:0.00514,(Oryza_sativa_renamed_LOC_Os09g10170.1:0.05646,((Oryza_sativa_renamed_LOC_Os02g18340.1:0.02863,Oryza_sativa_renamed_LOC_Os03g46170.1:0.04125)n7132:0.00289,(((Oryza_sativa_renamed_LOC_Os12g22380.1:0.09609,Oryza_sativa_renamed_LOC_Os11g14650.1:0.06657)n7135:0.0365,Oryza_sativa_renamed_LOC_Os12g34650.1:0.03921)n7134:0.00686,((((Oryza_sativa_renamed_LOC_Os08g19760.1:0.02886,Oryza_sativa_renamed_LOC_Os04g03190.1:0.05335)n7139:0.00276,((Oryza_sativa_renamed_LOC_Os07g22100.1:0.009,Oryza_sativa_renamed_LOC_Os09g02990.1:0.02547)n7141:0.02732,Oryza_sativa_renamed_LOC_Os03g39450.1:0.06703)n7140:0.01929)n7138:0.012,Oryza_sativa_renamed_LOC_Os02g25180.1:0.05974)n7137:0.017,(Oryza_sativa_renamed_LOC_Os12g32800.1:0.04202,Oryza_sativa_renamed_LOC_Os05g30090.1:9.9e-05)n7142:9.9e-06)n7136:9.9e-07)n7133:9.9e-08)n7131:9.9e-09)n7130:9.9e-10)n7117:9.9e-11)n7116:1.1e-11)n7115:0.14065)n6759:0.00209,((Oryza_sativa_renamed_LOC_Os08g23620.1:0.15545,Oryza_sativa_renamed_LOC_Os12g39680.1:2.60933)n7144:0.00139,((Oryza_sativa_renamed_LOC_Os12g19610.1:0.11672,Oryza_sativa_renamed_LOC_Os11g15680.1:0.03246)n7146:0.03603,Oryza_sativa_renamed_LOC_Os06g19940.1:0.08881)n7145:0.07677)n7143:0.00897)n6758:0.00405,Oryza_sativa_renamed_LOC_Os01g31250.1:0.01841)n6757:0.04286,Oryza_sativa_renamed_LOC_Os01g35640.1:0.16584)n6756:0.05544,(((Oryza_sativa_renamed_LOC_Os04g27710.1:0.12871,Oryza_sativa_renamed_LOC_Os07g20950.1:0.02992)n7149:0.00824,((Oryza_sativa_renamed_LOC_Os07g25190.1:0.03147,((((Oryza_sativa_renamed_LOC_Os12g20110.1:0.01063,((Oryza_sativa_renamed_LOC_Os08g11850.1:0.00833,Oryza_sativa_renamed_LOC_Os08g11960.1:0.01603)n7157:0.01974,Oryza_sativa_renamed_LOC_Os04g06080.1:0.00917)n7156:0.00462)n7155:0.00333,((Oryza_sativa_renamed_LOC_Os05g17460.1:0.02483,Oryza_sativa_renamed_LOC_Os05g17630.1:0.00939)n7159:0.00243,(Oryza_sativa_renamed_LOC_Os09g01100.1:0.01323,((((((Oryza_sativa_renamed_LOC_Os10g09440.1:0.01219,Oryza_sativa_renamed_LOC_Os10g09460.1:0.00617)n7166:0.00948,(Oryza_sativa_renamed_LOC_Os03g23110.1:0.00427,Oryza_sativa_renamed_LOC_Os10g09500.1:0.0522)n7167:0.00551)n7165:0.00237,Oryza_sativa_renamed_LOC_Os10g09970.1:0.02057)n7164:0.00629,Oryza_sativa_renamed_LOC_Os04g05290.1:0.01811)n7163:0.00527,Oryza_sativa_renamed_LOC_Os12g19720.1:0.00937)n7162:0.00628,Oryza_sativa_renamed_LOC_Os12g26810.1:0.05613)n7161:0.00029)n7160:0.00469)n7158:0.00111)n7154:0.00159,(Oryza_sativa_renamed_LOC_Os08g23400.1:0.01118,Oryza_sativa_renamed_LOC_Os11g12060.1:0.00999)n7168:0.00137)n7153:0.00446,((((Oryza_sativa_renamed_LOC_Os09g12890.1:0.01008,Oryza_sativa_renamed_LOC_Os05g18480.1:0.00934)n7172:0.00251,((Oryza_sativa_renamed_LOC_Os04g06130.1:0.01841,((Oryza_sativa_renamed_LOC_Os10g06520.1:0.01723,Oryza_sativa_renamed_ChrSy.fgenesh.mRNA.60:0.04614)n7176:0.02056,Oryza_sativa_renamed_LOC_Os05g24680.1:0.03559)n7175:0.00445)n7174:0.00713,Oryza_sativa_renamed_LOC_Os10g09060.1:0.00869)n7173:0.00708)n7171:0.03878,((((Oryza_sativa_renamed_LOC_Os07g11640.1:0.00871,(Oryza_sativa_renamed_LOC_Os08g12000.1:0.01981,(Oryza_sativa_renamed_LOC_Os07g16700.1:0.01514,Oryza_sativa_renamed_ChrUn.fgenesh.mRNA.52:0.03493)n7182:0.01216)n7181:0.03314)n7180:0.00474,((Oryza_sativa_renamed_LOC_Os07g16520.1:0.01291,((Oryza_sativa_renamed_LOC_Os08g11420.1:0.00549,((Oryza_sativa_renamed_LOC_Os07g25110.1:0.02087,(Oryza_sativa_renamed_LOC_Os04g19620.1:1.24398,Oryza_sativa_renamed_LOC_Os11g22560.1:0.00015)n7189:0.14636)n7188:0.08079,(((Oryza_sativa_renamed_LOC_Os11g12140.1:0.00273,(Oryza_sativa_renamed_LOC_Os11g12070.1:0.00831,(Oryza_sativa_renamed_LOC_Os05g18330.1:0.01105,(((C_braunii_renamed_GBG82796:1.56597,(Oryza_sativa_renamed_LOC_Os08g11870.1:0.01575,(Oryza_sativa_renamed_LOC_Os04g06070.1:0.11955,Oryza_sativa_renamed_LOC_Os09g01110.1:0.007623)n7199:0.0007623)n7198:8.47e-05)n7197:0.00022,(P_patens_renamed_P37_15210V3.1:1.19577,(Oryza_sativa_renamed_ChrSy.fgenesh.mRNA.59:0.02543,Oryza_sativa_renamed_LOC_Os10g09070.1:0.008316)n7201:0.000924)n7200:0.00556)n7196:0.01464,Oryza_sativa_renamed_LOC_Os05g17370.1:0.01777)n7195:0.00863)n7194:0.01098)n7193:0.00014)n7192:0.01089,Oryza_sativa_renamed_LOC_Os08g23390.1:0.00839)n7191:0.00543,(C_braunii_renamed_GBG82846:0.00014,((((Oryza_sativa_renamed_LOC_Os08g11560.1:0.00014,(Oryza_sativa_renamed_LOC_Os08g11990.1:0.00268,Oryza_sativa_renamed_LOC_Os12g23500.1:1.28857)n7207:0.00017)n7206:0.00014,Oryza_sativa_renamed_LOC_Os12g19690.1:0.007)n7205:0.00228,Oryza_sativa_renamed_LOC_Os07g16690.1:0.0125)n7204:0.00014,Oryza_sativa_renamed_LOC_Os08g11110.1:0.022653)n7203:0.002517)n7202:0.64929)n7190:0.02832)n7187:0.01376)n7186:0.01305,((Oryza_sativa_renamed_LOC_Os12g27890.1:0.0055,(Oryza_sativa_renamed_LOC_Os12g26770.1:0.01954,Oryza_sativa_renamed_LOC_Os05g17430.1:0.01085)n7210:0.01237)n7209:0.00014,Oryza_sativa_renamed_LOC_Os04g14610.1:0.01102)n7208:0.00014)n7185:0.12758)n7184:0.00386,(Oryza_sativa_renamed_LOC_Os09g09100.1:0.03106,((Oryza_sativa_renamed_LOC_Os12g26780.1:0.01496,Oryza_sativa_renamed_LOC_Os12g27880.1:0.01647)n7213:0.00201,(Oryza_sativa_renamed_LOC_Os07g25200.1:0.02281,Oryza_sativa_renamed_LOC_Os07g45830.1:0.02217)n7214:0.00015)n7212:0.01665)n7211:0.0093)n7183:0.00244)n7179:0.00533,(((Oryza_sativa_renamed_LOC_Os08g11570.1:0.03332,Oryza_sativa_renamed_LOC_Os04g16580.1:0.99288)n7217:0.0001,((Oryza_sativa_renamed_LOC_Os08g11830.1:0.01877,Oryza_sativa_renamed_LOC_Os05g15580.1:0.0405)n7219:0.00241,(Oryza_sativa_renamed_LOC_Os05g18340.1:0.03321,Oryza_sativa_renamed_LOC_Os11g12130.1:0.00825)n7220:0.00089)n7218:0.00235)n7216:0.00262,Oryza_sativa_renamed_LOC_Os04g14620.1:0.01435)n7215:0.00134)n7178:0.00333,(Oryza_sativa_renamed_LOC_Os07g25330.1:0.02404,((Oryza_sativa_renamed_LOC_Os04g14890.1:0.03522,Oryza_sativa_renamed_LOC_Os10g23880.1:0.0508)n7223:0.00447,(((Oryza_sativa_renamed_LOC_Os12g26710.1:0.28671,Oryza_sativa_renamed_LOC_Os07g17810.1:0.03522)n7226:0.05556,Oryza_sativa_renamed_LOC_Os10g09310.1:0.07088)n7225:0.00738,(Oryza_sativa_renamed_LOC_Os03g43160.1:0.02974,((Oryza_sativa_renamed_LOC_Os07g24910.1:0.0235,Oryza_sativa_renamed_LOC_Os07g25040.1:0.02423)n7229:0.01284,Oryza_sativa_renamed_LOC_Os11g21790.1:0.09145)n7228:0.00246)n7227:0.00284)n7224:0.00673)n7222:0.04439)n7221:0.00476)n7177:0.00015)n7170:0.02541,((Oryza_sativa_renamed_LOC_Os08g11430.1:0.0111,Oryza_sativa_renamed_LOC_Os05g17420.1:0.00617)n7231:0.00249,Oryza_sativa_renamed_LOC_Os05g17360.1:0.01224)n7230:0.00112)n7169:0.00076)n7152:0.00856)n7151:0.03538,(C_braunii_renamed_GBG64824:1.38371,(Oryza_sativa_renamed_LOC_Os05g25100.1:0.20852,(Oryza_sativa_renamed_LOC_Os07g45870.1:0.02181,(Oryza_sativa_renamed_LOC_Os11g22550.1:0.03061,(Oryza_sativa_renamed_LOC_Os07g24900.1:0.02549,((Oryza_sativa_renamed_LOC_Os11g27690.1:0.15924,Oryza_sativa_renamed_LOC_Os05g08220.1:0.09732)n7238:0.16046,(Oryza_sativa_renamed_LOC_Os07g17790.1:0.01882,Oryza_sativa_renamed_LOC_Os12g08420.1:0.725958)n7239:0.0725958)n7237:0.00725958)n7236:0.000725958)n7235:7.25958e-05)n7234:7.25958e-06)n7233:8.0662e-07)n7232:0.22945)n7150:0.02035)n7148:0.01696,(C_braunii_renamed_GBG83911:0.13885,(Oryza_sativa_renamed_LOC_Os05g18210.1:0.01727,((Oryza_sativa_renamed_ChrUn.fgenesh.mRNA.53:0.01423,Oryza_sativa_renamed_LOC_Os09g09090.1:0.0314)n7243:0.00016,((Oryza_sativa_renamed_LOC_Os10g09950.1:0.01924,(Oryza_sativa_renamed_LOC_Os04g05300.1:0.04689,Oryza_sativa_renamed_ChrSy.fgenesh.mRNA.57:0.00426)n7246:0.01017)n7245:0.00554,(Oryza_sativa_renamed_LOC_Os07g16710.1:0.00015,Oryza_sativa_renamed_LOC_Os06g32900.1:0.000567)n7247:5.67e-05)n7244:5.67e-06)n7242:5.67e-07)n7241:6.3e-08)n7240:0.23758)n7147:0.09465)n6755:0.06348)n6689:0.01239,((((Oryza_sativa_renamed_LOC_Os03g45070.1:0.19759,Oryza_sativa_renamed_LOC_Os03g60060.1:1.63132)n7251:0.00015,(((L_japonicus_renamed_Lj0g3v0330659.1:1.56585,(C_braunii_renamed_GBG87645:1.28755,(((Oryza_sativa_renamed_LOC_Os12g17970.1:0.00942,Oryza_sativa_renamed_LOC_Os11g44740.1:0.01693)n7258:0.00772,Oryza_sativa_renamed_LOC_Os07g25000.1:0.02505)n7257:0.04166,(Oryza_sativa_renamed_LOC_Os09g23320.1:0.02085,(Oryza_sativa_renamed_LOC_Os02g18030.1:0.01313,(Oryza_sativa_renamed_LOC_Os06g24820.1:0.00015,Oryza_sativa_renamed_LOC_Os04g45410.1:0.000144)n7261:1.44e-05)n7260:1.44e-06)n7259:1.44e-07)n7256:1.6e-08)n7255:0.55505)n7254:0.04701,((((Oryza_sativa_renamed_LOC_Os01g27010.1:0.01036,Oryza_sativa_renamed_ChrUn.fgenesh.mRNA.82:0.01702)n7265:0.03037,(Oryza_sativa_renamed_LOC_Os06g25990.1:0.04178,Oryza_sativa_renamed_LOC_Os10g17180.1:0.17451)n7266:0.00882)n7264:0.00015,Oryza_sativa_renamed_LOC_Os07g24240.1:0.01804)n7263:0.00704,(Oryza_sativa_renamed_LOC_Os04g12290.1:0.02604,(((C_braunii_renamed_GBG85028:0.04547,(C_braunii_renamed_GBG74297:0.00014,C_braunii_renamed_GBG81520:0.10479)n7271:0.00014)n7270:1.14884,C_braunii_renamed_GBG84321:0.83405)n7269:0.3436,((P_dactylifera_renamed_XP_017696693.1:0.82033,C_braunii_renamed_GBG71693:0.391)n7273:0.14609,(B_vulgaris_renamed_KMS64547:0.59476,(C_braunii_renamed_GBG60846:0.64406,C_braunii_renamed_GBG85790:0.699381)n7275:0.077709)n7274:0.00014)n7272:0.17162)n7268:0.11982)n7267:0.019575)n7262:0.002175)n7253:0.00015,(C_braunii_renamed_GBG89746:0.25475,((Oryza_sativa_renamed_ChrSy.fgenesh.mRNA.40:0.00401,Oryza_sativa_renamed_LOC_Os09g16360.1:0.00579)n7278:0.00576,(Oryza_sativa_renamed_LOC_Os11g28880.1:0.14306,(Oryza_sativa_renamed_LOC_Os01g34230.1:0.46991,Oryza_sativa_renamed_LOC_Os10g11100.1:0.00016)n7280:0.176679)n7279:0.0176679)n7277:0.0019631)n7276:0.8069)n7252:0.00298)n7250:0.01894,(Oryza_sativa_renamed_LOC_Os11g21940.1:0.0252,(((((Oryza_sativa_renamed_LOC_Os02g19830.1:0.04243,((((C_braunii_renamed_GBG73328:0.51497,C_braunii_renamed_GBG63148:0.96515)n7290:0.03089,((((Oryza_sativa_renamed_LOC_Os05g41320.1:0.04451,Oryza_sativa_renamed_LOC_Os10g08390.1:0.13965)n7294:0.02226,(Oryza_sativa_renamed_LOC_Os03g39330.1:0.0493,Oryza_sativa_renamed_LOC_Os03g39250.1:0.04009)n7295:0.00211)n7293:0.00259,Oryza_sativa_renamed_LOC_Os02g20020.1:0.02497)n7292:0.00393,(Oryza_sativa_renamed_LOC_Os07g22320.1:0.05316,((Oryza_sativa_renamed_LOC_Os11g15260.1:0.03527,Oryza_sativa_renamed_LOC_Os05g51770.1:0.03396)n7298:0.00258,(Oryza_sativa_renamed_LOC_Os12g16920.1:0.0338,((Oryza_sativa_renamed_LOC_Os09g01280.1:0.03786,(Oryza_sativa_renamed_LOC_Os06g22240.1:0.03743,Oryza_sativa_renamed_LOC_Os11g23830.1:0.10799)n7302:0.00668)n7301:0.00245,(((Oryza_sativa_renamed_LOC_Os09g02460.1:0.02408,Oryza_sativa_renamed_ChrUn.fgenesh.mRNA.7:0.15555)n7305:0.02706,(Oryza_sativa_renamed_LOC_Os06g31160.1:0.06216,Oryza_sativa_renamed_LOC_Os09g21940.1:0.1623)n7306:0.00872)n7304:0.00442,(((Oryza_sativa_renamed_LOC_Os04g18160.1:0.06575,Oryza_sativa_renamed_LOC_Os04g03490.1:0.04651)n7309:0.00346,((Oryza_sativa_renamed_LOC_Os07g26260.1:0.04666,Oryza_sativa_renamed_LOC_Os01g17120.1:0.02915)n7311:0.00399,Oryza_sativa_renamed_LOC_Os06g36190.1:0.0601)n7310:0.00189)n7308:0.00443,(Oryza_sativa_renamed_LOC_Os07g15210.1:0.06478,(Oryza_sativa_renamed_LOC_Os08g20110.1:0.06195,(Oryza_sativa_renamed_LOC_Os11g23840.1:0.04714,(Oryza_sativa_renamed_LOC_Os11g26180.1:0.09935,(Oryza_sativa_renamed_LOC_Os07g25210.1:0.18081,Oryza_sativa_renamed_LOC_Os09g01240.1:0.034947)n7316:0.0034947)n7315:0.00034947)n7314:3.4947e-05)n7313:3.4947e-06)n7312:3.4947e-07)n7307:3.4947e-08)n7303:3.4947e-09)n7300:3.4947e-10)n7299:3.4947e-11)n7297:3.4947e-12)n7296:3.4947e-13)n7291:3.883e-14)n7289:0.04732,(P_patens_renamed_P33_35120V3.1:1.6888,(((((((Oryza_sativa_renamed_LOC_Os12g30370.1:0.0325,((Oryza_sativa_renamed_LOC_Os05g16600.1:0.01162,Oryza_sativa_renamed_LOC_Os07g38320.1:0.00857)n7326:0.00502,(Oryza_sativa_renamed_LOC_Os04g10620.1:0.00468,(Oryza_sativa_renamed_LOC_Os06g07520.1:0.00448,Oryza_sativa_renamed_LOC_Os12g19750.1:0.01258)n7328:0.00442)n7327:0.00188)n7325:0.00113)n7324:0.00026,((Oryza_sativa_renamed_LOC_Os03g49330.1:0.00595,Oryza_sativa_renamed_LOC_Os12g30340.1:0.04692)n7330:0.00016,(Oryza_sativa_renamed_LOC_Os11g10970.1:0.06696,Oryza_sativa_renamed_LOC_Os11g26460.1:0.04207)n7331:0.00765)n7329:0.02738)n7323:0.00182,((((Oryza_sativa_renamed_LOC_Os07g13420.1:0.01077,((Oryza_sativa_renamed_LOC_Os10g06840.1:0.00753,(Oryza_sativa_renamed_LOC_Os03g47880.1:0.0121,(Oryza_sativa_renamed_LOC_Os02g28010.1:0.01074,Oryza_sativa_renamed_LOC_Os10g24730.1:0.01446)n7339:0.00148)n7338:0.00068)n7337:0.00049,Oryza_sativa_renamed_LOC_Os02g36790.1:0.0126)n7336:0.00468)n7335:0.00014,(Oryza_sativa_renamed_LOC_Os11g20150.1:0.02499,(Oryza_sativa_renamed_LOC_Os05g13610.1:0.01354,((Oryza_sativa_renamed_LOC_Os09g04740.1:0.02265,Oryza_sativa_renamed_LOC_Os09g16430.1:0.06298)n7343:0.01149,Oryza_sativa_renamed_LOC_Os10g10920.1:0.01402)n7342:0.0077)n7341:0.00552)n7340:0.00264)n7334:0.0009,((Oryza_sativa_renamed_LOC_Os04g34350.1:0.01518,Oryza_sativa_renamed_LOC_Os01g32220.1:0.00766)n7345:0.00054,(Oryza_sativa_renamed_LOC_Os05g05420.1:0.03874,Oryza_sativa_renamed_LOC_Os10g42050.1:0.00828)n7346:0.01151)n7344:0.00076)n7333:0.00177,(Oryza_sativa_renamed_LOC_Os07g16650.1:0.0275,(Oryza_sativa_renamed_LOC_Os12g16930.1:0.05862,(Oryza_sativa_renamed_LOC_Os02g29690.1:0.80692,Oryza_sativa_renamed_LOC_Os12g19150.1:0.03832)n7349:0.01009)n7348:0.01781)n7347:0.00433)n7332:0.00182)n7322:0.00017,Oryza_sativa_renamed_LOC_Os05g19740.1:0.00664)n7321:0.00043,((((Oryza_sativa_renamed_LOC_Os05g45630.1:0.00451,(Oryza_sativa_renamed_LOC_Os01g50500.1:0.01181,Oryza_sativa_renamed_LOC_Os11g31240.1:0.01643)n7354:0.00057)n7353:0.00112,Oryza_sativa_renamed_LOC_Os05g19410.1:0.01068)n7352:0.00057,(Oryza_sativa_renamed_LOC_Os06g32100.1:0.00901,(((((((Oryza_sativa_renamed_LOC_Os12g19770.1:0.00539,(Oryza_sativa_renamed_LOC_Os03g29790.1:0.00757,((Oryza_sativa_renamed_LOC_Os01g01240.1:0,Oryza_sativa_renamed_LOC_Os05g39740.1:0)n7365:0.00014,(Oryza_sativa_renamed_LOC_Os02g47540.1:0.00053,Oryza_sativa_renamed_LOC_Os05g41330.1:0.00014)n7366:0.00053)n7364:0.00431)n7363:0.0043)n7362:0.00104,(Oryza_sativa_renamed_LOC_Os02g49490.1:0.00215,(Oryza_sativa_renamed_LOC_Os01g71530.1:0.00573,(Oryza_sativa_renamed_LOC_Os01g53960.1:0.00532,((Oryza_sativa_renamed_LOC_Os09g21640.1:0.00703,Oryza_sativa_renamed_LOC_Os08g25330.1:0.00561)n7371:0.00069,(Oryza_sativa_renamed_LOC_Os06g19240.1:0.0028,Oryza_sativa_renamed_LOC_Os05g44490.1:0.00337)n7372:0.00056)n7370:0.00222)n7369:0.00291)n7368:0.00127)n7367:0.00016)n7361:0.00215,Oryza_sativa_renamed_LOC_Os04g55890.1:0.00472)n7360:0.0011,(Oryza_sativa_renamed_LOC_Os06g35710.1:0.00161,(Oryza_sativa_renamed_LOC_Os01g36360.1:0.00214,Oryza_sativa_renamed_LOC_Os12g29130.1:0.00756)n7374:0.00106)n7373:0.0011)n7359:0.00303,Oryza_sativa_renamed_LOC_Os12g40040.1:0.24321)n7358:0.00014,(Oryza_sativa_renamed_LOC_Os12g15100.1:0.00822,(((Oryza_sativa_renamed_LOC_Os07g41520.1:0.00014,(Oryza_sativa_renamed_LOC_Os07g41500.1:0.00013,Oryza_sativa_renamed_LOC_Os07g41510.1:0.00055)n7379:0.00014)n7378:0.00015,Oryza_sativa_renamed_LOC_Os07g41530.1:0.03475)n7377:0.00567,Oryza_sativa_renamed_LOC_Os10g18200.1:0.00542)n7376:0.00231)n7375:0.00146)n7357:0.00178,Oryza_sativa_renamed_LOC_Os05g19730.1:0.03206)n7356:0.00061)n7355:0.00114)n7351:0.00062,(Oryza_sativa_renamed_LOC_Os04g04490.1:0.02343,(Oryza_sativa_renamed_LOC_Os02g30580.1:0.00966,(Oryza_sativa_renamed_LOC_Os01g29670.1:0.00542,Oryza_sativa_renamed_LOC_Os01g33250.1:0.00445)n7382:0.00505)n7381:0.00143)n7380:0.00054)n7350:0.00074)n7320:0.01088,(Oryza_sativa_renamed_LOC_Os12g29380.1:0.01168,(Oryza_sativa_renamed_LOC_Os09g10920.1:0.00375,(Oryza_sativa_renamed_LOC_Os04g21560.1:0.00292,(Oryza_sativa_renamed_LOC_Os11g06259.1:0.00058,Oryza_sativa_renamed_LOC_Os11g06268.1:0.00058)n7386:0.00282)n7385:0.00276)n7384:0.0009)n7383:0.00138)n7319:0.00565,(Oryza_sativa_renamed_LOC_Os11g25590.1:0.01684,((Oryza_sativa_renamed_LOC_Os12g40030.1:0.04031,Oryza_sativa_renamed_LOC_Os01g29660.1:0.00015)n7389:0.00601,(Oryza_sativa_renamed_LOC_Os11g26170.1:0.01565,Oryza_sativa_renamed_LOC_Os12g19780.1:0.000126)n7390:1.26e-05)n7388:1.26e-06)n7387:1.26e-07)n7318:1.4e-08)n7317:0.00015)n7288:0.00293,Oryza_sativa_renamed_ChrSy.fgenesh.mRNA.48:0.04639)n7287:0.00188)n7286:0.13851,((Oryza_sativa_renamed_LOC_Os08g18140.1:0.10993,(((C_braunii_renamed_GBG81330:0.00397,((Oryza_sativa_renamed_LOC_Os02g19840.1:0.06418,(Oryza_sativa_renamed_LOC_Os09g09580.1:0.0679,Oryza_sativa_renamed_LOC_Os06g18090.1:0.07629)n7398:0.00426)n7397:0.00503,(Oryza_sativa_renamed_LOC_Os12g04830.1:0.06979,(Oryza_sativa_renamed_LOC_Os12g29150.1:0.15642,(Oryza_sativa_renamed_LOC_Os08g21290.1:0.01165,Oryza_sativa_renamed_LOC_Os08g36130.1:0.020583)n7401:0.0020583)n7400:0.00020583)n7399:2.0583e-05)n7396:2.287e-06)n7395:0.00031,(C_braunii_renamed_GBG60431:1.71546,(Oryza_sativa_renamed_LOC_Os11g22220.1:0.04029,(Oryza_sativa_renamed_LOC_Os05g19530.1:0.04381,(Oryza_sativa_renamed_LOC_Os12g33690.1:0.0275,(((((Oryza_sativa_renamed_LOC_Os01g35140.1:0.01434,Oryza_sativa_renamed_LOC_Os02g02060.1:0.01422)n7410:0.00764,Oryza_sativa_renamed_LOC_Os12g27490.1:0.02277)n7409:0.00452,Oryza_sativa_renamed_LOC_Os06g24780.1:0.05029)n7408:0.00215,(((Oryza_sativa_renamed_LOC_Os05g16850.1:0.00627,Oryza_sativa_renamed_LOC_Os06g31640.1:0.00759)n7413:0.00563,(((Oryza_sativa_renamed_LOC_Os08g12370.1:0.0112,(((Oryza_sativa_renamed_LOC_Os05g04790.1:0.0046,Oryza_sativa_renamed_LOC_Os05g44730.1:0.00848)n7419:0.00168,((Oryza_sativa_renamed_LOC_Os01g58570.1:0.0045,(Oryza_sativa_renamed_LOC_Os09g14790.1:0.03414,Oryza_sativa_renamed_LOC_Os06g48440.1:0.00625)n7422:0.001)n7421:0.00014,Oryza_sativa_renamed_LOC_Os04g55320.1:0.0056)n7420:0.00055)n7418:0.00129,(Oryza_sativa_renamed_LOC_Os04g53890.1:0.00567,(Oryza_sativa_renamed_LOC_Os04g34260.1:0.00401,Oryza_sativa_renamed_LOC_Os08g12210.1:0.00839)n7424:0.00055)n7423:0.00039)n7417:0.00232)n7416:0.00107,Oryza_sativa_renamed_LOC_Os06g32120.1:0.00737)n7415:0.00166,Oryza_sativa_renamed_ChrSy.fgenesh.mRNA.61:0.00212)n7414:0.00014)n7412:0.00069,Oryza_sativa_renamed_LOC_Os11g36360.1:0.01662)n7411:0.00046)n7407:0.01008,(Oryza_sativa_renamed_LOC_Os04g37840.1:0.01123,(Oryza_sativa_renamed_LOC_Os08g18120.1:0.03973,(((((Oryza_sativa_renamed_LOC_Os05g19330.1:0.00878,(Oryza_sativa_renamed_LOC_Os06g21640.1:0.02236,Oryza_sativa_renamed_LOC_Os05g52070.1:0.03289)n7432:0.00505)n7431:0.00448,Oryza_sativa_renamed_LOC_Os09g02110.1:0.01305)n7430:0.00015,(Oryza_sativa_renamed_LOC_Os11g43460.1:0.01145,Oryza_sativa_renamed_LOC_Os03g15450.1:0.00978)n7433:0.00268)n7429:0.00171,Oryza_sativa_renamed_LOC_Os12g21640.1:0.01072)n7428:0.00515,(((Oryza_sativa_renamed_LOC_Os10g01200.1:0.00016,Oryza_sativa_renamed_LOC_Os09g13970.1:0.33654)n7436:0.00794,Oryza_sativa_renamed_LOC_Os05g37230.1:0.01538)n7435:0.0001,(Oryza_sativa_renamed_LOC_Os11g14580.1:0.01385,(Oryza_sativa_renamed_LOC_Os04g02800.1:0.05475,Oryza_sativa_renamed_LOC_Os03g30970.1:0.009954)n7438:0.0009954)n7437:9.954e-05)n7434:9.954e-06)n7427:9.954e-07)n7426:9.954e-08)n7425:9.954e-09)n7406:9.954e-10)n7405:9.954e-11)n7404:9.954e-12)n7403:1.106e-12)n7402:0.03754)n7394:0.00247,Oryza_sativa_renamed_LOC_Os08g21280.1:0.03595)n7393:0.00491)n7392:0.00588,((Oryza_sativa_renamed_LOC_Os06g18100.1:0.03214,Oryza_sativa_renamed_LOC_Os09g01450.1:0.04758)n7440:0.00062,Oryza_sativa_renamed_LOC_Os09g13980.1:0.0262)n7439:0.00259)n7391:0.02083)n7285:0.00863,(Oryza_sativa_renamed_LOC_Os11g22100.1:0.0585,Oryza_sativa_renamed_LOC_Os12g25250.1:0.07218)n7441:0.00564)n7284:0.00015,Oryza_sativa_renamed_LOC_Os02g18520.1:0.16574)n7283:0.05688,(Oryza_sativa_renamed_LOC_Os07g20810.1:0.0365,(((((Oryza_sativa_renamed_LOC_Os03g45030.1:0.12279,(Oryza_sativa_renamed_LOC_Os07g18440.1:0.04819,Oryza_sativa_renamed_LOC_Os08g14270.1:0.10258)n7448:0.01789)n7447:0.00924,((Oryza_sativa_renamed_LOC_Os12g20250.1:0.03003,Oryza_sativa_renamed_LOC_Os04g13900.1:0.02752)n7450:0.00474,((((Oryza_sativa_renamed_LOC_Os02g28550.1:0.0723,((Oryza_sativa_renamed_LOC_Os07g28360.1:0.11409,(Oryza_sativa_renamed_LOC_Os08g22110.1:0.0408,(Oryza_sativa_renamed_LOC_Os04g22030.1:0.17716,Oryza_sativa_renamed_LOC_Os12g21600.1:0.11449)n7458:0.07493)n7457:0.02193)n7456:0.04409,Oryza_sativa_renamed_LOC_Os01g26190.1:0.03264)n7455:0.00438)n7454:0.01334,((Oryza_sativa_renamed_LOC_Os05g24310.1:0.0339,Oryza_sativa_renamed_LOC_Os08g20170.1:0.05746)n7460:0.00974,(Oryza_sativa_renamed_LOC_Os04g12280.1:0.04746,Oryza_sativa_renamed_LOC_Os11g22910.1:0.12335)n7461:0.01066)n7459:0.00257)n7453:0.00343,(((Oryza_sativa_renamed_LOC_Os01g38420.1:0.03074,((Oryza_sativa_renamed_LOC_Os12g08620.1:0.05454,Oryza_sativa_renamed_LOC_Os11g20220.1:0.09135)n7466:0.0051,Oryza_sativa_renamed_LOC_Os11g26520.1:0.07425)n7465:0.00013)n7464:0.00095,(Oryza_sativa_renamed_LOC_Os12g30200.1:0.04826,Oryza_sativa_renamed_LOC_Os11g21950.1:0.03681)n7467:0.00015)n7463:0.00245,((C_braunii_renamed_GBG61755:0.45215,((Oryza_sativa_renamed_LOC_Os03g31930.1:0.02927,Oryza_sativa_renamed_LOC_Os12g21580.1:0.08894)n7471:0.00695,(Oryza_sativa_renamed_LOC_Os04g18660.1:0.06343,(Oryza_sativa_renamed_LOC_Os07g18450.1:0.05986,Oryza_sativa_renamed_LOC_Os11g27700.1:0.000135)n7473:1.35e-05)n7472:1.35e-06)n7470:1.5e-07)n7469:0.15865,(A_trichopoda_renamed_ERN02775:1.13923,(Oryza_sativa_renamed_LOC_Os09g23310.1:0.056,Oryza_sativa_renamed_LOC_Os12g25220.1:9e-05)n7475:1e-05)n7474:0.10195)n7468:0.06193)n7462:0.0061)n7452:0.0068,((Oryza_sativa_renamed_LOC_Os02g37460.1:0.02669,Oryza_sativa_renamed_LOC_Os01g29530.1:0.09393)n7477:0.00509,Oryza_sativa_renamed_LOC_Os08g14290.1:0.04498)n7476:0.00458)n7451:0.0023)n7449:0.00432)n7446:0.00336,(Oryza_sativa_renamed_LOC_Os09g08180.1:0.31321,Oryza_sativa_renamed_LOC_Os11g18420.1:0.05741)n7478:0.02047)n7445:0.00356,((((Oryza_sativa_renamed_LOC_Os03g32380.1:0.0314,(Oryza_sativa_renamed_LOC_Os05g05890.1:0.02157,(((((Oryza_sativa_renamed_LOC_Os05g10960.1:0.00797,((((Oryza_sativa_renamed_LOC_Os10g12630.1:0.00921,(Oryza_sativa_renamed_LOC_Os10g24460.1:0.00984,Oryza_sativa_renamed_LOC_Os10g24620.1:0.01442)n7493:0.00781)n7492:0.00012,(((Oryza_sativa_renamed_LOC_Os09g16350.1:0.01411,Oryza_sativa_renamed_LOC_Os11g12874.1:0.02239)n7496:0.01095,(Oryza_sativa_renamed_LOC_Os03g32360.1:0.11052,Oryza_sativa_renamed_LOC_Os11g12850.1:0.03094)n7497:0.05337)n7495:0.00358,((Oryza_sativa_renamed_LOC_Os09g17450.1:0.00473,((((Oryza_sativa_renamed_LOC_Os01g23040.1:0.01047,(Oryza_sativa_renamed_ChrSy.fgenesh.mRNA.34:0.01297,(Oryza_sativa_renamed_LOC_Os02g42080.1:0.00579,Oryza_sativa_renamed_LOC_Os08g04950.1:0.00242)n7505:0.00269)n7504:0.00044)n7503:0.00157,Oryza_sativa_renamed_LOC_Os04g24060.1:0.00404)n7502:0.00289,(Oryza_sativa_renamed_LOC_Os02g01640.1:0.00014,Oryza_sativa_renamed_LOC_Os02g01670.1:0.00058)n7506:0.00524)n7501:0.00663,(Oryza_sativa_renamed_LOC_Os01g63120.1:0.01458,((((Oryza_sativa_renamed_LOC_Os10g17560.1:0.00225,Oryza_sativa_renamed_LOC_Os10g16720.1:0.00237)n7511:0.00313,((Oryza_sativa_renamed_LOC_Os05g07380.1:0.0009,Oryza_sativa_renamed_LOC_Os05g07400.1:0.00014)n7513:0.00363,((((Oryza_sativa_renamed_LOC_Os06g48390.1:0.00092,(Oryza_sativa_renamed_LOC_Os04g54650.1:0.01771,(Oryza_sativa_renamed_LOC_Os10g16900.1:0.00487,((Oryza_sativa_renamed_LOC_Os06g48370.1:0.00047,Oryza_sativa_renamed_LOC_Os06g48380.1:0.00014)n7521:0.00315,(Oryza_sativa_renamed_LOC_Os11g38090.1:0.00439,Oryza_sativa_renamed_LOC_Os08g32790.1:0.00433)n7522:0.00257)n7520:0.00166)n7519:0.00131)n7518:0.00101)n7517:0.00315,((Oryza_sativa_renamed_LOC_Os11g10900.1:0.00473,Oryza_sativa_renamed_LOC_Os12g12410.1:0.00513)n7524:0.00201,(Oryza_sativa_renamed_LOC_Os05g23010.1:0.00058,(Oryza_sativa_renamed_LOC_Os10g06270.1:0.01229,Oryza_sativa_renamed_LOC_Os10g10460.1:0.00919)n7526:0.00414)n7525:0.00081)n7523:0.0007)n7516:0.00128,(Oryza_sativa_renamed_LOC_Os05g07500.1:0.00227,Oryza_sativa_renamed_LOC_Os05g07520.1:0.00136)n7527:0.00498)n7515:0.00242,(Oryza_sativa_renamed_LOC_Os02g42750.1:0.00329,Oryza_sativa_renamed_LOC_Os09g28260.1:0.00489)n7528:0.00227)n7514:0.00077)n7512:0.00206)n7510:0.00367,Oryza_sativa_renamed_LOC_Os10g17820.1:0.00448)n7509:0.00223,(Oryza_sativa_renamed_LOC_Os01g73344.1:0.00456,((((Oryza_sativa_renamed_LOC_Os07g30730.1:0.00507,Oryza_sativa_renamed_LOC_Os12g28470.1:0.00335)n7533:0.00091,((Oryza_sativa_renamed_LOC_Os12g31570.1:0.00314,(Oryza_sativa_renamed_LOC_Os04g51740.1:0.00505,Oryza_sativa_renamed_LOC_Os06g48900.1:0.01086)n7536:0.00014)n7535:0.00015,Oryza_sativa_renamed_LOC_Os07g30910.1:0.00356)n7534:0.00227)n7532:0.00227,Oryza_sativa_renamed_LOC_Os12g29100.1:0.00282)n7531:0.00066,(((Oryza_sativa_renamed_LOC_Os04g17410.1:0.00516,Oryza_sativa_renamed_LOC_Os09g17030.1:0.00287)n7539:0.00276,Oryza_sativa_renamed_LOC_Os08g30010.1:0.00623)n7538:0.00232,Oryza_sativa_renamed_LOC_Os08g20370.1:0.00393)n7537:0.00146)n7530:0.00111)n7529:0.00235)n7508:0.00226)n7507:0.00387)n7500:0.00315)n7499:0.00554,Oryza_sativa_renamed_LOC_Os06g48400.1:0.01251)n7498:0.00513)n7494:0.00838)n7491:0.00427,Oryza_sativa_renamed_LOC_Os03g23200.1:0.01824)n7490:0.00653,((Oryza_sativa_renamed_LOC_Os11g16870.1:0.00695,Oryza_sativa_renamed_LOC_Os11g37440.1:0.00733)n7541:0.00125,((((Oryza_sativa_renamed_LOC_Os05g19310.1:0.02939,Oryza_sativa_renamed_LOC_Os06g14570.1:0.03003)n7545:0.00377,Oryza_sativa_renamed_ChrSy.fgenesh.mRNA.38:0.01485)n7544:0.00015,((((Oryza_sativa_renamed_LOC_Os05g18690.1:0.00253,Oryza_sativa_renamed_LOC_Os05g23070.1:0.0154)n7549:0.06949,(Oryza_sativa_renamed_LOC_Os08g23840.1:0.00119,Oryza_sativa_renamed_LOC_Os08g23860.1:0.00113)n7550:0.02291)n7548:0.0208,Oryza_sativa_renamed_LOC_Os06g14610.1:0.00627)n7547:0.00015,Oryza_sativa_renamed_LOC_Os09g08900.1:0.00721)n7546:0.00016)n7543:0.00065,Oryza_sativa_renamed_LOC_Os05g23110.1:0.01171)n7542:0.00134)n7540:0.00104)n7489:0.00214)n7488:0.0026,Oryza_sativa_renamed_LOC_Os10g29980.1:0.01708)n7487:0.00308,(((((Oryza_sativa_renamed_LOC_Os07g14250.1:0.04024,(((((Oryza_sativa_renamed_LOC_Os11g20610.1:0.10565,Oryza_sativa_renamed_LOC_Os12g20470.1:0.04694)n7560:0.00739,((Oryza_sativa_renamed_LOC_Os12g20450.1:0.03541,Oryza_sativa_renamed_LOC_Os02g57930.1:0.01609)n7562:0.00314,Oryza_sativa_renamed_LOC_Os09g15470.1:0.02308)n7561:0.00184)n7559:0.00015,Oryza_sativa_renamed_LOC_Os02g46580.1:0.06227)n7558:0.00471,(Oryza_sativa_renamed_LOC_Os07g04080.1:0.02503,((Oryza_sativa_renamed_LOC_Os05g16390.1:0.03905,(Oryza_sativa_renamed_LOC_Os08g23050.1:0.03783,Oryza_sativa_renamed_LOC_Os10g32649.1:0.02736)n7566:0.00561)n7565:0.00265,Oryza_sativa_renamed_LOC_Os11g17230.1:0.02734)n7564:0.00213)n7563:0.00228)n7557:0.00074,Oryza_sativa_renamed_LOC_Os05g15430.1:0.01773)n7556:0.00216)n7555:0.00338,Oryza_sativa_renamed_LOC_Os04g01030.1:0.03446)n7554:0.0079,Oryza_sativa_renamed_LOC_Os05g03690.1:0.02199)n7553:0.00089,(((Oryza_sativa_renamed_LOC_Os05g19350.1:0.02164,((Oryza_sativa_renamed_LOC_Os01g28950.1:0.00908,(((((Oryza_sativa_renamed_LOC_Os09g03830.1:0.00964,Oryza_sativa_renamed_LOC_Os09g30494.1:0.00731)n7576:0.00478,(Oryza_sativa_renamed_LOC_Os03g36030.1:0.01255,Oryza_sativa_renamed_LOC_Os10g16950.1:0.01912)n7577:0.0124)n7575:0.00108,Oryza_sativa_renamed_LOC_Os04g09480.1:0.01274)n7574:0.00015,Oryza_sativa_renamed_LOC_Os12g18350.1:0.01618)n7573:0.00096,(((Oryza_sativa_renamed_LOC_Os02g22520.1:0.0153,Oryza_sativa_renamed_LOC_Os11g27410.1:0.00497)n7580:0.00747,Oryza_sativa_renamed_LOC_Os03g30710.1:0.02277)n7579:0.00062,Oryza_sativa_renamed_LOC_Os07g28510.1:0.01619)n7578:0.00041)n7572:0.00077)n7571:0.00197,Oryza_sativa_renamed_LOC_Os12g14460.1:0.01138)n7570:0.00038)n7569:0.00015,(Oryza_sativa_renamed_LOC_Os10g08820.1:0.00861,Oryza_sativa_renamed_LOC_Os05g18520.1:0.01131)n7581:0.00179)n7568:0.00127,Oryza_sativa_renamed_LOC_Os11g07790.1:0.01678)n7567:0.00193)n7552:0.00369,(Oryza_sativa_renamed_LOC_Os12g04810.1:0.03447,((Oryza_sativa_renamed_LOC_Os10g17050.1:0.00524,Oryza_sativa_renamed_LOC_Os10g25720.1:0.01643)n7584:0.0007,(Oryza_sativa_renamed_LOC_Os12g23130.1:0.02524,Oryza_sativa_renamed_LOC_Os01g27960.1:0.01736)n7585:0.00261)n7583:0.00174)n7582:0.001)n7551:0.00076)n7486:0.00215,(Oryza_sativa_renamed_LOC_Os02g47690.1:0.01031,Oryza_sativa_renamed_LOC_Os12g25910.1:0.01967)n7586:0.01769)n7485:0.00318,Oryza_sativa_renamed_LOC_Os04g22490.1:0.01543)n7484:0.00347)n7483:0.00291)n7482:0.00928,((Oryza_sativa_renamed_LOC_Os07g24290.1:0.02397,((Oryza_sativa_renamed_LOC_Os04g13970.1:0.08747,Oryza_sativa_renamed_LOC_Os04g22000.1:0.05668)n7590:0.00348,Oryza_sativa_renamed_LOC_Os12g30250.1:0.06077)n7589:0.002)n7588:0.04177,(Oryza_sativa_renamed_LOC_Os08g40770.1:0.04086,Oryza_sativa_renamed_LOC_Os07g04090.1:0.03062)n7591:0.00407)n7587:0.00278)n7481:0.00323,(Oryza_sativa_renamed_LOC_Os12g04910.1:0.04155,((Oryza_sativa_renamed_LOC_Os10g20570.1:0.02048,(Oryza_sativa_renamed_LOC_Os05g26810.1:0.20151,(Oryza_sativa_renamed_LOC_Os12g17980.1:0.02274,Oryza_sativa_renamed_LOC_Os11g20210.1:0.0252)n7596:0.0038)n7595:0.02212)n7594:0.02302,(Oryza_sativa_renamed_LOC_Os03g36350.1:0.0288,(Oryza_sativa_renamed_LOC_Os09g03350.1:0.01976,Oryza_sativa_renamed_LOC_Os07g24990.1:0.03873)n7598:0.00016)n7597:0.00497)n7593:0.00906)n7592:0.01998)n7480:0.0065,((Oryza_sativa_renamed_LOC_Os07g22090.1:0.06856,Oryza_sativa_renamed_LOC_Os01g14450.1:0.06026)n7600:0.00014,Oryza_sativa_renamed_LOC_Os03g36330.1:0.0325)n7599:0.00186)n7479:0.00435)n7444:0.0146,((Oryza_sativa_renamed_LOC_Os08g39910.1:0.11942,Oryza_sativa_renamed_LOC_Os08g12190.1:0.03772)n7602:0.02587,Oryza_sativa_renamed_LOC_Os06g24790.1:0.11175)n7601:0.06043)n7443:0.03181)n7442:0.03838)n7282:0.02505)n7281:0.02065)n7249:0.12432,(P_dactylifera_renamed_XP_017696609.1:0.51053,((Oryza_sativa_renamed_LOC_Os11g26650.1:0.25907,((((Oryza_sativa_renamed_LOC_Os11g23238.1:0.03516,(Oryza_sativa_renamed_LOC_Os08g38940.1:0.04425,((((((Oryza_sativa_renamed_LOC_Os02g34450.1:0.01149,((Oryza_sativa_renamed_LOC_Os10g28930.1:0.00872,(Oryza_sativa_renamed_LOC_Os01g19100.1:0.00488,Oryza_sativa_renamed_LOC_Os12g26790.1:0.00744)n7619:0.00117)n7618:0.0018,((Oryza_sativa_renamed_LOC_Os01g25679.1:0.02629,((Oryza_sativa_renamed_LOC_Os01g64070.1:0.01071,Oryza_sativa_renamed_LOC_Os07g20330.1:0.00649)n7623:0.00469,Oryza_sativa_renamed_LOC_Os09g08750.1:0.00675)n7622:0.00073)n7621:0.00209,Oryza_sativa_renamed_LOC_Os04g11310.1:0.00722)n7620:0.0022)n7617:0.00222)n7616:0.00014,Oryza_sativa_renamed_LOC_Os07g06000.1:0.02177)n7615:0.00015,Oryza_sativa_renamed_LOC_Os11g03250.1:0.02745)n7614:0.00219,(((Oryza_sativa_renamed_LOC_Os04g05730.1:0.0139,((Oryza_sativa_renamed_LOC_Os01g23200.1:0.01155,Oryza_sativa_renamed_LOC_Os07g33500.1:0.01138)n7628:0.00272,Oryza_sativa_renamed_LOC_Os07g30430.1:0.01527)n7627:0.00016)n7626:0.0007,Oryza_sativa_renamed_LOC_Os11g27050.1:0.01793)n7625:0.00017,Oryza_sativa_renamed_LOC_Os07g26220.1:0.01054)n7624:0.00044)n7613:0.00417,(Oryza_sativa_renamed_LOC_Os04g05710.1:0.05199,Oryza_sativa_renamed_LOC_Os03g59810.1:0.01821)n7629:0.00714)n7612:0.00484,((Oryza_sativa_renamed_LOC_Os07g16000.1:0.04109,(((Oryza_sativa_renamed_LOC_Os05g29120.1:0.03341,(Oryza_sativa_renamed_LOC_Os01g34250.1:0.01692,Oryza_sativa_renamed_LOC_Os11g44640.1:0.01846)n7635:0.00605)n7634:0.00197,Oryza_sativa_renamed_LOC_Os03g41700.1:0.0226)n7633:0.00279,((Oryza_sativa_renamed_LOC_Os04g07510.1:0.03983,((((Oryza_sativa_renamed_LOC_Os04g05900.1:0.11368,Oryza_sativa_renamed_LOC_Os11g30850.1:0.03915)n7641:0.02386,(Oryza_sativa_renamed_LOC_Os10g15130.1:0.0295,(Oryza_sativa_renamed_LOC_Os02g44190.1:0.02322,(Oryza_sativa_renamed_LOC_Os06g24950.1:0.0145,(((((Oryza_sativa_renamed_LOC_Os02g18590.1:0.17502,Oryza_sativa_renamed_LOC_Os07g17080.1:0.02434)n7649:0.09884,(M_truncatula_renamed_MTR_3032950:0.00015,(C_braunii_renamed_GBG89617:1.22938,C_braunii_renamed_GBG59899:0.000135)n7651:1.5e-05)n7650:1.54624)n7648:0.00485,(C_braunii_renamed_GBG77216:1.24485,Oryza_sativa_renamed_LOC_Os07g16010.1:0.015426)n7652:0.001714)n7647:0.00016,Oryza_sativa_renamed_LOC_Os03g33780.1:0.04238)n7646:0.00179,(Oryza_sativa_renamed_LOC_Os02g28940.1:0.06817,(Oryza_sativa_renamed_LOC_Os04g14010.1:0.02097,Oryza_sativa_renamed_LOC_Os08g38930.1:0.1307)n7654:0.02226)n7653:0.0357)n7645:0.01348)n7644:0.00454)n7643:0.00462)n7642:0.00131)n7640:0.01238,Oryza_sativa_renamed_LOC_Os11g18600.1:0.03907)n7639:0.00687,(C_braunii_renamed_GBG88171:1.36515,(((((Oryza_sativa_renamed_LOC_Os07g25340.1:0.03918,(Oryza_sativa_renamed_LOC_Os04g43950.1:0.00723,(Oryza_sativa_renamed_LOC_Os12g28690.1:0.01532,Oryza_sativa_renamed_LOC_Os07g15080.1:0.00854)n7662:0.00075)n7661:0.01041)n7660:0.00186,Oryza_sativa_renamed_LOC_Os04g48660.1:0.03835)n7659:0.00658,Oryza_sativa_renamed_LOC_Os11g24000.1:0.02646)n7658:0.00189,((Oryza_sativa_renamed_LOC_Os11g19910.1:0.02783,Oryza_sativa_renamed_LOC_Os09g10450.1:0.02795)n7664:0.00336,(Oryza_sativa_renamed_LOC_Os12g18320.1:0.02467,Oryza_sativa_renamed_LOC_Os10g06430.1:0.04378)n7665:0.00384)n7663:0.00143)n7657:0.00011,(Oryza_sativa_renamed_LOC_Os03g44360.1:0.04338,((Oryza_sativa_renamed_LOC_Os12g43179.1:0.02696,Oryza_sativa_renamed_LOC_Os02g28950.1:0.03167)n7668:0.00812,(Oryza_sativa_renamed_LOC_Os11g23244.1:0.02407,((Oryza_sativa_renamed_LOC_Os02g44170.1:0.08347,Oryza_sativa_renamed_LOC_Os07g17090.1:0.07961)n7671:0.00014,((Oryza_sativa_renamed_LOC_Os09g10500.1:0.04777,Oryza_sativa_renamed_LOC_Os04g14000.1:0.07418)n7673:0.01982,Oryza_sativa_renamed_LOC_Os07g11860.1:0.033678)n7672:0.0033678)n7670:0.00033678)n7669:3.3678e-05)n7667:3.3678e-06)n7666:3.3678e-07)n7656:3.742e-08)n7655:0.00661)n7638:0.01273)n7637:0.00426,Oryza_sativa_renamed_LOC_Os11g30860.1:0.04795)n7636:0.00543)n7632:0.00196)n7631:0.00316,Oryza_sativa_renamed_LOC_Os06g24960.1:0.03114)n7630:0.00294)n7611:0.00015)n7610:0.00049)n7609:0.00103,(Oryza_sativa_renamed_LOC_Os04g04510.1:0.03571,Oryza_sativa_renamed_LOC_Os12g23060.1:0.0293)n7674:0.00391)n7608:0.16939,((Oryza_sativa_renamed_LOC_Os09g09660.1:0.07814,(Oryza_sativa_renamed_LOC_Os05g40930.1:0.06801,Oryza_sativa_renamed_LOC_Os06g21990.1:0.05111)n7677:0.0588)n7676:0.0169,(((Oryza_sativa_renamed_LOC_Os09g01120.1:0.03022,Oryza_sativa_renamed_LOC_Os04g01120.1:0.04351)n7680:0.00755,Oryza_sativa_renamed_LOC_Os07g24690.1:0.03676)n7679:0.00312,(Oryza_sativa_renamed_LOC_Os03g42950.1:0.04073,Oryza_sativa_renamed_LOC_Os03g36290.1:0.20052)n7681:0.00536)n7678:0.02322)n7675:0.20964)n7607:0.17026,((C_braunii_renamed_GBG65847:1.88263,((Oryza_sativa_renamed_LOC_Os02g24550.1:0.3407,Oryza_sativa_renamed_LOC_Os05g21150.1:0.1783)n7685:0.06155,(Oryza_sativa_renamed_LOC_Os08g23510.1:0.10258,(Oryza_sativa_renamed_LOC_Os11g46270.1:0.07524,(Oryza_sativa_renamed_LOC_Os09g09400.1:0.00348,Oryza_sativa_renamed_LOC_Os11g24270.1:0.00321)n7688:0.14236)n7687:0.0296)n7686:0.154962)n7684:0.017218)n7683:0.00013,((C_braunii_renamed_GBG78194:0.57505,C_braunii_renamed_GBG78757:1.63378)n7690:0.19635,(Oryza_sativa_renamed_LOC_Os06g27580.1:0.14764,(Oryza_sativa_renamed_LOC_Os11g43290.1:0.12587,(Oryza_sativa_renamed_LOC_Os01g63660.1:0.05016,((Oryza_sativa_renamed_LOC_Os02g36100.1:0.04915,(Oryza_sativa_renamed_LOC_Os01g63090.1:0.02059,(Oryza_sativa_renamed_LOC_Os11g40720.1:0.0148,Oryza_sativa_renamed_LOC_Os06g31460.1:1.24277)n7697:0.00013)n7696:0.00236)n7695:0.00052,((Oryza_sativa_renamed_LOC_Os01g36050.1:0.04895,Oryza_sativa_renamed_LOC_Os10g28724.1:0.01576)n7699:0.00165,(((((Oryza_sativa_renamed_LOC_Os12g29020.1:0.02667,Oryza_sativa_renamed_LOC_Os02g50510.1:0.01886)n7704:0.00131,((Oryza_sativa_renamed_LOC_Os07g35430.1:0.01667,Oryza_sativa_renamed_LOC_Os01g18520.1:0.01268)n7706:0.00079,(Oryza_sativa_renamed_LOC_Os11g34490.1:0.01801,(Oryza_sativa_renamed_LOC_Os08g36620.1:0.0212,Oryza_sativa_renamed_LOC_Os03g36239.1:0.16894)n7708:0.01233)n7707:0.00969)n7705:0.00014)n7703:0.0006,Oryza_sativa_renamed_LOC_Os12g38710.1:0.0131)n7702:0.00016,Oryza_sativa_renamed_LOC_Os06g03450.1:0.09844)n7701:0.00012,(((Oryza_sativa_renamed_LOC_Os05g36390.1:0.02987,Oryza_sativa_renamed_LOC_Os06g38030.1:0.06352)n7711:0.04802,(Oryza_sativa_renamed_ChrSy.fgenesh.mRNA.87:0.00208,Oryza_sativa_renamed_LOC_Os04g11220.1:0.00969)n7712:0.00105)n7710:0.00103,((Oryza_sativa_renamed_LOC_Os11g17370.1:0.01858,(Oryza_sativa_renamed_LOC_Os07g03449.1:0.01713,Oryza_sativa_renamed_LOC_Os08g04720.1:0.02489)n7715:0.01393)n7714:0.02768,(Oryza_sativa_renamed_LOC_Os06g03460.1:0.01219,(Oryza_sativa_renamed_LOC_Os01g03600.1:0.01418,Oryza_sativa_renamed_LOC_Os05g16780.1:1.29351)n7717:0.129351)n7716:0.0129351)n7713:0.00129351)n7709:0.000129351)n7700:1.29351e-05)n7698:1.29351e-06)n7694:1.29351e-07)n7693:1.29351e-08)n7692:1.29351e-09)n7691:1.43723e-10)n7689:0.31631)n7682:0.03761)n7606:0.05112)n7605:0.11821,(((((Oryza_sativa_renamed_LOC_Os04g25940.1:0.12861,Oryza_sativa_renamed_LOC_Os05g28080.1:0.54078)n7722:0.33309,(Oryza_sativa_renamed_LOC_Os02g22300.1:0.03887,Oryza_sativa_renamed_LOC_Os04g03110.1:0.00836)n7723:0.02956)n7721:0.03463,Oryza_sativa_renamed_LOC_Os05g17160.1:0.04991)n7720:0.04147,Oryza_sativa_renamed_LOC_Os02g22310.1:0.05787)n7719:0.05004,((A_agrestis_renamed_Aagr.utg000006l.220.1:0.80665,(Oryza_sativa_renamed_LOC_Os10g13320.1:0.00218,((Oryza_sativa_renamed_LOC_Os07g24420.1:0.0706,Oryza_sativa_renamed_LOC_Os04g16500.1:0.03115)n7728:0.01651,Oryza_sativa_renamed_LOC_Os11g28210.1:0.829116)n7727:0.0829116)n7726:0.0092124)n7725:0.19609,((Oryza_sativa_renamed_LOC_Os04g06374.1:0,Oryza_sativa_renamed_LOC_Os04g06450.1:0)n7730:0.01661,((((Oryza_sativa_renamed_LOC_Os09g13100.1:0.01846,((Oryza_sativa_renamed_LOC_Os08g23060.1:0.00953,(Oryza_sativa_renamed_LOC_Os09g21870.1:0.17236,Oryza_sativa_renamed_LOC_Os12g15830.1:0.00509)n7737:0.00347)n7736:0.0002,(((Oryza_sativa_renamed_LOC_Os07g17580.1:0.01128,(Oryza_sativa_renamed_LOC_Os12g15750.1:0.00621,Oryza_sativa_renamed_LOC_Os12g15820.1:0.0057)n7741:0.00014)n7740:0.00196,(Oryza_sativa_renamed_LOC_Os02g24250.1:0.0061,(Oryza_sativa_renamed_LOC_Os07g17610.1:0.00807,Oryza_sativa_renamed_LOC_Os07g17620.1:0.01151)n7743:0.00481)n7742:0.0005)n7739:0.00173,Oryza_sativa_renamed_LOC_Os07g16460.1:0.02353)n7738:0.00011)n7735:0.00013)n7734:0.00092,Oryza_sativa_renamed_LOC_Os06g18070.1:0.00743)n7733:0.0011,Oryza_sativa_renamed_LOC_Os02g16150.1:0.02354)n7732:0.00013,((Oryza_sativa_renamed_LOC_Os04g20040.1:0.02631,((((Oryza_sativa_renamed_LOC_Os06g31390.1:0.0515,((((Oryza_sativa_renamed_LOC_Os09g24080.1:0.02507,(Oryza_sativa_renamed_LOC_Os03g23120.1:0.01058,Oryza_sativa_renamed_LOC_Os08g24550.1:0.05481)n7754:0.02502)n7753:0.08935,((Oryza_sativa_renamed_LOC_Os11g12110.1:0.04475,Oryza_sativa_renamed_LOC_Os05g22540.1:0.20213)n7756:0.13949,Oryza_sativa_renamed_LOC_Os08g20840.1:0.08244)n7755:0.04936)n7752:0.03559,(Oryza_sativa_renamed_LOC_Os07g17720.1:0.15229,Oryza_sativa_renamed_LOC_Os08g11910.1:0.02247)n7757:0.052)n7751:0.02691,((Oryza_sativa_renamed_LOC_Os09g09960.1:0.09019,(Oryza_sativa_renamed_LOC_Os09g14280.1:0.02081,(((Oryza_sativa_renamed_LOC_Os04g25010.1:0.03186,(Oryza_sativa_renamed_LOC_Os05g22470.1:0.02706,Oryza_sativa_renamed_LOC_Os05g22460.1:0.00425)n7764:0.0189)n7763:0.00506,Oryza_sativa_renamed_LOC_Os05g26510.1:0.00628)n7762:0.00499,((Oryza_sativa_renamed_LOC_Os05g26564.1:0.05806,Oryza_sativa_renamed_LOC_Os04g27560.1:0.0778)n7766:0.00416,Oryza_sativa_renamed_LOC_Os08g29300.1:0.00596)n7765:0.01902)n7761:0.00874)n7760:0.01358)n7759:0.03901,(Oryza_sativa_renamed_LOC_Os02g38650.1:0.03386,Oryza_sativa_renamed_LOC_Os04g04880.1:0.01525)n7767:0.00953)n7758:0.02373)n7750:0.0209)n7749:0.0109,(((Oryza_sativa_renamed_LOC_Os12g22590.1:0.01074,Oryza_sativa_renamed_LOC_Os06g22740.1:0.01153)n7770:0.00096,(Oryza_sativa_renamed_LOC_Os06g31589.1:0.03054,(Oryza_sativa_renamed_LOC_Os03g33140.1:0.0263,Oryza_sativa_renamed_LOC_Os04g16600.1:0.22562)n7772:0.00022)n7771:0.0763)n7769:0.01004,(Oryza_sativa_renamed_LOC_Os12g14420.1:0.05238,(((Oryza_sativa_renamed_LOC_Os05g20700.1:0.04757,Oryza_sativa_renamed_LOC_Os04g18920.1:0.01436)n7776:0.00014,((Oryza_sativa_renamed_LOC_Os11g22430.1:0.11308,Oryza_sativa_renamed_LOC_Os08g22680.1:0.02945)n7778:0.00193,Oryza_sativa_renamed_LOC_Os05g24060.1:0.01344)n7777:0.00185)n7775:0.00014,(Oryza_sativa_renamed_LOC_Os04g06110.1:0.06662,Oryza_sativa_renamed_LOC_Os04g22580.1:0.02309)n7779:0.00014)n7774:0.01143)n7773:0.01388)n7768:0.016)n7748:0.01845,(Oryza_sativa_renamed_LOC_Os04g24989.1:0.00899,(Oryza_sativa_renamed_LOC_Os06g25810.1:0.0136,(Oryza_sativa_renamed_LOC_Os04g19610.1:0.01254,Oryza_sativa_renamed_LOC_Os08g12700.1:0.02308)n7782:0.00816)n7781:0.00016)n7780:0.01416)n7747:0.01357,((Oryza_sativa_renamed_LOC_Os07g24440.1:0.00097,Oryza_sativa_renamed_LOC_Os07g24520.1:0.00096)n7784:0.00831,(Oryza_sativa_renamed_LOC_Os12g22990.1:0.0075,(((((Oryza_sativa_renamed_LOC_Os02g28620.1:0.01206,Oryza_sativa_renamed_LOC_Os05g03670.1:0.00624)n7790:0.00158,(Oryza_sativa_renamed_LOC_Os09g10470.1:0.00994,((Oryza_sativa_renamed_LOC_Os05g20200.1:0.01509,(Oryza_sativa_renamed_LOC_Os09g13180.1:0.00966,(Oryza_sativa_renamed_LOC_Os10g24580.1:0.01413,Oryza_sativa_renamed_LOC_Os06g48110.1:0.00407)n7795:0.00058)n7794:0.00063)n7793:0.00271,((Oryza_sativa_renamed_LOC_Os04g25030.1:0.02682,Oryza_sativa_renamed_LOC_Os01g35450.1:0.00604)n7797:0.00264,(Oryza_sativa_renamed_LOC_Os05g26500.1:0.02317,(Oryza_sativa_renamed_LOC_Os05g16960.1:0.02058,Oryza_sativa_renamed_LOC_Os10g24510.1:0.01163)n7799:0.00472)n7798:0.00286)n7796:0.00589)n7792:0.00284)n7791:0.00676)n7789:0.00796,Oryza_sativa_renamed_LOC_Os10g06450.1:0.02355)n7788:0.00985,(Oryza_sativa_renamed_LOC_Os04g26660.1:0.02614,(Oryza_sativa_renamed_LOC_Os10g06330.1:0.02067,Oryza_sativa_renamed_LOC_Os09g17400.1:0.01372)n7801:0.00207)n7800:0.00144)n7787:0.00114,((Oryza_sativa_renamed_LOC_Os07g17800.1:0.01177,Oryza_sativa_renamed_LOC_Os04g13820.1:0.0139)n7803:0.00088,((Oryza_sativa_renamed_LOC_Os06g31430.1:0.00739,(Oryza_sativa_renamed_LOC_Os06g32050.1:0.00641,(Oryza_sativa_renamed_LOC_Os10g16600.1:0.00394,Oryza_sativa_renamed_LOC_Os10g16910.1:0.00306)n7807:0.00573)n7806:0.00172)n7805:0.00443,(((Oryza_sativa_renamed_LOC_Os12g27150.1:0.00804,Oryza_sativa_renamed_LOC_Os01g36170.1:0.00793)n7810:0.00126,(Oryza_sativa_renamed_LOC_Os06g05780.1:0.00575,Oryza_sativa_renamed_LOC_Os08g11930.1:0.014)n7811:0.0005)n7809:0.00051,((Oryza_sativa_renamed_LOC_Os10g11690.1:0.00469,Oryza_sativa_renamed_LOC_Os12g30214.1:0.0115)n7813:0.00196,(Oryza_sativa_renamed_LOC_Os05g17320.1:0.01258,(((Oryza_sativa_renamed_LOC_Os10g12808.1:0.00971,Oryza_sativa_renamed_LOC_Os04g04590.1:0.02164)n7817:0.00106,(((Oryza_sativa_renamed_LOC_Os10g12670.1:0.00614,Oryza_sativa_renamed_LOC_Os11g12210.1:0.0063)n7820:0.00093,(((Oryza_sativa_renamed_LOC_Os08g12290.1:0.02718,(Oryza_sativa_renamed_LOC_Os07g16910.1:0.01013,Oryza_sativa_renamed_LOC_Os12g11290.1:0.00883)n7824:0.00144)n7823:0.00133,((((Oryza_sativa_renamed_LOC_Os12g18460.1:0.01339,(((Oryza_sativa_renamed_LOC_Os08g24570.1:0.00887,Oryza_sativa_renamed_LOC_Os09g01270.1:0.00763)n7831:0.00105,(Oryza_sativa_renamed_LOC_Os08g11780.1:0.00268,Oryza_sativa_renamed_LOC_Os08g11790.1:0.00461)n7832:0.00564)n7830:0.00045,Oryza_sativa_renamed_LOC_Os07g16560.1:0.00764)n7829:0.00044)n7828:0.00037,(((((Oryza_sativa_renamed_LOC_Os04g07370.1:0.01236,(((((Oryza_sativa_renamed_LOC_Os04g19270.1:0.01195,(((Oryza_sativa_renamed_LOC_Os04g19600.1:0.01283,Oryza_sativa_renamed_LOC_Os06g01030.1:0.01769)n7845:0.00819,(Oryza_sativa_renamed_LOC_Os02g40580.1:0.009,(Oryza_sativa_renamed_LOC_Os12g22250.1:0.00587,(Oryza_sativa_renamed_LOC_Os04g38180.1:0.02385,Oryza_sativa_renamed_LOC_Os12g23120.1:0.01728)n7848:0.00078)n7847:0.00073)n7846:0.00161)n7844:0.00195,Oryza_sativa_renamed_LOC_Os06g32890.1:0.00904)n7843:0.00133)n7842:0.00208,Oryza_sativa_renamed_LOC_Os01g22170.1:0.01086)n7841:0.00172,Oryza_sativa_renamed_LOC_Os08g22820.1:0.00708)n7840:0.00072,Oryza_sativa_renamed_LOC_Os10g09220.1:0.01015)n7839:0.00107,Oryza_sativa_renamed_LOC_Os04g04150.1:0.01563)n7838:0.00053)n7837:0.003,(((Oryza_sativa_renamed_LOC_Os06g24350.1:0.01787,((Oryza_sativa_renamed_LOC_Os04g13700.1:0.01221,(Oryza_sativa_renamed_LOC_Os08g29250.1:0.00674,Oryza_sativa_renamed_LOC_Os10g25530.1:0.01037)n7854:0.00014)n7853:0.00029,Oryza_sativa_renamed_LOC_Os02g13470.1:0.01087)n7852:0.00158)n7851:0.00047,Oryza_sativa_renamed_LOC_Os04g25020.1:0.00858)n7850:0.00091,(Oryza_sativa_renamed_LOC_Os04g22010.1:0.00902,(Oryza_sativa_renamed_LOC_Os09g12940.1:0.00735,(Oryza_sativa_renamed_LOC_Os04g16100.1:0.00398,(Oryza_sativa_renamed_LOC_Os04g16430.1:0.00309,Oryza_sativa_renamed_LOC_Os04g17240.1:0.00379)n7858:0.00045)n7857:0.00228)n7856:0.00046)n7855:0.0006)n7849:0.00195)n7836:0.00113,Oryza_sativa_renamed_ChrSy.fgenesh.mRNA.17:0.01779)n7835:0.00148,(Oryza_sativa_renamed_LOC_Os10g13350.1:0.01059,Oryza_sativa_renamed_ChrUn.fgenesh.mRNA.15:0.01557)n7859:0.00127)n7834:0.00056,((((Oryza_sativa_renamed_LOC_Os08g27900.1:0.02311,(Oryza_sativa_renamed_LOC_Os10g24560.1:0.01446,(Oryza_sativa_renamed_LOC_Os01g30936.1:0.02448,Oryza_sativa_renamed_LOC_Os07g27560.1:0.04422)n7865:0.03654)n7864:0.00406)n7863:0.0017,(Oryza_sativa_renamed_LOC_Os10g06170.1:0.01353,Oryza_sativa_renamed_LOC_Os12g19980.1:0.01241)n7866:0.00146)n7862:0.00143,((Oryza_sativa_renamed_LOC_Os07g24700.1:0.02509,Oryza_sativa_renamed_LOC_Os12g14800.1:0.01825)n7868:0.00163,Oryza_sativa_renamed_LOC_Os03g60050.1:0.01594)n7867:0.00245)n7861:0.01305,((((Oryza_sativa_renamed_LOC_Os04g38190.1:0.01296,Oryza_sativa_renamed_LOC_Os04g12250.1:0.01353)n7872:0.00134,(((((Oryza_sativa_renamed_LOC_Os11g20450.1:0.00761,Oryza_sativa_renamed_LOC_Os04g45400.1:0.00554)n7877:0.00053,Oryza_sativa_renamed_LOC_Os07g06020.1:0.00745)n7876:0.00109,Oryza_sativa_renamed_LOC_Os04g18460.1:0.00879)n7875:0.00166,Oryza_sativa_renamed_LOC_Os05g01650.1:0.00535)n7874:0.00157,Oryza_sativa_renamed_LOC_Os03g32960.1:0.01054)n7873:0.00113)n7871:0.00057,Oryza_sativa_renamed_LOC_Os05g22430.1:0.00738)n7870:0.00223,(Oryza_sativa_renamed_LOC_Os05g18230.1:0.00955,(Oryza_sativa_renamed_LOC_Os10g24420.1:0.01767,Oryza_sativa_renamed_LOC_Os11g12090.1:0.01379)n7879:0.00123)n7878:0.00212)n7869:0.00055)n7860:0.00021)n7833:0.00118)n7827:0.00239,Oryza_sativa_renamed_LOC_Os09g17410.1:0.00584)n7826:0.00059,(Oryza_sativa_renamed_LOC_Os07g16850.1:0.0075,(Oryza_sativa_renamed_LOC_Os04g13920.1:0.00977,Oryza_sativa_renamed_LOC_Os10g17360.1:0.00779)n7881:0.00133)n7880:0.00178)n7825:0.00052)n7822:0.0005,((Oryza_sativa_renamed_LOC_Os05g18490.1:0.00593,(Oryza_sativa_renamed_LOC_Os05g17410.1:0.00544,Oryza_sativa_renamed_LOC_Os05g18380.1:0.00346)n7884:0.00115)n7883:0.00098,Oryza_sativa_renamed_LOC_Os05g17260.1:0.00719)n7882:0.00102)n7821:0.00014)n7819:0.00055,Oryza_sativa_renamed_LOC_Os10g12770.1:0.00641)n7818:0.00221)n7816:0.00108,(Oryza_sativa_renamed_LOC_Os07g38340.1:0.00315,(Oryza_sativa_renamed_LOC_Os10g17340.1:0.00518,((Oryza_sativa_renamed_LOC_Os09g01250.1:0.00088,Oryza_sativa_renamed_LOC_Os09g01260.1:0.00046)n7888:0.00586,(Oryza_sativa_renamed_LOC_Os12g28990.1:0.0041,((Oryza_sativa_renamed_LOC_Os02g38550.1:0.00624,(Oryza_sativa_renamed_LOC_Os06g33020.1:0.00902,Oryza_sativa_renamed_LOC_Os08g11920.1:0.02835)n7892:0.00259)n7891:0.00205,(Oryza_sativa_renamed_LOC_Os05g08290.1:0.01967,((Oryza_sativa_renamed_ChrUn.fgenesh.mRNA.12:0.0064,(Oryza_sativa_renamed_LOC_Os10g09400.1:0.00826,(Oryza_sativa_renamed_LOC_Os03g23860.1:0.0071,Oryza_sativa_renamed_LOC_Os10g06290.1:0.00689)n7897:0.0009)n7896:0.00141)n7895:0.00193,((Oryza_sativa_renamed_LOC_Os12g28490.1:0.00363,(((Oryza_sativa_renamed_LOC_Os05g19140.1:0.0106,Oryza_sativa_renamed_LOC_Os08g03130.1:0.01773)n7902:0.00923,(Oryza_sativa_renamed_LOC_Os05g15470.1:0.00924,Oryza_sativa_renamed_LOC_Os09g01060.1:0.0104)n7903:0.00014)n7901:0.01002,((((Oryza_sativa_renamed_LOC_Os09g09770.1:0.01118,(Oryza_sativa_renamed_LOC_Os05g20180.1:0.01013,Oryza_sativa_renamed_LOC_Os07g16720.1:0.0069)n7908:0.00657)n7907:0.00772,((Oryza_sativa_renamed_LOC_Os10g11672.1:0.00558,(Oryza_sativa_renamed_LOC_Os01g25860.1:0.00844,(Oryza_sativa_renamed_LOC_Os12g19920.1:0.00302,Oryza_sativa_renamed_LOC_Os12g23580.1:0.00333)n7912:0.00613)n7911:0.00122)n7910:0.00157,(Oryza_sativa_renamed_LOC_Os01g37060.1:0.0077,Oryza_sativa_renamed_LOC_Os03g23800.1:0.01037)n7913:0.00059)n7909:0.00103)n7906:0.00124,(Oryza_sativa_renamed_LOC_Os01g36040.1:0.00593,Oryza_sativa_renamed_LOC_Os08g26920.1:0.01281)n7914:0.00057)n7905:0.00295,(Oryza_sativa_renamed_LOC_Os09g13750.1:0.00904,(Oryza_sativa_renamed_LOC_Os08g14530.1:0.0055,Oryza_sativa_renamed_LOC_Os10g16480.1:0.0026)n7916:0.00285)n7915:0.00137)n7904:0.0022)n7900:0.00192)n7899:0.00089,(Oryza_sativa_renamed_LOC_Os04g07650.1:0.00869,(((((Oryza_sativa_renamed_LOC_Os04g25040.1:0.00264,Oryza_sativa_renamed_LOC_Os05g19180.1:0.01725)n7922:0.00496,((Oryza_sativa_renamed_LOC_Os05g19190.1:0.01407,Oryza_sativa_renamed_LOC_Os05g26180.1:0.00663)n7924:0.0027,Oryza_sativa_renamed_LOC_Os08g20350.1:0.00868)n7923:0.00171)n7921:0.0025,(Oryza_sativa_renamed_LOC_Os09g13710.1:0.00413,((((Oryza_sativa_renamed_LOC_Os05g19850.1:0.01289,(Oryza_sativa_renamed_LOC_Os10g11430.1:0.0074,Oryza_sativa_renamed_LOC_Os09g23920.1:0.00667)n7930:0.00208)n7929:0.00432,Oryza_sativa_renamed_LOC_Os06g32110.1:0.01258)n7928:0.00014,Oryza_sativa_renamed_LOC_Os06g32080.1:0.00519)n7927:0.00686,Oryza_sativa_renamed_LOC_Os06g33750.1:0.00421)n7926:0.00237)n7925:0.00444)n7920:0.00442,((((Oryza_sativa_renamed_LOC_Os09g14360.1:0.03261,((A_trichopoda_renamed_ERM97774:1.74262,(Oryza_sativa_renamed_LOC_Os10g09490.1:0.01126,((Oryza_sativa_renamed_LOC_Os04g16810.1:0.00083,Oryza_sativa_renamed_LOC_Os08g18130.1:1.59029)n7939:0.11927,((Oryza_sativa_renamed_LOC_Os08g24580.1:0.01616,Oryza_sativa_renamed_LOC_Os05g17910.1:0.0246)n7941:0.01387,(Oryza_sativa_renamed_LOC_Os01g35440.1:0.00784,((Oryza_sativa_renamed_LOC_Os06g25100.1:0.01138,((Oryza_sativa_renamed_LOC_Os08g23080.1:0.01953,(Oryza_sativa_renamed_LOC_Os08g20967.1:0.0832,((C_braunii_renamed_GBG73293:1.14858,(((Oryza_sativa_renamed_LOC_Os01g23160.1:0.86919,(Oryza_sativa_renamed_LOC_Os04g20030.1:0.00501,Oryza_sativa_renamed_LOC_Os04g16590.1:0.009)n7953:0.00018)n7952:0.00397,(Oryza_sativa_renamed_LOC_Os06g18030.1:0.01021,Oryza_sativa_renamed_LOC_Os03g23100.1:0.03873)n7954:0.00017)n7951:0.00354,(Oryza_sativa_renamed_LOC_Os08g11380.1:0.01296,((Oryza_sativa_renamed_LOC_Os10g16550.1:0.00904,Oryza_sativa_renamed_LOC_Os10g15060.1:0.02051)n7957:0.00649,(Oryza_sativa_renamed_LOC_Os08g22670.1:0.01751,(Oryza_sativa_renamed_LOC_Os05g26530.1:0.05216,(Oryza_sativa_renamed_LOC_Os02g16200.1:0.00193,Oryza_sativa_renamed_LOC_Os10g38420.1:0.88353)n7960:0.088353)n7959:0.0088353)n7958:0.00088353)n7956:8.8353e-05)n7955:8.8353e-06)n7950:9.817e-07)n7949:0.08757,(C_braunii_renamed_GBG66453:1.34539,((Oryza_sativa_renamed_LOC_Os03g33130.1:0.01229,Oryza_sativa_renamed_LOC_Os12g14400.1:0.02368)n7963:0.00016,(Oryza_sativa_renamed_LOC_Os06g31910.1:0.02868,Oryza_sativa_renamed_LOC_Os05g22550.1:0.06283)n7964:0.002259)n7962:0.000251)n7961:0.00017)n7948:0.00778)n7947:0.00622)n7946:0.00697,Oryza_sativa_renamed_LOC_Os05g22410.1:0.00939)n7945:0.00365)n7944:0.00453,(Oryza_sativa_renamed_LOC_Os09g09130.1:0.05728,Oryza_sativa_renamed_LOC_Os04g22680.1:0.053829)n7965:0.0053829)n7943:0.00053829)n7942:5.3829e-05)n7940:5.3829e-06)n7938:5.3829e-07)n7937:5.981e-08)n7936:0.02936,(P_patens_renamed_P32_35880V3.1:1.65085,((Oryza_sativa_renamed_LOC_Os04g04574.1:0.02492,Oryza_sativa_renamed_LOC_Os04g04850.1:0.01345)n7968:0.00012,((Oryza_sativa_renamed_LOC_Os09g24090.1:0.00429,Oryza_sativa_renamed_ChrSy.fgenesh.mRNA.68:0.06395)n7970:0.00914,((Oryza_sativa_renamed_LOC_Os05g17520.1:0.0122,(((((Oryza_sativa_renamed_LOC_Os12g15760.1:0.00911,(((A_agrestis_renamed_Aagr.utg000017l.12.1:1.22514,(C_braunii_renamed_GBG60098:1.99958,(Oryza_sativa_renamed_LOC_Os01g35650.1:0.00014,((((Oryza_sativa_renamed_LOC_Os04g07730.1:0.01046,Oryza_sativa_renamed_LOC_Os12g24940.1:0.05503)n7986:0.00605,(Oryza_sativa_renamed_LOC_Os02g21950.1:0.06746,Oryza_sativa_renamed_LOC_Os10g04810.1:0.23234)n7987:0.03375)n7985:0.02291,(Oryza_sativa_renamed_LOC_Os03g41710.1:0.06371,Oryza_sativa_renamed_LOC_Os04g16649.1:0.0327)n7988:0.05574)n7984:0.46877,(Oryza_sativa_renamed_LOC_Os09g09140.1:0.00014,Oryza_sativa_renamed_LOC_Os05g18020.1:0.000126)n7989:1.26e-05)n7983:1.26e-06)n7982:1.4e-07)n7981:0.00015)n7980:0.0001,(M_polymorpha_renamed_Mapoly0207s0002.1:1.68835,((Oryza_sativa_renamed_LOC_Os09g13090.1:0.00015,Oryza_sativa_renamed_LOC_Os08g11370.1:0.00012)n7992:0.0052,(Oryza_sativa_renamed_LOC_Os03g23090.1:0.01149,(((C_braunii_renamed_GBG86513:1.00189,Oryza_sativa_renamed_LOC_Os10g16630.1:1.03753)n7996:0.16592,(Oryza_sativa_renamed_LOC_Os04g24490.1:0.99006,C_braunii_renamed_GBG72089:1.76481)n7997:0.21966)n7995:0.26878,((Oryza_sativa_renamed_LOC_Os04g48680.1:0.01566,Oryza_sativa_renamed_LOC_Os01g18990.1:0.02516)n7999:0.00034,(Oryza_sativa_renamed_LOC_Os01g31200.1:0.01445,(((C_braunii_renamed_GBG44740:1.72209,(Oryza_sativa_renamed_LOC_Os07g26400.1:0.00989,(Oryza_sativa_renamed_LOC_Os11g19410.1:0.01663,Oryza_sativa_renamed_LOC_Os03g33390.1:1.13365)n8005:0.113365)n8004:0.0125961)n8003:0.00016,(Z_mays_renamed_Q6R9B0:1.30559,(Oryza_sativa_renamed_LOC_Os05g17760.1:0.00015,(((Oryza_sativa_renamed_LOC_Os06g23170.1:0.98253,Oryza_sativa_renamed_LOC_Os02g05560.1:0.99307)n8010:0.06632,Oryza_sativa_renamed_LOC_Os08g20830.1:0.00014)n8009:0.00016,Oryza_sativa_renamed_LOC_Os07g08640.1:0.000135)n8008:1.35e-05)n8007:1.5e-06)n8006:0.6786)n8002:0.00519,(Oryza_sativa_renamed_LOC_Os10g06220.1:0.01902,((Oryza_sativa_renamed_LOC_Os04g19560.1:0.00929,(Oryza_sativa_renamed_LOC_Os07g20480.1:0.02415,(((Oryza_sativa_renamed_LOC_Os06g24620.1:0.02715,Oryza_sativa_renamed_LOC_Os04g27580.1:0.02101)n8017:0.01485,Oryza_sativa_renamed_LOC_Os02g22510.1:0.01617)n8016:0.00222,((Oryza_sativa_renamed_LOC_Os03g36100.1:0.0165,Oryza_sativa_renamed_LOC_Os07g27550.1:0.03193)n8019:0.00745,Oryza_sativa_renamed_LOC_Os04g16490.1:0.06957)n8018:0.02317)n8015:0.02713)n8014:0.0001)n8013:0.00178,(Oryza_sativa_renamed_LOC_Os09g14380.1:0.05556,Oryza_sativa_renamed_LOC_Os04g16240.1:0.01449)n8020:0.001449)n8012:0.0001449)n8011:1.449e-05)n8001:1.449e-06)n8000:1.449e-07)n7998:1.449e-08)n7994:1.449e-09)n7993:1.449e-10)n7991:1.61e-11)n7990:0.01529)n7979:0.0111,Oryza_sativa_renamed_LOC_Os07g17590.1:0.02389)n7978:0.00732)n7977:0.00674,Oryza_sativa_renamed_LOC_Os04g24980.1:0.00353)n7976:0.00659,(Oryza_sativa_renamed_LOC_Os10g24520.1:0.00971,(Oryza_sativa_renamed_LOC_Os10g24590.1:0.00641,(Oryza_sativa_renamed_LOC_Os05g26190.1:0.00888,((Oryza_sativa_renamed_LOC_Os09g13190.1:0.00316,Oryza_sativa_renamed_LOC_Os06g48120.1:0.00959)n8025:0.00289,Oryza_sativa_renamed_LOC_Os09g10480.1:0.00578)n8024:0.00158)n8023:0.00339)n8022:0.00153)n8021:0.00457)n7975:0.00456,(Oryza_sativa_renamed_LOC_Os07g24430.1:0.00181,Oryza_sativa_renamed_LOC_Os07g24510.1:0.00305)n8026:0.01086)n7974:0.01037,Oryza_sativa_renamed_LOC_Os04g04810.1:0.00616)n7973:0.00245)n7972:0.0001,(Oryza_sativa_renamed_LOC_Os02g22290.1:1.9293,((Oryza_sativa_renamed_LOC_Os11g39880.1:0.00655,Oryza_sativa_renamed_LOC_Os02g38540.1:0.00874)n8029:0.00346,(((Oryza_sativa_renamed_LOC_Os06g31440.1:0.01545,Oryza_sativa_renamed_LOC_Os08g27890.1:0.00682)n8032:0.00627,((Oryza_sativa_renamed_LOC_Os05g20410.1:0.91095,(Oryza_sativa_renamed_LOC_Os05g20170.1:0.01931,(Oryza_sativa_renamed_LOC_Os06g33010.1:0.00015,(Oryza_sativa_renamed_LOC_Os06g32070.1:0.0055,(Oryza_sativa_renamed_LOC_Os04g06470.1:0.05106,Oryza_sativa_renamed_LOC_Os04g06429.1:0.03094)n8038:0.05653)n8037:0.13586)n8036:0.00875)n8035:0.04512)n8034:0.02394,Oryza_sativa_renamed_LOC_Os10g11666.1:0.01512)n8033:0.01707)n8031:0.00879,(Oryza_sativa_renamed_LOC_Os10g06320.1:0.02232,Oryza_sativa_renamed_LOC_Os08g11950.1:0.010224)n8039:0.0010224)n8030:0.00010224)n8028:1.0224e-05)n8027:1.0224e-06)n7971:1.0224e-07)n7969:1.0224e-08)n7967:1.136e-09)n7966:0.00018)n7935:0.01346)n7934:0.01466,((((Oryza_sativa_renamed_LOC_Os04g05170.1:0.03524,Oryza_sativa_renamed_LOC_Os03g23760.1:0.12269)n8043:0.0161,(Oryza_sativa_renamed_LOC_Os10g20030.1:0.01539,Oryza_sativa_renamed_LOC_Os02g38620.1:0.01731)n8044:0.01784)n8042:0.02167,Oryza_sativa_renamed_LOC_Os04g25009.1:0.01548)n8041:0.00014,(Oryza_sativa_renamed_LOC_Os06g32060.1:0.01608,((Oryza_sativa_renamed_LOC_Os04g21220.1:0.00984,Oryza_sativa_renamed_LOC_Os03g23850.1:0.01001)n8047:0.00014,Oryza_sativa_renamed_LOC_Os10g11420.1:0.01163)n8046:0.00766)n8045:0.01258)n8040:0.0197)n7933:0.00755,(((Oryza_sativa_renamed_LOC_Os05g16790.1:0.00445,((Oryza_sativa_renamed_LOC_Os06g17750.1:0.0047,(Oryza_sativa_renamed_LOC_Os12g34180.1:0.00355,(Oryza_sativa_renamed_LOC_Os08g20849.1:0.00178,(Oryza_sativa_renamed_LOC_Os08g23070.1:0.00179,Oryza_sativa_renamed_LOC_Os08g24560.1:0.00222)n8055:0.00538)n8054:0.00177)n8053:0.00283)n8052:0.00048,((Oryza_sativa_renamed_LOC_Os01g23020.1:0.00438,Oryza_sativa_renamed_LOC_Os04g05160.1:0.0038)n8057:0.00049,Oryza_sativa_renamed_LOC_Os11g12870.1:0.00613)n8056:0.00214)n8051:0.00197)n8050:0.00105,((Oryza_sativa_renamed_LOC_Os12g34090.1:0.00683,((Oryza_sativa_renamed_LOC_Os04g10100.1:0.00687,(Oryza_sativa_renamed_LOC_Os01g60980.1:0.00485,(Oryza_sativa_renamed_LOC_Os05g09080.1:0.00759,Oryza_sativa_renamed_LOC_Os12g28920.1:0.00455)n8063:0.00227)n8062:0.00221)n8061:0.00094,Oryza_sativa_renamed_LOC_Os06g16890.1:0.00334)n8060:0.00169)n8059:0.00117,((Oryza_sativa_renamed_LOC_Os05g16720.1:0.00448,Oryza_sativa_renamed_LOC_Os07g30880.1:0.00536)n8065:0.00042,(Oryza_sativa_renamed_LOC_Os05g17000.1:0.00245,Oryza_sativa_renamed_LOC_Os05g23080.1:0.00048)n8066:0.00733)n8064:0.0006)n8058:0.00047)n8049:0.00072,(((Oryza_sativa_renamed_LOC_Os11g44730.1:0.0103,(Oryza_sativa_renamed_LOC_Os04g07060.1:0.00556,Oryza_sativa_renamed_LOC_Os05g07350.1:0.00311)n8070:0.00176)n8069:0.00051,(Oryza_sativa_renamed_LOC_Os03g15160.1:0.00495,((((Oryza_sativa_renamed_LOC_Os05g19870.1:0.00333,(Oryza_sativa_renamed_LOC_Os03g23830.1:0.00607,Oryza_sativa_renamed_LOC_Os05g20510.1:0.00837)n8076:0.00083)n8075:0.00083,Oryza_sativa_renamed_LOC_Os05g19560.1:0.02225)n8074:0.00058,((Oryza_sativa_renamed_LOC_Os05g17100.1:0.00117,Oryza_sativa_renamed_LOC_Os05g20230.1:0.00319)n8078:0.00165,(Oryza_sativa_renamed_LOC_Os06g31540.1:0.00202,Oryza_sativa_renamed_LOC_Os10g09430.1:0.06273)n8079:0.00564)n8077:0.0015)n8073:0.00304,Oryza_sativa_renamed_LOC_Os08g08550.1:0.00674)n8072:0.00162)n8071:0.00182)n8068:0.00064,(Oryza_sativa_renamed_LOC_Os06g38010.1:0.00537,Oryza_sativa_renamed_LOC_Os10g12690.1:0.00668)n8080:0.00045)n8067:0.00016)n8048:0.00076)n7932:0.00034,((((Oryza_sativa_renamed_LOC_Os03g23220.1:0.00201,Oryza_sativa_renamed_LOC_Os03g23840.1:0.00246)n8084:0.00312,(Oryza_sativa_renamed_LOC_Os04g21200.1:0.00619,(Oryza_sativa_renamed_LOC_Os10g20020.1:0.00281,Oryza_sativa_renamed_LOC_Os04g21210.1:0.00435)n8086:0.00048)n8085:0.00075)n8083:0.00064,(Oryza_sativa_renamed_LOC_Os06g32820.1:0.00954,Oryza_sativa_renamed_LOC_Os12g35110.1:0.00726)n8087:0.00135)n8082:0.00044,Oryza_sativa_renamed_LOC_Os05g19200.1:0.00643)n8081:0.00045)n7931:0.00048)n7919:0.00087,(Oryza_sativa_renamed_LOC_Os06g31020.1:0.00537,Oryza_sativa_renamed_LOC_Os10g12710.1:0.0054)n8088:0.00088)n7918:0.00085)n7917:0.00161)n7898:0.00104)n7894:0.00107)n7893:0.00286)n7890:0.00245)n7889:0.00107)n7887:0.00756)n7886:0.00699)n7885:0.00161)n7815:0.00061)n7814:0.00059)n7812:0.00015)n7808:0.00057)n7804:0.00074)n7802:0.00261)n7786:0.00454)n7785:0.00502)n7783:0.00195)n7746:0.00999)n7745:0.00016,(C_braunii_renamed_GBG74858:0.32488,((((Oryza_sativa_renamed_LOC_Os03g43250.1:0.09239,Oryza_sativa_renamed_LOC_Os10g15010.1:0.04626)n8093:0.0331,(((Oryza_sativa_renamed_LOC_Os10g15040.1:0.04692,Oryza_sativa_renamed_LOC_Os05g20680.1:0.04481)n8096:0.01265,Oryza_sativa_renamed_LOC_Os03g33328.1:0.07944)n8095:0.02578,(Oryza_sativa_renamed_LOC_Os06g31450.1:0.02925,Oryza_sativa_renamed_LOC_Os06g28380.1:0.18885)n8097:0.0243)n8094:0.01412)n8092:0.07004,(Oryza_sativa_renamed_LOC_Os10g09510.1:0.00864,(((((Oryza_sativa_renamed_LOC_Os06g25110.1:0.01624,Oryza_sativa_renamed_LOC_Os08g24530.1:0.03969)n8103:0.02507,(Oryza_sativa_renamed_LOC_Os11g12190.1:0.02926,Oryza_sativa_renamed_LOC_Os04g21250.1:0.01746)n8104:0.00972)n8102:0.02395,Oryza_sativa_renamed_LOC_Os01g35690.1:0.01385)n8101:0.02533,Oryza_sativa_renamed_LOC_Os12g08430.1:0.01096)n8100:0.03562,(Oryza_sativa_renamed_LOC_Os08g12690.1:0.01583,((((L_angustifolius_renamed_OIV89425:0.80634,Oryza_sativa_renamed_LOC_Os12g20080.1:0.00015)n8109:0.58841,M_truncatula_renamed_MTR_0030s0330:1.48326)n8108:0.25249,(M_truncatula_renamed_MTR_7029555:1.26868,((Oryza_sativa_renamed_LOC_Os04g13720.1:0.00776,(Oryza_sativa_renamed_LOC_Os07g24740.1:0.06355,((((Oryza_sativa_renamed_LOC_Os06g32810.1:0.00456,Oryza_sativa_renamed_LOC_Os09g14290.1:0.01437)n8117:0.00316,Oryza_sativa_renamed_LOC_Os04g07350.1:0.00442)n8116:0.00014,(Oryza_sativa_renamed_LOC_Os03g23180.1:0.01529,((Oryza_sativa_renamed_LOC_Os05g17790.1:0.00903,Oryza_sativa_renamed_LOC_Os10g24600.1:0.04996)n8120:0.02772,(Oryza_sativa_renamed_LOC_Os07g28190.1:0.01087,(Oryza_sativa_renamed_LOC_Os01g31070.1:0.04896,((Oryza_sativa_renamed_LOC_Os05g20310.1:0.33539,Oryza_sativa_renamed_LOC_Os05g34340.1:0.0447)n8124:0.05494,Oryza_sativa_renamed_LOC_Os03g23790.1:0.05204)n8123:0.1151)n8122:0.00184)n8121:0.08299)n8119:0.00014)n8118:0.05773)n8115:0.04342,(Oryza_sativa_renamed_LOC_Os08g27920.1:0.00606,Oryza_sativa_renamed_LOC_Os09g09110.1:0.01182)n8125:0.00015)n8114:0.03074)n8113:0.03981)n8112:0.01669,((Oryza_sativa_renamed_LOC_Os07g27540.1:0.0156,Oryza_sativa_renamed_LOC_Os05g26600.1:0.09474)n8127:0.0384,(Oryza_sativa_renamed_LOC_Os05g08120.1:0.03089,(Oryza_sativa_renamed_LOC_Os08g20922.1:0.05107,Oryza_sativa_renamed_LOC_Os07g17710.1:0.000135)n8129:1.35e-05)n8128:1.35e-06)n8126:1.35e-07)n8111:1.5e-08)n8110:0.07562)n8107:0.03536,((Oryza_sativa_renamed_LOC_Os10g24570.1:0.01923,(Oryza_sativa_renamed_LOC_Os09g14320.1:0.02183,Oryza_sativa_renamed_LOC_Os03g23160.1:0.02676)n8132:0.00015)n8131:0.02119,Oryza_sativa_renamed_LOC_Os10g24550.1:0.000315)n8130:3.15e-05)n8106:3.15e-06)n8105:3.15e-07)n8099:3.15e-08)n8098:3.15e-09)n8091:3.5e-10,((Oryza_sativa_renamed_LOC_Os04g18760.1:0.0265,Oryza_sativa_renamed_LOC_Os04g16510.1:0.02294)n8134:0.001,((((Oryza_sativa_renamed_LOC_Os12g23440.1:0.03266,((Oryza_sativa_renamed_LOC_Os03g36050.1:0.01768,Oryza_sativa_renamed_LOC_Os04g48640.1:0.03095)n8140:0.00293,((Oryza_sativa_renamed_LOC_Os06g31730.1:0.01983,Oryza_sativa_renamed_LOC_Os06g31480.1:0.02058)n8142:0.00561,Oryza_sativa_renamed_LOC_Os01g19000.1:0.0205)n8141:0.00503)n8139:0.00094)n8138:0.00085,((Oryza_sativa_renamed_LOC_Os03g45670.1:0.02546,((Oryza_sativa_renamed_LOC_Os10g38402.1:0.03523,((Oryza_sativa_renamed_LOC_Os02g24670.1:0.04054,Oryza_sativa_renamed_LOC_Os02g22500.1:0.01898)n8148:0.00149,(Oryza_sativa_renamed_LOC_Os11g26050.1:0.0241,Oryza_sativa_renamed_LOC_Os03g26750.1:0.0234)n8149:0.0016)n8147:0.0024)n8146:0.00146,Oryza_sativa_renamed_LOC_Os04g22600.1:0.06122)n8145:0.00182)n8144:0.00133,(((((Oryza_sativa_renamed_LOC_Os06g24630.1:0.03537,((Oryza_sativa_renamed_LOC_Os08g17170.1:0.05931,(Oryza_sativa_renamed_LOC_Os08g22540.1:0.04491,Oryza_sativa_renamed_LOC_Os11g22840.1:0.08764)n8157:0.00241)n8156:0.00137,Oryza_sativa_renamed_LOC_Os03g41770.1:0.06203)n8155:0.01292)n8154:0.00238,(Oryza_sativa_renamed_LOC_Os04g15944.1:0.03622,((Oryza_sativa_renamed_LOC_Os08g21860.1:0.01815,(Oryza_sativa_renamed_LOC_Os08g20790.1:0.01948,Oryza_sativa_renamed_LOC_Os11g24012.1:0.02643)n8161:0.00137)n8160:0.00154,Oryza_sativa_renamed_LOC_Os04g03270.1:0.02695)n8159:0.00161)n8158:0.0017)n8153:0.00341,Oryza_sativa_renamed_LOC_Os05g21040.1:0.03316)n8152:0.00551,((Oryza_sativa_renamed_LOC_Os04g13930.1:0.02059,Oryza_sativa_renamed_LOC_Os09g09050.1:0.0221)n8163:0.00599,(Oryza_sativa_renamed_LOC_Os01g39570.1:0.03926,Oryza_sativa_renamed_LOC_Os12g24110.1:0.01721)n8164:0.00161)n8162:0.00418)n8151:0.00314,(((Oryza_sativa_renamed_LOC_Os09g24050.1:0.02637,(Oryza_sativa_renamed_LOC_Os07g26390.1:0.02471,Oryza_sativa_renamed_LOC_Os11g21980.1:0.01689)n8168:0.00014)n8167:0.00248,(Oryza_sativa_renamed_LOC_Os11g19420.1:0.02006,(Oryza_sativa_renamed_LOC_Os08g12300.1:0.03852,Oryza_sativa_renamed_LOC_Os08g12080.1:0.03178)n8170:0.0022)n8169:0.00133)n8166:0.00207,(Oryza_sativa_renamed_LOC_Os08g12720.1:0.06642,(Oryza_sativa_renamed_LOC_Os08g20030.1:0.02796,Oryza_sativa_renamed_LOC_Os09g11360.1:0.07107)n8172:0.00014)n8171:0.00341)n8165:0.00067)n8150:0.00261)n8143:0.00179)n8137:0.00117,((Oryza_sativa_renamed_LOC_Os10g16540.1:0.01175,(Oryza_sativa_renamed_LOC_Os02g16400.1:0.03517,Oryza_sativa_renamed_LOC_Os09g21860.1:0.0176)n8175:0.01042)n8174:0.0057,Oryza_sativa_renamed_LOC_Os11g36220.1:0.02673)n8173:0.00821)n8136:0.00198,(((Oryza_sativa_renamed_LOC_Os04g01040.1:0.0211,Oryza_sativa_renamed_LOC_Os05g17270.1:0.01762)n8178:0.00133,((Oryza_sativa_renamed_LOC_Os12g19900.1:0.02189,(Oryza_sativa_renamed_LOC_Os04g16250.1:0.02939,(Oryza_sativa_renamed_LOC_Os09g02020.1:0.04806,Oryza_sativa_renamed_LOC_Os09g12820.1:0.01924)n8182:0.00691)n8181:0.00634)n8180:0.00062,(Oryza_sativa_renamed_LOC_Os06g15150.1:0.02739,Oryza_sativa_renamed_LOC_Os11g26670.1:0.02271)n8183:0.00298)n8179:0.00015)n8177:0.00122,((Oryza_sativa_renamed_LOC_Os01g31190.1:0.01161,Oryza_sativa_renamed_LOC_Os06g31840.1:0.02501)n8185:0.00288,(Oryza_sativa_renamed_LOC_Os05g26420.1:0.01111,(Oryza_sativa_renamed_LOC_Os05g26320.1:0.02663,(((Oryza_sativa_renamed_LOC_Os04g06430.1:0.08441,Oryza_sativa_renamed_LOC_Os09g14340.1:0.0468)n8190:0.03307,Oryza_sativa_renamed_LOC_Os01g35660.1:0.05903)n8189:0.02905,(Oryza_sativa_renamed_LOC_Os04g19570.1:0.02976,(Oryza_sativa_renamed_LOC_Os10g06230.1:0.0537,Oryza_sativa_renamed_LOC_Os05g17780.1:0.000972)n8192:9.72e-05)n8191:9.72e-06)n8188:9.72e-07)n8187:9.72e-08)n8186:9.72e-09)n8184:9.72e-10)n8176:9.72e-11)n8135:9.72e-12)n8133:9.72e-13)n8090:1.08e-13)n8089:0.09774)n7744:0.009774)n7731:0.0009774)n7729:9.774e-05)n7724:9.774e-06)n7718:9.774e-07)n7604:1.086e-07)n7603:0.00152)n7248:0.08523)n6688:0.00015)n6687:0.00939,(C_braunii_renamed_GBG66730:0.98407,((Oryza_sativa_renamed_LOC_Os02g18515.1:0.87224,Oryza_sativa_renamed_LOC_Os03g43190.1:0.12363)n8195:0.78165,Oryza_sativa_renamed_LOC_Os09g01050.1:0.09397)n8194:0.002619)n8193:0.000291)n6686:0.07465)n6605:0.0659)n6587:0.04667,((A_trichopoda_renamed_ERM99789:0.27997,A_agrestis_renamed_Aagr.utg000063l.160.1:0.00016)n8197:1.13503,P_dactylifera_renamed_XP_026661307.1:0.85041)n8196:0.09449)n6586:0.06355,(((Oryza_sativa_renamed_LOC_Os12g19250.1:1.02886,(P_patens_renamed_P314_25520V3.1:0.42164,(((T_lepidozioides_scaffold-SKQD-2079984-Takakia_lepidozioides:0.14661,(T_lepidozioides_scaffold-SKQD-2075694-Takakia_lepidozioides:0,T_lepidozioides_scaffold-SKQD-2075694-Takakia_lepidozioides:0)n8205:0.17995)n8204:0.05236,((T_lepidozioides_scaffold-SKQD-2012729-Takakia_lepidozioides:0,T_lepidozioides_scaffold-SKQD-2012729-Takakia_lepidozioides:0)n8207:0.08958,T_lepidozioides_scaffold-SKQD-2077239-Takakia_lepidozioides:0.04477)n8206:0.07333)n8203:0.04323,T_lepidozioides_scaffold-SKQD-2007557-Takakia_lepidozioides:0.17991)n8202:0.16738)n8201:0.24122)n8200:0.05175,((M_truncatula_renamed_MTR_1052140:0.45052,Oryza_sativa_renamed_LOC_Os08g22690.1:0.40849)n8209:0.08383,((((((M_flagellaris_scaffold-UCRN-2047822-Megaceros_tosanus:0,M_flagellaris_scaffold-UCRN-2047822-Megaceros_tosanus:0,M_flagellaris_scaffold-UCRN-2047822-Megaceros_tosanus:0)n8215:0.3582,(A_agrestis_renamed_Aagr.utg000079l.55.1:0.02771,(A_agrestis_renamed_Aagr.utg000083l.514.1:0.01968,A_agrestis_renamed_Aagr.utg000060l.12.1:0.01609)n8217:0.00015)n8216:0.14827)n8214:0.08584,(C_braunii_renamed_GBG75317:1.35715,(A_agrestis_renamed_Aagr.utg000001l.309.1:0.27379,((((A_agrestis_renamed_Aagr.utg000047l.121.1:0.0247,A_agrestis_renamed_Aagr.utg000078l.7.1:0.02924)n8223:0.05634,(A_agrestis_renamed_Aagr.utg000014l.7.1:0.08801,(A_agrestis_renamed_Aagr.utg000001l.296.1:0.04886,A_agrestis_renamed_Aagr.utg000001l.267.1:0.01797)n8225:0.05427)n8224:0.06415)n8222:0.03599,A_agrestis_renamed_Aagr.utg000058l.271.1:0.14087)n8221:0.10607,(A_agrestis_renamed_Aagr.utg000065l.26.1:0.08512,A_agrestis_renamed_Aagr.utg000012l.480.1:9.9e-05)n8226:9.9e-06)n8220:9.9e-07)n8219:1.1e-07)n8218:0.09285)n8213:0.12161,(((T_lepidozioides_scaffold-SKQD-2000420-Takakia_lepidozioides:0,T_lepidozioides_scaffold-SKQD-2000421-Takakia_lepidozioides:0)n8229:0.16193,(T_lepidozioides_scaffold-SKQD-2073716-Takakia_lepidozioides:0.00015,(T_lepidozioides_scaffold-SKQD-2060519-Takakia_lepidozioides:0,T_lepidozioides_scaffold-SKQD-2060519-Takakia_lepidozioides:0,T_lepidozioides_scaffold-SKQD-2060519-Takakia_lepidozioides:0)n8231:0.05818)n8230:0.0762)n8228:0.1728,(T_lepidozioides_scaffold-SKQD-2007410-Takakia_lepidozioides:0.13637,T_lepidozioides_scaffold-SKQD-2071511-Takakia_lepidozioides:0.191)n8232:0.12834)n8227:0.50193)n8212:0.05577,(((((A_agrestis_renamed_Aagr.utg000026l.49.1:0.11846,(A_agrestis_renamed_Aagr.utg000093l.4.1:0.02704,A_agrestis_renamed_Aagr.utg000078l.24.1:0.0546)n8238:0.0533)n8237:0.0702,A_agrestis_renamed_Aagr.utg000065l.140.1:0.29893)n8236:0.25501,(A_agrestis_renamed_Aagr.utg000017l.13.1:0.32936,(A_agrestis_renamed_Aagr.utg000003l.499.1:0.15868,(A_agrestis_renamed_Aagr.utg000001l.140.1:0.029,A_agrestis_renamed_Aagr.utg000091l.700.1:0.03028)n8241:0.20767)n8240:0.18033)n8239:0.14387)n8235:0.05982,((P_pinnata_scaffold-UUHD-2007704-Porella_pinnata:0.08157,(P_neesiana_scaffold-JHFI-2106331-Pellia_neesiana:0.0071,T_lepidozioides_scaffold-SKQD-2010229-Takakia_lepidozioides:0.19132)n8244:0.04723)n8243:0.04439,(M_polymorpha_renamed_Mapoly0067s0014.1:0.20472,M_polymorpha_renamed_Mapoly0001s0425.1:0.2312)n8245:0.09858)n8242:0.43164)n8234:0.07501,(C_braunii_renamed_GBG88139:0.61753,(C_braunii_renamed_GBG92926:0.18947,(C_braunii_renamed_GBG76808:0.08453,(C_braunii_renamed_GBG69665:0.14235,C_braunii_renamed_GBG86340:0.05409)n8249:0.0163)n8248:0.02482)n8247:0.07381)n8246:0.559512)n8233:0.062168)n8211:0.14309,T_lepidozioides_scaffold-SKQD-2006891-Takakia_lepidozioides:0.327222)n8210:0.036358)n8208:0.30048)n8199:0.17326,(((((Oryza_sativa_renamed_LOC_Os01g29140.1:0.73705,((A_agrestis_renamed_Aagr.utg000133l.24.1:0.07372,A_agrestis_renamed_Aagr.utg000127l.15.1:0.23778)n8256:0.15854,A_agrestis_renamed_Aagr.utg000058l.267.1:0.002952)n8255:0.000328)n8254:0.26909,(((A_agrestis_renamed_Aagr.utg000008l.352.1:0.17352,A_agrestis_renamed_Aagr.utg000008l.366.1:0.10817)n8259:0.3031,A_agrestis_renamed_Aagr.utg000001l.349.1:0.47372)n8258:0.28686,Oryza_sativa_renamed_LOC_Os04g15960.1:0.594468)n8257:0.066052)n8253:0.09845,P_patens_renamed_P31_41130V3.1:1.7384)n8252:0.00464,(A_trichopoda_renamed_ERN07599:0.49375,(L_japonicus_renamed_Lj0g3v0080519.1:0.3022,L_angustifolius_renamed_OIW01931:0.48115)n8261:0.46169)n8260:0.27322)n8251:0.08288,(((P_dactylifera_renamed_XP_008779617.1:0.00558,(Oryza_sativa_renamed_LOC_Os12g15350.1:0.27788,((((((Oryza_sativa_renamed_LOC_Os04g17850.1:0.03035,Oryza_sativa_renamed_LOC_Os04g17890.1:0.00404)n8271:0.01814,Oryza_sativa_renamed_LOC_Os04g17940.1:0.0078)n8270:0.00283,Oryza_sativa_renamed_LOC_Os02g27380.1:0.02364)n8269:0.01264,(Oryza_sativa_renamed_LOC_Os10g20960.1:0.04604,(Oryza_sativa_renamed_LOC_Os10g20440.1:0.01305,(((Oryza_sativa_renamed_LOC_Os08g22004.1:0.01262,Oryza_sativa_renamed_LOC_Os04g13180.1:0.04507)n8276:0.00429,(Oryza_sativa_renamed_LOC_Os01g30956.1:0.00654,Oryza_sativa_renamed_LOC_Os02g23821.1:0.01251)n8277:0.00266)n8275:0.00368,Oryza_sativa_renamed_LOC_Os08g21690.1:0.01963)n8274:0.0193)n8273:0.00983)n8272:0.00591)n8268:0.00515,Oryza_sativa_renamed_LOC_Os03g35326.1:0.03852)n8267:0.10417,(((Oryza_sativa_renamed_LOC_Os04g24370.1:0.09398,Oryza_sativa_renamed_LOC_Os04g39730.1:0.02315)n8280:0.01218,(Oryza_sativa_renamed_LOC_Os01g29900.1:0.00379,((Oryza_sativa_renamed_LOC_Os08g22420.1:0.01242,Oryza_sativa_renamed_LOC_Os10g16560.1:0.06707)n8283:0.02219,Oryza_sativa_renamed_LOC_Os08g02790.1:0.0052)n8282:0.00015)n8281:0.01484)n8279:0.01512,(Oryza_sativa_renamed_LOC_Os04g18980.1:0.12066,(Oryza_sativa_renamed_LOC_Os12g26500.1:0.0319,Oryza_sativa_renamed_LOC_Os08g20220.1:0.01662)n8285:0.002025)n8284:0.0002025)n8278:2.025e-05)n8266:2.025e-06)n8265:2.25e-07)n8264:0.01204,(((Oryza_sativa_renamed_LOC_Os06g27540.1:0.22422,(Oryza_sativa_renamed_LOC_Os05g17830.1:0.00796,Oryza_sativa_renamed_LOC_Os09g31930.1:0.01041)n8289:0.11531)n8288:0.11806,(Oryza_sativa_renamed_LOC_Os07g15510.1:0.11649,Oryza_sativa_renamed_LOC_Os06g25800.1:0.04237)n8290:0.11495)n8287:0.1054,(B_vulgaris_renamed_KMS95687:0.32337,((P_dactylifera_renamed_XP_008777802.1:0.17481,(P_dactylifera_renamed_XP_008804914.1:0.14598,P_dactylifera_renamed_XP_026657815.1:0.10822)n8294:0.04725)n8293:0.34758,P_dactylifera_renamed_XP_017696554.1:0.179442)n8292:0.019938)n8291:0.137592)n8286:0.015288)n8263:0.35775,((((L_angustifolius_renamed_OIV98310:0.34885,C_braunii_renamed_GBG82047:1.35054)n8298:0.24949,(Z_mays_renamed_A0A1D6MYT9:0.29386,((((Oryza_sativa_renamed_LOC_Os03g05340.1:0.35036,((((Oryza_sativa_renamed_LOC_Os01g60480.1:0.1843,(Oryza_sativa_renamed_LOC_Os08g02990.1:0.1486,Oryza_sativa_renamed_LOC_Os12g04880.1:0.18579)n8308:0.04317)n8307:0.06038,(((Oryza_sativa_renamed_LOC_Os04g22110.1:0.14472,Oryza_sativa_renamed_LOC_Os06g45170.1:0.10878)n8311:0.04615,(Oryza_sativa_renamed_LOC_Os07g19140.1:0.15649,Oryza_sativa_renamed_LOC_Os06g15570.1:0.13316)n8312:0.02078)n8310:0.0882,(Oryza_sativa_renamed_LOC_Os10g42880.1:0.17679,(Oryza_sativa_renamed_LOC_Os04g21580.1:0.07269,Oryza_sativa_renamed_LOC_Os04g45360.1:0.13881)n8314:0.05244)n8313:0.09607)n8309:0.04498)n8306:0.04769,(((Oryza_sativa_renamed_LOC_Os02g27720.1:0.16587,Oryza_sativa_renamed_LOC_Os10g40400.1:0.17395)n8317:0.03529,(Oryza_sativa_renamed_LOC_Os09g08470.1:0.1629,(Oryza_sativa_renamed_LOC_Os06g45880.1:0.10086,(Oryza_sativa_renamed_LOC_Os08g39650.1:0.15656,Oryza_sativa_renamed_LOC_Os11g45200.1:0.09317)n8320:0.02285)n8319:0.06645)n8318:0.02605)n8316:0.08925,(((Oryza_sativa_renamed_LOC_Os04g16950.1:0.1406,Oryza_sativa_renamed_LOC_Os07g48000.1:0.15971)n8323:0.04886,Oryza_sativa_renamed_LOC_Os07g33450.1:0.34194)n8322:0.03312,Oryza_sativa_renamed_LOC_Os06g13110.1:0.19611)n8321:0.041)n8315:0.04356)n8305:0.04465,(((Oryza_sativa_renamed_LOC_Os04g48240.1:0.07177,Oryza_sativa_renamed_LOC_Os07g34510.1:0.15623)n8326:0.22924,((Oryza_sativa_renamed_LOC_Os10g17070.1:0.39959,(Oryza_sativa_renamed_LOC_Os02g14580.1:0.06525,Oryza_sativa_renamed_LOC_Os04g04480.1:0.49698)n8329:0.0625)n8328:0.04368,((Oryza_sativa_renamed_LOC_Os09g26430.1:0.03002,Oryza_sativa_renamed_LOC_Os12g18080.1:0.01533)n8331:0.13895,(Oryza_sativa_renamed_LOC_Os01g13820.1:0.15571,(Oryza_sativa_renamed_LOC_Os02g44124.1:0.08656,Oryza_sativa_renamed_LOC_Os04g32770.1:0.14316)n8333:0.08885)n8332:0.01915)n8330:0.05761)n8327:0.11887)n8325:0.04727,Oryza_sativa_renamed_LOC_Os04g22060.1:0.42567)n8324:0.03839)n8304:0.0292)n8303:0.14148,((((A_agrestis_renamed_Aagr.utg000006l.1239.1:1.37341,(Oryza_sativa_renamed_LOC_Os07g37670.1:0.16707,((((Oryza_sativa_renamed_LOC_Os11g31050.1:0.17048,Oryza_sativa_renamed_LOC_Os06g07420.1:0.13357)n8342:0.03254,((Oryza_sativa_renamed_LOC_Os08g10244.1:0.09827,Oryza_sativa_renamed_LOC_Os01g55390.1:0.11927)n8344:0.01535,(Oryza_sativa_renamed_LOC_Os03g10000.1:0.1126,Oryza_sativa_renamed_LOC_Os12g15780.1:0.0917)n8345:0.03388)n8343:0.07476)n8341:0.0142,Oryza_sativa_renamed_LOC_Os04g34190.1:0.19686)n8340:0.01626,(((Oryza_sativa_renamed_LOC_Os04g25780.1:0.0172,Oryza_sativa_renamed_LOC_Os08g03200.1:0.03692)n8348:0.10379,(Oryza_sativa_renamed_LOC_Os06g05230.1:0.03063,Oryza_sativa_renamed_LOC_Os11g35200.1:0.0208)n8349:0.13822)n8347:0.02522,(Oryza_sativa_renamed_LOC_Os02g35820.1:0.00014,Oryza_sativa_renamed_LOC_Os02g35820.2:0.00014)n8350:0.000135)n8346:1.35e-05)n8339:1.35e-06)n8338:1.5e-07)n8337:0.29871,(P_dactylifera_renamed_XP_026657828.1:0.98334,(Oryza_sativa_renamed_LOC_Os12g43850.1:0.10466,((Oryza_sativa_renamed_LOC_Os08g30680.1:0.02576,Oryza_sativa_renamed_LOC_Os09g03860.1:0.09086)n8354:0.07504,Oryza_sativa_renamed_LOC_Os02g25710.1:9.9e-05)n8353:9.9e-06)n8352:1.1e-06)n8351:0.26583)n8336:0.07951,(((Oryza_sativa_renamed_LOC_Os06g39840.1:0.14427,(Oryza_sativa_renamed_LOC_Os12g31470.1:0.01955,(Oryza_sativa_renamed_LOC_Os08g31010.1:0.00878,Oryza_sativa_renamed_LOC_Os11g32060.1:0.01209)n8359:0.00547)n8358:0.06456)n8357:0.11062,Oryza_sativa_renamed_LOC_Os06g07400.1:0.45989)n8356:0.03527,(Oryza_sativa_renamed_LOC_Os11g30650.1:0.24981,(Oryza_sativa_renamed_LOC_Os05g06610.1:0.01301,(Oryza_sativa_renamed_LOC_Os05g45160.1:0.02992,Oryza_sativa_renamed_LOC_Os08g13080.1:0.03336)n8362:0.02)n8361:0.14758)n8360:0.07485)n8355:0.12293)n8335:0.13782,((Oryza_sativa_renamed_LOC_Os11g06400.1:0.22254,(Oryza_sativa_renamed_LOC_Os11g29180.1:0.14105,(Oryza_sativa_renamed_LOC_Os02g42180.1:0.02417,Oryza_sativa_renamed_LOC_Os06g21260.1:0.01898)n8366:0.06964)n8365:0.03472)n8364:0.11999,((Oryza_sativa_renamed_LOC_Os04g22500.1:0.22638,((Oryza_sativa_renamed_LOC_Os03g47870.1:0.18878,(Oryza_sativa_renamed_LOC_Os01g38170.1:0.08967,Oryza_sativa_renamed_LOC_Os11g30840.1:0.095)n8371:0.12733)n8370:0.02086,(Oryza_sativa_renamed_LOC_Os02g19720.1:0.01798,Oryza_sativa_renamed_LOC_Os12g19930.1:0.18004)n8372:0.24459)n8369:0.01966)n8368:0.01904,Oryza_sativa_renamed_LOC_Os07g32650.1:0.11795)n8367:0.04672)n8363:0.11579)n8334:0.06159)n8302:0.10717,(((Oryza_sativa_renamed_LOC_Os01g29340.1:0.19433,(Oryza_sativa_renamed_LOC_Os08g28100.1:0.09664,Oryza_sativa_renamed_LOC_Os09g17800.1:0.04058)n8376:0.19187)n8375:0.03235,((Oryza_sativa_renamed_LOC_Os10g24170.1:0.18902,(Oryza_sativa_renamed_LOC_Os02g32230.2:0.00014,Oryza_sativa_renamed_LOC_Os02g32230.1:0.00016)n8379:0.11395)n8378:0.11978,(((Oryza_sativa_renamed_LOC_Os02g48260.1:0.16731,((Oryza_sativa_renamed_LOC_Os07g12260.1:0.06506,Oryza_sativa_renamed_LOC_Os04g11004.1:0.14986)n8384:0.06097,(Oryza_sativa_renamed_LOC_Os01g28244.1:0.15362,Oryza_sativa_renamed_LOC_Os10g24400.1:0.22231)n8385:0.02525)n8383:0.04037)n8382:0.02312,((Oryza_sativa_renamed_LOC_Os08g15220.1:0.09975,Oryza_sativa_renamed_LOC_Os10g07612.1:0.19688)n8387:0.04194,Oryza_sativa_renamed_LOC_Os10g10350.1:0.2819)n8386:0.10858)n8381:0.02245,Oryza_sativa_renamed_LOC_Os10g17470.1:0.24115)n8380:0.01932)n8377:0.01915)n8374:0.02477,(Oryza_sativa_renamed_LOC_Os11g38750.1:0.2368,(Oryza_sativa_renamed_LOC_Os08g25640.1:0.21113,(Oryza_sativa_renamed_LOC_Os07g28210.1:0.1005,Oryza_sativa_renamed_LOC_Os09g07640.1:0.10502)n8390:0.09512)n8389:0.02218)n8388:0.02881)n8373:0.24617)n8301:0.07995,(P_dactylifera_renamed_XP_017696708.1:0.48413,(((((Oryza_sativa_renamed_LOC_Os01g10720.1:0.01103,(Oryza_sativa_renamed_LOC_Os10g37620.1:0.08054,Oryza_sativa_renamed_LOC_Os03g13350.1:0.01833)n8397:0.00629)n8396:0.00231,(Oryza_sativa_renamed_LOC_Os03g29864.1:0.0496,Oryza_sativa_renamed_LOC_Os10g37610.1:0.14436)n8398:0.03595)n8395:0.01106,Oryza_sativa_renamed_LOC_Os03g06110.1:0.05278)n8394:0.14207,(Oryza_sativa_renamed_LOC_Os03g26020.1:0.18425,Oryza_sativa_renamed_LOC_Os08g35020.1:0.12394)n8399:0.09511)n8393:0.14341,(Oryza_sativa_renamed_LOC_Os09g04960.1:0.28621,((Oryza_sativa_renamed_LOC_Os01g23900.1:0.12196,Oryza_sativa_renamed_LOC_Os07g09770.1:0.16864)n8402:0.08464,(Oryza_sativa_renamed_LOC_Os06g37340.1:0.15302,(Oryza_sativa_renamed_LOC_Os03g61190.1:0.16331,(Oryza_sativa_renamed_LOC_Os12g24050.1:0.07748,Oryza_sativa_renamed_LOC_Os12g16340.1:0.101682)n8405:0.0101682)n8404:0.00101682)n8403:0.000101682)n8401:1.01682e-05)n8400:1.01682e-06)n8392:1.1298e-07)n8391:0.23184)n8300:0.02576)n8299:0.15406)n8297:0.02038,((((Oryza_sativa_renamed_LOC_Os08g10770.1:0.15422,Oryza_sativa_renamed_LOC_Os02g02100.1:0.0914)n8409:0.09659,((Oryza_sativa_renamed_LOC_Os02g33520.1:0.15287,(Oryza_sativa_renamed_LOC_Os04g57060.1:0.02381,Oryza_sativa_renamed_LOC_Os12g17360.1:0.15408)n8412:0.12153)n8411:0.05056,Oryza_sativa_renamed_LOC_Os06g43150.1:0.21062)n8410:0.04037)n8408:0.0363,Oryza_sativa_renamed_LOC_Os02g33530.1:0.43522)n8407:0.1894,((((Oryza_sativa_renamed_LOC_Os01g39050.1:0.01277,Oryza_sativa_renamed_LOC_Os11g45000.1:0.00408)n8416:0.15745,(Oryza_sativa_renamed_LOC_Os02g20630.1:0.0995,(Oryza_sativa_renamed_LOC_Os05g38260.1:0.07511,Oryza_sativa_renamed_LOC_Os10g28310.1:0.08947)n8418:0.05534)n8417:0.02546)n8415:0.03589,((Oryza_sativa_renamed_LOC_Os05g15220.1:0.13208,(Oryza_sativa_renamed_LOC_Os12g26444.1:0.10974,(Oryza_sativa_renamed_LOC_Os05g14330.1:0.07389,Oryza_sativa_renamed_LOC_Os05g22560.1:0.14597)n8422:0.04108)n8421:0.08873)n8420:0.02744,(Oryza_sativa_renamed_LOC_Os04g04700.1:0.08096,(Oryza_sativa_renamed_LOC_Os11g08610.1:0.14157,Oryza_sativa_renamed_LOC_Os10g40890.1:0.10854)n8424:0.02656)n8423:0.05461)n8419:0.03511)n8414:0.18725,(Oryza_sativa_renamed_LOC_Os03g47840.1:0.03889,Oryza_sativa_renamed_LOC_Os04g31984.1:0.04433)n8425:0.31667)n8413:0.15686)n8406:0.28344)n8296:0.07097,(((((P_dactylifera_renamed_XP_008806089.1:0.08681,P_dactylifera_renamed_XP_008778947.1:0.09578)n8430:0.09664,(P_dactylifera_renamed_XP_008777333.1:0.26889,P_dactylifera_renamed_XP_017696540.1:0.04164)n8431:0.03353)n8429:0.12484,((P_dactylifera_renamed_XP_008777115.1:0.04808,(P_dactylifera_renamed_XP_017701909.1:0.03553,P_dactylifera_renamed_XP_008779600.2:0.01159)n8434:0.03393)n8433:0.07024,(P_dactylifera_renamed_XP_017696444.1:0.1676,P_dactylifera_renamed_XP_017696326.1:0.15173)n8435:0.04578)n8432:0.06571)n8428:0.06726,(P_dactylifera_renamed_XP_008783284.1:0.22896,(P_dactylifera_renamed_XP_017696647.1:0.14098,P_dactylifera_renamed_XP_008777107.1:0.10758)n8437:0.06987)n8436:0.05027)n8427:0.5797,((P_dactylifera_renamed_XP_008779305.1:0.42049,((Z_mays_renamed_A0A1D6QP07:0.09745,((Oryza_sativa_renamed_LOC_Os01g29760.1:0.29247,(Oryza_sativa_renamed_LOC_Os06g39020.1:0.03014,Oryza_sativa_renamed_LOC_Os07g31240.1:0.05171)n8444:0.1551)n8443:0.14147,(((Oryza_sativa_renamed_LOC_Os07g08630.1:0.05868,Oryza_sativa_renamed_LOC_Os10g06110.1:0.13944)n8447:0.06077,(Oryza_sativa_renamed_LOC_Os01g45290.1:0.01348,Oryza_sativa_renamed_LOC_Os12g02814.1:0.01604)n8448:0.06276)n8446:0.23558,((Oryza_sativa_renamed_LOC_Os06g09060.1:0.18486,(Oryza_sativa_renamed_LOC_Os09g24850.1:0.23861,(Oryza_sativa_renamed_LOC_Os04g19260.1:0.10692,Oryza_sativa_renamed_LOC_Os10g13960.1:0.09969)n8452:0.02542)n8451:0.09047)n8450:0.09364,((Oryza_sativa_renamed_LOC_Os02g40310.1:0.02834,Oryza_sativa_renamed_LOC_Os08g17140.1:0.31944)n8454:0.13495,((Oryza_sativa_renamed_LOC_Os02g25930.1:0.11701,Oryza_sativa_renamed_LOC_Os09g10900.1:0.11855)n8456:0.09316,((((Oryza_sativa_renamed_LOC_Os02g21840.1:0.07198,Oryza_sativa_renamed_LOC_Os12g24780.1:0.06034)n8460:0.13839,((Oryza_sativa_renamed_LOC_Os01g02740.1:0.00015,Oryza_sativa_renamed_LOC_Os05g15820.1:0.0789)n8462:0.14144,(Oryza_sativa_renamed_LOC_Os04g11350.1:0.13065,Oryza_sativa_renamed_LOC_Os07g17270.1:0.15218)n8463:0.04811)n8461:0.03604)n8459:0.04309,(Oryza_sativa_renamed_LOC_Os02g53470.1:0.00169,Oryza_sativa_renamed_LOC_Os03g05350.1:0.0005)n8464:0.11876)n8458:0.04316,Oryza_sativa_renamed_LOC_Os10g16880.1:0.12673)n8457:0.04484)n8455:0.0215)n8453:0.027936)n8449:0.0027936)n8445:0.00027936)n8442:3.104e-05)n8441:0.10469,(Oryza_sativa_renamed_LOC_Os02g01460.1:0.27043,Z_mays_renamed_A0A1D6FM79:0.689364)n8465:0.076596)n8440:0.1282)n8439:0.05015,((P_dactylifera_renamed_XP_026656938.1:0.0416,P_dactylifera_renamed_XP_017696631.1:0.29626)n8467:0.364,L_angustifolius_renamed_OIW01863:0.50635)n8466:0.21786)n8438:0.05021)n8426:0.12305)n8295:0.087048)n8262:0.0087048)n8250:0.00087048)n8198:8.7048e-05)n6585:8.7048e-06)n6547:8.7048e-07)n6540:8.7048e-08)n4868:9.672e-09)n4867:0.16531)n0;
```
