## Supplementary material for "Transcriptional responses to arbuscular mycorrhizal symbiosis development are conserved in the early divergent *Marchantia paleacea*": OG0000001_tree.txt

```
(((M_flagellaris_scaffold-UCRN-2010444-Megaceros_tosanus:0.44979,A_agrestis_renamed_Aagr.utg000006l.782.1:0.59621)n2:0.07997,A_trichopoda_renamed_ERN06201:0.78859)n1:0.05779,((((M_flagellaris_scaffold-UCRN-2001420-Megaceros_tosanus:0,M_flagellaris_scaffold-UCRN-2001420-Megaceros_tosanus:0)n6:0.77396,((((A_trichopoda_renamed_ERN18396:0.00702,A_trichopoda_renamed_ERN16964:0.00132)n10:0.61738,M_truncatula_renamed_MTR_4085110:0.43953)n9:0.10712,(P_dactylifera_renamed_XP_008797358.1:0.1653,(((P_dactylifera_renamed_XP_017697843.1:0,P_dactylifera_renamed_XP_008787393.1:0)n14:0.00749,(P_dactylifera_renamed_XP_026659825.1:0,P_dactylifera_renamed_XP_026659826.1:0)n15:0.00014)n13:0.25968,(L_angustifolius_renamed_OIW05031:0.37869,(A_thaliana_renamed_AT2G03380.1:0.60071,A_thaliana_renamed_AT1G06140.1:0.280629)n17:0.031181)n16:0.12078)n12:0.224532)n11:0.024948)n8:0.04869,(Oryza_sativa_renamed_LOC_Os11g14980.1:0.07979,Z_mays_renamed_C4IY29:0.10033)n18:0.28336)n7:0.01481)n5:0.01522,A_trichopoda_renamed_ERN16632:0.75335)n4:0.01328,(P_dactylifera_renamed_XP_008802335.1:0.58236,((((((A_thaliana_renamed_AT3G16610.1:0.4113,(((P_dactylifera_renamed_XP_008798346.2:0.1776,(Oryza_sativa_renamed_LOC_Os12g15460.1:0.08437,Z_mays_renamed_A0A1D6MB27:0.10175)n29:0.20392)n28:0.12068,(B_vulgaris_renamed_KMT14638:0.26886,(L_angustifolius_renamed_OIW13243:0.09949,(L_japonicus_renamed_Lj0g3v0005979.1:0.08959,M_truncatula_renamed_MTR_3045450:0.09761)n32:0.0241)n31:0.13493)n30:0.08813)n27:0.28747,((P_dactylifera_renamed_XP_008778507.3:0.14972,(Oryza_sativa_renamed_LOC_Os01g74600.1:0.12467,Z_mays_renamed_A0A1D6Q9Y6:0.10466)n35:0.23911)n34:0.09617,(B_vulgaris_renamed_KMT02462:0.27141,(L_angustifolius_renamed_OIW03380:0.12821,M_truncatula_renamed_MTR_8107740:0.1435)n37:0.14508)n36:0.03634)n33:0.062154)n26:0.006906)n25:0.27171,A_trichopoda_renamed_ERN11409:0.55768)n24:0.02944,(A_trichopoda_renamed_ERN02297:0.58689,(((P_dactylifera_renamed_XP_008785452.1:0.25714,(L_angustifolius_renamed_OIW07287:0.08792,(M_truncatula_renamed_MTR_3026690:0.18941,L_japonicus_renamed_Lj1g3v3218020.1:0.0625)n43:0.03094)n42:0.30618)n41:0.18139,(A_thaliana_renamed_AT2G39620.1:0.48558,B_vulgaris_renamed_KMT17539:0.28221)n44:0.1194)n40:0.206,(A_thaliana_renamed_AT4G25270.1:0.69425,(B_vulgaris_renamed_KMT10745:0.67603,(P_dactylifera_renamed_XP_026664775.1:0.00014,(P_dactylifera_renamed_XP_017700638.2:0,P_dactylifera_renamed_XP_017700642.2:0,P_dactylifera_renamed_XP_017700641.2:0,P_dactylifera_renamed_XP_017700644.2:0,P_dactylifera_renamed_XP_026664765.1:0,P_dactylifera_renamed_XP_026664768.1:0,P_dactylifera_renamed_XP_026664770.1:0,P_dactylifera_renamed_XP_017700646.2:0)n48:0.00014)n47:0.5362)n46:0.10105)n45:0.009414)n39:0.001046)n38:0.03369)n23:0.04335,(((A_trichopoda_renamed_ERN04270:0.30878,((P_dactylifera_renamed_XP_008779853.2:0.19138,(Oryza_sativa_renamed_LOC_Os01g60250.1:0.07061,Z_mays_renamed_A0A1D6N8G7:0.09293)n54:0.36382)n53:0.21493,(A_thaliana_renamed_AT3G14730.1:0.35375,(B_vulgaris_renamed_KMT01786:0.31165,((L_japonicus_renamed_Lj4g3v0281080.1:0,L_japonicus_renamed_Lj4g3v0281080.2:0)n58:0.05342,M_truncatula_renamed_MTR_4094592:0.06945)n57:0.16429)n56:0.05311)n55:0.09369)n52:0.07506)n51:0.25291,(((L_angustifolius_renamed_OIW01765:0.09014,(L_japonicus_renamed_Lj0g3v0334709.1:0.0802,M_truncatula_renamed_MTR_1073160:0.10823)n62:0.02601)n61:0.2279,(P_dactylifera_renamed_XP_008781599.2:0.15923,(Oryza_sativa_renamed_LOC_Os07g25500.1:0.10918,Z_mays_renamed_A0A1D6HY83:0.17204)n64:0.32283)n63:0.2066)n60:0.07996,(A_trichopoda_renamed_ERN09426:0.412,A_trichopoda_renamed_ERN15893:0.303597)n65:0.033733)n59:0.26633)n50:0.06333,(((((((A_thaliana_renamed_AT4G19191.1:0.68768,A_trichopoda_renamed_ERM99184:0.57158)n72:0.07419,(((P_dactylifera_renamed_XP_026656229.1:0.09614,(Oryza_sativa_renamed_LOC_Os07g20420.1:0.07198,Z_mays_renamed_A0A1D6EKL9:0.08069)n76:0.20712)n75:0.08465,((M_truncatula_renamed_MTR_7083820:0.08119,((L_japonicus_renamed_Lj1g3v3904160.1:0,L_japonicus_renamed_Lj1g3v3904160.2:0)n80:0.05445,L_angustifolius_renamed_OIW20341:0.13172)n79:0.02899)n78:0.07961,(B_vulgaris_renamed_KMT06859:0.14111,A_thaliana_renamed_AT3G26782.1:0.1995)n81:0.036)n77:0.08211)n74:0.28863,(((Oryza_sativa_renamed_LOC_Os04g21910.1:0.3756,(((A_thaliana_renamed_AT3G01580.1:0.34969,(((M_truncatula_renamed_MTR_8031210:0.00014,M_truncatula_renamed_MTR_8031210:0.00015)n90:0.01467,(M_truncatula_renamed_MTR_4015760:0.01333,M_truncatula_renamed_MTR_4015760:0.00016)n91:0.00514)n89:0.06834,(L_japonicus_renamed_Lj0g3v0269859.1:0.08794,L_angustifolius_renamed_OIW18883:0.12156)n92:0.02988)n88:0.17488)n87:0.10154,((P_dactylifera_renamed_XP_017698968.1:0,P_dactylifera_renamed_XP_026661517.1:0,P_dactylifera_renamed_XP_026661518.1:0,P_dactylifera_renamed_XP_026661519.1:0)n94:0.16668,Z_mays_renamed_K7U3H6:0.37645)n93:0.1146)n86:0.05784,Z_mays_renamed_A0A1D6EDA4:0.128232)n85:0.014248)n84:0.73973,A_trichopoda_renamed_ERN13804:0.28283)n83:0.07826,((A_trichopoda_renamed_ERM93918:0.27563,((((Oryza_sativa_renamed_LOC_Os10g39460.1:0,Oryza_sativa_renamed_LOC_Os10g39460.2:0)n100:0.08861,Z_mays_renamed_A0A1D6K7N8:0.13523)n99:0.1994,P_dactylifera_renamed_XP_008794975.1:0.15018)n98:0.05705,(B_vulgaris_renamed_KMT05659:0.18715,A_thaliana_renamed_AT3G25060.1:0.33292)n101:0.09133)n97:0.12729)n96:0.19329,((A_thaliana_renamed_AT1G69350.1:0.45506,(P_dactylifera_renamed_XP_008781047.2:0.28824,(L_angustifolius_renamed_OIW21595:0.05319,(M_truncatula_renamed_MTR_5043450:0.10906,L_japonicus_renamed_Lj2g3v1267220.1:0.06373)n106:0.01993)n105:0.2219)n104:0.06793)n103:0.22555,(A_trichopoda_renamed_ERM96439:0.46796,T_lepidozioides_scaffold-SKQD-2004049-Takakia_lepidozioides:0.47463)n107:0.181395)n102:0.020155)n95:0.01179)n82:0.0196)n73:0.01315)n71:0.02238,(Oryza_sativa_renamed_LOC_Os01g28930.1:0.85746,((P_dactylifera_renamed_XP_008811840.1:0.13698,(Oryza_sativa_renamed_LOC_Os03g27880.1:0.06428,Z_mays_renamed_A0A1D6K570:0.08576)n111:0.23452)n110:0.06809,(((L_angustifolius_renamed_OIW11989:0.01991,L_angustifolius_renamed_OIW11976:0.01161)n114:0.06668,((L_japonicus_renamed_Lj6g3v1559330.1:0,L_japonicus_renamed_Lj6g3v1559340.1:0)n116:0.07926,M_truncatula_renamed_MTR_7089260:0.08047)n115:0.0226)n113:0.11055,((B_vulgaris_renamed_KMT06249:0.00054,B_vulgaris_renamed_KMT06248:0.00018)n118:0.22783,(A_thaliana_renamed_AT4G33990.1:0.00112,A_thaliana_renamed_AT4G33990.2:0.0005)n119:0.24555)n117:0.03002)n112:0.10365)n109:0.23264)n108:0.05705)n70:0.01461,P_dactylifera_renamed_XP_008787192.1:0.46347)n69:0.05614,((((A_trichopoda_renamed_ERN14902:0.271,((B_vulgaris_renamed_KMT10482:0.24717,((A_thaliana_renamed_AT1G16480.1:0.00011,A_thaliana_renamed_AT1G16480.2:0.00395)n127:0.20533,(M_truncatula_renamed_MTR_3029530:0.09213,(L_angustifolius_renamed_OIW21219:0.08052,L_japonicus_renamed_Lj1g3v3329520.1:0.07957)n129:0.02188)n128:0.14461)n126:0.04733)n125:0.07159,((P_dactylifera_renamed_XP_008802767.1:0.00015,P_dactylifera_renamed_XP_008802768.1:0.00014)n131:0.09312,(Oryza_sativa_renamed_LOC_Os11g45410.1:0.09942,Z_mays_renamed_A0A1D6KA87:0.10057)n132:0.17625)n130:0.09458)n124:0.0294)n123:0.48602,(((A_thaliana_renamed_AT3G63370.2:0.01003,A_thaliana_renamed_AT3G63370.1:0.00014)n135:0.45672,(B_vulgaris_renamed_KMT10245:0.24418,(A_trichopoda_renamed_ERN01505:0.351,((L_angustifolius_renamed_OIW06732:0.10452,M_truncatula_renamed_MTR_1071240:0.11115)n139:0.24177,(P_dactylifera_renamed_XP_008795794.3:0.14527,(Oryza_sativa_renamed_LOC_Os04g39410.1:0.08933,Z_mays_renamed_K7TU07:0.10367)n141:0.22142)n140:0.12189)n138:0.06628)n137:0.08692)n136:0.06677)n134:0.13978,(A_trichopoda_renamed_ERN18792:0.73322,(P_dactylifera_renamed_XP_008779860.2:0.20023,(L_angustifolius_renamed_OIW16426:0.19299,L_japonicus_renamed_Lj2g3v3337600.1:0.0721)n144:0.17033)n143:0.26809)n142:0.08674)n133:0.03525)n122:0.05406,(((A_trichopoda_renamed_ERN18796:0.25915,(P_dactylifera_renamed_XP_008791010.1:0.22916,(A_thaliana_renamed_AT5G27110.1:0.35352,(M_truncatula_renamed_MTR_1014340:0.09892,(L_angustifolius_renamed_OIW08727:0.09072,(L_japonicus_renamed_Lj0g3v0058059.1:0,L_japonicus_renamed_Lj0g3v0058059.3:0)n152:0.09257)n151:0.02113)n150:0.13285)n149:0.06325)n148:0.13484)n147:0.30665,(((A_thaliana_renamed_AT4G21300.1:0.34981,(L_angustifolius_renamed_OIV98311:0.12633,(L_japonicus_renamed_Lj6g3v1094860.1:0.0724,M_truncatula_renamed_MTR_8105210:0.11439)n157:0.03171)n156:0.15065)n155:0.07535,((Oryza_sativa_renamed_LOC_Os03g56850.1:0.08545,Z_mays_renamed_A0A1D6GG76:0.08962)n159:0.19521,P_dactylifera_renamed_XP_008793555.1:0.13624)n158:0.09348)n154:0.053,A_trichopoda_renamed_ERN07652:0.20821)n153:0.29065)n146:0.03887,(((P_dactylifera_renamed_XP_008781371.2:0.45912,(A_trichopoda_renamed_ERM98279:0.50461,(A_trichopoda_renamed_ERN17218:0.34214,(A_thaliana_renamed_AT2G17210.1:0.30897,B_vulgaris_renamed_KMT01230:0.29917)n165:0.21711)n164:0.077976)n163:0.008664)n162:0.20351,M_truncatula_renamed_MTR_8015530:0.51215)n161:0.06186,((((M_truncatula_renamed_MTR_6066360:0.11081,(L_japonicus_renamed_Lj2g3v0560050.1:0.08796,(L_angustifolius_renamed_OIW15686:0.00014,L_angustifolius_renamed_OIW11893:0.00014)n171:0.09909)n170:0.04453)n169:0.38789,((P_dactylifera_renamed_XP_026659353.1:0,P_dactylifera_renamed_XP_008785899.1:0)n173:0.25472,(Oryza_sativa_renamed_LOC_Os02g26940.1:0.15554,Z_mays_renamed_C0P801:0.15629)n174:0.27981)n172:0.29823)n168:0.20505,(A_thaliana_renamed_AT5G55740.1:0.60237,(A_trichopoda_renamed_ERM97068:0.34535,((L_angustifolius_renamed_OIV97195:0.11314,(M_truncatula_renamed_MTR_8066670:0.13933,(L_japonicus_renamed_Lj0g3v0257529.1:0.00147,L_japonicus_renamed_Lj0g3v0257529.2:0.00294)n180:0.11873)n179:0.05378)n178:0.45593,P_dactylifera_renamed_XP_017696488.1:0.31)n177:0.06313)n176:0.10496)n175:0.14788)n167:0.04662,B_vulgaris_renamed_KMT11445:0.609561)n166:0.067729)n160:0.01494)n145:0.02387)n121:0.00972,(A_trichopoda_renamed_ERM96042:0.33337,(((((P_dactylifera_renamed_XP_026656066.1:0.00014,P_dactylifera_renamed_XP_026656065.1:0.00015)n186:0.09591,(Oryza_sativa_renamed_LOC_Os06g02200.1:0.04096,Z_mays_renamed_A0A1D6LJM7:0.08258)n187:0.20891)n185:0.06056,(((A_thaliana_renamed_AT1G11290.1:0.19948,B_vulgaris_renamed_KMS98200:0.15628)n190:0.03095,(L_angustifolius_renamed_OIV95472:0.10601,(L_japonicus_renamed_Lj0g3v0351769.1:0.04387,(M_truncatula_renamed_MTR_3011940:0.1619,M_truncatula_renamed_MTR_3011950:0.076914)n193:0.008546)n192:0.01092)n191:0.00588)n189:0.06559,P_dactylifera_renamed_XP_008787659.2:0.518967)n188:0.057663)n184:0.04275,(Oryza_sativa_renamed_LOC_Os06g20870.1:0.60762,(B_vulgaris_renamed_KMT01346:0.51474,B_vulgaris_renamed_KMS95968:0.501318)n195:0.055702)n194:0.12005)n183:0.04585,(P_dactylifera_renamed_XP_008784571.1:0.2335,(A_thaliana_renamed_AT1G19720.1:0.36599,(B_vulgaris_renamed_KMT10872:0.30418,(A_thaliana_renamed_AT1G18485.1:0.33305,(L_angustifolius_renamed_OIW15422:0.13635,(M_truncatula_renamed_MTR_2058990:0.15689,L_japonicus_renamed_Lj1g3v0579730.1:0.10851)n201:0.02462)n200:0.13496)n199:0.03567)n198:0.078921)n197:0.008769)n196:0.345627)n182:0.038403)n181:0.02001)n120:0.02381)n68:0.03021,(A_trichopoda_renamed_ERN14924:0.57546,(((((P_dactylifera_renamed_XP_026665840.1:0.11577,(Oryza_sativa_renamed_LOC_Os05g30710.1:0.07435,Z_mays_renamed_A0A1D6M1L1:0.09708)n208:0.20225)n207:0.10716,(A_thaliana_renamed_AT1G20230.1:0.3182,(B_vulgaris_renamed_KMS99599:0.25486,(M_truncatula_renamed_MTR_6075280:0.0903,(L_angustifolius_renamed_OIW16071:0.09661,L_japonicus_renamed_Lj2g3v0632420.1:0.07882)n212:0.03177)n211:0.13274)n210:0.04732)n209:0.05648)n206:0.33099,((Oryza_sativa_renamed_LOC_Os05g50950.1:0.06161,Z_mays_renamed_A0A1D6MEE5:0.15545)n214:0.4187,(B_vulgaris_renamed_KMT20334:0.24508,(A_thaliana_renamed_AT4G01030.1:0.3184,(L_japonicus_renamed_Lj3g3v2437590.1:0.08883,M_truncatula_renamed_MTR_8027810:0.12228)n217:0.17079)n216:0.05414)n215:0.30128)n213:0.22531)n205:0.05725,(Z_mays_renamed_A0A1D6NJH8:0.45752,((A_thaliana_renamed_AT3G03580.1:0.38578,(P_dactylifera_renamed_XP_008806061.2:0.31193,P_dactylifera_renamed_XP_008781342.3:0.265203)n221:0.029467)n220:0.22898,P_neesiana_scaffold-JHFI-2007145-Pellia_neesiana:0.55949)n219:0.09307)n218:0.04109)n204:0.02728,(((((P_dactylifera_renamed_XP_017700788.1:0,P_dactylifera_renamed_XP_017700789.1:0,P_dactylifera_renamed_XP_017700790.1:0,P_dactylifera_renamed_XP_017700791.1:0,P_dactylifera_renamed_XP_026664443.1:0,P_dactylifera_renamed_XP_026664445.1:0)n226:0.0881,(Oryza_sativa_renamed_LOC_Os07g39090.1:0.18157,Z_mays_renamed_A0A1D6E666:0.06378)n227:0.25304)n225:0.08232,((L_angustifolius_renamed_OIV93446:0.07287,(L_japonicus_renamed_Lj4g3v3113310.1:0.04456,M_truncatula_renamed_MTR_8105720:0.08441)n230:0.04023)n229:0.12355,(B_vulgaris_renamed_KMT16601:0.23901,(A_thaliana_renamed_AT3G23330.2:0.0434,A_thaliana_renamed_AT3G23330.1:0.00091)n232:0.18583)n231:0.02494)n228:0.05524)n224:0.28066,(M_truncatula_renamed_MTR_2082550:0.55412,(((L_angustifolius_renamed_OIV91656:0.07462,(L_japonicus_renamed_Lj6g3v1392450.1:0.04872,M_truncatula_renamed_MTR_2035620:0.08817)n237:0.02719)n236:0.10971,(A_thaliana_renamed_AT3G57430.1:0.16743,B_vulgaris_renamed_KMT05947:0.19957)n238:0.03801)n235:0.07037,(P_dactylifera_renamed_XP_008781925.1:0.11274,(Oryza_sativa_renamed_LOC_Os04g02850.1:0.10837,Z_mays_renamed_A0A1D6LTF2:0.08202)n240:0.22941)n239:0.06331)n234:0.36164)n233:0.08642)n223:0.03965,(A_thaliana_renamed_AT5G16860.1:0.40308,((L_angustifolius_renamed_OIW17360:0.19337,(L_japonicus_renamed_Lj0g3v0316999.1:0.06544,((M_truncatula_renamed_MTR_1040565:0.00014,M_truncatula_renamed_MTR_1040585:0.00015)n246:0.025,(M_truncatula_renamed_MTR_1040635:0.02216,M_truncatula_renamed_MTR_1040535:0.03122)n247:0.01228)n245:0.11872)n244:0.02253)n243:0.14527,(P_dactylifera_renamed_XP_008791801.1:0.11502,(Z_mays_renamed_K7TWK9:0.05429,((Oryza_sativa_renamed_LOC_Os04g14130.1:0,Oryza_sativa_renamed_LOC_Os04g14130.2:0,Oryza_sativa_renamed_LOC_Os04g14130.3:0)n251:0.00244,Oryza_sativa_renamed_LOC_Os05g23960.1:0.00808)n250:0.07592)n249:0.11217)n248:0.08424)n242:0.0973)n241:0.166311)n222:0.0166311)n203:0.0018479)n202:0.06508)n67:0.02306,(((((P_abies_renamed_MA_742g0010:0.22923,P_abies_renamed_MA_916566g0010:0.32755)n256:0.03481,(P_abies_renamed_MA_938202g0010:0.30736,((P_abies_renamed_MA_285318g0010:0.22569,P_abies_renamed_MA_16917g0010:0.2201)n259:0.02753,(P_abies_renamed_MA_57048g0010:0.23987,P_abies_renamed_MA_244561g0010:0.24095)n260:0.02555)n258:0.03062)n257:0.05923)n255:0.0336,((((P_abies_renamed_MA_10432162g0020:0.26492,(P_abies_renamed_MA_181514g0010:0.22149,P_abies_renamed_MA_71420g0010:0.19538)n265:0.02894)n264:0.01793,(((P_abies_renamed_MA_130999g0010:0.21905,P_abies_renamed_MA_746312g0010:0.24938)n268:0.0427,((P_abies_renamed_MA_569440g0020:0.22421,P_abies_renamed_MA_3947g0010:0.22739)n270:0.03255,(((T_lepidozioides_scaffold-SKQD-2007799-Takakia_lepidozioides:0.36498,(((P_abies_renamed_MA_318389g0010:0.24051,((P_abies_renamed_MA_109313g0010:0.19623,P_abies_renamed_MA_111990g0010:0.20522)n278:0.04748,((P_abies_renamed_MA_111876g0010:0,P_abies_renamed_MA_156938g0010:0)n280:0.24239,P_abies_renamed_MA_380294g0010:0.22701)n279:0.01234)n277:0.00799)n276:0.00943,(P_abies_renamed_MA_26316g0010:0.15577,P_abies_renamed_MA_73205g0010:0.21452)n281:0.07867)n275:0.00917,(((P_abies_renamed_MA_10211068g0010:0.16191,P_abies_renamed_MA_121476g0010:0.22801)n284:0.04687,P_abies_renamed_MA_100606g0010:0.25564)n283:0.02154,((P_abies_renamed_MA_15061g0010:0.08713,P_abies_renamed_MA_5151g0020:0.06)n286:0.20552,((P_abies_renamed_MA_99220g0010:0.21247,P_abies_renamed_MA_138190g0010:0.20904)n288:0.02444,(P_abies_renamed_MA_956160g0010:0.2534,(((((P_abies_renamed_MA_110g0010:0.20881,P_abies_renamed_MA_50789g0010:0.21413)n294:0.0177,P_abies_renamed_MA_1673g0010:0.23666)n293:0.02186,(P_abies_renamed_MA_9392719g0010:0.19868,(P_abies_renamed_MA_10435561g0030:0.28388,P_abies_renamed_MA_236484g0010:0.21214)n296:0.09487)n295:0.03235)n292:0.05024,(P_abies_renamed_MA_211508g0010:0.20775,P_abies_renamed_MA_53781g0010:0.18628)n297:0.0302)n291:0.0149,(((P_abies_renamed_MA_102823g0010:0.2069,P_abies_renamed_MA_131g0010:0.23402)n300:0.05124,(((((P_abies_renamed_MA_130735g0010:0.24984,(P_abies_renamed_MA_124907g0010:0.22032,(P_abies_renamed_MA_11759g0010:0.30311,((P_abies_renamed_MA_10293513g0010:0.00014,P_abies_renamed_MA_65492g0010:0.00092)n309:0.16655,(P_abies_renamed_MA_161913g0010:0.00014,P_abies_renamed_MA_9365262g0010:0.00014)n310:0.17606)n308:0.01621)n307:0.02549)n306:0.01097)n305:0.03105,(((((P_abies_renamed_MA_109134g0010:0.17635,(P_abies_renamed_MA_118886g0010:0.18177,P_abies_renamed_MA_215359g0010:0.13644)n316:0.02167)n315:0.00651,(P_abies_renamed_MA_117676g0010:0.18432,P_abies_renamed_MA_412g0010:0.20798)n317:0.01995)n314:0.02049,((P_abies_renamed_MA_820066g0010:0.17296,(P_abies_renamed_MA_42352g0010:0.15113,P_abies_renamed_MA_733561g0010:0.17804)n320:0.0182)n319:0.02429,(P_abies_renamed_MA_140985g0010:0.17821,P_abies_renamed_MA_278458g0010:0.23543)n321:0.01451)n318:0.02669)n313:0.01596,(P_abies_renamed_MA_10369814g0010:0.22218,(((((P_abies_renamed_MA_68718g0010:0.04913,P_abies_renamed_MA_9172180g0010:0.03947)n327:0.19805,((P_abies_renamed_MA_597g0020:0.21236,(P_abies_renamed_MA_68718g0020:0.20092,(P_abies_renamed_MA_28390g0010:0.17265,(P_abies_renamed_MA_179801g0020:0.12034,P_abies_renamed_MA_10721g0010:0.19022)n332:0.02266)n331:0.01518)n330:0.00661)n329:0.0131,P_abies_renamed_MA_137736g0010:0.21853)n328:0.01657)n326:0.01679,(P_abies_renamed_MA_433875g0010:0.20583,P_abies_renamed_MA_178429g0010:0.18927)n333:0.01074)n325:0.02465,((P_abies_renamed_MA_345901g0010:0.19926,P_abies_renamed_MA_44339g0010:0.21029)n335:0.03542,((P_abies_renamed_MA_10277343g0010:0.18047,P_abies_renamed_MA_90791g0010:0.16754)n337:0.04498,(P_abies_renamed_MA_33533g0010:0.19844,(P_abies_renamed_MA_547597g0010:0.18375,P_abies_renamed_MA_185599g0010:0.23771)n339:0.02808)n338:0.0194)n336:0.01613)n334:0.00389)n324:0.01009,(P_abies_renamed_MA_696621g0010:0.18302,(P_abies_renamed_MA_165442g0010:0.00853,P_abies_renamed_MA_8529466g0010:0.00039)n341:0.15603)n340:0.02903)n323:0.0086)n322:0.02717)n312:0.01198,(P_abies_renamed_MA_113202g0010:0.23674,P_abies_renamed_MA_13925g0010:0.24403)n342:0.03714)n311:0.02985)n304:0.02114,((P_abies_renamed_MA_107356g0010:0.14782,P_abies_renamed_MA_175623g0010:0.19407)n344:0.04912,((P_abies_renamed_MA_32723g0010:0.20739,P_abies_renamed_MA_440697g0010:0.15996)n346:0.02511,P_abies_renamed_MA_9354530g0010:0.18556)n345:0.0096)n343:0.01753)n303:0.01251,(P_abies_renamed_MA_131610g0010:0.23012,(P_abies_renamed_MA_10428121g0010:0.21915,P_abies_renamed_MA_448279g0010:0.2148)n348:0.03956)n347:0.03099)n302:0.01083,((((P_abies_renamed_MA_116829g0010:0.25847,(P_abies_renamed_MA_75512g0010:0.22226,P_abies_renamed_MA_8210920g0010:0.19703)n353:0.01182)n352:0.02888,(P_abies_renamed_MA_56660g0010:0.16867,(P_abies_renamed_MA_146340g0010:0.00014,P_abies_renamed_MA_154127g0010:0.00014)n355:0.21469)n354:0.02527)n351:0.02354,(P_abies_renamed_MA_104937g0010:0.17908,P_abies_renamed_MA_60579g0010:0.14856)n356:0.05088)n350:0.0046,(P_abies_renamed_MA_25515g0010:0.22278,P_abies_renamed_MA_81105g0010:0.18986)n357:0.02875)n349:0.02088)n301:0.00938)n299:0.01057,((P_abies_renamed_MA_812716g0010:0.23789,P_abies_renamed_MA_83662g0010:0.20225)n359:0.0158,(((P_abies_renamed_MA_465411g0010:0.2786,P_abies_renamed_MA_102478g0010:0.23783)n362:0.01701,(P_abies_renamed_MA_9899301g0010:0.21015,P_abies_renamed_MA_61894g0010:0.23517)n363:0.01386)n361:0.01676,((P_abies_renamed_MA_684240g0010:0.25119,(P_abies_renamed_MA_124868g0020:0.23709,P_abies_renamed_MA_656915g0010:0.19632)n366:0.02778)n365:0.02187,(P_abies_renamed_MA_23144g0010:0.24317,(P_abies_renamed_MA_164547g0010:0.00246,P_abies_renamed_MA_9607493g0010:0.00014)n368:0.25966)n367:0.012159)n364:0.0012159)n360:0.00012159)n358:1.2159e-05)n298:1.2159e-06)n290:1.2159e-07)n289:1.2159e-08)n287:1.2159e-09)n285:1.2159e-10)n282:1.2159e-11)n274:1.351e-12)n273:0.02359,(A_agrestis_renamed_Aagr.utg000012l.168.1:0.96717,(P_abies_renamed_MA_66275g0010:0.22798,(P_abies_renamed_MA_205762g0010:0.23666,P_abies_renamed_MA_947607g0010:0.162117)n371:0.0162117)n370:0.0018013)n369:0.03719)n272:0.00757,(P_abies_renamed_MA_56436g0010:0.28474,P_abies_renamed_MA_4511g0010:0.19826)n372:0.04261)n271:0.0019)n269:0.00601)n267:0.00311,(((P_abies_renamed_MA_11619g0010:0.21616,P_abies_renamed_MA_184104g0010:0.02894)n375:0.1855,P_abies_renamed_MA_640827g0010:0.18713)n374:0.0227,P_abies_renamed_MA_187514g0010:0.17271)n373:0.01209)n266:0.01307)n263:0.01354,(((P_abies_renamed_MA_111075g0010:0.21769,P_abies_renamed_MA_121102g0010:0.20536)n378:0.02938,P_abies_renamed_MA_74986g0020:0.26305)n377:0.01781,((P_abies_renamed_MA_136498g0010:0.1993,P_abies_renamed_MA_502206g0010:0.2445)n380:0.02266,P_abies_renamed_MA_223158g0010:0.26558)n379:0.01773)n376:0.01888)n262:0.01677,((M_truncatula_renamed_MTR_1021860:1.09776,((((P_abies_renamed_MA_398291g0010:0.35478,(P_abies_renamed_MA_28762g0010:0.25499,(P_abies_renamed_MA_340073g0020:0.2596,P_abies_renamed_MA_24046g0010:0.31162)n388:0.02559)n387:0.02045)n386:0.02398,(((P_abies_renamed_MA_10430643g0010:0.26283,(P_abies_renamed_MA_58337g0010:0.00015,P_abies_renamed_MA_7633139g0010:0.00137)n392:0.23521)n391:0.04115,(P_abies_renamed_MA_892148g0010:0.24743,P_abies_renamed_MA_29033g0010:0.32156)n393:0.03758)n390:0.01456,((P_abies_renamed_MA_141855g0010:0.2113,((P_abies_renamed_MA_150311g0010:0,P_abies_renamed_MA_150326g0010:0)n397:0.00014,P_abies_renamed_MA_32500g0010:0.00598)n396:0.23324)n395:0.02886,P_abies_renamed_MA_7365g0010:0.35866)n394:0.01834)n389:0.01276)n385:0.01651,(((((P_abies_renamed_MA_858608g0010:0.19766,(P_abies_renamed_MA_271639g0010:0.19879,P_abies_renamed_MA_9641858g0010:0.20134)n403:0.03526)n402:0.01921,(P_abies_renamed_MA_126037g0020:0.17393,(P_abies_renamed_MA_16457g0010:0.19343,P_abies_renamed_MA_376862g0010:0.22704)n405:0.03355)n404:0.01948)n401:0.0092,(P_abies_renamed_MA_55967g0010:0.23125,(P_abies_renamed_MA_10431927g0010:0.22517,P_abies_renamed_MA_470025g0010:0.17636)n407:0.02512)n406:0.01308)n400:0.01519,(((P_abies_renamed_MA_297123g0010:0.24507,P_abies_renamed_MA_392867g0010:0.19157)n410:0.02545,(P_abies_renamed_MA_17317g0010:0.22934,P_abies_renamed_MA_73134g0010:0.27662)n411:0.01648)n409:0.00979,(P_abies_renamed_MA_56925g0010:0.2366,P_abies_renamed_MA_72615g0020:0.22494)n412:0.02482)n408:0.0147)n399:0.01612,((((((((((P_abies_renamed_MA_481619g0010:0.22547,P_abies_renamed_MA_10435641g0010:0.25256)n422:0.02661,(P_abies_renamed_MA_105735g0010:0,P_abies_renamed_MA_8210840g0010:0)n423:0.23923)n421:0.01678,P_abies_renamed_MA_20206g0010:0.28117)n420:0.01709,(P_abies_renamed_MA_37317g0010:0.2352,(P_abies_renamed_MA_141118g0010:0.2324,P_abies_renamed_MA_22179g0010:0.25355)n425:0.027)n424:0.03935)n419:0.01308,(P_abies_renamed_MA_33854g0010:0.27232,(P_abies_renamed_MA_305950g0010:0.19153,P_abies_renamed_MA_785826g0010:0.22619)n427:0.02799)n426:0.01962)n418:0.01113,P_abies_renamed_MA_10428636g0010:0.28023)n417:0.00018,(((P_abies_renamed_MA_17107g0020:0.28232,(P_abies_renamed_MA_10433549g0010:0.2229,P_abies_renamed_MA_957690g0010:0.23516)n431:0.02067)n430:0.02291,(P_abies_renamed_MA_2237g0010:0.21488,P_abies_renamed_MA_958908g0010:0.22722)n432:0.02706)n429:0.014,((P_abies_renamed_MA_55648g0010:0.24335,(P_abies_renamed_MA_4190g0010:0.22404,P_abies_renamed_MA_58353g0010:0.23698)n435:0.02993)n434:0.02219,(((((P_abies_renamed_MA_470679g0010:0.20854,P_abies_renamed_MA_962270g0010:0.34548)n440:0.04984,(P_abies_renamed_MA_99947g0010:0.23273,P_abies_renamed_MA_91387g0010:0.27447)n441:0.03141)n439:0.01047,(P_abies_renamed_MA_119661g0010:0.23596,P_abies_renamed_MA_18277g0010:0.21304)n442:0.04021)n438:0.0154,(((P_abies_renamed_MA_12986g0010:0.19904,P_abies_renamed_MA_613551g0010:0.56078)n445:0.03593,(P_abies_renamed_MA_452577g0010:0.17919,(P_abies_renamed_MA_25421g0010:0,P_abies_renamed_MA_86155g0010:0)n447:0.25996)n446:0.02282)n444:0.02295,(P_abies_renamed_MA_117774g0010:0.30388,P_abies_renamed_MA_899317g0010:0.26043)n448:0.05553)n443:0.0082)n437:0.03726,((P_abies_renamed_MA_127615g0010:0.23374,(P_abies_renamed_MA_168635g0010:0,P_abies_renamed_MA_9417053g0010:0)n451:0.22298)n450:0.044,(P_abies_renamed_MA_14659g0010:0.2518,(P_abies_renamed_MA_3612g0010:0.22133,(P_abies_renamed_MA_189553g0010:0.24617,P_abies_renamed_MA_122546g0010:0.2078)n454:0.03918)n453:0.02129)n452:0.02422)n449:0.0143)n436:0.00886)n433:0.00738)n428:0.00628)n416:0.0117,(((P_abies_renamed_MA_10257685g0010:0.22777,P_abies_renamed_MA_51694g0010:0.24868)n457:0.03893,(P_abies_renamed_MA_30632g0020:0.23835,P_abies_renamed_MA_482767g0010:0.22392)n458:0.01322)n456:0.02427,(P_abies_renamed_MA_112594g0010:0.20493,(P_abies_renamed_MA_110266g0010:0.21939,P_abies_renamed_MA_106123g0010:0.27013)n460:0.02538)n459:0.02667)n455:0.02227)n415:0.01041,((P_abies_renamed_MA_891814g0010:0.25171,(P_abies_renamed_MA_103698g0030:0.21918,P_abies_renamed_MA_40413g0010:0.26565)n463:0.03388)n462:0.01662,P_abies_renamed_MA_129805g0010:0.25657)n461:0.0242)n414:0.01187,((P_abies_renamed_MA_19933g0010:0.25907,P_abies_renamed_MA_491886g0010:0.23931)n465:0.02152,((P_abies_renamed_MA_79738g0010:0.25408,(P_abies_renamed_MA_42343g0010:0.22653,P_abies_renamed_MA_95261g0010:0.22972)n468:0.01691)n467:0.0183,(P_abies_renamed_MA_24849g0010:0.19805,(P_abies_renamed_MA_10429958g0010:0.16408,P_abies_renamed_MA_6329g0010:0.146709)n470:0.0146709)n469:0.00146709)n466:0.000146709)n464:1.46709e-05)n413:1.46709e-06)n398:1.46709e-07)n384:1.6301e-08,(P_abies_renamed_MA_19715g0020:0.26697,(P_abies_renamed_MA_49629g0010:0.23147,(P_abies_renamed_MA_3462g0010:0.20092,(P_abies_renamed_MA_99849g0010:0.00211,P_abies_renamed_MA_99849g0020:0.00014)n474:0.1521)n473:0.01521)n472:0.001521)n471:0.0001521)n383:1.69e-05)n382:0.02842,(T_lepidozioides_scaffold-SKQD-2003380-Takakia_lepidozioides:0,T_lepidozioides_scaffold-SKQD-2003380-Takakia_lepidozioides:0)n475:0.5236)n381:0.02524)n261:0.08103)n254:0.13941,((((((((L_angustifolius_renamed_OIV98132:0.70053,((A_trichopoda_renamed_ERN12296:0.14265,A_trichopoda_renamed_ERN09818:0.07393)n485:0.56194,A_trichopoda_renamed_ERN00898:0.64215)n484:0.07135)n483:0.20805,((Oryza_sativa_renamed_LOC_Os06g49185.1:0.11168,Z_mays_renamed_A0A1D6LNB3:0.16366)n487:0.46737,(B_vulgaris_renamed_KMT07231:0.32159,(A_thaliana_renamed_AT1G23450.1:0.28013,(L_japonicus_renamed_Lj0g3v0314629.1:0.09171,M_truncatula_renamed_MTR_8065040:0.15838)n490:0.1848)n489:0.05811)n488:0.07663)n486:0.41293)n482:0.05442,(B_vulgaris_renamed_KMT19450:0.59559,(((P_dactylifera_renamed_XP_008785200.1:0,P_dactylifera_renamed_XP_008785201.1:0)n494:0.17876,((Oryza_sativa_renamed_LOC_Os04g43430.2:0,Oryza_sativa_renamed_LOC_Os04g43430.1:0,Oryza_sativa_renamed_LOC_Os04g43430.3:0)n496:0.10701,Z_mays_renamed_A0A1D6E656:0.14432)n495:0.23875)n493:0.30865,(A_trichopoda_renamed_ERN06211:0.33095,(((A_thaliana_renamed_AT3G09040.3:0,A_thaliana_renamed_AT3G09040.2:0)n500:0.00016,(A_thaliana_renamed_AT3G09040.4:0,A_thaliana_renamed_AT3G09040.1:0)n501:0.00014)n499:0.29436,(L_angustifolius_renamed_OIW05530:0.09037,(M_truncatula_renamed_MTR_4032895:0.13727,(L_japonicus_renamed_Lj4g3v2916480.1:0,L_japonicus_renamed_Lj4g3v2916480.2:0)n504:0.13086)n503:0.03041)n502:0.17064)n498:0.17433)n497:0.11243)n492:0.06695)n491:0.09017)n481:0.02506,(B_vulgaris_renamed_KMT12050:0.38154,((((L_angustifolius_renamed_OIV94950:0.06881,(M_truncatula_renamed_MTR_5008840:0.10911,L_japonicus_renamed_Lj4g3v2313700.1:0.06556)n510:0.03936)n509:0.23161,((P_dactylifera_renamed_XP_026665245.1:0,P_dactylifera_renamed_XP_026665246.1:0,P_dactylifera_renamed_XP_026665247.1:0,P_dactylifera_renamed_XP_026665248.1:0)n512:0.11173,(Oryza_sativa_renamed_LOC_Os02g07050.1:0.06942,Z_mays_renamed_A0A1D6H1F1:0.08843)n513:0.18899)n511:0.10359)n508:0.27122,(A_thaliana_renamed_AT4G20770.1:0.47098,A_trichopoda_renamed_ERN14763:0.38904)n514:0.15566)n507:0.13198,(A_trichopoda_renamed_ERM96453:0.39065,(P_dactylifera_renamed_XP_008796956.2:0,P_dactylifera_renamed_XP_017699549.1:0)n516:0.35417)n515:0.097893)n506:0.010877)n505:0.30949)n480:0.04517,(((A_thaliana_renamed_AT5G47460.1:0.38327,(B_vulgaris_renamed_KMT12511:0.32343,(L_angustifolius_renamed_OIW10838:0.11865,((L_japonicus_renamed_Lj2g3v2001840.1:0,L_japonicus_renamed_Lj4g3v1273520.1:0)n523:0.09123,M_truncatula_renamed_MTR_5012660:0.13103)n522:0.04289)n521:0.18201)n520:0.06236)n519:0.46007,(A_trichopoda_renamed_ERN09103:0.34825,A_trichopoda_renamed_ERN03922:0.511479)n524:0.056831)n518:0.05797,P_dactylifera_renamed_XP_026662816.1:0.4313)n517:0.05974)n479:0.03132,(((M_flagellaris_scaffold-UCRN-2045537-Megaceros_tosanus:0.34541,(((((P_dactylifera_renamed_XP_008806974.1:0.16148,(Oryza_sativa_renamed_LOC_Os01g66160.1:0.07701,Z_mays_renamed_A0A1D6N5D5:0.09095)n533:0.23286)n532:0.16231,(A_trichopoda_renamed_ERN19312:0.25903,((L_angustifolius_renamed_OIW01112:0.06193,(M_truncatula_renamed_MTR_7076020:0.08528,L_japonicus_renamed_Lj1g3v2611320.1:0.0472)n537:0.01547)n536:0.12055,(B_vulgaris_renamed_KMS95012:0.33625,A_thaliana_renamed_AT3G61170.1:0.21995)n538:0.0493)n535:0.07817)n534:0.04848)n531:0.28078,((Oryza_sativa_renamed_LOC_Os07g10400.1:0.41201,P_dactylifera_renamed_XP_008803106.1:0.16568)n540:0.13809,(A_trichopoda_renamed_ERN07974:0.35798,L_angustifolius_renamed_OIW15954:0.43014)n541:0.03975)n539:0.28154)n530:0.01799,((A_trichopoda_renamed_ERN06455:0.29685,((P_dactylifera_renamed_XP_026658891.1:0,P_dactylifera_renamed_XP_008784484.1:0)n545:0.23922,(A_thaliana_renamed_AT5G46460.1:0.27546,(B_vulgaris_renamed_KMT05878:0.33652,(L_angustifolius_renamed_OIW19281:0.2402,M_truncatula_renamed_MTR_8088300:0.1484)n548:0.13303)n547:0.04885)n546:0.10772)n544:0.10641)n543:0.23329,(A_trichopoda_renamed_ERM96238:0.33388,(P_dactylifera_renamed_XP_008782984.1:0.19678,(L_angustifolius_renamed_OIV91883:0.11323,L_japonicus_renamed_Lj6g3v1695020.1:0.08996)n551:0.2592)n550:0.16315)n549:0.148041)n542:0.0148041)n529:0.0016449,((A_trichopoda_renamed_ERN19136:0.3516,((P_dactylifera_renamed_XP_008802216.1:0.11685,(Oryza_sativa_renamed_LOC_Os01g01115.1:0.09986,Z_mays_renamed_A0A1D6MPA3:0.14397)n556:0.19288)n555:0.09569,(A_thaliana_renamed_AT3G02010.1:0.24079,(B_vulgaris_renamed_KMT06853:0.22786,(L_angustifolius_renamed_OIW19073:0.05483,L_japonicus_renamed_Lj1g3v3904270.1:0.06057)n559:0.10407)n558:0.04327)n557:0.095)n554:0.05588)n553:0.25568,((A_trichopoda_renamed_ERM98537:0.57997,A_trichopoda_renamed_ERM99722:0.52792)n561:0.08112,(((L_angustifolius_renamed_OIW08850:0.09989,(L_japonicus_renamed_Lj3g3v3500060.1:0.11634,M_truncatula_renamed_MTR_4073930:0.12829)n565:0.03642)n564:0.1419,(A_thaliana_renamed_AT2G21090.1:0.25151,B_vulgaris_renamed_KMT01432:0.23199)n566:0.04321)n563:0.10347,((P_dactylifera_renamed_XP_026660114.1:0,P_dactylifera_renamed_XP_008788464.1:0)n568:0.17089,(Oryza_sativa_renamed_LOC_Os10g41740.1:0.173,Z_mays_renamed_A0A1D6K8V5:0.18105)n569:0.38924)n567:0.16717)n562:0.3213)n560:0.015138)n552:0.0015138)n528:0.0001682)n527:0.0487,S_moellendorffii_renamed_EFJ19971:0.40392)n526:0.03633,((((A_trichopoda_renamed_ERN12107:0.21905,((A_thaliana_renamed_AT3G49170.1:0.25929,((L_japonicus_renamed_Lj0g3v0302229.1:0.001,L_japonicus_renamed_Lj3g3v0461740.1:0.00014)n577:0.08197,(M_truncatula_renamed_MTR_4031160:0.12975,L_angustifolius_renamed_OIW06219:0.09693)n578:0.02487)n576:0.12114)n575:0.07235,((Oryza_sativa_renamed_LOC_Os05g12130.1:0.10947,Z_mays_renamed_A0A1D6M0U6:0.11668)n580:0.179,P_dactylifera_renamed_XP_026658760.1:0.13923)n579:0.07584)n574:0.03758)n573:0.25161,((Z_mays_renamed_B4F8N1:0.34211,((L_angustifolius_renamed_OIV96544:0.07961,L_japonicus_renamed_Lj1g3v2035170.1:0.06683)n584:0.13253,(A_thaliana_renamed_AT3G15130.1:0.31521,B_vulgaris_renamed_KMT16913:0.24109)n585:0.03431)n583:0.08375)n582:0.2551,((A_trichopoda_renamed_ERN04108:0.47291,M_flagellaris_scaffold-UCRN-2003037-Megaceros_tosanus:0.46402)n587:0.05507,((A_trichopoda_renamed_ERM98619:0.00014,A_trichopoda_renamed_ERM97613:0.02995)n589:0.59419,(A_agrestis_renamed_Aagr.utg000013l.114.1:0.14686,(S_moellendorffii_renamed_EFJ20194:0.19144,S_moellendorffii_renamed_EFJ14304:0.083232)n591:0.009248)n590:0.08998)n588:0.06107)n586:0.055215)n581:0.006135)n572:0.02943,(((A_trichopoda_renamed_ERN13084:0.2304,((P_dactylifera_renamed_XP_008808560.1:0.1297,(Oryza_sativa_renamed_LOC_Os05g38190.2:0.11315,(Z_mays_renamed_A0A1D6FPC1:0.048,Z_mays_renamed_A0A1D6HAM0:0.0152)n598:0.12841)n597:0.16904)n596:0.09171,(B_vulgaris_renamed_KMT05506:0.2286,(A_thaliana_renamed_AT2G27610.1:0.25267,(L_angustifolius_renamed_OIW15808:0.09324,M_truncatula_renamed_MTR_2086150:0.09591)n601:0.12712)n600:0.03082)n599:0.07121)n595:0.04925)n594:0.2012,(A_trichopoda_renamed_ERM95911:0.54507,(((P_dactylifera_renamed_XP_026660811.1:0,P_dactylifera_renamed_XP_026660812.1:0,P_dactylifera_renamed_XP_026660813.1:0,P_dactylifera_renamed_XP_026660814.1:0,P_dactylifera_renamed_XP_026660815.1:0,P_dactylifera_renamed_XP_026660816.1:0,P_dactylifera_renamed_XP_026660817.1:0,P_dactylifera_renamed_XP_026660818.1:0,P_dactylifera_renamed_XP_026660819.1:0,P_dactylifera_renamed_XP_026660820.1:0,P_dactylifera_renamed_XP_026660821.1:0,P_dactylifera_renamed_XP_026660822.1:0,P_dactylifera_renamed_XP_026660823.1:0,P_dactylifera_renamed_XP_026660824.1:0,P_dactylifera_renamed_XP_008791051.1:0,P_dactylifera_renamed_XP_008791054.1:0,P_dactylifera_renamed_XP_008791057.1:0)n605:0.13608,(Oryza_sativa_renamed_LOC_Os03g32620.1:0.10921,Z_mays_renamed_A0A1D6LVZ9:0.1012)n606:0.19947)n604:0.08524,(A_thaliana_renamed_AT5G13230.1:0.33036,(B_vulgaris_renamed_KMT07362:0.24501,(L_angustifolius_renamed_OIV93989:0.06673,((L_japonicus_renamed_Lj0g3v0125449.1:0,L_japonicus_renamed_Lj0g3v0125449.3:0,L_japonicus_renamed_Lj0g3v0125449.4:0)n611:0.09632,M_truncatula_renamed_MTR_5095690:0.08201)n610:0.03008)n609:0.12187)n608:0.04686)n607:0.08438)n603:0.360981)n602:0.040109)n593:0.04837,((((((A_thaliana_renamed_AT1G68930.1:0.00014,A_thaliana_renamed_AT1G68930.2:0.00014)n617:0.24333,(B_vulgaris_renamed_KMT08745:0.2297,((L_angustifolius_renamed_OIW03310:0.07122,(L_japonicus_renamed_Lj0g3v0211269.1:0.16513,(M_truncatula_renamed_MTR_8065730:0.00304,M_truncatula_renamed_MTR_8069550:0.00778)n622:0.0588)n621:0.00948)n620:0.08795,(P_dactylifera_renamed_XP_008797615.2:0.11031,((Oryza_sativa_renamed_LOC_Os02g01610.2:0,Oryza_sativa_renamed_LOC_Os02g01610.1:0)n625:0.06428,Z_mays_renamed_C4J9V1:0.09054)n624:0.13004)n623:0.09673)n619:0.03035)n618:0.04865)n616:0.30095,(((A_trichopoda_renamed_ERN12894:0.04632,A_trichopoda_renamed_ERN12900:0.06024)n628:0.25927,((P_dactylifera_renamed_XP_008777603.3:0.11346,(Oryza_sativa_renamed_LOC_Os03g60200.1:0.06877,Z_mays_renamed_A0A1D6KZB9:0.08841)n631:0.17623)n630:0.09708,(B_vulgaris_renamed_KMT19340:0.18796,(A_thaliana_renamed_AT2G41080.1:0.26138,(L_angustifolius_renamed_OIV91268:0.09422,((M_truncatula_renamed_MTR_4094658:0.01118,M_truncatula_renamed_MTR_4094645:0.04181)n636:0.09002,L_japonicus_renamed_Lj4g3v0244000.1:0.05346)n635:0.02583)n634:0.10175)n633:0.03245)n632:0.11114)n629:0.05596)n627:0.29079,(A_trichopoda_renamed_ERN19953:0.40486,((Oryza_sativa_renamed_LOC_Os01g72930.1:0.07675,Z_mays_renamed_K4LLQ8:0.11579)n639:0.24617,(L_angustifolius_renamed_OIV90133:0.12413,(M_truncatula_renamed_MTR_6022140:0.00015,M_truncatula_renamed_MTR_6022140:0.00536)n641:0.2301)n640:0.19277)n638:0.06602)n637:0.26546)n626:0.04283)n615:0.02198,(B_vulgaris_renamed_KMT19230:0.48665,((L_angustifolius_renamed_OIW05367:0.08923,(M_truncatula_renamed_MTR_1039030:0.13899,(L_japonicus_renamed_Lj0g3v0104699.1:0,L_japonicus_renamed_Lj0g3v0104699.2:0,L_japonicus_renamed_Lj0g3v0104699.3:0)n646:0.07438)n645:0.03675)n644:0.22989,(P_dactylifera_renamed_XP_008786691.2:0.14748,(Oryza_sativa_renamed_LOC_Os04g49520.1:0.08333,Z_mays_renamed_C0HDT4:0.07204)n648:0.2358)n647:0.13061)n643:0.17959)n642:0.21553)n614:0.02167,((((P_dactylifera_renamed_XP_026664771.1:0,P_dactylifera_renamed_XP_026664772.1:0)n652:0.09768,(Oryza_sativa_renamed_LOC_Os12g36620.1:0.09023,(Z_mays_renamed_A0A1D6EBK5:0.00568,(Z_mays_renamed_A0A1D6EBJ5:0.00143,Z_mays_renamed_A0A1D6EBK0:0.00357)n655:0.00014)n654:0.10347)n653:0.16323)n651:0.08083,(B_vulgaris_renamed_KMT01651:0.22708,(L_angustifolius_renamed_OIW06474:0.10482,(L_japonicus_renamed_Lj0g3v0070249.1:0.06307,M_truncatula_renamed_MTR_6032915:0.10185)n658:0.01131)n657:0.10613)n656:0.0978)n650:0.2322,(A_thaliana_renamed_AT4G13650.1:0.34269,A_trichopoda_renamed_ERM93543:0.30494)n659:0.16256)n649:0.18624)n613:0.02107,(A_trichopoda_renamed_ERM98631:0.32615,(P_dactylifera_renamed_XP_008789295.1:0.49814,((((P_dactylifera_renamed_XP_026662488.1:0,P_dactylifera_renamed_XP_026656614.1:0)n665:0.16264,(Oryza_sativa_renamed_LOC_Os08g05750.1:0.08068,Z_mays_renamed_A0A1D6HJ03:0.08367)n666:0.19158)n664:0.12521,(B_vulgaris_renamed_KMS97808:0.21685,(A_thaliana_renamed_AT4G16835.1:0.23785,(L_angustifolius_renamed_OIV93373:0.09094,(L_japonicus_renamed_Lj0g3v0303639.1:0.04455,M_truncatula_renamed_MTR_4099480:0.09892)n670:0.03566)n669:0.12931)n668:0.03381)n667:0.07121)n663:0.37359,((P_dactylifera_renamed_XP_008799669.1:0.15784,(Oryza_sativa_renamed_LOC_Os12g06070.1:0.10894,Z_mays_renamed_A0A1D6ITD0:0.15288)n673:0.15343)n672:0.17064,(B_vulgaris_renamed_KMT16710:0.17695,(A_thaliana_renamed_AT5G04780.1:0.30544,(L_angustifolius_renamed_OIW06988:0.07571,(L_japonicus_renamed_Lj5g3v2235530.1:0.06967,M_truncatula_renamed_MTR_1111670:0.08156)n677:0.04662)n676:0.14615)n675:0.04055)n674:0.05288)n671:0.08217)n662:0.008217)n661:0.000913)n660:0.21759)n612:0.02099)n592:0.01041)n571:0.02024,(((A_filiculoides_renamed_Azfi_s0037.g025886:0.54156,A_filiculoides_renamed_Azfi_s0065.g035815:0.64321)n680:0.11978,((((P_dactylifera_renamed_XP_008808493.2:0.10658,(Oryza_sativa_renamed_LOC_Os04g35610.1:0.05987,Z_mays_renamed_K7TTE2:0.08003)n685:0.19788)n684:0.08769,(B_vulgaris_renamed_KMS99018:0.47554,((L_angustifolius_renamed_OIV98092:0.06452,M_truncatula_renamed_MTR_3096420:0.07178)n688:0.06674,(A_thaliana_renamed_AT2G13600.1:0.18881,B_vulgaris_renamed_KMS95698:0.24473)n689:0.02533)n687:0.059562)n686:0.006618)n683:0.30009,A_trichopoda_renamed_ERN05236:0.70553)n682:0.06402,((A_trichopoda_renamed_ERM94359:0.20742,((A_thaliana_renamed_AT4G39530.1:0.37009,((L_angustifolius_renamed_OIW00446:0.06919,(L_japonicus_renamed_Lj4g3v2788190.1:0.04363,M_truncatula_renamed_MTR_8098250:0.09719)n696:0.02695)n695:0.14085,(B_vulgaris_renamed_KMT16241:0.00138,B_vulgaris_renamed_KMT16243:0.00527)n697:0.25898)n694:0.03251)n693:0.07611,(P_dactylifera_renamed_XP_008793691.1:0.13777,(Oryza_sativa_renamed_LOC_Os08g25280.1:0.09851,Z_mays_renamed_A0A1D6NMZ7:0.1302)n699:0.16083)n698:0.10398)n692:0.07476)n691:0.27049,((P_dactylifera_renamed_XP_008797527.1:0.2305,(Oryza_sativa_renamed_LOC_Os05g50460.1:0.06305,Z_mays_renamed_A0A1D6FL40:0.11716)n702:0.17486)n701:0.18249,(A_trichopoda_renamed_ERN13834:0.25929,(M_truncatula_renamed_MTR_7407100:0.76801,(A_thaliana_renamed_AT3G47840.1:0.31381,(B_vulgaris_renamed_KMT01506:0.1943,((L_angustifolius_renamed_OIW00991:0,L_angustifolius_renamed_OIW00992:0)n708:0.0545,(M_truncatula_renamed_MTR_4014050:0.12691,(L_japonicus_renamed_Lj4g3v2139200.1:0,L_japonicus_renamed_Lj6g3v1318340.1:0)n710:0.09516)n709:0.02334)n707:0.15767)n706:0.05043)n705:0.070254)n704:0.007806)n703:0.05592)n700:0.156393)n690:0.0156393)n681:0.0017377)n679:0.06244,(T_lepidozioides_scaffold-SKQD-2001404-Takakia_lepidozioides:0.43404,(P_abies_renamed_MA_72886g0010:0.25679,((((A_trichopoda_renamed_ERN01951:0.27166,(((A_thaliana_renamed_AT3G53360.2:0,A_thaliana_renamed_AT3G53360.1:0)n719:0.27135,(L_japonicus_renamed_Lj1g3v4579150.1:0.06958,(M_truncatula_renamed_MTR_7100810:0.11808,(L_angustifolius_renamed_OIV92151:0.01064,L_angustifolius_renamed_OIV92149:0.0025)n722:0.10404)n721:0.03085)n720:0.1593)n718:0.13194,((P_dactylifera_renamed_XP_026665074.1:0,P_dactylifera_renamed_XP_008806485.1:0)n724:0.13644,(Oryza_sativa_renamed_LOC_Os06g30940.1:0.0829,Z_mays_renamed_K7TUW9:0.10018)n725:0.22108)n723:0.14559)n717:0.09313)n716:0.2557,(((P_dactylifera_renamed_XP_008796031.2:0.07487,(Oryza_sativa_renamed_LOC_Os06g27790.1:0.04752,Z_mays_renamed_A0A1D6KJ06:0.12418)n729:0.16813)n728:0.09945,((L_japonicus_renamed_Lj4g3v0288380.1:0.04384,(M_truncatula_renamed_MTR_4094502:0.06748,L_angustifolius_renamed_OIW00795:0.06494)n732:0.01465)n731:0.11191,(A_thaliana_renamed_AT2G03880.1:0.1593,B_vulgaris_renamed_KMT01589:0.14878)n733:0.03547)n730:0.10476)n727:0.30574,A_trichopoda_renamed_ERN16271:0.58829)n726:0.05263)n715:0.02769,(A_trichopoda_renamed_ERN16796:0.45983,(P_dactylifera_renamed_XP_026663605.1:0,P_dactylifera_renamed_XP_026663606.1:0,P_dactylifera_renamed_XP_026663607.1:0,P_dactylifera_renamed_XP_026663608.1:0,P_dactylifera_renamed_XP_026663609.1:0,P_dactylifera_renamed_XP_008801246.3:0,P_dactylifera_renamed_XP_026663610.1:0)n735:0.45709)n734:0.15801)n714:0.04636,(((((A_trichopoda_renamed_ERM94696:0.26505,((P_dactylifera_renamed_XP_008787969.1:0.11217,(Oryza_sativa_renamed_LOC_Os03g13230.1:0.0738,Z_mays_renamed_B4FXU5:0.08369)n743:0.19299)n742:0.10824,(B_vulgaris_renamed_KMT09369:0.20338,(A_thaliana_renamed_AT4G37170.1:0.27152,(L_angustifolius_renamed_OIW11129:0.0806,(L_japonicus_renamed_Lj2g3v2103090.1:0.05368,M_truncatula_renamed_MTR_5008600:0.09393)n747:0.03001)n746:0.08627)n745:0.02904)n744:0.08038)n741:0.04043)n740:0.24069,(A_trichopoda_renamed_ERN00864:0.508,((P_dactylifera_renamed_XP_017697222.1:0,P_dactylifera_renamed_XP_017697227.1:0,P_dactylifera_renamed_XP_026658478.1:0,P_dactylifera_renamed_XP_026658484.1:0,P_dactylifera_renamed_XP_026658485.1:0,P_dactylifera_renamed_XP_026658487.1:0,P_dactylifera_renamed_XP_026658490.1:0,P_dactylifera_renamed_XP_026658491.1:0,P_dactylifera_renamed_XP_026658494.1:0)n750:0.2481,(B_vulgaris_renamed_KMT09295:0.28025,(A_thaliana_renamed_AT5G65570.1:0.26178,((M_truncatula_renamed_MTR_5031770:0.07483,(M_truncatula_renamed_MTR_5031630:0.04375,(M_truncatula_renamed_MTR_5049780:0.00831,M_truncatula_renamed_MTR_5031490:0.00844)n756:0.01631)n755:0.00663)n754:0.07175,(L_angustifolius_renamed_OIW10624:0.08757,L_japonicus_renamed_Lj2g3v1455350.1:0.07166)n757:0.02137)n753:0.16506)n752:0.03744)n751:0.09875)n749:0.12926)n748:0.17236)n739:0.05601,((A_trichopoda_renamed_ERN11519:0.36429,((B_vulgaris_renamed_KMT09335:0.64979,P_dactylifera_renamed_XP_008801987.1:0.59233)n761:0.07807,P_dactylifera_renamed_XP_008792851.1:0.347895)n760:0.038655)n759:0.30883,A_thaliana_renamed_AT1G74600.1:0.49824)n758:0.08584)n738:0.0398,((((P_dactylifera_renamed_XP_008806036.1:0.15249,(Oryza_sativa_renamed_LOC_Os05g49740.1:0.08118,Z_mays_renamed_A0A1D6MDG2:0.09691)n766:0.2272)n765:0.13068,(A_thaliana_renamed_AT5G39680.1:0.40944,(L_angustifolius_renamed_OIW17714:0.09329,M_truncatula_renamed_MTR_7011030:0.15021)n768:0.14249)n767:0.09265)n764:0.34792,((A_trichopoda_renamed_ERN09399:0.36005,((Oryza_sativa_renamed_LOC_Os04g57940.1:0.15662,Z_mays_renamed_A0A1D6DTG8:0.12654)n772:0.24613,(P_dactylifera_renamed_XP_008811007.1:0.15722,(B_vulgaris_renamed_KMT03580:0.32833,(M_truncatula_renamed_MTR_7082690:0.09507,(L_angustifolius_renamed_OIV99647:0.11618,L_japonicus_renamed_Lj1g3v0001030.1:0.07709)n776:0.03856)n775:0.15087)n774:0.0689)n773:0.06515)n771:0.08989)n770:0.33101,(((P_dactylifera_renamed_XP_008801421.1:0.17739,(Oryza_sativa_renamed_LOC_Os03g64370.1:0.15889,Z_mays_renamed_A0A1D6LCP3:0.16906)n780:0.33135)n779:0.1593,(A_thaliana_renamed_AT5G52850.1:0.40401,(L_angustifolius_renamed_OIW12537:0.09422,(L_japonicus_renamed_Lj5g3v1986500.1:0.07957,M_truncatula_renamed_MTR_1099590:0.11505)n783:0.03586)n782:0.17321)n781:0.11596)n778:0.36681,S_moellendorffii_renamed_EFJ17787:0.96079)n777:0.00014)n769:0.05192)n763:0.02359,((Oryza_sativa_renamed_LOC_Os01g41650.1:0.5025,(L_angustifolius_renamed_OIV91374:0.09084,L_japonicus_renamed_Lj5g3v1827320.1:0.10182)n786:0.35826)n785:0.14108,(((P_dactylifera_renamed_XP_017698128.1:0,P_dactylifera_renamed_XP_026660854.1:0,P_dactylifera_renamed_XP_026660857.1:0)n789:0.22589,(A_thaliana_renamed_AT1G71420.1:0.37068,(M_truncatula_renamed_MTR_5008260:0.10981,(L_angustifolius_renamed_OIV94957:0.35965,(L_japonicus_renamed_Lj2g3v2124440.1:0.00014,L_japonicus_renamed_Lj2g3v2124450.1:0.00303)n793:0.05985)n792:0.01237)n791:0.13035)n790:0.11831)n788:0.38282,(((P_dactylifera_renamed_XP_026657112.1:0,P_dactylifera_renamed_XP_026657113.1:0,P_dactylifera_renamed_XP_026657114.1:0,P_dactylifera_renamed_XP_026657115.1:0,P_dactylifera_renamed_XP_026657116.1:0,P_dactylifera_renamed_XP_008777767.1:0)n796:0.14964,(Oryza_sativa_renamed_LOC_Os01g40720.1:0.07932,Z_mays_renamed_A0A1D6NL04:0.09626)n797:0.17498)n795:0.10131,(((A_thaliana_renamed_AT5G09950.3:0,A_thaliana_renamed_AT5G09950.1:0)n800:0.00177,A_thaliana_renamed_AT5G09950.2:0.00047)n799:0.23779,(B_vulgaris_renamed_KMT02245:0.2389,(L_angustifolius_renamed_OIW16450:0.05147,(M_truncatula_renamed_MTR_4113240:0.07018,L_japonicus_renamed_Lj2g3v3339650.1:0.0787)n803:0.02026)n802:0.10705)n801:0.03665)n798:0.0656)n794:0.32226)n787:0.03629)n784:0.05134)n762:0.01572)n737:0.03376,(((A_trichopoda_renamed_ERN18065:0.2007,((P_dactylifera_renamed_XP_008788871.1:0.10687,(Oryza_sativa_renamed_LOC_Os11g29230.1:0.05994,Z_mays_renamed_A0A1D6PT34:0.07543)n809:0.19365)n808:0.06989,(B_vulgaris_renamed_KMT20524:0.23272,(L_angustifolius_renamed_OIW16542:0.09397,(M_truncatula_renamed_MTR_5067140:0.11999,L_japonicus_renamed_Lj1g3v0173670.1:0.09468)n812:0.02511)n811:0.15596)n810:0.05019)n807:0.06734)n806:0.40832,(A_trichopoda_renamed_ERN20123:0.58831,(P_dactylifera_renamed_XP_008790569.1:0.25333,(B_vulgaris_renamed_KMT15940:0.24959,(L_japonicus_renamed_Lj1g3v4139410.1:0.07798,M_truncatula_renamed_MTR_1007600:0.11986)n816:0.16212)n815:0.06634)n814:0.3172)n813:0.05445)n805:0.04876,((((A_thaliana_renamed_AT3G20730.1:0.45127,(A_trichopoda_renamed_ERN09425:0.30062,((P_dactylifera_renamed_XP_017697378.1:0,P_dactylifera_renamed_XP_026658917.1:0)n823:0.17349,(Oryza_sativa_renamed_LOC_Os04g53630.1:0.09454,Z_mays_renamed_A0A1D6LVH5:0.09792)n824:0.24355)n822:0.09523)n821:0.10314)n820:0.24263,(A_trichopoda_renamed_ERN03293:0.40516,(((L_angustifolius_renamed_OIW13065:0.05196,(B_vulgaris_renamed_KMT14189:0.25044,(M_truncatula_renamed_MTR_1084570:0.06462,(B_vulgaris_renamed_KMT16242:0.08727,(L_japonicus_renamed_Lj5g3v1530040.1:0.00014,L_japonicus_renamed_Lj5g3v1530040.2:0.06077)n832:0.06173)n831:0.01405)n830:0.029223)n829:0.003247)n828:0.12886,(A_thaliana_renamed_AT1G56570.1:0,A_thaliana_renamed_AT1G56570.2:0)n833:0.27298)n827:0.1537,(Oryza_sativa_renamed_LOC_Os01g19380.1:0.42571,P_dactylifera_renamed_XP_008804283.2:0.12886)n834:0.14152)n826:0.15046)n825:0.23674)n819:0.05518,(((A_trichopoda_renamed_ERN03759:0.28847,(((P_dactylifera_renamed_XP_026663635.1:0,P_dactylifera_renamed_XP_026663636.1:0,P_dactylifera_renamed_XP_008801337.1:0)n840:0.22819,(Oryza_sativa_renamed_LOC_Os07g15570.1:0.14611,Z_mays_renamed_A0A1D6LFH2:0.2402)n841:0.31345)n839:0.0995,(A_thaliana_renamed_AT2G46050.1:0.45974,(B_vulgaris_renamed_KMT20442:0.3523,(M_truncatula_renamed_MTR_8028890:0.06165,(L_japonicus_renamed_Lj5g3v0468090.1:0.08428,L_angustifolius_renamed_OIW02030:0.13264)n845:0.04945)n844:0.20519)n843:0.05762)n842:0.06727)n838:0.08352)n837:0.27518,((L_japonicus_renamed_Lj0g3v0169649.1:0,L_japonicus_renamed_Lj0g3v0169649.2:0)n847:0.31665,(A_trichopoda_renamed_ERN16873:0.52361,A_trichopoda_renamed_ERM94449:0.295281)n848:0.032809)n846:0.25565)n836:0.04701,(((P_dactylifera_renamed_XP_008784229.1:0.11328,(Oryza_sativa_renamed_LOC_Os10g34720.1:0.0464,Z_mays_renamed_A0A1D6GNR0:0.11685)n852:0.22319)n851:0.07157,(B_vulgaris_renamed_KMT06795:0.29797,(L_angustifolius_renamed_OIW20301:0.08966,L_japonicus_renamed_Lj1g3v2098340.1:0.06468)n854:0.13124)n853:0.11061)n850:0.09083,(A_trichopoda_renamed_ERN07969:0.78142,A_trichopoda_renamed_ERN17037:0.318546)n855:0.035394)n849:0.22842)n835:0.01665)n818:0.01745,(((((Z_mays_renamed_A0A1D6MR97:0.37414,(P_dactylifera_renamed_XP_008800339.1:0.18749,(B_vulgaris_renamed_KMT14111:0.24175,L_japonicus_renamed_Lj1g3v4807720.1:0.21351)n862:0.08198)n861:0.10437)n860:0.16885,A_trichopoda_renamed_ERM93502:0.60415)n859:0.09018,(((P_dactylifera_renamed_XP_008801955.1:0.12054,(Oryza_sativa_renamed_LOC_Os01g46230.1:0.05357,Z_mays_renamed_K7V412:0.05832)n866:0.18481)n865:0.18905,(B_vulgaris_renamed_KMT17066:0.21057,(A_thaliana_renamed_AT5G52630.1:0.19967,(L_angustifolius_renamed_OIW05204:0.06839,(L_japonicus_renamed_Lj1g3v4276560.1:0.06547,M_truncatula_renamed_MTR_7092100:0.10477)n870:0.0354)n869:0.07614)n868:0.02009)n867:0.10539)n864:0.08381,(A_trichopoda_renamed_ERN07688:0.56732,A_trichopoda_renamed_ERN11795:0.458784)n871:0.050976)n863:0.17162)n858:0.03906,((P_dactylifera_renamed_XP_008787073.1:0.14414,(Z_mays_renamed_K7UWN1:0.09811,(Oryza_sativa_renamed_LOC_Os01g25270.1:0.01415,Oryza_sativa_renamed_LOC_Os09g07780.1:0.01285)n875:0.0836)n874:0.18001)n873:0.08269,(B_vulgaris_renamed_KMT04610:0.22019,(L_angustifolius_renamed_OIW05982:0.10547,((L_japonicus_renamed_Lj0g3v0082219.1:0.00014,L_japonicus_renamed_Lj3g3v1064910.1:0.00014)n879:0.05697,(M_truncatula_renamed_MTR_1111020:0.00015,M_truncatula_renamed_MTR_1111020:0.01079)n880:0.09419)n878:0.02451)n877:0.12694)n876:0.06547)n872:0.25518)n857:0.03801,((((B_vulgaris_renamed_KMT04697:0.32078,(L_angustifolius_renamed_OIW07144:0.1406,(L_japonicus_renamed_Lj3g3v0549570.1:0.12582,M_truncatula_renamed_MTR_1007610:0.11984)n886:0.04123)n885:0.14055)n884:0.0467,A_thaliana_renamed_AT3G24000.1:0.28212)n883:0.03018,(P_dactylifera_renamed_XP_008775674.1:0.10823,(Oryza_sativa_renamed_LOC_Os10g30760.1:0.08913,Z_mays_renamed_A0A1D6I6P7:0.12217)n888:0.19947)n887:0.06492)n882:0.33809,((Oryza_sativa_renamed_LOC_Os08g04400.1:0.13082,Z_mays_renamed_K7TX85:0.11565)n890:0.34614,(A_trichopoda_renamed_ERM99869:0.29831,(B_vulgaris_renamed_KMT01711:0.1811,(A_thaliana_renamed_AT5G50390.1:0.26508,(L_angustifolius_renamed_OIW01829:0.11623,M_truncatula_renamed_MTR_3012530:0.14917)n894:0.05117)n893:0.04303)n892:0.10412)n891:0.05585)n889:0.192528)n881:0.0192528)n856:0.00192528)n817:0.000192528)n804:1.92528e-05)n736:1.92528e-06)n713:2.1392e-07)n712:0.21448)n711:0.0329)n678:0.01978)n570:0.0262)n525:0.02397)n478:0.06585,((((((((((T_lepidozioides_scaffold-SKQD-2007140-Takakia_lepidozioides:0.7063,(M_flagellaris_scaffold-UCRN-2051287-Megaceros_tosanus:0.47596,(P_neesiana_scaffold-JHFI-2092614-Pellia_neesiana:0.35615,(A_filiculoides_renamed_Azfi_s0004.g008546:0.40852,(A_filiculoides_renamed_Azfi_s0055.g033924:0.60214,A_filiculoides_renamed_Azfi_s0059.g034666:0.66228)n908:0.014067)n907:0.001563)n906:0.11275)n905:0.02811)n904:0.00015,((A_filiculoides_renamed_Azfi_s0007.g010886:1.46424,(M_flagellaris_scaffold-UCRN-2048368-Megaceros_tosanus:0.21166,M_flagellaris_scaffold-UCRN-2047450-Megaceros_tosanus:0.000126)n911:1.4e-05)n910:0.28525,((S_moellendorffii_renamed_EFJ04920:0.35984,T_lepidozioides_scaffold-SKQD-2005883-Takakia_lepidozioides:0.00015)n913:0.3624,(((T_lepidozioides_scaffold-SKQD-2000705-Takakia_lepidozioides:0.04236,(L_japonicus_renamed_Lj0g3v0146689.1:0.00015,Oryza_sativa_renamed_LOC_Os05g37225.1:0.80452)n917:0.79694)n916:0.08664,(L_japonicus_renamed_Lj0g3v0113949.1:0.60778,(T_lepidozioides_scaffold-SKQD-2060604-Takakia_lepidozioides:0.00014,(A_trichopoda_renamed_ERM95029:0.00014,Z_mays_renamed_A0A1D6G8P4:0.05037)n920:0.85437)n919:0.171792)n918:0.019088)n915:0.09599,S_moellendorffii_renamed_EFJ22145:0.655983)n914:0.072887)n912:0.08145)n909:0.00905)n903:0.02481,(((A_filiculoides_renamed_Azfi_s0045.g029993:0.72072,((S_moellendorffii_renamed_EFJ19340:0.12897,S_moellendorffii_renamed_EFJ21214:0.00015)n925:0.21782,S_moellendorffii_renamed_EFJ19339:0.12691)n924:0.43279)n923:0.11707,(((((M_flagellaris_scaffold-UCRN-2010251-Megaceros_tosanus:0.15797,M_flagellaris_scaffold-UCRN-2010252-Megaceros_tosanus:0.09843)n930:0.13231,(M_flagellaris_scaffold-UCRN-2010680-Megaceros_tosanus:0.27316,M_flagellaris_scaffold-UCRN-2009485-Megaceros_tosanus:0.39319)n931:0.07749)n929:0.3341,(S_moellendorffii_renamed_EFJ19315:0.17108,S_moellendorffii_renamed_EFJ21234:0.23942)n932:0.3327)n928:0.07255,(M_flagellaris_scaffold-UCRN-2053223-Megaceros_tosanus:0.62498,(((A_trichopoda_renamed_ERN14862:0.7604,S_moellendorffii_renamed_EFJ21332:0.40819)n936:0.03197,(A_trichopoda_renamed_ERM97627:0.77407,S_moellendorffii_renamed_EFJ18099:0.644589)n937:0.071621)n935:0.04141,S_moellendorffii_renamed_EFJ18280:0.659205)n934:0.073245)n933:0.01682)n927:0.01824,((A_agrestis_renamed_Aagr.utg000013l.162.1:0.37168,(A_filiculoides_renamed_Azfi_s0335.g065502:0.52943,(A_filiculoides_renamed_Azfi_s1399.g102577:0.70639,T_lepidozioides_scaffold-SKQD-2002186-Takakia_lepidozioides:0.01216)n941:0.228006)n940:0.025334)n939:0.12618,M_flagellaris_scaffold-UCRN-2051107-Megaceros_tosanus:0.53843)n938:0.062244)n926:0.006916)n922:0.06067,((A_trichopoda_renamed_ERN16037:0.46802,M_flagellaris_scaffold-UCRN-2011887-Megaceros_tosanus:0.5276)n943:0.09237,((((S_moellendorffii_renamed_EFJ33317:0.00222,S_moellendorffii_renamed_EFJ15951:0.00016)n947:0.54747,((((M_flagellaris_scaffold-UCRN-2053203-Megaceros_tosanus:0.19891,((A_agrestis_renamed_Aagr.utg000005l.202.2:0,A_agrestis_renamed_Aagr.utg000005l.202.5:0)n953:0.00016,((A_agrestis_renamed_Aagr.utg000005l.202.1:0,A_agrestis_renamed_Aagr.utg000005l.202.3:0)n955:0.00014,(A_agrestis_renamed_Aagr.utg000005l.202.6:0,A_agrestis_renamed_Aagr.utg000005l.202.4:0)n956:0.00014)n954:0.00014)n952:0.24538)n951:0.31972,T_lepidozioides_scaffold-SKQD-2061182-Takakia_lepidozioides:0.26585)n950:0.0641,((A_agrestis_renamed_Aagr.utg000033l.103.1:0.35325,(A_agrestis_renamed_Aagr.utg000002l.603.1:0.00016,A_agrestis_renamed_Aagr.utg000002l.603.2:0.00014)n959:0.36131)n958:0.10937,(P_neesiana_scaffold-JHFI-2007668-Pellia_neesiana:0.4147,(M_flagellaris_scaffold-UCRN-2045583-Megaceros_tosanus:0.00014,(P_neesiana_scaffold-JHFI-2010676-Pellia_neesiana:0,P_neesiana_scaffold-JHFI-2010677-Pellia_neesiana:0)n962:0.24471)n961:0.15656)n960:0.215694)n957:0.023966)n949:0.03912,((P_neesiana_scaffold-JHFI-2017255-Pellia_neesiana:0,P_neesiana_scaffold-JHFI-2017255-Pellia_neesiana:0)n964:0.28072,(A_filiculoides_renamed_Azfi_s0309.g064088:0.39944,A_agrestis_renamed_Aagr.utg000018l.229.1:0.31751)n965:0.15496)n963:0.028953)n948:0.003217)n946:0.06527,(M_flagellaris_scaffold-UCRN-2000934-Megaceros_tosanus:0.48345,A_agrestis_renamed_Aagr.utg000035l.237.1:0.472338)n966:0.052482)n945:0.00364,((A_filiculoides_renamed_Azfi_s0232.g059292:0.36119,(A_filiculoides_renamed_Azfi_s3394.g115538:0.02725,A_filiculoides_renamed_Azfi_s0043.g026960:0.01112)n969:0.60785)n968:0.10442,((A_trichopoda_renamed_ERM93917:1.04364,(S_moellendorffii_renamed_EFJ33813:0.11143,(S_moellendorffii_renamed_EFJ33822:0.00014,S_moellendorffii_renamed_EFJ21797:0.000108)n973:1.08e-05)n972:1.2e-06)n971:0.00605,(((A_agrestis_renamed_Aagr.utg000116l.46.1:0.00014,A_agrestis_renamed_Aagr.utg000116l.46.2:0.00015)n976:0.57346,(A_trichopoda_renamed_ERM94525:0.60747,A_trichopoda_renamed_ERN20155:0.43096)n977:0.12327)n975:0.08223,S_moellendorffii_renamed_EFJ06086:0.62019)n974:0.06891)n970:0.048204)n967:0.0048204)n944:0.0005356)n942:0.03772)n921:0.01862)n902:0.0139,((T_lepidozioides_scaffold-SKQD-2060941-Takakia_lepidozioides:0.16033,T_lepidozioides_scaffold-SKQD-2005643-Takakia_lepidozioides:0.16784)n979:0.10767,(((P_abies_renamed_MA_10196198g0010:1.19689,S_moellendorffii_renamed_EFJ17304:0.00016)n982:0.51484,((A_filiculoides_renamed_Azfi_s0656.g081134:0.31081,A_trichopoda_renamed_ERN13047:0.75623)n984:0.11668,(A_trichopoda_renamed_ERN05798:0.64848,A_filiculoides_renamed_Azfi_s0006.g010496:0.776556)n985:0.086284)n983:0.0466)n981:0.05339,(((((((((A_filiculoides_renamed_Azfi_s0069.g036581:0.58333,S_moellendorffii_renamed_EFJ30892:0.45037)n994:0.2126,A_trichopoda_renamed_ERM99601:0.98316)n993:0.12861,((M_polymorpha_renamed_Mapoly0064s0021.1:0.07084,((M_paleacea_Rhiz_final_MPA11495.1.p1:0,M_paleacea_Rhiz_final_MPA11496.1.p1:0)n998:0.00016,M_paleacea_Rhiz_final_MPA11495.2.p1:0.00014)n997:0.05694)n996:0.47929,(P_neesiana_scaffold-JHFI-2107471-Pellia_neesiana:0.56456,(P_neesiana_scaffold-JHFI-2012450-Pellia_neesiana:0.28607,(((((P_neesiana_scaffold-JHFI-2009229-Pellia_neesiana:0,P_neesiana_scaffold-JHFI-2009229-Pellia_neesiana:0,P_neesiana_scaffold-JHFI-2009229-Pellia_neesiana:0)n1005:0.45458,((P_pinnata_scaffold-UUHD-2011064-Porella_pinnata:0,P_pinnata_scaffold-UUHD-2011064-Porella_pinnata:0,P_pinnata_scaffold-UUHD-2011064-Porella_pinnata:0)n1007:0.2818,P_pinnata_scaffold-UUHD-2011446-Porella_pinnata:0.19158)n1006:0.04104)n1004:0.00633,(P_neesiana_scaffold-JHFI-2001366-Pellia_neesiana:0.32597,P_pinnata_scaffold-UUHD-2143748-Porella_pinnata:0.222579)n1008:0.024731)n1003:0.02496,((P_pinnata_scaffold-UUHD-2011249-Porella_pinnata:0,P_pinnata_scaffold-UUHD-2011249-Porella_pinnata:0)n1010:0.20888,((P_neesiana_scaffold-JHFI-2013630-Pellia_neesiana:0.24648,(P_neesiana_scaffold-JHFI-2011020-Pellia_neesiana:0.00015,P_neesiana_scaffold-JHFI-2017351-Pellia_neesiana:0.0265)n1013:0.20413)n1012:0.07614,(P_neesiana_scaffold-JHFI-2002368-Pellia_neesiana:0,P_neesiana_scaffold-JHFI-2002368-Pellia_neesiana:0)n1014:0.252918)n1011:0.028102)n1009:0.03167)n1002:0.04576,P_neesiana_scaffold-JHFI-2106536-Pellia_neesiana:0.32095)n1001:0.02471)n1000:0.06749)n999:0.04348)n995:0.08131)n992:0.03196,(P_dactylifera_renamed_XP_008781462.1:0.51368,(A_trichopoda_renamed_ERN18509:0.8686,(A_trichopoda_renamed_ERN04474:0.83623,A_trichopoda_renamed_ERN10289:0.597933)n1017:0.0597933)n1016:0.0066437)n1015:0.08369)n991:0.06592,(((A_agrestis_renamed_Aagr.utg000003l.455.1:1.55108,M_flagellaris_scaffold-UCRN-2046429-Megaceros_tosanus:0.00015)n1020:0.32825,((A_trichopoda_renamed_ERM99661:1.03662,(A_trichopoda_renamed_ERM94080:0.69473,A_trichopoda_renamed_ERN09662:0.61357)n1023:0.11234)n1022:0.05058,(((A_trichopoda_renamed_ERN18511:0.74769,A_trichopoda_renamed_ERM96206:0.61844)n1026:0.10637,A_trichopoda_renamed_ERN04176:0.85821)n1025:0.05977,(A_trichopoda_renamed_ERN14977:0.67441,A_trichopoda_renamed_ERN19027:0.77302)n1027:0.068409)n1024:0.0068409)n1021:0.0007601)n1019:0.03028,(M_flagellaris_scaffold-UCRN-2006470-Megaceros_tosanus:0.00014,((((P_abies_renamed_MA_10430390g0010:0.45553,(A_filiculoides_renamed_Azfi_s3922.g117336:0.90993,((A_trichopoda_renamed_ERN09733:0.37205,A_trichopoda_renamed_ERM94087:0.66626)n1035:0.11952,A_trichopoda_renamed_ERN06344:0.554031)n1034:0.061559)n1033:0.01146)n1032:0.02407,(Oryza_sativa_renamed_LOC_Os06g43875.1:0.63536,(A_trichopoda_renamed_ERN19094:0.63922,A_trichopoda_renamed_ERN18797:0.512505)n1037:0.056945)n1036:0.12068)n1031:0.04314,(A_trichopoda_renamed_ERN17564:0.64046,(A_trichopoda_renamed_ERN05050:0.6453,A_trichopoda_renamed_ERM99069:0.91696)n1039:0.05217)n1038:0.15674)n1030:0.01952,((A_trichopoda_renamed_ERN05992:0.54654,A_trichopoda_renamed_ERN07088:0.57879)n1041:0.13094,(((((A_trichopoda_renamed_ERN17633:0.49133,A_trichopoda_renamed_ERN03145:0.5441)n1046:0.04531,A_trichopoda_renamed_ERN09485:0.54717)n1045:0.0351,A_trichopoda_renamed_ERN05802:0.58283)n1044:0.09444,(A_trichopoda_renamed_ERN04489:0.43039,(A_trichopoda_renamed_ERM96497:0.47077,A_trichopoda_renamed_ERN07101:0.56218)n1048:0.13266)n1047:0.17049)n1043:0.06562,(A_trichopoda_renamed_ERN20143:0.60573,(A_trichopoda_renamed_ERM94487:0.59448,A_trichopoda_renamed_ERN07660:0.615069)n1050:0.0615069)n1049:0.00615069)n1042:0.000615069)n1040:6.15069e-05)n1029:6.8341e-06)n1028:0.12789)n1018:0.04894)n990:0.03777,(((P_abies_renamed_MA_953425g0010:0.41282,P_abies_renamed_MA_511569g0010:0.37043)n1053:0.0483,P_abies_renamed_MA_113119g0010:0.4903)n1052:0.04688,(A_trichopoda_renamed_ERN07119:0.71345,((((M_flagellaris_scaffold-UCRN-2005916-Megaceros_tosanus:0.30874,(M_truncatula_renamed_MTR_1095460:0.32993,(A_filiculoides_renamed_Azfi_s0096.g043764:0.65647,A_filiculoides_renamed_Azfi_s0207.g057905:0.667215)n1060:0.074135)n1059:0.01078)n1058:0.00014,(P_abies_renamed_MA_71924g0010:0.10881,P_abies_renamed_MA_935792g0010:0.15049)n1061:0.31212)n1057:0.07553,((A_trichopoda_renamed_ERM94258:0.27157,((B_vulgaris_renamed_KMT07399:0.2492,(A_thaliana_renamed_AT4G18520.1:0.24581,((L_angustifolius_renamed_OIV98507:0.00576,(L_angustifolius_renamed_OIW21717:0.0014,L_angustifolius_renamed_OIW18947:0.02331)n1069:0.00122)n1068:0.08203,(L_japonicus_renamed_Lj4g3v0668080.1:0.08862,M_truncatula_renamed_MTR_4083630:0.09142)n1070:0.03516)n1067:0.22719)n1066:0.04916)n1065:0.10397,(P_dactylifera_renamed_XP_008801054.1:0.15605,((Oryza_sativa_renamed_LOC_Os03g44210.2:0,Oryza_sativa_renamed_LOC_Os03g44210.1:0)n1073:0.0871,(Z_mays_renamed_A0A1D6KAW7:0.00014,Z_mays_renamed_B6SWY6:0.00014)n1074:0.12989)n1072:0.2173)n1071:0.08864)n1064:0.05025)n1063:0.27884,(P_abies_renamed_MA_947911g0010:0.30304,((A_trichopoda_renamed_ERN15797:0.52055,(A_trichopoda_renamed_ERN20395:0.44459,A_trichopoda_renamed_ERN11559:0.41648)n1078:0.18745)n1077:0.05721,(((A_trichopoda_renamed_ERN09387:0.03192,(A_trichopoda_renamed_ERN07473:0.022,A_trichopoda_renamed_ERN17247:0.05368)n1082:0.01446)n1081:0.0029,A_trichopoda_renamed_ERM99169:0.04465)n1080:0.77386,(A_trichopoda_renamed_ERM99508:0.60769,A_trichopoda_renamed_ERN11203:0.44907)n1083:0.12773)n1079:0.10945)n1076:0.042192)n1075:0.004688)n1062:0.03571)n1056:0.02283,(P_abies_renamed_MA_102449g0010:0.60621,(A_trichopoda_renamed_ERM99190:0.94042,(A_trichopoda_renamed_ERN14906:0.40111,A_trichopoda_renamed_ERN19149:0.60442)n1086:0.18906)n1085:0.102069)n1084:0.011341)n1055:0.005328)n1054:0.000592)n1051:0.03355)n989:0.02057,((B_vulgaris_renamed_KMT20752:0.00015,B_vulgaris_renamed_KMT20753:0.01107)n1088:0.51193,((((P_abies_renamed_MA_5000799g0010:0.44343,(A_trichopoda_renamed_ERN20519:0.03498,(A_trichopoda_renamed_ERN15435:0.00014,A_trichopoda_renamed_ERN15432:0.07434)n1094:0.1656)n1093:0.75989)n1092:0.11909,(P_abies_renamed_MA_99215g0010:0.36157,(A_trichopoda_renamed_ERM96009:0.82118,A_trichopoda_renamed_ERM99201:0.641133)n1096:0.071237)n1095:0.04305)n1091:0.03461,(P_abies_renamed_MA_103762g0010:0.45626,P_abies_renamed_MA_109016g0020:0.31973)n1097:0.17624)n1090:0.03457,((((Oryza_sativa_renamed_LOC_Os01g42280.1:0.08362,Z_mays_renamed_K7V740:0.1411)n1101:0.8224,P_abies_renamed_MA_126037g0010:0.29451)n1100:0.06558,(A_trichopoda_renamed_ERN09652:0.72373,P_abies_renamed_MA_388061g0010:0.49156)n1102:0.0849)n1099:0.13204,P_abies_renamed_MA_202696g0010:0.312552)n1098:0.0312552)n1089:0.0034728)n1087:0.05818)n988:0.05783,((P_neesiana_scaffold-JHFI-2098944-Pellia_neesiana:0,P_neesiana_scaffold-JHFI-2098944-Pellia_neesiana:0,P_neesiana_scaffold-JHFI-2098944-Pellia_neesiana:0)n1104:0.26958,((((M_flagellaris_scaffold-UCRN-2003198-Megaceros_tosanus:0,M_flagellaris_scaffold-UCRN-2003199-Megaceros_tosanus:0)n1108:0.61558,((S_moellendorffii_renamed_EFJ28829:0.35807,A_trichopoda_renamed_ERN06285:0.69123)n1110:0.2819,(S_moellendorffii_renamed_EFJ33508:0.71661,(L_angustifolius_renamed_OIV90967:0.71094,A_trichopoda_renamed_ERN13018:0.87814)n1112:0.146619)n1111:0.016291)n1109:0.08262)n1107:0.00918,(A_filiculoides_renamed_Azfi_s0005.g008963:0.78739,((P_dactylifera_renamed_XP_008777273.1:0.94686,(A_trichopoda_renamed_ERN01542:0.66783,((A_trichopoda_renamed_ERN05878:0.57989,A_trichopoda_renamed_ERM99510:0.56325)n1118:0.08631,A_trichopoda_renamed_ERN10285:0.407628)n1117:0.0407628)n1116:0.0045292)n1115:0.1412,(A_trichopoda_renamed_ERN06396:0.30168,(P_dactylifera_renamed_XP_008811063.1:0.37191,(B_vulgaris_renamed_KMT09689:0.21859,(A_thaliana_renamed_AT3G26630.1:0.3114,(L_japonicus_renamed_Lj1g3v3943730.1:0.17244,M_truncatula_renamed_MTR_7084830:0.18808)n1123:0.20086)n1122:0.0836)n1121:0.1134)n1120:0.23586)n1119:0.227178)n1114:0.025242)n1113:0.05354)n1106:0.0503,A_trichopoda_renamed_ERN07198:0.634851)n1105:0.070539)n1103:0.2829)n987:0.04562,((M_flagellaris_scaffold-UCRN-2006303-Megaceros_tosanus:0.00014,M_flagellaris_scaffold-UCRN-2045254-Megaceros_tosanus:0.06568)n1125:0.44603,(((A_filiculoides_renamed_Azfi_s0145.g051699:0.87572,((P_neesiana_scaffold-JHFI-2090687-Pellia_neesiana:0.15551,((((M_flagellaris_scaffold-UCRN-2050603-Megaceros_tosanus:0.35446,(A_agrestis_renamed_Aagr.utg000129l.85.1:0.26772,((A_agrestis_renamed_Aagr.utg000035l.371.1:0.00014,A_agrestis_renamed_Aagr.utg000035l.371.2:0.00015)n1137:0.40802,A_agrestis_renamed_Aagr.utg000100l.401.1:0.43347)n1136:0.01578)n1135:0.13245)n1134:0.14272,(A_agrestis_renamed_Aagr.utg000033l.241.1:0.36805,((M_flagellaris_scaffold-UCRN-2010987-Megaceros_tosanus:0.21416,(M_flagellaris_scaffold-UCRN-2049043-Megaceros_tosanus:0,M_flagellaris_scaffold-UCRN-2049043-Megaceros_tosanus:0)n1141:0.25669)n1140:0.14844,(M_flagellaris_scaffold-UCRN-2049473-Megaceros_tosanus:0.1891,M_flagellaris_scaffold-UCRN-2010528-Megaceros_tosanus:0.3702)n1142:0.084528)n1139:0.009392)n1138:0.01319)n1133:0.03853,(M_flagellaris_scaffold-UCRN-2012095-Megaceros_tosanus:0.22075,(A_agrestis_renamed_Aagr.utg000009l.325.1:0.00015,A_agrestis_renamed_Aagr.utg000009l.325.2:0.00014)n1144:0.36273)n1143:0.23008)n1132:0.08627,M_flagellaris_scaffold-UCRN-2047162-Megaceros_tosanus:0.049311)n1131:0.005479)n1130:0.04396,P_pinnata_scaffold-UUHD-2144938-Porella_pinnata:0.42562)n1129:0.19736)n1128:0.07069,(P_dactylifera_renamed_XP_008811846.1:0.75878,((((A_trichopoda_renamed_ERN03228:0.43054,(B_vulgaris_renamed_KMT09168:0.3845,(A_thaliana_renamed_AT1G31790.1:0.34814,(L_angustifolius_renamed_OIV94389:0.15132,M_truncatula_renamed_MTR_5025200:0.14615)n1152:0.23894)n1151:0.18366)n1150:0.18806)n1149:0.17938,(Z_mays_renamed_B4FCD5:0.16224,(Oryza_sativa_renamed_LOC_Os01g21050.1:0.87378,Oryza_sativa_renamed_LOC_Os07g14100.1:0.095328)n1154:0.010592)n1153:0.27996)n1148:0.27381,(M_flagellaris_scaffold-UCRN-2004450-Megaceros_tosanus:0.00014,(A_trichopoda_renamed_ERN06163:0.56904,A_trichopoda_renamed_ERN07591:0.33795)n1156:0.03755)n1155:0.51968)n1147:0.01594,A_trichopoda_renamed_ERN16915:0.322623)n1146:0.035847)n1145:0.35399)n1127:0.03211,((M_flagellaris_scaffold-UCRN-2008630-Megaceros_tosanus:0.31493,M_flagellaris_scaffold-UCRN-2009123-Megaceros_tosanus:0.36322)n1158:0.09491,A_trichopoda_renamed_ERN17640:0.69731)n1157:0.068256)n1126:0.0068256)n1124:0.00068256)n986:6.8256e-05)n980:7.584e-06)n978:0.05183)n901:0.02988,(L_japonicus_renamed_Lj0g3v0235899.1:1.03827,(((A_filiculoides_renamed_Azfi_s0001.g000167:0.63127,((A_filiculoides_renamed_Azfi_s0233.g059378:0.49324,A_agrestis_renamed_Aagr.utg000116l.200.1:0.53219)n1164:0.01401,(A_filiculoides_renamed_Azfi_s0001.g000557:0.51578,A_trichopoda_renamed_ERN12461:0.69223)n1165:0.05484)n1163:0.04333)n1162:0.02821,(((P_neesiana_scaffold-JHFI-2098099-Pellia_neesiana:0.10425,S_moellendorffii_renamed_EFJ17880:0.2446)n1168:0.25785,(A_filiculoides_renamed_Azfi_s0005.g009470:0.35243,T_lepidozioides_scaffold-SKQD-2064157-Takakia_lepidozioides:0.34252)n1169:0.05958)n1167:0.05391,((S_moellendorffii_renamed_EFJ12778:0.00436,S_moellendorffii_renamed_EFJ13940:0.01225)n1171:0.85942,(A_filiculoides_renamed_Azfi_s0171.g055669:0.40844,(A_filiculoides_renamed_Azfi_s0005.g009250:0.36949,A_filiculoides_renamed_Azfi_s0328.g065285:0.36773)n1173:0.28264)n1172:0.059841)n1170:0.006649)n1166:0.03664)n1161:0.05261,(((S_moellendorffii_renamed_EFJ05630:0.62113,A_filiculoides_renamed_Azfi_s0003.g007441:0.66435)n1176:0.04881,(S_moellendorffii_renamed_EFJ04934:0.82351,(((((M_flagellaris_scaffold-UCRN-2045511-Megaceros_tosanus:0.31352,((M_flagellaris_scaffold-UCRN-2045717-Megaceros_tosanus:0.1711,A_agrestis_renamed_Aagr.utg000041l.149.1:0.31256)n1184:0.08603,(((((M_flagellaris_scaffold-UCRN-2010708-Megaceros_tosanus:0.27278,((M_flagellaris_scaffold-UCRN-2010022-Megaceros_tosanus:0,M_flagellaris_scaffold-UCRN-2010022-Megaceros_tosanus:0)n1191:0.26939,M_flagellaris_scaffold-UCRN-2010042-Megaceros_tosanus:0.21631)n1190:0.07)n1189:0.03195,((M_flagellaris_scaffold-UCRN-2005225-Megaceros_tosanus:0.27149,(M_flagellaris_scaffold-UCRN-2011369-Megaceros_tosanus:0,M_flagellaris_scaffold-UCRN-2011369-Megaceros_tosanus:0)n1194:0.15117)n1193:0.08476,((M_flagellaris_scaffold-UCRN-2003244-Megaceros_tosanus:0,M_flagellaris_scaffold-UCRN-2003245-Megaceros_tosanus:0)n1196:0.4771,M_flagellaris_scaffold-UCRN-2009894-Megaceros_tosanus:0.14224)n1195:0.00241)n1192:0.0666)n1188:0.03391,(A_agrestis_renamed_Aagr.utg000025l.27.1:0.33964,A_agrestis_renamed_Aagr.utg000003l.622.1:0.37378)n1197:0.02457)n1187:0.04223,(((M_flagellaris_scaffold-UCRN-2001130-Megaceros_tosanus:0.10918,A_agrestis_renamed_Aagr.utg000057l.193.1:0.29607)n1200:0.03828,(A_agrestis_renamed_Aagr.utg000113l.224.1:0.53359,(M_flagellaris_scaffold-UCRN-2006058-Megaceros_tosanus:0,M_flagellaris_scaffold-UCRN-2006059-Megaceros_tosanus:0)n1202:0.358479)n1201:0.039831)n1199:0.04869,(M_flagellaris_scaffold-UCRN-2009919-Megaceros_tosanus:0.41019,M_flagellaris_scaffold-UCRN-2011810-Megaceros_tosanus:0.39957)n1203:0.06288)n1198:0.14668)n1186:0.13113,((M_flagellaris_scaffold-UCRN-2001457-Megaceros_tosanus:0.20724,M_flagellaris_scaffold-UCRN-2051807-Megaceros_tosanus:0.00013)n1205:0.21925,(M_flagellaris_scaffold-UCRN-2003082-Megaceros_tosanus:0.20661,M_flagellaris_scaffold-UCRN-2001095-Megaceros_tosanus:0.22186)n1206:0.04609)n1204:0.07794)n1185:0.01938)n1183:0.05412)n1182:0.10376,((M_flagellaris_scaffold-UCRN-2011764-Megaceros_tosanus:0,M_flagellaris_scaffold-UCRN-2011764-Megaceros_tosanus:0)n1208:0.24762,((A_agrestis_renamed_Aagr.utg000116l.136.1:0.02233,(A_agrestis_renamed_Aagr.utg000049l.451.1:0.00014,A_agrestis_renamed_Aagr.utg000049l.451.2:0.00014)n1211:0.03033)n1210:0.39182,A_agrestis_renamed_Aagr.utg000104l.85.1:0.278244)n1209:0.030916)n1207:0.18357)n1181:0.10248,((A_trichopoda_renamed_ERN13803:0.48604,A_agrestis_renamed_Aagr.utg000146l.1.1:0.00015)n1213:0.42021,M_flagellaris_scaffold-UCRN-2011108-Megaceros_tosanus:0.34993)n1212:0.08888)n1180:0.07905,(((((A_agrestis_renamed_Aagr.utg000091l.264.1:0.0009,A_agrestis_renamed_Aagr.utg000091l.264.2:0.00014)n1218:0.32494,(A_agrestis_renamed_Aagr.utg000061l.163.2:0,A_agrestis_renamed_Aagr.utg000061l.163.1:0)n1219:0.36752)n1217:0.102,(A_filiculoides_renamed_Azfi_s0083.g038826:0.54809,((M_flagellaris_scaffold-UCRN-2053621-Megaceros_tosanus:0,M_flagellaris_scaffold-UCRN-2053621-Megaceros_tosanus:0)n1222:0.55861,(M_flagellaris_scaffold-UCRN-2049860-Megaceros_tosanus:0,M_flagellaris_scaffold-UCRN-2049860-Megaceros_tosanus:0,M_flagellaris_scaffold-UCRN-2049860-Megaceros_tosanus:0)n1223:0.436779)n1221:0.048531)n1220:0.06306)n1216:0.08986,(M_flagellaris_scaffold-UCRN-2052718-Megaceros_tosanus:0.45859,(((M_flagellaris_scaffold-UCRN-2009860-Megaceros_tosanus:0.35303,(M_flagellaris_scaffold-UCRN-2000824-Megaceros_tosanus:0.29818,M_flagellaris_scaffold-UCRN-2004956-Megaceros_tosanus:0.36387)n1228:0.10393)n1227:0.00856,(M_flagellaris_scaffold-UCRN-2052235-Megaceros_tosanus:0.35487,M_flagellaris_scaffold-UCRN-2009295-Megaceros_tosanus:0.34712)n1229:0.04466)n1226:0.01862,(((M_flagellaris_scaffold-UCRN-2004350-Megaceros_tosanus:0,M_flagellaris_scaffold-UCRN-2004351-Megaceros_tosanus:0)n1232:0.26111,A_agrestis_renamed_Aagr.utg000049l.644.1:0.20885)n1231:0.14114,(M_flagellaris_scaffold-UCRN-2053895-Megaceros_tosanus:0.42048,A_agrestis_renamed_Aagr.utg000042l.217.1:0.346482)n1233:0.038498)n1230:0.05772)n1225:0.042885)n1224:0.004765)n1215:0.02865,(((M_flagellaris_scaffold-UCRN-2010642-Megaceros_tosanus:0.36133,(A_trichopoda_renamed_ERN13680:0.43593,(A_agrestis_renamed_Aagr.utg000081l.91.1:0.50143,(T_lepidozioides_scaffold-SKQD-2000142-Takakia_lepidozioides:0.16351,(T_lepidozioides_scaffold-SKQD-2001098-Takakia_lepidozioides:0.00014,(T_lepidozioides_scaffold-SKQD-2001100-Takakia_lepidozioides:0.00014,T_lepidozioides_scaffold-SKQD-2001097-Takakia_lepidozioides:0.000153)n1241:1.53e-05)n1240:1.53e-06)n1239:1.7e-07)n1238:0.00486)n1237:0.12613)n1236:0.08058,((M_flagellaris_scaffold-UCRN-2010704-Megaceros_tosanus:0.38525,A_agrestis_renamed_Aagr.utg000013l.112.1:0.32804)n1243:0.06542,((M_flagellaris_scaffold-UCRN-2002876-Megaceros_tosanus:0.00904,M_flagellaris_scaffold-UCRN-2002878-Megaceros_tosanus:0.02764)n1245:0.23405,(((A_agrestis_renamed_Aagr.utg000059l.64.2:0.01425,((A_agrestis_renamed_Aagr.utg000059l.64.4:0,A_agrestis_renamed_Aagr.utg000059l.64.1:0)n1250:0.00014,A_agrestis_renamed_Aagr.utg000059l.64.3:0.00014)n1249:0.00015)n1248:0.30809,A_agrestis_renamed_Aagr.utg000118l.110.1:0.37867)n1247:0.07159,A_agrestis_renamed_Aagr.utg000049l.581.1:0.173097)n1246:0.019233)n1244:0.10765)n1242:0.04369)n1235:0.06728,((M_flagellaris_scaffold-UCRN-2011858-Megaceros_tosanus:0.37188,((A_agrestis_renamed_Aagr.utg000001l.463.1:0.36024,M_flagellaris_scaffold-UCRN-2011569-Megaceros_tosanus:0.5113)n1254:0.03664,(M_flagellaris_scaffold-UCRN-2009971-Megaceros_tosanus:0.28284,A_agrestis_renamed_Aagr.utg000050l.429.1:0.32126)n1255:0.02956)n1253:0.02312)n1252:0.04934,(((A_filiculoides_renamed_Azfi_s0114.g046025:0.59939,M_flagellaris_scaffold-UCRN-2010774-Megaceros_tosanus:0.3902)n1258:0.03869,(L_angustifolius_renamed_OIW10627:0.37631,(M_flagellaris_scaffold-UCRN-2009376-Megaceros_tosanus:0.04026,M_flagellaris_scaffold-UCRN-2009377-Megaceros_tosanus:0.04262)n1260:0.19136)n1259:0.17463)n1257:0.05936,(((A_agrestis_renamed_Aagr.utg000049l.570.2:0.0049,(A_agrestis_renamed_Aagr.utg000049l.570.3:0.00014,A_agrestis_renamed_Aagr.utg000049l.570.1:0.00945)n1264:0.00199)n1263:0.35923,M_flagellaris_scaffold-UCRN-2008507-Megaceros_tosanus:0.38424)n1262:0.03925,(((A_agrestis_renamed_Aagr.utg000018l.193__194.1:0.00014,A_agrestis_renamed_Aagr.utg000018l.193__194.2:0.0037)n1267:0.00014,(A_agrestis_renamed_Aagr.utg000018l.193__194.3:0.00014,(A_agrestis_renamed_Aagr.utg000018l.193__194.4:0.00015,A_agrestis_renamed_Aagr.utg000018l.193__194.5:0.00014)n1269:0.00014)n1268:0.01979)n1266:0.30639,((M_flagellaris_scaffold-UCRN-2002875-Megaceros_tosanus:0.01045,M_flagellaris_scaffold-UCRN-2002877-Megaceros_tosanus:0.04277)n1271:0.34472,M_flagellaris_scaffold-UCRN-2010409-Megaceros_tosanus:0.337707)n1270:0.037523)n1265:0.07117)n1261:0.01486)n1256:0.01751)n1251:0.01779)n1234:0.06737)n1214:0.02565)n1179:0.03103,((A_filiculoides_renamed_Azfi_s1155.g098522:0.80942,((M_flagellaris_scaffold-UCRN-2008000-Megaceros_tosanus:0,M_flagellaris_scaffold-UCRN-2008001-Megaceros_tosanus:0)n1275:0.27162,A_agrestis_renamed_Aagr.utg000005l.170.1:0.19047)n1274:0.17331)n1273:0.05613,(M_flagellaris_scaffold-UCRN-2049858-Megaceros_tosanus:0.40214,(A_filiculoides_renamed_Azfi_s0004.g008870:0.66956,(A_filiculoides_renamed_Azfi_s0117.g046522:0.56765,A_filiculoides_renamed_Azfi_s0008.g011259:0.58467)n1278:0.077652)n1277:0.008628)n1276:0.027729)n1272:0.0027729)n1178:0.0003081)n1177:0.02929)n1175:0.00707,((T_lepidozioides_scaffold-SKQD-2001015-Takakia_lepidozioides:0.43324,((((M_flagellaris_scaffold-UCRN-2052197-Megaceros_tosanus:0.32521,(A_filiculoides_renamed_Azfi_s0896.g091565:0.5515,A_filiculoides_renamed_Azfi_s0332.g065427:0.392517)n1285:0.043613)n1284:0.13894,A_trichopoda_renamed_ERN05088:0.63577)n1283:0.08073,(A_trichopoda_renamed_ERM96101:0.38494,(((M_flagellaris_scaffold-UCRN-2001817-Megaceros_tosanus:0.49519,(((((A_filiculoides_renamed_Azfi_s0092.g043041:0.55832,A_filiculoides_renamed_Azfi_s0129.g048844:0.4346)n1294:0.11532,((A_filiculoides_renamed_Azfi_s0001.g000731:0.35549,A_filiculoides_renamed_Azfi_s0003.g007907:0.54584)n1296:0.0536,A_filiculoides_renamed_Azfi_s0288.g063250:0.45808)n1295:0.02839)n1293:0.02629,((A_filiculoides_renamed_Azfi_s1107.g097662:0.53134,A_filiculoides_renamed_Azfi_s0114.g046172:0.43987)n1298:0.04562,(A_filiculoides_renamed_Azfi_s0006.g009903:0.5827,A_filiculoides_renamed_Azfi_s0359.g066829:0.45372)n1299:0.04869)n1297:0.04217)n1292:0.01412,(((((A_filiculoides_renamed_Azfi_s0410.g068507:0.47454,(A_filiculoides_renamed_Azfi_s0037.g025910:0.00014,A_filiculoides_renamed_Azfi_s1680.g105667:0.0603)n1305:0.63189)n1304:0.02346,(A_filiculoides_renamed_Azfi_s0005.g009069:0.48177,A_filiculoides_renamed_Azfi_s0221.g058728:0.62084)n1306:0.05902)n1303:0.03217,(A_filiculoides_renamed_Azfi_s0002.g001066:0.54657,(A_filiculoides_renamed_Azfi_s0001.g000396:0.53256,A_filiculoides_renamed_Azfi_s0094.g043491:0.47913)n1308:0.04919)n1307:0.04047)n1302:0.0176,(((A_filiculoides_renamed_Azfi_s0008.g011300:0.49088,A_filiculoides_renamed_Azfi_s0201.g057560:0.51789)n1311:0.05994,(A_filiculoides_renamed_Azfi_s0020.g015570:0.54973,((A_filiculoides_renamed_Azfi_s0019.g015058:0.56295,A_filiculoides_renamed_Azfi_s0017.g014562:0.52814)n1314:0.05403,(A_filiculoides_renamed_Azfi_s0230.g059173:0.47845,(A_filiculoides_renamed_Azfi_s0129.g048833:0.0661,A_filiculoides_renamed_Azfi_s0873.g090709:0.00683)n1316:0.47088)n1315:0.05804)n1313:0.02812)n1312:0.01681)n1310:0.0218,(((A_filiculoides_renamed_Azfi_s0001.g000999:0.43838,(A_filiculoides_renamed_Azfi_s0005.g009227:0.38542,A_filiculoides_renamed_Azfi_s0006.g009536:0.45128)n1320:0.06416)n1319:0.06629,((A_filiculoides_renamed_Azfi_s0035.g025721:0.6753,A_filiculoides_renamed_Azfi_s0045.g029802:0.45675)n1322:0.08545,((A_filiculoides_renamed_Azfi_s0013.g013171:0.46878,(A_filiculoides_renamed_Azfi_s0043.g027128:0.42649,A_filiculoides_renamed_Azfi_s0065.g035795:0.55797)n1325:0.06027)n1324:0.05354,(A_filiculoides_renamed_Azfi_s0006.g009556:0.57274,A_filiculoides_renamed_Azfi_s0470.g072895:0.42332)n1326:0.02608)n1323:0.04915)n1321:0.01433)n1318:0.0288,(((A_filiculoides_renamed_Azfi_s0059.g034645:0.45211,((A_filiculoides_renamed_Azfi_s0034.g025187:0.41175,A_filiculoides_renamed_Azfi_s0128.g048778:0.4879)n1331:0.06333,(A_filiculoides_renamed_Azfi_s0003.g007645:0.53864,(A_filiculoides_renamed_Azfi_s0139.g051153:0.00015,A_filiculoides_renamed_Azfi_s0641.g080692:0.00315)n1333:0.36378)n1332:0.06665)n1330:0.02231)n1329:0.01661,(A_filiculoides_renamed_Azfi_s0004.g008858:0.55149,(A_filiculoides_renamed_Azfi_s0005.g009353:0.37977,A_filiculoides_renamed_Azfi_s0017.g014486:0.60292)n1335:0.08343)n1334:0.04654)n1328:0.00344,(A_filiculoides_renamed_Azfi_s0001.g000857:0.60967,A_filiculoides_renamed_Azfi_s0063.g035378:0.53284)n1336:0.14318)n1327:0.02341)n1317:0.01605)n1309:0.00704)n1301:0.01588,A_filiculoides_renamed_Azfi_s0117.g046569:0.62954)n1300:0.01462)n1291:0.04947,(((A_filiculoides_renamed_Azfi_s0028.g024030:0.58314,A_filiculoides_renamed_Azfi_s0519.g075227:0.48254)n1339:0.02236,(A_filiculoides_renamed_Azfi_s0002.g001303:0.47886,A_filiculoides_renamed_Azfi_s0013.g013387:0.58492)n1340:0.0548)n1338:0.02496,((A_filiculoides_renamed_Azfi_s0284.g063081:0.62513,(A_filiculoides_renamed_Azfi_s0004.g008760:0.60483,(A_filiculoides_renamed_Azfi_s0069.g036583:0.48003,A_filiculoides_renamed_Azfi_s0030.g024336:0.64934)n1344:0.02692)n1343:0.06775)n1342:0.07873,((A_filiculoides_renamed_Azfi_s0005.g009022:0.44238,(A_filiculoides_renamed_Azfi_s0371.g067098:0.00592,A_filiculoides_renamed_Azfi_s3912.g117321:0.02634)n1347:0.384)n1346:0.03367,A_filiculoides_renamed_Azfi_s0283.g063072:0.305874)n1345:0.0305874)n1341:0.00305874)n1337:0.000305874)n1290:3.3986e-05)n1289:0.13783,(S_moellendorffii_renamed_EFJ21101:0.71526,((A_filiculoides_renamed_Azfi_s0228.g059086:0.44368,A_filiculoides_renamed_Azfi_s0515.g074976:0.48758)n1350:0.13098,(((((A_filiculoides_renamed_Azfi_s0262.g060819:0.43911,A_filiculoides_renamed_Azfi_s0626.g079975:0.44698)n1355:0.07633,(A_filiculoides_renamed_Azfi_s0197.g057356:0.48553,A_filiculoides_renamed_Azfi_s0144.g051566:0.34677)n1356:0.05942)n1354:0.01832,A_filiculoides_renamed_Azfi_s0008.g011298:0.57072)n1353:0.03661,(A_filiculoides_renamed_Azfi_s0020.g015535:0.45225,((A_filiculoides_renamed_Azfi_s0119.g046677:0.00132,A_filiculoides_renamed_Azfi_s3759.g116773:0.00015)n1359:0.37083,A_filiculoides_renamed_Azfi_s0123.g048358:0.38602)n1358:0.07085)n1357:0.04525)n1352:0.03057,(A_filiculoides_renamed_Azfi_s0099.g044025:0.48323,(A_filiculoides_renamed_Azfi_s0001.g000965:0.49998,A_filiculoides_renamed_Azfi_s0467.g072816:0.354258)n1361:0.0354258)n1360:0.00354258)n1351:0.000354258)n1349:3.9362e-05)n1348:0.1743)n1288:0.03556,(A_filiculoides_renamed_Azfi_s0032.g024917:0.72564,A_filiculoides_renamed_Azfi_s0015.g013967:0.403308)n1362:0.0403308)n1287:0.0044812)n1286:0.1427)n1282:0.02784,(((M_flagellaris_scaffold-UCRN-2007728-Megaceros_tosanus:0.26514,M_flagellaris_scaffold-UCRN-2050527-Megaceros_tosanus:0.2811)n1365:0.25378,((((A_filiculoides_renamed_Azfi_s0032.g024865:0.4597,A_filiculoides_renamed_Azfi_s0126.g048644:0.60845)n1369:0.06183,((((A_filiculoides_renamed_Azfi_s0114.g046079:0.41905,A_filiculoides_renamed_Azfi_s0032.g024956:0.38746)n1373:0.07725,((A_filiculoides_renamed_Azfi_s0032.g024817:0.39843,A_filiculoides_renamed_Azfi_s0250.g060212:0.42442)n1375:0.04816,A_filiculoides_renamed_Azfi_s0032.g024769:0.42097)n1374:0.03705)n1372:0.04315,(A_filiculoides_renamed_Azfi_s0503.g073910:0.34523,A_filiculoides_renamed_Azfi_s0264.g060909:0.46481)n1376:0.10858)n1371:0.03744,A_filiculoides_renamed_Azfi_s0880.g091024:0.49564)n1370:0.03237)n1368:0.02744,(A_filiculoides_renamed_Azfi_s0074.g037385:0.74702,(A_filiculoides_renamed_Azfi_s0052.g031587:0.57769,A_filiculoides_renamed_Azfi_s0030.g024353:0.60222)n1378:0.04377)n1377:0.10601)n1367:0.03156,(A_filiculoides_renamed_Azfi_s0126.g048645:0.48166,((A_filiculoides_renamed_Azfi_s0004.g008641:0.43091,A_filiculoides_renamed_Azfi_s0215.g058372:0.38233)n1381:0.04495,(((A_filiculoides_renamed_Azfi_s0515.g074972:0.736,((A_filiculoides_renamed_Azfi_s0127.g048709:0.4531,A_filiculoides_renamed_Azfi_s0485.g073410:0.42944)n1386:0.08502,(((A_filiculoides_renamed_Azfi_s0005.g009216:0.35898,A_filiculoides_renamed_Azfi_s0977.g094219:0.59103)n1389:0.04728,A_filiculoides_renamed_Azfi_s0083.g038894:0.44342)n1388:0.04865,((A_filiculoides_renamed_Azfi_s0272.g061241:0.47639,(A_filiculoides_renamed_Azfi_s0074.g037480:0.51045,A_filiculoides_renamed_Azfi_s0601.g078901:0.43072)n1392:0.07153)n1391:0.04931,(A_filiculoides_renamed_Azfi_s0121.g046859:0.52417,A_filiculoides_renamed_Azfi_s0352.g066621:0.50193)n1393:0.08191)n1390:0.0312)n1387:0.0305)n1385:0.01374)n1384:0.01743,((A_filiculoides_renamed_Azfi_s0467.g072825:0.5181,(A_filiculoides_renamed_Azfi_s0188.g056770:0.61326,A_filiculoides_renamed_Azfi_s0197.g057350:0.52651)n1396:0.076)n1395:0.01563,(A_filiculoides_renamed_Azfi_s0007.g011229:0.47831,A_filiculoides_renamed_Azfi_s0017.g014591:0.59359)n1397:0.13947)n1394:0.0692)n1383:0.01847,(A_filiculoides_renamed_Azfi_s0301.g063681:0.53897,A_filiculoides_renamed_Azfi_s0136.g050953:0.526167)n1398:0.0526167)n1382:0.00526167)n1380:0.000526167)n1379:5.26167e-05)n1366:5.8463e-06)n1364:0.1094,((((A_filiculoides_renamed_Azfi_s0063.g035339:0.76758,(((A_filiculoides_renamed_Azfi_s0001.g000530:0.50959,A_filiculoides_renamed_Azfi_s0015.g013839:0.48223)n1405:0.05775,A_filiculoides_renamed_Azfi_s0032.g024983:0.54266)n1404:0.05643,A_filiculoides_renamed_Azfi_s0045.g030010:0.51872)n1403:0.06223)n1402:0.01929,(A_filiculoides_renamed_Azfi_s0024.g020314:0.53527,((A_filiculoides_renamed_Azfi_s0016.g014261:0.52813,A_filiculoides_renamed_Azfi_s0529.g075791:0.63074)n1408:0.05385,A_filiculoides_renamed_Azfi_s0128.g048744:0.59681)n1407:0.00944)n1406:0.05109)n1401:0.01769,M_flagellaris_scaffold-UCRN-2002739-Megaceros_tosanus:0.46789)n1400:0.02382,(A_filiculoides_renamed_Azfi_s0120.g046796:0.45419,(((A_trichopoda_renamed_ERN15890:0.85927,(M_flagellaris_scaffold-UCRN-2046932-Megaceros_tosanus:0.41542,A_filiculoides_renamed_Azfi_s0219.g058621:0.39626)n1413:0.25814)n1412:0.04393,((A_filiculoides_renamed_Azfi_s0257.g060572:0.00427,A_filiculoides_renamed_Azfi_s0598.g078863:0.00482)n1415:0.36498,M_truncatula_renamed_MTR_5043790:0.75102)n1414:0.10409)n1411:0.05744,(A_filiculoides_renamed_Azfi_s0035.g025580:0.41779,A_filiculoides_renamed_Azfi_s0006.g010527:0.287802)n1416:0.0287802)n1410:0.00287802)n1409:0.000287802)n1399:2.87802e-05)n1363:2.87802e-06)n1281:3.1978e-07)n1280:0.09958,(((((((S_moellendorffii_renamed_EFJ24909:0.61452,(S_moellendorffii_renamed_EFJ15683:0.08313,S_moellendorffii_renamed_EFJ38236:0.04162)n1424:0.24104)n1423:0.03618,S_moellendorffii_renamed_EFJ22100:0.44768)n1422:0.08647,(S_moellendorffii_renamed_EFJ26160:0.00095,S_moellendorffii_renamed_EFJ10783:0.01185)n1425:0.38268)n1421:0.1167,(A_agrestis_renamed_Aagr.utg000166l.4.1:1.42896,(A_filiculoides_renamed_Azfi_s0306.g063962:0.0198,A_filiculoides_renamed_Azfi_s0098.g043897:0.000126)n1427:1.4e-05)n1426:0.28257)n1420:0.06174,((T_lepidozioides_scaffold-SKQD-2006609-Takakia_lepidozioides:0.34217,((M_flagellaris_scaffold-UCRN-2049161-Megaceros_tosanus:0,M_flagellaris_scaffold-UCRN-2049161-Megaceros_tosanus:0,M_flagellaris_scaffold-UCRN-2049161-Megaceros_tosanus:0)n1431:0.52244,((((M_flagellaris_scaffold-UCRN-2010418-Megaceros_tosanus:0.27171,(((M_flagellaris_scaffold-UCRN-2001543-Megaceros_tosanus:0.0632,(M_flagellaris_scaffold-UCRN-2001541-Megaceros_tosanus:0.00014,M_flagellaris_scaffold-UCRN-2001542-Megaceros_tosanus:0.02506)n1439:0.05883)n1438:0.15469,(M_flagellaris_scaffold-UCRN-2001545-Megaceros_tosanus:0.23524,(M_flagellaris_scaffold-UCRN-2011711-Megaceros_tosanus:0.00014,M_flagellaris_scaffold-UCRN-2009638-Megaceros_tosanus:0.03857)n1441:0.16591)n1440:0.02678)n1437:0.01686,((M_flagellaris_scaffold-UCRN-2005507-Megaceros_tosanus:0.18371,M_flagellaris_scaffold-UCRN-2007896-Megaceros_tosanus:0.11131)n1443:0.08199,((M_flagellaris_scaffold-UCRN-2007988-Megaceros_tosanus:0.23188,((M_flagellaris_scaffold-UCRN-2009304-Megaceros_tosanus:0.21199,M_flagellaris_scaffold-UCRN-2008170-Megaceros_tosanus:0.15867)n1447:0.05685,(M_flagellaris_scaffold-UCRN-2008188-Megaceros_tosanus:0.15446,M_flagellaris_scaffold-UCRN-2011766-Megaceros_tosanus:0.1928)n1448:0.03522)n1446:0.01203)n1445:0.01722,(M_flagellaris_scaffold-UCRN-2009322-Megaceros_tosanus:0.22178,M_flagellaris_scaffold-UCRN-2010495-Megaceros_tosanus:0.21101)n1449:0.02421)n1444:0.01032)n1442:0.01841)n1436:0.02342)n1435:0.01617,M_flagellaris_scaffold-UCRN-2008706-Megaceros_tosanus:0.29342)n1434:0.00027,A_agrestis_renamed_Aagr.utg000042l.487.1:0.4667)n1433:0.01608,(((M_flagellaris_scaffold-UCRN-2046856-Megaceros_tosanus:0.33204,((M_flagellaris_scaffold-UCRN-2006712-Megaceros_tosanus:0.05946,M_flagellaris_scaffold-UCRN-2006713-Megaceros_tosanus:0.07785)n1454:0.16076,M_flagellaris_scaffold-UCRN-2007065-Megaceros_tosanus:0.3139)n1453:0.02746)n1452:0.00014,(((M_flagellaris_scaffold-UCRN-2008477-Megaceros_tosanus:0,M_flagellaris_scaffold-UCRN-2008478-Megaceros_tosanus:0,M_flagellaris_scaffold-UCRN-2008479-Megaceros_tosanus:0)n1457:0.26515,(M_flagellaris_scaffold-UCRN-2045948-Megaceros_tosanus:0.03333,M_flagellaris_scaffold-UCRN-2008068-Megaceros_tosanus:0.00086)n1458:0.21528)n1456:0.02791,((M_flagellaris_scaffold-UCRN-2001523-Megaceros_tosanus:0,M_flagellaris_scaffold-UCRN-2001526-Megaceros_tosanus:0)n1460:0.28581,M_flagellaris_scaffold-UCRN-2051454-Megaceros_tosanus:0.16338)n1459:0.02306)n1455:0.01916)n1451:0.02372,((((A_trichopoda_renamed_ERN17074:0.98791,((M_flagellaris_scaffold-UCRN-2002645-Megaceros_tosanus:0,M_flagellaris_scaffold-UCRN-2002646-Megaceros_tosanus:0)n1466:0.24661,((M_flagellaris_scaffold-UCRN-2007664-Megaceros_tosanus:0.04985,M_flagellaris_scaffold-UCRN-2010985-Megaceros_tosanus:0.00015)n1468:0.25459,(M_flagellaris_scaffold-UCRN-2010274-Megaceros_tosanus:0.26723,(M_flagellaris_scaffold-UCRN-2008736-Megaceros_tosanus:0.27241,(M_flagellaris_scaffold-UCRN-2006651-Megaceros_tosanus:0.01341,M_flagellaris_scaffold-UCRN-2050059-Megaceros_tosanus:0.000126)n1471:1.26e-05)n1470:1.26e-06)n1469:1.26e-07)n1467:1.26e-08)n1465:1.4e-09)n1464:0.58892,((S_moellendorffii_renamed_EFJ25805:0.77846,P_neesiana_scaffold-JHFI-2007380-Pellia_neesiana:0.00016)n1473:0.31476,(M_flagellaris_scaffold-UCRN-2009298-Megaceros_tosanus:0.21661,(((M_flagellaris_scaffold-UCRN-2009481-Megaceros_tosanus:0.21014,M_flagellaris_scaffold-UCRN-2011096-Megaceros_tosanus:0.18479)n1477:0.0426,M_flagellaris_scaffold-UCRN-2048335-Megaceros_tosanus:0.22077)n1476:0.02669,(M_flagellaris_scaffold-UCRN-2049380-Megaceros_tosanus:0.16318,M_flagellaris_scaffold-UCRN-2006516-Megaceros_tosanus:0.000207)n1478:2.07e-05)n1475:2.07e-06)n1474:2.3e-07)n1472:0.21008)n1463:0.01134,((M_flagellaris_scaffold-UCRN-2000650-Megaceros_tosanus:0.21646,(M_flagellaris_scaffold-UCRN-2004241-Megaceros_tosanus:0.35866,M_flagellaris_scaffold-UCRN-2009584-Megaceros_tosanus:0.25237)n1481:0.00827)n1480:0.02222,M_flagellaris_scaffold-UCRN-2011240-Megaceros_tosanus:0.27177)n1479:0.01279)n1462:0.03454,((((M_flagellaris_scaffold-UCRN-2008767-Megaceros_tosanus:0.23787,(M_flagellaris_scaffold-UCRN-2048884-Megaceros_tosanus:0.16155,M_flagellaris_scaffold-UCRN-2010175-Megaceros_tosanus:0.24469)n1486:0.07056)n1485:0.03227,(M_flagellaris_scaffold-UCRN-2006499-Megaceros_tosanus:0.16862,(M_flagellaris_scaffold-UCRN-2006497-Megaceros_tosanus:0.00015,(M_flagellaris_scaffold-UCRN-2006498-Megaceros_tosanus:0,M_flagellaris_scaffold-UCRN-2006498-Megaceros_tosanus:0)n1489:0.0692)n1488:0.17642)n1487:0.12316)n1484:0.01317,((M_flagellaris_scaffold-UCRN-2002349-Megaceros_tosanus:0.26353,(M_flagellaris_scaffold-UCRN-2005255-Megaceros_tosanus:0.07971,M_flagellaris_scaffold-UCRN-2005256-Megaceros_tosanus:0.04922)n1492:0.23549)n1491:0.02816,((M_flagellaris_scaffold-UCRN-2000998-Megaceros_tosanus:0,M_flagellaris_scaffold-UCRN-2000999-Megaceros_tosanus:0)n1494:0.23592,M_flagellaris_scaffold-UCRN-2009534-Megaceros_tosanus:0.1643)n1493:0.06274)n1490:0.00995)n1483:0.01606,(((M_flagellaris_scaffold-UCRN-2010333-Megaceros_tosanus:0.26814,(M_flagellaris_scaffold-UCRN-2001524-Megaceros_tosanus:0.08073,(M_flagellaris_scaffold-UCRN-2001522-Megaceros_tosanus:0.00014,M_flagellaris_scaffold-UCRN-2001525-Megaceros_tosanus:0.06424)n1499:0.11134)n1498:0.11638)n1497:0.03116,(M_flagellaris_scaffold-UCRN-2007992-Megaceros_tosanus:0.20914,((M_flagellaris_scaffold-UCRN-2009321-Megaceros_tosanus:0.21735,M_flagellaris_scaffold-UCRN-2006473-Megaceros_tosanus:0.27617)n1502:0.0426,(((M_flagellaris_scaffold-UCRN-2001693-Megaceros_tosanus:0.04255,M_flagellaris_scaffold-UCRN-2001697-Megaceros_tosanus:0.03406)n1505:0.18693,M_flagellaris_scaffold-UCRN-2009637-Megaceros_tosanus:0.32197)n1504:0.01203,M_flagellaris_scaffold-UCRN-2010424-Megaceros_tosanus:0.27981)n1503:0.03002)n1501:0.0136)n1500:0.01409)n1496:0.01306,(((M_flagellaris_scaffold-UCRN-2007639-Megaceros_tosanus:0,M_flagellaris_scaffold-UCRN-2007640-Megaceros_tosanus:0)n1508:0.25265,(M_flagellaris_scaffold-UCRN-2009369-Megaceros_tosanus:0.00014,M_flagellaris_scaffold-UCRN-2009370-Megaceros_tosanus:0.00014)n1509:0.20366)n1507:0.04871,(((M_flagellaris_scaffold-UCRN-2001303-Megaceros_tosanus:0.17882,M_flagellaris_scaffold-UCRN-2010265-Megaceros_tosanus:0.24458)n1512:0.03777,(M_flagellaris_scaffold-UCRN-2005392-Megaceros_tosanus:0.18286,(M_flagellaris_scaffold-UCRN-2004056-Megaceros_tosanus:0.00312,M_flagellaris_scaffold-UCRN-2004057-Megaceros_tosanus:0.02357)n1514:0.23388)n1513:0.04633)n1511:0.02514,(((M_flagellaris_scaffold-UCRN-2011341-Megaceros_tosanus:0.21872,((M_flagellaris_scaffold-UCRN-2001079-Megaceros_tosanus:0.00014,(M_flagellaris_scaffold-UCRN-2001080-Megaceros_tosanus:0.04644,M_flagellaris_scaffold-UCRN-2011983-Megaceros_tosanus:0.39486)n1520:0.09697)n1519:0.05909,(M_flagellaris_scaffold-UCRN-2001081-Megaceros_tosanus:0.00014,(M_flagellaris_scaffold-UCRN-2001082-Megaceros_tosanus:0,M_flagellaris_scaffold-UCRN-2001083-Megaceros_tosanus:0)n1522:0.00149)n1521:0.03101)n1518:0.28402)n1517:0.0448,((M_flagellaris_scaffold-UCRN-2006667-Megaceros_tosanus:0.1426,M_flagellaris_scaffold-UCRN-2006666-Megaceros_tosanus:0.09747)n1524:0.14119,((M_flagellaris_scaffold-UCRN-2007980-Megaceros_tosanus:0.24886,(M_flagellaris_scaffold-UCRN-2006771-Megaceros_tosanus:0.21392,M_flagellaris_scaffold-UCRN-2009669-Megaceros_tosanus:0.23651)n1527:0.03497)n1526:0.019,M_flagellaris_scaffold-UCRN-2011182-Megaceros_tosanus:0.23171)n1525:0.01167)n1523:0.0095)n1516:0.01587,(((((A_filiculoides_renamed_Azfi_s0074.g037454:1.44275,(M_flagellaris_scaffold-UCRN-2010856-Megaceros_tosanus:0.27822,(M_flagellaris_scaffold-UCRN-2009480-Megaceros_tosanus:0.27912,(M_flagellaris_scaffold-UCRN-2011487-Megaceros_tosanus:0.162,M_flagellaris_scaffold-UCRN-2010462-Megaceros_tosanus:0.000297)n1535:2.97e-05)n1534:2.97e-06)n1533:3.3e-07)n1532:0.19792,((A_trichopoda_renamed_ERN17650:0.07544,M_truncatula_renamed_MTR_5033780:0.00014)n1537:1.06905,(M_flagellaris_scaffold-UCRN-2047168-Megaceros_tosanus:0.24183,(((M_flagellaris_scaffold-UCRN-2047550-Megaceros_tosanus:0,M_flagellaris_scaffold-UCRN-2047550-Megaceros_tosanus:0)n1541:0.14625,((M_flagellaris_scaffold-UCRN-2008143-Megaceros_tosanus:0.32616,((((((M_flagellaris_scaffold-UCRN-2006365-Megaceros_tosanus:0,M_flagellaris_scaffold-UCRN-2006365-Megaceros_tosanus:0)n1549:0.19347,M_flagellaris_scaffold-UCRN-2007324-Megaceros_tosanus:0.15416)n1548:0.02522,M_flagellaris_scaffold-UCRN-2010118-Megaceros_tosanus:0.17538)n1547:0.01678,((A_agrestis_renamed_Aagr.utg000033l.101.1:0.162,(S_moellendorffii_renamed_EFJ18101:0.00014,S_moellendorffii_renamed_EFJ36618:0.01297)n1552:1.31125)n1551:0.04199,(P_neesiana_scaffold-JHFI-2010681-Pellia_neesiana:0.43299,P_neesiana_scaffold-JHFI-2100950-Pellia_neesiana:0.33103)n1553:0.0799)n1550:0.05623)n1546:0.00014,(P_neesiana_scaffold-JHFI-2013771-Pellia_neesiana:0.37915,(P_neesiana_scaffold-JHFI-2006343-Pellia_neesiana:0.0348,(M_flagellaris_scaffold-UCRN-2004519-Megaceros_tosanus:0,M_flagellaris_scaffold-UCRN-2004520-Megaceros_tosanus:0)n1556:0.01589)n1555:0.17316)n1554:0.01924)n1545:0.06074,((P_neesiana_scaffold-JHFI-2095377-Pellia_neesiana:0,P_neesiana_scaffold-JHFI-2095377-Pellia_neesiana:0)n1558:0.22248,(M_flagellaris_scaffold-UCRN-2007519-Megaceros_tosanus:0.30972,M_flagellaris_scaffold-UCRN-2010613-Megaceros_tosanus:0.000126)n1559:1.4e-05)n1557:0.23282)n1544:0.05362)n1543:0.01647,(S_moellendorffii_renamed_EFJ21382:0.79555,((M_flagellaris_scaffold-UCRN-2051725-Megaceros_tosanus:0,M_flagellaris_scaffold-UCRN-2051725-Megaceros_tosanus:0)n1562:0.19949,(M_flagellaris_scaffold-UCRN-2011435-Megaceros_tosanus:0.22318,(M_flagellaris_scaffold-UCRN-2009719-Megaceros_tosanus:0.21168,((M_flagellaris_scaffold-UCRN-2050046-Megaceros_tosanus:0,M_flagellaris_scaffold-UCRN-2050046-Megaceros_tosanus:0,M_flagellaris_scaffold-UCRN-2050046-Megaceros_tosanus:0)n1566:0.22714,M_flagellaris_scaffold-UCRN-2051415-Megaceros_tosanus:0.000126)n1565:1.26e-05)n1564:1.26e-06)n1563:1.26e-07)n1561:1.4e-08)n1560:0.26724)n1542:0.00356)n1540:0.00584,((M_flagellaris_scaffold-UCRN-2008548-Megaceros_tosanus:0.2266,M_flagellaris_scaffold-UCRN-2010593-Megaceros_tosanus:0.30718)n1568:0.01425,((M_flagellaris_scaffold-UCRN-2005536-Megaceros_tosanus:0,M_flagellaris_scaffold-UCRN-2005536-Megaceros_tosanus:0)n1570:0.21912,(M_flagellaris_scaffold-UCRN-2010501-Megaceros_tosanus:0.15592,(M_flagellaris_scaffold-UCRN-2048973-Megaceros_tosanus:0.19714,(M_flagellaris_scaffold-UCRN-2048989-Megaceros_tosanus:0,M_flagellaris_scaffold-UCRN-2048989-Megaceros_tosanus:0)n1573:0.077787)n1572:0.0077787)n1571:0.00077787)n1569:7.7787e-05)n1567:7.7787e-06)n1539:7.7787e-07)n1538:8.643e-08)n1536:0.26034)n1531:0.00441,(M_flagellaris_scaffold-UCRN-2001301-Megaceros_tosanus:0.18977,(M_flagellaris_scaffold-UCRN-2050211-Megaceros_tosanus:0.24308,(M_flagellaris_scaffold-UCRN-2048381-Megaceros_tosanus:0.22184,M_flagellaris_scaffold-UCRN-2051020-Megaceros_tosanus:0.49997)n1576:0.07721)n1575:0.03834)n1574:0.0568)n1530:0.01498,M_flagellaris_scaffold-UCRN-2001779-Megaceros_tosanus:0.3623)n1529:0.0931,(((A_agrestis_renamed_Aagr.utg000033l.61.1:0.24844,(A_agrestis_renamed_Aagr.utg000100l.4.2:0.00014,A_agrestis_renamed_Aagr.utg000100l.4.1:0.00459)n1580:0.26334)n1579:0.03492,((A_agrestis_renamed_Aagr.utg000033l.109.1:0.23697,A_agrestis_renamed_Aagr.utg000033l.111.1:0.15242)n1582:0.03385,((A_agrestis_renamed_Aagr.utg000033l.100.1:0.18276,A_agrestis_renamed_Aagr.utg000104l.147.1:0.20958)n1584:0.02489,((A_agrestis_renamed_Aagr.utg000005l.42.1:0.16062,A_agrestis_renamed_Aagr.utg000042l.501.1:0.22953)n1586:0.02491,A_agrestis_renamed_Aagr.utg000061l.136.1:0.2716)n1585:0.01598)n1583:0.02232)n1581:0.027)n1578:0.04246,((((M_flagellaris_scaffold-UCRN-2002341-Megaceros_tosanus:0,M_flagellaris_scaffold-UCRN-2002341-Megaceros_tosanus:0)n1590:0.27837,(M_flagellaris_scaffold-UCRN-2001694-Megaceros_tosanus:0.04251,M_flagellaris_scaffold-UCRN-2001696-Megaceros_tosanus:0.05325)n1591:0.20693)n1589:0.02768,((M_flagellaris_scaffold-UCRN-2009290-Megaceros_tosanus:0.33408,M_flagellaris_scaffold-UCRN-2009164-Megaceros_tosanus:0.31128)n1593:0.03467,((M_flagellaris_scaffold-UCRN-2008234-Megaceros_tosanus:0.24403,M_flagellaris_scaffold-UCRN-2011271-Megaceros_tosanus:0.18149)n1595:0.02397,(((M_flagellaris_scaffold-UCRN-2005282-Megaceros_tosanus:0,M_flagellaris_scaffold-UCRN-2005282-Megaceros_tosanus:0)n1598:0.02636,(M_flagellaris_scaffold-UCRN-2005283-Megaceros_tosanus:0.06085,M_flagellaris_scaffold-UCRN-2005281-Megaceros_tosanus:0.00014)n1599:0.10837)n1597:0.13356,(M_flagellaris_scaffold-UCRN-2003517-Megaceros_tosanus:0,M_flagellaris_scaffold-UCRN-2003517-Megaceros_tosanus:0)n1600:0.302607)n1596:0.0302607)n1594:0.00302607)n1592:0.000302607)n1588:3.3623e-05,(M_flagellaris_scaffold-UCRN-2001695-Megaceros_tosanus:0.34627,M_flagellaris_scaffold-UCRN-2048413-Megaceros_tosanus:0.174006)n1601:0.0174006)n1587:0.0019334)n1577:0.073242)n1528:0.0073242)n1515:0.00073242)n1510:7.3242e-05)n1506:7.3242e-06)n1495:7.3242e-07)n1482:7.3242e-08)n1461:7.3242e-09)n1450:7.3242e-10)n1432:7.3242e-11)n1430:8.138e-12)n1429:0.0062,((P_pinnata_scaffold-UUHD-2136492-Porella_pinnata:0,P_pinnata_scaffold-UUHD-2136492-Porella_pinnata:0)n1603:0.23701,(M_flagellaris_scaffold-UCRN-2011512-Megaceros_tosanus:0.3754,((M_flagellaris_scaffold-UCRN-2005808-Megaceros_tosanus:0.31154,(((M_flagellaris_scaffold-UCRN-2010738-Megaceros_tosanus:0.27572,M_flagellaris_scaffold-UCRN-2009902-Megaceros_tosanus:0.20942)n1609:0.04431,((A_filiculoides_renamed_Azfi_s0450.g070739:0.55406,(((M_flagellaris_scaffold-UCRN-2005257-Megaceros_tosanus:0,M_flagellaris_scaffold-UCRN-2005257-Megaceros_tosanus:0)n1614:0.23822,(M_flagellaris_scaffold-UCRN-2009954-Megaceros_tosanus:0.20337,M_flagellaris_scaffold-UCRN-2048520-Megaceros_tosanus:0.23785)n1615:0.11107)n1613:0.0428,M_flagellaris_scaffold-UCRN-2010213-Megaceros_tosanus:0.09081)n1612:0.01009)n1611:0.09678,(A_agrestis_renamed_Aagr.utg000042l.241.1:0.23719,(M_flagellaris_scaffold-UCRN-2010289-Megaceros_tosanus:0.3075,(M_flagellaris_scaffold-UCRN-2000376-Megaceros_tosanus:0.33848,(((M_flagellaris_scaffold-UCRN-2000519-Megaceros_tosanus:0,M_flagellaris_scaffold-UCRN-2000519-Megaceros_tosanus:0)n1621:0.08955,(M_flagellaris_scaffold-UCRN-2000515-Megaceros_tosanus:0.19339,M_flagellaris_scaffold-UCRN-2000517-Megaceros_tosanus:0.00015)n1622:0.10404)n1620:0.14113,((M_flagellaris_scaffold-UCRN-2000228-Megaceros_tosanus:0.21998,M_flagellaris_scaffold-UCRN-2048384-Megaceros_tosanus:0.23228)n1624:0.0477,(M_flagellaris_scaffold-UCRN-2010769-Megaceros_tosanus:0.28306,(((M_flagellaris_scaffold-UCRN-2048683-Megaceros_tosanus:0,M_flagellaris_scaffold-UCRN-2048683-Megaceros_tosanus:0)n1628:0.34639,M_flagellaris_scaffold-UCRN-2004115-Megaceros_tosanus:0.14127)n1627:0.04755,M_flagellaris_scaffold-UCRN-2002269-Megaceros_tosanus:0.161451)n1626:0.0161451)n1625:0.00161451)n1623:0.000161451)n1619:1.61451e-05)n1618:1.61451e-06)n1617:1.7939e-07)n1616:0.03439)n1610:0.00835)n1608:0.01521,(M_flagellaris_scaffold-UCRN-2000385-Megaceros_tosanus:0.08298,M_flagellaris_scaffold-UCRN-2000386-Megaceros_tosanus:0.07488)n1629:0.28951)n1607:0.00945)n1606:0.04281,(((M_flagellaris_scaffold-UCRN-2002101-Megaceros_tosanus:0.13836,(M_flagellaris_scaffold-UCRN-2007030-Megaceros_tosanus:0.46606,M_flagellaris_scaffold-UCRN-2000409-Megaceros_tosanus:0.23257)n1633:0.02977)n1632:0.01886,(M_flagellaris_scaffold-UCRN-2010158-Megaceros_tosanus:0.20446,((M_flagellaris_scaffold-UCRN-2002342-Megaceros_tosanus:0.00016,A_agrestis_renamed_Aagr.utg000005l.364.1:0.63005)n1636:0.13288,(A_agrestis_renamed_Aagr.utg000057l.35.1:0.21345,(A_filiculoides_renamed_Azfi_s0048.g030454:0.37871,(M_flagellaris_scaffold-UCRN-2046744-Megaceros_tosanus:0,M_flagellaris_scaffold-UCRN-2046744-Megaceros_tosanus:0)n1639:0.67553)n1638:0.181827)n1637:0.020203)n1635:0.03906)n1634:0.0263)n1631:0.01799,(M_flagellaris_scaffold-UCRN-2000408-Megaceros_tosanus:0.1921,(M_flagellaris_scaffold-UCRN-2005668-Megaceros_tosanus:0.52427,((A_agrestis_renamed_Aagr.utg000008l.138.1:0.55911,(((M_flagellaris_scaffold-UCRN-2001854-Megaceros_tosanus:0.23216,(M_flagellaris_scaffold-UCRN-2003522-Megaceros_tosanus:0.17263,M_flagellaris_scaffold-UCRN-2007696-Megaceros_tosanus:0.19895)n1647:0.03189)n1646:0.04292,M_flagellaris_scaffold-UCRN-2000995-Megaceros_tosanus:0.24455)n1645:0.01116,(M_flagellaris_scaffold-UCRN-2002365-Megaceros_tosanus:0.14811,((M_flagellaris_scaffold-UCRN-2009000-Megaceros_tosanus:0.12566,M_flagellaris_scaffold-UCRN-2007339-Megaceros_tosanus:0.20822)n1650:0.07265,(M_flagellaris_scaffold-UCRN-2003559-Megaceros_tosanus:0.17454,M_flagellaris_scaffold-UCRN-2001717-Megaceros_tosanus:0.010071)n1651:0.0010071)n1649:0.00010071)n1648:1.0071e-05)n1644:1.119e-06)n1643:0.09044,((A_filiculoides_renamed_Azfi_s0073.g037091:0.76542,A_agrestis_renamed_Aagr.utg000084l.157.1:0.05889)n1653:0.32249,(M_flagellaris_scaffold-UCRN-2007674-Megaceros_tosanus:0.19398,(M_flagellaris_scaffold-UCRN-2010923-Megaceros_tosanus:0.13152,M_flagellaris_scaffold-UCRN-2007884-Megaceros_tosanus:0.019953)n1655:0.0019953)n1654:0.00019953)n1652:2.217e-05)n1642:0.0060507)n1641:0.00060507)n1640:6.0507e-05)n1630:6.0507e-06)n1605:6.0507e-07)n1604:6.723e-08)n1602:0.000747)n1428:0.05092)n1419:0.06014,((M_flagellaris_scaffold-UCRN-2006296-Megaceros_tosanus:0.41268,A_agrestis_renamed_Aagr.utg000005l.384.1:0.3739)n1657:0.01578,(((((P_neesiana_scaffold-JHFI-2007783-Pellia_neesiana:0,P_neesiana_scaffold-JHFI-2007783-Pellia_neesiana:0)n1662:0.63493,(A_agrestis_renamed_Aagr.utg000003l.312.1:0.19596,(M_flagellaris_scaffold-UCRN-2012109-Megaceros_tosanus:0.38716,M_flagellaris_scaffold-UCRN-2011778-Megaceros_tosanus:0.208692)n1664:0.023188)n1663:0.05567)n1661:0.01814,((A_agrestis_renamed_Aagr.utg000113l.144.1:0.2994,(A_agrestis_renamed_Aagr.utg000017l.93.1:0.31457,(A_agrestis_renamed_Aagr.utg000035l.277__278.1:0.00014,A_agrestis_renamed_Aagr.utg000035l.277__278.2:0.00016)n1668:0.31412)n1667:0.01847)n1666:0.02825,((A_agrestis_renamed_Aagr.utg000083l.235.2:0.00014,((A_agrestis_renamed_Aagr.utg000083l.235.3:0,A_agrestis_renamed_Aagr.utg000083l.235.4:0)n1672:0.00016,A_agrestis_renamed_Aagr.utg000083l.235.1:0.00038)n1671:0.00016)n1670:0.21845,(M_flagellaris_scaffold-UCRN-2000730-Megaceros_tosanus:0.33934,((M_flagellaris_scaffold-UCRN-2010860-Megaceros_tosanus:0.30286,M_flagellaris_scaffold-UCRN-2011528-Megaceros_tosanus:0.37148)n1675:0.04361,M_flagellaris_scaffold-UCRN-2011658-Megaceros_tosanus:0.229185)n1674:0.0229185)n1673:0.0025465)n1669:0.091026)n1665:0.010114)n1660:0.02888,((M_flagellaris_scaffold-UCRN-2009635-Megaceros_tosanus:0.04206,M_flagellaris_scaffold-UCRN-2009636-Megaceros_tosanus:0.06719)n1677:0.35474,((M_flagellaris_scaffold-UCRN-2011956-Megaceros_tosanus:0.36535,A_agrestis_renamed_Aagr.utg000006l.36.1:0.37206)n1679:0.05346,(A_agrestis_renamed_Aagr.utg000006l.143.1:0.2101,(M_flagellaris_scaffold-UCRN-2010400-Megaceros_tosanus:0.40609,M_flagellaris_scaffold-UCRN-2011578-Megaceros_tosanus:0.257013)n1681:0.028557)n1680:0.0585)n1678:0.02001)n1676:0.03235)n1659:0.02795,(((((A_agrestis_renamed_Aagr.utg000042l.522.5:0.06579,((A_agrestis_renamed_Aagr.utg000042l.522.1:0.00014,(A_agrestis_renamed_Aagr.utg000042l.522.6:0.00015,A_agrestis_renamed_Aagr.utg000042l.522.3:0.00014)n1689:0.00016)n1688:0.01086,((A_agrestis_renamed_Aagr.utg000042l.522.7:0.00014,A_agrestis_renamed_Aagr.utg000042l.522.2:0.00014)n1691:0.00792,A_agrestis_renamed_Aagr.utg000042l.522.4:0.01594)n1690:0.00037)n1687:0.11983)n1686:0.24129,(((S_moellendorffii_renamed_EFJ05231:0.80924,((((A_filiculoides_renamed_Azfi_s0254.g060453:0.55079,(A_filiculoides_renamed_Azfi_s1399.g102576:0.36224,(A_filiculoides_renamed_Azfi_s0225.g058940:0.00014,A_filiculoides_renamed_Azfi_s2487.g111794:0.00014)n1700:0.36318)n1699:0.07145)n1698:0.1353,(A_filiculoides_renamed_Azfi_s0551.g076611:0.66957,A_filiculoides_renamed_Azfi_s0010.g012362:0.49303)n1701:0.03843)n1697:0.03621,A_filiculoides_renamed_Azfi_s0003.g007746:0.292095)n1696:0.032455,(A_filiculoides_renamed_Azfi_s0068.g036258:0.58901,A_trichopoda_renamed_ERM94355:0.90628)n1702:0.169839)n1695:0.018871)n1694:0.29306,P_abies_renamed_MA_30632g0030:0.60241)n1693:0.05899,((M_flagellaris_scaffold-UCRN-2049919-Megaceros_tosanus:0.29749,M_flagellaris_scaffold-UCRN-2002649-Megaceros_tosanus:0.26506)n1704:0.09885,M_flagellaris_scaffold-UCRN-2007516-Megaceros_tosanus:0.253845)n1703:0.028205)n1692:0.03038)n1685:0.02671,(A_filiculoides_renamed_Azfi_s0232.g059338:0.83804,((M_flagellaris_scaffold-UCRN-2047384-Megaceros_tosanus:0.00011,(A_agrestis_renamed_Aagr.utg000084l.122.1:0.57346,A_agrestis_renamed_Aagr.utg000012l.489.1:0.635364)n1708:0.070596)n1707:0.45388,((M_flagellaris_scaffold-UCRN-2050604-Megaceros_tosanus:0.24292,(M_flagellaris_scaffold-UCRN-2010143-Megaceros_tosanus:0.01875,M_flagellaris_scaffold-UCRN-2010145-Megaceros_tosanus:0.00711)n1711:0.29261)n1710:0.02835,((A_agrestis_renamed_Aagr.utg000091l.141.1:0.34043,(A_agrestis_renamed_Aagr.utg000049l.775.1:0.3722,(((((A_agrestis_renamed_Aagr.utg000050l.189.1:0.19956,A_agrestis_renamed_Aagr.utg000087l.123.1:0.20229)n1719:0.04393,(A_agrestis_renamed_Aagr.utg000002l.203.1:0.23158,A_agrestis_renamed_Aagr.utg000061l.53.1:0.25441)n1720:0.03263)n1718:0.01551,((A_agrestis_renamed_Aagr.utg000077l.74.1:0.21115,(A_agrestis_renamed_Aagr.utg000165l.20.3:0.00014,((A_agrestis_renamed_Aagr.utg000165l.20.5:0,A_agrestis_renamed_Aagr.utg000165l.20.6:0)n1725:0.00014,((A_agrestis_renamed_Aagr.utg000165l.20.4:0,A_agrestis_renamed_Aagr.utg000165l.20.1:0)n1727:0.00014,A_agrestis_renamed_Aagr.utg000165l.20.2:0.00014)n1726:0.00014)n1724:0.00014)n1723:0.1961)n1722:0.02387,(A_agrestis_renamed_Aagr.utg000125l.170.1:0.21111,(A_agrestis_renamed_Aagr.utg000018l.173.1:0.00014,A_agrestis_renamed_Aagr.utg000018l.173.2:0.00014)n1729:0.20135)n1728:0.01808)n1721:0.02653)n1717:0.01656,((((A_agrestis_renamed_Aagr.utg000024l.97.1:0.23536,A_agrestis_renamed_Aagr.utg000140l.69.1:0.27706)n1733:0.02512,A_agrestis_renamed_Aagr.utg000005l.363.1:0.24351)n1732:0.01984,(A_agrestis_renamed_Aagr.utg000009l.217.1:0.35998,A_agrestis_renamed_Aagr.utg000038l.54.1:0.1736)n1734:0.03251)n1731:0.01326,((((A_agrestis_renamed_Aagr.utg000050l.559.4:0,A_agrestis_renamed_Aagr.utg000050l.559.3:0,A_agrestis_renamed_Aagr.utg000050l.559.1:0,A_agrestis_renamed_Aagr.utg000050l.559.2:0)n1738:0.18983,A_agrestis_renamed_Aagr.utg000084l.229.1:0.30193)n1737:0.03793,A_agrestis_renamed_Aagr.utg000045l.220__220__221.1:0.23276)n1736:0.00841,((A_agrestis_renamed_Aagr.utg000129l.50.2:0,A_agrestis_renamed_Aagr.utg000129l.50.3:0,A_agrestis_renamed_Aagr.utg000129l.50.4:0,A_agrestis_renamed_Aagr.utg000129l.50.1:0)n1740:0.18998,(A_agrestis_renamed_Aagr.utg000011l.28.1:0.16498,A_agrestis_renamed_Aagr.utg000011l.27.1:0.18167)n1741:0.04102)n1739:0.01675)n1735:0.01583)n1730:0.01988)n1716:0.04758,(A_agrestis_renamed_Aagr.utg000006l.726.1:0.2621,(((A_agrestis_renamed_Aagr.utg000069l.102.1:0.26217,A_agrestis_renamed_Aagr.utg000010l.537.1:0.20397)n1745:0.02477,A_agrestis_renamed_Aagr.utg000091l.444.1:0.20607)n1744:0.00614,A_agrestis_renamed_Aagr.utg000109l.85.1:0.259011)n1743:0.0259011)n1742:0.00259011)n1715:0.000259011)n1714:2.59011e-05)n1713:2.8779e-06,((((((A_agrestis_renamed_Aagr.utg000045l.193.1:3.97659,((M_flagellaris_scaffold-UCRN-2048711-Megaceros_tosanus:0.20848,M_flagellaris_scaffold-UCRN-2010737-Megaceros_tosanus:0.005355)n1753:0.000595,(M_flagellaris_scaffold-UCRN-2010537-Megaceros_tosanus:0.2906,((M_flagellaris_scaffold-UCRN-2000036-Megaceros_tosanus:0.20596,(M_flagellaris_scaffold-UCRN-2007782-Megaceros_tosanus:0.23649,M_flagellaris_scaffold-UCRN-2007781-Megaceros_tosanus:0.21757)n1757:0.11195)n1756:0.03351,((M_flagellaris_scaffold-UCRN-2006738-Megaceros_tosanus:0,M_flagellaris_scaffold-UCRN-2006738-Megaceros_tosanus:0)n1759:0.14247,(M_flagellaris_scaffold-UCRN-2010146-Megaceros_tosanus:0,M_flagellaris_scaffold-UCRN-2010146-Megaceros_tosanus:0)n1760:0.00027)n1758:2.7e-05)n1755:2.7e-06)n1754:2.7e-07)n1752:3e-08)n1751:0.1647,T_lepidozioides_scaffold-SKQD-2005113-Takakia_lepidozioides:0.44223)n1750:0.00868,(A_trichopoda_renamed_ERN06669:0.58068,((((M_flagellaris_scaffold-UCRN-2009397-Megaceros_tosanus:0,M_flagellaris_scaffold-UCRN-2009397-Megaceros_tosanus:0)n1765:0.24368,(M_flagellaris_scaffold-UCRN-2002080-Megaceros_tosanus:0.00014,M_flagellaris_scaffold-UCRN-2002081-Megaceros_tosanus:0.004)n1766:0.19975)n1764:0.0838,(((M_flagellaris_scaffold-UCRN-2008490-Megaceros_tosanus:0.23864,M_flagellaris_scaffold-UCRN-2048997-Megaceros_tosanus:0.34113)n1769:0.03144,M_flagellaris_scaffold-UCRN-2009567-Megaceros_tosanus:0.33076)n1768:0.01786,(M_flagellaris_scaffold-UCRN-2011478-Megaceros_tosanus:0.27134,M_flagellaris_scaffold-UCRN-2006383-Megaceros_tosanus:0.25634)n1770:0.05337)n1767:0.00823)n1763:0.01456,((M_flagellaris_scaffold-UCRN-2011990-Megaceros_tosanus:0.24039,(M_flagellaris_scaffold-UCRN-2002177-Megaceros_tosanus:0.27168,M_flagellaris_scaffold-UCRN-2010901-Megaceros_tosanus:0.22054)n1773:0.01111)n1772:0.02385,((((M_flagellaris_scaffold-UCRN-2010201-Megaceros_tosanus:0.29055,M_flagellaris_scaffold-UCRN-2001456-Megaceros_tosanus:0.26132)n1777:0.04508,(M_flagellaris_scaffold-UCRN-2010588-Megaceros_tosanus:0.20145,M_flagellaris_scaffold-UCRN-2011122-Megaceros_tosanus:0.23967)n1778:0.03156)n1776:0.01707,(M_flagellaris_scaffold-UCRN-2004647-Megaceros_tosanus:0.27962,M_flagellaris_scaffold-UCRN-2000351-Megaceros_tosanus:0.26905)n1779:0.02784)n1775:0.01815,(M_flagellaris_scaffold-UCRN-2010933-Megaceros_tosanus:0.39499,((((M_flagellaris_scaffold-UCRN-2007861-Megaceros_tosanus:0.05362,(M_flagellaris_scaffold-UCRN-2007859-Megaceros_tosanus:0.0846,M_flagellaris_scaffold-UCRN-2007860-Megaceros_tosanus:0.00014)n1785:0.07728)n1784:0.18314,(M_flagellaris_scaffold-UCRN-2008670-Megaceros_tosanus:0.25333,M_flagellaris_scaffold-UCRN-2001455-Megaceros_tosanus:0.26669)n1786:0.03108)n1783:0.01692,((M_flagellaris_scaffold-UCRN-2000776-Megaceros_tosanus:0.17958,M_flagellaris_scaffold-UCRN-2010078-Megaceros_tosanus:0.08081)n1788:0.14556,(M_flagellaris_scaffold-UCRN-2000931-Megaceros_tosanus:0.05265,M_flagellaris_scaffold-UCRN-2000932-Megaceros_tosanus:0.23923)n1789:0.13559)n1787:0.03891)n1782:0.00664,((M_flagellaris_scaffold-UCRN-2011061-Megaceros_tosanus:0.24855,(M_flagellaris_scaffold-UCRN-2010305-Megaceros_tosanus:0.23379,M_flagellaris_scaffold-UCRN-2009619-Megaceros_tosanus:0.24409)n1792:0.03508)n1791:0.01625,((((((M_flagellaris_scaffold-UCRN-2009973-Megaceros_tosanus:0.26018,M_flagellaris_scaffold-UCRN-2010882-Megaceros_tosanus:0.29323)n1798:0.02526,M_flagellaris_scaffold-UCRN-2009972-Megaceros_tosanus:0.28989)n1797:0.00917,((M_flagellaris_scaffold-UCRN-2000440-Megaceros_tosanus:0.2633,M_flagellaris_scaffold-UCRN-2010304-Megaceros_tosanus:0.2823)n1800:0.02766,(M_flagellaris_scaffold-UCRN-2005807-Megaceros_tosanus:0.23483,M_flagellaris_scaffold-UCRN-2052557-Megaceros_tosanus:0.27203)n1801:0.01814)n1799:0.02197)n1796:0.01057,(M_flagellaris_scaffold-UCRN-2003433-Megaceros_tosanus:0.21868,M_flagellaris_scaffold-UCRN-2008695-Megaceros_tosanus:0.37243)n1802:0.03923)n1795:0.00816,((M_flagellaris_scaffold-UCRN-2011150-Megaceros_tosanus:0.22753,((M_flagellaris_scaffold-UCRN-2007891-Megaceros_tosanus:0,M_flagellaris_scaffold-UCRN-2007892-Megaceros_tosanus:0)n1806:0.25979,(M_flagellaris_scaffold-UCRN-2008369-Megaceros_tosanus:0.22835,M_flagellaris_scaffold-UCRN-2010339-Megaceros_tosanus:0.2528)n1807:0.07383)n1805:0.03152)n1804:0.01134,M_flagellaris_scaffold-UCRN-2009301-Megaceros_tosanus:0.33618)n1803:0.00998)n1794:0.01108,(((M_flagellaris_scaffold-UCRN-2012025-Megaceros_tosanus:0.29878,(M_flagellaris_scaffold-UCRN-2053168-Megaceros_tosanus:0.3218,(M_flagellaris_scaffold-UCRN-2010978-Megaceros_tosanus:0.29206,M_flagellaris_scaffold-UCRN-2004646-Megaceros_tosanus:0.299)n1812:0.00489)n1811:0.02749)n1810:0.01634,((M_flagellaris_scaffold-UCRN-2008561-Megaceros_tosanus:0.21131,M_flagellaris_scaffold-UCRN-2007656-Megaceros_tosanus:0.17436)n1814:0.06947,(((M_flagellaris_scaffold-UCRN-2006352-Megaceros_tosanus:0.29347,M_flagellaris_scaffold-UCRN-2008216-Megaceros_tosanus:0.28688)n1817:0.02188,(M_flagellaris_scaffold-UCRN-2005616-Megaceros_tosanus:0.26151,(M_flagellaris_scaffold-UCRN-2007520-Megaceros_tosanus:0.18439,M_flagellaris_scaffold-UCRN-2010101-Megaceros_tosanus:0.18965)n1819:0.04522)n1818:0.02293)n1816:0.01089,M_flagellaris_scaffold-UCRN-2010628-Megaceros_tosanus:0.30457)n1815:0.01063)n1813:0.00977)n1809:0.00827,(((A_agrestis_renamed_Aagr.utg000033l.19.1:0.46155,((M_flagellaris_scaffold-UCRN-2009526-Megaceros_tosanus:0.083,(M_flagellaris_scaffold-UCRN-2009525-Megaceros_tosanus:0.00014,M_flagellaris_scaffold-UCRN-2009527-Megaceros_tosanus:0.00015)n1825:0.10598)n1824:0.19846,(M_flagellaris_scaffold-UCRN-2011437-Megaceros_tosanus:0.30902,M_flagellaris_scaffold-UCRN-2008506-Megaceros_tosanus:0.248769)n1826:0.0248769)n1823:0.0027641)n1822:0.09259,(P_neesiana_scaffold-JHFI-2000180-Pellia_neesiana:0.30068,((((M_flagellaris_scaffold-UCRN-2007505-Megaceros_tosanus:0.01156,M_flagellaris_scaffold-UCRN-2007506-Megaceros_tosanus:0.00834)n1831:0.2457,(M_flagellaris_scaffold-UCRN-2007288-Megaceros_tosanus:0.02672,M_flagellaris_scaffold-UCRN-2007286-Megaceros_tosanus:0.07607)n1832:0.21284)n1830:0.02447,(M_flagellaris_scaffold-UCRN-2010850-Megaceros_tosanus:0.35863,M_flagellaris_scaffold-UCRN-2010957-Megaceros_tosanus:0.28214)n1833:0.03825)n1829:0.01227,((((M_flagellaris_scaffold-UCRN-2008520-Megaceros_tosanus:0.31112,(M_flagellaris_scaffold-UCRN-2051680-Megaceros_tosanus:0.0062,(M_flagellaris_scaffold-UCRN-2006190-Megaceros_tosanus:0,M_flagellaris_scaffold-UCRN-2006190-Megaceros_tosanus:0)n1839:0.45511)n1838:0.26151)n1837:0.02584,(M_flagellaris_scaffold-UCRN-2011932-Megaceros_tosanus:0.28125,M_flagellaris_scaffold-UCRN-2010308-Megaceros_tosanus:0.29303)n1840:0.03088)n1836:0.01501,(((M_flagellaris_scaffold-UCRN-2000438-Megaceros_tosanus:0,M_flagellaris_scaffold-UCRN-2000441-Megaceros_tosanus:0)n1843:0.11156,(M_flagellaris_scaffold-UCRN-2000439-Megaceros_tosanus:0.00014,M_flagellaris_scaffold-UCRN-2000442-Megaceros_tosanus:0.11413)n1844:0.18168)n1842:0.14451,((M_flagellaris_scaffold-UCRN-2007718-Megaceros_tosanus:0,M_flagellaris_scaffold-UCRN-2007719-Megaceros_tosanus:0)n1846:0.26805,M_flagellaris_scaffold-UCRN-2007645-Megaceros_tosanus:0.24124)n1845:0.0453)n1841:0.00786)n1835:0.00649,(((M_flagellaris_scaffold-UCRN-2010592-Megaceros_tosanus:0.30213,M_flagellaris_scaffold-UCRN-2011277-Megaceros_tosanus:0.33478)n1849:0.0677,(M_flagellaris_scaffold-UCRN-2003784-Megaceros_tosanus:0.22975,M_flagellaris_scaffold-UCRN-2011417-Megaceros_tosanus:0.3003)n1850:0.04846)n1848:0.02377,(M_flagellaris_scaffold-UCRN-2007961-Megaceros_tosanus:0.28206,M_flagellaris_scaffold-UCRN-2002058-Megaceros_tosanus:0.000135)n1851:1.35e-05)n1847:1.35e-06)n1834:1.35e-07)n1828:1.5e-08)n1827:0.23714)n1821:0.00569,((M_flagellaris_scaffold-UCRN-2011353-Megaceros_tosanus:0.30527,((M_flagellaris_scaffold-UCRN-2010801-Megaceros_tosanus:0.08512,M_flagellaris_scaffold-UCRN-2010802-Megaceros_tosanus:0.08118)n1855:0.20958,(M_flagellaris_scaffold-UCRN-2010744-Megaceros_tosanus:0.34382,M_flagellaris_scaffold-UCRN-2010026-Megaceros_tosanus:0.32784)n1856:0.02444)n1854:0.03044)n1853:0.03016,((M_flagellaris_scaffold-UCRN-2008727-Megaceros_tosanus:0.13618,M_flagellaris_scaffold-UCRN-2008728-Megaceros_tosanus:0.13621)n1858:0.15845,(M_flagellaris_scaffold-UCRN-2009179-Megaceros_tosanus:0.31379,((M_flagellaris_scaffold-UCRN-2002958-Megaceros_tosanus:0.29355,M_flagellaris_scaffold-UCRN-2005646-Megaceros_tosanus:0.26498)n1861:0.03089,(M_flagellaris_scaffold-UCRN-2004553-Megaceros_tosanus:0.30887,(M_flagellaris_scaffold-UCRN-2011662-Megaceros_tosanus:0.26241,M_flagellaris_scaffold-UCRN-2010504-Megaceros_tosanus:0.000711)n1863:7.11e-05)n1862:7.11e-06)n1860:7.11e-07)n1859:7.11e-08)n1857:7.11e-09)n1852:7.11e-10)n1820:7.11e-11)n1808:7.11e-12)n1793:7.11e-13)n1790:7.11e-14)n1781:7.11e-15)n1780:7.11e-16)n1774:7.11e-17)n1771:7.11e-18)n1762:7.9e-19)n1761:0.23335)n1749:0.0171,(A_agrestis_renamed_Aagr.utg000065l.8.1:1.27648,((M_flagellaris_scaffold-UCRN-2048972-Megaceros_tosanus:0.2859,(M_flagellaris_scaffold-UCRN-2010678-Megaceros_tosanus:0.00015,M_flagellaris_scaffold-UCRN-2010679-Megaceros_tosanus:0.00089)n1867:0.21685)n1866:0.06415,(M_flagellaris_scaffold-UCRN-2007634-Megaceros_tosanus:0.16188,M_flagellaris_scaffold-UCRN-2048808-Megaceros_tosanus:0.000225)n1868:2.25e-05)n1865:2.5e-06)n1864:0.44199)n1748:0.0148,M_flagellaris_scaffold-UCRN-2007576-Megaceros_tosanus:0.30294)n1747:0.01758,(M_flagellaris_scaffold-UCRN-2004552-Megaceros_tosanus:0,M_flagellaris_scaffold-UCRN-2004554-Megaceros_tosanus:0,M_flagellaris_scaffold-UCRN-2004555-Megaceros_tosanus:0)n1869:0.26028)n1746:0.021465)n1712:0.002385)n1709:0.0351)n1706:0.0039)n1705:0.0334)n1684:0.04127,((((((M_flagellaris_scaffold-UCRN-2012107-Megaceros_tosanus:0.41068,((A_agrestis_renamed_Aagr.utg000006l.388.6:0,A_agrestis_renamed_Aagr.utg000006l.388.5:0,A_agrestis_renamed_Aagr.utg000006l.388.4:0)n1877:0.00047,((A_agrestis_renamed_Aagr.utg000006l.388.2:0.00014,(A_agrestis_renamed_Aagr.utg000006l.388.7:0,A_agrestis_renamed_Aagr.utg000006l.388.1:0)n1880:0.00015)n1879:0.00917,A_agrestis_renamed_Aagr.utg000006l.388.3:0.0018)n1878:0.00217)n1876:0.30562)n1875:0.05723,(M_flagellaris_scaffold-UCRN-2054037-Megaceros_tosanus:0.19758,(A_agrestis_renamed_Aagr.utg000050l.79.2:0.00014,A_agrestis_renamed_Aagr.utg000050l.79.1:0.00015)n1882:0.1859)n1881:0.13696)n1874:0.03745,(((M_flagellaris_scaffold-UCRN-2000430-Megaceros_tosanus:0,M_flagellaris_scaffold-UCRN-2000431-Megaceros_tosanus:0)n1885:0.24203,(A_agrestis_renamed_Aagr.utg000017l.166__167.2:0,A_agrestis_renamed_Aagr.utg000017l.166__167.1:0)n1886:0.22556)n1884:0.14105,(M_flagellaris_scaffold-UCRN-2053354-Megaceros_tosanus:0.31993,A_agrestis_renamed_Aagr.utg000133l.40.1:0.38254)n1887:0.05386)n1883:0.06267)n1873:0.0157,(M_flagellaris_scaffold-UCRN-2045560-Megaceros_tosanus:0.02064,(A_agrestis_renamed_Aagr.utg000009l.225.1:0.39752,A_agrestis_renamed_Aagr.utg000085l.10.1:0.402867)n1889:0.044763)n1888:0.5964)n1872:0.03501,((((((M_flagellaris_scaffold-UCRN-2010161-Megaceros_tosanus:0.46258,(A_agrestis_renamed_Aagr.utg000116l.275.1:0.32461,A_agrestis_renamed_Aagr.utg000101l.74.1:0.240174)n1896:0.026686)n1895:0.03069,(A_agrestis_renamed_Aagr.utg000017l.96.1:0.34103,M_flagellaris_scaffold-UCRN-2003549-Megaceros_tosanus:0.271395)n1897:0.030155)n1894:0.05204,(M_flagellaris_scaffold-UCRN-2011046-Megaceros_tosanus:0.35151,(A_agrestis_renamed_Aagr.utg000116l.121.1:0.36932,A_agrestis_renamed_Aagr.utg000017l.64.1:0.261036)n1899:0.029004)n1898:0.03352)n1893:0.02067,(M_flagellaris_scaffold-UCRN-2008947-Megaceros_tosanus:0.26891,(A_agrestis_renamed_Aagr.utg000010l.143.1:0.33223,A_agrestis_renamed_Aagr.utg000125l.44.1:0.34756)n1901:0.06339)n1900:0.02698)n1892:0.02742,((((((M_flagellaris_scaffold-UCRN-2010401-Megaceros_tosanus:0.22695,T_lepidozioides_scaffold-SKQD-2069119-Takakia_lepidozioides:0.78202)n1907:0.09415,((A_filiculoides_renamed_Azfi_s0076.g037749:0.36229,(A_trichopoda_renamed_ERM94025:0.23774,B_vulgaris_renamed_KMS96362:0.21648)n1910:0.46492)n1909:0.41991,((M_flagellaris_scaffold-UCRN-2050595-Megaceros_tosanus:0.17646,((M_flagellaris_scaffold-UCRN-2007289-Megaceros_tosanus:0,M_flagellaris_scaffold-UCRN-2007289-Megaceros_tosanus:0,M_flagellaris_scaffold-UCRN-2007289-Megaceros_tosanus:0)n1914:0.27901,M_flagellaris_scaffold-UCRN-2008853-Megaceros_tosanus:0.26623)n1913:0.01986)n1912:0.02039,(((A_agrestis_renamed_Aagr.utg000001l.483.1:2.08151,M_flagellaris_scaffold-UCRN-2008671-Megaceros_tosanus:0.26494)n1917:0.05069,((M_flagellaris_scaffold-UCRN-2050163-Megaceros_tosanus:0,M_flagellaris_scaffold-UCRN-2050163-Megaceros_tosanus:0)n1919:0.00015,A_agrestis_renamed_Aagr.utg000136l.24.1:1.57862)n1918:0.28461)n1916:0.03081,(M_flagellaris_scaffold-UCRN-2010150-Megaceros_tosanus:0.28683,M_flagellaris_scaffold-UCRN-2006311-Megaceros_tosanus:0.135567)n1920:0.0135567)n1915:0.00135567)n1911:0.00015063)n1908:0.0343)n1906:0.01637,((M_flagellaris_scaffold-UCRN-2050857-Megaceros_tosanus:0.2666,M_flagellaris_scaffold-UCRN-2010760-Megaceros_tosanus:0.27)n1922:0.05368,((M_flagellaris_scaffold-UCRN-2009468-Megaceros_tosanus:0.23323,M_flagellaris_scaffold-UCRN-2049888-Megaceros_tosanus:0.30888)n1924:0.01155,(M_flagellaris_scaffold-UCRN-2005613-Megaceros_tosanus:0,M_flagellaris_scaffold-UCRN-2005613-Megaceros_tosanus:0)n1925:0.23754)n1923:0.04113)n1921:0.00741)n1905:0.01389,((((T_lepidozioides_scaffold-SKQD-2002828-Takakia_lepidozioides:0.27866,((P_neesiana_scaffold-JHFI-2005284-Pellia_neesiana:0.00015,A_agrestis_renamed_Aagr.utg000047l.91.1:0.99486)n1931:0.27631,(A_agrestis_renamed_Aagr.utg000061l.92.1:0.07272,(P_neesiana_scaffold-JHFI-2091194-Pellia_neesiana:0.2673,P_neesiana_scaffold-JHFI-2002716-Pellia_neesiana:0.30627)n1933:0.035721)n1932:0.003969)n1930:0.03052)n1929:0.03378,(S_moellendorffii_renamed_EFJ27511:0.8126,(A_trichopoda_renamed_ERN00347:0.91505,A_trichopoda_renamed_ERN13172:0.851283)n1935:0.094587)n1934:0.14514)n1928:0.04128,(M_flagellaris_scaffold-UCRN-2010524-Megaceros_tosanus:0.26619,M_flagellaris_scaffold-UCRN-2000413-Megaceros_tosanus:0.155916)n1936:0.017324)n1927:0.00356,(A_agrestis_renamed_Aagr.utg000091l.62.1:2.54248,(((M_flagellaris_scaffold-UCRN-2005795-Megaceros_tosanus:0.20135,(M_flagellaris_scaffold-UCRN-2048574-Megaceros_tosanus:0.22655,M_flagellaris_scaffold-UCRN-2050331-Megaceros_tosanus:0.28275)n1941:0.02862)n1940:0.01568,M_flagellaris_scaffold-UCRN-2002270-Megaceros_tosanus:0.24078)n1939:0.00735,(M_flagellaris_scaffold-UCRN-2010963-Megaceros_tosanus:0.25396,(M_flagellaris_scaffold-UCRN-2049767-Megaceros_tosanus:0.15249,M_flagellaris_scaffold-UCRN-2008521-Megaceros_tosanus:0.000198)n1943:1.98e-05)n1942:1.98e-06)n1938:2.2e-07)n1937:0.2341)n1926:0.01035)n1904:0.00569,(A_agrestis_renamed_Aagr.utg000035l.293.1:2.27355,(M_flagellaris_scaffold-UCRN-2008083-Megaceros_tosanus:0.22005,(M_flagellaris_scaffold-UCRN-2011546-Megaceros_tosanus:0,M_flagellaris_scaffold-UCRN-2011546-Megaceros_tosanus:0)n1946:0.077661)n1945:0.008629)n1944:0.1523)n1903:0.00358,(((((A_filiculoides_renamed_Azfi_s0004.g008666:0.36642,A_filiculoides_renamed_Azfi_s0254.g060427:0.45928)n1951:0.06342,((A_filiculoides_renamed_Azfi_s0004.g008663:0.47835,A_filiculoides_renamed_Azfi_s0178.g056215:0.39104)n1953:0.07875,((((((A_filiculoides_renamed_Azfi_s0094.g043431:0.38842,A_filiculoides_renamed_Azfi_s0451.g070770:0.50031)n1959:0.01044,A_filiculoides_renamed_Azfi_s0219.g058598:0.48217)n1958:0.01596,A_filiculoides_renamed_Azfi_s0129.g048955:0.53791)n1957:0.06591,(A_filiculoides_renamed_Azfi_s0046.g030122:0.35358,A_filiculoides_renamed_Azfi_s0250.g060258:0.33861)n1960:0.06123)n1956:0.03524,(((A_filiculoides_renamed_Azfi_s0038.g026337:0.48036,(A_filiculoides_renamed_Azfi_s0254.g060432:0.34397,(A_filiculoides_renamed_Azfi_s1440.g103187:0.011,(A_filiculoides_renamed_Azfi_s0084.g038899:0.00127,A_filiculoides_renamed_Azfi_s1516.g103948:0.0035)n1966:0.00051)n1965:0.39325)n1964:0.05604)n1963:0.01809,A_filiculoides_renamed_Azfi_s0006.g010264:0.40591)n1962:0.02587,((A_filiculoides_renamed_Azfi_s0046.g030124:0.45274,A_filiculoides_renamed_Azfi_s0096.g043691:0.42952)n1968:0.03979,A_filiculoides_renamed_Azfi_s0063.g035389:0.35614)n1967:0.02851)n1961:0.01985)n1955:0.01805,(A_filiculoides_renamed_Azfi_s0096.g043695:0.52927,A_filiculoides_renamed_Azfi_s0154.g053516:0.45144)n1969:0.04869)n1954:0.04896)n1952:0.01926)n1950:0.04716,A_filiculoides_renamed_Azfi_s0090.g042638:0.44681)n1949:0.03527,(A_filiculoides_renamed_Azfi_s0008.g011369:0.56126,A_filiculoides_renamed_Azfi_s0010.g012423:0.48864)n1970:0.07573)n1948:0.12728,(((M_flagellaris_scaffold-UCRN-2011300-Megaceros_tosanus:0.34778,(M_flagellaris_scaffold-UCRN-2009335-Megaceros_tosanus:0.18812,(M_flagellaris_scaffold-UCRN-2009334-Megaceros_tosanus:0.17596,M_flagellaris_scaffold-UCRN-2006611-Megaceros_tosanus:0.24932)n1975:0.03401)n1974:0.0695)n1973:0.03779,((M_flagellaris_scaffold-UCRN-2006224-Megaceros_tosanus:0.05188,M_flagellaris_scaffold-UCRN-2006225-Megaceros_tosanus:0.04498)n1977:0.2098,(M_flagellaris_scaffold-UCRN-2011645-Megaceros_tosanus:0.31419,M_flagellaris_scaffold-UCRN-2009898-Megaceros_tosanus:0.27049)n1978:0.04503)n1976:0.0222)n1972:0.01559,((M_flagellaris_scaffold-UCRN-2010564-Megaceros_tosanus:0.27499,((M_flagellaris_scaffold-UCRN-2052752-Megaceros_tosanus:0.28299,M_flagellaris_scaffold-UCRN-2049994-Megaceros_tosanus:0.0002)n1982:0.14873,(M_flagellaris_scaffold-UCRN-2000544-Megaceros_tosanus:0.03325,M_flagellaris_scaffold-UCRN-2000545-Megaceros_tosanus:0.01973)n1983:0.21659)n1981:0.03369)n1980:0.01856,((M_flagellaris_scaffold-UCRN-2010904-Megaceros_tosanus:0.21234,((M_flagellaris_scaffold-UCRN-2002508-Megaceros_tosanus:0,M_flagellaris_scaffold-UCRN-2002508-Megaceros_tosanus:0)n1987:0.00015,M_flagellaris_scaffold-UCRN-2002509-Megaceros_tosanus:0.00187)n1986:0.23179)n1985:0.05319,(((((M_flagellaris_scaffold-UCRN-2009792-Megaceros_tosanus:0.30904,M_flagellaris_scaffold-UCRN-2010338-Megaceros_tosanus:0.23415)n1992:0.03943,(M_flagellaris_scaffold-UCRN-2010913-Megaceros_tosanus:0.3199,(M_flagellaris_scaffold-UCRN-2004600-Megaceros_tosanus:0.10721,M_flagellaris_scaffold-UCRN-2051386-Megaceros_tosanus:0.04234)n1994:0.21267)n1993:0.02916)n1991:0.01212,(M_flagellaris_scaffold-UCRN-2007869-Megaceros_tosanus:0.08751,M_flagellaris_scaffold-UCRN-2007870-Megaceros_tosanus:0.13073)n1995:0.17519)n1990:0.0127,((M_flagellaris_scaffold-UCRN-2008468-Megaceros_tosanus:0.30892,M_flagellaris_scaffold-UCRN-2009543-Megaceros_tosanus:0.20913)n1997:0.0244,((((M_flagellaris_scaffold-UCRN-2010196-Megaceros_tosanus:0.00694,M_flagellaris_scaffold-UCRN-2010197-Megaceros_tosanus:0.11087)n2001:0.20741,M_flagellaris_scaffold-UCRN-2047706-Megaceros_tosanus:0.24374)n2000:0.04252,(M_flagellaris_scaffold-UCRN-2011254-Megaceros_tosanus:0.26944,((M_flagellaris_scaffold-UCRN-2006955-Megaceros_tosanus:0,M_flagellaris_scaffold-UCRN-2006955-Megaceros_tosanus:0,M_flagellaris_scaffold-UCRN-2006955-Megaceros_tosanus:0)n2004:0.25348,(M_flagellaris_scaffold-UCRN-2010621-Megaceros_tosanus:0.20222,M_flagellaris_scaffold-UCRN-2010917-Megaceros_tosanus:0.16196)n2005:0.04021)n2003:0.02659)n2002:0.02704)n1999:0.01235,M_flagellaris_scaffold-UCRN-2010629-Megaceros_tosanus:0.29192)n1998:0.0164)n1996:0.00799)n1989:0.00539,((M_flagellaris_scaffold-UCRN-2003168-Megaceros_tosanus:0.26891,(M_flagellaris_scaffold-UCRN-2001559-Megaceros_tosanus:0,M_flagellaris_scaffold-UCRN-2001560-Megaceros_tosanus:0,M_flagellaris_scaffold-UCRN-2001561-Megaceros_tosanus:0,M_flagellaris_scaffold-UCRN-2001562-Megaceros_tosanus:0)n2008:0.28398)n2007:0.02347,((M_flagellaris_scaffold-UCRN-2010412-Megaceros_tosanus:0.25057,(M_flagellaris_scaffold-UCRN-2008131-Megaceros_tosanus:0,M_flagellaris_scaffold-UCRN-2008132-Megaceros_tosanus:0)n2011:0.18847)n2010:0.05998,(M_flagellaris_scaffold-UCRN-2007502-Megaceros_tosanus:0.20787,(M_flagellaris_scaffold-UCRN-2007504-Megaceros_tosanus:0.15115,M_flagellaris_scaffold-UCRN-2049971-Megaceros_tosanus:0.0253)n2013:0.04997)n2012:0.08361)n2009:0.007479)n2006:0.0007479)n1988:7.479e-05)n1984:7.479e-06)n1979:7.479e-07)n1971:8.31e-08)n1947:0.01394)n1902:0.07016)n1891:0.01885,((M_flagellaris_scaffold-UCRN-2000886-Megaceros_tosanus:0,M_flagellaris_scaffold-UCRN-2000887-Megaceros_tosanus:0)n2015:0.25942,(((A_agrestis_renamed_Aagr.utg000083l.279.1:0.03629,(A_agrestis_renamed_Aagr.utg000083l.279.2:0.00015,A_agrestis_renamed_Aagr.utg000083l.279.3:0.00014)n2019:0.00014)n2018:0.32229,A_agrestis_renamed_Aagr.utg000006l.321.1:0.27356)n2017:0.07956,(A_agrestis_renamed_Aagr.utg000061l.87.1:0.42538,((A_agrestis_renamed_Aagr.utg000006l.1040__1041.4:0.00164,(A_agrestis_renamed_Aagr.utg000006l.1040__1041.2:0.00082,(A_agrestis_renamed_Aagr.utg000006l.1040__1041.3:0.00014,A_agrestis_renamed_Aagr.utg000006l.1040__1041.1:0.00014)n2024:0.00095)n2023:0.00374)n2022:0.4078,A_agrestis_renamed_Aagr.utg000084l.121.1:0.356625)n2021:0.0356625)n2020:0.00356625)n2016:0.00039625)n2014:0.03759)n1890:0.02849)n1871:0.02302,(((P_neesiana_scaffold-JHFI-2000914-Pellia_neesiana:0,P_neesiana_scaffold-JHFI-2000914-Pellia_neesiana:0)n2027:0.14395,A_agrestis_renamed_Aagr.utg000020l.40.1:0.09553)n2026:0.25413,(A_filiculoides_renamed_Azfi_s0006.g010272:1.01033,((T_lepidozioides_scaffold-SKQD-2002269-Takakia_lepidozioides:0.00016,T_lepidozioides_scaffold-SKQD-2004718-Takakia_lepidozioides:0.15972)n2030:0.15644,T_lepidozioides_scaffold-SKQD-2060363-Takakia_lepidozioides:0.336042)n2029:0.037338)n2028:0.00964)n2025:0.13517)n1870:0.06345)n1683:0.02807,((M_flagellaris_scaffold-UCRN-2052616-Megaceros_tosanus:0.44456,(((A_agrestis_renamed_Aagr.utg000006l.320.1:0.00014,(M_flagellaris_scaffold-UCRN-2008946-Megaceros_tosanus:0.30332,M_flagellaris_scaffold-UCRN-2049318-Megaceros_tosanus:0.054099)n2036:0.006011)n2035:0.33875,M_truncatula_renamed_MTR_3113640:0.4943)n2034:0.01843,(M_flagellaris_scaffold-UCRN-2000244-Megaceros_tosanus:0.35781,((M_flagellaris_scaffold-UCRN-2005273-Megaceros_tosanus:0.32091,M_flagellaris_scaffold-UCRN-2011434-Megaceros_tosanus:0.39673)n2039:0.04684,A_agrestis_renamed_Aagr.utg000057l.191.1:0.31392)n2038:0.03528)n2037:0.00392)n2033:0.02244)n2032:0.01527,((M_flagellaris_scaffold-UCRN-2008465-Megaceros_tosanus:0,M_flagellaris_scaffold-UCRN-2008466-Megaceros_tosanus:0)n2041:0.34662,(M_flagellaris_scaffold-UCRN-2000622-Megaceros_tosanus:0.19259,M_flagellaris_scaffold-UCRN-2000623-Megaceros_tosanus:0.33859)n2042:0.13319)n2040:0.07004)n2031:0.02705)n1682:0.029)n1658:0.03737)n1656:0.12436)n1418:0.0619,(((((((((M_flagellaris_scaffold-UCRN-2006048-Megaceros_tosanus:0,M_flagellaris_scaffold-UCRN-2006049-Megaceros_tosanus:0,M_flagellaris_scaffold-UCRN-2006048-Megaceros_tosanus:0,M_flagellaris_scaffold-UCRN-2006049-Megaceros_tosanus:0)n2051:0.27115,(((A_agrestis_renamed_Aagr.utg000057l.192.2:0.00651,((A_agrestis_renamed_Aagr.utg000057l.192.4:0,A_agrestis_renamed_Aagr.utg000057l.192.3:0)n2056:0.00014,A_agrestis_renamed_Aagr.utg000057l.192.1:0.00094)n2055:0.00014)n2054:0.29507,(M_flagellaris_scaffold-UCRN-2003694-Megaceros_tosanus:0.00015,M_flagellaris_scaffold-UCRN-2003695-Megaceros_tosanus:0.00014)n2057:0.36572)n2053:0.02275,(M_flagellaris_scaffold-UCRN-2010899-Megaceros_tosanus:0.19333,(A_agrestis_renamed_Aagr.utg000013l.159.1:0.30573,A_agrestis_renamed_Aagr.utg000083l.457.1:0.182493)n2059:0.020277)n2058:0.11351)n2052:0.03857)n2050:0.19984,(((((((M_flagellaris_scaffold-UCRN-2049062-Megaceros_tosanus:0.67554,(M_flagellaris_scaffold-UCRN-2000064-Megaceros_tosanus:0,M_flagellaris_scaffold-UCRN-2000065-Megaceros_tosanus:0)n2067:0.00015)n2066:0.23818,((A_agrestis_renamed_Aagr.utg000005l.298.2:0,A_agrestis_renamed_Aagr.utg000005l.298.3:0)n2069:0.00016,A_agrestis_renamed_Aagr.utg000005l.298.1:0.00014)n2068:0.19487)n2065:0.10615,((M_flagellaris_scaffold-UCRN-2001537-Megaceros_tosanus:0,M_flagellaris_scaffold-UCRN-2001538-Megaceros_tosanus:0)n2071:0.29669,(A_agrestis_renamed_Aagr.utg000020l.156__157.1:0.00014,A_agrestis_renamed_Aagr.utg000020l.156__157.2:0.00015)n2072:0.22245)n2070:0.0302)n2064:0.02675,(((A_agrestis_renamed_Aagr.utg000057l.118.2:0,A_agrestis_renamed_Aagr.utg000057l.118.4:0,A_agrestis_renamed_Aagr.utg000057l.118.3:0)n2075:0.00014,A_agrestis_renamed_Aagr.utg000057l.118.1:0.00016)n2074:0.14483,(M_flagellaris_scaffold-UCRN-2003499-Megaceros_tosanus:0.34449,M_flagellaris_scaffold-UCRN-2053828-Megaceros_tosanus:0.178218)n2076:0.019802)n2073:0.08782)n2063:0.01611,((((M_flagellaris_scaffold-UCRN-2010872-Megaceros_tosanus:0.29652,(A_agrestis_renamed_Aagr.utg000005l.299.1:0.00221,A_agrestis_renamed_Aagr.utg000005l.299.2:0.00016)n2081:0.29388)n2080:0.04528,(M_flagellaris_scaffold-UCRN-2011167-Megaceros_tosanus:0.23934,(A_agrestis_renamed_Aagr.utg000003l.614.1:0.26181,(A_agrestis_renamed_Aagr.utg000140l.52.2:0.00014,A_agrestis_renamed_Aagr.utg000140l.52.1:0.00014)n2084:0.175626)n2083:0.019514)n2082:0.07047)n2079:0.01969,((M_flagellaris_scaffold-UCRN-2010859-Megaceros_tosanus:0,M_flagellaris_scaffold-UCRN-2010859-Megaceros_tosanus:0)n2086:0.31092,(A_agrestis_renamed_Aagr.utg000111l.159.1:0.36386,(A_agrestis_renamed_Aagr.utg000061l.42.1:0.26523,(A_agrestis_renamed_Aagr.utg000018l.77.2:0.00014,A_agrestis_renamed_Aagr.utg000018l.77.1:0.00014)n2089:0.33396)n2088:0.057429)n2087:0.006381)n2085:0.0243)n2078:0.00832,(M_flagellaris_scaffold-UCRN-2010010-Megaceros_tosanus:0.36643,(A_agrestis_renamed_Aagr.utg000100l.129.1:0.26958,A_agrestis_renamed_Aagr.utg000101l.89.1:0.19773)n2091:0.02197)n2090:0.06348)n2077:0.0139)n2062:0.01415,(((A_agrestis_renamed_Aagr.utg000001l.1.1:0.28817,(M_flagellaris_scaffold-UCRN-2010204-Megaceros_tosanus:0.30394,(M_flagellaris_scaffold-UCRN-2011592-Megaceros_tosanus:0,M_flagellaris_scaffold-UCRN-2011592-Megaceros_tosanus:0)n2096:0.275544)n2095:0.030616)n2094:0.02177,((A_agrestis_renamed_Aagr.utg000125l.148.1:0.00016,(A_agrestis_renamed_Aagr.utg000125l.148.2:0,A_agrestis_renamed_Aagr.utg000125l.148.3:0)n2099:0.00014)n2098:0.20982,((M_flagellaris_scaffold-UCRN-2003578-Megaceros_tosanus:0.28609,M_flagellaris_scaffold-UCRN-2001813-Megaceros_tosanus:0.24622)n2101:0.04391,(M_flagellaris_scaffold-UCRN-2006093-Megaceros_tosanus:0.188,M_flagellaris_scaffold-UCRN-2004969-Megaceros_tosanus:0.0003)n2102:0.275922)n2100:0.030658)n2097:0.10672)n2093:0.01147,(M_flagellaris_scaffold-UCRN-2011279-Megaceros_tosanus:0.33482,(((A_agrestis_renamed_Aagr.utg000028l.182.1:0.00014,A_agrestis_renamed_Aagr.utg000028l.182.2:0.00014)n2106:0.007,((A_agrestis_renamed_Aagr.utg000081l.387.1:0,A_agrestis_renamed_Aagr.utg000081l.387.3:0)n2108:0.00014,A_agrestis_renamed_Aagr.utg000081l.387.2:0.00015)n2107:0.02002)n2105:0.02556,(A_agrestis_renamed_Aagr.utg000018l.47.1:0.097,A_agrestis_renamed_Aagr.utg000028l.158.1:0.21575)n2109:0.02248)n2104:0.27797)n2103:0.03602)n2092:0.01026)n2061:0.00715,((A_agrestis_renamed_Aagr.utg000056l.35.1:0,A_agrestis_renamed_Aagr.utg000056l.35.2:0)n2111:0.00014,(A_agrestis_renamed_Aagr.utg000056l.35.3:0.00014,A_agrestis_renamed_Aagr.utg000056l.35.4:0.00014)n2112:0.00014)n2110:0.30996)n2060:0.04973)n2049:0.07681,(((M_flagellaris_scaffold-UCRN-2011694-Megaceros_tosanus:0.33028,((A_agrestis_renamed_Aagr.utg000006l.537.4:0,A_agrestis_renamed_Aagr.utg000006l.537.5:0,A_agrestis_renamed_Aagr.utg000006l.537.6:0,A_agrestis_renamed_Aagr.utg000006l.537.7:0,A_agrestis_renamed_Aagr.utg000006l.537.3:0,A_agrestis_renamed_Aagr.utg000006l.537.2:0)n2117:0.01803,(A_agrestis_renamed_Aagr.utg000006l.537.8:0,A_agrestis_renamed_Aagr.utg000006l.537.1:0)n2118:0.00567)n2116:0.28637)n2115:0.03922,(M_flagellaris_scaffold-UCRN-2000516-Megaceros_tosanus:0.32631,(A_agrestis_renamed_Aagr.utg000050l.111.1:0.31188,A_agrestis_renamed_Aagr.utg000057l.187.1:0.271188)n2120:0.030132)n2119:0.02205)n2114:0.03046,M_flagellaris_scaffold-UCRN-2011133-Megaceros_tosanus:0.34412)n2113:0.03533)n2048:0.02755,((A_agrestis_renamed_Aagr.utg000003l.616.1:0.00789,A_agrestis_renamed_Aagr.utg000003l.623.1:0.0045)n2122:0.38832,((M_flagellaris_scaffold-UCRN-2009763-Megaceros_tosanus:0.2616,(M_flagellaris_scaffold-UCRN-2000904-Megaceros_tosanus:0,M_flagellaris_scaffold-UCRN-2000904-Megaceros_tosanus:0)n2125:0.22271)n2124:0.06867,((M_flagellaris_scaffold-UCRN-2053217-Megaceros_tosanus:0.31412,(M_flagellaris_scaffold-UCRN-2009859-Megaceros_tosanus:0,M_flagellaris_scaffold-UCRN-2009859-Megaceros_tosanus:0)n2128:0.32366)n2127:0.03098,(M_flagellaris_scaffold-UCRN-2011297-Megaceros_tosanus:0.24165,M_flagellaris_scaffold-UCRN-2010694-Megaceros_tosanus:0.36187)n2129:0.020142)n2126:0.0020142)n2123:0.0002238)n2121:0.02455)n2047:0.02628,((M_flagellaris_scaffold-UCRN-2006408-Megaceros_tosanus:0.38498,((M_flagellaris_scaffold-UCRN-2004128-Megaceros_tosanus:0.02425,(M_flagellaris_scaffold-UCRN-2004129-Megaceros_tosanus:0.00398,M_flagellaris_scaffold-UCRN-2048700-Megaceros_tosanus:0.24081)n2134:0.02109)n2133:0.17489,M_flagellaris_scaffold-UCRN-2011106-Megaceros_tosanus:0.42894)n2132:0.09798)n2131:0.06714,((((L_angustifolius_renamed_OIW00181:0.82549,(P_neesiana_scaffold-JHFI-2001957-Pellia_neesiana:0.00014,P_neesiana_scaffold-JHFI-2001958-Pellia_neesiana:0.00014)n2139:0.37906)n2138:0.12154,M_flagellaris_scaffold-UCRN-2005948-Megaceros_tosanus:0.00011)n2137:0.13621,A_filiculoides_renamed_Azfi_s0004.g008511:0.72754)n2136:0.11613,((((P_abies_renamed_MA_71834g0020:0.60044,(((M_flagellaris_scaffold-UCRN-2001670-Megaceros_tosanus:0,M_flagellaris_scaffold-UCRN-2001670-Megaceros_tosanus:0)n2146:0.2397,M_flagellaris_scaffold-UCRN-2010415-Megaceros_tosanus:0.2692)n2145:0.04602,(((A_agrestis_renamed_Aagr.utg000027l.203.1:0.32212,(A_filiculoides_renamed_Azfi_s0022.g015906:0.63114,(M_flagellaris_scaffold-UCRN-2002105-Megaceros_tosanus:0.211,(M_flagellaris_scaffold-UCRN-2009869-Megaceros_tosanus:0.24022,(M_flagellaris_scaffold-UCRN-2001581-Megaceros_tosanus:0.14747,(M_flagellaris_scaffold-UCRN-2002736-Megaceros_tosanus:0.14461,M_flagellaris_scaffold-UCRN-2009911-Megaceros_tosanus:0.173628)n2154:0.0173628)n2153:0.00173628)n2152:0.000173628)n2151:1.9292e-05)n2150:0.014)n2149:0.007,((M_flagellaris_scaffold-UCRN-2007953-Megaceros_tosanus:0.35581,((M_flagellaris_scaffold-UCRN-2008732-Megaceros_tosanus:0,M_flagellaris_scaffold-UCRN-2008732-Megaceros_tosanus:0)n2158:0.22551,M_flagellaris_scaffold-UCRN-2004152-Megaceros_tosanus:0.20689)n2157:0.05082)n2156:0.00016,(((((A_agrestis_renamed_Aagr.utg000091l.573.1:0.19426,(A_agrestis_renamed_Aagr.utg000011l.26.1:0.21714,A_agrestis_renamed_Aagr.utg000098l.11.1:0.16389)n2164:0.02944)n2163:0.03277,M_flagellaris_scaffold-UCRN-2009794-Megaceros_tosanus:0.34733)n2162:0.01087,((A_agrestis_renamed_Aagr.utg000022l.41.1:0.01303,A_agrestis_renamed_Aagr.utg000057l.347.1:0.00557)n2166:0.22353,(((M_flagellaris_scaffold-UCRN-2001584-Megaceros_tosanus:0.00744,(M_flagellaris_scaffold-UCRN-2047461-Megaceros_tosanus:0.06706,M_flagellaris_scaffold-UCRN-2001583-Megaceros_tosanus:0.00037)n2170:0.01089)n2169:0.17523,(M_flagellaris_scaffold-UCRN-2004383-Megaceros_tosanus:0.01093,M_flagellaris_scaffold-UCRN-2004381-Megaceros_tosanus:0.00634)n2171:0.25083)n2168:0.01882,(M_flagellaris_scaffold-UCRN-2000518-Megaceros_tosanus:0.27382,M_flagellaris_scaffold-UCRN-2003493-Megaceros_tosanus:0.19033)n2172:0.029169)n2167:0.003241)n2165:0.02295)n2161:0.03564,(M_flagellaris_scaffold-UCRN-2000479-Megaceros_tosanus:0.21799,(M_flagellaris_scaffold-UCRN-2007868-Megaceros_tosanus:0.06878,M_flagellaris_scaffold-UCRN-2007867-Megaceros_tosanus:0.07446)n2174:0.18516)n2173:0.01548)n2160:0.01853,(((A_agrestis_renamed_Aagr.utg000057l.138.1:0,A_agrestis_renamed_Aagr.utg000057l.138.2:0)n2177:0.24695,(A_agrestis_renamed_Aagr.utg000100l.93.1:0.15937,((A_agrestis_renamed_Aagr.utg000116l.122.3:0,A_agrestis_renamed_Aagr.utg000116l.122.2:0)n2180:0.00014,A_agrestis_renamed_Aagr.utg000116l.122.1:0.02013)n2179:0.16894)n2178:0.02995)n2176:0.05806,(M_flagellaris_scaffold-UCRN-2008898-Megaceros_tosanus:0.20292,(M_flagellaris_scaffold-UCRN-2005202-Megaceros_tosanus:0.25742,((M_flagellaris_scaffold-UCRN-2010945-Megaceros_tosanus:0.2503,(M_flagellaris_scaffold-UCRN-2009949-Megaceros_tosanus:0,M_flagellaris_scaffold-UCRN-2009949-Megaceros_tosanus:0)n2185:0.20047)n2184:0.03224,((M_flagellaris_scaffold-UCRN-2009286-Megaceros_tosanus:0.22113,(M_flagellaris_scaffold-UCRN-2001302-Megaceros_tosanus:0.13606,M_flagellaris_scaffold-UCRN-2010761-Megaceros_tosanus:0.15421)n2188:0.04807)n2187:0.17076,M_flagellaris_scaffold-UCRN-2010038-Megaceros_tosanus:0.26274)n2186:0.02477)n2183:0.02166)n2182:0.00795)n2181:0.007785)n2175:0.000865)n2159:0.009675)n2155:0.001075)n2148:0.01769,((M_flagellaris_scaffold-UCRN-2008941-Megaceros_tosanus:0.19965,(M_flagellaris_scaffold-UCRN-2001580-Megaceros_tosanus:0.17975,M_flagellaris_scaffold-UCRN-2005799-Megaceros_tosanus:0.21676)n2191:0.06498)n2190:0.03153,((M_flagellaris_scaffold-UCRN-2002187-Megaceros_tosanus:0.02626,M_flagellaris_scaffold-UCRN-2002185-Megaceros_tosanus:0.01982)n2193:0.28397,(((M_flagellaris_scaffold-UCRN-2001858-Megaceros_tosanus:0.02856,(M_flagellaris_scaffold-UCRN-2001859-Megaceros_tosanus:0.00348,(M_flagellaris_scaffold-UCRN-2045893-Megaceros_tosanus:0.92472,M_flagellaris_scaffold-UCRN-2001860-Megaceros_tosanus:0.00014)n2198:0.04776)n2197:0.19343)n2196:0.22306,M_flagellaris_scaffold-UCRN-2001934-Megaceros_tosanus:0.20604)n2195:0.01031,(M_flagellaris_scaffold-UCRN-2010132-Megaceros_tosanus:0,M_flagellaris_scaffold-UCRN-2010132-Megaceros_tosanus:0)n2199:0.125046)n2194:0.0125046)n2192:0.00125046)n2189:0.000125046)n2147:1.25046e-05)n2144:1.3894e-06)n2143:0.13361,((A_filiculoides_renamed_Azfi_s0371.g067097:0,A_filiculoides_renamed_Azfi_s3912.g117320:0)n2201:2.25062,(((M_flagellaris_scaffold-UCRN-2009248-Megaceros_tosanus:0.21068,(M_flagellaris_scaffold-UCRN-2004133-Megaceros_tosanus:0.22931,(M_flagellaris_scaffold-UCRN-2009372-Megaceros_tosanus:0.02458,M_flagellaris_scaffold-UCRN-2045625-Megaceros_tosanus:0.50859)n2206:0.30247)n2205:0.04302)n2204:0.04873,((A_agrestis_renamed_Aagr.utg000026l.1.1:0.04394,A_agrestis_renamed_Aagr.utg000035l.330.1:0.00825)n2208:0.18058,((T_lepidozioides_scaffold-SKQD-2002736-Takakia_lepidozioides:0,T_lepidozioides_scaffold-SKQD-2002736-Takakia_lepidozioides:0)n2210:0.37905,((M_flagellaris_scaffold-UCRN-2000138-Megaceros_tosanus:0.05718,M_flagellaris_scaffold-UCRN-2000139-Megaceros_tosanus:0.11575)n2212:0.1067,M_flagellaris_scaffold-UCRN-2009704-Megaceros_tosanus:0.025884)n2211:0.002876)n2209:0.24689)n2207:0.01251)n2203:0.04352,(((P_pinnata_scaffold-UUHD-2010802-Porella_pinnata:0,P_pinnata_scaffold-UUHD-2010802-Porella_pinnata:0)n2215:0.3353,((((((M_flagellaris_scaffold-UCRN-2010768-Megaceros_tosanus:0,M_flagellaris_scaffold-UCRN-2010768-Megaceros_tosanus:0)n2221:0.2255,(M_flagellaris_scaffold-UCRN-2009558-Megaceros_tosanus:0.22585,(M_flagellaris_scaffold-UCRN-2005665-Megaceros_tosanus:0.00014,M_flagellaris_scaffold-UCRN-2005666-Megaceros_tosanus:0.00014)n2223:0.16559)n2222:0.02774)n2220:0.00752,M_flagellaris_scaffold-UCRN-2007499-Megaceros_tosanus:0.22824)n2219:0.01805,(((M_flagellaris_scaffold-UCRN-2000477-Megaceros_tosanus:0.31553,(((((M_flagellaris_scaffold-UCRN-2008193-Megaceros_tosanus:0,M_flagellaris_scaffold-UCRN-2008193-Megaceros_tosanus:0)n2231:0.23185,(A_trichopoda_renamed_ERN08392:1.45479,(A_agrestis_renamed_Aagr.utg000018l.67.1:0.02739,(A_agrestis_renamed_Aagr.utg000018l.52.2:0.00014,A_agrestis_renamed_Aagr.utg000018l.52.1:0.00014)n2234:0.00027)n2233:3e-05)n2232:0.1133)n2230:0.03098,(M_flagellaris_scaffold-UCRN-2053194-Megaceros_tosanus:0.22295,A_agrestis_renamed_Aagr.utg000019l.42.1:0.250569)n2235:0.027841)n2229:0.01402,M_flagellaris_scaffold-UCRN-2001586-Megaceros_tosanus:0.26547)n2228:0.00015,(M_flagellaris_scaffold-UCRN-2045387-Megaceros_tosanus:0,M_flagellaris_scaffold-UCRN-2045387-Megaceros_tosanus:0)n2236:0.2899)n2227:0.00943)n2226:0.00801,((A_agrestis_renamed_Aagr.utg000033l.18.1:0.22056,(M_flagellaris_scaffold-UCRN-2009927-Megaceros_tosanus:0.10412,M_flagellaris_scaffold-UCRN-2046916-Megaceros_tosanus:0.06855)n2239:0.12896)n2238:0.04775,((((((((A_agrestis_renamed_Aagr.utg000077l.133__134.1:0,A_agrestis_renamed_Aagr.utg000077l.133__134.3:0,A_agrestis_renamed_Aagr.utg000077l.133__134.2:0)n2247:0.00014,A_agrestis_renamed_Aagr.utg000077l.133__134.4:0.00016)n2246:0.22071,((M_flagellaris_scaffold-UCRN-2007888-Megaceros_tosanus:0.07008,(M_flagellaris_scaffold-UCRN-2007886-Megaceros_tosanus:0.00014,(M_flagellaris_scaffold-UCRN-2003615-Megaceros_tosanus:0.06099,M_flagellaris_scaffold-UCRN-2007887-Megaceros_tosanus:0.00067)n2251:0.04907)n2250:0.06858)n2249:0.17896,M_flagellaris_scaffold-UCRN-2009663-Megaceros_tosanus:0.217755)n2248:0.024195)n2245:0.01894,((M_flagellaris_scaffold-UCRN-2007422-Megaceros_tosanus:0.03726,(M_flagellaris_scaffold-UCRN-2007421-Megaceros_tosanus:0.00011,M_flagellaris_scaffold-UCRN-2007423-Megaceros_tosanus:0.00014)n2254:0.04538)n2253:0.16833,(A_agrestis_renamed_Aagr.utg000057l.182.1:0.00016,A_agrestis_renamed_Aagr.utg000057l.182.2:0.00014)n2255:0.201366)n2252:0.022374)n2244:0.00999,(M_flagellaris_scaffold-UCRN-2009933-Megaceros_tosanus:0.26148,(((A_agrestis_renamed_Aagr.utg000038l.185.4:0.00014,(A_agrestis_renamed_Aagr.utg000038l.185.2:0.00014,((A_agrestis_renamed_Aagr.utg000038l.185.5:0,A_agrestis_renamed_Aagr.utg000038l.185.3:0)n2262:0.00014,A_agrestis_renamed_Aagr.utg000038l.185.1:0.00015)n2261:0.00016)n2260:0.00015)n2259:0.2062,(A_agrestis_renamed_Aagr.utg000011l.29.1:0.17201,A_agrestis_renamed_Aagr.utg000049l.380.1:0.21019)n2263:0.02398)n2258:0.0171,(A_agrestis_renamed_Aagr.utg000104l.57.2:0.00015,A_agrestis_renamed_Aagr.utg000104l.57.1:0.00014)n2264:0.190143)n2257:0.021127)n2256:0.03281)n2243:0.02284,(((A_agrestis_renamed_Aagr.utg000129l.21.3:0.00014,A_agrestis_renamed_Aagr.utg000129l.21.4:0.00021)n2267:0.00297,(A_agrestis_renamed_Aagr.utg000129l.21.1:0.00014,A_agrestis_renamed_Aagr.utg000129l.21.2:0.00194)n2268:0.00016)n2266:0.27278,((A_agrestis_renamed_Aagr.utg000116l.181.3:0.00371,(A_agrestis_renamed_Aagr.utg000116l.181.1:0.00014,A_agrestis_renamed_Aagr.utg000116l.181.2:0.00014)n2271:0.00016)n2270:0.28062,(A_agrestis_renamed_Aagr.utg000116l.180.2:0.00533,A_agrestis_renamed_Aagr.utg000116l.180.1:0.00764)n2272:0.20487)n2269:0.01552)n2265:0.02477)n2242:0.01785,((A_agrestis_renamed_Aagr.utg000012l.595.8:0.00014,((A_agrestis_renamed_Aagr.utg000012l.595.2:0,A_agrestis_renamed_Aagr.utg000012l.595.5:0)n2276:0.00014,((A_agrestis_renamed_Aagr.utg000012l.595.10:0,A_agrestis_renamed_Aagr.utg000012l.595.7:0,A_agrestis_renamed_Aagr.utg000012l.595.6:0,A_agrestis_renamed_Aagr.utg000012l.595.9:0)n2278:0.00014,((A_agrestis_renamed_Aagr.utg000012l.595.1:0,A_agrestis_renamed_Aagr.utg000012l.595.4:0)n2280:0.00014,A_agrestis_renamed_Aagr.utg000012l.595.3:0.00014)n2279:0.00015)n2277:0.00016)n2275:0.00015)n2274:0.29221,(A_agrestis_renamed_Aagr.utg000049l.774.1:0.19461,((A_agrestis_renamed_Aagr.utg000059l.318.2:0,A_agrestis_renamed_Aagr.utg000059l.318.1:0)n2283:0.00014,(A_agrestis_renamed_Aagr.utg000059l.318.4:0,A_agrestis_renamed_Aagr.utg000059l.318.3:0,A_agrestis_renamed_Aagr.utg000059l.318.5:0)n2284:0.00014)n2282:0.21132)n2281:0.03129)n2273:0.03047)n2241:0.01608,(M_flagellaris_scaffold-UCRN-2008903-Megaceros_tosanus:0.21327,(((((A_agrestis_renamed_Aagr.utg000116l.79.3:0,A_agrestis_renamed_Aagr.utg000116l.79.2:0)n2290:0.00118,A_agrestis_renamed_Aagr.utg000116l.79.1:0.00213)n2289:0.23845,((A_agrestis_renamed_Aagr.utg000032l.23.3:0,A_agrestis_renamed_Aagr.utg000032l.23.4:0)n2292:0.00014,(A_agrestis_renamed_Aagr.utg000032l.23.1:0,A_agrestis_renamed_Aagr.utg000032l.23.2:0)n2293:0.00014)n2291:0.18373)n2288:0.03036,(((A_agrestis_renamed_Aagr.utg000084l.124.1:0,A_agrestis_renamed_Aagr.utg000084l.124.2:0)n2296:0.21459,(A_agrestis_renamed_Aagr.utg000117l.110.1:0.00198,A_agrestis_renamed_Aagr.utg000117l.110.2:0.00014)n2297:0.28732)n2295:0.04912,A_agrestis_renamed_Aagr.utg000098l.18.1:0.21586)n2294:0.01566)n2287:0.0148,((A_agrestis_renamed_Aagr.utg000005l.128.4:0,A_agrestis_renamed_Aagr.utg000005l.128.3:0,A_agrestis_renamed_Aagr.utg000005l.128.2:0)n2299:0.00014,A_agrestis_renamed_Aagr.utg000005l.128.1:0.00015)n2298:0.205173)n2286:0.022797)n2285:0.04802)n2240:0.02071)n2237:0.01127)n2225:0.01549,((P_neesiana_scaffold-JHFI-2004628-Pellia_neesiana:0.59093,((M_flagellaris_scaffold-UCRN-2010300-Megaceros_tosanus:0.1434,(M_flagellaris_scaffold-UCRN-2000707-Megaceros_tosanus:0,M_flagellaris_scaffold-UCRN-2000707-Megaceros_tosanus:0)n2304:0.128349)n2303:0.014261,((M_flagellaris_scaffold-UCRN-2003761-Megaceros_tosanus:0.00014,M_flagellaris_scaffold-UCRN-2003762-Megaceros_tosanus:0.00014)n2306:0.23657,((M_flagellaris_scaffold-UCRN-2007739-Megaceros_tosanus:0.04544,M_flagellaris_scaffold-UCRN-2007740-Megaceros_tosanus:0.06293)n2308:0.17439,M_flagellaris_scaffold-UCRN-2003785-Megaceros_tosanus:0.174834)n2307:0.0174834)n2305:0.00174834)n2302:0.00019426)n2301:0.02787,(A_agrestis_renamed_Aagr.utg000002l.432.1:0.27766,A_agrestis_renamed_Aagr.utg000045l.189.1:0.31655)n2309:0.55339)n2300:0.0175)n2224:0.00734)n2218:0.00368,(A_agrestis_renamed_Aagr.utg000006l.1168.1:0.32938,(((((M_flagellaris_scaffold-UCRN-2003539-Megaceros_tosanus:0.25925,(M_flagellaris_scaffold-UCRN-2045336-Megaceros_tosanus:0.20857,M_flagellaris_scaffold-UCRN-2007809-Megaceros_tosanus:0.12011)n2316:0.03857)n2315:0.02267,(((M_flagellaris_scaffold-UCRN-2000099-Megaceros_tosanus:0.00064,M_flagellaris_scaffold-UCRN-2000100-Megaceros_tosanus:0.00507)n2319:0.26381,(M_flagellaris_scaffold-UCRN-2001512-Megaceros_tosanus:0.00014,(M_flagellaris_scaffold-UCRN-2001513-Megaceros_tosanus:0,M_flagellaris_scaffold-UCRN-2001514-Megaceros_tosanus:0)n2321:0.00014)n2320:0.20907)n2318:0.02206,M_flagellaris_scaffold-UCRN-2006439-Megaceros_tosanus:0.18459)n2317:0.02178)n2314:0.01253,((M_flagellaris_scaffold-UCRN-2002103-Megaceros_tosanus:0,M_flagellaris_scaffold-UCRN-2002103-Megaceros_tosanus:0)n2323:0.21827,(M_flagellaris_scaffold-UCRN-2049942-Megaceros_tosanus:0.35969,(M_flagellaris_scaffold-UCRN-2007681-Megaceros_tosanus:0.23131,M_flagellaris_scaffold-UCRN-2011361-Megaceros_tosanus:0.1714)n2325:0.029)n2324:0.00016)n2322:0.03647)n2313:0.01296,(M_flagellaris_scaffold-UCRN-2010658-Megaceros_tosanus:0.16914,((M_flagellaris_scaffold-UCRN-2010589-Megaceros_tosanus:0.01176,M_flagellaris_scaffold-UCRN-2005915-Megaceros_tosanus:0.09139)n2328:0.14784,M_flagellaris_scaffold-UCRN-2009805-Megaceros_tosanus:0.20176)n2327:0.02262)n2326:0.0313)n2312:0.00832,((M_flagellaris_scaffold-UCRN-2003536-Megaceros_tosanus:0,M_flagellaris_scaffold-UCRN-2003536-Megaceros_tosanus:0)n2330:0.0779,M_flagellaris_scaffold-UCRN-2003538-Megaceros_tosanus:0.07514)n2329:0.114966)n2311:0.012774)n2310:0.03419)n2217:0.00911,(((((M_flagellaris_scaffold-UCRN-2007265-Megaceros_tosanus:0,M_flagellaris_scaffold-UCRN-2007267-Megaceros_tosanus:0)n2335:0.22297,((M_flagellaris_scaffold-UCRN-2001290-Megaceros_tosanus:0.01107,(M_flagellaris_scaffold-UCRN-2001288-Megaceros_tosanus:0,M_flagellaris_scaffold-UCRN-2001289-Megaceros_tosanus:0,M_flagellaris_scaffold-UCRN-2001291-Megaceros_tosanus:0)n2338:0.00606)n2337:0.16381,(M_flagellaris_scaffold-UCRN-2000962-Megaceros_tosanus:0,M_flagellaris_scaffold-UCRN-2000963-Megaceros_tosanus:0)n2339:0.25272)n2336:0.01451)n2334:0.02312,(M_flagellaris_scaffold-UCRN-2003138-Megaceros_tosanus:0.19252,(M_flagellaris_scaffold-UCRN-2000148-Megaceros_tosanus:0.17251,(M_flagellaris_scaffold-UCRN-2008011-Megaceros_tosanus:0,M_flagellaris_scaffold-UCRN-2008011-Megaceros_tosanus:0)n2342:0.17122)n2341:0.03116)n2340:0.01945)n2333:0.00921,(((M_flagellaris_scaffold-UCRN-2007933-Megaceros_tosanus:0,M_flagellaris_scaffold-UCRN-2007936-Megaceros_tosanus:0)n2345:0.03361,M_flagellaris_scaffold-UCRN-2007934-Megaceros_tosanus:0.01803)n2344:0.16422,M_flagellaris_scaffold-UCRN-2001006-Megaceros_tosanus:0.24953)n2343:0.029)n2332:0.01271,((A_agrestis_renamed_Aagr.utg000083l.236.1:0.22035,(((M_flagellaris_scaffold-UCRN-2001797-Megaceros_tosanus:0,M_flagellaris_scaffold-UCRN-2001797-Megaceros_tosanus:0)n2350:0.07195,((M_flagellaris_scaffold-UCRN-2009969-Megaceros_tosanus:0.32658,M_flagellaris_scaffold-UCRN-2001796-Megaceros_tosanus:0.0011)n2352:0.06028,M_flagellaris_scaffold-UCRN-2001795-Megaceros_tosanus:0.00016)n2351:0.1117)n2349:0.12298,(M_flagellaris_scaffold-UCRN-2000001-Megaceros_tosanus:0,M_flagellaris_scaffold-UCRN-2000002-Megaceros_tosanus:0)n2353:0.202905)n2348:0.022545)n2347:0.02264,((((((M_flagellaris_scaffold-UCRN-2000806-Megaceros_tosanus:0.22704,A_agrestis_renamed_Aagr.utg000104l.49.1:0.1982)n2359:0.0204,((M_flagellaris_scaffold-UCRN-2002296-Megaceros_tosanus:0.02057,M_flagellaris_scaffold-UCRN-2002297-Megaceros_tosanus:0.01516)n2361:0.17705,(A_agrestis_renamed_Aagr.utg000087l.105.1:0.1945,(A_agrestis_renamed_Aagr.utg000042l.154.3:0,A_agrestis_renamed_Aagr.utg000042l.154.2:0,A_agrestis_renamed_Aagr.utg000042l.154.1:0)n2363:0.16125)n2362:0.028593)n2360:0.003177)n2358:0.01197,((((((A_agrestis_renamed_Aagr.utg000041l.91.1:0.19604,A_agrestis_renamed_Aagr.utg000061l.44.1:0.25895)n2369:0.03407,(M_flagellaris_scaffold-UCRN-2011372-Megaceros_tosanus:0.27988,(M_flagellaris_scaffold-UCRN-2004499-Megaceros_tosanus:0,M_flagellaris_scaffold-UCRN-2004500-Megaceros_tosanus:0)n2371:0.22138)n2370:0.02614)n2368:0.03611,(M_flagellaris_scaffold-UCRN-2000920-Megaceros_tosanus:0.08521,((A_agrestis_renamed_Aagr.utg000101l.59.1:0.15856,A_agrestis_renamed_Aagr.utg000001l.371.1:0.16468)n2374:0.03551,A_agrestis_renamed_Aagr.utg000012l.370.1:0.046647)n2373:0.005183)n2372:0.15803)n2367:0.00855,(M_flagellaris_scaffold-UCRN-2002186-Megaceros_tosanus:0.11989,(A_agrestis_renamed_Aagr.utg000035l.100.1:0.21093,((A_agrestis_renamed_Aagr.utg000101l.139.1:0.17073,(A_agrestis_renamed_Aagr.utg000013l.47.2:0,A_agrestis_renamed_Aagr.utg000013l.47.1:0)n2379:0.12603)n2378:0.03233,((A_agrestis_renamed_Aagr.utg000124l.133.1:0.14475,(A_agrestis_renamed_Aagr.utg000022l.196.1:0.10213,(A_agrestis_renamed_Aagr.utg000028l.153__154.1:0.08294,A_agrestis_renamed_Aagr.utg000028l.156.1:0.11225)n2383:0.04012)n2382:0.01592)n2381:0.01749,(A_agrestis_renamed_Aagr.utg000124l.132.1:0.11458,A_agrestis_renamed_Aagr.utg000081l.207.1:0.000126)n2384:1.26e-05)n2380:1.26e-06)n2377:1.26e-07)n2376:1.4e-08)n2375:0.14008)n2366:0.01454,(M_flagellaris_scaffold-UCRN-2000475-Megaceros_tosanus:0.22029,(A_agrestis_renamed_Aagr.utg000017l.97.1:0.19475,A_agrestis_renamed_Aagr.utg000069l.96__97.1:0.146799)n2386:0.016311)n2385:0.02855)n2365:0.01019,(((M_flagellaris_scaffold-UCRN-2009899-Megaceros_tosanus:0,M_flagellaris_scaffold-UCRN-2009899-Megaceros_tosanus:0)n2389:0.18417,M_flagellaris_scaffold-UCRN-2000478-Megaceros_tosanus:0.18365)n2388:0.03784,((A_agrestis_renamed_Aagr.utg000018l.219.1:0.21379,A_agrestis_renamed_Aagr.utg000013l.153.1:0.16044)n2391:0.03057,A_agrestis_renamed_Aagr.utg000057l.272.1:0.219033)n2390:0.024337)n2387:0.01439)n2364:0.01335)n2357:0.01071,((M_flagellaris_scaffold-UCRN-2009775-Megaceros_tosanus:0,M_flagellaris_scaffold-UCRN-2009775-Megaceros_tosanus:0)n2393:0.18349,((A_agrestis_renamed_Aagr.utg000009l.224.1:0.20637,A_agrestis_renamed_Aagr.utg000012l.397.1:0.16865)n2395:0.03632,(A_agrestis_renamed_Aagr.utg000077l.98.2:0,A_agrestis_renamed_Aagr.utg000077l.98.3:0,A_agrestis_renamed_Aagr.utg000077l.98.1:0)n2396:0.283446)n2394:0.031494)n2392:0.03622)n2356:0.01191,(A_agrestis_renamed_Aagr.utg000061l.50.1:0.24532,((M_flagellaris_scaffold-UCRN-2011906-Megaceros_tosanus:0.19722,M_flagellaris_scaffold-UCRN-2007935-Megaceros_tosanus:0.17857)n2399:0.03079,M_flagellaris_scaffold-UCRN-2002409-Megaceros_tosanus:0.260046)n2398:0.028894)n2397:0.02929)n2355:0.01712,((((M_flagellaris_scaffold-UCRN-2001096-Megaceros_tosanus:0.12787,M_flagellaris_scaffold-UCRN-2001094-Megaceros_tosanus:0.13912)n2403:0.11625,(M_flagellaris_scaffold-UCRN-2008990-Megaceros_tosanus:0,M_flagellaris_scaffold-UCRN-2008991-Megaceros_tosanus:0)n2404:0.28565)n2402:0.02443,((M_flagellaris_scaffold-UCRN-2005664-Megaceros_tosanus:0.00768,(M_flagellaris_scaffold-UCRN-2005667-Megaceros_tosanus:0,M_flagellaris_scaffold-UCRN-2005667-Megaceros_tosanus:0)n2407:0.00717)n2406:0.21501,((M_flagellaris_scaffold-UCRN-2004256-Megaceros_tosanus:0.00535,M_flagellaris_scaffold-UCRN-2004254-Megaceros_tosanus:0.00014)n2409:0.19949,M_flagellaris_scaffold-UCRN-2008492-Megaceros_tosanus:0.24706)n2408:0.06004)n2405:0.02302)n2401:0.00157,M_flagellaris_scaffold-UCRN-2008759-Megaceros_tosanus:0.000126)n2400:1.26e-05)n2354:1.26e-06)n2346:1.26e-07)n2331:1.26e-08)n2216:1.4e-09)n2214:0.46408,(M_flagellaris_scaffold-UCRN-2007967-Megaceros_tosanus:0.24711,(((((A_agrestis_renamed_Aagr.utg000057l.180.1:0.39665,((M_truncatula_renamed_MTR_3021180:0.00014,M_truncatula_renamed_MTR_3021350:0.01864)n2417:2.41089,((((M_flagellaris_scaffold-UCRN-2000656-Megaceros_tosanus:0,M_flagellaris_scaffold-UCRN-2000656-Megaceros_tosanus:0,M_flagellaris_scaffold-UCRN-2000656-Megaceros_tosanus:0)n2421:0.17864,M_flagellaris_scaffold-UCRN-2009884-Megaceros_tosanus:0.30966)n2420:0.02785,M_flagellaris_scaffold-UCRN-2009878-Megaceros_tosanus:0.20323)n2419:0.01414,(((M_flagellaris_scaffold-UCRN-2008330-Megaceros_tosanus:0.09323,M_flagellaris_scaffold-UCRN-2008331-Megaceros_tosanus:0.11988)n2424:0.16556,M_flagellaris_scaffold-UCRN-2002213-Megaceros_tosanus:0.22539)n2423:0.0247,(M_flagellaris_scaffold-UCRN-2002315-Megaceros_tosanus:0.21715,(((M_flagellaris_scaffold-UCRN-2006869-Megaceros_tosanus:0.21645,(M_flagellaris_scaffold-UCRN-2000254-Megaceros_tosanus:0.07213,M_flagellaris_scaffold-UCRN-2010115-Megaceros_tosanus:0.00015)n2429:0.19346)n2428:0.02739,M_flagellaris_scaffold-UCRN-2009618-Megaceros_tosanus:0.24099)n2427:0.0141,((M_flagellaris_scaffold-UCRN-2000947-Megaceros_tosanus:0.0039,M_flagellaris_scaffold-UCRN-2000948-Megaceros_tosanus:0.00317)n2431:0.24145,(M_flagellaris_scaffold-UCRN-2006794-Megaceros_tosanus:0.16828,(M_flagellaris_scaffold-UCRN-2008885-Megaceros_tosanus:0,M_flagellaris_scaffold-UCRN-2008885-Megaceros_tosanus:0)n2433:0.000144)n2432:1.44e-05)n2430:1.44e-06)n2426:1.44e-07)n2425:1.44e-08)n2422:1.44e-09)n2418:1.6e-10)n2416:0.11399)n2415:0.01938,((M_flagellaris_scaffold-UCRN-2002228-Megaceros_tosanus:0.29508,(M_flagellaris_scaffold-UCRN-2011544-Megaceros_tosanus:0.30296,(M_flagellaris_scaffold-UCRN-2009256-Megaceros_tosanus:0.28372,M_flagellaris_scaffold-UCRN-2010025-Megaceros_tosanus:0.21359)n2437:0.04789)n2436:0.08685)n2435:0.06745,((((M_flagellaris_scaffold-UCRN-2010596-Megaceros_tosanus:0.20061,A_agrestis_renamed_Aagr.utg000006l.1266.1:0.31796)n2441:0.06999,(M_flagellaris_scaffold-UCRN-2007559-Megaceros_tosanus:0.19342,A_agrestis_renamed_Aagr.utg000087l.6.1:0.5575)n2442:0.14864)n2440:0.04518,((M_flagellaris_scaffold-UCRN-2045140-Megaceros_tosanus:0,M_flagellaris_scaffold-UCRN-2045140-Megaceros_tosanus:0)n2444:0.16228,(A_trichopoda_renamed_ERM94483:1.12355,A_agrestis_renamed_Aagr.utg000101l.110.1:0.00014)n2445:0.19405)n2443:0.06803)n2439:0.00457,M_flagellaris_scaffold-UCRN-2009728-Megaceros_tosanus:0.17155)n2438:0.008559)n2434:0.000951)n2414:0.02211,((A_agrestis_renamed_Aagr.utg000009l.543.1:0.25561,M_flagellaris_scaffold-UCRN-2008619-Megaceros_tosanus:0.16574)n2447:0.00014,(M_flagellaris_scaffold-UCRN-2047465-Megaceros_tosanus:0.33708,((((A_agrestis_renamed_Aagr.utg000085l.107.1:0.24339,(((A_agrestis_renamed_Aagr.utg000111l.121.1:0,A_agrestis_renamed_Aagr.utg000111l.121.8:0)n2455:0.00015,(A_agrestis_renamed_Aagr.utg000111l.121.7:0,A_agrestis_renamed_Aagr.utg000111l.121.5:0,A_agrestis_renamed_Aagr.utg000111l.121.3:0,A_agrestis_renamed_Aagr.utg000111l.121.2:0,A_agrestis_renamed_Aagr.utg000111l.121.4:0,A_agrestis_renamed_Aagr.utg000111l.121.6:0)n2456:0.00014)n2454:0.22362,(A_agrestis_renamed_Aagr.utg000096l.9.1:0.15178,A_agrestis_renamed_Aagr.utg000116l.82.1:0.2555)n2457:0.04463)n2453:0.02127)n2452:0.01675,((A_agrestis_renamed_Aagr.utg000061l.154.1:0.23655,(A_agrestis_renamed_Aagr.utg000028l.143__144.1:0.20405,(A_agrestis_renamed_Aagr.utg000022l.183.1:0.02694,(A_agrestis_renamed_Aagr.utg000022l.183.3:0.006,A_agrestis_renamed_Aagr.utg000022l.183.2:0.00508)n2462:0.01446)n2461:0.28102)n2460:0.01986)n2459:0.01324,((A_agrestis_renamed_Aagr.utg000061l.91.2:0,A_agrestis_renamed_Aagr.utg000061l.91.1:0)n2464:0.15981,((A_agrestis_renamed_Aagr.utg000101l.100.1:0,A_agrestis_renamed_Aagr.utg000101l.100.3:0)n2466:0.00014,(A_agrestis_renamed_Aagr.utg000101l.100.4:0,A_agrestis_renamed_Aagr.utg000101l.100.2:0)n2467:0.00016)n2465:0.28252)n2463:0.03504)n2458:0.02444)n2451:0.01608,(A_agrestis_renamed_Aagr.utg000003l.147.1:0.05188,(A_agrestis_renamed_Aagr.utg000119l.34.4:0.02558,(A_agrestis_renamed_Aagr.utg000119l.34.3:0.00014,(A_agrestis_renamed_Aagr.utg000119l.34.1:0.00014,A_agrestis_renamed_Aagr.utg000119l.34.2:0.00014)n2471:0.00014)n2470:0.01308)n2469:0.04897)n2468:0.34505)n2450:0.04174,(A_agrestis_renamed_Aagr.utg000056l.63.1:0.26945,(((A_agrestis_renamed_Aagr.utg000056l.59.1:0.24966,((A_agrestis_renamed_Aagr.utg000041l.43.1:0,A_agrestis_renamed_Aagr.utg000041l.43.5:0,A_agrestis_renamed_Aagr.utg000041l.43.4:0)n2477:0.00014,(A_agrestis_renamed_Aagr.utg000041l.43.3:0,A_agrestis_renamed_Aagr.utg000041l.43.2:0)n2478:0.00015)n2476:0.27767)n2475:0.02427,((A_agrestis_renamed_Aagr.utg000006l.30.1:0.26613,A_agrestis_renamed_Aagr.utg000009l.542.1:0.21073)n2480:0.02629,A_agrestis_renamed_Aagr.utg000056l.69.1:0.32014)n2479:0.0276)n2474:0.01564,(A_agrestis_renamed_Aagr.utg000056l.62.1:0.27482,(A_agrestis_renamed_Aagr.utg000006l.94.1:0.01038,A_agrestis_renamed_Aagr.utg000006l.71.1:0.00014)n2482:0.20805)n2481:0.03051)n2473:0.00738)n2472:0.01612)n2449:0.02556)n2448:0.00284)n2446:0.04318)n2413:0.02576,((((((((M_flagellaris_scaffold-UCRN-2046795-Megaceros_tosanus:0,M_flagellaris_scaffold-UCRN-2046795-Megaceros_tosanus:0)n2490:0.51542,M_flagellaris_scaffold-UCRN-2001824-Megaceros_tosanus:0.09771)n2489:0.11817,(((M_flagellaris_scaffold-UCRN-2003704-Megaceros_tosanus:0.19102,M_flagellaris_scaffold-UCRN-2008394-Megaceros_tosanus:0.19912)n2493:0.01498,S_moellendorffii_renamed_EFJ09086:0.75945)n2492:0.08475,(A_agrestis_renamed_Aagr.utg000069l.99.1:1.08968,(M_flagellaris_scaffold-UCRN-2005142-Megaceros_tosanus:0.22292,((((P_pinnata_scaffold-UUHD-2017420-Porella_pinnata:0.34389,((M_flagellaris_scaffold-UCRN-2001041-Megaceros_tosanus:0,M_flagellaris_scaffold-UCRN-2001041-Megaceros_tosanus:0)n2501:0.22064,(M_flagellaris_scaffold-UCRN-2002560-Megaceros_tosanus:0.1385,((M_flagellaris_scaffold-UCRN-2004874-Megaceros_tosanus:0.09816,(M_flagellaris_scaffold-UCRN-2004873-Megaceros_tosanus:0.03501,(M_flagellaris_scaffold-UCRN-2004872-Megaceros_tosanus:0.02479,M_flagellaris_scaffold-UCRN-2004875-Megaceros_tosanus:0.0064)n2506:0.00217)n2505:0.05174)n2504:0.13334,(M_flagellaris_scaffold-UCRN-2004179-Megaceros_tosanus:0.19785,(M_flagellaris_scaffold-UCRN-2000234-Megaceros_tosanus:0.04885,M_flagellaris_scaffold-UCRN-2000235-Megaceros_tosanus:0.000135)n2508:1.35e-05)n2507:1.35e-06)n2503:1.35e-07)n2502:1.35e-08)n2500:1.5e-09)n2499:0.04581,(P_abies_renamed_MA_118961g0020:0.54522,((M_flagellaris_scaffold-UCRN-2003865-Megaceros_tosanus:0.2055,(M_flagellaris_scaffold-UCRN-2002680-Megaceros_tosanus:0.21849,(M_flagellaris_scaffold-UCRN-2000313-Megaceros_tosanus:0.01189,M_flagellaris_scaffold-UCRN-2050903-Megaceros_tosanus:0.23401)n2513:0.19197)n2512:0.00014)n2511:0.01775,((M_flagellaris_scaffold-UCRN-2001909-Megaceros_tosanus:0.14101,M_flagellaris_scaffold-UCRN-2005143-Megaceros_tosanus:0.28238)n2515:0.04152,M_flagellaris_scaffold-UCRN-2045404-Megaceros_tosanus:0.000135)n2514:1.35e-05)n2510:1.5e-06)n2509:0.24042)n2498:0.00879,M_flagellaris_scaffold-UCRN-2002638-Megaceros_tosanus:0.16153)n2497:0.0156,((M_flagellaris_scaffold-UCRN-2008353-Megaceros_tosanus:0.15561,((M_flagellaris_scaffold-UCRN-2049518-Megaceros_tosanus:0.30516,M_flagellaris_scaffold-UCRN-2001780-Megaceros_tosanus:0.15792)n2519:0.106,M_flagellaris_scaffold-UCRN-2007956-Megaceros_tosanus:0.20267)n2518:0.03933)n2517:0.01383,((((M_flagellaris_scaffold-UCRN-2001120-Megaceros_tosanus:0.11223,(M_flagellaris_scaffold-UCRN-2046803-Megaceros_tosanus:0.21143,M_flagellaris_scaffold-UCRN-2001421-Megaceros_tosanus:0.13377)n2524:0.06764)n2523:0.06096,M_flagellaris_scaffold-UCRN-2009718-Megaceros_tosanus:0.20407)n2522:0.03786,M_flagellaris_scaffold-UCRN-2010746-Megaceros_tosanus:0.28266)n2521:0.01143,((M_flagellaris_scaffold-UCRN-2006163-Megaceros_tosanus:0.10812,M_flagellaris_scaffold-UCRN-2004102-Megaceros_tosanus:0.17152)n2526:0.05855,(M_flagellaris_scaffold-UCRN-2004321-Megaceros_tosanus:0.16437,M_flagellaris_scaffold-UCRN-2009605-Megaceros_tosanus:0.063774)n2527:0.0063774)n2525:0.00063774)n2520:6.3774e-05)n2516:6.3774e-06)n2496:6.3774e-07)n2495:7.086e-08)n2494:0.15178)n2491:0.02168)n2488:0.01818,((A_agrestis_renamed_Aagr.utg000035l.50.1:0.24857,A_agrestis_renamed_Aagr.utg000008l.14.1:0.28577)n2529:0.05595,(M_flagellaris_scaffold-UCRN-2006509-Megaceros_tosanus:0.2091,((((A_agrestis_renamed_Aagr.utg000109l.64.1:0.14555,A_agrestis_renamed_Aagr.utg000063l.360.1:0.21085)n2534:0.03903,(((M_flagellaris_scaffold-UCRN-2000192-Megaceros_tosanus:0.21607,((M_flagellaris_scaffold-UCRN-2009789-Megaceros_tosanus:0.16477,((M_flagellaris_scaffold-UCRN-2001928-Megaceros_tosanus:0,M_flagellaris_scaffold-UCRN-2001928-Megaceros_tosanus:0)n2541:0.15173,(M_flagellaris_scaffold-UCRN-2005531-Megaceros_tosanus:0.20302,M_flagellaris_scaffold-UCRN-2011414-Megaceros_tosanus:0.67445)n2542:0.04958)n2540:0.0458)n2539:0.02931,(M_flagellaris_scaffold-UCRN-2000308-Megaceros_tosanus:0.20183,M_flagellaris_scaffold-UCRN-2004346-Megaceros_tosanus:0.28055)n2543:0.06219)n2538:0.03887)n2537:0.09871,A_agrestis_renamed_Aagr.utg000020l.60.1:0.17873)n2536:0.03664,(M_flagellaris_scaffold-UCRN-2008411-Megaceros_tosanus:0.24541,(A_agrestis_renamed_Aagr.utg000056l.25.1:0.25966,(((A_agrestis_renamed_Aagr.utg000057l.366.1:0.19532,A_agrestis_renamed_Aagr.utg000109l.60.1:0.30761)n2548:0.04992,A_agrestis_renamed_Aagr.utg000057l.235.1:0.20836)n2547:0.03607,((A_agrestis_renamed_Aagr.utg000018l.353.1:0.20659,(A_agrestis_renamed_Aagr.utg000007l.55.1:0.19035,A_agrestis_renamed_Aagr.utg000010l.261.1:0.1654)n2551:0.02619)n2550:0.03324,A_agrestis_renamed_Aagr.utg000002l.635.1:0.138177)n2549:0.0138177)n2546:0.00138177)n2545:0.00015353)n2544:0.04752)n2535:0.01682)n2533:0.01561,((A_agrestis_renamed_Aagr.utg000006l.838.1:0.14771,(M_flagellaris_scaffold-UCRN-2003576-Megaceros_tosanus:0.28598,(M_flagellaris_scaffold-UCRN-2001521-Megaceros_tosanus:0.13164,M_flagellaris_scaffold-UCRN-2002819-Megaceros_tosanus:0.16643)n2555:0.08334)n2554:0.03878)n2553:0.08204,(((((A_agrestis_renamed_Aagr.utg000012l.558.1:0.30682,(A_agrestis_renamed_Aagr.utg000087l.40.3:0.00015,(A_agrestis_renamed_Aagr.utg000087l.40.2:0,A_agrestis_renamed_Aagr.utg000087l.40.1:0)n2562:0.00014)n2561:0.17022)n2560:0.0447,(((M_flagellaris_scaffold-UCRN-2048522-Megaceros_tosanus:0.30425,A_agrestis_renamed_Aagr.utg000012l.257.1:0.10104)n2565:0.00014,((M_flagellaris_scaffold-UCRN-2006002-Megaceros_tosanus:0.09556,M_flagellaris_scaffold-UCRN-2006003-Megaceros_tosanus:0.03399)n2567:0.24724,A_agrestis_renamed_Aagr.utg000010l.552.1:0.126117)n2566:0.014013)n2564:0.01621,(A_agrestis_renamed_Aagr.utg000006l.1260__1261.2:0.00015,A_agrestis_renamed_Aagr.utg000006l.1260__1261.1:0.00014)n2568:0.19658)n2563:0.01382)n2559:0.0254,A_agrestis_renamed_Aagr.utg000005l.253.1:0.18639)n2558:0.01795,(((A_agrestis_renamed_Aagr.utg000005l.346.1:0.17754,A_agrestis_renamed_Aagr.utg000113l.198.1:0.15014)n2571:0.02307,A_agrestis_renamed_Aagr.utg000049l.117.1:0.18336)n2570:0.00954,A_agrestis_renamed_Aagr.utg000003l.571.1:0.1953)n2569:0.01485)n2557:0.03401,(M_flagellaris_scaffold-UCRN-2009441-Megaceros_tosanus:0.3121,(A_agrestis_renamed_Aagr.utg000087l.234.1:0.23851,(((A_agrestis_renamed_Aagr.utg000111l.200.1:0.14461,((A_agrestis_renamed_Aagr.utg000018l.543.4:0,A_agrestis_renamed_Aagr.utg000018l.543.3:0,A_agrestis_renamed_Aagr.utg000018l.543.1:0,A_agrestis_renamed_Aagr.utg000018l.543.2:0)n2578:0.00014,A_agrestis_renamed_Aagr.utg000018l.543.5:0.00016)n2577:0.1205)n2576:0.01976,(A_agrestis_renamed_Aagr.utg000042l.444.1:0.10755,A_agrestis_renamed_Aagr.utg000098l.33.1:0.13195)n2579:0.03606)n2575:0.00726,((A_agrestis_renamed_Aagr.utg000098l.21.1:0.23427,A_agrestis_renamed_Aagr.utg000053l.8.1:0.14538)n2581:0.02044,(A_agrestis_renamed_Aagr.utg000003l.274.1:0.13136,(A_agrestis_renamed_Aagr.utg000017l.45.2:0.04942,(A_agrestis_renamed_Aagr.utg000017l.45.1:0.03128,A_agrestis_renamed_Aagr.utg000017l.45.3:0.00014)n2584:0.000369)n2583:3.69e-05)n2582:3.69e-06)n2580:3.69e-07)n2574:3.69e-08)n2573:4.1e-09)n2572:0.01576)n2556:0.02788)n2552:0.00411)n2532:0.02669,(((((A_agrestis_renamed_Aagr.utg000042l.17.1:0.20358,A_agrestis_renamed_Aagr.utg000003l.68.1:0.14618)n2589:0.02158,((((A_agrestis_renamed_Aagr.utg000013l.113.1:0.1507,A_agrestis_renamed_Aagr.utg000050l.415.1:0.25658)n2593:0.07629,(((A_agrestis_renamed_Aagr.utg000009l.393.2:0.00218,A_agrestis_renamed_Aagr.utg000009l.393.1:0.00231)n2596:0.15375,((A_agrestis_renamed_Aagr.utg000116l.273.1:0.16595,(A_agrestis_renamed_Aagr.utg000018l.478.1:0.19062,A_agrestis_renamed_Aagr.utg000116l.130.1:0.20488)n2599:0.00831)n2598:0.01564,((A_agrestis_renamed_Aagr.utg000003l.493__494.1:0.15,(A_agrestis_renamed_Aagr.utg000027l.259.1:0.17375,A_agrestis_renamed_Aagr.utg000059l.219.1:0.15333)n2602:0.02299)n2601:0.00926,(A_agrestis_renamed_Aagr.utg000024l.205.1:0.16606,A_agrestis_renamed_Aagr.utg000011l.122.1:0.16388)n2603:0.03395)n2600:0.00708)n2597:0.00725)n2595:0.00557,(((A_agrestis_renamed_Aagr.utg000018l.420.1:0.16444,((A_agrestis_renamed_Aagr.utg000050l.419.2:0.00014,A_agrestis_renamed_Aagr.utg000050l.419.1:0.00014)n2608:0.13543,(A_agrestis_renamed_Aagr.utg000103l.45.1:0.2106,A_agrestis_renamed_Aagr.utg000116l.280.1:0.2031)n2609:0.01968)n2607:0.01585)n2606:0.00989,((A_agrestis_renamed_Aagr.utg000049l.280.1:0.15617,(A_agrestis_renamed_Aagr.utg000014l.64.1:0.00395,((A_agrestis_renamed_Aagr.utg000018l.82.2:0,A_agrestis_renamed_Aagr.utg000018l.82.1:0)n2614:0.00015,A_agrestis_renamed_Aagr.utg000018l.82.3:0.00014)n2613:0.01289)n2612:0.15533)n2611:0.02156,(A_agrestis_renamed_Aagr.utg000012l.167.1:0.20509,A_agrestis_renamed_Aagr.utg000027l.299.1:0.17545)n2615:0.01347)n2610:0.01123)n2605:0.00916,(A_agrestis_renamed_Aagr.utg000003l.5.1:0.19085,A_agrestis_renamed_Aagr.utg000049l.141.1:0.16718)n2616:0.03772)n2604:0.00842)n2594:0.01408)n2592:0.01549,(((((M_flagellaris_scaffold-UCRN-2047151-Megaceros_tosanus:0.21376,(A_agrestis_renamed_Aagr.utg000080l.138.1:0.18847,((A_agrestis_renamed_Aagr.utg000024l.243.1:0.1664,A_agrestis_renamed_Aagr.utg000059l.25.1:0.17759)n2624:0.0162,(A_agrestis_renamed_Aagr.utg000116l.90.1:0.16809,A_agrestis_renamed_Aagr.utg000094l.116.1:0.220329)n2625:0.0220329)n2623:0.00220329)n2622:0.00024481)n2621:0.06287,(M_flagellaris_scaffold-UCRN-2008515-Megaceros_tosanus:0.32883,(((A_agrestis_renamed_Aagr.utg000008l.272.1:0.16537,A_agrestis_renamed_Aagr.utg000006l.1270.1:0.15204)n2629:0.00983,A_agrestis_renamed_Aagr.utg000017l.172.1:0.16718)n2628:0.01744,((((A_agrestis_renamed_Aagr.utg000116l.98.1:0.00016,(A_agrestis_renamed_Aagr.utg000116l.98.2:0,A_agrestis_renamed_Aagr.utg000116l.98.3:0)n2634:0.00014)n2633:0.15796,((A_agrestis_renamed_Aagr.utg000006l.435.3:0.00014,A_agrestis_renamed_Aagr.utg000006l.435.1:0.00014)n2636:0.00016,(A_agrestis_renamed_Aagr.utg000006l.435.2:0.01067,A_agrestis_renamed_Aagr.utg000006l.435.4:0.00444)n2637:0.02379)n2635:0.19992)n2632:0.02876,(A_agrestis_renamed_Aagr.utg000005l.59.1:0.1515,A_agrestis_renamed_Aagr.utg000017l.66.1:0.17927)n2638:0.05006)n2631:0.01784,(A_agrestis_renamed_Aagr.utg000006l.1269.1:0.14405,A_agrestis_renamed_Aagr.utg000160l.18__19.1:0.097434)n2639:0.0097434)n2630:0.00097434)n2627:0.00010826)n2626:0.0353)n2620:0.00865,A_agrestis_renamed_Aagr.utg000049l.653.1:0.19227)n2619:0.01205,(((A_agrestis_renamed_Aagr.utg000010l.185.1:0.14343,A_agrestis_renamed_Aagr.utg000035l.291.1:0.20095)n2642:0.01845,A_agrestis_renamed_Aagr.utg000019l.31.1:0.20373)n2641:0.01962,(((A_agrestis_renamed_Aagr.utg000035l.228.1:0.15223,A_agrestis_renamed_Aagr.utg000009l.113.1:0.16394)n2645:0.00234,A_agrestis_renamed_Aagr.utg000003l.595.1:0.23362)n2644:0.01286,((A_agrestis_renamed_Aagr.utg000111l.173.1:0.18361,(A_agrestis_renamed_Aagr.utg000012l.566.1:0.15297,A_agrestis_renamed_Aagr.utg000187l.26.1:0.14328)n2648:0.02767)n2647:0.01171,A_agrestis_renamed_Aagr.utg000081l.338.1:0.14961)n2646:0.00339)n2643:0.01291)n2640:0.01645)n2618:0.00888,(M_flagellaris_scaffold-UCRN-2045057-Megaceros_tosanus:0.2491,((A_agrestis_renamed_Aagr.utg000008l.326.1:0.12402,A_agrestis_renamed_Aagr.utg000133l.64.1:0.17531)n2651:0.01054,((A_agrestis_renamed_Aagr.utg000050l.764.1:0.18305,A_agrestis_renamed_Aagr.utg000101l.160.1:0.21685)n2653:0.04198,A_agrestis_renamed_Aagr.utg000006l.33.1:0.023706)n2652:0.0023706)n2650:0.0002634)n2649:0.17684)n2617:0.02786)n2591:0.01684,(((M_flagellaris_scaffold-UCRN-2008813-Megaceros_tosanus:0.17222,(((A_agrestis_renamed_Aagr.utg000080l.144.1:0.15186,(A_agrestis_renamed_Aagr.utg000006l.418.1:0.13849,A_agrestis_renamed_Aagr.utg000100l.206.1:0.14332)n2660:0.02017)n2659:0.01423,((((A_agrestis_renamed_Aagr.utg000009l.322.1:0.02941,A_agrestis_renamed_Aagr.utg000042l.16.1:0.08066)n2664:0.13653,A_agrestis_renamed_Aagr.utg000009l.326.1:0.26959)n2663:0.03649,(A_agrestis_renamed_Aagr.utg000003l.120.2:0.00494,A_agrestis_renamed_Aagr.utg000003l.120.1:0.00014)n2665:0.18479)n2662:0.02324,(A_agrestis_renamed_Aagr.utg000009l.321.1:0.16612,(A_agrestis_renamed_Aagr.utg000049l.479.1:0.14482,(A_agrestis_renamed_Aagr.utg000024l.133.1:0.03741,A_agrestis_renamed_Aagr.utg000035l.427.1:0.03498)n2668:0.1134)n2667:0.01467)n2666:0.01063)n2661:0.01535)n2658:0.00479,(A_agrestis_renamed_Aagr.utg000049l.412.1:0.17217,((A_agrestis_renamed_Aagr.utg000009l.315.1:0.03464,A_agrestis_renamed_Aagr.utg000063l.405.1:0.2056)n2671:0.1278,A_agrestis_renamed_Aagr.utg000057l.172.1:0.053703)n2670:0.0053703)n2669:0.00053703)n2657:5.967e-05)n2656:0.12971,((P_neesiana_scaffold-JHFI-2010933-Pellia_neesiana:0,P_neesiana_scaffold-JHFI-2010933-Pellia_neesiana:0,P_neesiana_scaffold-JHFI-2010933-Pellia_neesiana:0)n2673:0.66423,((A_agrestis_renamed_Aagr.utg000111l.209.1:0.16962,A_agrestis_renamed_Aagr.utg000116l.38.1:0.17729)n2675:0.03315,(A_agrestis_renamed_Aagr.utg000063l.326.1:0.19474,(A_agrestis_renamed_Aagr.utg000009l.452.1:0.14868,(A_agrestis_renamed_Aagr.utg000116l.480.1:0.04604,A_agrestis_renamed_Aagr.utg000096l.41.1:0.000513)n2678:5.13e-05)n2677:5.13e-06)n2676:5.13e-07)n2674:5.7e-08)n2672:0.03054)n2655:0.00863,((A_agrestis_renamed_Aagr.utg000116l.37.1:0.16592,((A_agrestis_renamed_Aagr.utg000005l.47.1:0.11806,(A_agrestis_renamed_Aagr.utg000002l.463.1:0.14056,A_agrestis_renamed_Aagr.utg000004l.24.1:0.15027)n2683:0.03754)n2682:0.01784,A_agrestis_renamed_Aagr.utg000117l.109.1:0.14503)n2681:0.00022)n2680:0.01797,A_agrestis_renamed_Aagr.utg000006l.1084__1085.1:0.18434)n2679:0.01574)n2654:0.011)n2590:0.01408)n2588:0.01494,(M_flagellaris_scaffold-UCRN-2009051-Megaceros_tosanus:0.30488,((A_agrestis_renamed_Aagr.utg000101l.93.1:0.02617,A_agrestis_renamed_Aagr.utg000101l.93.2:0.02644)n2686:0.17804,((A_agrestis_renamed_Aagr.utg000009l.47.1:0.21834,A_agrestis_renamed_Aagr.utg000116l.192.1:0.13761)n2688:0.02397,(A_agrestis_renamed_Aagr.utg000010l.540.1:0.24917,(A_agrestis_renamed_Aagr.utg000133l.50.1:0.18301,((A_agrestis_renamed_Aagr.utg000056l.44.1:0.12337,A_agrestis_renamed_Aagr.utg000116l.153.1:0.19665)n2692:0.09164,(A_agrestis_renamed_Aagr.utg000024l.328.1:0.12479,A_agrestis_renamed_Aagr.utg000166l.6.1:0.1935)n2693:0.06184)n2691:0.020952)n2690:0.0020952)n2689:0.00020952)n2687:2.0952e-05)n2685:2.328e-06)n2684:0.0179)n2587:0.01301,(((M_flagellaris_scaffold-UCRN-2004085-Megaceros_tosanus:0.37825,((((A_agrestis_renamed_Aagr.utg000012l.379.1:0.24443,(A_agrestis_renamed_Aagr.utg000094l.45__46.2:0.10932,(A_agrestis_renamed_Aagr.utg000094l.45__46.6:0.00246,((A_agrestis_renamed_Aagr.utg000094l.45__46.5:0,A_agrestis_renamed_Aagr.utg000094l.45__46.4:0)n2704:0.00014,(A_agrestis_renamed_Aagr.utg000094l.45__46.3:0,A_agrestis_renamed_Aagr.utg000094l.45__46.1:0)n2705:0.00014)n2703:0.00016)n2702:0.06626)n2701:0.0866)n2700:0.0112,A_agrestis_renamed_Aagr.utg000094l.44.1:0.12453)n2699:0.02156,A_agrestis_renamed_Aagr.utg000011l.24.1:0.16418)n2698:0.0108,(A_agrestis_renamed_Aagr.utg000002l.478.1:0.13581,A_agrestis_renamed_Aagr.utg000044l.73.1:0.130113)n2706:0.0130113)n2697:0.0014457)n2696:0.05636,(M_flagellaris_scaffold-UCRN-2045331-Megaceros_tosanus:0.56615,((A_agrestis_renamed_Aagr.utg000081l.181.2:0.00276,A_agrestis_renamed_Aagr.utg000081l.181.1:0.017)n2709:0.19696,(((A_agrestis_renamed_Aagr.utg000018l.327.1:0.20375,A_agrestis_renamed_Aagr.utg000035l.201.1:0.08647)n2712:0.07357,A_agrestis_renamed_Aagr.utg000022l.64.1:0.16794)n2711:0.02738,((A_agrestis_renamed_Aagr.utg000011l.81.1:0.14583,A_agrestis_renamed_Aagr.utg000103l.24.1:0.15201)n2714:0.0371,((A_agrestis_renamed_Aagr.utg000166l.3.1:0.48916,((A_agrestis_renamed_Aagr.utg000009l.29.1:0.08883,A_agrestis_renamed_Aagr.utg000009l.28.1:0.0751)n2718:0.07479,A_agrestis_renamed_Aagr.utg000111l.194__195.1:0.17586)n2717:0.00029)n2716:0.02717,(((P_neesiana_scaffold-JHFI-2009758-Pellia_neesiana:0.56939,A_agrestis_renamed_Aagr.utg000027l.195.1:0.00471)n2721:0.01358,(P_neesiana_scaffold-JHFI-2007235-Pellia_neesiana:0.28157,A_agrestis_renamed_Aagr.utg000050l.251.1:0.146124)n2722:0.016236)n2720:0.04874,(A_agrestis_renamed_Aagr.utg000014l.25__26.1:0.15333,(A_agrestis_renamed_Aagr.utg000057l.264.1:0.17205,(A_agrestis_renamed_Aagr.utg000063l.346.1:0.18677,A_agrestis_renamed_Aagr.utg000124l.180.1:0.000144)n2725:1.44e-05)n2724:1.44e-06)n2723:1.44e-07)n2719:1.44e-08)n2715:1.44e-09)n2713:1.44e-10)n2710:1.44e-11)n2708:1.6e-12)n2707:0.16412)n2695:0.03677,(M_flagellaris_scaffold-UCRN-2010696-Megaceros_tosanus:0.59563,(A_agrestis_renamed_Aagr.utg000017l.44.1:0.18965,((A_agrestis_renamed_Aagr.utg000003l.168.1:0.20394,(((((A_agrestis_renamed_Aagr.utg000045l.82.2:0,A_agrestis_renamed_Aagr.utg000045l.82.1:0)n2734:0.00476,A_agrestis_renamed_Aagr.utg000045l.82.3:0.00661)n2733:0.09323,A_agrestis_renamed_Aagr.utg000063l.364.1:0.2926)n2732:0.015,A_agrestis_renamed_Aagr.utg000010l.539.1:0.26996)n2731:0.01872,(A_agrestis_renamed_Aagr.utg000012l.444.1:0.18222,A_agrestis_renamed_Aagr.utg000024l.323.1:0.13194)n2735:0.04076)n2730:0.05933)n2729:0.12229,((A_agrestis_renamed_Aagr.utg000096l.43.2:0.17113,(A_agrestis_renamed_Aagr.utg000005l.203.1:0.16311,(A_agrestis_renamed_Aagr.utg000111l.177__178.1:0.1347,A_agrestis_renamed_Aagr.utg000050l.257.1:0.18546)n2739:0.02244)n2738:0.00563)n2737:0.01882,(((((A_agrestis_renamed_Aagr.utg000022l.165.1:0.13931,A_agrestis_renamed_Aagr.utg000057l.250.1:0.18013)n2744:0.01133,A_agrestis_renamed_Aagr.utg000035l.241.1:0.12022)n2743:0.02091,((((A_agrestis_renamed_Aagr.utg000124l.10.1:0,A_agrestis_renamed_Aagr.utg000124l.10.3:0,A_agrestis_renamed_Aagr.utg000124l.10.2:0)n2748:0.15488,(A_agrestis_renamed_Aagr.utg000012l.27.1:0.13732,A_agrestis_renamed_Aagr.utg000050l.571.1:0.13596)n2749:0.02362)n2747:0.01521,(A_agrestis_renamed_Aagr.utg000012l.165.1:0.12101,(A_agrestis_renamed_Aagr.utg000010l.54.1:0.04727,A_agrestis_renamed_Aagr.utg000049l.747.1:0.14057)n2751:0.09365)n2750:0.01796)n2746:0.01111,A_agrestis_renamed_Aagr.utg000024l.141.1:0.12507)n2745:0.00823)n2742:0.00634,(((A_agrestis_renamed_Aagr.utg000091l.166.1:0.14355,A_agrestis_renamed_Aagr.utg000001l.464.1:0.11864)n2754:0.01495,(A_agrestis_renamed_Aagr.utg000050l.535.1:0.16062,(((((A_agrestis_renamed_Aagr.utg000001l.49.1:0.16988,(A_agrestis_renamed_Aagr.utg000010l.53.1:0.13558,A_agrestis_renamed_Aagr.utg000119l.76.1:0.16482)n2761:0.0218)n2760:0.01331,A_agrestis_renamed_Aagr.utg000057l.71.1:0.15477)n2759:0.01112,((((A_agrestis_renamed_Aagr.utg000009l.314.1:0.17362,A_agrestis_renamed_Aagr.utg000057l.248.1:0.13712)n2765:0.02831,(A_agrestis_renamed_Aagr.utg000100l.144.1:0.14179,(A_agrestis_renamed_Aagr.utg000017l.9.2:0.00015,A_agrestis_renamed_Aagr.utg000017l.9.1:0.00014)n2767:0.16433)n2766:0.00923)n2764:0.01298,(A_agrestis_renamed_Aagr.utg000081l.222.1:0.13253,A_agrestis_renamed_Aagr.utg000058l.135.1:0.19815)n2768:0.04624)n2763:0.01297,((A_agrestis_renamed_Aagr.utg000005l.28.1:0.13855,A_agrestis_renamed_Aagr.utg000063l.339.1:0.14771)n2770:0.02156,(((((A_agrestis_renamed_Aagr.utg000004l.51.3:0,A_agrestis_renamed_Aagr.utg000004l.51.1:0)n2775:0.00014,A_agrestis_renamed_Aagr.utg000004l.51.2:0.00015)n2774:0.14821,A_agrestis_renamed_Aagr.utg000087l.213.1:0.17219)n2773:0.00014,(A_agrestis_renamed_Aagr.utg000012l.279.1:0.21352,A_agrestis_renamed_Aagr.utg000057l.244.1:0.209)n2776:0.0917)n2772:0.02121,((A_agrestis_renamed_Aagr.utg000018l.71.1:0.16391,A_agrestis_renamed_Aagr.utg000133l.63.1:0.1632)n2778:0.02542,A_agrestis_renamed_Aagr.utg000077l.205.1:0.14047)n2777:0.01326)n2771:0.01747)n2769:0.00371)n2762:0.0078)n2758:0.01546,(A_agrestis_renamed_Aagr.utg000133l.66.1:0.13345,A_agrestis_renamed_Aagr.utg000013l.115.1:0.16067)n2779:0.02277)n2757:0.0083,(A_agrestis_renamed_Aagr.utg000013l.160.1:0.11166,A_agrestis_renamed_Aagr.utg000024l.309.1:0.13815)n2780:0.02612)n2756:0.01145)n2755:0.00571)n2753:0.00048,((A_agrestis_renamed_Aagr.utg000084l.153.1:0.13147,A_agrestis_renamed_Aagr.utg000005l.510__511.1:0.15193)n2782:0.01772,A_agrestis_renamed_Aagr.utg000024l.129.1:0.19758)n2781:0.00545)n2752:0.01133)n2741:0.01539,((((A_agrestis_renamed_Aagr.utg000084l.144.1:0.03227,((A_agrestis_renamed_Aagr.utg000035l.199.3:0,A_agrestis_renamed_Aagr.utg000035l.199.2:0)n2788:0.00014,A_agrestis_renamed_Aagr.utg000035l.199.1:0.00014)n2787:0.01187)n2786:0.11623,A_agrestis_renamed_Aagr.utg000035l.250.1:0.15987)n2785:0.0188,(A_agrestis_renamed_Aagr.utg000035l.216.1:0.19033,(A_agrestis_renamed_Aagr.utg000002l.24.1:0.1471,(A_agrestis_renamed_Aagr.utg000035l.214.1:0.23371,A_agrestis_renamed_Aagr.utg000035l.213.1:0.20996)n2791:0.02419)n2790:0.0185)n2789:0.01256)n2784:0.01306,(((A_agrestis_renamed_Aagr.utg000003l.295.1:0.15885,((A_agrestis_renamed_Aagr.utg000116l.478.2:0.00675,(A_agrestis_renamed_Aagr.utg000116l.478.3:0.00011,A_agrestis_renamed_Aagr.utg000116l.478.1:0.00977)n2797:0.00012)n2796:0.16758,A_agrestis_renamed_Aagr.utg000109l.59.1:0.14684)n2795:0.01936)n2794:0.01378,((A_agrestis_renamed_Aagr.utg000020l.185.1:0.00014,A_agrestis_renamed_Aagr.utg000020l.185.2:0.0142)n2799:0.17989,(A_agrestis_renamed_Aagr.utg000005l.199.1:0.16318,A_agrestis_renamed_Aagr.utg000081l.96.1:0.15297)n2800:0.03485)n2798:0.0191)n2793:0.00035,(((A_agrestis_renamed_Aagr.utg000049l.583.1:0.16729,(A_agrestis_renamed_Aagr.utg000050l.524.1:0.15278,A_agrestis_renamed_Aagr.utg000049l.177.1:0.14389)n2804:0.02375)n2803:0.0096,(A_agrestis_renamed_Aagr.utg000140l.62.1:0.18386,(A_agrestis_renamed_Aagr.utg000012l.92.1:0.10942,A_agrestis_renamed_Aagr.utg000012l.164.1:0.19707)n2806:0.02946)n2805:0.01275)n2802:0.01419,(((A_agrestis_renamed_Aagr.utg000129l.105.3:0.00015,(A_agrestis_renamed_Aagr.utg000129l.105.1:0.00412,A_agrestis_renamed_Aagr.utg000129l.105.2:0.00014)n2810:0.00022)n2809:0.17372,(A_agrestis_renamed_Aagr.utg000027l.273.1:0.17086,(A_agrestis_renamed_Aagr.utg000042l.355__356.1:0.15292,A_agrestis_renamed_Aagr.utg000057l.263.1:0.14316)n2812:0.02809)n2811:0.01349)n2808:0.01113,((A_agrestis_renamed_Aagr.utg000011l.72.1:0.20776,(A_agrestis_renamed_Aagr.utg000005l.494.1:0.13489,A_agrestis_renamed_Aagr.utg000018l.328.1:0.17764)n2815:0.02639)n2814:0.01815,((A_agrestis_renamed_Aagr.utg000050l.570.1:0.13097,A_agrestis_renamed_Aagr.utg000109l.65.1:0.16499)n2817:0.01844,((A_agrestis_renamed_Aagr.utg000033l.120.1:0.19026,((A_agrestis_renamed_Aagr.utg000028l.21.2:0.00016,A_agrestis_renamed_Aagr.utg000028l.21.1:0.00014)n2821:0.23488,(A_agrestis_renamed_Aagr.utg000033l.84.3:0.00015,(A_agrestis_renamed_Aagr.utg000033l.84.2:0.00459,(A_agrestis_renamed_Aagr.utg000033l.84.1:0,A_agrestis_renamed_Aagr.utg000033l.84.4:0)n2824:0.00334)n2823:0.00023)n2822:0.20497)n2820:0.02726)n2819:0.01067,(A_agrestis_renamed_Aagr.utg000012l.341.1:0.13894,A_agrestis_renamed_Aagr.utg000103l.22.1:0.000387)n2825:3.87e-05)n2818:3.87e-06)n2816:3.87e-07)n2813:3.87e-08)n2807:3.87e-09)n2801:3.87e-10)n2792:3.87e-11)n2783:3.87e-12)n2740:3.87e-13)n2736:3.87e-14)n2728:3.87e-15)n2727:4.3e-16)n2726:0.1503)n2694:0.01103)n2586:0.01563,(M_flagellaris_scaffold-UCRN-2004432-Megaceros_tosanus:0.14025,(A_agrestis_renamed_Aagr.utg000009l.205.1:0.15003,A_agrestis_renamed_Aagr.utg000035l.433.1:0.006183)n2827:0.000687)n2826:0.18772)n2585:0.02577)n2531:0.026649)n2530:0.002961)n2528:0.08274)n2487:0.03449,((M_flagellaris_scaffold-UCRN-2008467-Megaceros_tosanus:0.16633,(M_flagellaris_scaffold-UCRN-2001931-Megaceros_tosanus:0.07573,(M_flagellaris_scaffold-UCRN-2000506-Megaceros_tosanus:0.05861,M_flagellaris_scaffold-UCRN-2001932-Megaceros_tosanus:0.03614)n2831:0.0258)n2830:0.09055)n2829:0.04239,((((M_flagellaris_scaffold-UCRN-2000227-Megaceros_tosanus:0.17265,M_flagellaris_scaffold-UCRN-2008593-Megaceros_tosanus:0.1659)n2835:0.03469,((M_flagellaris_scaffold-UCRN-2001549-Megaceros_tosanus:0.17679,(M_flagellaris_scaffold-UCRN-2008950-Megaceros_tosanus:0.07482,M_flagellaris_scaffold-UCRN-2001368-Megaceros_tosanus:0.00014)n2838:0.13047)n2837:0.01648,M_flagellaris_scaffold-UCRN-2003760-Megaceros_tosanus:0.25519)n2836:0.02047)n2834:0.00016,(M_flagellaris_scaffold-UCRN-2002628-Megaceros_tosanus:0.15546,M_flagellaris_scaffold-UCRN-2009085-Megaceros_tosanus:0.17101)n2839:0.05157)n2833:0.00394,M_flagellaris_scaffold-UCRN-2003321-Megaceros_tosanus:0.22999)n2832:0.01809)n2828:0.03847)n2486:0.03861,(S_moellendorffii_renamed_EFJ07317:0.84589,(((((T_lepidozioides_scaffold-SKQD-2003613-Takakia_lepidozioides:0.47218,((M_flagellaris_scaffold-UCRN-2007580-Megaceros_tosanus:0.19946,(((M_flagellaris_scaffold-UCRN-2048084-Megaceros_tosanus:0.46041,(M_flagellaris_scaffold-UCRN-2001672-Megaceros_tosanus:0,M_flagellaris_scaffold-UCRN-2001672-Megaceros_tosanus:0)n2851:0.16904)n2850:0.02489,M_flagellaris_scaffold-UCRN-2005280-Megaceros_tosanus:0.16431)n2849:0.02421,((M_flagellaris_scaffold-UCRN-2003017-Megaceros_tosanus:0,M_flagellaris_scaffold-UCRN-2003017-Megaceros_tosanus:0)n2853:0.10943,((M_flagellaris_scaffold-UCRN-2045921-Megaceros_tosanus:0.11392,M_flagellaris_scaffold-UCRN-2004876-Megaceros_tosanus:0.12156)n2855:0.01441,M_flagellaris_scaffold-UCRN-2008598-Megaceros_tosanus:0.215343)n2854:0.0215343)n2852:0.00215343)n2848:0.000215343)n2847:2.3927e-05,(M_flagellaris_scaffold-UCRN-2009076-Megaceros_tosanus:0.21963,M_flagellaris_scaffold-UCRN-2004096-Megaceros_tosanus:0.080127)n2856:0.0080127)n2846:0.0008903)n2845:0.18371,(A_agrestis_renamed_Aagr.utg000038l.53.1:0.29036,(A_agrestis_renamed_Aagr.utg000004l.35.1:0.21944,(A_agrestis_renamed_Aagr.utg000049l.415.1:0.16161,A_agrestis_renamed_Aagr.utg000085l.145.1:0.30208)n2859:0.06531)n2858:0.13051)n2857:0.31214)n2844:0.03797,(((Oryza_sativa_renamed_LOC_Os05g30690.1:0.55644,(((M_flagellaris_scaffold-UCRN-2048793-Megaceros_tosanus:0.2598,M_flagellaris_scaffold-UCRN-2002629-Megaceros_tosanus:0.06514)n2865:0.1163,M_flagellaris_scaffold-UCRN-2008606-Megaceros_tosanus:0.15358)n2864:0.00014,(M_flagellaris_scaffold-UCRN-2003081-Megaceros_tosanus:0.22841,(M_flagellaris_scaffold-UCRN-2009765-Megaceros_tosanus:0.17982,M_flagellaris_scaffold-UCRN-2002730-Megaceros_tosanus:0.000126)n2867:1.26e-05)n2866:1.26e-06)n2863:1.4e-07)n2862:0.05057,A_agrestis_renamed_Aagr.utg000050l.324.1:0.15531)n2861:0.11538,((((M_flagellaris_scaffold-UCRN-2001161-Megaceros_tosanus:0,M_flagellaris_scaffold-UCRN-2001161-Megaceros_tosanus:0)n2871:0.16987,M_flagellaris_scaffold-UCRN-2003516-Megaceros_tosanus:0.21461)n2870:0.01059,M_flagellaris_scaffold-UCRN-2000751-Megaceros_tosanus:0.19134)n2869:0.00989,(A_agrestis_renamed_Aagr.utg000012l.543.1:0.39179,(((M_flagellaris_scaffold-UCRN-2005322-Megaceros_tosanus:0,M_flagellaris_scaffold-UCRN-2005322-Megaceros_tosanus:0)n2875:0.11291,((M_flagellaris_scaffold-UCRN-2002948-Megaceros_tosanus:0.00014,M_flagellaris_scaffold-UCRN-2002949-Megaceros_tosanus:0.00015)n2877:0.19717,(M_flagellaris_scaffold-UCRN-2001678-Megaceros_tosanus:0.00012,M_flagellaris_scaffold-UCRN-2050084-Megaceros_tosanus:1.09923)n2878:0.22334)n2876:0.01685)n2874:0.02887,(M_flagellaris_scaffold-UCRN-2006939-Megaceros_tosanus:0.06866,(M_flagellaris_scaffold-UCRN-2008858-Megaceros_tosanus:0.10212,M_flagellaris_scaffold-UCRN-2045432-Megaceros_tosanus:0.000495)n2880:4.95e-05)n2879:4.95e-06)n2873:5.5e-07)n2872:0.084078)n2868:0.009342)n2860:0.01054)n2843:0.02451,(M_flagellaris_scaffold-UCRN-2007951-Megaceros_tosanus:0.17609,((M_flagellaris_scaffold-UCRN-2009934-Megaceros_tosanus:0.159,M_flagellaris_scaffold-UCRN-2010095-Megaceros_tosanus:0.2259)n2883:0.05183,(M_flagellaris_scaffold-UCRN-2002770-Megaceros_tosanus:0,M_flagellaris_scaffold-UCRN-2002770-Megaceros_tosanus:0)n2884:0.12238)n2882:0.04092)n2881:0.01952)n2842:0.01054,(((((M_flagellaris_scaffold-UCRN-2006184-Megaceros_tosanus:0.1301,M_flagellaris_scaffold-UCRN-2000163-Megaceros_tosanus:0.28857)n2889:0.03264,M_flagellaris_scaffold-UCRN-2002088-Megaceros_tosanus:0.18271)n2888:0.0284,((M_flagellaris_scaffold-UCRN-2007669-Megaceros_tosanus:0.16106,M_flagellaris_scaffold-UCRN-2001125-Megaceros_tosanus:0.17536)n2891:0.04194,((M_flagellaris_scaffold-UCRN-2000369-Megaceros_tosanus:0,M_flagellaris_scaffold-UCRN-2000370-Megaceros_tosanus:0)n2893:0.16384,((A_trichopoda_renamed_ERM94929:0.9372,(M_flagellaris_scaffold-UCRN-2002135-Megaceros_tosanus:0.09519,M_flagellaris_scaffold-UCRN-2046244-Megaceros_tosanus:0.000234)n2896:2.6e-05)n2895:0.20306,((P_pinnata_scaffold-UUHD-2127274-Porella_pinnata:0,P_pinnata_scaffold-UUHD-2127274-Porella_pinnata:0)n2898:0.49869,((M_flagellaris_scaffold-UCRN-2008809-Megaceros_tosanus:0,M_flagellaris_scaffold-UCRN-2008809-Megaceros_tosanus:0)n2900:0.04483,M_flagellaris_scaffold-UCRN-2008808-Megaceros_tosanus:0.000153)n2899:1.7e-05)n2897:0.0597)n2894:0.01829)n2892:0.01464)n2890:0.00944)n2887:0.00467,M_flagellaris_scaffold-UCRN-2008134-Megaceros_tosanus:0.42966)n2886:0.00669,(M_flagellaris_scaffold-UCRN-2001065-Megaceros_tosanus:0.29313,M_flagellaris_scaffold-UCRN-2006121-Megaceros_tosanus:0.137916)n2901:0.0137916)n2885:0.00137916)n2841:0.00015324)n2840:0.05437)n2485:0.03244,(P_pinnata_scaffold-UUHD-2141476-Porella_pinnata:0.39221,(M_flagellaris_scaffold-UCRN-2004272-Megaceros_tosanus:0.17369,M_flagellaris_scaffold-UCRN-2004537-Megaceros_tosanus:0.00063)n2903:7e-05)n2902:0.17891)n2484:0.02569,((A_agrestis_renamed_Aagr.utg000050l.317.1:0.45712,A_agrestis_renamed_Aagr.utg000116l.290.1:0.14544)n2905:0.15778,(((P_neesiana_scaffold-JHFI-2005867-Pellia_neesiana:0.23704,P_neesiana_scaffold-JHFI-2101392-Pellia_neesiana:0.28115)n2908:0.32749,(M_flagellaris_scaffold-UCRN-2009810-Megaceros_tosanus:0.1863,M_flagellaris_scaffold-UCRN-2010579-Megaceros_tosanus:0.084915)n2909:0.009435)n2907:0.1405,(P_neesiana_scaffold-JHFI-2009297-Pellia_neesiana:0.593,(M_flagellaris_scaffold-UCRN-2046876-Megaceros_tosanus:0.20096,(M_flagellaris_scaffold-UCRN-2010739-Megaceros_tosanus:0.34693,(M_flagellaris_scaffold-UCRN-2045721-Megaceros_tosanus:0.21784,(M_flagellaris_scaffold-UCRN-2010685-Megaceros_tosanus:0.26518,(M_flagellaris_scaffold-UCRN-2004979-Megaceros_tosanus:0.27972,(M_flagellaris_scaffold-UCRN-2005330-Megaceros_tosanus:0.28066,((M_flagellaris_scaffold-UCRN-2007762-Megaceros_tosanus:0,M_flagellaris_scaffold-UCRN-2007763-Megaceros_tosanus:0)n2918:0.16093,((M_flagellaris_scaffold-UCRN-2002501-Megaceros_tosanus:0,M_flagellaris_scaffold-UCRN-2002501-Megaceros_tosanus:0)n2920:0.00919,M_flagellaris_scaffold-UCRN-2002500-Megaceros_tosanus:0.000189)n2919:1.89e-05)n2917:1.89e-06)n2916:1.89e-07)n2915:1.89e-08)n2914:1.89e-09)n2913:1.89e-10)n2912:1.89e-11)n2911:2.1e-12)n2910:0.01808)n2906:0.025785)n2904:0.002865)n2483:0.02887)n2412:0.05345,((M_flagellaris_scaffold-UCRN-2009382-Megaceros_tosanus:0.1846,((M_flagellaris_scaffold-UCRN-2007966-Megaceros_tosanus:0.19257,M_flagellaris_scaffold-UCRN-2011924-Megaceros_tosanus:0.15271)n2924:0.02348,(((M_flagellaris_scaffold-UCRN-2051213-Megaceros_tosanus:0.08797,M_flagellaris_scaffold-UCRN-2001149-Megaceros_tosanus:0.4054)n2927:0.08752,M_flagellaris_scaffold-UCRN-2008816-Megaceros_tosanus:0.19841)n2926:0.03907,(((M_flagellaris_scaffold-UCRN-2008956-Megaceros_tosanus:0,M_flagellaris_scaffold-UCRN-2008957-Megaceros_tosanus:0)n2930:0.20765,M_flagellaris_scaffold-UCRN-2006009-Megaceros_tosanus:0.19616)n2929:0.02065,(M_flagellaris_scaffold-UCRN-2004384-Megaceros_tosanus:0.20157,((M_flagellaris_scaffold-UCRN-2002322-Megaceros_tosanus:0,M_flagellaris_scaffold-UCRN-2002324-Megaceros_tosanus:0)n2933:0.15206,(M_flagellaris_scaffold-UCRN-2004191-Megaceros_tosanus:0,M_flagellaris_scaffold-UCRN-2004191-Megaceros_tosanus:0)n2934:0.18736)n2932:0.03384)n2931:0.02527)n2928:0.01128)n2925:0.01659)n2923:0.00548)n2922:0.01231,((M_flagellaris_scaffold-UCRN-2009739-Megaceros_tosanus:0.21627,(M_flagellaris_scaffold-UCRN-2001388-Megaceros_tosanus:0.16327,(M_flagellaris_scaffold-UCRN-2003469-Megaceros_tosanus:0.00807,M_flagellaris_scaffold-UCRN-2003470-Megaceros_tosanus:0.00538)n2938:0.20447)n2937:0.05642)n2936:0.01133,((A_agrestis_renamed_Aagr.utg000033l.182.1:0.09055,(M_flagellaris_scaffold-UCRN-2007631-Megaceros_tosanus:0.12633,(((M_flagellaris_scaffold-UCRN-2009986-Megaceros_tosanus:0.21284,((((M_flagellaris_scaffold-UCRN-2006533-Megaceros_tosanus:0,M_flagellaris_scaffold-UCRN-2006533-Megaceros_tosanus:0)n2948:0.12996,M_flagellaris_scaffold-UCRN-2004981-Megaceros_tosanus:0.13186)n2947:0.01049,M_flagellaris_scaffold-UCRN-2010031-Megaceros_tosanus:0.10981)n2946:0.03951,(M_flagellaris_scaffold-UCRN-2006978-Megaceros_tosanus:0,M_flagellaris_scaffold-UCRN-2006979-Megaceros_tosanus:0)n2949:0.19072)n2945:0.00445)n2944:0.00445,M_flagellaris_scaffold-UCRN-2009285-Megaceros_tosanus:0.10483)n2943:0.00374,(M_flagellaris_scaffold-UCRN-2002307-Megaceros_tosanus:0.16141,(M_flagellaris_scaffold-UCRN-2003836-Megaceros_tosanus:0.26095,M_flagellaris_scaffold-UCRN-2000384-Megaceros_tosanus:0.812196)n2951:0.0812196)n2950:0.00812196)n2942:0.000812196)n2941:9.0244e-05)n2940:0.05793,(((A_agrestis_renamed_Aagr.utg000002l.595.1:0.02625,(A_agrestis_renamed_Aagr.utg000075l.14.3:0,A_agrestis_renamed_Aagr.utg000075l.14.2:0,A_agrestis_renamed_Aagr.utg000075l.14.1:0)n2955:0.09803)n2954:0.17232,(((A_agrestis_renamed_Aagr.utg000006l.1220.1:0.11995,A_agrestis_renamed_Aagr.utg000057l.201.1:0.07691)n2958:0.06114,(A_agrestis_renamed_Aagr.utg000049l.711.1:0.16278,(A_agrestis_renamed_Aagr.utg000113l.58.2:0.01935,A_agrestis_renamed_Aagr.utg000113l.58.1:0.00224)n2960:0.09127)n2959:0.01031)n2957:0.06275,((((((A_agrestis_renamed_Aagr.utg000091l.707.1:0.05588,A_agrestis_renamed_Aagr.utg000101l.171.1:0.07409)n2966:0.00351,(((A_agrestis_renamed_Aagr.utg000005l.11.1:0.0755,A_agrestis_renamed_Aagr.utg000095l.80.1:0.05289)n2969:0.01352,(((A_agrestis_renamed_Aagr.utg000001l.439.1:0.041,(A_agrestis_renamed_Aagr.utg000027l.373.1:0.02437,A_agrestis_renamed_Aagr.utg000027l.379.1:0.05257)n2973:0.0245)n2972:0.00595,(A_agrestis_renamed_Aagr.utg000009l.487.1:0.05409,(A_agrestis_renamed_Aagr.utg000009l.506__507.1:0.04213,A_agrestis_renamed_Aagr.utg000057l.301.1:0.06101)n2975:0.01043)n2974:0.00678)n2971:0.00624,((A_agrestis_renamed_Aagr.utg000020l.178.1:0.04559,A_agrestis_renamed_Aagr.utg000107l.52.1:0.07385)n2977:0.00872,(A_agrestis_renamed_Aagr.utg000018l.272.1:0.09163,((((A_agrestis_renamed_Aagr.utg000006l.563.1:0.05012,(A_agrestis_renamed_Aagr.utg000009l.171.1:0.02085,A_agrestis_renamed_Aagr.utg000042l.460.1:0.0038)n2983:0.06043)n2982:0.01831,A_agrestis_renamed_Aagr.utg000035l.437.1:0.07229)n2981:0.01006,A_agrestis_renamed_Aagr.utg000101l.136.1:0.04513)n2980:0.00488,A_agrestis_renamed_Aagr.utg000071l.2.1:0.07639)n2979:0.00361)n2978:0.00533)n2976:0.00629)n2970:0.0054)n2968:0.00969,(((A_agrestis_renamed_Aagr.utg000050l.344.1:0.08635,((((((A_agrestis_renamed_Aagr.utg000035l.462.1:0.04155,(A_agrestis_renamed_Aagr.utg000134l.13.2:0.00014,A_agrestis_renamed_Aagr.utg000134l.13.1:0.00014)n2993:0.04293)n2992:0.01214,((A_agrestis_renamed_Aagr.utg000146l.35.1:0.02345,(A_agrestis_renamed_Aagr.utg000050l.6.1:0.03961,(A_agrestis_renamed_Aagr.utg000058l.337.1:0.05218,A_agrestis_renamed_Aagr.utg000126l.125.1:0.04715)n2997:0.01559)n2996:0.01453)n2995:0.00955,(A_agrestis_renamed_Aagr.utg000063l.498.1:0.02699,A_agrestis_renamed_Aagr.utg000057l.359.1:0.0626)n2998:0.01374)n2994:0.00596)n2991:0.00572,(A_agrestis_renamed_Aagr.utg000095l.4.1:0.05599,(A_agrestis_renamed_Aagr.utg000018l.26.1:0.02248,A_agrestis_renamed_Aagr.utg000081l.13.1:0.12212)n3000:0.05863)n2999:0.02511)n2990:0.0033,((A_agrestis_renamed_Aagr.utg000050l.447.1:0.04781,((A_agrestis_renamed_Aagr.utg000105l.10.1:0.01324,A_agrestis_renamed_Aagr.utg000105l.17.1:0.00713)n3004:0.03431,A_agrestis_renamed_Aagr.utg000050l.143.1:0.04693)n3003:0.00385)n3002:0.00447,((A_agrestis_renamed_Aagr.utg000071l.33.1:0.04888,A_agrestis_renamed_Aagr.utg000003l.504.1:0.034)n3006:0.00479,A_agrestis_renamed_Aagr.utg000035l.431.1:0.06334)n3005:0.00286)n3001:0.0039)n2989:0.00885,((A_agrestis_renamed_Aagr.utg000035l.319.1:0.04587,(A_agrestis_renamed_Aagr.utg000107l.42.1:0.04484,(A_agrestis_renamed_Aagr.utg000018l.37.1:0.03776,A_agrestis_renamed_Aagr.utg000057l.286.1:0.04425)n3010:0.00592)n3009:0.01217)n3008:0.00548,A_agrestis_renamed_Aagr.utg000048l.35.1:0.04407)n3007:0.00364)n2988:0.00696,(((A_agrestis_renamed_Aagr.utg000013l.187.1:0.07291,((A_agrestis_renamed_Aagr.utg000018l.500.1:0.0603,(A_agrestis_renamed_Aagr.utg000091l.214.1:0.03749,(A_agrestis_renamed_Aagr.utg000018l.32.1:0.03815,A_agrestis_renamed_Aagr.utg000018l.34.1:0.0341)n3017:0.01594)n3016:0.00999)n3015:0.00594,(A_agrestis_renamed_Aagr.utg000058l.84.1:0.03403,A_agrestis_renamed_Aagr.utg000058l.92.1:0.04288)n3018:0.032)n3014:0.01808)n3013:0.00615,A_agrestis_renamed_Aagr.utg000018l.611.1:0.04652)n3012:0.00321,(A_agrestis_renamed_Aagr.utg000022l.6.1:0.03626,(A_agrestis_renamed_Aagr.utg000027l.380.1:0.00015,A_agrestis_renamed_Aagr.utg000027l.380.2:0.00014)n3020:0.03535)n3019:0.00718)n3011:0.00889)n2987:0.00796)n2986:0.00657,(((A_agrestis_renamed_Aagr.utg000049l.470.1:0.0875,(A_agrestis_renamed_Aagr.utg000013l.40.1:0.07895,(A_agrestis_renamed_Aagr.utg000107l.60.1:0.05487,A_agrestis_renamed_Aagr.utg000091l.213.1:0.05942)n3025:0.00598)n3024:0.02252)n3023:0.014,(A_agrestis_renamed_Aagr.utg000018l.609.1:0.04165,A_agrestis_renamed_Aagr.utg000018l.608.1:0.03074)n3026:0.0158)n3022:0.00452,(A_agrestis_renamed_Aagr.utg000018l.607.1:0.04877,A_agrestis_renamed_Aagr.utg000071l.52.1:0.06496)n3027:0.00816)n3021:0.00468)n2985:0.00647,A_agrestis_renamed_Aagr.utg000013l.33.1:0.08856)n2984:0.00939)n2967:0.00822)n2965:0.00409,((((M_flagellaris_scaffold-UCRN-2001263-Megaceros_tosanus:0.14101,M_flagellaris_scaffold-UCRN-2009208-Megaceros_tosanus:0.1411)n3031:0.04024,((A_agrestis_renamed_Aagr.utg000014l.20.1:0.25104,A_agrestis_renamed_Aagr.utg000116l.135.1:0.05872)n3033:0.01519,(A_agrestis_renamed_Aagr.utg000013l.25.1:0.05112,((A_agrestis_renamed_Aagr.utg000101l.197.1:0.1227,A_agrestis_renamed_Aagr.utg000101l.155.1:0.11062)n3036:0.00727,A_agrestis_renamed_Aagr.utg000049l.540.1:0.156447)n3035:0.0156447)n3034:0.00156447)n3032:0.00017383)n3030:0.07114,((M_flagellaris_scaffold-UCRN-2049777-Megaceros_tosanus:0,M_flagellaris_scaffold-UCRN-2049777-Megaceros_tosanus:0)n3038:0.90323,(((A_agrestis_renamed_Aagr.utg000098l.48.1:0.07476,(A_agrestis_renamed_Aagr.utg000035l.425.1:0.02902,A_agrestis_renamed_Aagr.utg000083l.166.1:0.07718)n3042:0.02784)n3041:0.01344,(A_agrestis_renamed_Aagr.utg000006l.116.2:0,A_agrestis_renamed_Aagr.utg000006l.116.3:0,A_agrestis_renamed_Aagr.utg000006l.116.1:0)n3043:0.06352)n3040:0.01608,((((A_agrestis_renamed_Aagr.utg000109l.162.1:0.06262,(A_agrestis_renamed_Aagr.utg000041l.22.1:0.05856,((A_agrestis_renamed_Aagr.utg000044l.63.4:0,A_agrestis_renamed_Aagr.utg000044l.63.5:0,A_agrestis_renamed_Aagr.utg000044l.63.6:0,A_agrestis_renamed_Aagr.utg000044l.63.2:0,A_agrestis_renamed_Aagr.utg000044l.63.3:0)n3050:0.01507,A_agrestis_renamed_Aagr.utg000044l.63.1:0.00204)n3049:0.05981)n3048:0.0044)n3047:0.00807,(((A_agrestis_renamed_Aagr.utg000042l.149.2:0.00014,A_agrestis_renamed_Aagr.utg000042l.149.1:0.00016)n3053:0.08622,A_agrestis_renamed_Aagr.utg000013l.26.1:0.06692)n3052:0.00911,A_agrestis_renamed_Aagr.utg000095l.46.1:0.07625)n3051:0.00525)n3046:0.00251,(A_agrestis_renamed_Aagr.utg000022l.46.1:0.06037,(A_agrestis_renamed_Aagr.utg000101l.82.1:0.06462,(A_agrestis_renamed_Aagr.utg000007l.15.1:0.01973,A_agrestis_renamed_Aagr.utg000007l.15.2:0.00933)n3056:0.06975)n3055:0.00941)n3054:0.00705)n3045:0.00659,(((((A_agrestis_renamed_Aagr.utg000041l.101.1:0.04468,(A_agrestis_renamed_Aagr.utg000109l.246.1:0.00014,A_agrestis_renamed_Aagr.utg000109l.246.2:0.00014)n3062:0.0463)n3061:0.03299,(A_agrestis_renamed_Aagr.utg000061l.14.1:0.05902,A_agrestis_renamed_Aagr.utg000012l.65.1:0.20685)n3063:0.02049)n3060:0.0027,(A_agrestis_renamed_Aagr.utg000061l.18.1:0.08116,A_agrestis_renamed_Aagr.utg000085l.33.1:0.08679)n3064:0.00923)n3059:0.00361,(((A_agrestis_renamed_Aagr.utg000009l.536.1:0.07725,(A_agrestis_renamed_Aagr.utg000042l.226.1:0.07275,A_agrestis_renamed_Aagr.utg000125l.3.1:0.08)n3068:0.01821)n3067:0.00491,(((((((A_agrestis_renamed_Aagr.utg000038l.259.1:0.08166,A_agrestis_renamed_Aagr.utg000049l.258.1:0.11714)n3075:0.00998,(((A_agrestis_renamed_Aagr.utg000017l.43.1:0.08922,A_agrestis_renamed_Aagr.utg000094l.93.1:0.05869)n3078:0.00832,A_agrestis_renamed_Aagr.utg000057l.88.1:0.08041)n3077:0.01225,A_agrestis_renamed_Aagr.utg000049l.599.1:0.13415)n3076:0.00909)n3074:0.01129,(A_agrestis_renamed_Aagr.utg000111l.166.1:0.20436,((A_agrestis_renamed_Aagr.utg000063l.443.1:0.0681,(A_agrestis_renamed_Aagr.utg000045l.48.2:0,A_agrestis_renamed_Aagr.utg000045l.48.3:0,A_agrestis_renamed_Aagr.utg000045l.48.1:0)n3082:0.06476)n3081:0.02009,(A_agrestis_renamed_Aagr.utg000063l.445.1:0,A_agrestis_renamed_Aagr.utg000063l.445.2:0)n3083:0.07332)n3080:0.00905)n3079:0.01614)n3073:0.00495,((((A_agrestis_renamed_Aagr.utg000019l.102.1:0.14701,(A_agrestis_renamed_Aagr.utg000038l.23__24.4:0.01756,((A_agrestis_renamed_Aagr.utg000038l.23__24.3:0,A_agrestis_renamed_Aagr.utg000038l.23__24.1:0)n3090:0.00014,((A_agrestis_renamed_Aagr.utg000038l.23__24.6:0,A_agrestis_renamed_Aagr.utg000038l.23__24.2:0)n3092:0.00014,A_agrestis_renamed_Aagr.utg000038l.23__24.5:0.08855)n3091:0.00015)n3089:0.01413)n3088:0.06767)n3087:0.00884,(A_agrestis_renamed_Aagr.utg000018l.464.1:0.07954,A_agrestis_renamed_Aagr.utg000027l.253.1:0.09419)n3093:0.00956)n3086:0.00715,((A_agrestis_renamed_Aagr.utg000003l.65.1:0.08348,A_agrestis_renamed_Aagr.utg000019l.97.1:0.09534)n3095:0.01271,(A_agrestis_renamed_Aagr.utg000058l.509.1:0.09153,A_agrestis_renamed_Aagr.utg000058l.508.1:0.06404)n3096:0.0131)n3094:0.00339)n3085:0.00451,(A_agrestis_renamed_Aagr.utg000019l.84.1:0.10134,A_agrestis_renamed_Aagr.utg000027l.252.1:0.08459)n3097:0.01075)n3084:0.00527)n3072:0.01379,(A_agrestis_renamed_Aagr.utg000012l.514.1:0.09541,(A_agrestis_renamed_Aagr.utg000002l.379.2:0.00804,(A_agrestis_renamed_Aagr.utg000002l.379.3:0.00184,A_agrestis_renamed_Aagr.utg000002l.379.1:0.0013)n3100:0.00533)n3099:0.05678)n3098:0.0063)n3071:0.00772,(A_agrestis_renamed_Aagr.utg000101l.130.1:0.07852,(A_agrestis_renamed_Aagr.utg000101l.140.1:0.07677,(A_agrestis_renamed_Aagr.utg000101l.134.1:0.04326,A_agrestis_renamed_Aagr.utg000101l.133.1:0.05709)n3103:0.01937)n3102:0.00719)n3101:0.01474)n3070:0.00806,A_agrestis_renamed_Aagr.utg000018l.74.1:0.09024)n3069:0.00642)n3066:0.01121,(A_agrestis_renamed_Aagr.utg000033l.193.1:0.11128,A_agrestis_renamed_Aagr.utg000061l.24.1:0.07773)n3104:0.02476)n3065:0.00875)n3058:0.00709,((((A_agrestis_renamed_Aagr.utg000013l.30.1:0.06171,A_agrestis_renamed_Aagr.utg000113l.100.1:0.15023)n3108:0.0096,(A_agrestis_renamed_Aagr.utg000101l.122.1:0.1031,A_agrestis_renamed_Aagr.utg000035l.423.1:0.09323)n3109:0.01702)n3107:0.01039,((A_agrestis_renamed_Aagr.utg000045l.51.1:0.1007,A_agrestis_renamed_Aagr.utg000033l.189.1:0.07612)n3111:0.01337,A_agrestis_renamed_Aagr.utg000035l.399.1:0.08191)n3110:0.00412)n3106:0.00823,(((A_agrestis_renamed_Aagr.utg000061l.21.1:0.09358,(A_agrestis_renamed_Aagr.utg000035l.421.1:0.06846,(A_agrestis_renamed_Aagr.utg000022l.203.1:0.05554,A_agrestis_renamed_Aagr.utg000061l.74.1:0.07263)n3116:0.0155)n3115:0.00893)n3114:0.00814,(((((A_agrestis_renamed_Aagr.utg000101l.156.1:0.07148,((A_agrestis_renamed_Aagr.utg000057l.199.1:0,A_agrestis_renamed_Aagr.utg000057l.199.3:0,A_agrestis_renamed_Aagr.utg000057l.199.2:0)n3123:0.05756,A_agrestis_renamed_Aagr.utg000057l.198.1:0.04841)n3122:0.01799)n3121:0.00883,(A_agrestis_renamed_Aagr.utg000009l.238.1:0.04034,A_agrestis_renamed_Aagr.utg000006l.824.1:0.00015)n3124:0.06448)n3120:0.0017,(A_agrestis_renamed_Aagr.utg000013l.37.1:0.07034,(A_agrestis_renamed_Aagr.utg000069l.70__71.1:0.05985,A_agrestis_renamed_Aagr.utg000042l.203.1:0.08448)n3126:0.01136)n3125:0.00611)n3119:0.00473,(A_agrestis_renamed_Aagr.utg000035l.346.1:0.07378,(A_agrestis_renamed_Aagr.utg000035l.412.1:0.07909,A_agrestis_renamed_Aagr.utg000035l.388.1:0.06877)n3128:0.01779)n3127:0.00682)n3118:0.00542,(((A_agrestis_renamed_Aagr.utg000057l.102__103.1:0.00014,(A_agrestis_renamed_Aagr.utg000057l.102__103.2:0.00014,A_agrestis_renamed_Aagr.utg000057l.102__103.3:0.01497)n3132:0.0002)n3131:0.06959,A_agrestis_renamed_Aagr.utg000013l.18.1:0.06024)n3130:0.00893,(A_agrestis_renamed_Aagr.utg000011l.43__44.1:0.07729,(A_agrestis_renamed_Aagr.utg000017l.126.1:0.06973,A_agrestis_renamed_Aagr.utg000081l.79__81.1:0.055)n3134:0.01569)n3133:0.00647)n3129:0.0047)n3117:0.00453)n3113:0.00496,(((A_agrestis_renamed_Aagr.utg000109l.244.1:0.15971,((A_agrestis_renamed_Aagr.utg000010l.50.1:0.0067,A_agrestis_renamed_Aagr.utg000010l.50.2:0.0098)n3139:0.06294,A_agrestis_renamed_Aagr.utg000042l.114.1:0.08938)n3138:0.00396)n3137:0.01758,((A_agrestis_renamed_Aagr.utg000050l.343.1:0.10711,A_agrestis_renamed_Aagr.utg000061l.30.1:0.10049)n3141:0.00835,(A_agrestis_renamed_Aagr.utg000010l.442.1:0.09073,A_agrestis_renamed_Aagr.utg000111l.154.1:0.0843)n3142:0.01985)n3140:0.0071)n3136:0.01471,((A_agrestis_renamed_Aagr.utg000042l.190.1:0.05688,A_agrestis_renamed_Aagr.utg000107l.21.1:0.06048)n3144:0.01751,((A_agrestis_renamed_Aagr.utg000022l.199.1:0.07421,(A_agrestis_renamed_Aagr.utg000017l.53.1:0.11461,(A_agrestis_renamed_Aagr.utg000019l.112.1:0.11119,(A_agrestis_renamed_Aagr.utg000018l.429.1:0.02018,A_agrestis_renamed_Aagr.utg000018l.429.2:0.05379)n3149:0.05109)n3148:0.05282)n3147:0.02073)n3146:0.007,(A_agrestis_renamed_Aagr.utg000049l.260.1:0.10769,((A_agrestis_renamed_Aagr.utg000035l.429.1:0.04231,A_agrestis_renamed_Aagr.utg000101l.157.1:0.03949)n3152:0.06502,((A_agrestis_renamed_Aagr.utg000003l.564.1:0.08199,A_agrestis_renamed_Aagr.utg000009l.495.1:0.06151)n3154:0.00896,(A_agrestis_renamed_Aagr.utg000026l.33.1:0.04999,A_agrestis_renamed_Aagr.utg000005l.219.1:0.000639)n3155:6.39e-05)n3153:6.39e-06)n3151:6.39e-07)n3150:6.39e-08)n3145:6.39e-09)n3143:6.39e-10)n3135:6.39e-11)n3112:6.39e-12)n3105:6.39e-13)n3057:6.39e-14)n3044:6.39e-15)n3039:7.1e-16)n3037:0.07862)n3029:0.01079,(M_flagellaris_scaffold-UCRN-2004127-Megaceros_tosanus:0.24074,(A_agrestis_renamed_Aagr.utg000116l.60.1:0.06803,A_agrestis_renamed_Aagr.utg000018l.25.1:0.054171)n3157:0.006019)n3156:0.06121)n3028:0.00299)n2964:0.00637,(A_agrestis_renamed_Aagr.utg000020l.232.1:0.10206,((A_agrestis_renamed_Aagr.utg000018l.501.1:0.11805,A_agrestis_renamed_Aagr.utg000042l.199.1:0.06624)n3160:0.02031,A_agrestis_renamed_Aagr.utg000013l.41.1:0.05239)n3159:0.05657)n3158:0.0348)n2963:0.00891,((((A_agrestis_renamed_Aagr.utg000025l.14.1:0.03661,((A_agrestis_renamed_Aagr.utg000126l.251.1:0.28234,(A_agrestis_renamed_Aagr.utg000027l.67.1:0.08866,A_agrestis_renamed_Aagr.utg000165l.9.1:0.06969)n3167:0.03035)n3166:0.03462,A_agrestis_renamed_Aagr.utg000116l.419.1:0.18581)n3165:0.03478)n3164:0.01027,A_agrestis_renamed_Aagr.utg000058l.83.1:0.08956)n3163:0.02968,A_agrestis_renamed_Aagr.utg000100l.399.1:0.04569)n3162:0.02003,((((((A_agrestis_renamed_Aagr.utg000125l.57.1:0.07971,(A_agrestis_renamed_Aagr.utg000010l.239.1:0.10103,A_agrestis_renamed_Aagr.utg000057l.312.1:0.02726)n3174:0.03514)n3173:0.00273,A_agrestis_renamed_Aagr.utg000126l.65.1:0.12324)n3172:0.00278,A_agrestis_renamed_Aagr.utg000026l.24.1:0.06852)n3171:0.0067,A_agrestis_renamed_Aagr.utg000098l.43.1:0.10602)n3170:0.00405,(A_agrestis_renamed_Aagr.utg000050l.7.1:0.0517,(A_agrestis_renamed_Aagr.utg000035l.450.1:0.00889,A_agrestis_renamed_Aagr.utg000071l.28.1:0.03148)n3176:0.00167)n3175:0.08134)n3169:0.00647,(A_agrestis_renamed_Aagr.utg000009l.510.1:0.0549,A_agrestis_renamed_Aagr.utg000018l.188.1:0.18109)n3177:0.03539)n3168:0.02326)n3161:0.01908)n2962:0.00798,(A_agrestis_renamed_Aagr.utg000057l.215.1:0.16664,A_agrestis_renamed_Aagr.utg000085l.55.1:0.0883)n3178:0.01144)n2961:0.01715)n2956:0.00334)n2953:0.03121,(((A_agrestis_renamed_Aagr.utg000002l.674.1:0.08649,A_agrestis_renamed_Aagr.utg000018l.53.1:0.13437)n3181:0.04116,((A_agrestis_renamed_Aagr.utg000077l.393.1:0.21861,A_agrestis_renamed_Aagr.utg000183l.4.1:0.00014)n3183:0.04994,A_agrestis_renamed_Aagr.utg000018l.138.1:0.10906)n3182:0.03021)n3180:0.08399,((M_flagellaris_scaffold-UCRN-2009544-Megaceros_tosanus:0.20655,(A_agrestis_renamed_Aagr.utg000038l.5.1:0.1226,A_agrestis_renamed_Aagr.utg000006l.1214.1:0.041391)n3186:0.004599)n3185:0.19521,(((((T_lepidozioides_scaffold-SKQD-2003813-Takakia_lepidozioides:0,T_lepidozioides_scaffold-SKQD-2003813-Takakia_lepidozioides:0)n3191:0.68781,(((A_agrestis_renamed_Aagr.utg000050l.24.1:0.06844,A_agrestis_renamed_Aagr.utg000033l.197.1:0.0409)n3194:0.41914,A_agrestis_renamed_Aagr.utg000151l.5.1:0.00165)n3193:0.05596,A_agrestis_renamed_Aagr.utg000043l.40.1:0.000126)n3192:1.4e-05)n3190:0.10875,((M_flagellaris_scaffold-UCRN-2002447-Megaceros_tosanus:0.26505,M_flagellaris_scaffold-UCRN-2010711-Megaceros_tosanus:0.00014)n3196:0.49844,(A_agrestis_renamed_Aagr.utg000042l.5.1:0.09047,A_agrestis_renamed_Aagr.utg000013l.188.1:0.094698)n3197:0.010522)n3195:0.1679)n3189:0.00014,A_agrestis_renamed_Aagr.utg000100l.396.1:0.00016)n3188:0.0372,(A_agrestis_renamed_Aagr.utg000012l.473.1:0.25687,(A_agrestis_renamed_Aagr.utg000084l.134.1:0.08837,A_agrestis_renamed_Aagr.utg000010l.271.1:0.07767)n3199:0.007767)n3198:0.0007767)n3187:7.767e-05)n3184:7.767e-06)n3179:7.767e-07)n2952:7.767e-08)n2939:7.767e-09)n2935:7.767e-10)n2921:7.767e-11)n2411:7.767e-12)n2410:7.767e-13)n2213:7.767e-14)n2202:8.63e-15)n2200:0.11276)n2142:0.01491,M_flagellaris_scaffold-UCRN-2005818-Megaceros_tosanus:0.28717)n2141:0.02092,(M_flagellaris_scaffold-UCRN-2000229-Megaceros_tosanus:0.29707,A_filiculoides_renamed_Azfi_s1721.g106135:0.64231)n3200:0.10587)n2140:0.0125)n2135:0.0139)n2130:0.02858)n2046:0.02976,(A_agrestis_renamed_Aagr.utg000104l.48.1:0.77215,((M_flagellaris_scaffold-UCRN-2009185-Megaceros_tosanus:0.05892,(M_flagellaris_scaffold-UCRN-2045930-Megaceros_tosanus:0,M_flagellaris_scaffold-UCRN-2045930-Megaceros_tosanus:0,M_flagellaris_scaffold-UCRN-2045930-Megaceros_tosanus:0)n3204:0.11247)n3203:0.17722,(A_filiculoides_renamed_Azfi_s0002.g001269:0.64021,A_filiculoides_renamed_Azfi_s0005.g009330:0.57101)n3205:0.12237)n3202:0.02654)n3201:0.06866)n2045:0.03861,((A_trichopoda_renamed_ERN17850:0.99098,A_agrestis_renamed_Aagr.utg000136l.20.1:0.07709)n3207:0.38898,((A_filiculoides_renamed_Azfi_s0005.g008946:0.74152,((M_flagellaris_scaffold-UCRN-2009333-Megaceros_tosanus:0.2776,M_flagellaris_scaffold-UCRN-2009873-Megaceros_tosanus:0.27133)n3211:0.01982,M_flagellaris_scaffold-UCRN-2011363-Megaceros_tosanus:0.344268)n3210:0.038252)n3209:0.07323,(M_flagellaris_scaffold-UCRN-2010703-Megaceros_tosanus:0.46085,((A_filiculoides_renamed_Azfi_s0233.g059353:0.61594,(M_flagellaris_scaffold-UCRN-2008724-Megaceros_tosanus:0.03958,M_flagellaris_scaffold-UCRN-2008723-Megaceros_tosanus:0.01308)n3215:0.26815)n3214:0.09021,((M_flagellaris_scaffold-UCRN-2000302-Megaceros_tosanus:0.4128,M_flagellaris_scaffold-UCRN-2005927-Megaceros_tosanus:0.32202)n3217:0.04802,(A_filiculoides_renamed_Azfi_s0003.g007444:0.46574,(A_filiculoides_renamed_Azfi_s0007.g010880:0.49535,A_filiculoides_renamed_Azfi_s0768.g086027:0.56062)n3219:0.0865)n3218:0.169236)n3216:0.018804)n3213:0.024462)n3212:0.0024462)n3208:0.0002718)n3206:0.00014)n2044:0.06112,((((((A_filiculoides_renamed_Azfi_s0808.g087728:0.00014,A_filiculoides_renamed_Azfi_s1835.g107332:0.00084)n3225:0.52721,((A_filiculoides_renamed_Azfi_s0021.g015639:0.32887,A_filiculoides_renamed_Azfi_s0190.g056908:0.31584)n3227:0.08581,((A_filiculoides_renamed_Azfi_s0034.g025337:0.35282,A_filiculoides_renamed_Azfi_s0078.g038161:0.38698)n3229:0.05897,(A_filiculoides_renamed_Azfi_s0064.g035587:0.45055,A_filiculoides_renamed_Azfi_s0069.g036568:0.53286)n3230:0.03645)n3228:0.12481)n3226:0.0454)n3224:0.08282,(A_filiculoides_renamed_Azfi_s0099.g044006:0.35026,(A_filiculoides_renamed_Azfi_s0002.g001620:0.37533,A_filiculoides_renamed_Azfi_s0251.g060294:0.28302)n3232:0.0639)n3231:0.12984)n3223:0.02636,A_filiculoides_renamed_Azfi_s0159.g053979:0.55245)n3222:0.02743,(((((((((A_filiculoides_renamed_Azfi_s0104.g044768:0.32643,A_filiculoides_renamed_Azfi_s0168.g054647:0.3961)n3241:0.07142,A_filiculoides_renamed_Azfi_s0583.g078513:0.38123)n3240:0.01673,A_filiculoides_renamed_Azfi_s0298.g063602:0.54037)n3239:0.0208,(A_filiculoides_renamed_Azfi_s0467.g072820:0.00015,A_filiculoides_renamed_Azfi_s2714.g112772:0.00256)n3242:0.49424)n3238:0.00835,((A_filiculoides_renamed_Azfi_s0125.g048537:0.41478,(A_filiculoides_renamed_Azfi_s0093.g043166:0.28131,A_filiculoides_renamed_Azfi_s0093.g043353:0.3345)n3245:0.05485)n3244:0.0363,A_filiculoides_renamed_Azfi_s0132.g049298:0.49839)n3243:0.01738)n3237:0.02419,((((A_filiculoides_renamed_Azfi_s0229.g059115:0.38375,(A_filiculoides_renamed_Azfi_s0081.g038550:0.42753,A_filiculoides_renamed_Azfi_s0105.g044981:0.507)n3250:0.04556)n3249:0.04634,(A_filiculoides_renamed_Azfi_s0010.g012401:0.51752,A_filiculoides_renamed_Azfi_s0218.g058569:0.40124)n3251:0.14666)n3248:0.01614,(((A_filiculoides_renamed_Azfi_s0740.g084769:0.369,A_filiculoides_renamed_Azfi_s0015.g013766:0.44952)n3254:0.06456,(A_filiculoides_renamed_Azfi_s0543.g076375:0.53083,(A_filiculoides_renamed_Azfi_s0020.g015372:0.45744,A_filiculoides_renamed_Azfi_s0059.g034506:0.60337)n3256:0.07506)n3255:0.04787)n3253:0.03464,(A_filiculoides_renamed_Azfi_s0001.g000183:0.36798,A_filiculoides_renamed_Azfi_s0004.g008403:0.34231)n3257:0.05168)n3252:0.06096)n3247:0.01907,((A_filiculoides_renamed_Azfi_s0148.g053129:0.34169,((A_filiculoides_renamed_Azfi_s0216.g058493:0,A_filiculoides_renamed_Azfi_s1707.g105997:0)n3261:0.3177,(A_filiculoides_renamed_Azfi_s0036.g025791:0.39058,(A_filiculoides_renamed_Azfi_s0108.g045187:0.00926,A_filiculoides_renamed_Azfi_s0693.g082556:0.00317)n3263:0.36375)n3262:0.05982)n3260:0.01699)n3259:0.04096,A_filiculoides_renamed_Azfi_s0257.g060586:0.429)n3258:0.03891)n3246:0.0175)n3236:0.03577,(((A_filiculoides_renamed_Azfi_s0212.g058146:0.44503,A_filiculoides_renamed_Azfi_s0573.g078050:0.57187)n3266:0.04069,A_filiculoides_renamed_Azfi_s0398.g068192:0.48355)n3265:0.02879,((A_filiculoides_renamed_Azfi_s0008.g011584:0.35705,A_filiculoides_renamed_Azfi_s0251.g060297:0.38244)n3268:0.0314,(A_filiculoides_renamed_Azfi_s0201.g057596:0.37598,A_filiculoides_renamed_Azfi_s0237.g059606:0.41272)n3269:0.02819)n3267:0.02467)n3264:0.03492)n3235:0.05606,((((A_filiculoides_renamed_Azfi_s0072.g036887:0.29385,A_filiculoides_renamed_Azfi_s0002.g001614:0.31388)n3273:0.02561,((A_filiculoides_renamed_Azfi_s2688.g112649:0.48056,(A_filiculoides_renamed_Azfi_s0656.g081135:0.00612,A_filiculoides_renamed_Azfi_s0908.g092257:0.00016)n3276:0.00014)n3275:0.33897,(A_filiculoides_renamed_Azfi_s0040.g026593:0.34221,A_filiculoides_renamed_Azfi_s0158.g053861:0.26503)n3277:0.06216)n3274:0.02515)n3272:0.01711,((((A_agrestis_renamed_Aagr.utg000015l.2.1:0.58392,(A_filiculoides_renamed_Azfi_s0035.g025565:0.60984,((A_filiculoides_renamed_Azfi_s0349.g066478:0.29305,(((A_filiculoides_renamed_Azfi_s0028.g023864:0.24848,A_filiculoides_renamed_Azfi_s0099.g044009:0.34292)n3287:0.20282,(A_filiculoides_renamed_Azfi_s0014.g013569:0.36723,(A_filiculoides_renamed_Azfi_s0268.g061096:0.37745,A_filiculoides_renamed_Azfi_s0040.g026628:0.28978)n3289:0.01093)n3288:0.03308)n3286:0.01624,(((A_filiculoides_renamed_Azfi_s0001.g000142:0.2233,A_filiculoides_renamed_Azfi_s0003.g007914:0.30123)n3292:0.03937,A_filiculoides_renamed_Azfi_s0035.g025464:0.38787)n3291:0.02681,A_filiculoides_renamed_Azfi_s0008.g011548:0.40785)n3290:0.05437)n3285:0.01399)n3284:0.03723,((((A_filiculoides_renamed_Azfi_s0144.g051584:0.31929,A_filiculoides_renamed_Azfi_s0236.g059504:0.27015)n3296:0.06057,(A_filiculoides_renamed_Azfi_s0601.g078897:0.31162,((A_filiculoides_renamed_Azfi_s0179.g056242:0.33671,(A_filiculoides_renamed_Azfi_s0008.g011663:0.29884,A_filiculoides_renamed_Azfi_s0028.g023799:0.24149)n3300:0.0551)n3299:0.04786,A_filiculoides_renamed_Azfi_s0051.g031310:0.30113)n3298:0.02391)n3297:0.01239)n3295:0.02525,(A_filiculoides_renamed_Azfi_s0024.g020461:0.34125,A_filiculoides_renamed_Azfi_s0350.g066567:0.22674)n3301:0.03617)n3294:0.01879,((A_filiculoides_renamed_Azfi_s0168.g054584:0.34341,(A_filiculoides_renamed_Azfi_s0046.g030178:0.28555,(A_filiculoides_renamed_Azfi_s0001.g000440:0.27494,A_filiculoides_renamed_Azfi_s0223.g058847:0.28318)n3305:0.05219)n3304:0.01747)n3303:0.01383,(A_filiculoides_renamed_Azfi_s0009.g011983:0.30903,(A_filiculoides_renamed_Azfi_s0269.g061123:0.22947,((A_filiculoides_renamed_Azfi_s0303.g063761:0.28091,A_filiculoides_renamed_Azfi_s0261.g060752:0.25275)n3309:0.0228,(((A_filiculoides_renamed_Azfi_s0099.g044128:0.22203,A_filiculoides_renamed_Azfi_s0035.g025532:0.23728)n3312:0.02389,(A_filiculoides_renamed_Azfi_s0312.g064188:0.32247,(((((((A_filiculoides_renamed_Azfi_s0028.g023828:0.20122,(A_filiculoides_renamed_Azfi_s0072.g037011:0.21002,A_filiculoides_renamed_Azfi_s0072.g037007:0.15495)n3321:0.02083)n3320:0.03818,(A_filiculoides_renamed_Azfi_s0051.g031296:0.38126,(A_filiculoides_renamed_Azfi_s0072.g037004:0.15573,A_filiculoides_renamed_Azfi_s0731.g084096:0.18465)n3323:0.03037)n3322:0.04644)n3319:0.01341,(A_filiculoides_renamed_Azfi_s0001.g000996:0.20617,(A_filiculoides_renamed_Azfi_s0652.g081079:0.00312,A_filiculoides_renamed_Azfi_s3130.g114639:0.03023)n3325:0.16731)n3324:0.03935)n3318:0.02172,(A_filiculoides_renamed_Azfi_s0022.g016204:0.18596,(A_filiculoides_renamed_Azfi_s0220.g058688:0.21937,A_filiculoides_renamed_Azfi_s0068.g036347:0.35438)n3327:0.02603)n3326:0.01532)n3317:0.01661,((A_filiculoides_renamed_Azfi_s0771.g086172:0.3218,A_filiculoides_renamed_Azfi_s0099.g044007:0.21829)n3329:0.02458,A_filiculoides_renamed_Azfi_s0037.g026000:0.20147)n3328:0.01461)n3316:0.01653,A_filiculoides_renamed_Azfi_s2265.g110088:0.2412)n3315:0.01438,(A_filiculoides_renamed_Azfi_s0068.g036354:0.19673,(A_filiculoides_renamed_Azfi_s0151.g053374:0.18924,A_filiculoides_renamed_Azfi_s0075.g037545:0.2682)n3331:0.02089)n3330:0.02184)n3314:0.01001)n3313:0.01082)n3311:0.01488,(((A_filiculoides_renamed_Azfi_s0658.g081282:0.25688,(A_filiculoides_renamed_Azfi_s0027.g023504:0.24413,((A_filiculoides_renamed_Azfi_s0363.g066924:0.13952,A_filiculoides_renamed_Azfi_s0059.g034605:0.01391)n3337:0.1918,A_filiculoides_renamed_Azfi_s0027.g023505:0.19963)n3336:0.03566)n3335:0.0145)n3334:0.00704,A_filiculoides_renamed_Azfi_s0035.g025537:0.20125)n3333:0.00972,A_filiculoides_renamed_Azfi_s0004.g008305:0.118863)n3332:0.0118863)n3310:0.00118863)n3308:0.000118863)n3307:1.18863e-05)n3306:1.18863e-06)n3302:1.18863e-07)n3293:1.18863e-08)n3283:1.18863e-09)n3282:1.3207e-10)n3281:0.06497,((P_pinnata_scaffold-UUHD-2007286-Porella_pinnata:0,P_pinnata_scaffold-UUHD-2007286-Porella_pinnata:0)n3339:0.68266,((A_filiculoides_renamed_Azfi_s0076.g037741:0.37913,(A_filiculoides_renamed_Azfi_s0008.g011342:0.20429,(A_filiculoides_renamed_Azfi_s0370.g067092:0.00015,A_filiculoides_renamed_Azfi_s1596.g104539:0.00619)n3343:0.22188)n3342:0.06086)n3341:0.02614,(((((A_filiculoides_renamed_Azfi_s0658.g081287:0.34951,A_filiculoides_renamed_Azfi_s0021.g015640:0.26235)n3348:0.02437,(A_filiculoides_renamed_Azfi_s0004.g008754:0.27711,(A_filiculoides_renamed_Azfi_s0160.g054062:0.00016,A_filiculoides_renamed_Azfi_s1093.g097258:0.13327)n3350:0.25795)n3349:0.0706)n3347:0.02689,(((((A_filiculoides_renamed_Azfi_s0293.g063448:0.00134,A_filiculoides_renamed_Azfi_s1775.g106729:0.00129)n3355:0.29891,(A_filiculoides_renamed_Azfi_s0101.g044355:0.00829,A_filiculoides_renamed_Azfi_s0655.g081100:0.00188)n3356:0.2718)n3354:0.02775,(A_filiculoides_renamed_Azfi_s0128.g048754:0.31227,A_filiculoides_renamed_Azfi_s0128.g048776:0.29616)n3357:0.04212)n3353:0.0125,(A_filiculoides_renamed_Azfi_s0579.g078277:0.32932,(A_filiculoides_renamed_Azfi_s0039.g026466:0.37247,A_filiculoides_renamed_Azfi_s0010.g012300:0.2578)n3359:0.04611)n3358:0.02346)n3352:0.0098,((A_filiculoides_renamed_Azfi_s0033.g025102:0.20488,A_filiculoides_renamed_Azfi_s0168.g054648:0.24779)n3361:0.09332,A_filiculoides_renamed_Azfi_s0004.g008664:0.44196)n3360:0.06819)n3351:0.01095)n3346:0.00726,((A_filiculoides_renamed_Azfi_s0008.g011626:0.23683,A_filiculoides_renamed_Azfi_s0028.g023921:0.27079)n3363:0.05306,(A_filiculoides_renamed_Azfi_s0008.g011495:0.33753,(A_filiculoides_renamed_Azfi_s0160.g054058:0.31147,(A_filiculoides_renamed_Azfi_s0503.g073904:0.00014,A_filiculoides_renamed_Azfi_s0676.g081825:0.00455)n3366:0.26317)n3365:0.02007)n3364:0.01913)n3362:0.01801)n3345:0.00971,(A_filiculoides_renamed_Azfi_s0004.g008361:0.28636,(((A_filiculoides_renamed_Azfi_s0010.g012363:0.31307,A_filiculoides_renamed_Azfi_s0210.g058080:0.49047)n3370:0.04339,(A_filiculoides_renamed_Azfi_s0054.g033567:0.44542,(((A_filiculoides_renamed_Azfi_s0251.g060280:0.00412,A_filiculoides_renamed_Azfi_s1890.g107856:0.00012)n3374:0.41324,A_filiculoides_renamed_Azfi_s0033.g025098:0.33758)n3373:0.02939,A_filiculoides_renamed_Azfi_s0028.g023788:0.35346)n3372:0.03989)n3371:0.01466)n3369:0.03168,(A_filiculoides_renamed_Azfi_s0039.g026450:0.27489,((A_filiculoides_renamed_Azfi_s0232.g059290:0.29859,A_filiculoides_renamed_Azfi_s0270.g061187:0.29982)n3377:0.04149,(((((A_filiculoides_renamed_Azfi_s0048.g030525:0.26741,A_filiculoides_renamed_Azfi_s0048.g030532:0.22093)n3382:0.03415,((A_filiculoides_renamed_Azfi_s0022.g016134:0.1504,A_filiculoides_renamed_Azfi_s0048.g030528:0.19658)n3384:0.03725,A_filiculoides_renamed_Azfi_s0022.g016136:0.22782)n3383:0.01575)n3381:0.0111,((A_filiculoides_renamed_Azfi_s0005.g009385:0.22602,(A_filiculoides_renamed_Azfi_s0022.g016137:0.21457,(A_filiculoides_renamed_Azfi_s0194.g057201:0.19433,A_filiculoides_renamed_Azfi_s0175.g055975:0.19273)n3388:0.02114)n3387:0.02112)n3386:0.01726,(A_filiculoides_renamed_Azfi_s0175.g055972:0.25276,(A_filiculoides_renamed_Azfi_s0068.g036253:0.28847,A_filiculoides_renamed_Azfi_s0094.g043495:0.20404)n3390:0.01568)n3389:0.01779)n3385:0.01092)n3380:0.00935,(((A_filiculoides_renamed_Azfi_s0194.g057200:0.21066,A_filiculoides_renamed_Azfi_s0022.g016133:0.19531)n3393:0.02349,(A_filiculoides_renamed_Azfi_s0074.g037414:0.21022,A_filiculoides_renamed_Azfi_s0084.g039082:0.20397)n3394:0.03801)n3392:0.01582,(A_filiculoides_renamed_Azfi_s0194.g057202:0.24438,(A_filiculoides_renamed_Azfi_s0021.g015645:0.24641,A_filiculoides_renamed_Azfi_s0094.g043474:0.25019)n3396:0.04067)n3395:0.01173)n3391:0.01267)n3379:0.04772,((((A_filiculoides_renamed_Azfi_s0020.g015553:0.35772,(A_filiculoides_renamed_Azfi_s0113.g045915:0.24508,(A_filiculoides_renamed_Azfi_s0011.g012535:0.22305,A_filiculoides_renamed_Azfi_s0195.g057240:0.26951)n3402:0.02789)n3401:0.0356)n3400:0.01033,((A_filiculoides_renamed_Azfi_s0408.g068443:0.2141,A_filiculoides_renamed_Azfi_s0408.g068452:0.23242)n3404:0.03831,(A_filiculoides_renamed_Azfi_s0010.g012359:0.27863,A_filiculoides_renamed_Azfi_s0236.g059498:0.19346)n3405:0.05211)n3403:0.02012)n3399:0.02404,((((((A_filiculoides_renamed_Azfi_s0003.g007938:0.2728,(A_filiculoides_renamed_Azfi_s0095.g043616:0.22683,(A_filiculoides_renamed_Azfi_s0022.g016118:0.22194,A_filiculoides_renamed_Azfi_s0077.g038002:0.23329)n3413:0.0421)n3412:0.01245)n3411:0.02073,(A_filiculoides_renamed_Azfi_s0082.g038719:0.26606,A_filiculoides_renamed_Azfi_s0112.g045771:0.2058)n3414:0.05229)n3410:0.01213,((A_filiculoides_renamed_Azfi_s0082.g038704:0.20758,A_filiculoides_renamed_Azfi_s0095.g043572:0.21639)n3416:0.02414,A_filiculoides_renamed_Azfi_s0003.g008050:0.21601)n3415:0.01006)n3409:0.01403,((((((A_filiculoides_renamed_Azfi_s3395.g115539:0.00016,(A_filiculoides_renamed_Azfi_s1396.g102566:0.00014,A_filiculoides_renamed_Azfi_s0011.g012554:0.00016)n3423:0.00744)n3422:0.01716,A_filiculoides_renamed_Azfi_s1396.g102567:0.01851)n3421:0.24252,((A_filiculoides_renamed_Azfi_s0010.g012416:0.28361,(A_filiculoides_renamed_Azfi_s0079.g038406:0.18869,A_filiculoides_renamed_Azfi_s0164.g054282:0.25345)n3426:0.02593)n3425:0.01965,(A_filiculoides_renamed_Azfi_s0015.g013783:0.24058,A_filiculoides_renamed_Azfi_s0081.g038619:0.26816)n3427:0.01925)n3424:0.04336)n3420:0.02145,(A_filiculoides_renamed_Azfi_s0164.g054281:0.29549,A_filiculoides_renamed_Azfi_s0028.g023827:0.19134)n3428:0.08705)n3419:0.00149,A_trichopoda_renamed_ERM96297:1.09902)n3418:0.01164,(M_flagellaris_scaffold-UCRN-2045361-Megaceros_tosanus:0.59856,(A_filiculoides_renamed_Azfi_s0003.g007935:0.41399,((A_filiculoides_renamed_Azfi_s0002.g001450:0.36709,A_filiculoides_renamed_Azfi_s0029.g024142:0.2951)n3432:0.03494,(A_filiculoides_renamed_Azfi_s0010.g012358:0.29546,(A_filiculoides_renamed_Azfi_s3892.g117238:0.03685,(A_filiculoides_renamed_Azfi_s0282.g063034:0.00311,A_filiculoides_renamed_Azfi_s1087.g097170:0.00555)n3435:0.01608)n3434:0.195642)n3433:0.0195642)n3431:0.00195642)n3430:0.00021738)n3429:0.01975)n3417:0.00813)n3408:0.01315,(((A_filiculoides_renamed_Azfi_s0050.g031009:0.23105,(A_filiculoides_renamed_Azfi_s0349.g066523:0.24095,(A_filiculoides_renamed_Azfi_s0345.g065836:0.23994,(A_filiculoides_renamed_Azfi_s0220.g058652:0.00938,A_filiculoides_renamed_Azfi_s3024.g114141:0.01461)n3441:0.30222)n3440:0.04965)n3439:0.01616)n3438:0.02707,(A_filiculoides_renamed_Azfi_s0010.g012366:0.24877,A_filiculoides_renamed_Azfi_s0380.g067373:0.21761)n3442:0.02953)n3437:0.00596,(A_filiculoides_renamed_Azfi_s0619.g079560:0.18948,A_filiculoides_renamed_Azfi_s0020.g015476:0.21863)n3443:0.03946)n3436:0.0123)n3407:0.00874,((((A_filiculoides_renamed_Azfi_s0368.g067019:0.2938,A_filiculoides_renamed_Azfi_s0047.g030252:0.35759)n3447:0.03804,A_filiculoides_renamed_Azfi_s0095.g043579:0.32921)n3446:0.0169,((A_filiculoides_renamed_Azfi_s0003.g007936:0.28808,A_filiculoides_renamed_Azfi_s0345.g065835:0.21363)n3449:0.02666,A_filiculoides_renamed_Azfi_s0202.g057629:0.33839)n3448:0.0099)n3445:0.02958,((((A_filiculoides_renamed_Azfi_s0004.g008304:0.2677,(A_filiculoides_renamed_Azfi_s0425.g069243:0.23356,A_filiculoides_renamed_Azfi_s0055.g033972:0.21628)n3454:0.03681)n3453:0.01368,(A_filiculoides_renamed_Azfi_s0113.g045913:0.28795,A_filiculoides_renamed_Azfi_s0113.g045914:0.23798)n3455:0.04002)n3452:0.01483,((A_filiculoides_renamed_Azfi_s0094.g043395:0.22981,(A_filiculoides_renamed_Azfi_s0326.g065222:0.00114,(A_filiculoides_renamed_Azfi_s0119.g046740:0.01507,A_filiculoides_renamed_Azfi_s0119.g046741:0.07864)n3459:0.0002)n3458:0.24342)n3457:0.02658,(A_filiculoides_renamed_Azfi_s1704.g105987:0.18221,A_filiculoides_renamed_Azfi_s0028.g023783:0.23192)n3460:0.03579)n3456:0.00781)n3451:0.00961,((((A_filiculoides_renamed_Azfi_s0164.g054263:0.28741,A_filiculoides_renamed_Azfi_s0072.g036890:0.25223)n3464:0.02457,(A_filiculoides_renamed_Azfi_s0010.g012382:0.22734,A_filiculoides_renamed_Azfi_s0061.g035099:0.26707)n3465:0.02484)n3463:0.01744,A_filiculoides_renamed_Azfi_s0004.g008863:0.22084)n3462:0.01597,(((A_filiculoides_renamed_Azfi_s0059.g034591:0.2359,A_filiculoides_renamed_Azfi_s0010.g012368:0.22316)n3468:0.0247,(A_filiculoides_renamed_Azfi_s0014.g013651:0.21897,A_filiculoides_renamed_Azfi_s0068.g036300:0.19444)n3469:0.0305)n3467:0.01791,(A_filiculoides_renamed_Azfi_s0001.g000688:0.28315,A_filiculoides_renamed_Azfi_s0035.g025724:0.25099)n3470:0.0313)n3466:0.01194)n3461:0.01569)n3450:0.00976)n3444:0.00334)n3406:0.00986)n3398:0.01629,((A_filiculoides_renamed_Azfi_s0009.g012008:0.23982,((A_filiculoides_renamed_Azfi_s0184.g056534:0.24234,A_filiculoides_renamed_Azfi_s0012.g012909:0.25524)n3474:0.01971,A_filiculoides_renamed_Azfi_s0081.g038640:0.27044)n3473:0.02415)n3472:0.02438,((A_filiculoides_renamed_Azfi_s0210.g058082:0.2381,A_filiculoides_renamed_Azfi_s0118.g046610:0.34337)n3476:0.04028,(((A_filiculoides_renamed_Azfi_s0010.g012398:0.20074,(A_filiculoides_renamed_Azfi_s0408.g068470:0.27675,A_filiculoides_renamed_Azfi_s0118.g046614:0.24036)n3480:0.03049)n3479:0.02825,(A_filiculoides_renamed_Azfi_s0063.g035318:0.24071,(A_filiculoides_renamed_Azfi_s0047.g030253:0.28385,A_filiculoides_renamed_Azfi_s0081.g038617:0.20204)n3482:0.01581)n3481:0.0251)n3478:0.0157,((A_filiculoides_renamed_Azfi_s0283.g063049:0.26241,(A_filiculoides_renamed_Azfi_s0011.g012490:0.26518,A_filiculoides_renamed_Azfi_s0033.g025112:0.23005)n3485:0.0214)n3484:0.02357,A_filiculoides_renamed_Azfi_s0005.g009229:0.184068)n3483:0.0184068)n3477:0.00184068)n3475:0.000184068)n3471:1.84068e-05)n3397:1.84068e-06)n3378:1.84068e-07)n3376:1.84068e-08)n3375:1.84068e-09)n3368:1.84068e-10)n3367:1.84068e-11)n3344:1.84068e-12)n3340:2.0452e-13)n3338:0.06399)n3280:0.02097,(((((A_filiculoides_renamed_Azfi_s0068.g036252:0.28041,A_filiculoides_renamed_Azfi_s0143.g051490:0.25059)n3490:0.03488,(A_filiculoides_renamed_Azfi_s0003.g007744:0.42158,A_filiculoides_renamed_Azfi_s0068.g036251:0.23841)n3491:0.04509)n3489:0.01989,A_filiculoides_renamed_Azfi_s0134.g049386:0.37466)n3488:0.0176,((A_filiculoides_renamed_Azfi_s0018.g014887:0.29985,(A_filiculoides_renamed_Azfi_s0405.g068372:0.27148,A_filiculoides_renamed_Azfi_s0277.g061496:0.29433)n3494:0.02178)n3493:0.02899,A_filiculoides_renamed_Azfi_s0012.g013040:0.42736)n3492:0.01089)n3487:0.02083,((((A_filiculoides_renamed_Azfi_s0016.g014413:0.34232,A_filiculoides_renamed_Azfi_s0231.g059276:0.28994)n3498:0.04151,(A_filiculoides_renamed_Azfi_s0117.g046573:0.38795,A_filiculoides_renamed_Azfi_s0106.g045082:0.32573)n3499:0.03291)n3497:0.02202,(A_filiculoides_renamed_Azfi_s0405.g068373:0.50757,(A_filiculoides_renamed_Azfi_s0743.g084788:0.3439,A_filiculoides_renamed_Azfi_s0001.g000466:0.42385)n3501:0.04415)n3500:0.02569)n3496:0.03076,A_filiculoides_renamed_Azfi_s0001.g000446:0.36587)n3495:0.03874)n3486:0.03209)n3279:0.02605,((A_filiculoides_renamed_Azfi_s0104.g044765:0.20533,A_filiculoides_renamed_Azfi_s0104.g044769:0.32364)n3503:0.0508,(A_filiculoides_renamed_Azfi_s0001.g000732:0.33979,(A_filiculoides_renamed_Azfi_s0001.g000730:0.3401,A_filiculoides_renamed_Azfi_s0229.g059104:0.31077)n3505:0.04441)n3504:0.05304)n3502:0.01809)n3278:0.01538)n3271:0.08745,(A_trichopoda_renamed_ERN02839:0.53128,(((((A_filiculoides_renamed_Azfi_s0045.g029876:0.47952,A_filiculoides_renamed_Azfi_s0232.g059304:0.38103)n3511:0.04689,A_filiculoides_renamed_Azfi_s0191.g056992:0.38903)n3510:0.02525,((A_filiculoides_renamed_Azfi_s0004.g008648:0.35323,(A_filiculoides_renamed_Azfi_s0005.g009143:0.4265,A_filiculoides_renamed_Azfi_s0033.g025053:0.42975)n3514:0.06579)n3513:0.02607,A_filiculoides_renamed_Azfi_s0038.g026245:0.52456)n3512:0.02233)n3509:0.00927,((A_filiculoides_renamed_Azfi_s0012.g012911:0.43884,A_filiculoides_renamed_Azfi_s0012.g012931:0.35366)n3516:0.03824,A_filiculoides_renamed_Azfi_s0327.g065265:0.45205)n3515:0.03361)n3508:0.02743,(((A_filiculoides_renamed_Azfi_s0003.g007651:0.45761,A_filiculoides_renamed_Azfi_s0005.g009065:0.36387)n3519:0.03737,((A_filiculoides_renamed_Azfi_s0021.g015658:0.54672,((A_filiculoides_renamed_Azfi_s0008.g011649:0.00016,A_filiculoides_renamed_Azfi_s1721.g106134:0.00481)n3523:0.37388,(A_filiculoides_renamed_Azfi_s0062.g035166:0.32276,A_filiculoides_renamed_Azfi_s0573.g078051:0.31931)n3524:0.0986)n3522:0.02861)n3521:0.04439,(A_filiculoides_renamed_Azfi_s0436.g069943:0.52242,A_filiculoides_renamed_Azfi_s0001.g000919:0.35568)n3525:0.03698)n3520:0.01899)n3518:0.02248,(((P_pinnata_scaffold-UUHD-2129764-Porella_pinnata:0.58365,(((A_filiculoides_renamed_Azfi_s0006.g009689:0.41039,(A_filiculoides_renamed_Azfi_s0003.g007783:0.36345,(A_filiculoides_renamed_Azfi_s0008.g011443:0.39734,A_filiculoides_renamed_Azfi_s0012.g012913:0.31912)n3533:0.04125)n3532:0.02582)n3531:0.02295,(A_filiculoides_renamed_Azfi_s0090.g042774:0.33803,A_filiculoides_renamed_Azfi_s0127.g048736:0.37303)n3534:0.0354)n3530:0.01595,((A_filiculoides_renamed_Azfi_s0019.g015073:0.35588,((A_filiculoides_renamed_Azfi_s0087.g042376:0.30311,(A_filiculoides_renamed_Azfi_s0021.g015711:0.45899,A_filiculoides_renamed_Azfi_s0162.g054179:0.3146)n3539:0.03499)n3538:0.02787,((A_filiculoides_renamed_Azfi_s0139.g051178:0.00015,A_filiculoides_renamed_Azfi_s0544.g076391:0.07835)n3541:0.38633,((A_filiculoides_renamed_Azfi_s0001.g000069:0.48188,(A_filiculoides_renamed_Azfi_s0232.g059293:0.30175,A_filiculoides_renamed_Azfi_s0021.g015813:0.22065)n3544:0.02604)n3543:0.01762,A_filiculoides_renamed_Azfi_s0373.g067166:0.36939)n3542:0.01522)n3540:0.01682)n3537:0.01339)n3536:0.00584,((A_filiculoides_renamed_Azfi_s0077.g037984:0.47585,(A_filiculoides_renamed_Azfi_s0005.g009167:0.31088,A_filiculoides_renamed_Azfi_s0061.g034904:0.38394)n3547:0.0658)n3546:0.03487,((A_filiculoides_renamed_Azfi_s0474.g072983:0.25155,A_filiculoides_renamed_Azfi_s0873.g090702:0.35751)n3549:0.04483,((A_filiculoides_renamed_Azfi_s0063.g035332:0.2416,A_filiculoides_renamed_Azfi_s0267.g061045:0.39223)n3551:0.04347,A_filiculoides_renamed_Azfi_s0471.g072918:0.206919)n3550:0.0206919)n3548:0.00206919)n3545:0.000206919)n3535:2.06919e-05)n3529:2.2991e-06)n3528:0.08837,(A_agrestis_renamed_Aagr.utg000022l.189.1:1.55131,(A_filiculoides_renamed_Azfi_s0242.g059832:0.26289,(A_filiculoides_renamed_Azfi_s0099.g044113:0.34984,A_filiculoides_renamed_Azfi_s0028.g023878:0.322461)n3554:0.0322461)n3553:0.0035829)n3552:0.1355)n3527:0.01503,((((((A_filiculoides_renamed_Azfi_s0444.g070598:0.3453,(A_filiculoides_renamed_Azfi_s0178.g056167:0.49814,A_filiculoides_renamed_Azfi_s0036.g025797:0.47016)n3561:0.04419)n3560:0.03727,A_filiculoides_renamed_Azfi_s0007.g010913:0.43154)n3559:0.03051,((A_filiculoides_renamed_Azfi_s0371.g067132:0.01036,A_filiculoides_renamed_Azfi_s1174.g098804:0.00741)n3563:0.39858,(A_filiculoides_renamed_Azfi_s0069.g036571:0.27502,A_filiculoides_renamed_Azfi_s0444.g070599:0.24245)n3564:0.07731)n3562:0.02866)n3558:0.0237,((A_filiculoides_renamed_Azfi_s0158.g053860:0.33205,A_filiculoides_renamed_Azfi_s0045.g029919:0.32358)n3566:0.03968,A_filiculoides_renamed_Azfi_s0036.g025743:0.40733)n3565:0.02269)n3557:0.03288,(A_filiculoides_renamed_Azfi_s0010.g012298:0.33128,A_filiculoides_renamed_Azfi_s0032.g024920:0.36224)n3567:0.1278)n3556:0.01448,(((A_filiculoides_renamed_Azfi_s0001.g000981:0.00242,A_filiculoides_renamed_Azfi_s0010.g012027:0.0008)n3570:0.36469,(A_filiculoides_renamed_Azfi_s0039.g026394:0.37559,(A_filiculoides_renamed_Azfi_s0007.g010669:0.35859,A_filiculoides_renamed_Azfi_s0002.g001406:0.39544)n3572:0.02437)n3571:0.03632)n3569:0.03293,(A_filiculoides_renamed_Azfi_s0002.g001409:0.37519,A_filiculoides_renamed_Azfi_s0166.g054406:0.254943)n3573:0.0254943)n3568:0.00254943)n3555:0.000254943)n3526:2.54943e-05)n3517:2.54943e-06)n3507:2.8327e-07)n3506:0.08393)n3270:0.01954)n3234:0.05051,(((P_pinnata_scaffold-UUHD-2015590-Porella_pinnata:0,P_pinnata_scaffold-UUHD-2015590-Porella_pinnata:0)n3576:0.19352,S_moellendorffii_renamed_EFJ35942:0.66353)n3575:0.47116,(((((A_filiculoides_renamed_Azfi_s0054.g033749:0.45226,A_filiculoides_renamed_Azfi_s0068.g036259:0.59731)n3581:0.07783,(A_filiculoides_renamed_Azfi_s0198.g057396:0.55918,(A_filiculoides_renamed_Azfi_s0040.g026627:0.58733,(A_filiculoides_renamed_Azfi_s0141.g051350:0.41885,A_filiculoides_renamed_Azfi_s0419.g069122:0.45708)n3584:0.06827)n3583:0.091)n3582:0.05061)n3580:0.14513,(((A_filiculoides_renamed_Azfi_s0016.g014262:0.36904,(A_filiculoides_renamed_Azfi_s0004.g008736:0.44942,A_filiculoides_renamed_Azfi_s0062.g035255:0.30874)n3588:0.10805)n3587:0.03079,((A_filiculoides_renamed_Azfi_s0068.g036353:0.45602,(A_filiculoides_renamed_Azfi_s0355.g066709:0.40329,A_filiculoides_renamed_Azfi_s0768.g086029:0.51362)n3591:0.02563)n3590:0.01599,(A_filiculoides_renamed_Azfi_s0078.g038295:0.41386,A_filiculoides_renamed_Azfi_s0144.g051639:0.47356)n3592:0.09088)n3589:0.02724)n3586:0.01289,(((A_filiculoides_renamed_Azfi_s0021.g015651:0.44091,A_filiculoides_renamed_Azfi_s0050.g030980:0.50249)n3595:0.0412,(A_filiculoides_renamed_Azfi_s0064.g035591:0.49458,A_filiculoides_renamed_Azfi_s0351.g066580:0.34257)n3596:0.10353)n3594:0.04262,((A_filiculoides_renamed_Azfi_s0008.g011650:0.00438,A_filiculoides_renamed_Azfi_s1721.g106131:0.00368)n3598:0.49943,A_filiculoides_renamed_Azfi_s0050.g030992:0.43135)n3597:0.09123)n3593:0.0263)n3585:0.0438)n3579:0.02306,((A_filiculoides_renamed_Azfi_s0042.g026834:0.40249,A_filiculoides_renamed_Azfi_s0151.g053373:0.3811)n3600:0.03346,A_filiculoides_renamed_Azfi_s0336.g065543:0.51703)n3599:0.02958)n3578:0.06179,((A_filiculoides_renamed_Azfi_s0217.g058540:0.44723,A_filiculoides_renamed_Azfi_s0005.g008952:0.38934)n3602:0.07511,(A_filiculoides_renamed_Azfi_s0005.g009198:0.0238,A_filiculoides_renamed_Azfi_s0109.g045292:0.33326)n3603:0.207918)n3601:0.0207918)n3577:0.0023102)n3574:0.19735)n3233:0.04575)n3221:0.03207,(A_filiculoides_renamed_Azfi_s0444.g070606:0.45445,A_filiculoides_renamed_Azfi_s0004.g008767:0.563679)n3604:0.0563679)n3220:0.00563679)n2043:0.000563679)n1417:5.63679e-05)n1279:5.63679e-06)n1174:5.63679e-07)n1160:6.2631e-08)n1159:0.26723)n900:0.00537,A_filiculoides_renamed_Azfi_s0081.g038591:0.74208)n899:0.00316,((M_flagellaris_scaffold-UCRN-2010777-Megaceros_tosanus:0.45432,(((A_filiculoides_renamed_Azfi_s0003.g007695:0.55664,A_filiculoides_renamed_Azfi_s0096.g043779:0.52593)n3609:0.09797,(((A_filiculoides_renamed_Azfi_s0007.g010584:0.53519,A_filiculoides_renamed_Azfi_s0233.g059373:0.62535)n3612:0.11869,(A_filiculoides_renamed_Azfi_s0292.g063413:0.53437,A_filiculoides_renamed_Azfi_s2932.g113765:0.60855)n3613:0.06139)n3611:0.02545,(A_filiculoides_renamed_Azfi_s0002.g001624:0.82282,A_filiculoides_renamed_Azfi_s0003.g007681:0.42899)n3614:0.066528)n3610:0.0066528)n3608:0.0007392,(P_neesiana_scaffold-JHFI-2009271-Pellia_neesiana:0.4645,((A_filiculoides_renamed_Azfi_s0002.g001193:0.75571,A_filiculoides_renamed_Azfi_s0201.g057580:0.59521)n3617:0.1022,A_filiculoides_renamed_Azfi_s0011.g012647:0.556236)n3616:0.061804)n3615:0.062613)n3607:0.006957)n3606:0.05846,A_trichopoda_renamed_ERN03193:0.65436)n3605:0.04844)n898:0.01431,(((((P_neesiana_scaffold-JHFI-2013391-Pellia_neesiana:0.00014,S_moellendorffii_renamed_EFJ06203:0.48725)n3622:0.1693,(P_pinnata_scaffold-UUHD-2002828-Porella_pinnata:0.00015,T_lepidozioides_scaffold-SKQD-2006234-Takakia_lepidozioides:0.12781)n3623:0.17851)n3621:0.13039,M_flagellaris_scaffold-UCRN-2005787-Megaceros_tosanus:0.51273)n3620:0.02926,(((A_trichopoda_renamed_ERN09222:0.38699,(B_vulgaris_renamed_KMT00382:0.20107,(L_japonicus_renamed_Lj1g3v3381300.1:0.07815,M_truncatula_renamed_MTR_3117150:0.11842)n3628:0.13084)n3627:0.12702)n3626:0.42634,(A_filiculoides_renamed_Azfi_s0138.g051109:0.38444,P_neesiana_scaffold-JHFI-2096724-Pellia_neesiana:0.00256)n3629:0.1369)n3625:0.06778,(((((P_neesiana_scaffold-JHFI-2006896-Pellia_neesiana:0.28014,((((A_agrestis_renamed_Aagr.utg000042l.15.1:0.48543,((P_neesiana_scaffold-JHFI-2014188-Pellia_neesiana:0.31539,((P_neesiana_scaffold-JHFI-2001586-Pellia_neesiana:0.18325,(P_neesiana_scaffold-JHFI-2007706-Pellia_neesiana:0,P_neesiana_scaffold-JHFI-2007706-Pellia_neesiana:0)n3643:0.19782)n3642:0.02979,P_neesiana_scaffold-JHFI-2012664-Pellia_neesiana:0.000189)n3641:1.89e-05)n3640:2.1e-06,(P_neesiana_scaffold-JHFI-2001111-Pellia_neesiana:0,P_neesiana_scaffold-JHFI-2001111-Pellia_neesiana:0)n3644:0.13113)n3639:0.01457)n3638:0.12511,M_flagellaris_scaffold-UCRN-2002549-Megaceros_tosanus:0.55738)n3637:0.02189,((P_pinnata_scaffold-UUHD-2127126-Porella_pinnata:0.01868,((((P_neesiana_scaffold-JHFI-2005741-Pellia_neesiana:0.35636,(P_neesiana_scaffold-JHFI-2007364-Pellia_neesiana:0.02281,P_neesiana_scaffold-JHFI-2007365-Pellia_neesiana:0.01073)n3651:0.15204)n3650:0.05159,(P_neesiana_scaffold-JHFI-2003324-Pellia_neesiana:0.06166,(P_neesiana_scaffold-JHFI-2007023-Pellia_neesiana:0.20132,P_neesiana_scaffold-JHFI-2003323-Pellia_neesiana:0.00037)n3653:0.05725)n3652:0.18675)n3649:0.00612,((P_neesiana_scaffold-JHFI-2003442-Pellia_neesiana:0,P_neesiana_scaffold-JHFI-2003442-Pellia_neesiana:0)n3655:0.21824,P_neesiana_scaffold-JHFI-2002457-Pellia_neesiana:0.22429)n3654:0.03935)n3648:0.01169,((((P_neesiana_scaffold-JHFI-2004981-Pellia_neesiana:0.00188,P_neesiana_scaffold-JHFI-2004982-Pellia_neesiana:0.00168)n3659:0.23938,P_neesiana_scaffold-JHFI-2097627-Pellia_neesiana:0.1613)n3658:0.0464,P_neesiana_scaffold-JHFI-2010496-Pellia_neesiana:0.32029)n3657:0.02474,(P_neesiana_scaffold-JHFI-2009996-Pellia_neesiana:0.02847,P_neesiana_scaffold-JHFI-2009995-Pellia_neesiana:0.041094)n3660:0.0041094)n3656:0.00041094)n3647:4.566e-05)n3646:0.03562,((P_pinnata_scaffold-UUHD-2124722-Porella_pinnata:0,P_pinnata_scaffold-UUHD-2124722-Porella_pinnata:0,P_pinnata_scaffold-UUHD-2124722-Porella_pinnata:0)n3662:0.16528,((((P_neesiana_scaffold-JHFI-2011175-Pellia_neesiana:0.26549,P_neesiana_scaffold-JHFI-2006829-Pellia_neesiana:0.2516)n3666:0.0114,(P_neesiana_scaffold-JHFI-2005842-Pellia_neesiana:0.03361,(P_neesiana_scaffold-JHFI-2005841-Pellia_neesiana:0.00014,P_neesiana_scaffold-JHFI-2005843-Pellia_neesiana:0.00014)n3668:0.03634)n3667:0.272)n3665:0.03064,((A_trichopoda_renamed_ERN11159:0.96681,(P_neesiana_scaffold-JHFI-2004924-Pellia_neesiana:0,P_neesiana_scaffold-JHFI-2004924-Pellia_neesiana:0)n3671:0.19875)n3670:0.10889,(M_flagellaris_scaffold-UCRN-2049097-Megaceros_tosanus:0.52631,(P_neesiana_scaffold-JHFI-2006645-Pellia_neesiana:0.20855,((P_neesiana_scaffold-JHFI-2002732-Pellia_neesiana:0,P_neesiana_scaffold-JHFI-2002732-Pellia_neesiana:0)n3675:0.06986,P_neesiana_scaffold-JHFI-2002731-Pellia_neesiana:0.070326)n3674:0.0070326)n3673:0.0007814)n3672:0.00015)n3669:0.01071)n3664:0.01159,((((P_neesiana_scaffold-JHFI-2012814-Pellia_neesiana:0.20401,((P_neesiana_scaffold-JHFI-2003620-Pellia_neesiana:0.00014,P_neesiana_scaffold-JHFI-2003621-Pellia_neesiana:0.00317)n3681:0.39183,P_neesiana_scaffold-JHFI-2098826-Pellia_neesiana:0.2046)n3680:0.02692)n3679:0.0268,(P_neesiana_scaffold-JHFI-2091826-Pellia_neesiana:0.02174,P_neesiana_scaffold-JHFI-2092618-Pellia_neesiana:0.00212)n3682:0.28436)n3678:0.01173,(P_neesiana_scaffold-JHFI-2103339-Pellia_neesiana:0.23388,(P_neesiana_scaffold-JHFI-2008206-Pellia_neesiana:0.01503,P_neesiana_scaffold-JHFI-2008207-Pellia_neesiana:0.00016)n3684:0.08)n3683:0.14876)n3677:0.01447,P_neesiana_scaffold-JHFI-2001243-Pellia_neesiana:0.161802)n3676:0.0161802)n3663:0.0017978)n3661:0.06239)n3645:0.02359)n3636:0.00865,(((((((((P_pinnata_scaffold-UUHD-2012286-Porella_pinnata:0.10099,P_pinnata_scaffold-UUHD-2012287-Porella_pinnata:0.09833)n3693:0.10052,(M_flagellaris_scaffold-UCRN-2047257-Megaceros_tosanus:0.60802,((P_neesiana_scaffold-JHFI-2097195-Pellia_neesiana:0.25164,(P_neesiana_scaffold-JHFI-2000649-Pellia_neesiana:0.01445,P_neesiana_scaffold-JHFI-2000650-Pellia_neesiana:0.0424)n3697:0.20657)n3696:0.07312,(P_neesiana_scaffold-JHFI-2000768-Pellia_neesiana:0.11571,P_neesiana_scaffold-JHFI-2000769-Pellia_neesiana:0.000126)n3698:1.26e-05)n3695:1.4e-06)n3694:0.21583)n3692:0.04276,(P_neesiana_scaffold-JHFI-2008773-Pellia_neesiana:0.24949,(P_pinnata_scaffold-UUHD-2014283-Porella_pinnata:0.17285,(((P_neesiana_scaffold-JHFI-2010551-Pellia_neesiana:0.00015,P_neesiana_scaffold-JHFI-2010550-Pellia_neesiana:0.00014)n3703:0.19771,P_neesiana_scaffold-JHFI-2002328-Pellia_neesiana:0.28044)n3702:0.04604,P_neesiana_scaffold-JHFI-2004522-Pellia_neesiana:0.1764)n3701:0.0196)n3700:0.027999)n3699:0.003111)n3691:0.02623,((P_neesiana_scaffold-JHFI-2003737-Pellia_neesiana:0,P_neesiana_scaffold-JHFI-2003737-Pellia_neesiana:0)n3705:0.33054,(P_neesiana_scaffold-JHFI-2009555-Pellia_neesiana:0.24299,(P_neesiana_scaffold-JHFI-2000604-Pellia_neesiana:0.20834,P_neesiana_scaffold-JHFI-2010969-Pellia_neesiana:0.22534)n3707:0.02349)n3706:0.01645)n3704:0.0104)n3690:0.00878,((P_neesiana_scaffold-JHFI-2005759-Pellia_neesiana:0.41121,(P_neesiana_scaffold-JHFI-2002771-Pellia_neesiana:0.16366,((P_neesiana_scaffold-JHFI-2004816-Pellia_neesiana:0,P_neesiana_scaffold-JHFI-2004816-Pellia_neesiana:0,P_neesiana_scaffold-JHFI-2004816-Pellia_neesiana:0,P_neesiana_scaffold-JHFI-2004816-Pellia_neesiana:0)n3712:0.23625,P_neesiana_scaffold-JHFI-2002407-Pellia_neesiana:0.14815)n3711:0.03139)n3710:0.05119)n3709:0.01461,(P_neesiana_scaffold-JHFI-2000013-Pellia_neesiana:0.02174,P_neesiana_scaffold-JHFI-2000014-Pellia_neesiana:0.0774)n3713:0.20315)n3708:0.00211)n3689:0.053,((M_flagellaris_scaffold-UCRN-2009598-Megaceros_tosanus:0,M_flagellaris_scaffold-UCRN-2009598-Megaceros_tosanus:0)n3715:0.50396,((((P_pinnata_scaffold-UUHD-2014728-Porella_pinnata:0.15442,(P_neesiana_scaffold-JHFI-2015498-Pellia_neesiana:0.27603,(P_neesiana_scaffold-JHFI-2007700-Pellia_neesiana:0.20237,P_neesiana_scaffold-JHFI-2008708-Pellia_neesiana:0.190476)n3721:0.0190476)n3720:0.0021164)n3719:0.03546,(P_neesiana_scaffold-JHFI-2002948-Pellia_neesiana:0.14902,(P_pinnata_scaffold-UUHD-2014391-Porella_pinnata:0.16809,P_pinnata_scaffold-UUHD-2003892-Porella_pinnata:0.156726)n3723:0.017414)n3722:0.03867)n3718:0.00822,(((P_pinnata_scaffold-UUHD-2000778-Porella_pinnata:0.00722,((P_pinnata_scaffold-UUHD-2000774-Porella_pinnata:0,P_pinnata_scaffold-UUHD-2000774-Porella_pinnata:0)n3728:0.00014,P_pinnata_scaffold-UUHD-2000776-Porella_pinnata:0.08615)n3727:0.01275)n3726:0.15517,((P_pinnata_scaffold-UUHD-2001102-Porella_pinnata:0,P_pinnata_scaffold-UUHD-2001102-Porella_pinnata:0)n3730:0.02538,P_pinnata_scaffold-UUHD-2001101-Porella_pinnata:0.09554)n3729:0.12606)n3725:0.02058,(P_neesiana_scaffold-JHFI-2013555-Pellia_neesiana:0.25767,(P_neesiana_scaffold-JHFI-2008827-Pellia_neesiana:0.04519,P_neesiana_scaffold-JHFI-2090685-Pellia_neesiana:0.13495)n3732:0.12438)n3731:0.02185)n3724:0.01471)n3717:0.02308,(((P_neesiana_scaffold-JHFI-2001807-Pellia_neesiana:0.26548,P_pinnata_scaffold-UUHD-2131921-Porella_pinnata:0.21379)n3735:0.18495,(P_pinnata_scaffold-UUHD-2009786-Porella_pinnata:0.17925,P_neesiana_scaffold-JHFI-2003787-Pellia_neesiana:0.196641)n3736:0.021849)n3734:0.01869,(((((P_neesiana_scaffold-JHFI-2001455-Pellia_neesiana:0,P_neesiana_scaffold-JHFI-2001455-Pellia_neesiana:0)n3741:0.23562,P_neesiana_scaffold-JHFI-2011531-Pellia_neesiana:0.21979)n3740:0.05286,((P_neesiana_scaffold-JHFI-2005282-Pellia_neesiana:0,P_neesiana_scaffold-JHFI-2005282-Pellia_neesiana:0)n3743:0.25272,P_neesiana_scaffold-JHFI-2009778-Pellia_neesiana:0.25422)n3742:0.02411)n3739:0.01367,(P_neesiana_scaffold-JHFI-2000824-Pellia_neesiana:0.24083,((P_neesiana_scaffold-JHFI-2011551-Pellia_neesiana:0,P_neesiana_scaffold-JHFI-2011551-Pellia_neesiana:0)n3746:0.13988,P_neesiana_scaffold-JHFI-2001395-Pellia_neesiana:0.13551)n3745:0.02224)n3744:0.0278)n3738:0.01657,((M_truncatula_renamed_MTR_7057910:0.62655,((((P_neesiana_scaffold-JHFI-2006780-Pellia_neesiana:0,P_neesiana_scaffold-JHFI-2006780-Pellia_neesiana:0)n3752:0.19507,P_neesiana_scaffold-JHFI-2013636-Pellia_neesiana:0.32842)n3751:0.06816,(P_neesiana_scaffold-JHFI-2014601-Pellia_neesiana:0.2401,P_neesiana_scaffold-JHFI-2009669-Pellia_neesiana:0.19928)n3753:0.05838)n3750:0.01613,(((P_neesiana_scaffold-JHFI-2096389-Pellia_neesiana:0.18541,(P_neesiana_scaffold-JHFI-2007705-Pellia_neesiana:0.02038,P_neesiana_scaffold-JHFI-2007707-Pellia_neesiana:0.0663)n3757:0.11188)n3756:0.06263,(P_neesiana_scaffold-JHFI-2012744-Pellia_neesiana:0.18901,P_neesiana_scaffold-JHFI-2011139-Pellia_neesiana:0.19686)n3758:0.0101)n3755:0.02961,((P_neesiana_scaffold-JHFI-2015213-Pellia_neesiana:0.20658,P_neesiana_scaffold-JHFI-2005206-Pellia_neesiana:0.25407)n3760:0.02992,(P_neesiana_scaffold-JHFI-2004829-Pellia_neesiana:0.00015,(P_neesiana_scaffold-JHFI-2006358-Pellia_neesiana:0.24316,P_neesiana_scaffold-JHFI-2108903-Pellia_neesiana:0.01161)n3762:0.001161)n3761:0.0001161)n3759:1.161e-05)n3754:1.161e-06)n3749:1.29e-07)n3748:0.27218,((P_pinnata_scaffold-UUHD-2008405-Porella_pinnata:0.01546,P_pinnata_scaffold-UUHD-2008406-Porella_pinnata:0.04158)n3764:0.17703,(((P_neesiana_scaffold-JHFI-2005064-Pellia_neesiana:0,P_neesiana_scaffold-JHFI-2005064-Pellia_neesiana:0)n3767:0.21414,(P_neesiana_scaffold-JHFI-2011047-Pellia_neesiana:0,P_neesiana_scaffold-JHFI-2011047-Pellia_neesiana:0,P_neesiana_scaffold-JHFI-2011047-Pellia_neesiana:0)n3768:0.19335)n3766:0.05362,P_neesiana_scaffold-JHFI-2003745-Pellia_neesiana:0.226494)n3765:0.025166)n3763:0.02945)n3747:0.01236)n3737:0.003537)n3733:0.0003537)n3716:3.93e-05)n3714:0.00017)n3688:0.02989,((P_pinnata_scaffold-UUHD-2137288-Porella_pinnata:0,P_pinnata_scaffold-UUHD-2137288-Porella_pinnata:0)n3770:0.27267,((P_neesiana_scaffold-JHFI-2014106-Pellia_neesiana:0.21447,(P_neesiana_scaffold-JHFI-2093916-Pellia_neesiana:0.21469,(P_neesiana_scaffold-JHFI-2003443-Pellia_neesiana:0.32138,P_neesiana_scaffold-JHFI-2001205-Pellia_neesiana:0.13086)n3774:0.06091)n3773:0.0394)n3772:0.02767,P_neesiana_scaffold-JHFI-2003716-Pellia_neesiana:0.105174)n3771:0.011686)n3769:0.05297)n3687:0.04031,((((((A_filiculoides_renamed_Azfi_s0934.g093101:0.80014,P_neesiana_scaffold-JHFI-2007887-Pellia_neesiana:0.20117)n3780:0.04772,((A_trichopoda_renamed_ERN04844:0.21445,S_moellendorffii_renamed_EFJ31938:0.00015)n3782:0.62044,((P_neesiana_scaffold-JHFI-2006991-Pellia_neesiana:0,P_neesiana_scaffold-JHFI-2006991-Pellia_neesiana:0)n3784:0.14988,P_neesiana_scaffold-JHFI-2091943-Pellia_neesiana:0.000153)n3783:1.7e-05)n3781:0.21812)n3779:0.02228,(P_neesiana_scaffold-JHFI-2002975-Pellia_neesiana:0.12213,P_neesiana_scaffold-JHFI-2002974-Pellia_neesiana:0.13191)n3785:0.0893)n3778:0.01346,((A_trichopoda_renamed_ERN17615:0.59318,A_trichopoda_renamed_ERN12723:0.49287)n3787:0.26982,(P_neesiana_scaffold-JHFI-2007210-Pellia_neesiana:0.16745,(P_neesiana_scaffold-JHFI-2000794-Pellia_neesiana:0.20298,(P_neesiana_scaffold-JHFI-2004336-Pellia_neesiana:0,P_neesiana_scaffold-JHFI-2004336-Pellia_neesiana:0)n3790:0.04878)n3789:0.004878)n3788:0.000542)n3786:0.08629)n3777:0.03239,((((P_pinnata_scaffold-UUHD-2003015-Porella_pinnata:0.02675,P_pinnata_scaffold-UUHD-2003016-Porella_pinnata:0.00016)n3794:0.2161,(P_neesiana_scaffold-JHFI-2091419-Pellia_neesiana:0.27122,(P_neesiana_scaffold-JHFI-2005726-Pellia_neesiana:0.27458,P_neesiana_scaffold-JHFI-2102104-Pellia_neesiana:0.152118)n3796:0.0152118)n3795:0.0016902)n3793:0.04306,((P_pinnata_scaffold-UUHD-2011532-Porella_pinnata:0,P_pinnata_scaffold-UUHD-2011532-Porella_pinnata:0)n3798:0.18548,((((P_neesiana_scaffold-JHFI-2013544-Pellia_neesiana:0,P_neesiana_scaffold-JHFI-2013544-Pellia_neesiana:0)n3802:0.29352,((P_neesiana_scaffold-JHFI-2001844-Pellia_neesiana:0,P_neesiana_scaffold-JHFI-2001844-Pellia_neesiana:0)n3804:0.01801,P_neesiana_scaffold-JHFI-2001847-Pellia_neesiana:0.04082)n3803:0.11105)n3801:0.10653,(P_neesiana_scaffold-JHFI-2013603-Pellia_neesiana:0.1954,P_neesiana_scaffold-JHFI-2002779-Pellia_neesiana:0.15087)n3805:0.03806)n3800:0.07327,((P_neesiana_scaffold-JHFI-2099647-Pellia_neesiana:0,P_neesiana_scaffold-JHFI-2099647-Pellia_neesiana:0,P_neesiana_scaffold-JHFI-2099647-Pellia_neesiana:0)n3807:0.12201,P_neesiana_scaffold-JHFI-2103843-Pellia_neesiana:0.17733)n3806:0.030771)n3799:0.003419)n3797:0.05276)n3792:0.03086,((((((P_neesiana_scaffold-JHFI-2012797-Pellia_neesiana:0,P_neesiana_scaffold-JHFI-2012797-Pellia_neesiana:0)n3813:0.18317,(P_pinnata_scaffold-UUHD-2003214-Porella_pinnata:0.00124,(A_agrestis_renamed_Aagr.utg000009l.126__127.3:0.00014,(A_agrestis_renamed_Aagr.utg000009l.126__127.1:0,A_agrestis_renamed_Aagr.utg000009l.126__127.2:0)n3816:0.01011)n3815:0.41628)n3814:0.06159)n3812:0.09694,((M_flagellaris_scaffold-UCRN-2004401-Megaceros_tosanus:0.20082,P_pinnata_scaffold-UUHD-2124427-Porella_pinnata:0.01444)n3818:0.05864,P_neesiana_scaffold-JHFI-2011830-Pellia_neesiana:0.19333)n3817:0.02801)n3811:0.02752,((M_flagellaris_scaffold-UCRN-2005205-Megaceros_tosanus:0,M_flagellaris_scaffold-UCRN-2005205-Megaceros_tosanus:0)n3820:0.41022,((P_neesiana_scaffold-JHFI-2012028-Pellia_neesiana:0.21949,P_neesiana_scaffold-JHFI-2098060-Pellia_neesiana:0.1344)n3822:0.07198,(P_neesiana_scaffold-JHFI-2004844-Pellia_neesiana:0,P_neesiana_scaffold-JHFI-2004844-Pellia_neesiana:0)n3823:0.158085)n3821:0.017565)n3819:0.0005)n3810:0.06251,((P_pinnata_scaffold-UUHD-2016140-Porella_pinnata:0.1453,(P_pinnata_scaffold-UUHD-2007421-Porella_pinnata:0.00016,P_pinnata_scaffold-UUHD-2007422-Porella_pinnata:0.00014)n3826:0.37425)n3825:0.02799,((P_neesiana_scaffold-JHFI-2002511-Pellia_neesiana:0.30143,P_neesiana_scaffold-JHFI-2006040-Pellia_neesiana:0.19809)n3828:0.06598,P_neesiana_scaffold-JHFI-2005636-Pellia_neesiana:0.187443)n3827:0.020827)n3824:0.05419)n3809:0.02026,((M_flagellaris_scaffold-UCRN-2049478-Megaceros_tosanus:0,M_flagellaris_scaffold-UCRN-2049478-Megaceros_tosanus:0)n3830:0.26534,(((P_neesiana_scaffold-JHFI-2006853-Pellia_neesiana:0.03682,P_neesiana_scaffold-JHFI-2006852-Pellia_neesiana:0.08833)n3833:0.0985,P_pinnata_scaffold-UUHD-2136386-Porella_pinnata:0.17123)n3832:0.03691,((P_pinnata_scaffold-UUHD-2009790-Porella_pinnata:0.23725,P_pinnata_scaffold-UUHD-2014070-Porella_pinnata:0.21679)n3835:0.02551,(((P_neesiana_scaffold-JHFI-2092809-Pellia_neesiana:0.16815,P_neesiana_scaffold-JHFI-2006368-Pellia_neesiana:0.12806)n3838:0.05667,P_neesiana_scaffold-JHFI-2091947-Pellia_neesiana:0.009864)n3837:0.001096,((P_neesiana_scaffold-JHFI-2006865-Pellia_neesiana:0.14715,P_neesiana_scaffold-JHFI-2006153-Pellia_neesiana:0.25575)n3840:0.00015,P_neesiana_scaffold-JHFI-2012717-Pellia_neesiana:0.198945)n3839:0.0198945)n3836:0.0022105)n3834:0.015165)n3831:0.001685)n3829:0.01808)n3808:0.00804)n3791:0.01285)n3776:0.01144,((((A_filiculoides_renamed_Azfi_s0038.g026305:0.42491,(((((M_flagellaris_scaffold-UCRN-2051043-Megaceros_tosanus:0,M_flagellaris_scaffold-UCRN-2051043-Megaceros_tosanus:0)n3849:0.51354,((A_agrestis_renamed_Aagr.utg000010l.553.1:0.35575,P_pinnata_scaffold-UUHD-2013867-Porella_pinnata:0.09919)n3851:0.00048,(P_neesiana_scaffold-JHFI-2004322-Pellia_neesiana:0,P_neesiana_scaffold-JHFI-2004323-Pellia_neesiana:0)n3852:0.15299)n3850:0.13813)n3848:0.03423,(M_flagellaris_scaffold-UCRN-2046326-Megaceros_tosanus:0.5205,(P_pinnata_scaffold-UUHD-2145142-Porella_pinnata:0,P_pinnata_scaffold-UUHD-2145142-Porella_pinnata:0)n3854:0.18829)n3853:0.07024)n3847:0.00887,((((P_neesiana_scaffold-JHFI-2005288-Pellia_neesiana:0,P_neesiana_scaffold-JHFI-2005289-Pellia_neesiana:0,P_neesiana_scaffold-JHFI-2005290-Pellia_neesiana:0)n3858:0.31333,(M_flagellaris_scaffold-UCRN-2050031-Megaceros_tosanus:0.53784,((P_pinnata_scaffold-UUHD-2136261-Porella_pinnata:0,P_pinnata_scaffold-UUHD-2136261-Porella_pinnata:0)n3861:0.24576,P_pinnata_scaffold-UUHD-2007285-Porella_pinnata:0.095049)n3860:0.010561)n3859:0.17992)n3857:0.07989,(P_pinnata_scaffold-UUHD-2013653-Porella_pinnata:0.243,P_neesiana_scaffold-JHFI-2011249-Pellia_neesiana:0.221499)n3862:0.024611)n3856:0.00578,((P_neesiana_scaffold-JHFI-2008902-Pellia_neesiana:0.19373,P_neesiana_scaffold-JHFI-2000185-Pellia_neesiana:0.22243)n3864:0.02532,P_neesiana_scaffold-JHFI-2104165-Pellia_neesiana:0.008505)n3863:0.0008505)n3855:8.505e-05)n3846:9.45e-06,(((M_flagellaris_scaffold-UCRN-2011383-Megaceros_tosanus:0.10863,P_neesiana_scaffold-JHFI-2006720-Pellia_neesiana:0.04847)n3867:0.27825,(M_flagellaris_scaffold-UCRN-2047555-Megaceros_tosanus:0.06745,P_neesiana_scaffold-JHFI-2001811-Pellia_neesiana:0.00805)n3868:0.2149)n3866:0.08861,(((P_pinnata_scaffold-UUHD-2011971-Porella_pinnata:0.10807,(P_pinnata_scaffold-UUHD-2011970-Porella_pinnata:0,P_pinnata_scaffold-UUHD-2011970-Porella_pinnata:0,P_pinnata_scaffold-UUHD-2011970-Porella_pinnata:0)n3872:0.12501)n3871:0.09139,((P_neesiana_scaffold-JHFI-2007917-Pellia_neesiana:0.19193,P_neesiana_scaffold-JHFI-2004062-Pellia_neesiana:0.13746)n3874:0.02948,P_neesiana_scaffold-JHFI-2106179-Pellia_neesiana:0.2105)n3873:0.03331)n3870:0.02728,((P_abies_renamed_MA_7550g0010:0.61162,((P_pinnata_scaffold-UUHD-2014689-Porella_pinnata:0.30406,P_pinnata_scaffold-UUHD-2018220-Porella_pinnata:0.15495)n3878:0.06457,P_pinnata_scaffold-UUHD-2144027-Porella_pinnata:0.07614)n3877:0.00846)n3876:0.09979,((P_neesiana_scaffold-JHFI-2005081-Pellia_neesiana:0.22894,(P_neesiana_scaffold-JHFI-2000956-Pellia_neesiana:0,P_neesiana_scaffold-JHFI-2000957-Pellia_neesiana:0)n3881:0.000108)n3880:1.2e-05,((P_neesiana_scaffold-JHFI-2012073-Pellia_neesiana:0,P_neesiana_scaffold-JHFI-2012073-Pellia_neesiana:0)n3883:0.12298,P_neesiana_scaffold-JHFI-2012074-Pellia_neesiana:0.07103)n3882:0.103977)n3879:0.011553)n3875:0.006876)n3869:0.0006876)n3865:6.876e-05)n3845:7.64e-06)n3844:0.02049,A_trichopoda_renamed_ERN19098:0.5011)n3843:0.02677,(((A_trichopoda_renamed_ERM94099:0.60947,(((P_neesiana_scaffold-JHFI-2010049-Pellia_neesiana:0.20551,A_agrestis_renamed_Aagr.utg000018l.228.1:0.65512)n3889:0.11224,((M_flagellaris_scaffold-UCRN-2003975-Megaceros_tosanus:0,M_flagellaris_scaffold-UCRN-2003975-Megaceros_tosanus:0)n3891:0.3536,(P_neesiana_scaffold-JHFI-2095538-Pellia_neesiana:0.18662,(P_neesiana_scaffold-JHFI-2008569-Pellia_neesiana:0.14135,P_neesiana_scaffold-JHFI-2091258-Pellia_neesiana:0.013842)n3893:0.0013842)n3892:0.0001538)n3890:0.1515)n3888:0.044,((P_neesiana_scaffold-JHFI-2000555-Pellia_neesiana:0.00424,P_neesiana_scaffold-JHFI-2000556-Pellia_neesiana:0.03234)n3895:0.21371,(P_neesiana_scaffold-JHFI-2002575-Pellia_neesiana:0.13777,(P_neesiana_scaffold-JHFI-2102217-Pellia_neesiana:0.23557,(P_neesiana_scaffold-JHFI-2098502-Pellia_neesiana:0.21473,P_neesiana_scaffold-JHFI-2004897-Pellia_neesiana:0.000171)n3898:1.71e-05)n3897:1.71e-06)n3896:1.71e-07)n3894:1.71e-08)n3887:1.9e-09)n3886:0.18137,(S_moellendorffii_renamed_EFJ05634:0.66385,(((A_filiculoides_renamed_Azfi_s0083.g038880:0.78372,P_neesiana_scaffold-JHFI-2009780-Pellia_neesiana:0.07557)n3902:0.15523,(A_filiculoides_renamed_Azfi_s0017.g014564:0.85359,(P_neesiana_scaffold-JHFI-2014237-Pellia_neesiana:0.20655,((((P_neesiana_scaffold-JHFI-2003070-Pellia_neesiana:0.17807,(P_neesiana_scaffold-JHFI-2014500-Pellia_neesiana:0.23264,P_neesiana_scaffold-JHFI-2007708-Pellia_neesiana:0.21371)n3909:0.0525)n3908:0.02375,(P_neesiana_scaffold-JHFI-2092883-Pellia_neesiana:0.17731,((P_neesiana_scaffold-JHFI-2102111-Pellia_neesiana:0,P_neesiana_scaffold-JHFI-2102111-Pellia_neesiana:0)n3912:0.00014,P_neesiana_scaffold-JHFI-2007753-Pellia_neesiana:0.11863)n3911:0.00031)n3910:0.29116)n3907:0.02201,((((P_neesiana_scaffold-JHFI-2014006-Pellia_neesiana:0.16299,(P_neesiana_scaffold-JHFI-2007701-Pellia_neesiana:0,P_neesiana_scaffold-JHFI-2007701-Pellia_neesiana:0)n3917:0.09748)n3916:0.06237,((P_neesiana_scaffold-JHFI-2003764-Pellia_neesiana:0.19926,(P_neesiana_scaffold-JHFI-2005815-Pellia_neesiana:0.17899,(P_neesiana_scaffold-JHFI-2011171-Pellia_neesiana:0,P_neesiana_scaffold-JHFI-2011171-Pellia_neesiana:0)n3921:0.27762)n3920:0.03087)n3919:0.02444,P_neesiana_scaffold-JHFI-2013680-Pellia_neesiana:0.20901)n3918:0.02964)n3915:0.02117,P_neesiana_scaffold-JHFI-2094936-Pellia_neesiana:0.2598)n3914:0.01357,(P_neesiana_scaffold-JHFI-2004775-Pellia_neesiana:0,P_neesiana_scaffold-JHFI-2004775-Pellia_neesiana:0)n3922:0.25401)n3913:0.01585)n3906:0.02158,P_neesiana_scaffold-JHFI-2094861-Pellia_neesiana:0.062982)n3905:0.0062982)n3904:0.0006998)n3903:0.23814)n3901:0.01692,((((((P_neesiana_scaffold-JHFI-2005267-Pellia_neesiana:0.13632,((P_neesiana_scaffold-JHFI-2001368-Pellia_neesiana:0,P_neesiana_scaffold-JHFI-2001368-Pellia_neesiana:0)n3930:0.00014,P_neesiana_scaffold-JHFI-2001367-Pellia_neesiana:0.00016)n3929:0.19574)n3928:0.1091,(((P_neesiana_scaffold-JHFI-2005408-Pellia_neesiana:0,P_neesiana_scaffold-JHFI-2005409-Pellia_neesiana:0)n3933:0.18747,(P_neesiana_scaffold-JHFI-2009050-Pellia_neesiana:0.20516,((((((P_neesiana_scaffold-JHFI-2003793-Pellia_neesiana:0,P_neesiana_scaffold-JHFI-2003793-Pellia_neesiana:0)n3940:0.16293,P_neesiana_scaffold-JHFI-2097378-Pellia_neesiana:0.1508)n3939:0.01581,(P_neesiana_scaffold-JHFI-2003583-Pellia_neesiana:0.12359,P_neesiana_scaffold-JHFI-2010620-Pellia_neesiana:0.17133)n3941:0.01413)n3938:0.02667,P_neesiana_scaffold-JHFI-2011726-Pellia_neesiana:0.10249)n3937:0.01133,((((P_neesiana_scaffold-JHFI-2009239-Pellia_neesiana:0,P_neesiana_scaffold-JHFI-2009239-Pellia_neesiana:0,P_neesiana_scaffold-JHFI-2009239-Pellia_neesiana:0)n3945:0.02535,P_neesiana_scaffold-JHFI-2009240-Pellia_neesiana:0.05126)n3944:0.07137,P_neesiana_scaffold-JHFI-2002555-Pellia_neesiana:0.25051)n3943:0.01822,P_neesiana_scaffold-JHFI-2006516-Pellia_neesiana:0.22435)n3942:0.01198)n3936:0.00892,((P_neesiana_scaffold-JHFI-2010194-Pellia_neesiana:0,P_neesiana_scaffold-JHFI-2010195-Pellia_neesiana:0,P_neesiana_scaffold-JHFI-2010194-Pellia_neesiana:0,P_neesiana_scaffold-JHFI-2010195-Pellia_neesiana:0,P_neesiana_scaffold-JHFI-2010194-Pellia_neesiana:0,P_neesiana_scaffold-JHFI-2010195-Pellia_neesiana:0)n3947:0.14845,((P_neesiana_scaffold-JHFI-2007817-Pellia_neesiana:0,P_neesiana_scaffold-JHFI-2007817-Pellia_neesiana:0,P_neesiana_scaffold-JHFI-2007817-Pellia_neesiana:0)n3949:0.22521,P_neesiana_scaffold-JHFI-2002238-Pellia_neesiana:0.11806)n3948:0.0622)n3946:0.02313)n3935:0.01687)n3934:0.01605)n3932:0.01675,(P_neesiana_scaffold-JHFI-2006718-Pellia_neesiana:0.01835,P_neesiana_scaffold-JHFI-2006719-Pellia_neesiana:0.13382)n3950:0.1865)n3931:0.01971)n3927:0.00192,P_neesiana_scaffold-JHFI-2009244-Pellia_neesiana:0.17817)n3926:0.01201,(((P_neesiana_scaffold-JHFI-2004637-Pellia_neesiana:0,P_neesiana_scaffold-JHFI-2004637-Pellia_neesiana:0)n3953:0.01314,(P_neesiana_scaffold-JHFI-2004638-Pellia_neesiana:0,P_neesiana_scaffold-JHFI-2004638-Pellia_neesiana:0)n3954:0.00959)n3952:0.18632,((P_neesiana_scaffold-JHFI-2007604-Pellia_neesiana:0.15748,((P_neesiana_scaffold-JHFI-2000198-Pellia_neesiana:0,P_neesiana_scaffold-JHFI-2000198-Pellia_neesiana:0,P_neesiana_scaffold-JHFI-2000198-Pellia_neesiana:0)n3958:0.11907,P_neesiana_scaffold-JHFI-2005283-Pellia_neesiana:0.30204)n3957:0.1273)n3956:0.01227,(P_neesiana_scaffold-JHFI-2010968-Pellia_neesiana:0,P_neesiana_scaffold-JHFI-2010968-Pellia_neesiana:0)n3959:0.17846)n3955:0.02959)n3951:0.01057)n3925:0.03354,(((P_neesiana_scaffold-JHFI-2010798-Pellia_neesiana:0.15218,P_neesiana_scaffold-JHFI-2017757-Pellia_neesiana:0.21715)n3962:0.05182,((P_neesiana_scaffold-JHFI-2015980-Pellia_neesiana:0,P_neesiana_scaffold-JHFI-2015980-Pellia_neesiana:0)n3964:0.25493,(P_neesiana_scaffold-JHFI-2012586-Pellia_neesiana:0,P_neesiana_scaffold-JHFI-2012586-Pellia_neesiana:0,P_neesiana_scaffold-JHFI-2012586-Pellia_neesiana:0,P_neesiana_scaffold-JHFI-2012586-Pellia_neesiana:0)n3965:0.13735)n3963:0.03536)n3961:0.01202,P_neesiana_scaffold-JHFI-2009149-Pellia_neesiana:0.2049)n3960:0.02698)n3924:0.01762,((P_neesiana_scaffold-JHFI-2004087-Pellia_neesiana:0.13396,(P_neesiana_scaffold-JHFI-2003355-Pellia_neesiana:0.19992,P_neesiana_scaffold-JHFI-2004430-Pellia_neesiana:0.11215)n3968:0.01783)n3967:0.09244,(P_neesiana_scaffold-JHFI-2006693-Pellia_neesiana:0.17085,P_neesiana_scaffold-JHFI-2006694-Pellia_neesiana:0.11562)n3969:0.011925)n3966:0.0011925)n3923:0.00011925)n3900:1.325e-05)n3899:0.13073)n3885:0.01068,P_neesiana_scaffold-JHFI-2011484-Pellia_neesiana:0.17589)n3884:0.03596)n3842:0.00482,((L_japonicus_renamed_Lj1g3v4724820.1:0.64949,((((P_neesiana_scaffold-JHFI-2001843-Pellia_neesiana:0,P_neesiana_scaffold-JHFI-2001843-Pellia_neesiana:0)n3975:0.22974,P_neesiana_scaffold-JHFI-2006779-Pellia_neesiana:0.1831)n3974:0.038,(P_neesiana_scaffold-JHFI-2006952-Pellia_neesiana:0.03974,P_neesiana_scaffold-JHFI-2000165-Pellia_neesiana:0.000117)n3976:1.17e-05)n3973:1.3e-06,(P_neesiana_scaffold-JHFI-2014057-Pellia_neesiana:0.30292,((((P_neesiana_scaffold-JHFI-2012263-Pellia_neesiana:0,P_neesiana_scaffold-JHFI-2012263-Pellia_neesiana:0)n3981:0.3204,((P_neesiana_scaffold-JHFI-2108328-Pellia_neesiana:0.38948,((P_pinnata_scaffold-UUHD-2000775-Porella_pinnata:0.12907,P_pinnata_scaffold-UUHD-2009105-Porella_pinnata:0.1529)n3985:0.08406,P_pinnata_scaffold-UUHD-2004129-Porella_pinnata:0.174519)n3984:0.019391)n3983:0.02963,(P_pinnata_scaffold-UUHD-2010596-Porella_pinnata:0.22436,((M_flagellaris_scaffold-UCRN-2011186-Megaceros_tosanus:0,M_flagellaris_scaffold-UCRN-2011186-Megaceros_tosanus:0)n3988:0.22187,P_neesiana_scaffold-JHFI-2003715-Pellia_neesiana:0.05561)n3987:0.153378)n3986:0.017042)n3982:0.00889)n3980:0.02988,(P_pinnata_scaffold-UUHD-2000777-Porella_pinnata:0.14301,((P_neesiana_scaffold-JHFI-2001989-Pellia_neesiana:0.17242,(P_neesiana_scaffold-JHFI-2002184-Pellia_neesiana:0.15907,P_neesiana_scaffold-JHFI-2014124-Pellia_neesiana:0.16431)n3992:0.04734)n3991:0.02036,(P_neesiana_scaffold-JHFI-2009635-Pellia_neesiana:0.17152,P_neesiana_scaffold-JHFI-2093025-Pellia_neesiana:0.198558)n3993:0.0198558)n3990:0.0022062)n3989:0.04976)n3979:0.01527,((P_neesiana_scaffold-JHFI-2000439-Pellia_neesiana:0.21435,((((P_pinnata_scaffold-UUHD-2009369-Porella_pinnata:0,P_pinnata_scaffold-UUHD-2009369-Porella_pinnata:0)n3999:0.0091,P_pinnata_scaffold-UUHD-2009370-Porella_pinnata:0.0309)n3998:0.20056,(A_trichopoda_renamed_ERN10517:0.73331,((P_neesiana_scaffold-JHFI-2011103-Pellia_neesiana:0.21431,(P_neesiana_scaffold-JHFI-2003402-Pellia_neesiana:0.22243,P_neesiana_scaffold-JHFI-2012727-Pellia_neesiana:0.26495)n4003:0.03111)n4002:0.00015,(P_neesiana_scaffold-JHFI-2016127-Pellia_neesiana:0.12686,P_neesiana_scaffold-JHFI-2002154-Pellia_neesiana:0.000126)n4004:1.26e-05)n4001:1.4e-06)n4000:0.15046)n3997:0.00767,((P_pinnata_scaffold-UUHD-2015835-Porella_pinnata:0,P_pinnata_scaffold-UUHD-2015835-Porella_pinnata:0)n4006:0.26673,((P_neesiana_scaffold-JHFI-2009218-Pellia_neesiana:0.13802,(P_neesiana_scaffold-JHFI-2004265-Pellia_neesiana:0,P_neesiana_scaffold-JHFI-2004266-Pellia_neesiana:0)n4009:0.23243)n4008:0.06173,P_neesiana_scaffold-JHFI-2011530-Pellia_neesiana:0.210762)n4007:0.023418)n4005:0.02556)n3996:0.01336)n3995:0.00657,(((P_neesiana_scaffold-JHFI-2000154-Pellia_neesiana:0.20617,(P_neesiana_scaffold-JHFI-2004721-Pellia_neesiana:0.03698,(P_neesiana_scaffold-JHFI-2004722-Pellia_neesiana:0,P_neesiana_scaffold-JHFI-2004722-Pellia_neesiana:0,P_neesiana_scaffold-JHFI-2004722-Pellia_neesiana:0)n4014:0.07929)n4013:0.12015)n4012:0.11017,((P_neesiana_scaffold-JHFI-2001990-Pellia_neesiana:0.10812,P_pinnata_scaffold-UUHD-2134886-Porella_pinnata:0.13828)n4016:0.02646,((P_pinnata_scaffold-UUHD-2002810-Porella_pinnata:0.23212,P_pinnata_scaffold-UUHD-2002811-Porella_pinnata:0.1029)n4018:0.19062,P_neesiana_scaffold-JHFI-2002838-Pellia_neesiana:0.154584)n4017:0.017176)n4015:0.05113)n4011:0.02988,P_neesiana_scaffold-JHFI-2012854-Pellia_neesiana:0.04878)n4010:0.004878)n3994:0.0004878)n3978:4.878e-05)n3977:4.878e-06)n3972:5.42e-07)n3971:0.18217,S_moellendorffii_renamed_EFJ08250:0.58191)n3970:0.02804)n3841:0.03823)n3775:0.01166)n3686:0.02129,((P_pinnata_scaffold-UUHD-2013263-Porella_pinnata:0.09466,(P_pinnata_scaffold-UUHD-2013261-Porella_pinnata:0.00015,P_pinnata_scaffold-UUHD-2013262-Porella_pinnata:0.05457)n4021:0.07024)n4020:0.08636,((P_neesiana_scaffold-JHFI-2000685-Pellia_neesiana:0.20571,P_neesiana_scaffold-JHFI-2000012-Pellia_neesiana:0.19735)n4023:0.02525,(P_neesiana_scaffold-JHFI-2012089-Pellia_neesiana:0,P_neesiana_scaffold-JHFI-2012089-Pellia_neesiana:0)n4024:0.18277)n4022:0.04902)n4019:0.0196)n3685:0.02918)n3635:0.01205)n3634:0.0039,(A_filiculoides_renamed_Azfi_s0063.g035406:0.46736,(((((A_trichopoda_renamed_ERN12379:0.50704,A_trichopoda_renamed_ERM99861:0.5217)n4030:0.06168,M_truncatula_renamed_MTR_2069700:0.88812)n4029:0.08661,((P_neesiana_scaffold-JHFI-2003909-Pellia_neesiana:0.21032,((P_neesiana_scaffold-JHFI-2006367-Pellia_neesiana:0,P_neesiana_scaffold-JHFI-2006367-Pellia_neesiana:0)n4034:0.23592,P_neesiana_scaffold-JHFI-2006474-Pellia_neesiana:0.000135)n4033:1.35e-05)n4032:1.5e-06,(((P_neesiana_scaffold-JHFI-2096338-Pellia_neesiana:0.25899,(P_neesiana_scaffold-JHFI-2009178-Pellia_neesiana:0.08351,P_neesiana_scaffold-JHFI-2011581-Pellia_neesiana:0.25211)n4038:0.03755)n4037:0.02727,P_neesiana_scaffold-JHFI-2003072-Pellia_neesiana:0.21081)n4036:0.04603,((P_neesiana_scaffold-JHFI-2092411-Pellia_neesiana:0.24188,P_neesiana_scaffold-JHFI-2002097-Pellia_neesiana:0.25612)n4040:0.01682,((P_neesiana_scaffold-JHFI-2003069-Pellia_neesiana:0.05893,P_neesiana_scaffold-JHFI-2003071-Pellia_neesiana:0.08355)n4042:0.15895,(P_neesiana_scaffold-JHFI-2007847-Pellia_neesiana:0.10698,P_neesiana_scaffold-JHFI-2113420-Pellia_neesiana:0.12923)n4043:0.230076)n4041:0.0230076)n4039:0.00230076)n4035:0.000230076)n4031:2.5564e-05)n4028:0.02931,S_moellendorffii_renamed_EFJ08362:0.64213)n4027:0.02379,(((P_neesiana_scaffold-JHFI-2105230-Pellia_neesiana:0.24762,(A_agrestis_renamed_Aagr.utg000009l.15.1:0.44342,(M_flagellaris_scaffold-UCRN-2010256-Megaceros_tosanus:0.43858,M_flagellaris_scaffold-UCRN-2010728-Megaceros_tosanus:0.483552)n4048:0.053728)n4047:0.0864)n4046:0.05,((P_neesiana_scaffold-JHFI-2003292-Pellia_neesiana:0.25795,P_neesiana_scaffold-JHFI-2008683-Pellia_neesiana:0.24319)n4050:0.0614,(((P_neesiana_scaffold-JHFI-2004519-Pellia_neesiana:0,P_neesiana_scaffold-JHFI-2004519-Pellia_neesiana:0)n4053:0.14638,A_agrestis_renamed_Aagr.utg000129l.91.1:0.56695)n4052:0.11092,((S_moellendorffii_renamed_EFJ32706:0.58452,A_agrestis_renamed_Aagr.utg000091l.74.1:0.00018)n4055:0.3177,(P_neesiana_scaffold-JHFI-2001071-Pellia_neesiana:0.1963,P_neesiana_scaffold-JHFI-2005410-Pellia_neesiana:0.087651)n4056:0.009739)n4054:0.0829)n4051:0.03949)n4049:0.0141)n4045:0.02967,(((P_neesiana_scaffold-JHFI-2009949-Pellia_neesiana:0.06599,A_agrestis_renamed_Aagr.utg000058l.114.1:0.72972)n4059:0.10706,(M_flagellaris_scaffold-UCRN-2012074-Megaceros_tosanus:0.41745,(P_neesiana_scaffold-JHFI-2014333-Pellia_neesiana:0.2757,P_neesiana_scaffold-JHFI-2011791-Pellia_neesiana:0.155025)n4061:0.017225)n4060:0.05164)n4058:0.03901,P_neesiana_scaffold-JHFI-2093588-Pellia_neesiana:0.000135)n4057:1.35e-05)n4044:1.35e-06)n4026:1.5e-07)n4025:0.20709)n3633:0.00539,((((P_neesiana_scaffold-JHFI-2000731-Pellia_neesiana:0.21052,(P_neesiana_scaffold-JHFI-2003914-Pellia_neesiana:0.0768,P_neesiana_scaffold-JHFI-2003912-Pellia_neesiana:0.09085)n4066:0.183)n4065:0.04762,(P_neesiana_scaffold-JHFI-2004260-Pellia_neesiana:0.2239,(P_neesiana_scaffold-JHFI-2003139-Pellia_neesiana:0.00628,P_neesiana_scaffold-JHFI-2003137-Pellia_neesiana:0.00588)n4068:0.1775)n4067:0.03397)n4064:0.01975,(((((P_neesiana_scaffold-JHFI-2002846-Pellia_neesiana:0.18851,(P_neesiana_scaffold-JHFI-2015052-Pellia_neesiana:0.17645,P_neesiana_scaffold-JHFI-2002348-Pellia_neesiana:0.17589)n4074:0.0393)n4073:0.00979,(P_neesiana_scaffold-JHFI-2008754-Pellia_neesiana:0.20464,((P_neesiana_scaffold-JHFI-2015606-Pellia_neesiana:0,P_neesiana_scaffold-JHFI-2015606-Pellia_neesiana:0)n4077:0.30922,P_neesiana_scaffold-JHFI-2009661-Pellia_neesiana:0.30572)n4076:0.02859)n4075:0.02968)n4072:0.02803,(P_neesiana_scaffold-JHFI-2015595-Pellia_neesiana:0,P_neesiana_scaffold-JHFI-2015595-Pellia_neesiana:0)n4078:0.26301)n4071:0.0363,(P_neesiana_scaffold-JHFI-2002231-Pellia_neesiana:0.20237,P_neesiana_scaffold-JHFI-2005334-Pellia_neesiana:0.21112)n4079:0.10849)n4070:0.02408,((((P_neesiana_scaffold-JHFI-2001419-Pellia_neesiana:0.10216,P_neesiana_scaffold-JHFI-2098175-Pellia_neesiana:0.14619)n4083:0.0364,P_neesiana_scaffold-JHFI-2003722-Pellia_neesiana:0.27634)n4082:0.02191,((((P_neesiana_scaffold-JHFI-2009634-Pellia_neesiana:0.22326,((S_moellendorffii_renamed_EFJ14670:0.43595,(P_neesiana_scaffold-JHFI-2012151-Pellia_neesiana:0.23078,(P_neesiana_scaffold-JHFI-2003003-Pellia_neesiana:0.21047,P_neesiana_scaffold-JHFI-2011048-Pellia_neesiana:0.003609)n4091:0.0003609)n4090:4.01e-05)n4089:0.19538,(S_moellendorffii_renamed_EFJ11770:0.91429,(P_neesiana_scaffold-JHFI-2005473-Pellia_neesiana:0.206,P_neesiana_scaffold-JHFI-2004921-Pellia_neesiana:0.000126)n4093:1.4e-05)n4092:0.16258)n4088:0.00836)n4087:0.01252,((A_filiculoides_renamed_Azfi_s1010.g095171:0.58361,(((P_neesiana_scaffold-JHFI-2013601-Pellia_neesiana:0.11282,P_neesiana_scaffold-JHFI-2013600-Pellia_neesiana:0.14205)n4098:0.09246,((((P_neesiana_scaffold-JHFI-2002191-Pellia_neesiana:0.08203,(P_neesiana_scaffold-JHFI-2002190-Pellia_neesiana:0.09161,P_neesiana_scaffold-JHFI-2002189-Pellia_neesiana:0.00016)n4103:0.18625)n4102:0.06949,(P_neesiana_scaffold-JHFI-2003880-Pellia_neesiana:0.1477,P_neesiana_scaffold-JHFI-2005260-Pellia_neesiana:0.13987)n4104:0.01844)n4101:0.02522,P_neesiana_scaffold-JHFI-2000672-Pellia_neesiana:0.17941)n4100:0.01599,(P_neesiana_scaffold-JHFI-2010740-Pellia_neesiana:0.22103,(P_neesiana_scaffold-JHFI-2003582-Pellia_neesiana:0.1898,P_neesiana_scaffold-JHFI-2008274-Pellia_neesiana:0.17052)n4106:0.06149)n4105:0.04077)n4099:0.01722)n4097:0.0346,(P_neesiana_scaffold-JHFI-2002847-Pellia_neesiana:0.13358,((P_neesiana_scaffold-JHFI-2001361-Pellia_neesiana:0,P_neesiana_scaffold-JHFI-2001361-Pellia_neesiana:0)n4109:0.17673,(P_neesiana_scaffold-JHFI-2012753-Pellia_neesiana:0.18281,(P_neesiana_scaffold-JHFI-2008025-Pellia_neesiana:0,P_neesiana_scaffold-JHFI-2008025-Pellia_neesiana:0)n4111:0.008397)n4110:0.0008397)n4108:8.397e-05)n4107:8.397e-06)n4096:9.33e-07)n4095:0.17991,(M_flagellaris_scaffold-UCRN-2002065-Megaceros_tosanus:0.55307,(T_lepidozioides_scaffold-SKQD-2002360-Takakia_lepidozioides:0.14438,(P_neesiana_scaffold-JHFI-2011487-Pellia_neesiana:0.17524,(P_neesiana_scaffold-JHFI-2004020-Pellia_neesiana:0,P_neesiana_scaffold-JHFI-2004020-Pellia_neesiana:0)n4115:0.00756)n4114:0.00084)n4113:0.15145)n4112:0.06781)n4094:0.02118)n4086:0.00997,(T_lepidozioides_scaffold-SKQD-2005507-Takakia_lepidozioides:0.09114,((P_neesiana_scaffold-JHFI-2003598-Pellia_neesiana:0.12189,P_neesiana_scaffold-JHFI-2003599-Pellia_neesiana:0.14013)n4118:0.06616,P_neesiana_scaffold-JHFI-2000574-Pellia_neesiana:0.000135)n4117:1.5e-05)n4116:0.20674)n4085:0.01146,(M_flagellaris_scaffold-UCRN-2009487-Megaceros_tosanus:0.43495,((P_neesiana_scaffold-JHFI-2006170-Pellia_neesiana:0.15293,((P_neesiana_scaffold-JHFI-2000822-Pellia_neesiana:0,P_neesiana_scaffold-JHFI-2000822-Pellia_neesiana:0,P_neesiana_scaffold-JHFI-2000822-Pellia_neesiana:0)n4123:0.15886,(P_neesiana_scaffold-JHFI-2004676-Pellia_neesiana:0.13794,P_neesiana_scaffold-JHFI-2006402-Pellia_neesiana:0.17752)n4124:0.0185)n4122:0.02806)n4121:0.01445,(((((((P_neesiana_scaffold-JHFI-2000017-Pellia_neesiana:0.23032,P_neesiana_scaffold-JHFI-2005635-Pellia_neesiana:0.00015)n4131:0.15045,(P_neesiana_scaffold-JHFI-2012935-Pellia_neesiana:0.21587,(P_neesiana_scaffold-JHFI-2000002-Pellia_neesiana:0.15476,(P_neesiana_scaffold-JHFI-2007074-Pellia_neesiana:0.16102,((P_neesiana_scaffold-JHFI-2004089-Pellia_neesiana:0,P_neesiana_scaffold-JHFI-2004089-Pellia_neesiana:0)n4136:0.04071,P_neesiana_scaffold-JHFI-2004088-Pellia_neesiana:0.1402)n4135:0.08511)n4134:0.04364)n4133:0.03241)n4132:0.04174)n4130:0.02891,((P_neesiana_scaffold-JHFI-2002557-Pellia_neesiana:0.0348,P_neesiana_scaffold-JHFI-2002558-Pellia_neesiana:0.12202)n4138:0.12318,(P_neesiana_scaffold-JHFI-2007836-Pellia_neesiana:0,P_neesiana_scaffold-JHFI-2007836-Pellia_neesiana:0)n4139:0.19341)n4137:0.03398)n4129:0.03365,(P_neesiana_scaffold-JHFI-2003899-Pellia_neesiana:0.16681,(P_neesiana_scaffold-JHFI-2011105-Pellia_neesiana:0.00758,P_neesiana_scaffold-JHFI-2011106-Pellia_neesiana:0.00014)n4141:0.17714)n4140:0.03104)n4128:0.02385,(P_neesiana_scaffold-JHFI-2001451-Pellia_neesiana:0.21817,P_neesiana_scaffold-JHFI-2004354-Pellia_neesiana:0.09563)n4142:0.08868)n4127:0.0262,((P_neesiana_scaffold-JHFI-2005645-Pellia_neesiana:0.01973,P_neesiana_scaffold-JHFI-2005646-Pellia_neesiana:0.00948)n4144:0.15702,P_neesiana_scaffold-JHFI-2000575-Pellia_neesiana:0.1749)n4143:0.05337)n4126:0.01419,(P_neesiana_scaffold-JHFI-2006397-Pellia_neesiana:0.00016,(P_neesiana_scaffold-JHFI-2008058-Pellia_neesiana:0,P_neesiana_scaffold-JHFI-2008059-Pellia_neesiana:0,P_neesiana_scaffold-JHFI-2008058-Pellia_neesiana:0,P_neesiana_scaffold-JHFI-2008059-Pellia_neesiana:0)n4146:9e-05)n4145:9e-06)n4125:9e-07)n4120:1e-07)n4119:0.11649)n4084:0.00615)n4081:0.03083,(T_lepidozioides_scaffold-SKQD-2001515-Takakia_lepidozioides:0.3363,((((P_neesiana_scaffold-JHFI-2009121-Pellia_neesiana:0.14795,(P_neesiana_scaffold-JHFI-2095828-Pellia_neesiana:0.20466,(P_neesiana_scaffold-JHFI-2001710-Pellia_neesiana:0.11253,P_neesiana_scaffold-JHFI-2001711-Pellia_neesiana:0.10891)n4153:0.12583)n4152:0.06136)n4151:0.03626,(((P_neesiana_scaffold-JHFI-2016452-Pellia_neesiana:0.25229,(P_neesiana_scaffold-JHFI-2001245-Pellia_neesiana:0,P_neesiana_scaffold-JHFI-2001245-Pellia_neesiana:0)n4157:0.19651)n4156:0.01748,P_neesiana_scaffold-JHFI-2006898-Pellia_neesiana:0.26215)n4155:0.01271,((P_neesiana_scaffold-JHFI-2009584-Pellia_neesiana:0.12429,(P_neesiana_scaffold-JHFI-2002337-Pellia_neesiana:0.02539,P_neesiana_scaffold-JHFI-2002336-Pellia_neesiana:0.01696)n4160:0.15353)n4159:0.02804,P_neesiana_scaffold-JHFI-2102161-Pellia_neesiana:0.24093)n4158:0.01231)n4154:0.01579)n4150:0.0085,((P_neesiana_scaffold-JHFI-2010183-Pellia_neesiana:0.19251,(P_neesiana_scaffold-JHFI-2005687-Pellia_neesiana:0.0309,P_neesiana_scaffold-JHFI-2005688-Pellia_neesiana:0.00705)n4163:0.18761)n4162:0.03583,(P_neesiana_scaffold-JHFI-2012731-Pellia_neesiana:0.30946,P_neesiana_scaffold-JHFI-2010796-Pellia_neesiana:0.20519)n4164:0.0366)n4161:0.04173)n4149:0.01737,((((M_flagellaris_scaffold-UCRN-2005716-Megaceros_tosanus:0.28723,((P_neesiana_scaffold-JHFI-2004137-Pellia_neesiana:0,P_neesiana_scaffold-JHFI-2004137-Pellia_neesiana:0)n4170:0.16446,(P_neesiana_scaffold-JHFI-2001052-Pellia_neesiana:0.19847,((P_neesiana_scaffold-JHFI-2006496-Pellia_neesiana:0.16176,P_neesiana_scaffold-JHFI-2005638-Pellia_neesiana:0.20201)n4173:0.03218,((P_neesiana_scaffold-JHFI-2016417-Pellia_neesiana:0.32713,P_neesiana_scaffold-JHFI-2000592-Pellia_neesiana:0.19073)n4175:0.07268,P_neesiana_scaffold-JHFI-2000825-Pellia_neesiana:0.000135)n4174:1.35e-05)n4172:1.35e-06)n4171:1.35e-07)n4169:1.5e-08)n4168:0.16317,S_moellendorffii_renamed_EFJ04387:0.74393)n4167:0.05169,((P_neesiana_scaffold-JHFI-2002408-Pellia_neesiana:0.18792,(((P_neesiana_scaffold-JHFI-2007246-Pellia_neesiana:0,P_neesiana_scaffold-JHFI-2007246-Pellia_neesiana:0)n4180:0.10047,P_neesiana_scaffold-JHFI-2008903-Pellia_neesiana:0.12928)n4179:0.20427,(P_neesiana_scaffold-JHFI-2012585-Pellia_neesiana:0.16699,P_neesiana_scaffold-JHFI-2016504-Pellia_neesiana:0.26592)n4181:0.0555)n4178:0.01007)n4177:0.04526,(((P_neesiana_scaffold-JHFI-2014395-Pellia_neesiana:0.20692,P_neesiana_scaffold-JHFI-2011680-Pellia_neesiana:0.21006)n4184:0.0472,((P_neesiana_scaffold-JHFI-2011403-Pellia_neesiana:0.22192,(P_neesiana_scaffold-JHFI-2005251-Pellia_neesiana:0,P_neesiana_scaffold-JHFI-2005251-Pellia_neesiana:0)n4187:0.22261)n4186:0.05136,((P_neesiana_scaffold-JHFI-2005889-Pellia_neesiana:0.13621,(((P_neesiana_scaffold-JHFI-2009080-Pellia_neesiana:0.12481,(P_neesiana_scaffold-JHFI-2012003-Pellia_neesiana:0.15041,P_neesiana_scaffold-JHFI-2003809-Pellia_neesiana:0.1532)n4193:0.05971)n4192:0.0168,P_neesiana_scaffold-JHFI-2002187-Pellia_neesiana:0.31397)n4191:0.02295,P_neesiana_scaffold-JHFI-2001020-Pellia_neesiana:0.14956)n4190:0.01275)n4189:0.0091,(P_neesiana_scaffold-JHFI-2004006-Pellia_neesiana:0.13047,((A_trichopoda_renamed_ERM96500:0.55246,((P_neesiana_scaffold-JHFI-2000374-Pellia_neesiana:0,P_neesiana_scaffold-JHFI-2000374-Pellia_neesiana:0)n4198:0.14857,P_neesiana_scaffold-JHFI-2003381-Pellia_neesiana:9.9e-05)n4197:1.1e-05)n4196:0.13115,(S_moellendorffii_renamed_EFJ28854:1.34024,(P_neesiana_scaffold-JHFI-2003887-Pellia_neesiana:0.23028,(P_neesiana_scaffold-JHFI-2006595-Pellia_neesiana:0.18286,P_neesiana_scaffold-JHFI-2100276-Pellia_neesiana:0.090873)n4201:0.0090873)n4200:0.0010097)n4199:0.04141)n4195:0.05249)n4194:0.01709)n4188:0.01141)n4185:0.01231)n4183:0.0082,P_neesiana_scaffold-JHFI-2011185-Pellia_neesiana:0.21915)n4182:0.013302)n4176:0.001478)n4166:0.02588,((P_neesiana_scaffold-JHFI-2093098-Pellia_neesiana:0,P_neesiana_scaffold-JHFI-2093098-Pellia_neesiana:0)n4203:0.19672,P_neesiana_scaffold-JHFI-2006548-Pellia_neesiana:0.113805)n4202:0.0113805)n4165:0.00113805)n4148:0.00012645)n4147:0.13224)n4080:0.01516)n4069:0.01653)n4063:0.00874,P_neesiana_scaffold-JHFI-2000546-Pellia_neesiana:0.22572)n4062:0.0094)n3632:0.01756,((P_dactylifera_renamed_XP_026656916.1:0.56564,T_lepidozioides_scaffold-SKQD-2007163-Takakia_lepidozioides:0.42313)n4205:0.23159,(P_neesiana_scaffold-JHFI-2001764-Pellia_neesiana:0.32971,((M_flagellaris_scaffold-UCRN-2048500-Megaceros_tosanus:0.36055,(P_neesiana_scaffold-JHFI-2006085-Pellia_neesiana:0.18332,(P_neesiana_scaffold-JHFI-2004643-Pellia_neesiana:0.09219,P_neesiana_scaffold-JHFI-2006774-Pellia_neesiana:0.315414)n4210:0.0315414)n4209:0.0035046)n4208:0.07782,(((P_abies_renamed_MA_25584g0010:0.46184,(M_flagellaris_scaffold-UCRN-2011413-Megaceros_tosanus:0.33034,A_agrestis_renamed_Aagr.utg000116l.155.1:0.40644)n4214:0.17521)n4213:0.06898,P_neesiana_scaffold-JHFI-2012716-Pellia_neesiana:0.35829)n4212:0.0471,(P_neesiana_scaffold-JHFI-2013340-Pellia_neesiana:0.21142,((P_neesiana_scaffold-JHFI-2012853-Pellia_neesiana:0.23184,(P_neesiana_scaffold-JHFI-2010038-Pellia_neesiana:0.30541,(((P_neesiana_scaffold-JHFI-2006981-Pellia_neesiana:0,P_neesiana_scaffold-JHFI-2006982-Pellia_neesiana:0,P_neesiana_scaffold-JHFI-2006981-Pellia_neesiana:0,P_neesiana_scaffold-JHFI-2006982-Pellia_neesiana:0)n4221:0.15103,P_pinnata_scaffold-UUHD-2003213-Porella_pinnata:0.1454)n4220:0.05188,(P_neesiana_scaffold-JHFI-2002513-Pellia_neesiana:0.22474,P_pinnata_scaffold-UUHD-2006609-Porella_pinnata:0.116703)n4222:0.012967)n4219:0.01489)n4218:0.00712)n4217:0.0157,(P_neesiana_scaffold-JHFI-2003911-Pellia_neesiana:0.21129,((M_flagellaris_scaffold-UCRN-2000200-Megaceros_tosanus:0.23889,((P_neesiana_scaffold-JHFI-2007171-Pellia_neesiana:0.18161,(P_neesiana_scaffold-JHFI-2007172-Pellia_neesiana:0.02341,P_neesiana_scaffold-JHFI-2007173-Pellia_neesiana:0.02775)n4228:0.15971)n4227:0.062,((P_neesiana_scaffold-JHFI-2017210-Pellia_neesiana:0.23922,P_neesiana_scaffold-JHFI-2012719-Pellia_neesiana:0.1479)n4230:0.01857,(P_neesiana_scaffold-JHFI-2004437-Pellia_neesiana:0.17393,P_neesiana_scaffold-JHFI-2006065-Pellia_neesiana:0.009792)n4231:0.0009792)n4229:9.792e-05)n4226:1.088e-05)n4225:0.1498,((P_neesiana_scaffold-JHFI-2012451-Pellia_neesiana:0.21511,P_pinnata_scaffold-UUHD-2009339-Porella_pinnata:0.11516)n4233:0.03737,((P_pinnata_scaffold-UUHD-2004526-Porella_pinnata:0.01812,P_pinnata_scaffold-UUHD-2004527-Porella_pinnata:0.01641)n4235:0.15667,(((P_neesiana_scaffold-JHFI-2004723-Pellia_neesiana:0.18422,P_neesiana_scaffold-JHFI-2012393-Pellia_neesiana:0.10425)n4238:0.07008,(M_flagellaris_scaffold-UCRN-2046614-Megaceros_tosanus:0.32798,P_pinnata_scaffold-UUHD-2017691-Porella_pinnata:0.00224)n4239:0.23643)n4237:0.02126,(((P_pinnata_scaffold-UUHD-2012608-Porella_pinnata:0.14437,P_pinnata_scaffold-UUHD-2017339-Porella_pinnata:0.14308)n4242:0.04024,P_pinnata_scaffold-UUHD-2016114-Porella_pinnata:0.11817)n4241:0.04973,(((P_neesiana_scaffold-JHFI-2013023-Pellia_neesiana:0,P_neesiana_scaffold-JHFI-2013023-Pellia_neesiana:0)n4245:0.2581,((P_neesiana_scaffold-JHFI-2013004-Pellia_neesiana:0.23365,P_neesiana_scaffold-JHFI-2007291-Pellia_neesiana:0.16646)n4247:0.06296,((P_neesiana_scaffold-JHFI-2004254-Pellia_neesiana:0.16475,P_neesiana_scaffold-JHFI-2100095-Pellia_neesiana:0.15329)n4249:0.10326,((P_neesiana_scaffold-JHFI-2006175-Pellia_neesiana:0.21221,(P_neesiana_scaffold-JHFI-2002519-Pellia_neesiana:0.14223,(P_neesiana_scaffold-JHFI-2006591-Pellia_neesiana:0.15692,P_neesiana_scaffold-JHFI-2004019-Pellia_neesiana:0.16389)n4253:0.0322)n4252:0.03548)n4251:0.0224,(P_neesiana_scaffold-JHFI-2007218-Pellia_neesiana:0.25792,((P_neesiana_scaffold-JHFI-2009644-Pellia_neesiana:0.1445,(P_neesiana_scaffold-JHFI-2091469-Pellia_neesiana:0,P_neesiana_scaffold-JHFI-2091469-Pellia_neesiana:0)n4257:0.24975)n4256:0.016,P_neesiana_scaffold-JHFI-2008153-Pellia_neesiana:0.268443)n4255:0.0268443)n4254:0.00268443)n4250:0.000268443)n4248:2.68443e-05)n4246:2.68443e-06)n4244:2.9827e-07,(M_flagellaris_scaffold-UCRN-2010964-Megaceros_tosanus:0.43384,(((P_neesiana_scaffold-JHFI-2012381-Pellia_neesiana:0.15038,P_neesiana_scaffold-JHFI-2003949-Pellia_neesiana:0.11293)n4261:0.03633,(P_neesiana_scaffold-JHFI-2013499-Pellia_neesiana:0.17332,(P_neesiana_scaffold-JHFI-2003913-Pellia_neesiana:0.04211,P_neesiana_scaffold-JHFI-2003915-Pellia_neesiana:0.0416)n4263:0.12945)n4262:0.01936)n4260:0.02129,(P_neesiana_scaffold-JHFI-2012932-Pellia_neesiana:0.13532,(P_neesiana_scaffold-JHFI-2001453-Pellia_neesiana:0.04153,P_neesiana_scaffold-JHFI-2001457-Pellia_neesiana:0.01858)n4265:0.109062)n4264:0.0109062)n4259:0.0012118)n4258:0.026289)n4243:0.002921)n4240:0.025011)n4236:0.0025011)n4234:0.00025011)n4232:2.5011e-05)n4224:2.5011e-06)n4223:2.5011e-07)n4216:2.5011e-08)n4215:2.5011e-09)n4211:2.5011e-10)n4207:2.5011e-11)n4206:2.779e-12)n4204:0.01649)n3631:0.01712,(((P_pinnata_scaffold-UUHD-2004589-Porella_pinnata:0,P_pinnata_scaffold-UUHD-2004589-Porella_pinnata:0)n4268:0.07011,P_neesiana_scaffold-JHFI-2011003-Pellia_neesiana:0.0003)n4267:0.15675,(P_pinnata_scaffold-UUHD-2142690-Porella_pinnata:0.253,((M_flagellaris_scaffold-UCRN-2001671-Megaceros_tosanus:0.2612,P_neesiana_scaffold-JHFI-2001163-Pellia_neesiana:0.00015)n4271:0.0934,(T_lepidozioides_scaffold-SKQD-2002409-Takakia_lepidozioides:0,T_lepidozioides_scaffold-SKQD-2002409-Takakia_lepidozioides:0)n4272:0.41236)n4270:0.171027)n4269:0.019003)n4266:0.06346)n3630:0.04128)n3624:0.01478)n3619:0.02825,(((Oryza_sativa_renamed_LOC_Os01g45840.1:0.74701,A_filiculoides_renamed_Azfi_s0327.g065247:0.45224)n4275:0.10872,A_trichopoda_renamed_ERN00915:0.48463)n4274:0.12965,(((A_agrestis_renamed_Aagr.utg000041l.98.1:1.71032,((T_lepidozioides_scaffold-SKQD-2066565-Takakia_lepidozioides:0,T_lepidozioides_scaffold-SKQD-2066565-Takakia_lepidozioides:0,T_lepidozioides_scaffold-SKQD-2066565-Takakia_lepidozioides:0)n4280:0.141,((((T_lepidozioides_scaffold-SKQD-2006413-Takakia_lepidozioides:0,T_lepidozioides_scaffold-SKQD-2006413-Takakia_lepidozioides:0)n4284:0.24877,T_lepidozioides_scaffold-SKQD-2005520-Takakia_lepidozioides:0.20059)n4283:0.02845,T_lepidozioides_scaffold-SKQD-2009629-Takakia_lepidozioides:0.20078)n4282:0.06377,((((P_neesiana_scaffold-JHFI-2097853-Pellia_neesiana:0.3008,(A_trichopoda_renamed_ERM95910:0.50228,T_lepidozioides_scaffold-SKQD-2007116-Takakia_lepidozioides:0.00014)n4289:0.00015)n4288:0.10848,(L_japonicus_renamed_Lj0g3v0120649.1:0.11741,P_abies_renamed_MA_360096g0010:0.01668)n4290:0.62819)n4287:0.02481,((T_lepidozioides_scaffold-SKQD-2001745-Takakia_lepidozioides:0.08751,((T_lepidozioides_scaffold-SKQD-2001341-Takakia_lepidozioides:0,T_lepidozioides_scaffold-SKQD-2001341-Takakia_lepidozioides:0)n4294:0.00016,(T_lepidozioides_scaffold-SKQD-2001340-Takakia_lepidozioides:0,T_lepidozioides_scaffold-SKQD-2001340-Takakia_lepidozioides:0)n4295:0.16517)n4293:0.3399)n4292:0.08955,(P_neesiana_scaffold-JHFI-2015088-Pellia_neesiana:0.26514,((T_lepidozioides_scaffold-SKQD-2005168-Takakia_lepidozioides:0,T_lepidozioides_scaffold-SKQD-2005168-Takakia_lepidozioides:0,T_lepidozioides_scaffold-SKQD-2005168-Takakia_lepidozioides:0)n4298:0.16653,((T_lepidozioides_scaffold-SKQD-2007586-Takakia_lepidozioides:0.14374,T_lepidozioides_scaffold-SKQD-2001744-Takakia_lepidozioides:0.09584)n4300:0.05819,(T_lepidozioides_scaffold-SKQD-2003499-Takakia_lepidozioides:0.07274,(T_lepidozioides_scaffold-SKQD-2003500-Takakia_lepidozioides:0,T_lepidozioides_scaffold-SKQD-2003500-Takakia_lepidozioides:0)n4302:0.003816)n4301:0.0003816)n4299:3.816e-05)n4297:4.24e-06)n4296:0.089577)n4291:0.009953)n4286:0.02746,((T_lepidozioides_scaffold-SKQD-2003497-Takakia_lepidozioides:0.16651,T_lepidozioides_scaffold-SKQD-2003931-Takakia_lepidozioides:0.18374)n4304:0.0137,((T_lepidozioides_scaffold-SKQD-2009253-Takakia_lepidozioides:0,T_lepidozioides_scaffold-SKQD-2009254-Takakia_lepidozioides:0,T_lepidozioides_scaffold-SKQD-2009253-Takakia_lepidozioides:0,T_lepidozioides_scaffold-SKQD-2009254-Takakia_lepidozioides:0,T_lepidozioides_scaffold-SKQD-2009253-Takakia_lepidozioides:0,T_lepidozioides_scaffold-SKQD-2009254-Takakia_lepidozioides:0)n4306:0.13916,T_lepidozioides_scaffold-SKQD-2005767-Takakia_lepidozioides:0.175383)n4305:0.0175383)n4303:0.00175383)n4285:0.000175383)n4281:1.75383e-05)n4279:1.9487e-06)n4278:0.00045,(((T_lepidozioides_scaffold-SKQD-2001606-Takakia_lepidozioides:0.00014,T_lepidozioides_scaffold-SKQD-2001607-Takakia_lepidozioides:0.00014)n4309:0.15936,T_lepidozioides_scaffold-SKQD-2068135-Takakia_lepidozioides:0.21632)n4308:0.02927,(A_filiculoides_renamed_Azfi_s0091.g042834:0.30421,((A_agrestis_renamed_Aagr.utg000084l.123.1:0.25082,A_agrestis_renamed_Aagr.utg000125l.159.1:0.2357)n4312:0.02793,A_agrestis_renamed_Aagr.utg000012l.270.1:0.20979)n4311:0.54691)n4310:0.138141)n4307:0.015349)n4277:0.12657,((((M_flagellaris_scaffold-UCRN-2004391-Megaceros_tosanus:0.144,M_flagellaris_scaffold-UCRN-2009559-Megaceros_tosanus:0.0482)n4316:0.26495,(((A_agrestis_renamed_Aagr.utg000063l.404.1:0.23544,(M_flagellaris_scaffold-UCRN-2002094-Megaceros_tosanus:0.19055,((M_flagellaris_scaffold-UCRN-2005232-Megaceros_tosanus:0,M_flagellaris_scaffold-UCRN-2005232-Megaceros_tosanus:0)n4322:0.10548,(M_flagellaris_scaffold-UCRN-2002111-Megaceros_tosanus:0.39649,M_flagellaris_scaffold-UCRN-2008235-Megaceros_tosanus:0.123192)n4323:0.0123192)n4321:0.00123192)n4320:0.00013688)n4319:0.02192,(A_trichopoda_renamed_ERN07372:0.85237,(M_flagellaris_scaffold-UCRN-2008683-Megaceros_tosanus:0.2826,M_flagellaris_scaffold-UCRN-2002457-Megaceros_tosanus:0.129528)n4325:0.014392)n4324:0.04826)n4318:0.0616,(((M_flagellaris_scaffold-UCRN-2007547-Megaceros_tosanus:0,M_flagellaris_scaffold-UCRN-2007547-Megaceros_tosanus:0)n4328:0.00014,P_abies_renamed_MA_10437172g0040:0.48862)n4327:0.14748,((T_lepidozioides_scaffold-SKQD-2004690-Takakia_lepidozioides:0,T_lepidozioides_scaffold-SKQD-2004690-Takakia_lepidozioides:0)n4330:0.26292,((M_flagellaris_scaffold-UCRN-2003105-Megaceros_tosanus:0,M_flagellaris_scaffold-UCRN-2003105-Megaceros_tosanus:0)n4332:0.1518,M_flagellaris_scaffold-UCRN-2008153-Megaceros_tosanus:0.000144)n4331:1.6e-05)n4329:0.07282)n4326:0.03512)n4317:0.05264)n4315:0.01342,((M_flagellaris_scaffold-UCRN-2009885-Megaceros_tosanus:0.05944,M_flagellaris_scaffold-UCRN-2009886-Megaceros_tosanus:0.02445)n4334:0.29177,A_trichopoda_renamed_ERN04322:0.769302)n4333:0.085478)n4314:0.04305,(((A_trichopoda_renamed_ERN07651:0.47022,A_trichopoda_renamed_ERN20209:0.50295)n4337:0.15672,((A_filiculoides_renamed_Azfi_s3939.g117361:0.54716,(T_lepidozioides_scaffold-SKQD-2002301-Takakia_lepidozioides:0.2275,(M_flagellaris_scaffold-UCRN-2001138-Megaceros_tosanus:0.00016,M_flagellaris_scaffold-UCRN-2005388-Megaceros_tosanus:0.27169)n4341:0.17279)n4340:0.08707)n4339:0.03572,(M_flagellaris_scaffold-UCRN-2008028-Megaceros_tosanus:0.07505,P_neesiana_scaffold-JHFI-2015761-Pellia_neesiana:0.23307)n4342:0.286722)n4338:0.031858)n4336:0.06245,((A_filiculoides_renamed_Azfi_s0140.g051267:0.00132,(A_filiculoides_renamed_Azfi_s1510.g103866:0.10637,A_filiculoides_renamed_Azfi_s1562.g104338:0.00029)n4345:0.0025)n4344:0.47238,T_lepidozioides_scaffold-SKQD-2005516-Takakia_lepidozioides:0.33558)n4343:0.12656)n4335:0.01047)n4313:0.00153)n4276:0.02152)n4273:0.02523)n3618:0.03601)n897:0.01966,((((((((S_moellendorffii_renamed_EFJ33576:0.00192,S_moellendorffii_renamed_EFJ36931:0.0046)n4353:0.54395,(((((((A_filiculoides_renamed_Azfi_s0102.g044571:0.66576,A_filiculoides_renamed_Azfi_s0391.g067739:0.48932)n4360:0.09327,(A_filiculoides_renamed_Azfi_s0005.g009381:0.46929,A_filiculoides_renamed_Azfi_s0303.g063784:0.5322)n4361:0.07552)n4359:0.00997,(A_filiculoides_renamed_Azfi_s0001.g000442:0.70565,((A_filiculoides_renamed_Azfi_s0073.g037188:0.63247,(A_filiculoides_renamed_Azfi_s0003.g008078:0.50696,A_filiculoides_renamed_Azfi_s0074.g037453:0.55359)n4365:0.06089)n4364:0.00994,A_filiculoides_renamed_Azfi_s0064.g035676:0.626)n4363:0.01486)n4362:0.02396)n4358:0.01319,(A_filiculoides_renamed_Azfi_s0154.g053510:0.61321,A_filiculoides_renamed_Azfi_s0527.g075755:0.52673)n4366:0.16824)n4357:0.01318,(A_filiculoides_renamed_Azfi_s0009.g011911:0.60952,A_filiculoides_renamed_Azfi_s0011.g012524:0.55798)n4367:0.09544)n4356:0.04385,((A_filiculoides_renamed_Azfi_s0003.g007778:0.61704,(A_filiculoides_renamed_Azfi_s0073.g037173:0.00184,A_filiculoides_renamed_Azfi_s2054.g108918:0.00231)n4370:0.66792)n4369:0.04855,A_filiculoides_renamed_Azfi_s0011.g012689:0.455472)n4368:0.0455472)n4355:0.0050608,A_filiculoides_renamed_Azfi_s0049.g030697:0.428355)n4354:0.047595)n4352:0.05885,(P_neesiana_scaffold-JHFI-2007394-Pellia_neesiana:0.09427,((M_flagellaris_scaffold-UCRN-2004959-Megaceros_tosanus:0,M_flagellaris_scaffold-UCRN-2004959-Megaceros_tosanus:0,M_flagellaris_scaffold-UCRN-2004959-Megaceros_tosanus:0)n4373:0.33839,M_flagellaris_scaffold-UCRN-2050029-Megaceros_tosanus:0.19593)n4372:0.02177)n4371:0.24555)n4351:0.01796,((S_moellendorffii_renamed_EFJ32318:0.00504,S_moellendorffii_renamed_EFJ20935:0.00198)n4375:0.52274,(P_neesiana_scaffold-JHFI-2003684-Pellia_neesiana:0.46771,(((A_filiculoides_renamed_Azfi_s0007.g011042:0.52854,A_filiculoides_renamed_Azfi_s0662.g081455:0.63528)n4379:0.07871,(A_filiculoides_renamed_Azfi_s0001.g000662:0.50093,(A_filiculoides_renamed_Azfi_s2217.g109894:0.04772,A_filiculoides_renamed_Azfi_s0467.g072817:0.01578)n4381:0.55724)n4380:0.06807)n4378:0.03864,((A_filiculoides_renamed_Azfi_s0254.g060431:0.50885,A_filiculoides_renamed_Azfi_s0083.g038857:0.45455)n4383:0.02798,A_filiculoides_renamed_Azfi_s0049.g030899:0.470439)n4382:0.0470439)n4377:0.0052271)n4376:0.02834)n4374:0.02363)n4350:0.03177,(M_flagellaris_scaffold-UCRN-2010330-Megaceros_tosanus:0.51476,(((S_moellendorffii_renamed_EFJ32847:0.0061,S_moellendorffii_renamed_EFJ22913:0.00015)n4387:0.55309,(A_filiculoides_renamed_Azfi_s0024.g020340:0.60388,A_filiculoides_renamed_Azfi_s0058.g034473:0.357444)n4388:0.039716)n4386:0.04066,(((A_filiculoides_renamed_Azfi_s0028.g024007:0.5934,A_filiculoides_renamed_Azfi_s0308.g064002:0.59722)n4391:0.08309,(A_filiculoides_renamed_Azfi_s0092.g042964:0.47324,A_filiculoides_renamed_Azfi_s0094.g043402:0.5462)n4392:0.07858)n4390:0.01634,((((A_filiculoides_renamed_Azfi_s0213.g058286:0.54287,A_filiculoides_renamed_Azfi_s1423.g102903:0.54907)n4396:0.06983,((A_filiculoides_renamed_Azfi_s0051.g031381:0.59776,(A_filiculoides_renamed_Azfi_s0002.g001245:0.43614,A_filiculoides_renamed_Azfi_s0090.g042650:0.59801)n4399:0.07062)n4398:0.0358,((A_filiculoides_renamed_Azfi_s0229.g059121:0.51194,A_filiculoides_renamed_Azfi_s0112.g045735:0.61174)n4401:0.05571,(A_filiculoides_renamed_Azfi_s0015.g013978:0.63527,A_filiculoides_renamed_Azfi_s0093.g043216:0.61175)n4402:0.05566)n4400:0.04627)n4397:0.04404)n4395:0.03725,((A_filiculoides_renamed_Azfi_s0292.g063362:0.49023,A_filiculoides_renamed_Azfi_s0081.g038564:0.54806)n4404:0.04206,A_filiculoides_renamed_Azfi_s0054.g033714:0.6327)n4403:0.01943)n4394:0.03374,((((A_filiculoides_renamed_Azfi_s0057.g034293:0.51775,(A_filiculoides_renamed_Azfi_s0035.g025669:0.46756,A_filiculoides_renamed_Azfi_s0120.g046799:0.53892)n4409:0.08478)n4408:0.06496,S_moellendorffii_renamed_EFJ28107:0.54239)n4407:0.02428,((S_moellendorffii_renamed_EFJ07033:0.00715,S_moellendorffii_renamed_EFJ18871:0.01308)n4411:0.68128,((A_filiculoides_renamed_Azfi_s0042.g026910:0.55209,A_filiculoides_renamed_Azfi_s0276.g061441:0.62601)n4413:0.11556,(A_filiculoides_renamed_Azfi_s0168.g054598:0.64531,(A_filiculoides_renamed_Azfi_s0009.g011941:0.57781,A_filiculoides_renamed_Azfi_s0051.g031470:0.60966)n4415:0.07018)n4414:0.044019)n4412:0.004891)n4410:0.00943)n4406:0.03405,(((A_filiculoides_renamed_Azfi_s0022.g015998:0.61868,(A_filiculoides_renamed_Azfi_s0028.g023821:0.57794,A_filiculoides_renamed_Azfi_s0049.g030882:0.52477)n4419:0.07927)n4418:0.0753,(((A_filiculoides_renamed_Azfi_s0006.g010232:0.58646,A_filiculoides_renamed_Azfi_s0551.g076599:0.49279)n4422:0.07592,A_filiculoides_renamed_Azfi_s0059.g034665:0.56138)n4421:0.02597,A_filiculoides_renamed_Azfi_s0245.g060017:0.59439)n4420:0.0304)n4417:0.02017,(A_filiculoides_renamed_Azfi_s0262.g060840:0.63899,(A_filiculoides_renamed_Azfi_s0006.g010247:0.68812,A_filiculoides_renamed_Azfi_s0237.g059572:0.551178)n4424:0.0551178)n4423:0.00551178)n4416:0.000551178)n4405:5.51178e-05)n4393:5.51178e-06)n4389:5.51178e-07)n4385:6.1242e-08)n4384:0.084)n4349:0.05675,((((A_filiculoides_renamed_Azfi_s0007.g010531:0.49013,A_filiculoides_renamed_Azfi_s0035.g025500:0.5688)n4428:0.22713,((((S_moellendorffii_renamed_EFJ11730:0.72798,(T_lepidozioides_scaffold-SKQD-2002109-Takakia_lepidozioides:0,T_lepidozioides_scaffold-SKQD-2002109-Takakia_lepidozioides:0)n4433:0.29896)n4432:0.05042,(S_moellendorffii_renamed_EFJ06239:0.54241,A_trichopoda_renamed_ERN13826:0.64967)n4434:0.05176)n4431:0.11663,(S_moellendorffii_renamed_EFJ22583:0.49398,(S_moellendorffii_renamed_EFJ08134:0.00014,S_moellendorffii_renamed_EFJ24552:0.00271)n4436:0.49601)n4435:0.06527)n4430:0.04639,((M_flagellaris_scaffold-UCRN-2008308-Megaceros_tosanus:0.48334,((A_agrestis_renamed_Aagr.utg000061l.162.1:0.37074,(P_neesiana_scaffold-JHFI-2007170-Pellia_neesiana:0,P_neesiana_scaffold-JHFI-2007170-Pellia_neesiana:0,P_neesiana_scaffold-JHFI-2007170-Pellia_neesiana:0,P_neesiana_scaffold-JHFI-2007170-Pellia_neesiana:0)n4441:0.56401)n4440:0.14457,(A_filiculoides_renamed_Azfi_s0383.g067429:0.49279,S_moellendorffii_renamed_EFJ35166:0.512)n4442:0.11222)n4439:0.08247)n4438:0.00945,(A_filiculoides_renamed_Azfi_s0003.g007729:0.65806,(((T_lepidozioides_scaffold-SKQD-2011526-Takakia_lepidozioides:0,T_lepidozioides_scaffold-SKQD-2011526-Takakia_lepidozioides:0,T_lepidozioides_scaffold-SKQD-2011526-Takakia_lepidozioides:0)n4446:0.00014,(S_moellendorffii_renamed_EFJ08097:0.00706,S_moellendorffii_renamed_EFJ24697:0.01636)n4447:0.12847)n4445:0.37768,(S_moellendorffii_renamed_EFJ07386:0.56111,((T_lepidozioides_scaffold-SKQD-2004972-Takakia_lepidozioides:0.29947,(A_filiculoides_renamed_Azfi_s0246.g060043:0.66971,A_agrestis_renamed_Aagr.utg000005l.171.1:0.65775)n4451:0.11526)n4450:0.04926,(A_filiculoides_renamed_Azfi_s0026.g023333:0.51167,A_filiculoides_renamed_Azfi_s0064.g035419:0.6053)n4452:0.057681)n4449:0.006409)n4448:0.01624)n4444:0.034272)n4443:0.003808)n4437:0.035973)n4429:0.003997)n4427:0.02224,(A_agrestis_renamed_Aagr.utg000009l.181.1:1.23622,((((S_moellendorffii_renamed_EFJ35167:0.39992,A_filiculoides_renamed_Azfi_s0129.g048869:0.46835)n4457:0.0682,(A_filiculoides_renamed_Azfi_s0235.g059459:0.53669,(T_lepidozioides_scaffold-SKQD-2061324-Takakia_lepidozioides:0.00012,(S_moellendorffii_renamed_EFJ19351:0.03508,S_moellendorffii_renamed_EFJ21200:0.014778)n4460:0.001642)n4459:0.00022)n4458:0.07765)n4456:0.02149,((S_moellendorffii_renamed_EFJ30572:0.0427,(S_moellendorffii_renamed_EFJ22789:0.01534,S_moellendorffii_renamed_EFJ22964:0.00633)n4463:0.02612)n4462:0.39871,((S_moellendorffii_renamed_EFJ16401:0.05079,(S_moellendorffii_renamed_EFJ17867:0.01027,S_moellendorffii_renamed_EFJ17869:0.04628)n4466:0.03853)n4465:0.23978,S_moellendorffii_renamed_EFJ16971:0.63657)n4464:0.20951)n4461:0.06408)n4455:0.03663,((((S_moellendorffii_renamed_EFJ08552:0.53763,S_moellendorffii_renamed_EFJ25511:0.58678)n4470:0.06264,((S_moellendorffii_renamed_EFJ22072:0.01447,S_moellendorffii_renamed_EFJ18353:0.0055)n4472:0.48776,(S_moellendorffii_renamed_EFJ24619:0.02159,S_moellendorffii_renamed_EFJ13271:0.02973)n4473:0.46744)n4471:0.08261)n4469:0.03139,(((S_moellendorffii_renamed_EFJ14651:0.00014,S_moellendorffii_renamed_EFJ26314:0.00152)n4476:0.43688,S_moellendorffii_renamed_EFJ22320:0.57127)n4475:0.0239,(S_moellendorffii_renamed_EFJ26459:0.51446,(S_moellendorffii_renamed_EFJ38434:0.01707,S_moellendorffii_renamed_EFJ31717:0.00053)n4478:0.41852)n4477:0.08182)n4474:0.0301)n4468:0.03605,(((((((((S_moellendorffii_renamed_EFJ09463:0.00011,S_moellendorffii_renamed_EFJ34560:0.00606)n4487:0.37769,(S_moellendorffii_renamed_EFJ33507:0.00758,S_moellendorffii_renamed_EFJ27147:0.003)n4488:0.38328)n4486:0.06989,((S_moellendorffii_renamed_EFJ24723:0.48535,S_moellendorffii_renamed_EFJ24724:0.42158)n4490:0.08194,S_moellendorffii_renamed_EFJ34438:0.44266)n4489:0.05641)n4485:0.05083,(S_moellendorffii_renamed_EFJ37192:0.60959,(S_moellendorffii_renamed_EFJ06970:0.00286,S_moellendorffii_renamed_EFJ09088:0.00437)n4492:0.40036)n4491:0.06592)n4484:0.0395,(((S_moellendorffii_renamed_EFJ14259:0.50926,(S_moellendorffii_renamed_EFJ34140:0.33653,(S_moellendorffii_renamed_EFJ19490:0.00711,S_moellendorffii_renamed_EFJ21013:0.02312)n4497:0.58641)n4496:0.00015)n4495:0.09836,(S_moellendorffii_renamed_EFJ23905:0.02593,S_moellendorffii_renamed_EFJ21522:0.13628)n4498:0.32393)n4494:0.04769,((A_filiculoides_renamed_Azfi_s0092.g042995:0.42943,(S_moellendorffii_renamed_EFJ29795:0.00403,S_moellendorffii_renamed_EFJ08941:0.00266)n4501:0.31632)n4500:0.06968,((M_flagellaris_scaffold-UCRN-2047400-Megaceros_tosanus:0.00014,M_flagellaris_scaffold-UCRN-2048714-Megaceros_tosanus:0.00016)n4503:0.91395,(S_moellendorffii_renamed_EFJ17280:0.43894,((S_moellendorffii_renamed_EFJ17297:0.02504,S_moellendorffii_renamed_EFJ36301:0.02679)n4506:0.35644,(S_moellendorffii_renamed_EFJ14219:0.00433,S_moellendorffii_renamed_EFJ20083:0.00014)n4507:0.42354)n4505:0.080307)n4504:0.008923)n4502:0.01174)n4499:0.02358)n4493:0.01862)n4483:0.02011,((S_moellendorffii_renamed_EFJ14800:0.42607,(S_moellendorffii_renamed_EFJ27544:0.00619,S_moellendorffii_renamed_EFJ35715:0.00532)n4510:0.39513)n4509:0.08469,((S_moellendorffii_renamed_EFJ15038:0.0032,S_moellendorffii_renamed_EFJ37654:0.00014)n4512:0.50816,(S_moellendorffii_renamed_EFJ28358:0.00889,S_moellendorffii_renamed_EFJ20374:0.00697)n4513:0.40022)n4511:0.05858)n4508:0.03032)n4482:0.01121,((((((S_moellendorffii_renamed_EFJ23661:0.05643,S_moellendorffii_renamed_EFJ34392:0.05081)n4519:0.44927,((S_moellendorffii_renamed_EFJ32238:0.01627,S_moellendorffii_renamed_EFJ16526:0.00969)n4521:0.45994,(S_moellendorffii_renamed_EFJ28632:0.00016,S_moellendorffii_renamed_EFJ20567:0.00792)n4522:0.46)n4520:0.02821)n4518:0.04647,(S_moellendorffii_renamed_EFJ19343:0.64038,(S_moellendorffii_renamed_EFJ23917:0.00383,S_moellendorffii_renamed_EFJ21539:0.00554)n4524:0.39608)n4523:0.05663)n4517:0.0165,(S_moellendorffii_renamed_EFJ05689:0.17665,S_moellendorffii_renamed_EFJ05153:0.17086)n4525:0.35446)n4516:0.01369,((S_moellendorffii_renamed_EFJ17746:0.00279,S_moellendorffii_renamed_EFJ16273:0.00745)n4527:0.46998,S_moellendorffii_renamed_EFJ34745:0.61802)n4526:0.10815)n4515:0.02966,(S_moellendorffii_renamed_EFJ32577:0.00134,S_moellendorffii_renamed_EFJ16636:0.01113)n4528:0.54135)n4514:0.02087)n4481:0.01353,((S_moellendorffii_renamed_EFJ09078:0.43762,(S_moellendorffii_renamed_EFJ06975:0.04682,S_moellendorffii_renamed_EFJ09083:0.09274)n4531:0.37267)n4530:0.12712,(S_moellendorffii_renamed_EFJ18790:0.01511,S_moellendorffii_renamed_EFJ11488:0.04478)n4532:0.53579)n4529:0.05258)n4480:0.00762,(((((S_moellendorffii_renamed_EFJ27496:0.65639,(A_trichopoda_renamed_ERN01597:0.02277,(A_trichopoda_renamed_ERN16354:0.12719,(A_trichopoda_renamed_ERN16353:0.01444,A_trichopoda_renamed_ERN04750:0.00899)n4540:0.00261)n4539:0.00746)n4538:0.56099)n4537:0.07509,(P_neesiana_scaffold-JHFI-2006625-Pellia_neesiana:0.56835,((S_moellendorffii_renamed_EFJ15139:0.00391,S_moellendorffii_renamed_EFJ08446:0.00016)n4543:0.49279,((((S_moellendorffii_renamed_EFJ17943:0.00227,S_moellendorffii_renamed_EFJ16465:0.00048)n4547:0.45312,(S_moellendorffii_renamed_EFJ27598:0.04528,S_moellendorffii_renamed_EFJ37346:0.03319)n4548:0.50527)n4546:0.02935,((S_moellendorffii_renamed_EFJ24820:0.00014,S_moellendorffii_renamed_EFJ15424:0.00373)n4550:0.32431,S_moellendorffii_renamed_EFJ35182:0.46213)n4549:0.08292)n4545:0.04322,S_moellendorffii_renamed_EFJ25599:0.359802)n4544:0.0359802)n4542:0.0039978)n4541:0.04995)n4536:0.015,((((S_moellendorffii_renamed_EFJ31243:0.42518,S_moellendorffii_renamed_EFJ26757:0.5258)n4554:0.10117,(S_moellendorffii_renamed_EFJ10426:0.00014,S_moellendorffii_renamed_EFJ19728:0.00629)n4555:0.51141)n4553:0.01951,(S_moellendorffii_renamed_EFJ18975:0.23859,(S_moellendorffii_renamed_EFJ06286:0.00015,S_moellendorffii_renamed_EFJ18974:0.02592)n4557:0.15868)n4556:0.24798)n4552:0.02357,S_moellendorffii_renamed_EFJ09238:0.41254)n4551:0.03703)n4535:0.02785,(((P_patens_renamed_P33_24770V3.2:0,P_patens_renamed_P33_24770V3.1:0)n4560:0.52986,(((S_moellendorffii_renamed_EFJ30474:0.49107,S_moellendorffii_renamed_EFJ33781:0.53309)n4563:0.03939,((S_moellendorffii_renamed_EFJ26278:0.00426,S_moellendorffii_renamed_EFJ14576:0.00432)n4565:0.38351,(S_moellendorffii_renamed_EFJ13437:0.00015,S_moellendorffii_renamed_EFJ11851:0.00475)n4566:0.46903)n4564:0.06525)n4562:0.0594,(S_moellendorffii_renamed_EFJ22296:0.07507,S_moellendorffii_renamed_EFJ25598:0.04387)n4567:0.358308)n4561:0.039812)n4559:0.05112,(T_lepidozioides_scaffold-SKQD-2004940-Takakia_lepidozioides:0.74309,((S_moellendorffii_renamed_EFJ35777:0.54916,(S_moellendorffii_renamed_EFJ23120:0.08598,S_moellendorffii_renamed_EFJ20178:0.06267)n4571:0.39212)n4570:0.02786,((S_moellendorffii_renamed_EFJ23413:0.00828,S_moellendorffii_renamed_EFJ25395:0.00625)n4573:0.44119,((S_moellendorffii_renamed_EFJ33780:0.0633,S_moellendorffii_renamed_EFJ12379:0.09557)n4575:0.32971,(S_moellendorffii_renamed_EFJ27300:0.00014,S_moellendorffii_renamed_EFJ35286:0.01533)n4576:0.51527)n4574:0.038421)n4572:0.0038421)n4569:0.0004269)n4568:0.03998)n4558:0.03277)n4534:0.02559,(A_trichopoda_renamed_ERN03192:1.11772,(((((S_moellendorffii_renamed_EFJ26081:0.68567,S_moellendorffii_renamed_EFJ12155:0.56626)n4582:0.04828,((S_moellendorffii_renamed_EFJ05213:0.54599,(S_moellendorffii_renamed_EFJ15074:0.76858,(S_moellendorffii_renamed_EFJ07334:0.0061,S_moellendorffii_renamed_EFJ27466:0.00014)n4586:0.43402)n4585:0.05787)n4584:0.03566,S_moellendorffii_renamed_EFJ36145:0.48624)n4583:0.05901)n4581:0.06086,(S_moellendorffii_renamed_EFJ38548:0.47179,(S_moellendorffii_renamed_EFJ30688:0.40145,S_moellendorffii_renamed_EFJ08992:0.38435)n4588:0.08608)n4587:0.03157)n4580:0.09161,(((S_moellendorffii_renamed_EFJ24770:0.00015,S_moellendorffii_renamed_EFJ15481:0.02261)n4591:0.53967,(S_moellendorffii_renamed_EFJ22055:0.02771,(S_moellendorffii_renamed_EFJ22057:0.00291,S_moellendorffii_renamed_EFJ18340:0.00594)n4593:0.01184)n4592:0.464)n4590:0.08407,((S_moellendorffii_renamed_EFJ17310:0.28775,(S_moellendorffii_renamed_EFJ17312:0.12866,(S_moellendorffii_renamed_EFJ16355:0.07736,((S_moellendorffii_renamed_EFJ32567:0.00171,S_moellendorffii_renamed_EFJ16625:0.0039)n4599:0.00997,(S_moellendorffii_renamed_EFJ35455:0.08295,S_moellendorffii_renamed_EFJ17315:0.0702)n4600:0.00015)n4598:0.00344)n4597:0.03067)n4596:0.10727)n4595:0.10894,S_moellendorffii_renamed_EFJ35459:0.151983)n4594:0.0151983)n4589:0.00151983)n4579:0.00016887,((S_moellendorffii_renamed_EFJ15724:0.49081,(S_moellendorffii_renamed_EFJ26708:0.00015,S_moellendorffii_renamed_EFJ26995:0.02234)n4603:0.51927)n4602:0.05142,((S_moellendorffii_renamed_EFJ20196:0.49052,S_moellendorffii_renamed_EFJ05228:0.48367)n4605:0.08639,(S_moellendorffii_renamed_EFJ33198:0.00387,S_moellendorffii_renamed_EFJ14490:0.01261)n4606:0.326889)n4604:0.0326889)n4601:0.00326889)n4578:0.00036321)n4577:0.134559)n4533:0.0134559)n4479:0.00134559)n4467:0.000134559)n4454:1.4951e-05)n4453:0.04214)n4426:0.02649,(S_moellendorffii_renamed_EFJ24617:0.61803,((M_flagellaris_scaffold-UCRN-2050743-Megaceros_tosanus:0.00014,(S_moellendorffii_renamed_EFJ37335:0.00014,S_moellendorffii_renamed_EFJ27608:0.00481)n4610:0.03429)n4609:0.605,((A_filiculoides_renamed_Azfi_s0004.g008781:0.57575,((A_filiculoides_renamed_Azfi_s0027.g023748:0.42619,A_filiculoides_renamed_Azfi_s0109.g045373:0.5128)n4614:0.12651,((((A_filiculoides_renamed_Azfi_s0192.g057055:0.00015,A_filiculoides_renamed_Azfi_s2688.g112648:0.04493)n4618:0.67708,(A_filiculoides_renamed_Azfi_s0007.g011091:0.4848,A_filiculoides_renamed_Azfi_s0069.g036580:0.48024)n4619:0.03609)n4617:0.04151,((A_filiculoides_renamed_Azfi_s0070.g036726:0.4119,A_filiculoides_renamed_Azfi_s0400.g068228:0.6014)n4621:0.11317,(A_filiculoides_renamed_Azfi_s0003.g007676:0.5702,(A_filiculoides_renamed_Azfi_s0019.g015081:0.59802,A_filiculoides_renamed_Azfi_s0389.g067649:0.37229)n4623:0.06994)n4622:0.04266)n4620:0.02211)n4616:0.04437,(A_filiculoides_renamed_Azfi_s0125.g048584:0.46258,A_filiculoides_renamed_Azfi_s0035.g025575:0.50699)n4624:0.04908)n4615:0.00726)n4613:0.03325)n4612:0.03868,A_filiculoides_renamed_Azfi_s0130.g049076:0.67575)n4611:0.05752)n4608:0.01639)n4607:0.01758)n4425:0.02354)n4348:0.01235,(((A_filiculoides_renamed_Azfi_s0022.g016150:0.47607,A_filiculoides_renamed_Azfi_s0034.g025284:0.60986)n4627:0.1173,((((S_moellendorffii_renamed_EFJ17788:0.03992,S_moellendorffii_renamed_EFJ04275:0.00335)n4631:0.57136,(A_filiculoides_renamed_Azfi_s0009.g011901:0.58629,A_filiculoides_renamed_Azfi_s0128.g048815:0.475956)n4632:0.052884)n4630:0.12349,(A_filiculoides_renamed_Azfi_s0191.g057023:0.65815,((S_moellendorffii_renamed_EFJ21692:0.01409,S_moellendorffii_renamed_EFJ33846:0.00259)n4635:0.56923,(S_moellendorffii_renamed_EFJ15155:0.00216,S_moellendorffii_renamed_EFJ08427:0.00717)n4636:0.42809)n4634:0.071865)n4633:0.007985)n4629:0.03857,((S_moellendorffii_renamed_EFJ22477:0.02426,S_moellendorffii_renamed_EFJ11700:0.03357)n4638:0.63176,(A_filiculoides_renamed_Azfi_s0005.g009451:0.63406,((A_filiculoides_renamed_Azfi_s0095.g043642:0.4995,A_filiculoides_renamed_Azfi_s0349.g066473:0.52092)n4641:0.05025,A_filiculoides_renamed_Azfi_s0050.g031006:0.613206)n4640:0.0613206)n4639:0.0068134)n4637:0.1029)n4628:0.01946)n4626:0.02378,((A_filiculoides_renamed_Azfi_s0292.g063377:0.59226,(A_filiculoides_renamed_Azfi_s0001.g000887:0.59828,A_filiculoides_renamed_Azfi_s0173.g055844:0.40378)n4644:0.09732)n4643:0.05829,(A_filiculoides_renamed_Azfi_s0506.g073971:0.53562,(A_filiculoides_renamed_Azfi_s0002.g001643:0.47611,A_filiculoides_renamed_Azfi_s0195.g057242:0.48377)n4646:0.09561)n4645:0.03258)n4642:0.0388)n4625:0.03965)n4347:0.02863,(((A_filiculoides_renamed_Azfi_s0006.g009878:0.32405,A_filiculoides_renamed_Azfi_s0001.g000903:0.53522)n4649:0.04115,(A_filiculoides_renamed_Azfi_s0006.g010319:0.58234,A_filiculoides_renamed_Azfi_s0440.g070304:0.46999)n4650:0.07013)n4648:0.12723,P_neesiana_scaffold-JHFI-2092880-Pellia_neesiana:0.322047)n4647:0.035783)n4346:0.03088)n896:0.02317,(((T_lepidozioides_scaffold-SKQD-2005698-Takakia_lepidozioides:0.34881,(P_neesiana_scaffold-JHFI-2008487-Pellia_neesiana:0.22057,P_neesiana_scaffold-JHFI-2006149-Pellia_neesiana:0.37624)n4654:0.05863)n4653:0.00014,(P_neesiana_scaffold-JHFI-2005606-Pellia_neesiana:0.19384,T_lepidozioides_scaffold-SKQD-2000586-Takakia_lepidozioides:0.106965)n4655:0.011885)n4652:0.01182,((A_filiculoides_renamed_Azfi_s0068.g036422:0.56761,((M_flagellaris_scaffold-UCRN-2010943-Megaceros_tosanus:0.28742,A_agrestis_renamed_Aagr.utg000035l.334.1:0.38954)n4659:0.14931,((((M_flagellaris_scaffold-UCRN-2001504-Megaceros_tosanus:0.04484,(M_flagellaris_scaffold-UCRN-2001503-Megaceros_tosanus:0.00192,M_flagellaris_scaffold-UCRN-2001505-Megaceros_tosanus:0.00015)n4664:0.07603)n4663:0.29558,(A_agrestis_renamed_Aagr.utg000035l.288.4:0.00014,((A_agrestis_renamed_Aagr.utg000035l.288.2:0,A_agrestis_renamed_Aagr.utg000035l.288.1:0)n4667:0.00014,A_agrestis_renamed_Aagr.utg000035l.288.3:0.00014)n4666:0.00016)n4665:0.44792)n4662:0.1049,(((M_flagellaris_scaffold-UCRN-2003771-Megaceros_tosanus:0,M_flagellaris_scaffold-UCRN-2003773-Megaceros_tosanus:0,M_flagellaris_scaffold-UCRN-2003771-Megaceros_tosanus:0,M_flagellaris_scaffold-UCRN-2003773-Megaceros_tosanus:0)n4670:0.26978,(A_agrestis_renamed_Aagr.utg000109l.192.1:0.00015,A_agrestis_renamed_Aagr.utg000109l.192.2:0.00014)n4671:0.28712)n4669:0.28549,(M_flagellaris_scaffold-UCRN-2010037-Megaceros_tosanus:0.2458,(M_truncatula_renamed_MTR_3035965:2.98772,((A_agrestis_renamed_Aagr.utg000058l.63.1:0.01305,(A_agrestis_renamed_Aagr.utg000058l.63.4:0,A_agrestis_renamed_Aagr.utg000058l.63.2:0)n4676:0.00014)n4675:0.00019,(A_agrestis_renamed_Aagr.utg000058l.63.3:0.00014,(A_agrestis_renamed_Aagr.utg000058l.63.5:0.00014,A_agrestis_renamed_Aagr.utg000058l.63.6:0.000126)n4678:1.26e-05)n4677:1.26e-06)n4674:1.4e-07)n4673:0.05982)n4672:0.22572)n4668:0.03293)n4661:0.0212,(M_flagellaris_scaffold-UCRN-2010124-Megaceros_tosanus:0.15503,A_agrestis_renamed_Aagr.utg000091l.306.1:0.17157)n4679:0.29538)n4660:0.03954)n4658:0.03426)n4657:0.02144,(((M_flagellaris_scaffold-UCRN-2009180-Megaceros_tosanus:0.27224,((((A_agrestis_renamed_Aagr.utg000008l.10.1:0.51146,((T_lepidozioides_scaffold-SKQD-2001160-Takakia_lepidozioides:0.19174,T_lepidozioides_scaffold-SKQD-2000533-Takakia_lepidozioides:0.22362)n4688:0.03333,(T_lepidozioides_scaffold-SKQD-2010590-Takakia_lepidozioides:0.31438,((T_lepidozioides_scaffold-SKQD-2063098-Takakia_lepidozioides:0.21175,T_lepidozioides_scaffold-SKQD-2000222-Takakia_lepidozioides:0.05551)n4691:0.12496,(T_lepidozioides_scaffold-SKQD-2006470-Takakia_lepidozioides:0.30728,((T_lepidozioides_scaffold-SKQD-2009106-Takakia_lepidozioides:0.19356,T_lepidozioides_scaffold-SKQD-2001159-Takakia_lepidozioides:0.27144)n4694:0.06191,(T_lepidozioides_scaffold-SKQD-2006414-Takakia_lepidozioides:0,T_lepidozioides_scaffold-SKQD-2006414-Takakia_lepidozioides:0)n4695:0.054216)n4693:0.0054216)n4692:0.00054216)n4690:5.4216e-05)n4689:5.4216e-06)n4687:6.024e-07)n4686:0.15887,((S_moellendorffii_renamed_EFJ06958:0.28876,(S_moellendorffii_renamed_EFJ37950:0,S_moellendorffii_renamed_EFJ31908:0)n4698:0.35201)n4697:0.22402,((T_lepidozioides_scaffold-SKQD-2009444-Takakia_lepidozioides:0.18359,(T_lepidozioides_scaffold-SKQD-2000129-Takakia_lepidozioides:0.09049,(T_lepidozioides_scaffold-SKQD-2000127-Takakia_lepidozioides:0.06041,(T_lepidozioides_scaffold-SKQD-2000128-Takakia_lepidozioides:0.00014,T_lepidozioides_scaffold-SKQD-2000130-Takakia_lepidozioides:0.31135)n4703:0.00507)n4702:0.0591)n4701:0.1235)n4700:0.10549,T_lepidozioides_scaffold-SKQD-2009733-Takakia_lepidozioides:0.140553)n4699:0.015617)n4696:0.15396)n4685:0.02099,((((P_patens_renamed_P35_15090V3.3:0,P_patens_renamed_P35_15090V3.2:0)n4707:0.00015,P_patens_renamed_P35_15090V3.1:0.00014)n4706:0.39444,(T_lepidozioides_scaffold-SKQD-2000970-Takakia_lepidozioides:0,T_lepidozioides_scaffold-SKQD-2000970-Takakia_lepidozioides:0)n4708:0.19986)n4705:0.05822,((P_patens_renamed_P317_23250V3.2:0.00014,((P_patens_renamed_P317_23250V3.5:0,P_patens_renamed_P317_23250V3.6:0)n4712:0.00072,((P_patens_renamed_P317_23250V3.7:0,P_patens_renamed_P317_23250V3.8:0)n4714:0.00014,(P_patens_renamed_P317_23250V3.4:0,P_patens_renamed_P317_23250V3.1:0,P_patens_renamed_P317_23250V3.3:0)n4715:0.00014)n4713:0.00015)n4711:0.00015)n4710:0.44001,(T_lepidozioides_scaffold-SKQD-2003140-Takakia_lepidozioides:0.18173,T_lepidozioides_scaffold-SKQD-2005509-Takakia_lepidozioides:0.28209)n4716:0.112176)n4709:0.012464)n4704:0.0188)n4684:0.01723,(T_lepidozioides_scaffold-SKQD-2004643-Takakia_lepidozioides:0.22533,((A_agrestis_renamed_Aagr.utg000081l.253.1:0.31379,((T_lepidozioides_scaffold-SKQD-2000266-Takakia_lepidozioides:0,T_lepidozioides_scaffold-SKQD-2000266-Takakia_lepidozioides:0,T_lepidozioides_scaffold-SKQD-2000266-Takakia_lepidozioides:0,T_lepidozioides_scaffold-SKQD-2000266-Takakia_lepidozioides:0)n4721:0.27667,T_lepidozioides_scaffold-SKQD-2062090-Takakia_lepidozioides:0.061002)n4720:0.006778)n4719:0.1273,((T_lepidozioides_scaffold-SKQD-2003564-Takakia_lepidozioides:0.01587,T_lepidozioides_scaffold-SKQD-2003561-Takakia_lepidozioides:0.01123)n4723:0.19266,(((T_lepidozioides_scaffold-SKQD-2011755-Takakia_lepidozioides:0.21985,T_lepidozioides_scaffold-SKQD-2002038-Takakia_lepidozioides:0.30754)n4726:0.03097,A_trichopoda_renamed_ERM98112:0.94617)n4725:0.01132,(((((A_agrestis_renamed_Aagr.utg000001l.404.1:0.00952,A_agrestis_renamed_Aagr.utg000001l.404.2:0.01525)n4731:0.72075,T_lepidozioides_scaffold-SKQD-2009180-Takakia_lepidozioides:0.16553)n4730:0.08096,(A_trichopoda_renamed_ERN06392:0.72976,(T_lepidozioides_scaffold-SKQD-2005943-Takakia_lepidozioides:0,T_lepidozioides_scaffold-SKQD-2005943-Takakia_lepidozioides:0)n4733:0.01287)n4732:0.24187)n4729:0.00019,((T_lepidozioides_scaffold-SKQD-2010077-Takakia_lepidozioides:0.16564,(T_lepidozioides_scaffold-SKQD-2061090-Takakia_lepidozioides:0.3112,(T_lepidozioides_scaffold-SKQD-2009359-Takakia_lepidozioides:0,T_lepidozioides_scaffold-SKQD-2009359-Takakia_lepidozioides:0)n4737:0.13663)n4736:0.01429)n4735:0.04113,(T_lepidozioides_scaffold-SKQD-2005769-Takakia_lepidozioides:0.23189,(T_lepidozioides_scaffold-SKQD-2004538-Takakia_lepidozioides:0,T_lepidozioides_scaffold-SKQD-2004538-Takakia_lepidozioides:0)n4739:0.23545)n4738:0.01687)n4734:0.03138)n4728:0.01509,(T_lepidozioides_scaffold-SKQD-2009000-Takakia_lepidozioides:0.21739,((T_lepidozioides_scaffold-SKQD-2003113-Takakia_lepidozioides:0.17689,T_lepidozioides_scaffold-SKQD-2003769-Takakia_lepidozioides:0.16161)n4742:0.01975,(T_lepidozioides_scaffold-SKQD-2010231-Takakia_lepidozioides:0.05783,T_lepidozioides_scaffold-SKQD-2010230-Takakia_lepidozioides:0.021771)n4743:0.0021771)n4741:0.00021771)n4740:2.1771e-05)n4727:2.1771e-06)n4724:2.1771e-07)n4722:2.1771e-08)n4718:2.1771e-09)n4717:2.1771e-10)n4683:2.419e-11)n4682:0.21476,((((P_patens_renamed_P34_16600V3.2:0,P_patens_renamed_P34_16600V3.1:0)n4747:0.44431,(P_patens_renamed_P327_5540V3.1:0,P_patens_renamed_P327_5540V3.2:0)n4748:0.38278)n4746:0.09789,(((P_patens_renamed_P35_7610V3.1:0,P_patens_renamed_P35_7610V3.2:0)n4751:0.34107,(((P_patens_renamed_P32_12230V3.3:0,P_patens_renamed_P32_12230V3.1:0)n4754:0.0006,(P_patens_renamed_P32_12230V3.2:0,P_patens_renamed_P32_12230V3.4:0)n4755:0.00267)n4753:0.31803,(P_patens_renamed_P314_16110V3.1:0,P_patens_renamed_P314_16110V3.2:0)n4756:0.37583)n4752:0.01623)n4750:0.05075,((P_patens_renamed_P319_930V3.2:0,P_patens_renamed_P319_930V3.1:0)n4758:0.25703,(((P_patens_renamed_P322_1710V3.3:0,P_patens_renamed_P322_1710V3.2:0,P_patens_renamed_P322_1710V3.1:0)n4761:0.22362,(((P_patens_renamed_P317_5040V3.3:0.00014,(((P_patens_renamed_P317_5040V3.5:0,P_patens_renamed_P317_5040V3.4:0)n4767:0.00021,P_patens_renamed_P317_5040V3.9:0.02449)n4766:0.00415,((P_patens_renamed_P317_5040V3.6:0,P_patens_renamed_P317_5040V3.14:0,P_patens_renamed_P317_5040V3.7:0,P_patens_renamed_P317_5040V3.8:0)n4769:0.00014,(P_patens_renamed_P317_5040V3.11:0.00014,(P_patens_renamed_P317_5040V3.12:0,P_patens_renamed_P317_5040V3.13:0)n4771:0.00488)n4770:0.00014)n4768:0.00015)n4765:0.00016)n4764:0.00016,((P_patens_renamed_P317_5040V3.2:0,P_patens_renamed_P317_5040V3.1:0)n4773:0.00712,P_patens_renamed_P317_5040V3.10:0.00014)n4772:0.00015)n4763:0.01525,(P_patens_renamed_P317_4890V3.2:0,P_patens_renamed_P317_4890V3.1:0)n4774:0.17232)n4762:0.15395)n4760:0.04905,(P_patens_renamed_P311_7720V3.2:0.00014,P_patens_renamed_P311_7720V3.1:0.00015)n4775:0.12748)n4759:0.07902)n4757:0.22964)n4749:0.08129)n4745:0.03317,(T_lepidozioides_scaffold-SKQD-2000213-Takakia_lepidozioides:0.10019,(T_lepidozioides_scaffold-SKQD-2006008-Takakia_lepidozioides:0.09526,T_lepidozioides_scaffold-SKQD-2006007-Takakia_lepidozioides:0.05174)n4777:0.07404)n4776:0.140418)n4744:0.015602)n4681:0.02408,((S_moellendorffii_renamed_EFJ14764:0.08514,S_moellendorffii_renamed_EFJ26510:0.04786)n4779:0.46643,(T_lepidozioides_scaffold-SKQD-2003518-Takakia_lepidozioides:0.22836,(((((((A_filiculoides_renamed_Azfi_s0001.g000621:0.32335,A_filiculoides_renamed_Azfi_s0013.g013342:0.27477)n4787:0.64337,T_lepidozioides_scaffold-SKQD-2005600-Takakia_lepidozioides:0.00014)n4786:0.00252,M_flagellaris_scaffold-UCRN-2006862-Megaceros_tosanus:0.18652)n4785:0.17467,(A_filiculoides_renamed_Azfi_s0073.g037197:0.77795,(T_lepidozioides_scaffold-SKQD-2002051-Takakia_lepidozioides:0.15367,(T_lepidozioides_scaffold-SKQD-2004043-Takakia_lepidozioides:0.0393,(T_lepidozioides_scaffold-SKQD-2004044-Takakia_lepidozioides:0.01073,T_lepidozioides_scaffold-SKQD-2066735-Takakia_lepidozioides:0.02841)n4791:0.06056)n4790:0.15003)n4789:0.016524)n4788:0.001836)n4784:0.00411,(A_filiculoides_renamed_Azfi_s0544.g076390:0.63954,(T_lepidozioides_scaffold-SKQD-2001161-Takakia_lepidozioides:0.30549,((((P_pinnata_scaffold-UUHD-2003014-Porella_pinnata:0.08686,(P_pinnata_scaffold-UUHD-2003017-Porella_pinnata:0,P_pinnata_scaffold-UUHD-2003017-Porella_pinnata:0)n4798:0.02608)n4797:0.22615,(T_lepidozioides_scaffold-SKQD-2001476-Takakia_lepidozioides:0.31998,((T_lepidozioides_scaffold-SKQD-2005298-Takakia_lepidozioides:0.18217,T_lepidozioides_scaffold-SKQD-2009212-Takakia_lepidozioides:0.18715)n4801:0.02192,(T_lepidozioides_scaffold-SKQD-2006002-Takakia_lepidozioides:0,T_lepidozioides_scaffold-SKQD-2006002-Takakia_lepidozioides:0,T_lepidozioides_scaffold-SKQD-2006002-Takakia_lepidozioides:0)n4802:0.077895)n4800:0.0077895)n4799:0.0008655)n4796:0.14368,(P_pinnata_scaffold-UUHD-2137154-Porella_pinnata:0.41294,(((((A_trichopoda_renamed_ERN02058:1.13868,T_lepidozioides_scaffold-SKQD-2009671-Takakia_lepidozioides:0.00014)n4808:0.19491,((P_patens_renamed_P316_5160V3.1:0,P_patens_renamed_P316_5160V3.2:0)n4810:0.42444,(T_lepidozioides_scaffold-SKQD-2007835-Takakia_lepidozioides:0.18166,T_lepidozioides_scaffold-SKQD-2002225-Takakia_lepidozioides:0.141705)n4811:0.015745)n4809:0.03751)n4807:0.04336,(T_lepidozioides_scaffold-SKQD-2003329-Takakia_lepidozioides:0.10764,T_lepidozioides_scaffold-SKQD-2004781-Takakia_lepidozioides:0.15799)n4812:0.05674)n4806:0.20121,T_lepidozioides_scaffold-SKQD-2003664-Takakia_lepidozioides:0.16505)n4805:0.10032,(((((A_trichopoda_renamed_ERN09636:0.73126,(T_lepidozioides_scaffold-SKQD-2009208-Takakia_lepidozioides:0,T_lepidozioides_scaffold-SKQD-2009208-Takakia_lepidozioides:0)n4818:0.00016)n4817:0.10771,(A_trichopoda_renamed_ERN05371:1.40816,(T_lepidozioides_scaffold-SKQD-2004880-Takakia_lepidozioides:0.10023,(T_lepidozioides_scaffold-SKQD-2006883-Takakia_lepidozioides:0,T_lepidozioides_scaffold-SKQD-2006883-Takakia_lepidozioides:0)n4821:0.18717)n4820:0.088164)n4819:0.009796)n4816:0.11294,(T_lepidozioides_scaffold-SKQD-2006691-Takakia_lepidozioides:0.34949,T_lepidozioides_scaffold-SKQD-2001239-Takakia_lepidozioides:0.19834)n4822:0.02194)n4815:0.04051,T_lepidozioides_scaffold-SKQD-2067178-Takakia_lepidozioides:0.36778)n4814:0.02278,(((T_lepidozioides_scaffold-SKQD-2060468-Takakia_lepidozioides:0.20217,(T_lepidozioides_scaffold-SKQD-2001798-Takakia_lepidozioides:0,T_lepidozioides_scaffold-SKQD-2001798-Takakia_lepidozioides:0)n4826:0.14387)n4825:0.04134,(T_lepidozioides_scaffold-SKQD-2000700-Takakia_lepidozioides:0.35753,(T_lepidozioides_scaffold-SKQD-2001596-Takakia_lepidozioides:0.02916,T_lepidozioides_scaffold-SKQD-2001595-Takakia_lepidozioides:0.00931)n4828:0.21257)n4827:0.02413)n4824:0.01141,(T_lepidozioides_scaffold-SKQD-2063078-Takakia_lepidozioides:0,T_lepidozioides_scaffold-SKQD-2063078-Takakia_lepidozioides:0)n4829:0.149652)n4823:0.0149652)n4813:0.00149652)n4804:0.00016628)n4803:0.05483)n4795:0.0274,(((M_flagellaris_scaffold-UCRN-2007402-Megaceros_tosanus:0.43545,(T_lepidozioides_scaffold-SKQD-2003737-Takakia_lepidozioides:0.1886,(((T_lepidozioides_scaffold-SKQD-2006636-Takakia_lepidozioides:0.2167,T_lepidozioides_scaffold-SKQD-2002033-Takakia_lepidozioides:0.22152)n4836:0.02389,((A_trichopoda_renamed_ERM96436:0.61969,T_lepidozioides_scaffold-SKQD-2002537-Takakia_lepidozioides:0.00016)n4838:0.20267,(L_japonicus_renamed_Lj0g3v0293659.1:0.61853,(T_lepidozioides_scaffold-SKQD-2003424-Takakia_lepidozioides:0.16168,T_lepidozioides_scaffold-SKQD-2006519-Takakia_lepidozioides:0.115191)n4840:0.012799)n4839:0.04248)n4837:0.01177)n4835:0.01778,(T_lepidozioides_scaffold-SKQD-2004266-Takakia_lepidozioides:0.11445,T_lepidozioides_scaffold-SKQD-2000757-Takakia_lepidozioides:0.081711)n4841:0.0081711)n4834:0.00081711)n4833:9.079e-05)n4832:0.07508,((A_trichopoda_renamed_ERN09442:0.52231,A_trichopoda_renamed_ERN09561:0.79558)n4843:0.43053,((T_lepidozioides_scaffold-SKQD-2004338-Takakia_lepidozioides:0.22571,T_lepidozioides_scaffold-SKQD-2005084-Takakia_lepidozioides:0.14407)n4845:0.04415,(T_lepidozioides_scaffold-SKQD-2001675-Takakia_lepidozioides:0.00016,T_lepidozioides_scaffold-SKQD-2001676-Takakia_lepidozioides:0.00015)n4846:0.20434)n4844:0.015147)n4842:0.001683)n4831:0.04712,((T_lepidozioides_scaffold-SKQD-2001078-Takakia_lepidozioides:0.00014,T_lepidozioides_scaffold-SKQD-2001079-Takakia_lepidozioides:0.00015)n4848:0.15575,(T_lepidozioides_scaffold-SKQD-2003817-Takakia_lepidozioides:0.11993,(T_lepidozioides_scaffold-SKQD-2000977-Takakia_lepidozioides:0.16917,T_lepidozioides_scaffold-SKQD-2001361-Takakia_lepidozioides:0.15018)n4850:0.0001)n4849:0.023706)n4847:0.0023706)n4830:0.00023706)n4794:2.3706e-05)n4793:2.634e-06)n4792:0.00964)n4783:0.02644,(T_lepidozioides_scaffold-SKQD-2006524-Takakia_lepidozioides:0.06018,(M_flagellaris_scaffold-UCRN-2047524-Megaceros_tosanus:0.35031,M_flagellaris_scaffold-UCRN-2009673-Megaceros_tosanus:0.7776)n4852:0.0864)n4851:0.09945)n4782:0.00885,(T_lepidozioides_scaffold-SKQD-2009196-Takakia_lepidozioides:0.16526,(T_lepidozioides_scaffold-SKQD-2001420-Takakia_lepidozioides:0.0752,T_lepidozioides_scaffold-SKQD-2000455-Takakia_lepidozioides:0.10292)n4854:0.11025)n4853:0.011025)n4781:0.0011025)n4780:0.0001225)n4778:0.05928)n4680:0.024426)n4656:0.002714)n4651:0.0127)n895:0.08574)n477:0.03391,((((((M_flagellaris_scaffold-UCRN-2006125-Megaceros_tosanus:0.739,(((P_abies_renamed_MA_63139g0020:0.31431,P_abies_renamed_MA_724726g0010:0.27322)n4863:0.04083,((P_abies_renamed_MA_14381g0010:0.30481,((P_abies_renamed_MA_3449g0010:0.31387,(P_abies_renamed_MA_75934g0010:0.26847,(P_abies_renamed_MA_12211g0010:0.18985,(P_abies_renamed_MA_10257351g0010:0.00014,P_abies_renamed_MA_137325g0010:0.00014)n4870:0.19058)n4869:0.08131)n4868:0.03518)n4867:0.02148,((P_abies_renamed_MA_38758g0010:0.1643,P_abies_renamed_MA_622231g0010:0.27406)n4872:0.11379,(P_abies_renamed_MA_11893g0010:0.27533,P_abies_renamed_MA_65862g0010:0.24793)n4873:0.03976)n4871:0.02299)n4866:0.02035)n4865:0.01437,((P_abies_renamed_MA_10277392g0010:0.3712,(P_abies_renamed_MA_66853g0010:0.27375,P_abies_renamed_MA_77707g0010:0.35106)n4876:0.05291)n4875:0.02467,(P_abies_renamed_MA_426019g0010:0.25816,(P_abies_renamed_MA_668740g0020:0.26994,(P_abies_renamed_MA_44936g0010:0.33289,P_abies_renamed_MA_86739g0010:0.234279)n4879:0.0234279)n4878:0.00234279)n4877:0.000234279)n4874:2.34279e-05)n4864:2.34279e-06)n4862:2.6031e-07,(P_abies_renamed_MA_45324g0010:0.37052,P_abies_renamed_MA_73895g0010:0.28416)n4880:0.024633)n4861:0.002737)n4860:0.02538,((A_trichopoda_renamed_ERN11717:0.23484,(((P_dactylifera_renamed_XP_026658489.1:0,P_dactylifera_renamed_XP_008782896.1:0)n4885:0.10899,(P_neesiana_scaffold-JHFI-2013492-Pellia_neesiana:0.36498,(Oryza_sativa_renamed_LOC_Os06g41040.1:0.07302,Z_mays_renamed_K7VWT6:0.10772)n4887:0.14792)n4886:0.00026)n4884:0.06523,(((L_japonicus_renamed_Lj0g3v0262169.1:0.051,(L_angustifolius_renamed_OIW04194:0.09303,((M_truncatula_renamed_MTR_1059280:0.00014,M_truncatula_renamed_MTR_1059280:0.00014)n4893:0.00016,T_lepidozioides_scaffold-SKQD-2005909-Takakia_lepidozioides:0.22049)n4892:0.06751)n4891:0.01056)n4890:0.09117,(A_thaliana_renamed_AT3G13770.1:0.00014,A_thaliana_renamed_AT3G13770.2:0.00015)n4894:0.15989)n4889:0.02673,B_vulgaris_renamed_KMT15388:0.11654)n4888:0.07633)n4883:0.03611)n4882:0.2928,(A_trichopoda_renamed_ERM95872:0.33887,(Oryza_sativa_renamed_LOC_Os02g50280.1:0.11233,Z_mays_renamed_K7UZI7:0.15373)n4896:0.46332)n4895:0.20238)n4881:0.0273)n4859:0.00702,((((P_abies_renamed_MA_251664g0010:0.35146,(P_abies_renamed_MA_10426261g0020:0.29671,P_abies_renamed_MA_2991g0010:0.28934)n4901:0.03659)n4900:0.00915,(P_abies_renamed_MA_118590g0010:0.27574,P_abies_renamed_MA_7379g0010:0.37529)n4902:0.05332)n4899:0.01442,(((A_filiculoides_renamed_Azfi_s0007.g010932:0.51517,T_lepidozioides_scaffold-SKQD-2002570-Takakia_lepidozioides:0.26769)n4905:0.08081,((((((((((P_abies_renamed_MA_119635g0010:0.26645,P_abies_renamed_MA_56322g0010:0.25075)n4915:0.0351,P_abies_renamed_MA_98224g0010:0.34128)n4914:0.02793,P_abies_renamed_MA_3502g0010:0.2545)n4913:0.01808,P_abies_renamed_MA_483636g0010:0.30528)n4912:0.01197,P_abies_renamed_MA_12545g0010:0.37003)n4911:0.00603,((P_abies_renamed_MA_10432670g0010:0.06771,P_abies_renamed_MA_10432670g0020:0.04424)n4917:0.25986,((P_abies_renamed_MA_119519g0010:0.33315,P_abies_renamed_MA_9156112g0010:0.29671)n4919:0.0394,P_abies_renamed_MA_9818084g0010:0.27935)n4918:0.02097)n4916:0.01101)n4910:0.00785,(P_abies_renamed_MA_133192g0010:0.3175,P_abies_renamed_MA_66417g0010:0.26371)n4920:0.081)n4909:0.01222,((P_abies_renamed_MA_13022g0010:0.3168,P_abies_renamed_MA_135501g0010:0.29709)n4922:0.05615,(P_abies_renamed_MA_43727g0010:0.27095,P_abies_renamed_MA_19816g0010:0.3936)n4923:0.01594)n4921:0.02599)n4908:0.01235,(P_abies_renamed_MA_210823g0010:0.24331,((P_abies_renamed_MA_10273116g0010:0.20817,P_abies_renamed_MA_7691g0010:0.25045)n4926:0.03306,P_abies_renamed_MA_35442g0010:0.25075)n4925:0.02321)n4924:0.02835)n4907:0.01845,((P_abies_renamed_MA_9741g0010:0.26506,P_abies_renamed_MA_163282g0010:0.2277)n4928:0.05633,((P_abies_renamed_MA_755187g0010:0.25624,P_abies_renamed_MA_126002g0010:0.26077)n4930:0.02683,((P_abies_renamed_MA_75255g0010:0.27267,P_abies_renamed_MA_2984g0010:0.30891)n4932:0.03162,P_abies_renamed_MA_10317671g0010:0.338292)n4931:0.0338292)n4929:0.00338292)n4927:0.000338292)n4906:3.7588e-05)n4904:0.06921,(((A_trichopoda_renamed_ERN03093:0.02362,(A_trichopoda_renamed_ERN03236:0.04428,A_trichopoda_renamed_ERN03238:0.0381)n4936:0.02073)n4935:0.27075,(((Oryza_sativa_renamed_LOC_Os07g39910.1:0.0626,Z_mays_renamed_A0A1D6IIA1:0.07218)n4939:0.19987,((P_dactylifera_renamed_XP_026659760.1:0,P_dactylifera_renamed_XP_008787226.1:0)n4941:0.05767,(P_dactylifera_renamed_XP_017701065.1:0,P_dactylifera_renamed_XP_008805705.1:0)n4942:0.05218)n4940:0.06556)n4938:0.16044,(B_vulgaris_renamed_KMT20637:0.20597,(A_thaliana_renamed_AT1G25360.1:0.25982,(L_angustifolius_renamed_OIW13130:0.20244,(M_truncatula_renamed_MTR_1073300:0.07728,(L_japonicus_renamed_Lj6g3v0061030.1:0.00014,L_japonicus_renamed_Lj6g3v0062040.1:0.00016)n4947:0.10954)n4946:0.04168)n4945:0.09339)n4944:0.05716)n4943:0.08093)n4937:0.07305)n4934:0.25494,((P_abies_renamed_MA_41676g0020:0.27765,(P_abies_renamed_MA_5769g0010:0.27202,P_abies_renamed_MA_7379g0020:0.28927)n4950:0.02783)n4949:0.02072,(P_abies_renamed_MA_650673g0010:0.29866,(P_abies_renamed_MA_62815g0010:0.00168,P_abies_renamed_MA_8040308g0010:0.00015)n4952:0.13797)n4951:0.013797)n4948:0.001533)n4933:0.10462)n4903:0.0209)n4898:0.02272,((((P_abies_renamed_MA_59599g0010:0.19633,P_abies_renamed_MA_77675g0010:0.28269)n4956:0.08706,(P_abies_renamed_MA_3995g0010:0.28516,P_abies_renamed_MA_84538g0010:0.27091)n4957:0.03568)n4955:0.01929,((((((P_abies_renamed_MA_20622g0010:0.3039,P_abies_renamed_MA_501007g0010:0.32985)n4963:0.02544,(P_abies_renamed_MA_252238g0010:0.33174,((P_abies_renamed_MA_8868720g0010:0.32749,(P_abies_renamed_MA_138676g0010:0.24475,P_abies_renamed_MA_472579g0010:0.287)n4967:0.02574)n4966:0.02188,((P_abies_renamed_MA_632994g0010:0.30144,P_abies_renamed_MA_95507g0010:0.26391)n4969:0.0265,(P_abies_renamed_MA_8678g0010:0,P_abies_renamed_MA_9415113g0010:0)n4970:0.33947)n4968:0.03008)n4965:0.01158)n4964:0.01017)n4962:0.01343,(P_abies_renamed_MA_59148g0010:0.24777,P_abies_renamed_MA_38767g0010:0.3664)n4971:0.04888)n4961:0.00848,(P_abies_renamed_MA_10426444g0010:0.33117,(P_abies_renamed_MA_27138g0010:0.34,P_abies_renamed_MA_9258g0010:0.28743)n4973:0.03788)n4972:0.02823)n4960:0.01249,(((P_abies_renamed_MA_961981g0010:0.30167,(P_abies_renamed_MA_108139g0010:0.32519,P_abies_renamed_MA_207871g0010:0.28688)n4977:0.0484)n4976:0.01526,P_abies_renamed_MA_10214098g0010:0.29717)n4975:0.01851,((P_abies_renamed_MA_13057g0010:0.29744,P_abies_renamed_MA_6511g0010:0.2977)n4979:0.02629,P_abies_renamed_MA_442926g0010:0.31713)n4978:0.0362)n4974:0.01372)n4959:0.02419,((S_moellendorffii_renamed_EFJ34154:0.71389,((P_abies_renamed_MA_20899g0020:0.303,(P_abies_renamed_MA_9360929g0010:0.28294,P_abies_renamed_MA_445076g0010:0.27239)n4984:0.03526)n4983:0.03409,((((P_abies_renamed_MA_20782g0010:0.23442,P_abies_renamed_MA_68707g0010:0.35886)n4988:0.01694,((P_abies_renamed_MA_10429540g0010:0.15052,P_abies_renamed_MA_10429540g0020:0.07623)n4990:0.22277,P_abies_renamed_MA_462184g0010:0.29578)n4989:0.05519)n4987:0.01992,(P_abies_renamed_MA_127785g0010:0.2473,P_abies_renamed_MA_767209g0010:0.3239)n4991:0.04263)n4986:0.015,(P_abies_renamed_MA_138689g0010:0.37412,P_abies_renamed_MA_395178g0010:0.270054)n4992:0.0270054)n4985:0.00270054)n4982:0.00030006)n4981:0.06606,((A_trichopoda_renamed_ERN05800:0.2668,((P_dactylifera_renamed_XP_008783105.1:0.11593,(Oryza_sativa_renamed_LOC_Os10g40920.1:0.07518,Z_mays_renamed_K7TID7:0.09743)n4997:0.22696)n4996:0.0789,(B_vulgaris_renamed_KMT18732:0.21103,(A_thaliana_renamed_AT3G02330.1:0.29555,(L_angustifolius_renamed_OIW05435:0.06753,((M_truncatula_renamed_MTR_7017700:0,M_truncatula_renamed_MTR_7417770:0)n5002:0.08424,L_japonicus_renamed_Lj1g3v3091540.1:0.07105)n5001:0.02837)n5000:0.13414)n4999:0.03934)n4998:0.07053)n4995:0.08978)n4994:0.3125,(((P_abies_renamed_MA_139163g0010:0.25178,(P_abies_renamed_MA_153011g0010:0.00201,P_abies_renamed_MA_8893194g0010:0.00667)n5006:0.30318)n5005:0.03732,P_abies_renamed_MA_25729g0010:0.28927)n5004:0.03251,(P_abies_renamed_MA_27147g0010:0.3336,(P_abies_renamed_MA_10431227g0020:0.3038,P_abies_renamed_MA_87646g0010:0.178299)n5008:0.0178299)n5007:0.00178299)n5003:0.00019811)n4993:0.11891)n4980:0.02296)n4958:0.00679)n4954:0.01897,(((B_vulgaris_renamed_KMT15007:0.21643,((A_thaliana_renamed_AT4G14050.2:0.06805,A_thaliana_renamed_AT4G14050.1:0.00222)n5013:0.20901,(L_angustifolius_renamed_OIV97467:0.19532,(L_japonicus_renamed_Lj6g3v0291950.1:0.05827,M_truncatula_renamed_MTR_3084440:0.09064)n5015:0.05036)n5014:0.06557)n5012:0.05173)n5011:0.08189,((P_dactylifera_renamed_XP_017698894.1:0,P_dactylifera_renamed_XP_026661343.1:0,P_dactylifera_renamed_XP_026661344.1:0,P_dactylifera_renamed_XP_026661345.1:0,P_dactylifera_renamed_XP_026661346.1:0)n5017:0.1521,(Z_mays_renamed_A0A1D6M4J1:0.10854,(Oryza_sativa_renamed_LOC_Os05g34570.1:0.04962,(Oryza_sativa_renamed_LOC_Os11g43934.2:0.00014,Oryza_sativa_renamed_LOC_Os11g43934.1:0.00016)n5020:0.03599)n5019:0.07268)n5018:0.14653)n5016:0.13778)n5010:0.30675,(((((P_abies_renamed_MA_10436764g0010:0.24972,P_abies_renamed_MA_14938g0010:0.25251)n5025:0.04538,P_abies_renamed_MA_185098g0010:0.3096)n5024:0.01702,P_abies_renamed_MA_10429837g0010:0.28812)n5023:0.03722,P_abies_renamed_MA_52613g0020:0.29552)n5022:0.02623,(P_abies_renamed_MA_68933g0010:0.29404,(P_abies_renamed_MA_193080g0010:0.26403,(P_abies_renamed_MA_177230g0010:0.29562,((P_abies_renamed_MA_17489g0010:0.27602,P_abies_renamed_MA_370961g0010:0.29419)n5030:0.0353,(P_abies_renamed_MA_8607116g0010:0.2723,(P_abies_renamed_MA_105934g0010:0.24692,P_abies_renamed_MA_38687g0010:0.141813)n5032:0.0141813)n5031:0.00141813)n5029:0.000141813)n5028:1.41813e-05)n5027:1.41813e-06)n5026:1.41813e-07)n5021:1.5757e-08)n5009:0.11801)n4953:0.01589)n4897:0.01977)n4858:0.03649,(M_flagellaris_scaffold-UCRN-2049427-Megaceros_tosanus:0.50602,(((((P_abies_renamed_MA_227211g0010:0.28792,P_abies_renamed_MA_332015g0010:0.29989)n5038:0.05186,P_abies_renamed_MA_296059g0020:0.208)n5037:0.02577,(P_abies_renamed_MA_658463g0010:0.28225,(P_abies_renamed_MA_171609g0020:0.17985,P_abies_renamed_MA_40997g0010:0.00596)n5040:0.32694)n5039:0.03184)n5036:0.02744,(P_abies_renamed_MA_442676g0010:0.33421,((((P_abies_renamed_MA_102869g0010:0.35926,P_abies_renamed_MA_8285g0010:0.27661)n5045:0.03331,(((P_abies_renamed_MA_49292g0010:0.31233,P_abies_renamed_MA_15906g0010:0.34929)n5048:0.0174,((P_abies_renamed_MA_76134g0010:0.14414,P_neesiana_scaffold-JHFI-2007418-Pellia_neesiana:0.41038)n5050:0.11317,((A_trichopoda_renamed_ERM96697:0.19775,((((P_dactylifera_renamed_XP_026657982.1:0,P_dactylifera_renamed_XP_008781058.1:0,P_dactylifera_renamed_XP_008781059.1:0)n5056:0.10235,(Oryza_sativa_renamed_LOC_Os03g20190.1:0.04333,Z_mays_renamed_A0A1D6K101:0.0526)n5057:0.1966)n5055:0.08733,((L_japonicus_renamed_Lj1g3v2536150.1:0.08731,M_truncatula_renamed_MTR_7074040:0.08225)n5059:0.0915,(A_thaliana_renamed_AT1G56690.1:0.11804,A_thaliana_renamed_AT1G09410.1:0.15083)n5060:0.13588)n5058:0.04481)n5054:0.29519,((A_thaliana_renamed_AT4G02750.1:0.20925,(B_vulgaris_renamed_KMS99291:0.22945,((L_japonicus_renamed_Lj2g3v0690060.1:0.00014,L_japonicus_renamed_Lj4g3v3114630.1:0.00014)n5065:0.06623,(M_truncatula_renamed_MTR_8106910:0.16149,M_truncatula_renamed_MTR_8106950:0.06228)n5066:0.00692)n5064:0.02953)n5063:0.03674)n5062:0.06045,(P_dactylifera_renamed_XP_008797547.1:0.09014,(Oryza_sativa_renamed_LOC_Os09g15800.1:0.04364,Z_mays_renamed_A0A1D6I259:0.05967)n5068:0.15087)n5067:0.11907)n5061:0.028089)n5053:0.003121)n5052:0.16812,(P_abies_renamed_MA_175700g0010:0.25566,(((P_abies_renamed_MA_12023g0010:0.21925,P_abies_renamed_MA_122606g0010:0.2057)n5072:0.04215,((P_abies_renamed_MA_170555g0030:0.01369,P_abies_renamed_MA_9404399g0010:0.00014)n5074:0.21207,(P_abies_renamed_MA_10428421g0010:0.15379,P_abies_renamed_MA_28607g0010:0.14439)n5075:0.11825)n5073:0.03181)n5071:0.01027,((P_abies_renamed_MA_10431508g0010:0.23246,(P_abies_renamed_MA_10032819g0010:0.00119,P_abies_renamed_MA_177540g0010:0.00244)n5078:0.22337)n5077:0.03449,(P_abies_renamed_MA_141731g0010:0.25876,P_abies_renamed_MA_68580g0010:0.215307)n5079:0.0215307)n5076:0.00215307)n5070:0.000215307)n5069:2.3923e-05)n5051:0.06928)n5049:0.033)n5047:0.03368,(P_abies_renamed_MA_77585g0010:0.25729,(P_abies_renamed_MA_140553g0010:0.24875,P_abies_renamed_MA_20585g0020:0.20471)n5081:0.0246)n5080:0.02318)n5046:0.02322)n5044:0.02468,(P_abies_renamed_MA_11517g0010:0.30951,P_abies_renamed_MA_913701g0010:0.43181)n5082:0.0861)n5043:0.01549,(P_abies_renamed_MA_285386g0010:0.19707,(A_trichopoda_renamed_ERN05957:0.26511,((P_dactylifera_renamed_XP_008788074.2:0.12723,(Oryza_sativa_renamed_LOC_Os01g62220.1:0.0796,Z_mays_renamed_C0PIA5:0.08334)n5087:0.16395)n5086:0.06478,((A_thaliana_renamed_AT5G42450.2:0.00015,A_thaliana_renamed_AT5G42450.1:0.00014)n5089:0.29427,(L_japonicus_renamed_Lj0g3v0111069.1:0.15365,(L_angustifolius_renamed_OIW06357:0.09348,M_truncatula_renamed_MTR_3011920:0.1875)n5091:0.02265)n5090:0.09237)n5088:0.09607)n5085:0.12456)n5084:0.39827)n5083:0.14589)n5042:0.0101)n5041:0.04116)n5035:0.01944,((P_abies_renamed_MA_128425g0010:0.26661,(P_abies_renamed_MA_10430355g0010:0.31633,P_abies_renamed_MA_173991g0010:0.41033)n5094:0.04925)n5093:0.03047,((P_abies_renamed_MA_168311g0010:0.05662,P_abies_renamed_MA_10342455g0010:0.04882)n5096:0.01343,P_abies_renamed_MA_10380575g0010:0.000144)n5095:1.44e-05)n5092:1.44e-06)n5034:1.6e-07)n5033:0.06582)n4857:0.0184,(A_trichopoda_renamed_ERM95233:0.66134,((P_abies_renamed_MA_11454g0010:0.299,(P_abies_renamed_MA_103380g0010:0.2319,P_abies_renamed_MA_8319g0010:0.26724)n5100:0.03124)n5099:0.02813,((P_abies_renamed_MA_36655g0010:0.33969,P_abies_renamed_MA_184088g0010:0.37351)n5102:0.06436,((P_abies_renamed_MA_10432704g0020:0.39583,P_abies_renamed_MA_6126791g0010:0.32995)n5104:0.02841,(P_abies_renamed_MA_10090072g0010:0.00014,P_abies_renamed_MA_173376g0010:0.0104)n5105:0.412605)n5103:0.0412605)n5101:0.00412605)n5098:0.00045845)n5097:0.13861)n4856:0.03261,((B_vulgaris_renamed_KMT18048:0.00014,B_vulgaris_renamed_KMT18047:0.00015)n5107:0.68677,(P_abies_renamed_MA_98067g0010:0.40759,((((P_abies_renamed_MA_116442g0010:0.30168,P_abies_renamed_MA_230261g0010:0.31612)n5112:0.03226,(P_abies_renamed_MA_10433543g0010:0.32904,(P_abies_renamed_MA_100519g0010:0.2831,P_abies_renamed_MA_335048g0010:0.27644)n5114:0.02405)n5113:0.03009)n5111:0.01299,(P_abies_renamed_MA_10427342g0010:0.42338,(P_abies_renamed_MA_90090g0010:0.32892,P_abies_renamed_MA_8499g0030:0.34163)n5116:0.02345)n5115:0.0214)n5110:0.01159,(((P_abies_renamed_MA_174226g0010:0.24841,(P_abies_renamed_MA_112066g0010:0.28241,P_abies_renamed_MA_6527g0010:0.34543)n5120:0.02046)n5119:0.01589,(((P_abies_renamed_MA_3317g0020:0.33823,P_abies_renamed_MA_4503g0010:0.2704)n5123:0.02031,((P_abies_renamed_MA_141034g0010:0.31633,(P_abies_renamed_MA_102449g0020:0.23848,P_abies_renamed_MA_61422g0020:0.28532)n5126:0.02225)n5125:0.02567,P_abies_renamed_MA_136326g0010:0.30022)n5124:0.03074)n5122:0.00509,(P_abies_renamed_MA_778985g0010:0.26996,(P_abies_renamed_MA_85257g0010:0.25983,P_abies_renamed_MA_9384g0020:0.01398)n5128:0.2272)n5127:0.02781)n5121:0.00898)n5118:0.00831,((P_abies_renamed_MA_10138132g0010:0.33564,P_abies_renamed_MA_192667g0010:0.40255)n5130:0.05254,P_abies_renamed_MA_475393g0010:0.203976)n5129:0.0203976)n5117:0.00203976)n5109:0.000203976)n5108:2.2664e-05)n5106:0.10673)n4855:0.04031)n476:0.05031)n253:0.03067,((S_moellendorffii_renamed_EFJ24471:0.52263,(((P_abies_renamed_MA_33151g0010:0.31154,(P_abies_renamed_MA_210089g0010:0.27243,P_abies_renamed_MA_16962g0010:0.29606)n5136:0.04495)n5135:0.03669,((((T_lepidozioides_scaffold-SKQD-2069035-Takakia_lepidozioides:0.4314,((A_trichopoda_renamed_ERN09754:0.83067,((P_abies_renamed_MA_183738g0010:0.24634,P_abies_renamed_MA_71104g0010:0.27423)n5144:0.04292,(((P_abies_renamed_MA_115669g0020:0.16061,P_abies_renamed_MA_19146g0010:0.24505)n5147:0.10146,(P_abies_renamed_MA_105629g0010:0.23405,P_abies_renamed_MA_392600g0010:0.29007)n5148:0.02797)n5146:0.03732,(((P_abies_renamed_MA_474261g0010:0.30297,(P_abies_renamed_MA_286190g0010:0.1862,P_abies_renamed_MA_62181g0010:0.19556)n5152:0.11535)n5151:0.05078,((P_abies_renamed_MA_210082g0010:0.31524,P_abies_renamed_MA_114242g0010:0.36246)n5154:0.04438,((P_abies_renamed_MA_74881g0010:0.2921,(P_abies_renamed_MA_10157572g0010:0.18405,P_abies_renamed_MA_167723g0010:0.25606)n5157:0.08886)n5156:0.02363,(P_abies_renamed_MA_681272g0010:0.32096,P_abies_renamed_MA_56714g0010:0.28214)n5158:0.04729)n5155:0.04909)n5153:0.00747)n5150:0.01116,(P_abies_renamed_MA_745151g0010:0.36588,(((((P_abies_renamed_MA_291996g0010:0.25301,(P_abies_renamed_MA_38266g0010:0.25125,P_abies_renamed_MA_11765g0010:0.22481)n5165:0.03018)n5164:0.02288,(P_abies_renamed_MA_35889g0010:0.30557,P_abies_renamed_MA_18383g0010:0.2363)n5166:0.05779)n5163:0.01056,((P_abies_renamed_MA_75133g0010:0.27377,(P_abies_renamed_MA_139582g0010:0.40939,P_abies_renamed_MA_408185g0010:0.28258)n5169:0.05409)n5168:0.03011,(P_abies_renamed_MA_10248752g0010:0.24339,P_abies_renamed_MA_921g0010:0.21921)n5170:0.0699)n5167:0.01325)n5162:0.01828,(P_abies_renamed_MA_100287g0010:0.25657,P_abies_renamed_MA_68084g0010:0.25046)n5171:0.03816)n5161:0.02158,((P_abies_renamed_MA_96662g0010:0.2653,(P_abies_renamed_MA_39801g0010:0.23088,P_abies_renamed_MA_86894g0010:0.20375)n5174:0.03017)n5173:0.02746,P_abies_renamed_MA_67032g0010:0.224208)n5172:0.0224208)n5160:0.00224208)n5159:0.000224208)n5149:2.24208e-05)n5145:2.24208e-06)n5143:2.4912e-07)n5142:0.04281,((P_abies_renamed_MA_183278g0010:0.36677,(P_abies_renamed_MA_356g0010:0.38007,P_abies_renamed_MA_22485g0010:0.22455)n5177:0.02881)n5176:0.03438,((P_abies_renamed_MA_615077g0010:0.29982,P_abies_renamed_MA_109221g0020:0.39534)n5179:0.01509,P_abies_renamed_MA_771696g0010:0.238572)n5178:0.0238572)n5175:0.00238572)n5141:0.00026508)n5140:0.13508,((P_dactylifera_renamed_XP_008783875.1:0.05626,Z_mays_renamed_A0A1D6JW23:0.2551)n5181:0.07549,(B_vulgaris_renamed_KMT05624:0.20662,(L_japonicus_renamed_Lj3g3v0257280.1:0.07044,(L_angustifolius_renamed_OIW09101:0.06422,M_truncatula_renamed_MTR_2101710:0.08638)n5184:0.01901)n5183:0.09628)n5182:0.07068)n5180:0.31478)n5139:0.02573,((((((P_dactylifera_renamed_XP_008790066.1:0.16087,((B_vulgaris_renamed_KMT07460:0.45892,(((M_truncatula_renamed_MTR_8086560:0.00379,(M_truncatula_renamed_MTR_4086490:0.00249,M_truncatula_renamed_MTR_4093800:0.0186)n5196:0.00337)n5195:0.10984,(L_angustifolius_renamed_OIV95248:0.0799,L_angustifolius_renamed_OIW00515:0.135747)n5197:0.015083)n5194:0.05117,L_japonicus_renamed_Lj6g3v1984450.1:0.15403)n5193:0.08161)n5192:0.05014,A_thaliana_renamed_AT4G18750.1:0.24752)n5191:0.12313)n5190:0.06716,(Oryza_sativa_renamed_LOC_Os01g10800.1:0.09553,(Z_mays_renamed_A0A1D6KJH8:0.00388,Z_mays_renamed_A0A1D6NB09:0.14105)n5199:0.12431)n5198:0.22825)n5189:0.30166,(P_abies_renamed_MA_953793g0020:0.27293,A_trichopoda_renamed_ERN02772:0.60354)n5200:0.06817)n5188:0.05393,(P_abies_renamed_MA_27726g0010:0.22476,(A_trichopoda_renamed_ERN15215:0.30688,((B_vulgaris_renamed_KMS95944:0.22321,(A_thaliana_renamed_AT1G15510.1:0.20098,(L_angustifolius_renamed_OIW04889:0.07738,(M_truncatula_renamed_MTR_4011570:0.08616,L_japonicus_renamed_Lj3g3v2236880.1:0.06119)n5207:0.02784)n5206:0.10784)n5205:0.04019)n5204:0.08655,(P_dactylifera_renamed_XP_008777331.1:0.12649,(Oryza_sativa_renamed_LOC_Os05g49920.1:0.08276,Z_mays_renamed_A0A1D6MDJ3:0.08754)n5209:0.23)n5208:0.07958)n5203:0.10458)n5202:0.28857)n5201:0.06648)n5187:0.07018,P_abies_renamed_MA_10287590g0010:0.27613)n5186:0.03696,P_abies_renamed_MA_70677g0010:0.31127)n5185:0.00901)n5138:0.03052,((((P_abies_renamed_MA_16339g0010:0.2962,P_abies_renamed_MA_65500g0010:0.27181)n5213:0.03933,(P_abies_renamed_MA_28051g0010:0.29185,P_abies_renamed_MA_237076g0010:0.28875)n5214:0.04431)n5212:0.02709,(P_abies_renamed_MA_135424g0010:0.30705,(P_abies_renamed_MA_10355730g0010:0.24949,P_abies_renamed_MA_399298g0010:0.28596)n5216:0.0289)n5215:0.04327)n5211:0.01145,(((P_abies_renamed_MA_181716g0010:0.27244,P_abies_renamed_MA_80970g0010:0.35027)n5219:0.03474,((P_abies_renamed_MA_111168g0010:0.18781,P_abies_renamed_MA_8741g0010:0.20469)n5221:0.18417,(P_abies_renamed_MA_113413g0020:0.33029,P_abies_renamed_MA_46875g0010:0.27452)n5222:0.03327)n5220:0.06258)n5218:0.01326,(P_abies_renamed_MA_10429069g0010:0.25199,P_abies_renamed_MA_50613g0010:0.24235)n5223:0.04665)n5217:0.01576)n5210:0.01831)n5137:0.03898)n5134:0.04232,(((A_trichopoda_renamed_ERN19736:0.63388,((((((P_abies_renamed_MA_2473g0010:0.24011,((P_abies_renamed_MA_519985g0010:0.22044,((P_abies_renamed_MA_49545g0010:0.17545,(P_abies_renamed_MA_114722g0010:0.22543,(P_abies_renamed_MA_175688g0010:0.1487,P_abies_renamed_MA_39595g0010:0.12671)n5238:0.07146)n5237:0.02166)n5236:0.0188,P_abies_renamed_MA_131437g0010:0.16724)n5235:0.01363)n5234:0.01698,(P_abies_renamed_MA_43497g0010:0.21957,((P_abies_renamed_MA_703619g0010:0.22818,P_abies_renamed_MA_82595g0010:0.17927)n5241:0.02032,P_abies_renamed_MA_20168g0010:0.21757)n5240:0.01156)n5239:0.01919)n5233:0.00478)n5232:0.00373,(P_abies_renamed_MA_7977g0010:0.2172,P_abies_renamed_MA_83898g0010:0.05004)n5242:0.18319)n5231:0.01469,((P_abies_renamed_MA_140591g0010:0.1396,((((P_abies_renamed_MA_18165g0010:0.09601,P_abies_renamed_MA_64083g0010:0.08654)n5248:0.02502,P_abies_renamed_MA_10164206g0010:0.13331)n5247:0.00568,((((P_abies_renamed_MA_16823g0010:0.07253,P_abies_renamed_MA_19879g0030:0.25064)n5252:0.02323,((P_abies_renamed_MA_34492g0020:0.08817,P_abies_renamed_MA_34492g0010:0.05467)n5254:0.01267,P_abies_renamed_MA_82569g0020:0.10052)n5253:0.02071)n5251:0.0058,(P_abies_renamed_MA_17949g0010:0.11507,P_abies_renamed_MA_7907g0020:0.10187)n5255:0.01745)n5250:0.0085,((P_abies_renamed_MA_94165g0010:0.12617,((P_abies_renamed_MA_86628g0010:0.102,(P_abies_renamed_MA_11074g0010:0.09721,(P_abies_renamed_MA_30949g0010:0.0798,P_abies_renamed_MA_43615g0010:0.08174)n5261:0.01261)n5260:0.00846)n5259:0.00884,(P_abies_renamed_MA_31170g0010:0.07012,(((P_abies_renamed_MA_136188g0010:0.06973,P_abies_renamed_MA_9526611g0020:0.06994)n5265:0.00493,P_abies_renamed_MA_794605g0010:0.13457)n5264:0.00508,((P_abies_renamed_MA_117650g0010:0.08537,P_abies_renamed_MA_265921g0010:0.0948)n5267:0.01466,(((P_abies_renamed_MA_525914g0010:0.08572,P_abies_renamed_MA_20746g0010:0.08034)n5270:0.01096,P_abies_renamed_MA_81514g0010:0.09333)n5269:0.00658,P_abies_renamed_MA_4438g0010:0.07167)n5268:0.00747)n5266:0.00212)n5263:0.00556)n5262:0.02416)n5258:0.01438)n5257:0.01594,(P_abies_renamed_MA_135075g0020:0.11624,P_abies_renamed_MA_653417g0010:0.08444)n5271:0.01817)n5256:0.01094)n5249:0.00194)n5246:0.00487,P_abies_renamed_MA_123466g0010:0.11796)n5245:0.01509)n5244:0.20495,((P_abies_renamed_MA_835083g0010:0.2119,(P_abies_renamed_MA_50118g0010:0.2198,(P_abies_renamed_MA_36643g0010:0.15901,P_abies_renamed_MA_89214g0010:0.22106)n5275:0.0241)n5274:0.01277)n5273:0.00829,(P_abies_renamed_MA_10429371g0010:0.19963,P_abies_renamed_MA_3471g0010:0.2204)n5276:0.02948)n5272:0.01525)n5243:0.01225)n5230:0.0536,P_abies_renamed_MA_683665g0010:0.27299)n5229:0.00979,(((P_abies_renamed_MA_140208g0010:0.32266,P_abies_renamed_MA_81436g0010:0.28482)n5279:0.02292,(P_abies_renamed_MA_905781g0010:0.23479,(P_abies_renamed_MA_10429043g0020:0.21608,P_abies_renamed_MA_122899g0010:0.26574)n5281:0.0266)n5280:0.01863)n5278:0.01078,P_abies_renamed_MA_112849g0010:0.29476)n5277:0.02033)n5228:0.0091,(P_abies_renamed_MA_114565g0020:0.27268,P_abies_renamed_MA_322292g0010:0.219321)n5282:0.0219321)n5227:0.0024369)n5226:0.02814,(P_neesiana_scaffold-JHFI-2015479-Pellia_neesiana:0.45653,(((P_abies_renamed_MA_177435g0010:0.32551,(P_abies_renamed_MA_126425g0010:0.31462,P_abies_renamed_MA_9989604g0010:0.24382)n5287:0.02079)n5286:0.01501,(P_abies_renamed_MA_5481g0010:0.24328,(P_abies_renamed_MA_6558457g0010:0.00014,P_abies_renamed_MA_9955611g0010:0.00014)n5289:0.35207)n5288:0.01115)n5285:0.0131,(P_abies_renamed_MA_101084g0010:0.21904,P_abies_renamed_MA_944980g0010:0.16956)n5290:0.016956)n5284:0.001884)n5283:0.05633)n5225:0.01524,(((P_abies_renamed_MA_15913g0010:0.2674,P_abies_renamed_MA_16226g0010:0.26505)n5293:0.03573,P_abies_renamed_MA_39730g0010:0.36036)n5292:0.00554,((P_abies_renamed_MA_9166g0010:0.27742,((P_abies_renamed_MA_20599g0020:0.2501,P_abies_renamed_MA_40556g0010:0.25699)n5297:0.03298,(P_abies_renamed_MA_4430g0010:0.19921,(P_abies_renamed_MA_38395g0010:0.23945,P_abies_renamed_MA_10243939g0010:0.25818)n5299:0.02996)n5298:0.01513)n5296:0.02188)n5295:0.01473,(P_abies_renamed_MA_77437g0010:0.27539,(P_abies_renamed_MA_432641g0020:0.24956,P_abies_renamed_MA_885909g0010:0.191727)n5301:0.0191727)n5300:0.00191727)n5294:0.000191727)n5291:1.91727e-05)n5224:1.91727e-06)n5133:2.1303e-07)n5132:0.05825,M_flagellaris_scaffold-UCRN-2005344-Megaceros_tosanus:0.260379)n5131:0.028931)n252:0.06095)n66:0.04871)n49:0.01643)n22:0.01595,((M_flagellaris_scaffold-UCRN-2009685-Megaceros_tosanus:0.39541,M_flagellaris_scaffold-UCRN-2045660-Megaceros_tosanus:0.44873)n5303:0.10738,((((P_dactylifera_renamed_XP_008806115.3:0.17235,(L_japonicus_renamed_Lj1g3v4718630.1:0.08788,M_truncatula_renamed_MTR_1059720:0.09538)n5308:0.19518)n5307:0.28336,(((P_dactylifera_renamed_XP_026661567.1:0,P_dactylifera_renamed_XP_008793742.1:0)n5311:0.00014,P_dactylifera_renamed_XP_008778672.3:0.00014)n5310:0.21439,(L_japonicus_renamed_Lj3g3v2888330.1:0.23423,B_vulgaris_renamed_KMT08169:0.34647)n5312:0.07773)n5309:0.22705)n5306:0.08602,((A_trichopoda_renamed_ERM95327:0.43523,((P_dactylifera_renamed_XP_008788598.3:0.16162,(Oryza_sativa_renamed_LOC_Os01g60430.1:0.09919,Z_mays_renamed_A0A1D6N8B7:0.10541)n5317:0.22297)n5316:0.17552,(A_thaliana_renamed_AT3G11460.1:0.25893,(L_angustifolius_renamed_OIV90391:0.10594,(M_truncatula_renamed_MTR_1059810:0.14462,L_japonicus_renamed_Lj0g3v0339859.1:0.09208)n5320:0.031)n5319:0.11125)n5318:0.08098)n5315:0.12358)n5314:0.2009,(A_trichopoda_renamed_ERN13025:0.9056,((P_dactylifera_renamed_XP_008800173.1:0.12389,(Oryza_sativa_renamed_LOC_Os03g13830.1:0.12834,Z_mays_renamed_A0A1D6JVP6:0.11038)n5324:0.18868)n5323:0.12705,(B_vulgaris_renamed_KMT16114:0.21803,(A_thaliana_renamed_AT3G49142.1:0.22364,(L_angustifolius_renamed_OIV89579:0.09408,(L_japonicus_renamed_Lj4g3v2539410.1:0.04291,M_truncatula_renamed_MTR_8063290:0.10151)n5328:0.03047)n5327:0.10436)n5326:0.03437)n5325:0.07324)n5322:0.14165)n5321:0.1308)n5313:0.07618)n5305:0.03802,(((P_dactylifera_renamed_XP_017701155.1:0.27041,(B_vulgaris_renamed_KMT06926:0.34036,(M_truncatula_renamed_MTR_8074780:0.11222,(L_angustifolius_renamed_OIV93554:0.10084,L_japonicus_renamed_Lj4g3v2668540.1:0.08789)n5334:0.04394)n5333:0.23828)n5332:0.11522)n5331:0.25837,(A_trichopoda_renamed_ERM93554:0.72377,((A_trichopoda_renamed_ERN06133:0.88317,A_trichopoda_renamed_ERM96263:0.3902)n5337:0.12961,A_trichopoda_renamed_ERN01457:0.670194)n5336:0.0670194)n5335:0.0074466)n5330:0.00794,(A_trichopoda_renamed_ERN15811:0.36117,((((A_thaliana_renamed_AT3G46790.1:0.14514,(L_angustifolius_renamed_OIW07268:0.09445,(M_truncatula_renamed_MTR_7016960:0.12034,(L_japonicus_renamed_Lj0g3v0254039.1:0.00014,L_japonicus_renamed_Lj1g3v3441250.1:0.00164)n5345:0.08443)n5344:0.02618)n5343:0.12138)n5342:0.03369,B_vulgaris_renamed_KMT05170:0.18025)n5341:0.09461,(P_dactylifera_renamed_XP_008811370.1:0.13911,(Oryza_sativa_renamed_LOC_Os01g62910.1:0.07506,Z_mays_renamed_A0A1D6MLI2:0.06013)n5347:0.27227)n5346:0.05884)n5340:0.3129,((P_dactylifera_renamed_XP_008805802.1:0.17599,(Oryza_sativa_renamed_LOC_Os01g10090.1:0.08721,Z_mays_renamed_A0A1D6MHF8:0.12889)n5350:0.29204)n5349:0.14873,((A_thaliana_renamed_AT1G17630.1:0,A_thaliana_renamed_AT1G17630.2:0)n5352:0.41791,(L_angustifolius_renamed_OIW08999:0.07414,(L_japonicus_renamed_Lj3g3v0312100.1:0.12676,M_truncatula_renamed_MTR_4011730:0.13532)n5354:0.01927)n5353:0.12194)n5351:0.10859)n5348:0.070092)n5339:0.007788)n5338:0.225027)n5329:0.0225027)n5304:0.0025003)n5302:0.02423)n21:0.01488,(((S_moellendorffii_renamed_EFJ17272:0.00014,S_moellendorffii_renamed_EFJ30900:0.00152)n5357:0.5102,(S_moellendorffii_renamed_EFJ04951:0.4146,S_moellendorffii_renamed_EFJ10639:0.47881)n5358:0.07086)n5356:0.19707,(((((((L_japonicus_renamed_Lj1g3v3217840.1:0,L_japonicus_renamed_Lj1g3v3217840.2:0,L_japonicus_renamed_Lj1g3v3217860.1:0)n5365:0.06416,M_truncatula_renamed_MTR_7023780:0.12051)n5364:0.12714,(B_vulgaris_renamed_KMS97790:0.2652,A_thaliana_renamed_AT3G12770.1:0.21939)n5366:0.02205)n5363:0.09982,(P_dactylifera_renamed_XP_008811403.1:0.14661,Z_mays_renamed_A0A1D6I6I0:0.44999)n5367:0.08204)n5362:0.27821,((P_dactylifera_renamed_XP_008787561.1:0.14086,(Oryza_sativa_renamed_LOC_Os02g44480.1:0.08744,Z_mays_renamed_A0A1D6HFB6:0.19086)n5370:0.24277)n5369:0.15284,(B_vulgaris_renamed_KMT17271:0.32347,(A_thaliana_renamed_AT5G39350.1:0.34944,(M_truncatula_renamed_MTR_1112500:0.08204,(L_angustifolius_renamed_OIW12730:0.09458,(L_japonicus_renamed_Lj4g3v1345780.1:0.01951,L_japonicus_renamed_Lj5g3v2298210.1:0.00014)n5375:0.0704)n5374:0.04288)n5373:0.17919)n5372:0.05142)n5371:0.09583)n5368:0.2346)n5361:0.04419,((A_trichopoda_renamed_ERN12587:0.64282,((((Oryza_sativa_renamed_LOC_Os02g06880.1:0.11339,Z_mays_renamed_B4FFE4:0.14127)n5381:0.31077,(P_dactylifera_renamed_XP_008794221.2:0.62057,(P_dactylifera_renamed_XP_017700781.1:0,P_dactylifera_renamed_XP_026664421.1:0)n5383:0.214128)n5382:0.023792)n5380:0.35704,(Oryza_sativa_renamed_LOC_Os03g11700.1:0.44591,(P_dactylifera_renamed_XP_026656431.1:0,P_dactylifera_renamed_XP_026656432.1:0,P_dactylifera_renamed_XP_026656433.1:0,P_dactylifera_renamed_XP_026656434.1:0,P_dactylifera_renamed_XP_026656435.1:0,P_dactylifera_renamed_XP_026656436.1:0,P_dactylifera_renamed_XP_026656437.1:0,P_dactylifera_renamed_XP_026656438.1:0,P_dactylifera_renamed_XP_026656439.1:0,P_dactylifera_renamed_XP_026656440.1:0,P_dactylifera_renamed_XP_026656441.1:0,P_dactylifera_renamed_XP_026656442.1:0,P_dactylifera_renamed_XP_026656443.1:0,P_dactylifera_renamed_XP_026656444.1:0)n5385:0.15092)n5384:0.168705)n5379:0.018745,P_dactylifera_renamed_XP_008795326.2:0.648909)n5378:0.072101)n5377:0.03665,(L_angustifolius_renamed_OIV96153:0.09537,M_truncatula_renamed_MTR_2013500:0.18267)n5386:0.24862)n5376:0.05456)n5360:0.02671,((((B_vulgaris_renamed_KMT14626:0.26973,(P_dactylifera_renamed_XP_008776306.1:0.13258,(Oryza_sativa_renamed_LOC_Os01g51810.1:0.0571,Z_mays_renamed_B7ZXR7:0.10404)n5392:0.23975)n5391:0.15954)n5390:0.29371,(A_thaliana_renamed_AT3G08820.1:0.44953,((A_trichopoda_renamed_ERM98981:0.22416,((B_vulgaris_renamed_KMT06625:0.21145,(P_neesiana_scaffold-JHFI-2004173-Pellia_neesiana:0,P_neesiana_scaffold-JHFI-2004173-Pellia_neesiana:0)n5398:0.17161)n5397:0.08822,((Z_mays_renamed_A0A1D6LS33:0.07244,(Oryza_sativa_renamed_LOC_Os11g01836.1:0.01285,Oryza_sativa_renamed_LOC_Os12g01850.1:0.01641)n5401:0.05756)n5400:0.25999,(P_dactylifera_renamed_XP_008799870.1:0.00428,P_neesiana_scaffold-JHFI-2008403-Pellia_neesiana:0.14382)n5402:0.12133)n5399:0.033462)n5396:0.003718)n5395:0.02812,((M_truncatula_renamed_MTR_2094430:0.00101,M_truncatula_renamed_MTR_2094420:0.04264)n5404:0.1203,(L_angustifolius_renamed_OIW07967:0.10098,(L_japonicus_renamed_Lj3g3v0477980.1:0,L_japonicus_renamed_Lj3g3v0477980.2:0,L_japonicus_renamed_Lj3g3v0477980.3:0,L_japonicus_renamed_Lj3g3v0477980.4:0)n5406:0.10511)n5405:0.03855)n5403:0.11614)n5394:0.1187)n5393:0.16485)n5389:0.06018,((P_dactylifera_renamed_XP_017697131.1:0,P_dactylifera_renamed_XP_026658500.1:0)n5408:0.4634,(A_thaliana_renamed_AT1G14470.1:0.40771,((B_vulgaris_renamed_KMT07859:0.22495,(L_angustifolius_renamed_OIV91625:0.08904,(L_japonicus_renamed_Lj0g3v0023469.1:0.07028,(M_truncatula_renamed_MTR_7078420:0.0101,M_truncatula_renamed_MTR_7078360:0.01714)n5414:0.10657)n5413:0.01414)n5412:0.11176)n5411:0.13872,(P_dactylifera_renamed_XP_026659006.1:0,P_dactylifera_renamed_XP_026659007.1:0,P_dactylifera_renamed_XP_026659008.1:0,P_dactylifera_renamed_XP_026659009.1:0,P_dactylifera_renamed_XP_026659010.1:0,P_dactylifera_renamed_XP_026659011.1:0,P_dactylifera_renamed_XP_026659012.1:0,P_dactylifera_renamed_XP_026659013.1:0,P_dactylifera_renamed_XP_026659014.1:0,P_dactylifera_renamed_XP_026659015.1:0,P_dactylifera_renamed_XP_026659016.1:0,P_dactylifera_renamed_XP_026659017.1:0,P_dactylifera_renamed_XP_026659018.1:0,P_dactylifera_renamed_XP_026659019.1:0,P_dactylifera_renamed_XP_026659020.1:0,P_dactylifera_renamed_XP_026659021.1:0,P_dactylifera_renamed_XP_026659022.1:0)n5415:0.25718)n5410:0.11881)n5409:0.13041)n5407:0.10291)n5388:0.04291,(((T_lepidozioides_scaffold-SKQD-2008581-Takakia_lepidozioides:0.40513,((((P_dactylifera_renamed_XP_017697991.2:0,P_dactylifera_renamed_XP_026659987.1:0,P_dactylifera_renamed_XP_026659988.1:0)n5422:0.1321,(Oryza_sativa_renamed_LOC_Os01g60000.1:0.10996,Z_mays_renamed_A0A1D6N8W3:0.14167)n5423:0.17673)n5421:0.11733,(B_vulgaris_renamed_KMS99015:0.2253,(M_truncatula_renamed_MTR_7076707:0.11899,(L_angustifolius_renamed_OIW01123:0.104,(L_japonicus_renamed_Lj1g3v2627650.1:0,L_japonicus_renamed_Lj1g3v2627650.2:0)n5427:0.07249)n5426:0.04796)n5425:0.1256)n5424:0.13396)n5420:0.36458,(((P_dactylifera_renamed_XP_008803305.2:0.57484,((P_dactylifera_renamed_XP_008791830.2:0.14185,(Oryza_sativa_renamed_LOC_Os12g13110.1:0.13674,Z_mays_renamed_A0A1D6LTQ0:0.15854)n5433:0.23089)n5432:0.09425,(B_vulgaris_renamed_KMT11403:0.27826,(L_japonicus_renamed_Lj1g3v4393320.1:0.08021,(M_truncatula_renamed_MTR_7093900:0.00066,M_truncatula_renamed_MTR_7093900:0.01401)n5436:0.12808)n5435:0.20756)n5434:0.09648)n5431:0.26768)n5430:0.09675,((A_trichopoda_renamed_ERN04324:0.64066,((A_thaliana_renamed_AT1G26900.1:0.3098,(L_angustifolius_renamed_OIW20808:0.08662,(M_truncatula_renamed_MTR_2019350:0.15764,(L_japonicus_renamed_Lj0g3v0077609.1:0.00016,L_japonicus_renamed_Lj6g3v2275070.1:0.00014)n5443:0.16096)n5442:0.0246)n5441:0.22228)n5440:0.13274,((Oryza_sativa_renamed_LOC_Os08g38610.1:0.10128,Z_mays_renamed_A0A1D6IKG6:0.17053)n5445:0.39177,(P_dactylifera_renamed_XP_008782323.1:0.50009,P_dactylifera_renamed_XP_008803187.2:0.197478)n5446:0.021942)n5444:0.0755)n5439:0.38738)n5438:0.05611,((L_japonicus_renamed_Lj2g3v1828670.1:0.52224,(A_agrestis_renamed_Aagr.utg000015l.1.1:0.29637,P_dactylifera_renamed_XP_008793422.1:0.3437)n5449:0.22233)n5448:0.10293,(A_trichopoda_renamed_ERN08806:0.45201,L_angustifolius_renamed_OIW13437:0.56895)n5450:0.11958)n5447:0.07341)n5437:0.02297)n5429:0.02684,((((A_trichopoda_renamed_ERN18847:0.42186,((P_dactylifera_renamed_XP_008789842.3:0.1565,(Oryza_sativa_renamed_LOC_Os05g01635.1:0.11306,(Z_mays_renamed_K7TPX4:0.09638,(Z_mays_renamed_A0A1D6DSP1:0.00732,Z_mays_renamed_B4FH03:0.17986)n5459:0.02704)n5458:0.0778)n5457:0.35966)n5456:0.14642,((L_japonicus_renamed_Lj2g3v1670940.1:0.10348,(M_truncatula_renamed_MTR_5022740:0.1219,L_angustifolius_renamed_OIV94856:0.17377)n5462:0.02504)n5461:0.19005,(A_thaliana_renamed_AT3G51320.1:0.39657,B_vulgaris_renamed_KMT18788:0.31084)n5463:0.05363)n5460:0.14219)n5455:0.0891)n5454:0.40036,(((A_trichopoda_renamed_ERM99083:0.6227,B_vulgaris_renamed_KMT14214:0.32315)n5466:0.16319,((P_dactylifera_renamed_XP_008781036.1:0.21274,(Oryza_sativa_renamed_LOC_Os07g15640.1:0.11437,Z_mays_renamed_A0A1D6EN99:0.10783)n5469:0.30131)n5468:0.36598,((Oryza_sativa_renamed_LOC_Os01g68610.1:0.07275,(Z_mays_renamed_A0A1D6G6C3:0.67718,Z_mays_renamed_A0A1D6N3D5:0.089757)n5472:0.009973)n5471:0.03569,(P_dactylifera_renamed_XP_008777162.1:0.49665,P_dactylifera_renamed_XP_026658987.1:0.182178)n5473:0.020242)n5470:0.3699)n5467:0.03061)n5465:0.04032,(P_dactylifera_renamed_XP_008791356.1:0.52934,(A_trichopoda_renamed_ERN12377:0.4328,((P_dactylifera_renamed_XP_017698970.1:0.15275,((Oryza_sativa_renamed_LOC_Os01g29430.1:0,Oryza_sativa_renamed_LOC_Os01g29430.2:0)n5479:0.11956,Z_mays_renamed_A0A1D6I7F1:0.15316)n5478:0.23115)n5477:0.13206,(B_vulgaris_renamed_KMS97737:0.22354,(A_thaliana_renamed_AT5G19020.1:0.3077,(M_truncatula_renamed_MTR_2021710:0.11277,(L_angustifolius_renamed_OIV95870:0.08426,(L_japonicus_renamed_Lj0g3v0235859.1:0.17103,L_japonicus_renamed_Lj0g3v0147749.1:0.04387)n5484:0.04975)n5483:0.01266)n5482:0.10378)n5481:0.0321)n5480:0.07921)n5476:0.0456)n5475:0.35352)n5474:0.05814)n5464:0.03619)n5453:0.02471,(A_trichopoda_renamed_ERM99697:0.62682,(((P_dactylifera_renamed_XP_008792153.1:0.49587,((P_dactylifera_renamed_XP_008811169.1:0.18076,(Oryza_sativa_renamed_LOC_Os02g41560.1:0.09815,Z_mays_renamed_A0A1D6GCT5:0.15306)n5491:0.33746)n5490:0.28286,(P_dactylifera_renamed_XP_008809793.2:0.26415,(B_vulgaris_renamed_KMS98942:0.26494,(L_japonicus_renamed_Lj1g3v3833940.1:0.09441,M_truncatula_renamed_MTR_7032360:0.11842)n5494:0.16318)n5493:0.07622)n5492:0.2786)n5489:0.05158)n5488:0.03045,((((Oryza_sativa_renamed_LOC_Os06g39650.1:0.05407,(Z_mays_renamed_A0A1D6LTE2:0.30066,Z_mays_renamed_A0A1D6LSE8:0.03274)n5499:0.08366)n5498:0.45479,((A_thaliana_renamed_AT1G31430.1:0,A_thaliana_renamed_AT1G31430.2:0)n5501:0.27708,(L_angustifolius_renamed_OIW21103:0.08008,(M_truncatula_renamed_MTR_6093170:0.13429,(L_japonicus_renamed_Lj0g3v0264339.1:0.13971,((L_japonicus_renamed_Lj0g3v0264329.1:0,L_japonicus_renamed_Lj0g3v0264329.2:0)n5506:0.02674,L_japonicus_renamed_Lj6g3v0184050.1:0.05887)n5505:0.055008)n5504:0.006112)n5503:0.04536)n5502:0.12409)n5500:0.10397)n5497:0.23402,P_dactylifera_renamed_XP_008802431.2:0.48173)n5496:0.05655,(((P_dactylifera_renamed_XP_008813633.2:0.26282,((A_thaliana_renamed_AT4G18840.2:0,A_thaliana_renamed_AT4G18840.3:0,A_thaliana_renamed_AT4G18840.1:0)n5511:0.26979,B_vulgaris_renamed_KMS96647:0.25463)n5510:0.10131)n5509:0.18655,(((A_thaliana_renamed_AT2G42920.1:0,A_thaliana_renamed_AT2G42920.2:0)n5514:0.27655,(L_angustifolius_renamed_OIW16314:0.10003,(L_japonicus_renamed_Lj2g3v3106300.1:0.06695,M_truncatula_renamed_MTR_5091640:0.10391)n5516:0.03758)n5515:0.11627)n5513:0.09601,(P_dactylifera_renamed_XP_008776505.2:0.14955,(Oryza_sativa_renamed_LOC_Os03g43470.1:0.0807,Z_mays_renamed_A0A1D6KXG2:0.08028)n5518:0.35556)n5517:0.09786)n5512:0.21253)n5508:0.07085,(P_dactylifera_renamed_XP_008786045.1:0.45798,P_dactylifera_renamed_XP_008797468.1:0.37615)n5519:0.06733)n5507:0.03869)n5495:0.02509)n5487:0.04651,(((P_dactylifera_renamed_XP_008804282.2:0.13677,((Oryza_sativa_renamed_LOC_Os03g19980.2:0,Oryza_sativa_renamed_LOC_Os03g19980.1:0)n5524:0.10312,Z_mays_renamed_C0P4V3:0.11064)n5523:0.29414)n5522:0.03676,(B_vulgaris_renamed_KMT14190:0.29545,(L_japonicus_renamed_Lj6g3v0857630.1:0.06353,(M_truncatula_renamed_MTR_3052720:0.08339,L_angustifolius_renamed_OIV95535:0.05061)n5527:0.00906)n5526:0.1126)n5525:0.07608)n5521:0.28971,((L_angustifolius_renamed_OIW14293:0.07999,(L_japonicus_renamed_Lj0g3v0092809.1:0.12438,M_truncatula_renamed_MTR_3466010:0.13587)n5530:0.04838)n5529:0.19896,(P_dactylifera_renamed_XP_008797883.1:0.13882,(Oryza_sativa_renamed_LOC_Os07g06960.1:0.13006,Z_mays_renamed_A0A1D6HSV6:0.09255)n5532:0.25097)n5531:0.07406)n5528:0.110322)n5520:0.0110322)n5486:0.0012258)n5485:0.24326)n5452:0.03233,(((((((P_dactylifera_renamed_XP_026662592.1:0.24848,(A_thaliana_renamed_AT5G66520.1:0.30035,(L_angustifolius_renamed_OIV94805:0.14816,M_truncatula_renamed_MTR_5020650:0.08648)n5541:0.20793)n5540:0.04586)n5539:0.19666,(A_thaliana_renamed_AT2G29760.1:0.28705,P_dactylifera_renamed_XP_008795515.1:0.23562)n5542:0.1977)n5538:0.03241,((P_dactylifera_renamed_XP_008785475.1:0.1369,(Oryza_sativa_renamed_LOC_Os01g08120.1:0.10224,Z_mays_renamed_A0A1D6FF25:0.26762)n5545:0.24552)n5544:0.09978,(A_thaliana_renamed_AT3G15930.1:0.34541,L_japonicus_renamed_Lj0g3v0089839.1:0.22369)n5546:0.09558)n5543:0.21215)n5537:0.03129,((A_thaliana_renamed_AT5G06540.1:0.24952,(L_japonicus_renamed_Lj1g3v4753240.1:0.06738,M_truncatula_renamed_MTR_7106930:0.16805)n5549:0.10825)n5548:0.34158,(P_dactylifera_renamed_XP_008795409.1:0.48259,(P_dactylifera_renamed_XP_008792152.1:0.35605,(P_dactylifera_renamed_XP_026662126.1:0.39665,P_dactylifera_renamed_XP_008799333.2:0.47492)n5552:0.08926)n5551:0.038853)n5550:0.004317)n5547:0.0326)n5536:0.02932,((((((Oryza_sativa_renamed_LOC_Os02g34700.1:0.04376,Oryza_sativa_renamed_LOC_Os07g35760.1:0.41043)n5558:0.04341,((Z_mays_renamed_B4FKB9:0.3684,P_dactylifera_renamed_XP_008790494.1:0.11835)n5560:0.0834,Z_mays_renamed_A0A1D6HAD7:0.094977)n5559:0.010553)n5557:0.47525,B_vulgaris_renamed_KMT05310:0.23089)n5556:0.04753,((L_japonicus_renamed_Lj5g3v1529870.1:0.30042,P_dactylifera_renamed_XP_008781334.1:0.1958)n5562:0.14926,(P_dactylifera_renamed_XP_008797548.1:0.17329,((M_truncatula_renamed_MTR_6060470:0.04414,M_truncatula_renamed_MTR_6460480:0.02569)n5565:0.061,(L_angustifolius_renamed_OIV98944:0.06898,(L_japonicus_renamed_Lj2g3v0489020.1:0.00014,L_japonicus_renamed_Lj2g3v0489020.2:0.00016)n5567:0.07011)n5566:0.02082)n5564:0.17126)n5563:0.25585)n5561:0.07271)n5555:0.04947,(((P_dactylifera_renamed_XP_008788990.2:0.17022,Z_mays_renamed_A0A1D6I6H3:0.30165)n5570:0.28054,(B_vulgaris_renamed_KMT10049:0.22686,((L_angustifolius_renamed_OIW01032:0.14163,L_japonicus_renamed_Lj0g3v0221459.1:0.08303)n5573:0.10762,A_thaliana_renamed_AT5G48910.1:0.19007)n5572:0.05362)n5571:0.24103)n5569:0.05182,((P_dactylifera_renamed_XP_008796651.1:0.11741,(Oryza_sativa_renamed_LOC_Os07g09370.1:0.04952,Z_mays_renamed_A0A1D6F8R6:0.09336)n5576:0.2527)n5575:0.14814,(B_vulgaris_renamed_KMT07161:0.19719,(A_thaliana_renamed_AT1G59720.1:0.22435,(M_truncatula_renamed_MTR_5044260:0.12816,(L_angustifolius_renamed_OIW20416:0.16522,L_japonicus_renamed_Lj1g3v0579610.1:0.07262)n5580:0.03039)n5579:0.14647)n5578:0.04463)n5577:0.07433)n5574:0.25852)n5568:0.04131)n5554:0.02785,((((P_dactylifera_renamed_XP_017699819.1:0,P_dactylifera_renamed_XP_026662864.1:0,P_dactylifera_renamed_XP_026662865.1:0,P_dactylifera_renamed_XP_026662866.1:0,P_dactylifera_renamed_XP_026662867.1:0,P_dactylifera_renamed_XP_026662868.1:0,P_dactylifera_renamed_XP_026662869.1:0,P_dactylifera_renamed_XP_026662870.1:0,P_dactylifera_renamed_XP_026662871.1:0,P_dactylifera_renamed_XP_008798486.1:0)n5584:0.17272,(Oryza_sativa_renamed_LOC_Os10g26070.1:0.10641,Z_mays_renamed_A0A1D6GR16:0.10891)n5585:0.2232)n5583:0.06309,(((A_thaliana_renamed_AT1G08070.2:0.00014,A_thaliana_renamed_AT1G08070.1:0.00016)n5588:0.20293,(B_vulgaris_renamed_KMT02922:0.16045,(L_angustifolius_renamed_OIW19746:0.12809,M_truncatula_renamed_MTR_4113830:0.11452)n5590:0.10761)n5589:0.04711)n5587:0.18979,(A_thaliana_renamed_AT2G22410.1:0.23629,(B_vulgaris_renamed_KMT14467:0.18445,(L_angustifolius_renamed_OIW19011:0.07755,M_truncatula_renamed_MTR_4024860:0.10981)n5593:0.19389)n5592:0.03848)n5591:0.082764)n5586:0.009196)n5582:0.33442,L_japonicus_renamed_Lj0g3v0078579.1:0.53044)n5581:0.03198)n5553:0.02269)n5535:0.02237,((B_vulgaris_renamed_KMS98114:0.26945,(L_angustifolius_renamed_OIW00982:0.19726,(L_japonicus_renamed_Lj0g3v0133679.1:0.01086,(L_japonicus_renamed_Lj0g3v0265429.1:0.0164,(L_japonicus_renamed_Lj0g3v0285639.1:0,L_japonicus_renamed_Lj0g3v0285649.1:0)n5599:0.00894)n5598:0.01775)n5597:0.10838)n5596:0.16806)n5595:0.06942,(((P_dactylifera_renamed_XP_008794085.2:0.32865,P_dactylifera_renamed_XP_026659517.1:0.38438)n5602:0.16039,(P_dactylifera_renamed_XP_017698831.1:0.44468,P_dactylifera_renamed_XP_008778435.2:0.31883)n5603:0.03784)n5601:0.06122,P_dactylifera_renamed_XP_008801333.2:0.207504)n5600:0.023056)n5594:0.28348)n5534:0.02075,(((P_dactylifera_renamed_XP_008781635.1:0.43023,P_dactylifera_renamed_XP_017695854.2:0.39309)n5606:0.14132,((P_dactylifera_renamed_XP_008804628.2:0.3463,(B_vulgaris_renamed_KMT03168:0.23313,(A_thaliana_renamed_AT1G77170.1:0.28945,(L_angustifolius_renamed_OIV94285:0.05219,(M_truncatula_renamed_MTR_8102760:0.09301,L_japonicus_renamed_Lj6g3v1880110.1:0.09681)n5612:0.03503)n5611:0.13697)n5610:0.0472)n5609:0.0701)n5608:0.3654,((A_thaliana_renamed_AT3G05240.1:0.33324,((L_japonicus_renamed_Lj1g3v4942860.1:0,L_japonicus_renamed_Lj1g3v4943900.1:0)n5616:0.06717,(L_angustifolius_renamed_OIW13562:0.11258,M_truncatula_renamed_MTR_5024360:0.12616)n5617:0.04543)n5615:0.21818)n5614:0.10517,(Oryza_sativa_renamed_LOC_Os08g40020.1:0.46664,P_dactylifera_renamed_XP_008801840.2:0.13286)n5618:0.10898)n5613:0.24388)n5607:0.08346)n5605:0.0286,((((A_thaliana_renamed_AT5G15300.1:0.2885,(L_angustifolius_renamed_OIW08063:0.19919,M_truncatula_renamed_MTR_7011100:0.18917)n5623:0.08106)n5622:0.07042,(P_dactylifera_renamed_XP_008775420.1:0.526,((P_dactylifera_renamed_XP_026658776.1:0.14157,Oryza_sativa_renamed_LOC_Os06g12510.1:0.42334)n5626:0.07445,((Oryza_sativa_renamed_LOC_Os03g07234.1:0.0901,Z_mays_renamed_K7WGZ1:0.10756)n5628:0.19127,P_dactylifera_renamed_XP_008778338.1:0.09077)n5627:0.04798)n5625:0.085581)n5624:0.009509)n5621:0.19227,((L_angustifolius_renamed_OIV93228:0.12296,(M_truncatula_renamed_MTR_3005330:0.13677,(L_japonicus_renamed_Lj2g3v0915030.1:0.00014,(L_japonicus_renamed_Lj0g3v0174949.1:0.00483,L_japonicus_renamed_Lj4g3v0119590.1:0.00014)n5633:0.00015)n5632:0.12446)n5631:0.0248)n5630:0.21327,(P_dactylifera_renamed_XP_008781846.2:0.62268,P_dactylifera_renamed_XP_026658778.1:0.199044)n5634:0.022116)n5629:0.18231)n5620:0.07909,((L_angustifolius_renamed_OIW18505:0.31404,(((P_dactylifera_renamed_XP_008791994.1:0.19974,(L_japonicus_renamed_Lj0g3v0251009.1:0.04964,L_japonicus_renamed_Lj3g3v0642450.1:0.01649)n5640:0.27877)n5639:0.2476,(P_dactylifera_renamed_XP_008807797.2:0.14158,(Oryza_sativa_renamed_LOC_Os07g44299.1:0.08584,Z_mays_renamed_A0A1D6F283:0.10822)n5642:0.2158)n5641:0.2628)n5638:0.04296,P_dactylifera_renamed_XP_008787062.1:0.261369)n5637:0.029041)n5636:0.2749,(((((P_dactylifera_renamed_XP_008802777.1:0.12833,(Oryza_sativa_renamed_LOC_Os03g60690.1:0.06018,Z_mays_renamed_A0A1D6GE49:0.06035)n5648:0.19705)n5647:0.11029,((M_truncatula_renamed_MTR_1012380:0.07338,(L_japonicus_renamed_Lj5g3v0539750.1:0.00014,L_japonicus_renamed_Lj5g3v0539760.1:0.00015)n5651:0.09374)n5650:0.13399,B_vulgaris_renamed_KMT16793:0.44059)n5649:0.04974)n5646:0.22751,((((Oryza_sativa_renamed_LOC_Os09g39970.1:0.45231,(P_neesiana_scaffold-JHFI-2009310-Pellia_neesiana:0,P_neesiana_scaffold-JHFI-2009310-Pellia_neesiana:0)n5656:0.18011)n5655:0.15961,(P_neesiana_scaffold-JHFI-2108960-Pellia_neesiana:0.49092,(Oryza_sativa_renamed_LOC_Os11g03690.1:0.01426,Oryza_sativa_renamed_LOC_Os12g03450.1:0.02227)n5658:0.314307)n5657:0.034923)n5654:0.059661,((Z_mays_renamed_K7TU74:0.24119,(P_dactylifera_renamed_XP_008806919.1:0.43417,(P_dactylifera_renamed_XP_008812212.1:0.13405,L_angustifolius_renamed_OIV97151:0.26307)n5662:0.045144)n5661:0.005016)n5660:0.20859,(Z_mays_renamed_K7UZV5:0.28401,(((P_dactylifera_renamed_XP_026661172.1:0,P_dactylifera_renamed_XP_026661173.1:0,P_dactylifera_renamed_XP_026661174.1:0)n5666:0.00299,(P_dactylifera_renamed_XP_026661170.1:0,P_dactylifera_renamed_XP_026661171.1:0)n5667:0.00709)n5665:0.17265,P_dactylifera_renamed_XP_008803874.1:0.112041)n5664:0.012449)n5663:0.236754)n5659:0.026306)n5653:0.0478,B_vulgaris_renamed_KMT10520:0.48198)n5652:0.03437)n5645:0.03517,((((L_japonicus_renamed_Lj6g3v1946540.1:0.05063,M_truncatula_renamed_MTR_2018870:0.07097)n5671:0.0861,(B_vulgaris_renamed_KMT20097:0.1719,(A_thaliana_renamed_AT4G21065.1:0.00014,A_thaliana_renamed_AT4G21065.2:0.00014)n5673:0.20446)n5672:0.03666)n5670:0.07918,((Oryza_sativa_renamed_LOC_Os07g05560.1:0.00389,Oryza_sativa_renamed_LOC_Os12g03700.1:0.09581)n5675:0.23779,(P_dactylifera_renamed_XP_008794509.2:0.03676,A_agrestis_renamed_Aagr.utg000045l.117.1:0.94289)n5676:0.06522)n5674:0.06468)n5669:0.27399,((L_angustifolius_renamed_OIW21820:0.34139,((A_thaliana_renamed_AT4G14820.1:0.28321,(L_japonicus_renamed_Lj1g3v0096380.1:0.05529,M_truncatula_renamed_MTR_5006420:0.11107)n5681:0.14369)n5680:0.10069,((L_japonicus_renamed_Lj0g3v0167149.1:0.36328,(M_truncatula_renamed_MTR_2023220:0.01619,M_truncatula_renamed_MTR_5039750:0.000207)n5684:2.3e-05)n5683:0.0514,(M_truncatula_renamed_MTR_3098280:0.01664,L_japonicus_renamed_Lj1g3v1386470.1:0.090999)n5685:0.010111)n5682:0.053442)n5679:0.005938)n5678:0.4413,(P_dactylifera_renamed_XP_008804951.1:0.12669,((Oryza_sativa_renamed_LOC_Os04g14450.3:0,Oryza_sativa_renamed_LOC_Os04g14450.1:0,Oryza_sativa_renamed_LOC_Os04g14450.2:0)n5688:0.1789,Z_mays_renamed_A0A1D6QGV4:0.17852)n5687:0.18911)n5686:0.08686)n5677:0.06544)n5668:0.0393)n5644:0.01778,((Z_mays_renamed_A0A1D6QDR6:0.53571,((P_dactylifera_renamed_XP_008797437.3:0.21739,(Oryza_sativa_renamed_LOC_Os11g44930.1:0.07524,Z_mays_renamed_K7TYA9:0.1029)n5693:0.47474)n5692:0.11575,((L_angustifolius_renamed_OIV90889:0.12089,(M_truncatula_renamed_MTR_1083890:0.16219,L_japonicus_renamed_Lj5g3v1514610.1:0.104)n5696:0.03013)n5695:0.12036,(A_thaliana_renamed_AT1G09190.1:0.28434,B_vulgaris_renamed_KMT13825:0.23747)n5697:0.06837)n5694:0.12225)n5691:0.21874)n5690:0.08316,(((P_dactylifera_renamed_XP_026661453.1:0,P_dactylifera_renamed_XP_026661454.1:0,P_dactylifera_renamed_XP_026661455.1:0,P_dactylifera_renamed_XP_026661456.1:0)n5700:0.19291,(Oryza_sativa_renamed_LOC_Os01g15530.1:0.11063,Z_mays_renamed_K7UT23:0.09352)n5701:0.24644)n5699:0.08115,(A_thaliana_renamed_AT5G56310.1:0.36003,((L_angustifolius_renamed_OIW17364:0.16196,(L_japonicus_renamed_Lj0g3v0022159.1:0.10609,M_truncatula_renamed_MTR_1040000:0.15454)n5705:0.04)n5704:0.18653,B_vulgaris_renamed_KMT12717:0.30003)n5703:0.04246)n5702:0.05674)n5698:0.131661)n5689:0.0131661)n5643:0.00131661)n5635:0.000131661)n5619:1.31661e-05)n5604:1.31661e-06)n5533:1.31661e-07)n5451:1.31661e-08)n5428:1.31661e-09)n5419:1.4629e-10)n5418:0.0585,(A_agrestis_renamed_Aagr.utg000006l.1090.1:0.49482,(((T_lepidozioides_scaffold-SKQD-2006395-Takakia_lepidozioides:0.29304,((A_trichopoda_renamed_ERN06547:0.47923,(((P_dactylifera_renamed_XP_008787391.1:0.23569,(B_vulgaris_renamed_KMT17674:0.3014,(A_thaliana_renamed_AT1G06143.1:0.25957,(L_angustifolius_renamed_OIW07541:0.10487,(M_truncatula_renamed_MTR_7056073:0.1297,L_japonicus_renamed_Lj1g3v3556830.1:0.10733)n5718:0.04485)n5717:0.12889)n5716:0.05026)n5715:0.09705)n5714:0.25642,(P_dactylifera_renamed_XP_017696024.1:0.26094,((L_angustifolius_renamed_OIV99055:0.10941,((L_japonicus_renamed_Lj4g3v0450540.1:0,L_japonicus_renamed_Lj4g3v0450540.2:0,L_japonicus_renamed_Lj4g3v0450550.1:0)n5723:0.09289,M_truncatula_renamed_MTR_8066250:0.11042)n5722:0.0417)n5721:0.08398,(A_thaliana_renamed_AT1G13410.1:0.31439,B_vulgaris_renamed_KMT08252:0.38346)n5724:0.04328)n5720:0.14968)n5719:0.27162)n5713:0.08211,(((B_vulgaris_renamed_KMT20257:0.25477,(A_thaliana_renamed_AT5G08510.1:0.30351,(L_angustifolius_renamed_OIW04602:0.16837,(L_japonicus_renamed_Lj3g3v2478800.1:0.06451,M_truncatula_renamed_MTR_8027150:0.11076)n5730:0.04004)n5729:0.12371)n5728:0.03671)n5727:0.08039,(P_dactylifera_renamed_XP_008803058.1:0.12217,(((Z_mays_renamed_K7V7N2:0.00449,(Z_mays_renamed_A0A1D6H4W6:0.02903,Z_mays_renamed_A0A1D6MVR1:0.02059)n5735:0.00757)n5734:0.00272,(Z_mays_renamed_A0A1D6IJS7:0.02237,Z_mays_renamed_A0A1D6K9G1:0.31687)n5736:0.01513)n5733:0.11679,(Oryza_sativa_renamed_LOC_Os06g03570.2:0.00238,Oryza_sativa_renamed_LOC_Os06g03570.1:0.02154)n5737:0.07387)n5732:0.34433)n5731:0.11675)n5726:0.26526,((P_dactylifera_renamed_XP_008785939.1:0.10694,(Oryza_sativa_renamed_LOC_Os12g38880.1:0.04351,Z_mays_renamed_A0A1D6KKX5:0.10818)n5740:0.2722)n5739:0.05167,(A_thaliana_renamed_AT3G29230.1:0.2363,((M_truncatula_renamed_MTR_7011840:0.15525,(L_angustifolius_renamed_OIW01840:0.13536,((L_japonicus_renamed_Lj0g3v0020909.1:0,L_japonicus_renamed_Lj1g3v2983460.1:0)n5746:0.00014,L_japonicus_renamed_Lj0g3v0172559.1:0.00016)n5745:0.08264)n5744:0.03)n5743:0.09279,B_vulgaris_renamed_KMT18490:0.23883)n5742:0.04133)n5741:0.08927)n5738:0.026685)n5725:0.0026685)n5712:0.0002965)n5711:0.21866,M_truncatula_renamed_MTR_3007795:0.25191)n5710:0.02799)n5709:0.51305,(P_dactylifera_renamed_XP_008806854.1:0.50551,(A_trichopoda_renamed_ERN13306:0.35766,A_trichopoda_renamed_ERN01439:0.36908)n5748:0.19823)n5747:0.06094)n5708:0.01044,((P_dactylifera_renamed_XP_008785897.1:0.16829,(Oryza_sativa_renamed_LOC_Os05g36350.1:0.10512,Z_mays_renamed_A0A1D6E5T0:0.10817)n5751:0.20835)n5750:0.09129,(M_truncatula_renamed_MTR_2036960:0.53862,((A_thaliana_renamed_AT2G20540.1:0.00107,A_thaliana_renamed_AT2G20540.2:0.08857)n5754:0.25785,(L_angustifolius_renamed_OIV97787:0.0774,M_truncatula_renamed_MTR_3109380:0.14118)n5755:0.12599)n5753:0.116568)n5752:0.012952)n5749:0.214164)n5707:0.023796)n5706:0.07744)n5417:0.02382,((A_trichopoda_renamed_ERM94493:0.21918,((P_dactylifera_renamed_XP_008806008.1:0.07787,(Oryza_sativa_renamed_LOC_Os03g58100.1:0.05043,Z_mays_renamed_B4F908:0.07468)n5760:0.18232)n5759:0.09599,(A_thaliana_renamed_AT2G02980.1:0.20248,(L_angustifolius_renamed_OIW04761:0.04272,((L_japonicus_renamed_Lj2g3v1277820.1:0,L_japonicus_renamed_Lj2g3v1277820.2:0,L_japonicus_renamed_Lj2g3v1277820.3:0,L_japonicus_renamed_Lj2g3v1277820.4:0)n5764:0.07159,M_truncatula_renamed_MTR_5040920:0.0761)n5763:0.01828)n5762:0.0881)n5761:0.10207)n5758:0.07979)n5757:0.11034,(A_trichopoda_renamed_ERM99562:1.15604,(((Oryza_sativa_renamed_LOC_Os07g02280.1:0.25269,P_dactylifera_renamed_XP_008781031.3:0.09189)n5768:0.14623,((L_angustifolius_renamed_OIV93783:0.09415,(L_japonicus_renamed_Lj4g3v2829990.1:0.10269,M_truncatula_renamed_MTR_4095065:0.10186)n5771:0.04974)n5770:0.12026,(B_vulgaris_renamed_KMT09776:0.16052,A_thaliana_renamed_AT4G37380.1:0.28423)n5772:0.02513)n5769:0.06828)n5767:0.13725,(P_dactylifera_renamed_XP_008788339.1:0.19943,(A_thaliana_renamed_AT5G59200.1:0.26051,L_angustifolius_renamed_OIW01457:0.36454)n5774:0.07509)n5773:0.20586)n5766:0.095283)n5765:0.010587)n5756:0.037017)n5416:0.0037017)n5387:0.00037017)n5359:4.113e-05)n5355:0.07679)n20:0.02278)n19:0.00016)n3:0.05779)n0;
```
