## Supplementary material for "Transcriptional responses to arbuscular mycorrhizal symbiosis development are conserved in the early divergent *Marchantia paleacea*": OG0000002_tree.txt

```
((C_braunii_renamed_GBG63332:0.49424,((S_muscicola_renamed_SM000039S14477:0.00646,(S_muscicola_renamed_SM000008S22241:0.02538,S_muscicola_renamed_SM000042S15361:0.02077)n4:0.0035)n3:0.44663,(A_filiculoides_renamed_Azfi_s0006.g009897:0.54833,(P_neesiana_scaffold-JHFI-2002304-Pellia_neesiana:0.51624,(((S_moellendorffii_renamed_EFJ26603:0.00014,S_moellendorffii_renamed_EFJ06380:0.00949)n9:0.2565,(P_abies_renamed_MA_10433346g0010:0.11485,(A_trichopoda_renamed_ERN02100:0.17073,((((L_angustifolius_renamed_OIW12997:0.08151,(M_truncatula_renamed_MTR_1086870:0.09707,L_japonicus_renamed_Lj5g3v1598350.1:0.19387)n16:0.01867)n15:0.0217,((M_truncatula_renamed_MTR_7109670:0.09348,L_angustifolius_renamed_OIW14728:0.0862)n18:0.01705,(L_japonicus_renamed_Lj1g3v4849450.1:0.10904,L_japonicus_renamed_Lj1g3v4849450.2:0.026163)n19:0.002907)n17:0.009)n14:0.09922,(A_thaliana_renamed_AT4G02010.1:0.16609,B_vulgaris_renamed_KMT09975:0.20825)n20:0.03838)n13:0.08129,((P_dactylifera_renamed_XP_008808709.1:0.07664,(P_dactylifera_renamed_XP_008781121.1:0.00014,P_dactylifera_renamed_XP_026657992.1:0.00817)n23:0.04473)n22:0.04674,(Z_mays_renamed_A0A1D6MPM7:0.10711,(Oryza_sativa_renamed_LOC_Os01g14932.3:0.00413,(Oryza_sativa_renamed_LOC_Os01g14932.1:0.00014,Oryza_sativa_renamed_LOC_Os01g14932.2:0.00014)n26:0.00015)n25:0.08298)n24:0.15573)n21:0.08962)n12:0.0361)n11:0.06985)n10:0.12523)n8:0.04878,((T_lepidozioides_scaffold-SKQD-2013291-Takakia_lepidozioides:0.14748,((P_patens_renamed_P36_16200V3.1:0,P_patens_renamed_P36_16200V3.2:0)n30:0.05784,((P_patens_renamed_P35_18040V3.6:0,P_patens_renamed_P35_18040V3.8:0,P_patens_renamed_P35_18040V3.5:0,P_patens_renamed_P35_18040V3.7:0)n32:0.00094,(P_patens_renamed_P35_18040V3.1:0,P_patens_renamed_P35_18040V3.9:0,P_patens_renamed_P35_18040V3.4:0,P_patens_renamed_P35_18040V3.3:0,P_patens_renamed_P35_18040V3.2:0)n33:0.00014)n31:0.09194)n29:0.20525)n28:0.20646,(((M_polymorpha_renamed_Mapoly0060s0018.1:0.00991,(M_paleacea_Rhiz_final_MPA10529.2.p1:0.00015,M_paleacea_Rhiz_final_MPA10529.1.p1:0.00235)n37:0.01532)n36:0.06815,(P_neesiana_scaffold-JHFI-2015443-Pellia_neesiana:0.09371,P_pinnata_scaffold-UUHD-2150185-Porella_pinnata:0.07435)n38:0.05612)n35:0.13441,(M_flagellaris_scaffold-UCRN-2052969-Megaceros_tosanus:0.05148,A_agrestis_renamed_Aagr.utg000049l.693.1:0.14198)n39:0.25367)n34:0.05249)n27:0.03354)n7:0.044388)n6:0.004932)n5:0.10536)n2:0.1751)n1:0.072405,(((((((M_paleacea_Rhiz_final_MPA21891.2.p1:0.00595,M_polymorpha_renamed_Mapoly0146s0017.1:0.0066)n46:0.03374,(((P_neesiana_scaffold-JHFI-2008258-Pellia_neesiana:0,P_neesiana_scaffold-JHFI-2008259-Pellia_neesiana:0)n49:0.00014,P_neesiana_scaffold-JHFI-2008260-Pellia_neesiana:0.00014)n48:0.07877,(P_pinnata_scaffold-UUHD-2011667-Porella_pinnata:0.00015,(P_pinnata_scaffold-UUHD-2011668-Porella_pinnata:0,P_pinnata_scaffold-UUHD-2011669-Porella_pinnata:0)n51:0.00014)n50:0.05959)n47:0.04058)n45:0.11321,((((M_flagellaris_scaffold-UCRN-2000790-Megaceros_tosanus:0.0713,A_agrestis_renamed_Aagr.utg000041l.45.1:0.07996)n55:0.22841,((S_moellendorffii_renamed_EFJ19261:0.02281,S_moellendorffii_renamed_EFJ10518:0.00014)n57:0.18379,((A_trichopoda_renamed_ERM97659:0.18056,(((B_vulgaris_renamed_KMT01888:0.00225,B_vulgaris_renamed_KMT01887:0.00014)n62:0.16134,(A_thaliana_renamed_AT3G58690.1:0.16855,(M_truncatula_renamed_MTR_2084120:0.05718,((L_japonicus_renamed_Lj0g3v0019539.1:0.00014,L_japonicus_renamed_Lj0g3v0213759.1:0.00014)n66:0.06683,L_angustifolius_renamed_OIV93360:0.05594)n65:0.00823)n64:0.10073)n63:0.04403)n61:0.06329,((P_dactylifera_renamed_XP_008789342.1:0.00014,P_dactylifera_renamed_XP_008789341.1:0.00015)n68:0.13568,((Oryza_sativa_renamed_LOC_Os05g11750.1:0,Oryza_sativa_renamed_LOC_Os05g11750.3:0,Oryza_sativa_renamed_LOC_Os05g11750.2:0)n70:0.04368,(Z_mays_renamed_B4FFH0:0.0665,Z_mays_renamed_B4FTB4:0.02183)n71:0.04068)n69:0.20688)n67:0.06072)n60:0.0387)n59:0.1532,((S_moellendorffii_renamed_EFJ08529:0.01378,S_moellendorffii_renamed_EFJ11169:0.00085)n73:0.40267,(S_moellendorffii_renamed_EFJ14802:0.00635,S_moellendorffii_renamed_EFJ26547:0.00014)n74:0.356373)n72:0.039597)n58:0.032085)n56:0.003565)n54:0.06201,C_braunii_renamed_GBG79221:0.51723)n53:0.02007,(((A_filiculoides_renamed_Azfi_s0190.g056909:0.3871,A_filiculoides_renamed_Azfi_s0006.g009617:0.27736)n77:0.04113,A_filiculoides_renamed_Azfi_s0009.g011946:0.43199)n76:0.04017,(A_filiculoides_renamed_Azfi_s0183.g056467:0.33636,(P_abies_renamed_MA_13167g0010:0.23522,(A_filiculoides_renamed_Azfi_s0385.g067510:0.14884,A_filiculoides_renamed_Azfi_s0154.g053530:0.23439)n80:0.11204)n79:0.019584)n78:0.0019584)n75:0.0002176)n52:0.02792)n44:0.02781,(P_abies_renamed_MA_6701g0010:0.2514,(A_trichopoda_renamed_ERN12375:0.31839,((Oryza_sativa_renamed_LOC_Os05g33080.1:0.05135,Z_mays_renamed_A0A1D6M3N8:0.15745)n84:0.35725,(B_vulgaris_renamed_KMS97944:0.23942,((L_angustifolius_renamed_OIV94323:0.04413,L_angustifolius_renamed_OIV90847:0.03439)n87:0.04454,((L_japonicus_renamed_Lj0g3v0154799.1:0.00014,L_japonicus_renamed_Lj5g3v1463430.1:0.00571)n89:0.07398,M_truncatula_renamed_MTR_1082580:0.10454)n88:0.0367)n86:0.18555)n85:0.09488)n83:0.16758)n82:0.086058)n81:0.009562)n43:0.29934,(((M_polymorpha_renamed_Mapoly0065s0009.1:0.58704,(((M_flagellaris_scaffold-UCRN-2010754-Megaceros_tosanus:0,M_flagellaris_scaffold-UCRN-2010755-Megaceros_tosanus:0)n95:0.07488,A_agrestis_renamed_Aagr.utg000006l.433.1:0.13619)n94:0.21842,((((P_patens_renamed_P35_4350V3.3:0,P_patens_renamed_P35_4350V3.1:0,P_patens_renamed_P35_4350V3.2:0)n99:0.00014,(P_patens_renamed_P35_4350V3.5:0,P_patens_renamed_P35_4350V3.4:0)n100:0.00131)n98:0.27155,(T_lepidozioides_scaffold-SKQD-2075371-Takakia_lepidozioides:0.08909,T_lepidozioides_scaffold-SKQD-2072275-Takakia_lepidozioides:0.303192)n101:0.033688)n97:0.00423,((S_moellendorffii_renamed_EFJ04469:0.02414,(S_moellendorffii_renamed_EFJ28908:0.00013,S_moellendorffii_renamed_EFJ13607:0.00735)n104:0.0192)n103:0.33397,(S_moellendorffii_renamed_EFJ33695:0.00014,S_moellendorffii_renamed_EFJ37045:0.00671)n105:0.29295)n102:0.03255)n96:0.06531)n93:0.11194)n92:0.06644,((A_trichopoda_renamed_ERN10358:0.18702,((B_vulgaris_renamed_KMT19011:0.2898,(((L_japonicus_renamed_Lj3g3v0016510.1:0.07492,(M_truncatula_renamed_MTR_2104790:0.10187,(L_angustifolius_renamed_OIW15809:0.06455,L_angustifolius_renamed_OIW03878:0.08401)n114:0.04089)n113:0.00976)n112:0.24969,(A_thaliana_renamed_AT1G80640.2:0.00735,A_thaliana_renamed_AT1G80640.1:0.00014)n115:0.40933)n111:0.10277,(((L_angustifolius_renamed_OIW03097:0.12143,(L_japonicus_renamed_Lj5g3v0527650.1:0.07086,((M_truncatula_renamed_MTR_4014900:0.00014,(M_truncatula_renamed_MTR_4014900:0.00014,M_truncatula_renamed_MTR_4014900:0.00717)n122:0.00014)n121:0.00468,(M_truncatula_renamed_MTR_1013040:0.00014,M_truncatula_renamed_MTR_1013040:0.00015)n123:0.00961)n120:0.07563)n119:0.03862)n118:0.03539,((M_truncatula_renamed_MTR_3106320:0.19849,L_angustifolius_renamed_OIW14986:0.098118)n125:0.010902,((L_japonicus_renamed_Lj1g3v1841230.1:0,L_japonicus_renamed_Lj1g3v1841230.2:0)n127:0.00014,L_japonicus_renamed_Lj1g3v1841230.3:0.00015)n126:0.126486)n124:0.014054)n117:0.10493,(((A_thaliana_renamed_AT4G32000.1:0.00014,(A_thaliana_renamed_AT4G32000.4:0.00016,(A_thaliana_renamed_AT4G32000.3:0.00014,A_thaliana_renamed_AT4G32000.2:0.00014)n132:0.00014)n131:0.00014)n130:0.10497,((A_thaliana_renamed_AT2G25220.2:0.00217,(A_thaliana_renamed_AT2G25220.1:0.00014,(A_thaliana_renamed_AT2G25220.6:0.01942,(A_thaliana_renamed_AT2G25220.3:0.00014,A_thaliana_renamed_AT2G25220.4:0.00015)n137:0.01544)n136:0.04016)n135:0.00015)n134:0.00015,A_thaliana_renamed_AT2G25220.5:0.00014)n133:0.13436)n129:0.19027,((A_thaliana_renamed_AT5G11020.2:0.01361,A_thaliana_renamed_AT5G11020.1:0.00718)n139:0.00699,(A_thaliana_renamed_AT5G11020.4:0.00063,A_thaliana_renamed_AT5G11020.3:0.00014)n140:0.0004)n138:0.324693)n128:0.036077)n116:0.029808)n110:0.003312)n109:0.05757,((Oryza_sativa_renamed_LOC_Os08g18920.1:0.40042,((Oryza_sativa_renamed_LOC_Os05g25540.1:0.10655,(Z_mays_renamed_A0A1D6P3E8:0.02418,Z_mays_renamed_C0PHY1:0.05745)n145:0.06557)n144:0.0829,(Oryza_sativa_renamed_LOC_Os02g08530.1:0.14492,Z_mays_renamed_A0A1D6H2M2:0.18635)n146:0.03814)n143:0.04631)n142:0.06997,(P_dactylifera_renamed_XP_026658994.1:0.33156,(P_dactylifera_renamed_XP_008788934.1:0.00184,P_dactylifera_renamed_XP_008788933.1:0.00014)n148:0.102726)n147:0.011414)n141:0.06547)n108:0.05981)n107:0.12759,(P_abies_renamed_MA_135680g0010:0.49378,P_abies_renamed_MA_95562g0010:0.288693)n149:0.032077)n106:0.01747)n91:0.33994,(C_braunii_renamed_GBG75144:1.38966,C_braunii_renamed_GBG84207:0.553302)n150:0.061478)n90:0.15794)n42:0.12587,((A_trichopoda_renamed_ERM94382:0.84324,(((((M_flagellaris_scaffold-UCRN-2011843-Megaceros_tosanus:0.12055,A_agrestis_renamed_Aagr.utg000018l.463.1:0.13587)n157:0.51023,((A_filiculoides_renamed_Azfi_s0012.g012796:0.56902,(((B_vulgaris_renamed_KMT17640:0.35161,(A_thaliana_renamed_AT2G07180.1:0,A_thaliana_renamed_AT2G07180.2:0)n163:0.2185)n162:0.04412,((L_angustifolius_renamed_OIW09891:0.02999,(L_angustifolius_renamed_OIW09892:0.13655,L_angustifolius_renamed_OIV93982:0.03258)n166:0.01853)n165:0.05567,(M_truncatula_renamed_MTR_8100155:0.09192,((L_japonicus_renamed_Lj4g3v3014740.1:0,L_japonicus_renamed_Lj4g3v3014740.3:0)n169:0.00016,L_japonicus_renamed_Lj4g3v3014740.2:0.00014)n168:0.03411)n167:0.02863)n164:0.11399)n161:0.09542,(A_trichopoda_renamed_ERN12569:0.25228,(Oryza_sativa_renamed_LOC_Os06g48980.1:0.51217,((Oryza_sativa_renamed_LOC_Os06g45280.1:0.01343,(Z_mays_renamed_A0A1D6LQ63:0.04967,Z_mays_renamed_A0A1D6P5J7:0.01692)n174:0.04593)n173:0.15189,(P_dactylifera_renamed_XP_008789617.1:0.06608,(P_dactylifera_renamed_XP_008781709.1:0.00015,P_dactylifera_renamed_XP_008781710.1:0.00014)n176:0.06578)n175:0.10898)n172:0.075195)n171:0.008355)n170:0.03123)n160:0.10364)n159:0.05223,(((((A_trichopoda_renamed_ERN04312:0.0994,((P_dactylifera_renamed_XP_008804652.1:0.06346,Z_mays_renamed_A0A1D6EIV9:0.22834)n183:0.05554,(A_thaliana_renamed_AT5G01020.1:0.10574,(B_vulgaris_renamed_KMS99437:0.11332,(M_truncatula_renamed_MTR_7074610:0.02281,(L_angustifolius_renamed_OIV98526:0.12045,L_japonicus_renamed_Lj1g3v2580580.1:0.05141)n187:0.01384)n186:0.08578)n185:0.03736)n184:0.04019)n182:0.06526)n181:0.11235,P_abies_renamed_MA_92610g0010:0.11981)n180:0.11017,((A_trichopoda_renamed_ERM93536:0.23305,((((Oryza_sativa_renamed_LOC_Os10g29620.1:0.11267,Z_mays_renamed_A0A1D6KUR3:0.19608)n193:0.12268,(Oryza_sativa_renamed_LOC_Os03g06330.1:0.03978,Z_mays_renamed_A0A1D6JP48:0.06746)n194:0.05172)n192:0.11056,P_dactylifera_renamed_XP_008797332.1:0.11064)n191:0.05039,((M_truncatula_renamed_MTR_8088410:0.07352,(L_angustifolius_renamed_OIW19286:0.03793,L_angustifolius_renamed_OIW00548:0.05836)n197:0.02326)n196:0.07566,(B_vulgaris_renamed_KMT14301:0.18522,A_thaliana_renamed_AT5G56460.1:0.12337)n198:0.02861)n195:0.05269)n190:0.14438)n189:0.33119,(P_abies_renamed_MA_75912g0010:0.14268,P_abies_renamed_MA_10140790g0010:0.22746)n199:0.033705)n188:0.003745)n179:0.05992,(P_abies_renamed_MA_72615g0010:0.18314,(((A_trichopoda_renamed_ERN15709:0.1938,((B_vulgaris_renamed_KMT11523:0.19675,(A_thaliana_renamed_AT1G61590.1:0.18871,((M_truncatula_renamed_MTR_5026370:0.06327,L_japonicus_renamed_Lj2g3v1550090.1:0.07142)n208:0.01613,(L_angustifolius_renamed_OIW10737:0.17813,L_angustifolius_renamed_OIV92932:0.036333)n209:0.004037)n207:0.02047)n206:0.04814)n205:0.08229,L_japonicus_renamed_Lj2g3v1550090.2:0.215487)n204:0.023943)n203:0.02626,(P_dactylifera_renamed_XP_008802984.1:0.10463,((Oryza_sativa_renamed_LOC_Os03g24930.1:0.00014,Oryza_sativa_renamed_LOC_Os03g24930.2:0.06294)n212:0.08096,(Z_mays_renamed_B8A0V6:0.0206,Z_mays_renamed_K7VGS5:0.05355)n213:0.09149)n211:0.26212)n210:0.05172)n202:0.2045,(A_trichopoda_renamed_ERN11288:0.20343,(((((A_thaliana_renamed_AT2G05940.1:0.12397,(A_thaliana_renamed_AT5G35580.2:0.00014,A_thaliana_renamed_AT5G35580.1:0.00014)n220:0.29159)n219:0.16816,(((L_angustifolius_renamed_OIW18755:0.04915,(L_angustifolius_renamed_OIW19352:0.02654,L_angustifolius_renamed_OIV99719:0.06649)n224:0.01599)n223:0.05424,(M_truncatula_renamed_MTR_4125260:0.11587,(L_japonicus_renamed_Lj4g3v2213630.1:0.00014,L_japonicus_renamed_Lj4g3v2213630.2:0.00015)n226:0.12649)n225:0.03505)n222:0.03587,(L_angustifolius_renamed_OIV97354:0.09105,(M_truncatula_renamed_MTR_2041960:0.16278,L_japonicus_renamed_Lj6g3v1187400.1:0.08176)n228:0.04104)n227:0.00456)n221:0.10945)n218:0.01645,B_vulgaris_renamed_KMS96228:0.28587)n217:0.02953,((B_vulgaris_renamed_KMT04824:0.23606,B_vulgaris_renamed_KMT04826:0.22242)n230:0.15863,((A_thaliana_renamed_AT2G26290.1:0.3994,(((L_angustifolius_renamed_OIV97705:0.08718,L_angustifolius_renamed_OIV96436:0.04078)n235:0.05257,(M_truncatula_renamed_MTR_3105320:0.07054,(L_japonicus_renamed_Lj1g3v1788350.2:0.00014,(L_japonicus_renamed_Lj1g3v1788350.1:0.00015,L_japonicus_renamed_Lj1g3v1788350.3:0.00014)n238:0.00014)n237:0.10859)n236:0.02849)n234:0.02533,(M_truncatula_renamed_MTR_1015020:0.08517,((L_japonicus_renamed_Lj5g3v0469100.1:0,L_japonicus_renamed_Lj5g3v0469100.2:0)n241:0.042,L_angustifolius_renamed_OIW15720:0.16455)n240:0.02)n239:0.03698)n233:0.12721)n232:0.08181,(A_thaliana_renamed_AT1G72540.1:0.34933,(L_angustifolius_renamed_OIW17084:0.12925,(M_truncatula_renamed_MTR_8020920:0.1082,(L_japonicus_renamed_Lj0g3v0130729.1:0.11241,(L_japonicus_renamed_Lj3g3v2577160.1:0,L_japonicus_renamed_Lj3g3v3291700.1:0)n246:0.06031)n245:0.01419)n244:0.06023)n243:0.09642)n242:0.085311)n231:0.009479)n229:0.11876)n216:0.08032,((((Oryza_sativa_renamed_LOC_Os03g08170.1:0.09066,Z_mays_renamed_A0A1D6JQE8:0.1008)n250:0.10712,(Oryza_sativa_renamed_LOC_Os10g25550.1:0.12397,Z_mays_renamed_A0A1D6GR64:0.14929)n251:0.08694)n249:0.15304,((((Oryza_sativa_renamed_LOC_Os09g27010.1:0.04683,Z_mays_renamed_A0A1D6I5A9:0.10997)n255:0.06414,(Oryza_sativa_renamed_LOC_Os08g35600.1:0.11275,Z_mays_renamed_B4F9S7:0.12526)n256:0.04821)n254:0.25559,((Oryza_sativa_renamed_LOC_Os06g10160.1:0.07451,(Z_mays_renamed_A0A1D6LUJ6:0.04909,Z_mays_renamed_K7W5B8:0.02098)n259:0.07122)n258:0.10363,(Z_mays_renamed_A0A1D6HLZ2:0.16867,(Oryza_sativa_renamed_LOC_Os02g53750.1:0.00267,Oryza_sativa_renamed_LOC_Os02g53750.2:0.02019)n261:0.12067)n260:0.08894)n257:0.15379)n253:0.14269,(Z_mays_renamed_A0A1D6K5F8:0.18766,(Oryza_sativa_renamed_LOC_Os07g42200.1:0.14003,Oryza_sativa_renamed_LOC_Os03g29410.1:0.10224)n263:0.01136)n262:0.1577)n252:0.04233)n248:0.09292,(P_dactylifera_renamed_XP_008778596.1:0.2703,(P_dactylifera_renamed_XP_008782588.1:0.07959,P_dactylifera_renamed_XP_017700498.1:0.05989)n265:0.085806)n264:0.009534)n247:0.06326)n215:0.07127)n214:0.07896)n201:0.14631)n200:0.0527)n178:0.07735,A_filiculoides_renamed_Azfi_s0020.g015377:0.32391)n177:0.03599)n158:0.05873)n156:0.0524,(((C_braunii_renamed_GBG71077:0.45048,(S_muscicola_renamed_SM000070S21318:0.04382,(S_muscicola_renamed_SM000001S04516:0.00249,S_muscicola_renamed_SM000079S22477:0.10318)n270:0.02199)n269:0.32835)n268:0.11083,(Oryza_sativa_renamed_LOC_Os05g51400.1:0.55731,(L_angustifolius_renamed_OIV90280:0.38104,(M_truncatula_renamed_MTR_3462840:0.10657,M_truncatula_renamed_MTR_6011570:0.06394)n273:0.36073)n272:0.11354)n271:0.1376)n267:0.04787,((((P_abies_renamed_MA_724g0010:0.12056,((((((A_thaliana_renamed_AT3G28690.1:0.00014,(A_thaliana_renamed_AT3G28690.2:0.00015,A_thaliana_renamed_AT3G28690.3:0.00014)n284:0.00014)n283:0.20923,(A_thaliana_renamed_AT3G01300.1:0.08674,A_thaliana_renamed_AT5G15080.1:0.05688)n285:0.0887)n282:0.0815,((((M_truncatula_renamed_MTR_8469230:0.0373,L_japonicus_renamed_Lj0g3v0083519.1:0.04292)n289:0.008,(L_angustifolius_renamed_OIW09659:0.02941,L_angustifolius_renamed_OIV93923:0.0397)n290:0.01817)n288:0.01539,((M_truncatula_renamed_MTR_5038450:0.08074,L_japonicus_renamed_Lj2g3v1338960.1:0.03587)n292:0.01197,(L_angustifolius_renamed_OIW21985:0.03285,L_angustifolius_renamed_OIW04732:0.05498)n293:0.014436)n291:0.001604)n287:0.007065,((L_angustifolius_renamed_OIW12437:0.06599,L_angustifolius_renamed_OIV90270:0.02522)n295:0.0447,(L_japonicus_renamed_Lj1g3v2942080.1:0.18275,((M_truncatula_renamed_MTR_7009320:0.06361,(L_japonicus_renamed_Lj1g3v2942070.1:0.00285,L_japonicus_renamed_Lj1g3v2942070.2:0.00015)n299:0.06442)n298:0.04532,(L_japonicus_renamed_Lj2g3v1034490.1:0.03495,M_truncatula_renamed_MTR_6011330:0.11098)n300:0.027729)n297:0.0027729)n296:0.0003081)n294:0.03411)n286:0.00379)n281:0.02823,B_vulgaris_renamed_KMT07137:0.10358)n280:0.03051,((((Oryza_sativa_renamed_LOC_Os09g19700.1:0.02916,(Z_mays_renamed_A0A1D6I2W8:0.01632,Z_mays_renamed_B7ZXE4:0.0247)n305:0.02892)n304:0.10633,(Oryza_sativa_renamed_LOC_Os01g40590.1:0.04487,Z_mays_renamed_A0A1D6NKX7:0.07755)n306:0.10899)n303:0.06438,(P_dactylifera_renamed_XP_008793500.1:0.14484,(P_dactylifera_renamed_XP_017701646.1:0.00014,(P_dactylifera_renamed_XP_017701644.1:0,P_dactylifera_renamed_XP_026665777.1:0)n309:0.00014)n308:0.067077)n307:0.007453)n302:0.02254,P_abies_renamed_MA_38774g0020:0.31325)n301:0.01299)n279:0.02564,A_trichopoda_renamed_ERN03778:0.05171)n278:0.06591)n277:0.08164,((((A_trichopoda_renamed_ERN17929:0.01866,A_trichopoda_renamed_ERN16414:0.19414)n313:0.03279,A_trichopoda_renamed_ERN16412:0.08363)n312:0.11212,((Oryza_sativa_renamed_LOC_Os06g07230.1:0.04712,(((L_angustifolius_renamed_OIW18590:0.01772,((L_japonicus_renamed_Lj4g3v1881540.1:0,L_japonicus_renamed_Lj6g3v0528390.1:0)n320:0.0801,(L_japonicus_renamed_Lj4g3v1881550.1:0,L_japonicus_renamed_Lj6g3v0528400.1:0)n321:0.000144)n319:1.6e-05)n318:0.01745,(M_truncatula_renamed_MTR_4115120:0.00014,M_truncatula_renamed_MTR_4123480:0.11643)n322:0.03738)n317:0.0235,(L_japonicus_renamed_Lj0g3v0162389.2:0.72999,(Z_mays_renamed_A0A1D6NUD1:0.01152,Z_mays_renamed_A0A1D6EDA7:0.166014)n324:0.018446)n323:0.200295)n316:0.022255)n315:0.16877,B_vulgaris_renamed_KMT02801:0.12305)n314:0.05047)n311:0.23722,(P_dactylifera_renamed_XP_008780435.1:0.00014,(P_abies_renamed_MA_35761g0010:0.15412,P_abies_renamed_MA_773694g0010:5.39263)n326:0.599181)n325:0.52346)n310:0.06395)n276:0.05492,((A_filiculoides_renamed_Azfi_s0430.g069334:0.2954,(A_filiculoides_renamed_Azfi_s0102.g044434:0.44203,(A_filiculoides_renamed_Azfi_s0008.g011588:0.15608,A_filiculoides_renamed_Azfi_s0012.g012929:0.11938)n330:0.12072)n329:0.07506)n328:0.09038,(A_filiculoides_renamed_Azfi_s0043.g027051:0.28498,A_filiculoides_renamed_Azfi_s0003.g007970:0.31748)n331:0.09838)n327:0.05846)n275:0.05644,(((S_muscicola_renamed_SM000150S01705:0.01172,(S_muscicola_renamed_SM000220S07072:0.06653,S_muscicola_renamed_SM000158S02043:0.0067)n335:0.01178)n334:0.72732,((S_moellendorffii_renamed_EFJ22709:0.00015,S_moellendorffii_renamed_EFJ19239:0.002)n337:0.3412,(S_moellendorffii_renamed_EFJ10730:0.00273,S_moellendorffii_renamed_EFJ35779:0.00567)n338:0.099432)n336:0.011048)n333:0.05054,((T_lepidozioides_scaffold-SKQD-2078750-Takakia_lepidozioides:0.13552,((P_patens_renamed_P311_21790V3.1:0,P_patens_renamed_P311_21790V3.2:0)n342:0.04869,((P_patens_renamed_P37_4070V3.1:0,P_patens_renamed_P37_4070V3.3:0)n344:0.00014,P_patens_renamed_P37_4070V3.2:0.00015)n343:0.05185)n341:0.18267)n340:0.07365,((M_flagellaris_scaffold-UCRN-2053452-Megaceros_tosanus:0.05788,A_agrestis_renamed_Aagr.utg000018l.457.1:0.05461)n346:0.29001,(((M_paleacea_Rhiz_final_MPA9093.1.p1:0,M_paleacea_Rhiz_final_MPA9093.2.p1:0)n349:0.00696,M_polymorpha_renamed_Mapoly0100s0049.1:0.01881)n348:0.10171,(P_neesiana_scaffold-JHFI-2018599-Pellia_neesiana:0.07246,(P_pinnata_scaffold-UUHD-2013264-Porella_pinnata:0,P_pinnata_scaffold-UUHD-2013265-Porella_pinnata:0)n351:0.07177)n350:0.05708)n347:0.07139)n345:0.06084)n339:0.0776)n332:0.04745)n274:0.03882)n266:0.04155)n155:0.07204,((((P_abies_renamed_MA_6406g0010:0.23398,((A_trichopoda_renamed_ERM98242:0.47699,(((L_angustifolius_renamed_OIW16272:0.10964,((M_truncatula_renamed_MTR_5088400:0.00016,M_truncatula_renamed_MTR_5088400:0.08434)n362:0.11424,L_japonicus_renamed_Lj4g3v0216610.1:0.10629)n361:0.02709)n360:0.0241,(L_angustifolius_renamed_OIW13452:0.12726,(M_truncatula_renamed_MTR_3040800:0.10668,(L_japonicus_renamed_Lj6g3v1018270.1:0.00014,(L_japonicus_renamed_Lj6g3v1018270.2:0,L_japonicus_renamed_Lj6g3v1018270.3:0)n366:0.00015)n365:0.08572)n364:0.02645)n363:0.04275)n359:0.19131,(P_dactylifera_renamed_XP_008776597.1:0.13009,(Oryza_sativa_renamed_LOC_Os07g48730.1:0.1542,Z_mays_renamed_A0A1D6IP01:0.2145)n368:0.21946)n367:0.18892)n358:0.0952)n357:0.10804,(A_trichopoda_renamed_ERM94384:0.21365,(((P_dactylifera_renamed_XP_008780759.1:0.09928,(P_dactylifera_renamed_XP_008811563.1:0.00016,(P_dactylifera_renamed_XP_026666411.1:0,P_dactylifera_renamed_XP_026666412.1:0)n374:0.00014)n373:0.0489)n372:0.04902,(((Z_mays_renamed_A0A1D6PJ73:0.03802,(Z_mays_renamed_A0A1D6J6B2:0.01598,Z_mays_renamed_A0A1D6MN53:0.01662)n378:0.12611)n377:0.02471,(Oryza_sativa_renamed_LOC_Os03g07430.1:0.00016,(Oryza_sativa_renamed_LOC_Os03g07430.4:0.00014,(Oryza_sativa_renamed_LOC_Os03g07430.2:0.00166,(Oryza_sativa_renamed_LOC_Os03g07430.3:0,Oryza_sativa_renamed_LOC_Os03g07430.5:0)n382:0.00014)n381:0.00023)n380:0.00027)n379:0.02568)n376:0.06523,(Oryza_sativa_renamed_LOC_Os10g26520.1:0.05092,Z_mays_renamed_C4JA17:0.12096)n383:0.05777)n375:0.12331)n371:0.10579,((A_thaliana_renamed_AT1G74490.1:0.4706,((M_truncatula_renamed_MTR_4108270:0.15146,((L_angustifolius_renamed_OIV98271:0.0742,L_angustifolius_renamed_OIV89865:0.09589)n389:0.08066,L_angustifolius_renamed_OIW19620:0.138924)n388:0.015436)n387:0.07852,(M_paleacea_Rhiz_final_MPA12485.1.p1:1.64546,(L_japonicus_renamed_Lj0g3v0272349.3:0.00014,(L_japonicus_renamed_Lj0g3v0272349.1:0.00014,L_japonicus_renamed_Lj0g3v0272349.2:0.003294)n392:0.0003294)n391:3.66e-05)n390:0.00054)n386:0.06346)n385:0.108,((B_vulgaris_renamed_KMT07111:0.17379,(((A_thaliana_renamed_AT2G02800.2:0,A_thaliana_renamed_AT2G02800.1:0)n397:0.05228,A_thaliana_renamed_AT1G14370.1:0.12592)n396:0.14016,((A_thaliana_renamed_AT1G26970.1:0.00015,A_thaliana_renamed_AT1G26970.2:0.00014)n399:0.12698,(A_thaliana_renamed_AT1G69790.1:0.00015,A_thaliana_renamed_AT1G69790.2:0.01574)n400:0.12525)n398:0.162909)n395:0.018101)n394:0.03732,((M_truncatula_renamed_MTR_5038870:0.06088,(L_angustifolius_renamed_OIV89852:0.13905,(L_angustifolius_renamed_OIW04741:0.03637,(L_angustifolius_renamed_OIW20962:0.04048,L_angustifolius_renamed_OIV89162:0.03241)n405:0.00687)n404:0.022212)n403:0.002468)n402:0.00413,(L_japonicus_renamed_Lj2g3v1337460.1:0.02981,L_japonicus_renamed_Lj2g3v1337460.2:0.00016)n406:0.012)n401:0.03337)n393:0.01994)n384:0.03505)n370:0.08753)n369:0.06945)n356:0.06075)n355:0.0632,((A_filiculoides_renamed_Azfi_s0047.g030368:0.36068,P_abies_renamed_MA_126148g0010:0.26997)n408:0.10635,(P_abies_renamed_MA_133096g0010:0.23209,(A_trichopoda_renamed_ERN06253:0.34385,A_filiculoides_renamed_Azfi_s0015.g013757:0.6423)n410:0.03842)n409:0.03982)n407:0.03776)n354:0.04162,((A_thaliana_renamed_AT5G02290.1:0,A_thaliana_renamed_AT5G02290.2:0)n412:0.27472,(((((Oryza_sativa_renamed_LOC_Os03g60710.1:0.06498,(Z_mays_renamed_B4FYV5:0.0373,Z_mays_renamed_B4FZY5:0.03332)n418:0.05246)n417:0.23022,P_dactylifera_renamed_XP_008802716.1:0.11123)n416:0.04188,((P_dactylifera_renamed_XP_008810614.1:0.07284,(P_dactylifera_renamed_XP_008784588.1:0.00014,P_dactylifera_renamed_XP_008784589.1:0.00014)n421:0.05525)n420:0.03298,((Z_mays_renamed_C4IYI9:0.07096,(Oryza_sativa_renamed_LOC_Os03g16740.1:0.00014,Oryza_sativa_renamed_LOC_Os03g16740.2:0.00014)n424:0.02808)n423:0.24865,(Z_mays_renamed_A0A1D6FVQ5:0.11218,(Oryza_sativa_renamed_LOC_Os01g74200.1:0.19097,(Oryza_sativa_renamed_LOC_Os05g02020.1:0.00015,Oryza_sativa_renamed_LOC_Os05g02020.2:0.03657)n427:0.071586)n426:0.007954)n425:0.0878)n422:0.04803)n419:0.05173)n415:0.04001,(((((L_angustifolius_renamed_OIV95627:0.09976,(L_japonicus_renamed_Lj0g3v0360899.1:0.08419,(((M_truncatula_renamed_MTR_3067795:0.00016,M_truncatula_renamed_MTR_3067795:0.00014)n436:0.00264,(M_truncatula_renamed_MTR_3067795:0.00016,M_truncatula_renamed_MTR_3067795:0.00014)n437:0.01169)n435:0.08693,M_truncatula_renamed_MTR_3067775:0.54258)n434:0.04176)n433:0.04086)n432:0.04805,((L_angustifolius_renamed_OIW16141:0.05211,L_angustifolius_renamed_OIW04455:0.07771)n439:0.06383,(L_japonicus_renamed_Lj2g3v2584480.1:0.07861,M_truncatula_renamed_MTR_5079840:0.12215)n440:0.03215)n438:0.06841)n431:0.07489,(A_thaliana_renamed_AT2G39660.1:0.08192,(A_thaliana_renamed_AT3G55450.2:0.00261,A_thaliana_renamed_AT3G55450.1:0.00014)n442:0.18607)n441:0.3263)n430:0.05706,B_vulgaris_renamed_KMT18319:0.42426)n429:0.05451,(((B_vulgaris_renamed_KMT11131:0.00015,B_vulgaris_renamed_KMT11130:0.00014)n445:0.27412,((L_angustifolius_renamed_OIW07477:0.04857,L_angustifolius_renamed_OIW01242:0.06896)n447:0.03354,(M_truncatula_renamed_MTR_7061660:0.03783,((L_japonicus_renamed_Lj0g3v0072519.1:0,L_japonicus_renamed_Lj0g3v0072519.2:0)n450:0.04767,L_japonicus_renamed_Lj1g3v3446440.1:0.086256)n449:0.009584)n448:0.06124)n446:0.05604)n444:0.04443,((B_vulgaris_renamed_KMT05238:0.00014,B_vulgaris_renamed_KMT05237:0.00015)n452:0.14633,(((L_japonicus_renamed_Lj3g3v3200890.1:0.17454,((M_truncatula_renamed_MTR_4063930:0.09574,(M_truncatula_renamed_MTR_4063945:0.00016,M_truncatula_renamed_MTR_4063945:0.00014)n458:0.09315)n457:0.01753,(M_truncatula_renamed_MTR_4063940:0.0825,(M_truncatula_renamed_MTR_4063935:0.00014,M_truncatula_renamed_MTR_4063935:0.00015)n460:0.12836)n459:0.01964)n456:0.09315)n455:0.11594,(L_angustifolius_renamed_OIW08629:0.16656,(((A_thaliana_renamed_AT1G07570.2:0,A_thaliana_renamed_AT1G07570.5:0,A_thaliana_renamed_AT1G07570.1:0)n464:0.00015,(A_thaliana_renamed_AT1G07570.3:0.02111,A_thaliana_renamed_AT1G07570.4:0.00352)n465:0.00039)n463:0.08477,(A_thaliana_renamed_AT2G28930.1:0.03104,(A_thaliana_renamed_AT2G28930.2:0.00014,A_thaliana_renamed_AT2G28930.3:0.00015)n467:0.00516)n466:0.09322)n462:0.16312)n461:0.02282)n454:0.03476,((L_japonicus_renamed_Lj0g3v0259229.1:0.00014,L_japonicus_renamed_Lj0g3v0259229.2:0.00014)n469:0.07025,((L_angustifolius_renamed_OIW09182:0.05297,L_angustifolius_renamed_OIW03969:0.07466)n471:0.06799,((M_truncatula_renamed_MTR_2096970:0.16075,M_truncatula_renamed_MTR_2096960:0.26583)n473:0.16885,M_truncatula_renamed_MTR_2096950:0.063693)n472:0.007077)n470:0.01823)n468:0.04887)n453:0.06856)n451:0.065268)n443:0.0065268)n428:0.0007252)n414:0.01745,(A_trichopoda_renamed_ERN07877:0.17031,A_trichopoda_renamed_ERM96840:0.74795)n474:0.0522)n413:0.02832)n411:0.10724)n353:0.0561,(((((P_dactylifera_renamed_XP_008812270.1:0.06753,(P_dactylifera_renamed_XP_008781318.1:0.08364,P_dactylifera_renamed_XP_008781319.1:0.03549)n480:0.05046)n479:0.04462,(P_dactylifera_renamed_XP_008813320.1:0.11068,(P_dactylifera_renamed_XP_026665738.1:0.00014,P_dactylifera_renamed_XP_017701611.1:0.0025)n482:0.121)n481:0.06684)n478:0.05016,(((Oryza_sativa_renamed_LOC_Os04g47620.1:0.13853,Z_mays_renamed_A0A1D6JCY4:0.12328)n485:0.07304,((Oryza_sativa_renamed_LOC_Os02g44920.1:0.1065,Z_mays_renamed_A0A1D6Q6T9:0.13588)n487:0.12302,(Oryza_sativa_renamed_LOC_Os03g03890.1:0.20732,(Z_mays_renamed_A0A1D6JMR2:0.16508,Z_mays_renamed_B4FP56:0.07988)n489:0.12786)n488:0.22574)n486:0.04693)n484:0.12968,((Oryza_sativa_renamed_LOC_Os06g51170.1:0.08138,Z_mays_renamed_A0A1D6GWS7:0.1279)n491:0.17512,(Oryza_sativa_renamed_LOC_Os02g02600.1:0.06693,(Z_mays_renamed_A0A1D6GYQ5:0.02635,(Z_mays_renamed_A0A1D6IX88:0.14729,Z_mays_renamed_K7UCE9:0.03459)n494:0.0258)n493:0.04258)n492:0.19152)n490:0.042201)n483:0.004689)n477:0.03219,((B_vulgaris_renamed_KMS99726:0.4606,(A_thaliana_renamed_AT1G76360.1:0.40667,(L_angustifolius_renamed_OIV97564:0.24162,(M_truncatula_renamed_MTR_3115490:0.13589,(L_japonicus_renamed_Lj1g3v2295270.1:0.00014,L_japonicus_renamed_Lj1g3v2295270.2:0.00015)n500:0.15676)n499:0.06657)n498:0.09685)n497:0.1326)n496:0.14428,((((A_thaliana_renamed_AT2G17220.1:0.00014,A_thaliana_renamed_AT2G17220.2:0.00014)n504:0.18877,((L_angustifolius_renamed_OIW16467:0.13791,L_japonicus_renamed_Lj0g3v0268469.2:0.09209)n506:0.02469,(M_truncatula_renamed_MTR_5099130:0.01489,(M_truncatula_renamed_MTR_5099130:0.00015,M_truncatula_renamed_MTR_5099130:0.00014)n508:0.00015)n507:0.30541)n505:0.07394)n503:0.07298,B_vulgaris_renamed_KMT01228:0.22274)n502:0.12455,(((B_vulgaris_renamed_KMT09630:0.19089,B_vulgaris_renamed_KMT09629:0.09475)n511:0.2616,((L_japonicus_renamed_Lj0g3v0257389.1:0.11345,(M_truncatula_renamed_MTR_8073560:0.03913,(M_truncatula_renamed_MTR_8073700:0.11659,M_truncatula_renamed_MTR_8073560:0.00016)n515:0.03586)n514:0.09323)n513:0.10506,(L_japonicus_renamed_Lj2g3v1644310.1:0.17952,(M_truncatula_renamed_MTR_5023980:0.01057,M_truncatula_renamed_MTR_5023980:0.03141)n517:0.169)n516:0.12621)n512:0.09922)n510:0.0508,(A_thaliana_renamed_AT4G35600.2:0.00014,A_thaliana_renamed_AT4G35600.1:0.00014)n518:0.474678)n509:0.052742)n501:0.040167)n495:0.004463)n476:0.05606,(A_filiculoides_renamed_Azfi_s0219.g058615:0.58102,((A_filiculoides_renamed_Azfi_s0072.g037041:0.44118,(A_filiculoides_renamed_Azfi_s0149.g053194:0,A_filiculoides_renamed_Azfi_s3123.g114629:0)n522:0.42935)n521:0.17151,((A_filiculoides_renamed_Azfi_s0045.g029986:0.25897,(A_filiculoides_renamed_Azfi_s0401.g068274:0.10544,A_filiculoides_renamed_Azfi_s3567.g116275:0.00626)n525:0.28166)n524:0.20881,(A_filiculoides_renamed_Azfi_s0064.g035709:0.23137,A_filiculoides_renamed_Azfi_s0116.g046344:0.35342)n526:0.07287)n523:0.11491)n520:0.01716)n519:0.06966)n475:0.00774)n352:0.06103)n154:0.12767,((((M_paleacea_Rhiz_final_MPA11644.1.p1:0.01271,M_polymorpha_renamed_Mapoly0006s0008.1:0.0308)n530:0.12215,((P_pinnata_scaffold-UUHD-2017634-Porella_pinnata:0,P_pinnata_scaffold-UUHD-2017635-Porella_pinnata:0)n532:0.12539,P_neesiana_scaffold-JHFI-2016831-Pellia_neesiana:0.20101)n531:0.12833)n529:0.48303,((((S_moellendorffii_renamed_EFJ30198:0.00425,S_moellendorffii_renamed_EFJ24936:0.00015)n536:0.2726,(S_moellendorffii_renamed_EFJ24141:0.00307,S_moellendorffii_renamed_EFJ35202:0.00257)n537:0.57504)n535:0.07233,((((((L_angustifolius_renamed_OIV94646:0.15254,(L_japonicus_renamed_Lj2g3v1988810.1:0.10532,M_truncatula_renamed_MTR_5013610:0.11484)n544:0.05605)n543:0.04758,((((L_angustifolius_renamed_OIV93388:0.00014,L_angustifolius_renamed_OIV93389:0.00014)n548:0.39285,L_angustifolius_renamed_OIV94097:0.02903)n547:0.01671,L_angustifolius_renamed_OIW10328:0.04545)n546:0.04186,(L_japonicus_renamed_Lj0g3v0061859.1:0.07475,M_truncatula_renamed_MTR_4099130:0.07446)n549:0.01926)n545:0.03901)n542:0.15081,(B_vulgaris_renamed_KMS97660:0.25036,(A_thaliana_renamed_AT5G47070.1:0.14852,A_thaliana_renamed_AT4G17660.1:0.21853)n551:0.31357)n550:0.04374)n541:0.093,(B_vulgaris_renamed_KMS99889:0.27698,((L_japonicus_renamed_Lj1g3v3559210.1:0.08353,M_truncatula_renamed_MTR_8008820:0.11697)n554:0.027,(L_angustifolius_renamed_OIW07359:0.16042,L_angustifolius_renamed_OIW17628:0.116064)n555:0.012896)n553:0.04293)n552:0.06488)n540:0.07222,(((P_dactylifera_renamed_XP_017698071.1:0.04674,P_dactylifera_renamed_XP_008799403.1:0.11445)n558:0.07268,((Oryza_sativa_renamed_LOC_Os09g36320.1:0.1041,(Z_mays_renamed_B4FLU1:0.0454,Z_mays_renamed_B6STX9:0.03469)n561:0.07265)n560:0.14428,(Oryza_sativa_renamed_LOC_Os06g50100.1:0.09128,Z_mays_renamed_A0A1D6GWB0:0.087)n562:0.2925)n559:0.08078)n557:0.07545,((P_dactylifera_renamed_XP_017699195.1:0,P_dactylifera_renamed_XP_017699196.1:0)n564:0.15337,(Oryza_sativa_renamed_LOC_Os07g31290.1:0.4446,((Oryza_sativa_renamed_LOC_Os02g43430.1:0.09886,Z_mays_renamed_K7U6Z9:0.12812)n567:0.05107,(Oryza_sativa_renamed_LOC_Os04g45920.1:0.20864,Z_mays_renamed_A0A1D6E470:0.14581)n568:0.15677)n566:0.10955)n565:0.0608)n563:0.08147)n556:0.05653)n539:0.24951,((A_trichopoda_renamed_ERN07884:0.20501,(P_dactylifera_renamed_XP_008779202.1:0.28362,((L_angustifolius_renamed_OIW05753:0.11599,(L_japonicus_renamed_Lj3g3v3200910.1:0.05124,M_truncatula_renamed_MTR_4063950:0.07847)n574:0.02553)n573:0.10135,(B_vulgaris_renamed_KMT05236:0.18997,(A_thaliana_renamed_AT2G28940.2:0.00014,A_thaliana_renamed_AT2G28940.1:0.06405)n576:0.19286)n575:0.05267)n572:0.09032)n571:0.16075)n570:0.08414,(((A_agrestis_renamed_Aagr.utg000008l.141.1:0.05876,(Oryza_sativa_renamed_LOC_Os05g01040.4:5.9795,M_flagellaris_scaffold-UCRN-2053585-Megaceros_tosanus:0.07744)n580:0.04143)n579:0.25096,((P_patens_renamed_P317_6060V3.2:0,P_patens_renamed_P317_6060V3.1:0)n582:0.44721,T_lepidozioides_scaffold-SKQD-2079302-Takakia_lepidozioides:0.27026)n581:0.10935)n578:0.06315,(((((P_dactylifera_renamed_XP_008778999.1:0,P_dactylifera_renamed_XP_008779000.1:0)n587:0.10991,(Oryza_sativa_renamed_LOC_Os02g57420.1:0.04002,(Z_mays_renamed_A0A1D6HPR8:0.02586,Z_mays_renamed_A0A1D6QAR6:0.07007)n589:0.03872)n588:0.19572)n586:0.04611,((P_dactylifera_renamed_XP_008784814.1:0.1428,P_dactylifera_renamed_XP_008776800.1:0.08637)n591:0.04558,(Z_mays_renamed_A0A1D6KUI2:0.10002,(Oryza_sativa_renamed_LOC_Os10g30600.1:0.00015,Oryza_sativa_renamed_LOC_Os10g30600.2:0.00014)n593:0.10654)n592:0.22368)n590:0.02861)n585:0.07567,((B_vulgaris_renamed_KMT06286:0.27926,(((L_japonicus_renamed_Lj1g3v4591000.1:0.00014,L_japonicus_renamed_Lj5g3v0657180.1:0.00016)n598:0.07302,(L_angustifolius_renamed_OIW11295:0.09707,(M_truncatula_renamed_MTR_7101800:0.00014,(M_truncatula_renamed_MTR_7101800:0.00014,M_truncatula_renamed_MTR_7101800:0.00165)n601:0.00045)n600:0.0968)n599:0.02389)n597:0.07558,((L_angustifolius_renamed_OIW20241:0.04732,L_angustifolius_renamed_OIW01608:0.06274)n603:0.07013,((M_truncatula_renamed_MTR_1063910:0.00015,M_truncatula_renamed_MTR_1063910:0.00014)n605:0.06574,(L_japonicus_renamed_Lj0g3v0290119.1:0.00218,(L_japonicus_renamed_Lj5g3v0659470.1:0,L_japonicus_renamed_Lj5g3v0659470.2:0)n607:0.00014)n606:0.07985)n604:0.02837)n602:0.01618)n596:0.0995)n595:0.06568,((A_thaliana_renamed_AT2G39110.1:0.00016,A_thaliana_renamed_AT2G39110.2:0.00014)n609:0.34267,((A_thaliana_renamed_AT5G03320.1:0,A_thaliana_renamed_AT5G03320.2:0)n611:0.11992,(A_thaliana_renamed_AT3G09830.2:0,A_thaliana_renamed_AT3G09830.3:0,A_thaliana_renamed_AT3G09830.1:0)n612:0.0785)n610:0.15372)n608:0.01708)n594:0.05887)n584:0.0435,A_trichopoda_renamed_ERM94848:0.20011)n583:0.093087)n577:0.010343)n569:0.120906)n538:0.013434)n534:0.08938,T_lepidozioides_scaffold-SKQD-2079536-Takakia_lepidozioides:0.72333)n533:0.08037)n528:0.30875,(A_filiculoides_renamed_Azfi_s0006.g010518:0.37203,A_filiculoides_renamed_Azfi_s0027.g023616:0.48916)n613:0.19618)n527:0.05165)n153:0.13986)n152:0.20137,(C_braunii_renamed_GBG73041:0.31745,(A_thaliana_renamed_AT3G26940.1:0.68549,((A_trichopoda_renamed_ERN17214:0.28314,(((P_dactylifera_renamed_XP_008809102.1:0.15256,(Oryza_sativa_renamed_LOC_Os03g03880.1:0.04723,(Z_mays_renamed_A0A1D6JMQ9:0.02737,Z_mays_renamed_C0PFL1:0.05595)n622:0.04228)n621:0.45201)n620:0.0718,((P_dactylifera_renamed_XP_008781320.1:0.16371,P_dactylifera_renamed_XP_026665317.1:0.14319)n624:0.05546,Oryza_sativa_renamed_LOC_Os02g58610.1:0.56874)n623:0.07524)n619:0.19562,(((((L_angustifolius_renamed_OIW14786:0.09441,L_angustifolius_renamed_OIV97563:0.1957)n629:0.06214,(M_truncatula_renamed_MTR_3115500:0.00014,(M_truncatula_renamed_MTR_3115500:0.02995,M_truncatula_renamed_MTR_3115500:0.00014)n631:0.00131)n630:0.07514)n628:0.01115,L_japonicus_renamed_Lj1g3v2295280.1:0.12911)n627:0.06074,((M_truncatula_renamed_MTR_1020060:0.25238,M_truncatula_renamed_MTR_4133920:0.4108)n633:0.16279,(L_angustifolius_renamed_OIW07937:0.08121,L_angustifolius_renamed_OIV98997:0.16011)n634:0.23049)n632:0.02561)n626:0.07078,((A_thaliana_renamed_AT1G76370.1:0.23952,A_thaliana_renamed_AT1G20650.1:0.1131)n636:0.13131,(B_vulgaris_renamed_KMT01225:0.33584,B_vulgaris_renamed_KMS99720:0.41688)n637:0.04632)n635:0.09163)n625:0.04247)n618:0.05184)n617:0.09763,((((P_dactylifera_renamed_XP_026659182.1:0.53886,A_trichopoda_renamed_ERN12933:0.55654)n641:0.09931,(A_trichopoda_renamed_ERN18850:0.20507,((((Z_mays_renamed_A0A1D6MZX4:0.28313,Z_mays_renamed_B4F839:0.47891)n646:0.23401,((A_thaliana_renamed_AT3G07070.1:0.2105,((A_thaliana_renamed_AT3G24790.2:0.00014,A_thaliana_renamed_AT3G24790.1:0.00014)n650:0.1756,(A_thaliana_renamed_AT4G13190.4:0.01542,(A_thaliana_renamed_AT4G13190.1:0.00015,((A_thaliana_renamed_AT4G13190.3:0,A_thaliana_renamed_AT4G13190.2:0)n654:0.00014,A_thaliana_renamed_AT4G13190.5:0.00014)n653:0.00014)n652:0.00014)n651:0.25995)n649:0.10211)n648:0.08826,((L_angustifolius_renamed_OIW07566:0.09548,(M_truncatula_renamed_MTR_7058810:0.1034,L_japonicus_renamed_Lj2g3v1389480.1:0.06252)n657:0.02832)n656:0.17405,(B_vulgaris_renamed_KMS94788:0.58276,B_vulgaris_renamed_KMS94830:0.259434)n658:0.028826)n655:0.02087)n647:0.067752)n645:0.007528,(Oryza_sativa_renamed_LOC_Os05g03460.1:0.50261,((((((L_angustifolius_renamed_OIW21376:0.06956,L_angustifolius_renamed_OIV91993:0.1009)n665:0.08687,(L_japonicus_renamed_Lj1g3v5021110.1:0.12926,M_truncatula_renamed_MTR_7116660:0.10182)n666:0.03687)n664:0.07863,((L_angustifolius_renamed_OIW07182:0.06454,(L_angustifolius_renamed_OIW13787:0.06024,L_angustifolius_renamed_OIV90759:0.05122)n669:0.01381)n668:0.11497,(L_japonicus_renamed_Lj5g3v1303330.1:0.20477,(M_truncatula_renamed_MTR_1079430:0.00014,M_truncatula_renamed_MTR_1079430:0.00014)n671:0.20252)n670:0.04906)n667:0.07104)n663:0.22552,(A_agrestis_renamed_Aagr.utg000010l.229.1:1.53613,(A_thaliana_renamed_AT3G02810.1:0.1173,A_thaliana_renamed_AT5G16500.1:0.135369)n673:0.015041)n672:0.06285)n662:0.08836,B_vulgaris_renamed_KMT13851:0.46639)n661:0.06199,(Oryza_sativa_renamed_LOC_Os05g38770.1:0.07933,(Z_mays_renamed_C0HG43:0.03466,Z_mays_renamed_C0P382:0.01444)n675:0.13672)n674:0.51864)n660:0.074286)n659:0.008254)n644:0.03875,(P_dactylifera_renamed_XP_008793607.1:0.20135,(P_dactylifera_renamed_XP_008783727.1:0.00015,P_dactylifera_renamed_XP_026658714.1:0.00014)n677:0.25201)n676:0.10042)n643:0.04376)n642:0.01819)n640:0.0753,((((((A_thaliana_renamed_AT3G20530.1:0.00015,A_thaliana_renamed_AT3G20530.2:0.02078)n683:0.18979,((M_truncatula_renamed_MTR_5092120:0.23209,(L_angustifolius_renamed_OIW16339:0.06076,L_japonicus_renamed_Lj0g3v0268579.1:0.23863)n686:0.02892)n685:0.03507,(M_truncatula_renamed_MTR_3050780:0.11846,L_angustifolius_renamed_OIW13412:0.28069)n687:0.03368)n684:0.10264)n682:0.08682,B_vulgaris_renamed_KMS98459:0.34898)n681:0.11529,((A_thaliana_renamed_AT1G61860.1:0.35902,((L_japonicus_renamed_Lj6g3v1879890.1:0.07941,M_truncatula_renamed_MTR_2022810:0.14429)n691:0.05202,((L_angustifolius_renamed_OIW19773:0,L_angustifolius_renamed_OIV89293:0,L_angustifolius_renamed_OIV89294:0)n693:0.21542,(L_angustifolius_renamed_OIW13979:0.0868,L_angustifolius_renamed_OIV95845:0.08043)n694:0.086085)n692:0.009565)n690:0.10337)n689:0.10152,B_vulgaris_renamed_KMS96735:0.42193)n688:0.11407)n680:0.04967,((((Oryza_sativa_renamed_LOC_Os05g41950.1:0.08418,Z_mays_renamed_A0A1D6FSR7:0.11332)n698:0.18542,(Oryza_sativa_renamed_LOC_Os01g57940.1:0.16156,(Z_mays_renamed_A0A1D6G9Z4:0.06644,Z_mays_renamed_B4FX49:0.08441)n700:0.14543)n699:0.1253)n697:0.18178,P_dactylifera_renamed_XP_026656486.1:0.26964)n696:0.18684,((Oryza_sativa_renamed_LOC_Os09g39930.1:0.16518,Z_mays_renamed_A0A1D6I055:0.14751)n702:0.37002,P_dactylifera_renamed_XP_008784546.1:0.16805)n701:0.09716)n695:0.07987)n679:0.06086,A_trichopoda_renamed_ERN19584:0.28087)n678:0.10961)n639:0.04185,((B_vulgaris_renamed_KMT09647:0.37803,(L_angustifolius_renamed_OIV89960:0.13292,(L_japonicus_renamed_Lj1g3v3891980.1:0.06531,M_truncatula_renamed_MTR_7083500:0.15072)n706:0.04984)n705:0.23281)n704:0.23997,(((((((M_truncatula_renamed_MTR_2095880:0.00016,M_truncatula_renamed_MTR_2095880:0.08426)n713:0.07115,(M_truncatula_renamed_MTR_2095960:0.50094,(M_truncatula_renamed_MTR_4131900:0.13119,(M_truncatula_renamed_MTR_2095920:0.11762,M_truncatula_renamed_MTR_2095950:0.2049)n716:0.03522)n715:0.04455)n714:0.04038)n712:0.07607,((L_japonicus_renamed_Lj3g3v3117630.1:0.00026,L_japonicus_renamed_Lj3g3v3117630.2:0.01685)n718:0.14468,(L_angustifolius_renamed_OIW05779:0.12847,L_angustifolius_renamed_OIV99358:0.04739)n719:0.04527)n717:0.04899)n711:0.01413,((L_japonicus_renamed_Lj0g3v0316319.1:0.01868,L_japonicus_renamed_Lj0g3v0316319.2:0.00014)n721:0.13157,((A_thaliana_renamed_AT1G07870.1:0.17631,(A_thaliana_renamed_AT2G28590.1:0.00015,A_thaliana_renamed_AT2G28590.2:0.02841)n724:0.23855)n723:0.13832,(L_angustifolius_renamed_OIW15759:0.13148,L_angustifolius_renamed_OIW09162:0.13698)n725:0.04048)n722:0.034389)n720:0.003821)n710:0.19861,(Oryza_sativa_renamed_LOC_Os03g17550.1:0.27903,Z_mays_renamed_A0A1D6JYV4:0.42621)n726:0.42207)n709:0.12829,(M_truncatula_renamed_MTR_4118855:0.48502,((Z_mays_renamed_A0A1D6MPW3:0.1054,((Oryza_sativa_renamed_LOC_Os01g15470.3:0,Oryza_sativa_renamed_LOC_Os01g15470.2:0)n731:0.00014,Oryza_sativa_renamed_LOC_Os01g15470.1:0.00014)n730:0.14915)n729:0.34745,(A_filiculoides_renamed_Azfi_s0205.g057773:0.28552,(A_filiculoides_renamed_Azfi_s0050.g031011:0.16964,A_filiculoides_renamed_Azfi_s0097.g043848:0.18951)n733:0.08917)n732:0.17241)n728:0.042849)n727:0.004761)n708:0.03447,((A_trichopoda_renamed_ERN06257:0.08422,((Oryza_sativa_renamed_LOC_Os07g47270.1:0.0743,(Z_mays_renamed_A0A1D6H649:0.07548,Z_mays_renamed_A0A1D6INI4:0.00305)n738:0.08894)n737:0.30815,(((((Oryza_sativa_renamed_LOC_Os01g71000.1:0.02143,(Z_mays_renamed_A0A1D6G4S8:0.02685,Z_mays_renamed_A0A1D6N201:0.01192)n744:0.05312)n743:0.04318,((Oryza_sativa_renamed_LOC_Os05g30870.2:0.00924,(Oryza_sativa_renamed_LOC_Os05g30870.3:0.00015,Oryza_sativa_renamed_LOC_Os05g30870.1:0.00014)n747:0.00016)n746:0.06299,Z_mays_renamed_K7VW39:0.07603)n745:0.01522)n742:0.10766,A_filiculoides_renamed_Azfi_s0008.g011260:0.41338)n741:0.05358,((P_dactylifera_renamed_XP_008799329.1:0.17072,(P_dactylifera_renamed_XP_008776230.1:0.03306,(P_dactylifera_renamed_XP_008796223.1:0.00016,P_dactylifera_renamed_XP_008796224.1:0.03774)n751:0.06042)n750:0.03414)n749:0.04321,((A_thaliana_renamed_AT5G18610.3:0,A_thaliana_renamed_AT5G18610.2:0,A_thaliana_renamed_AT5G18610.1:0)n753:0.11288,(B_vulgaris_renamed_KMS95921:0.07396,((L_japonicus_renamed_Lj6g3v1919370.1:0.03377,(M_truncatula_renamed_MTR_2019990:0.00014,M_truncatula_renamed_MTR_2019990:0.00015)n757:0.04453)n756:0.01085,(L_angustifolius_renamed_OIW13943:0.00781,(L_angustifolius_renamed_OIW20816:0.04758,L_angustifolius_renamed_OIW13942:0.00015)n759:0.01635)n758:0.03201)n755:0.02892)n754:0.02025)n752:0.0559)n748:0.03008)n740:0.04211,(((A_thaliana_renamed_AT5G13160.1:0.14487,((M_truncatula_renamed_MTR_1117060:0.03172,(L_japonicus_renamed_Lj0g3v0262369.1:0.00014,L_japonicus_renamed_Lj0g3v0262369.2:0.00014)n765:0.04885)n764:0.03411,(L_angustifolius_renamed_OIV89971:0.02928,(L_angustifolius_renamed_OIW05526:0.09322,L_angustifolius_renamed_OIW17586:0.05188)n767:0.008)n766:0.05059)n763:0.03225)n762:0.04633,B_vulgaris_renamed_KMT07391:0.22323)n761:0.04352,((P_dactylifera_renamed_XP_008804099.1:0.15398,(P_dactylifera_renamed_XP_008791099.1:0.03289,P_dactylifera_renamed_XP_008775587.1:0.06547)n770:0.05365)n769:0.04231,((Oryza_sativa_renamed_LOC_Os02g30900.1:0.02782,(Z_mays_renamed_A0A1D6H931:0.03468,Z_mays_renamed_B6TEK0:0.01348)n773:0.04343)n772:0.05546,(Oryza_sativa_renamed_LOC_Os04g32310.1:0.09566,Z_mays_renamed_B6SVK8:0.0647)n774:0.06422)n771:0.10735)n768:0.07501)n760:0.089199)n739:0.0089199)n736:0.0009911)n735:0.09141,((A_trichopoda_renamed_ERM95681:0.09246,(Oryza_sativa_renamed_LOC_Os07g49470.1:0.20028,((P_dactylifera_renamed_XP_017697247.1:0.09084,(B_vulgaris_renamed_KMT05414:0.00014,B_vulgaris_renamed_KMT05413:0.00014)n780:0.35437)n779:0.03978,(((B_vulgaris_renamed_KMS99326:0.00014,B_vulgaris_renamed_KMS99327:0.00014)n783:0.18891,((S_muscicola_renamed_SM000079S22462:0.32561,A_thaliana_renamed_AT5G02800.1:0.16168)n785:0.02673,((L_angustifolius_renamed_OIW12213:0.07219,L_angustifolius_renamed_OIV90479:0.12058)n787:0.02621,(L_japonicus_renamed_Lj1g3v4578820.1:0.02803,(M_truncatula_renamed_MTR_1067140:0.07034,M_truncatula_renamed_MTR_7100500:0.030744)n789:0.003416)n788:0.02136)n786:0.01275)n784:0.0598)n782:0.04125,((P_dactylifera_renamed_XP_008789021.1:0.00014,P_dactylifera_renamed_XP_008789020.1:0.00014)n791:0.00895,(P_dactylifera_renamed_XP_008792563.1:0.00014,P_dactylifera_renamed_XP_008792570.1:0.00014)n792:0.03168)n790:0.063891)n781:0.007099)n778:0.029115)n777:0.003235)n776:0.07733,((A_filiculoides_renamed_Azfi_s0008.g011329:0.06791,A_filiculoides_renamed_Azfi_s0009.g011978:0.06383)n794:0.21737,((A_filiculoides_renamed_Azfi_s0168.g054568:0.46019,(P_abies_renamed_MA_10430833g0010:0.07698,P_abies_renamed_MA_106032g0010:0.07662)n797:0.15114)n796:0.04257,((((A_filiculoides_renamed_Azfi_s0034.g025282:0.08509,A_filiculoides_renamed_Azfi_s0072.g037040:0.06781)n801:0.22631,(((S_moellendorffii_renamed_EFJ20155:0.04501,S_moellendorffii_renamed_EFJ14281:0.00497)n804:0.26567,(((M_paleacea_Rhiz_final_MPA22353.1.p1:0.00149,M_polymorpha_renamed_Mapoly0140s0039.1:0.00141)n807:0.02825,(P_neesiana_scaffold-JHFI-2113941-Pellia_neesiana:0.02659,P_pinnata_scaffold-UUHD-2150396-Porella_pinnata:0.0288)n808:0.01716)n806:0.07098,(T_lepidozioides_scaffold-SKQD-2007747-Takakia_lepidozioides:0.04375,((A_agrestis_renamed_Aagr.utg000077l.300.2:0.00014,(A_agrestis_renamed_Aagr.utg000077l.300.1:0.00014,A_agrestis_renamed_Aagr.utg000077l.300.3:0.00011)n812:0.00016)n811:0.06657,(M_flagellaris_scaffold-UCRN-2011179-Megaceros_tosanus:0.00016,M_flagellaris_scaffold-UCRN-2011180-Megaceros_tosanus:0.00014)n813:0.07061)n810:0.12452)n809:0.01461)n805:0.02627)n803:0.02319,(S_moellendorffii_renamed_EFJ23436:0.00603,S_moellendorffii_renamed_EFJ25419:0.00128)n814:0.158517)n802:0.017613)n800:0.03635,((P_patens_renamed_P36_15470V3.1:0,P_patens_renamed_P36_15470V3.2:0)n816:0.16153,((P_patens_renamed_P36_16360V3.1:0.00014,(P_patens_renamed_P36_16360V3.2:0,P_patens_renamed_P36_16360V3.3:0)n819:0.00015)n818:0.19091,(((P_patens_renamed_P35_17270V3.1:0,P_patens_renamed_P35_17270V3.3:0)n822:0.00014,P_patens_renamed_P35_17270V3.2:0.00014)n821:0.03745,(P_patens_renamed_P35_17340V3.2:0.00016,P_patens_renamed_P35_17340V3.3:0.00014)n823:0.00015)n820:0.01045)n817:0.02158)n815:0.08573)n799:0.0184,((P_abies_renamed_MA_10433192g0010:0.15729,P_abies_renamed_MA_10432047g0010:0.132975)n825:0.014775,P_abies_renamed_MA_10427206g0010:0.145845)n824:0.016205)n798:0.011124)n795:0.0011124)n793:0.0001236)n775:0.027819)n734:0.0027819)n707:0.00027819)n703:2.7819e-05)n638:2.7819e-06)n616:2.7819e-07)n615:3.091e-08)n614:0.03193)n151:0.07932)n41:0.05607,((P_abies_renamed_MA_10436900g0020:1.75758,(T_lepidozioides_scaffold-SKQD-2063223-Takakia_lepidozioides:1.07211,((P_neesiana_scaffold-JHFI-2091188-Pellia_neesiana:0.62804,(Oryza_sativa_renamed_LOC_Os09g22300.1:0.00016,P_dactylifera_renamed_XP_008780458.3:0.00011)n831:0.93239)n830:0.33733,(C_braunii_renamed_GBG86322:0.96601,(C_braunii_renamed_GBG89288:0.67758,(C_braunii_renamed_GBG74829:0.90635,C_braunii_renamed_GBG76213:0.65599)n834:0.380295)n833:0.0380295)n832:0.0042255)n829:0.07836)n828:0.00062)n827:0.11014,(((P_abies_renamed_MA_10138783g0010:1.08266,((A_trichopoda_renamed_ERN11487:0.73229,L_japonicus_renamed_Lj2g3v2996210.1:0.73997)n839:0.37064,A_trichopoda_renamed_ERM94799:0.512127)n838:0.056903)n837:0.38723,(P_patens_renamed_P322_10660V3.1:1.15707,S_moellendorffii_renamed_EFJ17098:1.37681)n840:0.13393)n836:0.08476,((((C_braunii_renamed_GBG77683:0.67431,(((P_patens_renamed_P33_19080V3.2:0,P_patens_renamed_P33_19080V3.1:0)n847:0.15135,((P_patens_renamed_P310_14420V3.7:0,P_patens_renamed_P310_14420V3.5:0,P_patens_renamed_P310_14420V3.6:0,P_patens_renamed_P310_14420V3.1:0,P_patens_renamed_P310_14420V3.4:0,P_patens_renamed_P310_14420V3.3:0,P_patens_renamed_P310_14420V3.2:0)n849:0.00014,P_patens_renamed_P310_14420V3.8:0.00014)n848:0.07441)n846:0.23137,(((S_moellendorffii_renamed_EFJ18123:0.00138,S_moellendorffii_renamed_EFJ09594:0.00524)n852:0.27294,(S_moellendorffii_renamed_EFJ23245:0.00015,S_moellendorffii_renamed_EFJ25253:0.00014)n853:0.28802)n851:0.10823,(((A_trichopoda_renamed_ERN07244:0.17236,((P_dactylifera_renamed_XP_008782087.1:0.1371,(Oryza_sativa_renamed_LOC_Os06g44430.1:0.08987,Z_mays_renamed_K7VXE1:0.03912)n859:0.19555)n858:0.04266,(M_truncatula_renamed_MTR_4129010:0.02277,(L_japonicus_renamed_Lj4g3v2046100.1:0.04029,L_angustifolius_renamed_OIW18659:0.22552)n861:0.04592)n860:0.13282)n857:0.08493)n856:0.20313,(((P_dactylifera_renamed_XP_008805652.1:0.2426,Z_mays_renamed_A0A1D6I9N3:0.26965)n864:0.10954,((L_angustifolius_renamed_OIV91474:0.12056,(L_japonicus_renamed_Lj5g3v2029760.1:0.08389,M_truncatula_renamed_MTR_1102190:0.09762)n867:0.01463)n866:0.04657,(L_angustifolius_renamed_OIW07857:0.07896,(L_japonicus_renamed_Lj0g3v0095039.1:0.00736,L_japonicus_renamed_Lj0g3v0095039.2:0.00014)n869:0.16302)n868:0.09611)n865:0.14869)n863:0.07916,A_trichopoda_renamed_ERM96558:0.1894)n862:0.25475)n855:0.10002,((((T_lepidozioides_scaffold-SKQD-2078438-Takakia_lepidozioides:0.70354,(((A_filiculoides_renamed_Azfi_s0208.g057995:0.38361,A_filiculoides_renamed_Azfi_s0075.g037668:0.14574)n876:0.03951,A_filiculoides_renamed_Azfi_s0272.g061259:0.20584)n875:0.1853,(A_filiculoides_renamed_Azfi_s0072.g036886:1.06288,((M_polymorpha_renamed_Mapoly0043s0058.1:0.01212,(M_paleacea_Rhiz_final_MPA7354.1.p1:0.00014,M_paleacea_Rhiz_final_MPA7354.2.p1:0.00014)n880:0.01684)n879:0.23772,(P_neesiana_scaffold-JHFI-2018969-Pellia_neesiana:0.11175,P_pinnata_scaffold-UUHD-2149556-Porella_pinnata:0.10326)n881:0.05563)n878:0.39951)n877:0.109863)n874:0.012207)n873:0.32698,(S_moellendorffii_renamed_EFJ29116:0.00014,S_moellendorffii_renamed_EFJ17648:0.00014)n882:0.48635)n872:0.04346,(((A_trichopoda_renamed_ERN17965:0.18197,(((A_thaliana_renamed_AT3G15890.1:0.14579,(A_thaliana_renamed_AT1G52540.2:0.00622,A_thaliana_renamed_AT1G52540.1:0.00014)n889:0.122)n888:0.31478,((Oryza_sativa_renamed_LOC_Os02g09359.1:0.0772,(Z_mays_renamed_C0PEZ1:0.11896,Z_mays_renamed_B6T6P9:0.06627)n892:0.04259)n891:0.20998,(Oryza_sativa_renamed_LOC_Os06g07070.1:0.07385,(Z_mays_renamed_A0A1D6LLK1:0.05787,Z_mays_renamed_B4FNJ1:0.08935)n894:0.10559)n893:0.432207)n890:0.048023)n887:0.09108,((P_dactylifera_renamed_XP_008795870.2:0.10151,(P_dactylifera_renamed_XP_008785783.1:0.07865,P_dactylifera_renamed_XP_008793949.1:0.06475)n897:0.05992)n896:0.04101,(B_vulgaris_renamed_KMT00630:0.22649,(L_japonicus_renamed_Lj3g3v0044340.1:0.01552,(((L_angustifolius_renamed_OIW11993:0.15683,L_angustifolius_renamed_OIW05223:0.04633)n902:0.0252,M_truncatula_renamed_MTR_4010110:0.37347)n901:0.04656,(L_angustifolius_renamed_OIW03860:0.40748,M_truncatula_renamed_MTR_2103950:0.05903)n903:0.005166)n900:0.000574)n899:0.02065)n898:0.06047)n895:0.00851)n886:0.04096)n885:0.09789,(P_abies_renamed_MA_331352g0010:0.35208,P_abies_renamed_MA_10329547g0010:0.26994)n904:0.03579)n884:0.04428,((M_flagellaris_scaffold-UCRN-2003839-Megaceros_tosanus:0.05202,M_flagellaris_scaffold-UCRN-2003837-Megaceros_tosanus:0.00014)n906:0.0082,M_flagellaris_scaffold-UCRN-2003838-Megaceros_tosanus:0.00016)n905:0.06179)n883:0.04931)n871:0.02066,((S_moellendorffii_renamed_EFJ24769:0.00015,S_moellendorffii_renamed_EFJ15482:0.00014)n908:0.17873,(((T_lepidozioides_scaffold-SKQD-2013054-Takakia_lepidozioides:0.02368,T_lepidozioides_scaffold-SKQD-2075290-Takakia_lepidozioides:0.11215)n911:0.10305,(M_flagellaris_scaffold-UCRN-2050159-Megaceros_tosanus:0.12472,M_flagellaris_scaffold-UCRN-2050624-Megaceros_tosanus:0.05058)n912:0.09344)n910:0.04223,((A_agrestis_renamed_Aagr.utg000005l.430.1:0.00014,A_agrestis_renamed_Aagr.utg000005l.430.2:0.00014)n914:0.1075,((M_paleacea_Rhiz_final_MPA17179.1.p1:0.01168,M_polymorpha_renamed_Mapoly0090s0081.1:0.03197)n916:0.04912,(P_neesiana_scaffold-JHFI-2111994-Pellia_neesiana:0.03306,P_pinnata_scaffold-UUHD-2148783-Porella_pinnata:0.06902)n917:0.012)n915:0.06974)n913:0.02377)n909:0.04479)n907:0.04944)n870:0.0334692)n854:0.0037188)n850:0.004132)n845:0.05017)n844:0.31435,(A_filiculoides_renamed_Azfi_s0157.g053746:1.10957,(S_muscicola_renamed_SM000417S15268:0.75195,(B_vulgaris_renamed_KMS97873:0.92796,(((A_trichopoda_renamed_ERM99065:0.41941,(P_dactylifera_renamed_XP_008777979.2:0.30248,(M_truncatula_renamed_MTR_3011730:0.22919,(M_truncatula_renamed_MTR_3011630:0.30572,M_truncatula_renamed_MTR_8042370:0.29641)n926:0.06993)n925:0.22949)n924:0.40318)n923:0.51762,((M_polymorpha_renamed_Mapoly0008s0180.1:0.53665,((((A_filiculoides_renamed_Azfi_s0003.g007821:0.24132,A_filiculoides_renamed_Azfi_s0388.g067596:0.22343)n932:0.09448,A_filiculoides_renamed_Azfi_s0026.g023403:0.30254)n931:0.14899,((((A_trichopoda_renamed_ERN15269:0.11806,(((L_angustifolius_renamed_OIW09009:0.05058,((L_japonicus_renamed_Lj3g3v0303780.1:0,L_japonicus_renamed_Lj3g3v0303780.2:0)n941:0.0558,M_truncatula_renamed_MTR_2100290:0.08901)n940:0.01666)n939:0.01319,((L_angustifolius_renamed_OIW11851:0.03533,L_angustifolius_renamed_OIW04935:0.03835)n943:0.02396,((M_truncatula_renamed_MTR_8016120:0.00014,M_truncatula_renamed_MTR_8016120:0.00381)n945:0.04198,((L_japonicus_renamed_Lj0g3v0308989.1:0,L_japonicus_renamed_Lj3g3v2693450.1:0)n947:0.02063,(L_japonicus_renamed_Lj0g3v0308999.1:0,L_japonicus_renamed_Lj3g3v2693460.1:0)n948:0.03222)n946:0.00358)n944:0.00671)n942:0.0261)n938:0.07073,(B_vulgaris_renamed_KMT05537:0.18833,((A_thaliana_renamed_AT3G13690.3:0,A_thaliana_renamed_AT3G13690.1:0,A_thaliana_renamed_AT3G13690.2:0)n951:0.0723,(A_thaliana_renamed_AT1G55200.3:0,A_thaliana_renamed_AT1G55200.4:0,A_thaliana_renamed_AT1G55200.1:0,A_thaliana_renamed_AT1G55200.2:0)n952:0.16765)n950:0.0706)n949:0.02328)n937:0.02879)n936:0.02853,((P_dactylifera_renamed_XP_026655648.1:0.18391,(P_dactylifera_renamed_XP_008795480.1:0.02928,P_dactylifera_renamed_XP_008810383.1:0.05431)n955:0.06464)n954:0.02212,(((Oryza_sativa_renamed_LOC_Os01g41870.1:0,Oryza_sativa_renamed_LOC_Os01g41870.2:0)n958:0.05486,(Z_mays_renamed_A0A1D6FYM6:0.04104,Z_mays_renamed_A0A1D6NLG1:0.02193)n959:0.04962)n957:0.03829,(Z_mays_renamed_A0A1D6MEA7:0.13728,((Oryza_sativa_renamed_LOC_Os05g51190.5:0,Oryza_sativa_renamed_LOC_Os05g51190.4:0,Oryza_sativa_renamed_LOC_Os05g51190.3:0)n962:0.0111,Oryza_sativa_renamed_LOC_Os05g51190.2:0.00014)n961:0.07126)n960:0.07125)n956:0.12785)n953:0.02991)n935:0.02137,((A_thaliana_renamed_AT5G56790.1:0.25935,(((L_angustifolius_renamed_OIW09963:0.08901,((L_japonicus_renamed_Lj4g3v3016320.1:0,L_japonicus_renamed_Lj4g3v3016320.2:0)n969:0.06677,(M_truncatula_renamed_MTR_8101670:0.00015,(M_truncatula_renamed_MTR_8101670:0.00179,M_truncatula_renamed_MTR_8101670:0.00979)n971:0.00395)n970:0.07121)n968:0.01366)n967:0.02704,(L_angustifolius_renamed_OIW09207:0.10867,(L_japonicus_renamed_Lj2g3v0911680.1:0.00016,L_japonicus_renamed_Lj2g3v0911680.2:0.00014)n973:0.16267)n972:0.03963)n966:0.125,B_vulgaris_renamed_KMT03652:0.31865)n965:0.04653)n964:0.0835,A_trichopoda_renamed_ERN17675:0.303219)n963:0.033691)n934:0.05797,P_abies_renamed_MA_118371g0010:0.24377)n933:0.07191)n930:0.05363,((A_filiculoides_renamed_Azfi_s0060.g034761:0.48634,(S_moellendorffii_renamed_EFJ05818:0.00656,S_moellendorffii_renamed_EFJ34463:0.00256)n976:0.28023)n975:0.05484,((M_flagellaris_scaffold-UCRN-2053861-Megaceros_tosanus:0.21125,A_agrestis_renamed_Aagr.utg000010l.57.1:0.15735)n978:0.09651,((S_moellendorffii_renamed_EFJ28480:0.01539,S_moellendorffii_renamed_EFJ30369:0.00014)n980:0.26205,((A_trichopoda_renamed_ERN13669:0.56572,S_moellendorffii_renamed_EFJ12405:0.34794)n982:0.13117,(((P_patens_renamed_P32_19850V3.2:0,P_patens_renamed_P32_19850V3.1:0)n985:0.07425,((P_patens_renamed_P31_22100V3.1:0,P_patens_renamed_P31_22100V3.3:0)n987:0.00015,P_patens_renamed_P31_22100V3.2:0.02831)n986:0.05582)n984:0.31366,((T_lepidozioides_scaffold-SKQD-2008885-Takakia_lepidozioides:0.00014,T_lepidozioides_scaffold-SKQD-2008887-Takakia_lepidozioides:0.00306)n989:0.10187,T_lepidozioides_scaffold-SKQD-2008886-Takakia_lepidozioides:0.08968)n988:0.05381)n983:0.12036)n981:0.083421)n979:0.009269)n977:0.024246)n974:0.002694)n929:0.03213)n928:0.00357,((((P_patens_renamed_P38_1070V3.2:0,P_patens_renamed_P38_1070V3.1:0)n993:0.35569,T_lepidozioides_scaffold-SKQD-2010886-Takakia_lepidozioides:0.08967)n992:0.24415,(P_neesiana_scaffold-JHFI-2100828-Pellia_neesiana:0.07843,(((S_moellendorffii_renamed_EFJ23271:0.0262,S_moellendorffii_renamed_EFJ25282:0.00373)n997:0.43979,(M_paleacea_Rhiz_final_MPA27507.1.p1:0.00209,M_polymorpha_renamed_Mapoly0010s0123.1:0.00272)n998:0.71359)n996:0.05989,(((S_moellendorffii_renamed_EFJ14876:0.01655,S_moellendorffii_renamed_EFJ38345:0.00752)n1001:0.65745,((S_moellendorffii_renamed_EFJ22203:0.04886,S_moellendorffii_renamed_EFJ25743:0.01355)n1003:0.36461,(S_moellendorffii_renamed_EFJ12905:0.1085,(S_moellendorffii_renamed_EFJ28865:0.00502,S_moellendorffii_renamed_EFJ17540:0.02484)n1005:0.05674)n1004:0.206)n1002:0.06192)n1000:0.23864,((M_flagellaris_scaffold-UCRN-2009774-Megaceros_tosanus:0.1127,A_agrestis_renamed_Aagr.utg000100l.125.1:0.10219)n1007:0.19507,(M_paleacea_Rhiz_final_MPA6433.3.p1:0.00014,(M_paleacea_Rhiz_final_MPA6433.2.p1:0.00015,M_paleacea_Rhiz_final_MPA6433.1.p1:0.00014)n1009:0.00015)n1008:0.29156)n1006:0.141498)n999:0.015722)n995:0.01847)n994:0.0396)n991:0.14461,A_trichopoda_renamed_ERN07795:0.755982)n990:0.083998)n927:0.24534)n922:0.16998,(((S_moellendorffii_renamed_EFJ34216:1.27829,(P_abies_renamed_MA_19102g0010:0.34117,P_abies_renamed_MA_121123g0010:0.211221)n1013:0.023469)n1012:0.0875,((P_abies_renamed_MA_28034g0010:0.10444,P_abies_renamed_MA_7845176g0010:0.23983)n1015:0.25145,(((S_moellendorffii_renamed_EFJ05779:0.00015,S_moellendorffii_renamed_EFJ34855:0.00942)n1018:0.36972,((((P_patens_renamed_P316_2720V3.3:0.0039,(P_patens_renamed_P316_2720V3.2:0,P_patens_renamed_P316_2720V3.1:0)n1023:0.00014)n1022:0.10555,(((P_patens_renamed_P325_1655V3.2:0.00014,P_patens_renamed_P325_1655V3.5:0.00015)n1026:0.00015,P_patens_renamed_P325_1655V3.4:0.00014)n1025:0.00079,(P_patens_renamed_P325_1655V3.6:0.00016,(P_patens_renamed_P325_1655V3.3:0.00014,(P_patens_renamed_P325_1650V3.1:0,P_patens_renamed_P325_1655V3.1:0)n1029:0.00014)n1028:0.00015)n1027:0.00015)n1024:0.12655)n1021:0.22841,(T_lepidozioides_scaffold-SKQD-2004952-Takakia_lepidozioides:0.08121,(T_lepidozioides_scaffold-SKQD-2004953-Takakia_lepidozioides:0,T_lepidozioides_scaffold-SKQD-2004953-Takakia_lepidozioides:0)n1031:0.1119)n1030:0.19811)n1020:0.13577,(M_flagellaris_scaffold-UCRN-2054079-Megaceros_tosanus:0.17027,(A_agrestis_renamed_Aagr.utg000084l.67.1:0.00015,(A_agrestis_renamed_Aagr.utg000084l.67.3:0.0026,A_agrestis_renamed_Aagr.utg000084l.67.2:0.01768)n1034:0.00016)n1033:0.19933)n1032:0.21188)n1019:0.07218)n1017:0.0889,((A_filiculoides_renamed_Azfi_s0213.g058310:0.44491,(A_filiculoides_renamed_Azfi_s0093.g043295:0.35506,A_filiculoides_renamed_Azfi_s0436.g069933:0.17898)n1037:0.11284)n1036:0.12981,A_filiculoides_renamed_Azfi_s0039.g026448:0.70562)n1035:0.08317)n1016:0.090567)n1014:0.010063)n1011:0.09123,(((((((A_thaliana_renamed_AT1G77280.2:0,A_thaliana_renamed_AT1G77280.1:0)n1044:0.07578,(A_thaliana_renamed_AT1G21590.2:0.00728,A_thaliana_renamed_AT1G21590.1:0.00014)n1045:0.21461)n1043:0.20161,(B_vulgaris_renamed_KMT19636:0.24655,((M_truncatula_renamed_MTR_1029690:0.12994,(L_angustifolius_renamed_OIW04513:0.09906,L_japonicus_renamed_Lj1g3v0268780.1:0.08719)n1049:0.01358)n1048:0.01184,((L_angustifolius_renamed_OIW14507:0.09666,L_angustifolius_renamed_OIW00694:0.09964)n1051:0.04691,(M_truncatula_renamed_MTR_3088640:0.09901,L_japonicus_renamed_Lj1g3v0897610.1:0.14321)n1052:0.01592)n1050:0.02564)n1047:0.10582)n1046:0.03155)n1042:0.04788,(A_thaliana_renamed_AT5G63940.1:0.37653,(B_vulgaris_renamed_KMT14052:0.31158,(L_japonicus_renamed_Lj1g3v0015510.1:0.04472,((M_truncatula_renamed_MTR_3096555:0.00014,M_truncatula_renamed_MTR_3096555:0.00014)n1057:0.11999,((L_angustifolius_renamed_OIV97005:0.03579,L_angustifolius_renamed_OIV92254:0.1179)n1059:0.06732,L_angustifolius_renamed_OIW18153:0.182484)n1058:0.020276)n1056:0.01946)n1055:0.01934)n1054:0.02861)n1053:0.07551)n1041:0.0677,(((P_dactylifera_renamed_XP_017697190.1:0.06521,P_dactylifera_renamed_XP_017701096.2:0.10466)n1062:0.14112,(Oryza_sativa_renamed_LOC_Os03g62340.1:0.09344,(Z_mays_renamed_A0A1D6GDM7:0.04435,Z_mays_renamed_A0A1D6LBD0:0.05701)n1064:0.09909)n1063:0.41647)n1061:0.04277,(P_dactylifera_renamed_XP_008781626.1:0.17744,((Oryza_sativa_renamed_LOC_Os11g08950.1:0.09551,Z_mays_renamed_K7U8V9:0.08148)n1067:0.10632,(Z_mays_renamed_A0A1D6IU99:0.23855,(Oryza_sativa_renamed_LOC_Os12g07990.1:0.03905,Oryza_sativa_renamed_LOC_Os12g08050.1:0.04199)n1069:0.1062)n1068:0.15938)n1066:0.24124)n1065:0.0629)n1060:0.10007)n1040:0.05917,A_trichopoda_renamed_ERM96729:0.2554)n1039:0.12372,(A_trichopoda_renamed_ERN08481:0.42531,((((B_vulgaris_renamed_KMT01398:0.00014,B_vulgaris_renamed_KMT01397:0.00014)n1074:0.33421,((A_thaliana_renamed_AT2G16750.1:0,A_thaliana_renamed_AT2G16750.2:0)n1076:0.15137,(A_thaliana_renamed_AT4G35030.9:0.00014,((A_thaliana_renamed_AT4G35030.7:0,A_thaliana_renamed_AT4G35030.3:0,A_thaliana_renamed_AT4G35030.6:0,A_thaliana_renamed_AT4G35030.5:0)n1079:0.00014,(A_thaliana_renamed_AT4G35030.2:0.00275,(A_thaliana_renamed_AT4G35030.4:0.00557,(A_thaliana_renamed_AT4G35030.8:0,A_thaliana_renamed_AT4G35030.1:0)n1082:0.17504)n1081:0.01792)n1080:0.01144)n1078:0.00015)n1077:0.16784)n1075:0.31559)n1073:0.03987,((L_angustifolius_renamed_OIW05653:0.07287,L_angustifolius_renamed_OIV99545:0.07097)n1084:0.04141,(((M_truncatula_renamed_MTR_3117850:0.00015,(M_truncatula_renamed_MTR_3117850:0.01368,M_truncatula_renamed_MTR_3117850:0.00015)n1088:0.00449)n1087:0.18474,(L_japonicus_renamed_Lj0g3v0248469.1:0.00014,(L_japonicus_renamed_Lj1g3v3331690.2:0.00014,(L_japonicus_renamed_Lj0g3v0248469.2:0,L_japonicus_renamed_Lj1g3v3331690.1:0)n1091:0.02348)n1090:0.00015)n1089:0.09582)n1086:0.05569,(L_japonicus_renamed_Lj0g3v0266219.1:0.10208,(M_truncatula_renamed_MTR_4073140:0.00435,(M_truncatula_renamed_MTR_4073140:0.00014,M_truncatula_renamed_MTR_4073140:0.01948)n1094:0.00014)n1093:0.12308)n1092:0.013887)n1085:0.001543)n1083:0.03947)n1072:0.15509,((Z_mays_renamed_A0A1D6JVP5:0.0982,(A_trichopoda_renamed_ERN00519:2.05255,(Oryza_sativa_renamed_LOC_Os03g13820.1:0.00014,Oryza_sativa_renamed_LOC_Os03g13820.2:0.000135)n1098:1.5e-05)n1097:0.01365)n1096:0.20482,((P_dactylifera_renamed_XP_008800175.1:0.00016,P_dactylifera_renamed_XP_017700118.1:0.00014)n1100:0.10167,((P_dactylifera_renamed_XP_017702377.1:0,P_dactylifera_renamed_XP_026656182.1:0,P_dactylifera_renamed_XP_008813513.1:0)n1102:0.00015,P_dactylifera_renamed_XP_026656183.1:0.00296)n1101:0.05621)n1099:0.10069)n1095:0.17841)n1071:0.09414)n1070:0.15091)n1038:0.11796)n1010:0.166635)n921:0.0166635)n920:0.0018515)n919:0.21852)n918:0.02428)n843:0.07537,((((((S_muscicola_renamed_SM000037S13556:0.00466,(S_muscicola_renamed_SM000098S25115:0.08571,S_muscicola_renamed_SM000130S27093:0.01588)n1109:0.00834)n1108:0.73869,(S_muscicola_renamed_SM000002S05509:0.03191,S_muscicola_renamed_SM000022S07285:0.29389)n1110:0.76709)n1107:0.33338,((((P_abies_renamed_MA_10435581g0010:0.27614,((P_dactylifera_renamed_XP_017700041.1:0.11716,P_dactylifera_renamed_XP_026658883.1:0.05576)n1116:0.12386,(B_vulgaris_renamed_KMS98129:0.20175,(A_thaliana_renamed_AT1G78530.2:0.19076,L_japonicus_renamed_Lj3g3v1038840.1:0.16484)n1118:0.04969)n1117:0.07961)n1115:0.22153)n1114:0.14695,(((P_patens_renamed_P326_8100V3.2:0,P_patens_renamed_P326_8100V3.1:0)n1121:0.20013,(P_patens_renamed_P313_19350V3.2:0.00224,P_patens_renamed_P313_19350V3.1:0.00081)n1122:0.51942)n1120:0.2877,(M_flagellaris_scaffold-UCRN-2050676-Megaceros_tosanus:0.20153,M_flagellaris_scaffold-UCRN-2051886-Megaceros_tosanus:0.20962)n1123:0.16101)n1119:0.07779)n1113:0.13539,(P_dactylifera_renamed_XP_008795590.1:1.47565,(((L_japonicus_renamed_Lj0g3v0007739.1:0.00015,(L_japonicus_renamed_Lj0g3v0339599.2:0,L_japonicus_renamed_Lj0g3v0339599.3:0)n1128:0.07812)n1127:0.66198,L_angustifolius_renamed_OIV89140:0.32071)n1126:0.60728,((P_abies_renamed_MA_482247g0010:1.08598,(P_pinnata_scaffold-UUHD-2136938-Porella_pinnata:0.40454,(L_angustifolius_renamed_OIW21668:0,L_angustifolius_renamed_OIW18134:0)n1132:0.69832)n1131:0.22911)n1130:0.14151,A_trichopoda_renamed_ERN08263:1.20533)n1129:0.13137)n1125:0.1953)n1124:0.0217)n1112:0.16397,T_lepidozioides_scaffold-SKQD-2076414-Takakia_lepidozioides:0.92357)n1111:0.00067)n1106:0.21066,(P_neesiana_scaffold-JHFI-2099475-Pellia_neesiana:1.48408,C_braunii_renamed_GBG84266:0.51386)n1133:0.45215)n1105:0.05198,((C_braunii_renamed_GBG70290:0.88066,(S_moellendorffii_renamed_EFJ15052:0.35162,S_moellendorffii_renamed_EFJ24845:0.70201)n1136:0.65089)n1135:0.13964,(((C_braunii_renamed_GBG84615:0.00014,C_braunii_renamed_GBG84616:0.00014)n1139:1.08563,(((A_filiculoides_renamed_Azfi_s0109.g045408:0.50823,A_agrestis_renamed_Aagr.utg000013l.129.1:4.0623)n1142:0.37387,((P_abies_renamed_MA_505608g0010:1.59917,(P_abies_renamed_MA_8661303g0010:0.07708,P_abies_renamed_MA_5292257g0010:0.000171)n1145:1.71e-05)n1144:1.9e-06,(P_abies_renamed_MA_77277g0010:1.80975,(P_abies_renamed_MA_10426718g0010:0.38062,P_abies_renamed_MA_6746950g0010:0.02374)n1147:0.48843)n1146:0.048843)n1143:0.005427)n1141:0.6879,Z_mays_renamed_A0A1D6E1L6:0.56947)n1140:0.11139)n1138:0.0666,(((((C_braunii_renamed_GBG67451:0.58225,(A_agrestis_renamed_Aagr.utg000038l.155.1:0.6251,((A_agrestis_renamed_Aagr.utg000008l.140.1:1.48668,C_braunii_renamed_GBG72278:1.53617)n1155:1.71158,(S_muscicola_renamed_SM000038S14306:0.54648,C_braunii_renamed_GBG60234:0.45189)n1156:0.37809)n1154:0.375786)n1153:0.041754)n1152:0.32917,T_lepidozioides_scaffold-SKQD-2065263-Takakia_lepidozioides:0.88706)n1151:0.16581,((S_muscicola_renamed_SM000288S10777:0.00978,(S_muscicola_renamed_SM000215S06717:0.06849,S_muscicola_renamed_SM001113S18839:0.08352)n1159:0.07611)n1158:1.13444,(((((A_trichopoda_renamed_ERN14506:0.3654,P_abies_renamed_MA_9461995g0010:0.19682)n1164:0.06146,(P_abies_renamed_MA_65498g0010:0.41087,((A_trichopoda_renamed_ERN20654:0.71477,((P_dactylifera_renamed_XP_008813100.1:0.35602,(Oryza_sativa_renamed_LOC_Os01g16230.1:0.30281,(Z_mays_renamed_A0A096TFS4:0.11059,Z_mays_renamed_K7USY5:0.08394)n1171:0.08461)n1170:0.30373)n1169:0.23582,(A_thaliana_renamed_AT5G23170.1:0.50491,L_angustifolius_renamed_OIV91522:0.51314)n1172:0.29179)n1168:0.06965)n1167:0.18231,(P_dactylifera_renamed_XP_008812970.1:0.84599,(((P_dactylifera_renamed_XP_017696254.1:0,P_dactylifera_renamed_XP_008778027.1:0)n1176:0.14701,(Oryza_sativa_renamed_LOC_Os05g32170.1:0.09565,(Z_mays_renamed_A0A1D6FND8:0.04462,Z_mays_renamed_A0A1D6M2Z8:0.04832)n1178:0.065)n1177:0.27845)n1175:0.31732,((B_vulgaris_renamed_KMT19758:0.532,((A_thaliana_renamed_AT1G28390.1:0.00662,A_thaliana_renamed_AT1G28390.2:0.01345)n1182:0.46095,((L_angustifolius_renamed_OIW14547:0.10775,L_angustifolius_renamed_OIV96584:0.0721)n1184:0.11122,(L_japonicus_renamed_Lj1g3v1561390.1:0.15063,M_truncatula_renamed_MTR_3100680:0.16492)n1185:0.06805)n1183:0.25597)n1181:0.08391)n1180:0.22482,(A_thaliana_renamed_AT3G51990.1:0.43225,(B_vulgaris_renamed_KMT18758:0.36513,((L_angustifolius_renamed_OIW08775:0.05609,L_angustifolius_renamed_OIV99670:0.1136)n1189:0.03869,(L_japonicus_renamed_Lj3g3v3654470.1:0.0529,M_truncatula_renamed_MTR_4044663:0.10199)n1190:0.03412)n1188:0.13347)n1187:0.105)n1186:0.067968)n1179:0.007552)n1174:0.12042)n1173:0.01338)n1166:0.048852)n1165:0.005428)n1163:0.07466,((M_flagellaris_scaffold-UCRN-2052363-Megaceros_tosanus:0.24995,A_agrestis_renamed_Aagr.utg000119l.140.1:0.13505)n1192:0.34237,(A_agrestis_renamed_Aagr.utg000111l.77.1:0.7146,((((T_lepidozioides_scaffold-SKQD-2012639-Takakia_lepidozioides:0.05913,T_lepidozioides_scaffold-SKQD-2012640-Takakia_lepidozioides:0.05226)n1197:0.14626,((P_patens_renamed_P35_8160V3.3:0,P_patens_renamed_P35_8160V3.1:0,P_patens_renamed_P35_8160V3.4:0,P_patens_renamed_P35_8160V3.2:0)n1199:0.07316,(P_patens_renamed_P36_26620V3.2:0,P_patens_renamed_P36_26620V3.1:0)n1200:0.09834)n1198:0.33421)n1196:0.15864,(((T_lepidozioides_scaffold-SKQD-2009124-Takakia_lepidozioides:0,T_lepidozioides_scaffold-SKQD-2009125-Takakia_lepidozioides:0)n1203:0.22173,T_lepidozioides_scaffold-SKQD-2012641-Takakia_lepidozioides:0.23963)n1202:0.07638,((P_patens_renamed_P310_3750V3.1:0,P_patens_renamed_P310_3750V3.3:0)n1205:0.33053,(P_patens_renamed_P36_23040V3.6:0,P_patens_renamed_P36_23040V3.7:0,P_patens_renamed_P36_23040V3.10:0,P_patens_renamed_P36_23040V3.11:0,P_patens_renamed_P36_23040V3.9:0,P_patens_renamed_P36_23040V3.2:0,P_patens_renamed_P36_23040V3.5:0,P_patens_renamed_P36_23040V3.14:0,P_patens_renamed_P36_23040V3.12:0,P_patens_renamed_P36_23040V3.1:0,P_patens_renamed_P36_23040V3.3:0,P_patens_renamed_P36_23040V3.8:0,P_patens_renamed_P36_23040V3.4:0,P_patens_renamed_P36_23040V3.13:0,P_patens_renamed_P36_23040V3.16:0,P_patens_renamed_P36_23040V3.15:0)n1206:0.59564)n1204:0.08497)n1201:0.29949)n1195:0.03508,((A_filiculoides_renamed_Azfi_s0262.g060829:0.58726,((M_flagellaris_scaffold-UCRN-2048439-Megaceros_tosanus:0,M_flagellaris_scaffold-UCRN-2048439-Megaceros_tosanus:0)n1210:0.99996,(S_moellendorffii_renamed_EFJ29224:0,S_moellendorffii_renamed_EFJ13680:0)n1211:0.02158)n1209:0.68805)n1208:0.17214,(S_moellendorffii_renamed_EFJ05506:0.40565,(P_neesiana_scaffold-JHFI-2114321-Pellia_neesiana:0.12934,((P_pinnata_scaffold-UUHD-2148056-Porella_pinnata:0.02939,P_pinnata_scaffold-UUHD-2149119-Porella_pinnata:0.00016)n1215:0.10161,((M_paleacea_Rhiz_final_MPA10434.1.p1:0.03546,M_polymorpha_renamed_Mapoly0146s0034.1:0.09475)n1217:0.64713,(M_paleacea_Rhiz_final_MPA15035.1.p1:0.03705,M_polymorpha_renamed_Mapoly0033s0157.1:0.01543)n1218:0.188865)n1216:0.020985)n1214:0.07298)n1213:0.23795)n1212:0.011925)n1207:0.001325)n1194:0.034146)n1193:0.003794)n1191:0.13734)n1162:0.01526,(A_filiculoides_renamed_Azfi_s0117.g046466:0.79971,((P_neesiana_scaffold-JHFI-2017721-Pellia_neesiana:1.5471,(C_braunii_renamed_GBG88802:0.5795,C_braunii_renamed_GBG75068:0.9749)n1222:0.13237)n1221:0.30252,(M_truncatula_renamed_MTR_5055280:1.50116,((P_abies_renamed_MA_9164455g0010:0.52058,((P_abies_renamed_MA_101587g0010:0.20055,P_abies_renamed_MA_85977g0010:0.44361)n1227:0.10074,(P_abies_renamed_MA_9602835g0010:0.01754,P_abies_renamed_MA_334610g0010:0.01955)n1228:0.61839)n1226:0.30446)n1225:1.04477,P_patens_renamed_P33_8950V3.1:0.75251)n1224:0.27678)n1223:0.14632)n1220:0.030762)n1219:0.003418)n1161:0.04817,(((A_filiculoides_renamed_Azfi_s0029.g024089:0.66163,((A_agrestis_renamed_Aagr.utg000009l.52.1:0.65722,(((P_neesiana_scaffold-JHFI-2011242-Pellia_neesiana:0,P_neesiana_scaffold-JHFI-2011243-Pellia_neesiana:0)n1236:0.24114,(P_pinnata_scaffold-UUHD-2003748-Porella_pinnata:0.1211,(((P_pinnata_scaffold-UUHD-2003744-Porella_pinnata:0.00014,P_pinnata_scaffold-UUHD-2003746-Porella_pinnata:0.01237)n1240:0.00649,P_pinnata_scaffold-UUHD-2003745-Porella_pinnata:0.01845)n1239:0.00064,P_pinnata_scaffold-UUHD-2003747-Porella_pinnata:0.00771)n1238:0.09532)n1237:0.07077)n1235:0.38015,((M_flagellaris_scaffold-UCRN-2006681-Megaceros_tosanus:0,M_flagellaris_scaffold-UCRN-2006681-Megaceros_tosanus:0)n1242:0.2825,A_agrestis_renamed_Aagr.utg000009l.239.1:0.24397)n1241:0.22451)n1234:0.19751)n1233:0.53095,((((M_flagellaris_scaffold-UCRN-2051963-Megaceros_tosanus:0.09436,A_agrestis_renamed_Aagr.utg000113l.175.1:0.08913)n1246:0.25076,(S_moellendorffii_renamed_EFJ12751:0.00015,S_moellendorffii_renamed_EFJ13917:0.0299)n1247:0.28574)n1245:0.07785,(P_abies_renamed_MA_810376g0010:0.17775,A_trichopoda_renamed_ERN01350:0.65801)n1248:0.20017)n1244:0.02352,((P_neesiana_scaffold-JHFI-2017937-Pellia_neesiana:0.16378,P_pinnata_scaffold-UUHD-2146546-Porella_pinnata:0.1401)n1250:0.09826,((M_paleacea_Rhiz_final_MPA28457.1.p1:0,M_paleacea_Rhiz_final_MPA28457.3.p1:0)n1252:0.00388,M_polymorpha_renamed_Mapoly0099s0061.1:0.00995)n1251:0.27625)n1249:0.36854)n1243:0.089091)n1232:0.009899)n1231:0.79428,(M_flagellaris_scaffold-UCRN-2011522-Megaceros_tosanus:0.97138,((A_filiculoides_renamed_Azfi_s0050.g031116:0.1797,A_filiculoides_renamed_Azfi_s0210.g058065:0.34082)n1255:0.39228,(((S_moellendorffii_renamed_EFJ28003:0.01123,S_moellendorffii_renamed_EFJ29432:0.00405)n1258:0.55276,((P_abies_renamed_MA_10430467g0010:0.26099,((((L_angustifolius_renamed_OIV93301:0.05519,(M_truncatula_renamed_MTR_4085810:0.0836,L_japonicus_renamed_Lj4g3v0620010.1:0.06532)n1265:0.02096)n1264:0.10399,((B_vulgaris_renamed_KMT01613:0.00014,B_vulgaris_renamed_KMT01612:0.00014)n1267:0.22861,(A_thaliana_renamed_AT3G19300.1:0.12951,((A_thaliana_renamed_AT1G49730.5:0.00514,(A_thaliana_renamed_AT1G49730.2:0.00014,A_thaliana_renamed_AT1G49730.3:0.00015)n1271:0.0055)n1270:0.01409,(A_thaliana_renamed_AT1G49730.1:0.00014,A_thaliana_renamed_AT1G49730.4:0.00014)n1272:0.00015)n1269:0.17606)n1268:0.17211)n1266:0.04581)n1263:0.10615,((P_dactylifera_renamed_XP_008781474.1:0.12605,(Oryza_sativa_renamed_LOC_Os04g35114.1:0.1212,Z_mays_renamed_A0A1D6EAR0:0.10977)n1275:0.59405)n1274:0.07843,((Oryza_sativa_renamed_LOC_Os04g59320.1:0.0516,Z_mays_renamed_A0A1D6E548:0.05355)n1277:0.22318,P_dactylifera_renamed_XP_008785864.1:0.12544)n1276:0.0607)n1273:0.06175)n1262:0.01978,A_trichopoda_renamed_ERN08689:0.23426)n1261:0.12505)n1260:0.10044,A_trichopoda_renamed_ERN13637:2.20272)n1259:0.244747)n1257:0.17622,(((P_patens_renamed_P313_18000V3.2:0,P_patens_renamed_P313_18000V3.1:0)n1280:0.00014,P_patens_renamed_P313_18000V3.3:0.00014)n1279:0.5292,((A_agrestis_renamed_Aagr.utg000005l.115.2:0.01132,(A_agrestis_renamed_Aagr.utg000005l.115.1:0.00014,(A_agrestis_renamed_Aagr.utg000005l.115.3:0.01738,A_agrestis_renamed_Aagr.utg000005l.115.4:0.05979)n1284:0.00257)n1283:0.00016)n1282:0.35578,(M_polymorpha_renamed_Mapoly0080s0031.1:0.00858,(M_paleacea_Rhiz_final_MPA16877.3.p1:0.00199,(M_paleacea_Rhiz_final_MPA16877.1.p1:0.00014,M_paleacea_Rhiz_final_MPA16877.2.p1:0.00014)n1287:0.00015)n1286:0.00791)n1285:0.30926)n1281:0.0999)n1278:0.16298)n1256:0.22166)n1254:0.313434)n1253:0.034826)n1230:0.11128,((P_patens_renamed_P39_13140V3.1:1.04719,(P_abies_renamed_MA_32313g0010:1.5972,Z_mays_renamed_A0A1D6I278:1.69074)n1290:0.09135)n1289:0.07591,((P_abies_renamed_MA_185736g0010:0.43426,(A_trichopoda_renamed_ERN05758:0.1812,((((Oryza_sativa_renamed_LOC_Os06g17285.1:0,Oryza_sativa_renamed_LOC_Os06g17285.2:0)n1297:0.05434,Z_mays_renamed_K7VCC5:0.08216)n1296:0.26724,P_dactylifera_renamed_XP_008788929.1:0.13381)n1295:0.06888,(((A_thaliana_renamed_AT5G15730.3:0,A_thaliana_renamed_AT5G15730.2:0)n1300:0.00014,A_thaliana_renamed_AT5G15730.1:0.00014)n1299:0.2948,(B_vulgaris_renamed_KMT18703:0.2967,(((L_japonicus_renamed_Lj2g3v1107460.1:0,L_japonicus_renamed_Lj2g3v1107460.2:0)n1304:0.07739,M_truncatula_renamed_MTR_6016040:0.08989)n1303:0.03078,(L_angustifolius_renamed_OIW06546:0.14898,(L_angustifolius_renamed_OIW12328:0.04385,L_angustifolius_renamed_OIV90192:0.15675)n1306:0.01342)n1305:0.04301)n1302:0.11207)n1301:0.03165)n1298:0.10951)n1294:0.10214)n1293:0.29306)n1292:0.10443,(((B_vulgaris_renamed_KMS98545:0.1908,((L_angustifolius_renamed_OIV93163:0.16383,(L_japonicus_renamed_Lj4g3v0423100.1:0.13955,M_truncatula_renamed_MTR_4092070:0.15458)n1312:0.04615)n1311:0.28438,(((A_thaliana_renamed_AT5G54590.3:0,A_thaliana_renamed_AT5G54590.4:0,A_thaliana_renamed_AT5G54590.2:0)n1315:0.00015,A_thaliana_renamed_AT5G54590.1:0.06032)n1314:0.16916,((L_japonicus_renamed_Lj0g3v0272399.1:0,L_japonicus_renamed_Lj0g3v0272399.2:0)n1317:0.03759,(M_truncatula_renamed_MTR_2082430:0.04809,((L_angustifolius_renamed_OIW08294:0.06507,L_angustifolius_renamed_OIW05963:0.05989)n1320:0.04609,(L_angustifolius_renamed_OIW03171:0.02923,L_angustifolius_renamed_OIW15466:0.111204)n1321:0.0111204)n1319:0.0012356)n1318:0.019)n1316:0.02196)n1313:0.027333)n1310:0.003037)n1309:0.04159,(A_trichopoda_renamed_ERM99852:0.1819,(((Oryza_sativa_renamed_LOC_Os08g04420.1:0,Oryza_sativa_renamed_LOC_Os08g04420.2:0)n1325:0.02877,Z_mays_renamed_A0A1D6J105:0.15504)n1324:0.16105,(P_dactylifera_renamed_XP_008793754.2:0.32974,(P_dactylifera_renamed_XP_008801077.1:0.062,(P_dactylifera_renamed_XP_017695988.1:0.00014,((P_dactylifera_renamed_XP_017695987.1:0,P_dactylifera_renamed_XP_008776618.1:0)n1330:0.00014,P_dactylifera_renamed_XP_008776619.1:0.00015)n1329:0.00016)n1328:0.0592)n1327:0.054036)n1326:0.006004)n1323:0.0421)n1322:0.0274)n1308:0.16594,(P_abies_renamed_MA_4823381g0010:1.57449,((A_filiculoides_renamed_Azfi_s0099.g044033:0.69209,((((A_agrestis_renamed_Aagr.utg000032l.14.2:0,A_agrestis_renamed_Aagr.utg000032l.14.1:0)n1337:0.18036,(M_flagellaris_scaffold-UCRN-2005017-Megaceros_tosanus:0.00014,M_flagellaris_scaffold-UCRN-2005018-Megaceros_tosanus:0.00014)n1338:0.22324)n1336:0.20053,(((M_paleacea_Rhiz_final_MPA20831.1.p1:0.01146,M_polymorpha_renamed_Mapoly0007s0042.1:0.00965)n1341:0.10258,(P_pinnata_scaffold-UUHD-2015384-Porella_pinnata:0.04716,(P_neesiana_scaffold-JHFI-2014343-Pellia_neesiana:0.00014,P_neesiana_scaffold-JHFI-2014344-Pellia_neesiana:0.00014)n1343:0.05837)n1342:0.04939)n1340:0.12127,((T_lepidozioides_scaffold-SKQD-2007299-Takakia_lepidozioides:0.00014,T_lepidozioides_scaffold-SKQD-2007300-Takakia_lepidozioides:0.00641)n1345:0.16005,((P_patens_renamed_P324_4410V3.2:0,P_patens_renamed_P324_4410V3.3:0,P_patens_renamed_P324_4410V3.1:0,P_patens_renamed_P324_4410V3.4:0)n1347:0.06647,((P_patens_renamed_P38_6120V3.6:0,P_patens_renamed_P38_6120V3.5:0,P_patens_renamed_P38_6120V3.3:0,P_patens_renamed_P38_6120V3.7:0,P_patens_renamed_P38_6120V3.4:0)n1349:0.00014,(P_patens_renamed_P38_6120V3.1:0,P_patens_renamed_P38_6120V3.2:0)n1350:0.00014)n1348:0.03923)n1346:0.2942)n1344:0.0673)n1339:0.07856)n1335:0.06711,((S_moellendorffii_renamed_EFJ24027:0.00164,S_moellendorffii_renamed_EFJ24591:0.00243)n1352:0.35336,(S_moellendorffii_renamed_EFJ15159:0.00782,S_moellendorffii_renamed_EFJ08424:0.00014)n1353:0.43088)n1351:0.09789)n1334:0.03302)n1333:0.01084,((A_filiculoides_renamed_Azfi_s0176.g056100:0.23622,(A_filiculoides_renamed_Azfi_s0087.g042407:0.15767,A_filiculoides_renamed_Azfi_s0129.g048866:0.1206)n1356:0.14684)n1355:0.25121,(S_moellendorffii_renamed_EFJ36742:0.01505,S_moellendorffii_renamed_EFJ27922:0.001575)n1357:0.0001575)n1354:1.75e-05)n1332:0.025443)n1331:0.0025443)n1307:0.0002827)n1291:0.197541)n1288:0.0197541)n1229:0.00197541)n1160:0.00021949)n1157:0.30997)n1150:0.05561,(M_truncatula_renamed_MTR_2090860:1.30349,((((((P_neesiana_scaffold-JHFI-2006875-Pellia_neesiana:0.99986,((A_filiculoides_renamed_Azfi_s0022.g016201:0.17623,((A_filiculoides_renamed_Azfi_s0022.g016189:0.0986,A_filiculoides_renamed_Azfi_s0022.g016197:0.29264)n1368:0.07747,A_filiculoides_renamed_Azfi_s0017.g014424:0.26166)n1367:0.0358)n1366:0.04043,(A_filiculoides_renamed_Azfi_s0022.g016191:0.09282,(A_filiculoides_renamed_Azfi_s0017.g014428:0.02785,A_filiculoides_renamed_Azfi_s0017.g014432:0.12335)n1370:0.03653)n1369:0.0735)n1365:0.61879)n1364:0.11417,(((((((B_vulgaris_renamed_KMT14200:0.02307,B_vulgaris_renamed_KMT14199:0.01337)n1377:0.05149,(B_vulgaris_renamed_KMT14792:0.06385,(B_vulgaris_renamed_KMT14796:0.00015,B_vulgaris_renamed_KMT14795:0.00014)n1379:0.06525)n1378:0.03454)n1376:0.13165,(B_vulgaris_renamed_KMT14790:0.11012,B_vulgaris_renamed_KMT14791:0.0796)n1380:0.09973)n1375:0.27709,(((B_vulgaris_renamed_KMT14781:0.11302,(B_vulgaris_renamed_KMT14780:0.15369,B_vulgaris_renamed_KMT14782:0.11227)n1384:0.02846)n1383:0.15168,(B_vulgaris_renamed_KMT14775:0.16024,(B_vulgaris_renamed_KMT08329:0.15898,B_vulgaris_renamed_KMT14771:0.07848)n1386:0.06196)n1385:0.04234)n1382:0.15684,(B_vulgaris_renamed_KMT14778:0.25292,B_vulgaris_renamed_KMT14779:0.37218)n1387:0.1672)n1381:0.08597)n1374:0.06374,((B_vulgaris_renamed_KMT03231:0.13049,(B_vulgaris_renamed_KMT03230:0.00015,B_vulgaris_renamed_KMT03229:0.00014)n1390:0.16281)n1389:0.40469,((B_vulgaris_renamed_KMT14770:0.20357,B_vulgaris_renamed_KMT14737:0.00934)n1392:0.26272,((B_vulgaris_renamed_KMT13707:0.32952,(B_vulgaris_renamed_KMT13709:0.07469,B_vulgaris_renamed_KMT13708:0.07443)n1395:0.2257)n1394:0.13205,(B_vulgaris_renamed_KMT01063:0.27335,(B_vulgaris_renamed_KMT01062:0.09742,B_vulgaris_renamed_KMS97582:0.17447)n1397:0.16039)n1396:0.17793)n1393:0.06153)n1391:0.11581)n1388:0.08241)n1373:0.08025,((((A_thaliana_renamed_AT1G16260.1:0,A_thaliana_renamed_AT1G16260.2:0)n1401:0.00014,A_thaliana_renamed_AT1G16260.3:0.00014)n1400:0.39555,(A_thaliana_renamed_AT1G79680.1:0.13706,A_thaliana_renamed_AT1G69730.1:0.18217)n1402:0.29975)n1399:0.11233,((L_angustifolius_renamed_OIV91804:0.12908,(L_angustifolius_renamed_OIV95976:0.025,L_angustifolius_renamed_OIV95978:0.01239)n1405:0.13001)n1404:0.06331,((M_truncatula_renamed_MTR_2031520:0.03041,M_truncatula_renamed_MTR_2031530:0.04612)n1407:0.10694,(L_japonicus_renamed_Lj0g3v0205339.1:0.25606,L_japonicus_renamed_Lj0g3v0069359.1:0.281565)n1408:0.031285)n1406:0.06334)n1403:0.06504)n1398:0.13978)n1372:0.13923,(((Oryza_sativa_renamed_LOC_Os10g07556.1:0.28672,Oryza_sativa_renamed_LOC_Os10g09620.1:0.28166)n1411:0.53313,((((((P_dactylifera_renamed_XP_017698633.2:0.08999,P_dactylifera_renamed_XP_008802182.1:0.07036)n1417:0.01764,((P_dactylifera_renamed_XP_008778066.2:0.06115,P_dactylifera_renamed_XP_026657217.1:0.05731)n1419:0.01394,P_dactylifera_renamed_XP_008780763.1:0.05119)n1418:0.01006)n1416:0.01011,P_dactylifera_renamed_XP_008791610.2:0.07617)n1415:0.16819,((((((Oryza_sativa_renamed_LOC_Os06g07260.1:0.10604,Oryza_sativa_renamed_LOC_Os06g07330.1:0.00563)n1425:0.10874,(Z_mays_renamed_A0A1D6NUC9:0.25236,Z_mays_renamed_A0A1D6NUC6:0.215316)n1426:0.023924)n1424:0.05938,(Z_mays_renamed_A0A1D6I792:0.24448,(Oryza_sativa_renamed_LOC_Os09g29520.1:0.15714,((Oryza_sativa_renamed_LOC_Os09g29540.1:0.02382,Oryza_sativa_renamed_LOC_Os09g29560.1:0.03262)n1430:0.16885,(Oryza_sativa_renamed_LOC_Os09g29510.1:0.1879,(Oryza_sativa_renamed_LOC_Os09g20740.1:0.13153,Oryza_sativa_renamed_LOC_Os09g29584.1:0.16495)n1432:0.05667)n1431:0.06143)n1429:0.026172)n1428:0.002908)n1427:0.07509)n1423:0.062,(Oryza_sativa_renamed_LOC_Os06g49170.1:0.1354,Oryza_sativa_renamed_LOC_Os06g49260.1:0.14312)n1433:0.34686)n1422:0.02172,(Z_mays_renamed_A0A1D6HDJ3:0.1099,(Oryza_sativa_renamed_LOC_Os02g41500.1:0.14538,Oryza_sativa_renamed_LOC_Os02g41480.1:0.084762)n1435:0.009418)n1434:0.10026)n1421:0.02518,(((Z_mays_renamed_A0A1D6E601:0.05375,Z_mays_renamed_A0A1D6E693:0.02911)n1438:0.03261,(Z_mays_renamed_A0A1D6LT63:0.12451,((Z_mays_renamed_A0A1D6J7C6:0.39637,Z_mays_renamed_A0A1D6E615:0.00354)n1441:0.00043,Z_mays_renamed_A0A1D6E609:0.00293)n1440:0.01686)n1439:0.01924)n1437:0.0193,((Oryza_sativa_renamed_LOC_Os01g26174.1:0.082,(Oryza_sativa_renamed_LOC_Os01g26280.1:0.05208,Oryza_sativa_renamed_ChrUn.fgenesh.mRNA.57:0.04426)n1444:0.04006)n1443:0.17099,(Oryza_sativa_renamed_LOC_Os04g43730.1:0.12915,Oryza_sativa_renamed_LOC_Os04g14304.1:3.43274)n1445:0.343274)n1442:0.0381416)n1436:0.12367)n1420:0.10364)n1414:0.101,(((Oryza_sativa_renamed_LOC_Os08g27780.1:0.1646,Z_mays_renamed_A0A1D6IU49:0.14875)n1448:0.25615,(Z_mays_renamed_C4J0D3:0.15727,(Oryza_sativa_renamed_LOC_Os02g56380.1:0.07149,(Oryza_sativa_renamed_LOC_Os02g56400.1:0.15928,(Oryza_sativa_renamed_LOC_Os02g56630.1:0.08211,Oryza_sativa_renamed_LOC_Os07g07390.1:0.40883)n1452:0.03154)n1451:0.02334)n1450:0.07213)n1449:0.15001)n1447:0.23126,(P_dactylifera_renamed_XP_008791341.2:0.01559,P_dactylifera_renamed_XP_008776114.2:0.06664)n1453:0.340263)n1446:0.037807)n1413:0.05302,((Oryza_sativa_renamed_LOC_Os03g44050.1:0.30958,Oryza_sativa_renamed_LOC_Os12g42060.1:0.39043)n1455:0.30192,(Oryza_sativa_renamed_LOC_Os02g02120.1:0.33104,Oryza_sativa_renamed_LOC_Os06g05050.1:0.47022)n1456:0.11082)n1454:0.08439)n1412:0.06088)n1410:0.06224,((P_dactylifera_renamed_XP_008787535.2:0.41637,(((((((Oryza_sativa_renamed_LOC_Os08g39180.1:0.20903,Oryza_sativa_renamed_LOC_Os12g29434.1:0.33688)n1465:0.10202,Z_mays_renamed_A0A1D6QUV7:0.2425)n1464:0.05549,(((Oryza_sativa_renamed_LOC_Os08g29040.1:0.10994,(Oryza_sativa_renamed_LOC_Os08g39240.2:0.00014,Oryza_sativa_renamed_LOC_Os08g39240.1:0.00015)n1469:0.09806)n1468:0.17417,Oryza_sativa_renamed_LOC_Os08g39210.1:0.17346)n1467:0.04281,Z_mays_renamed_A0A1D6FR10:0.313902)n1466:0.034878)n1463:0.09169,Z_mays_renamed_A0A1D6KJ01:0.36821)n1462:0.14888,(Z_mays_renamed_A0A1D6KQ76:0.32568,(Oryza_sativa_renamed_LOC_Os11g35860.1:0.37826,((Oryza_sativa_renamed_LOC_Os12g16520.1:0.28027,(Oryza_sativa_renamed_LOC_Os09g38850.1:0.22935,(Oryza_sativa_renamed_LOC_Os02g56370.1:0.15118,(Oryza_sativa_renamed_LOC_Os09g38830.1:0.137,Oryza_sativa_renamed_LOC_Os09g38834.1:0.07966)n1476:0.06535)n1475:0.12116)n1474:0.04873)n1473:0.08143,Oryza_sativa_renamed_LOC_Os09g38910.1:0.231687)n1472:0.0231687)n1471:0.0025743)n1470:0.08207)n1461:0.10262,(Z_mays_renamed_A0A1D6LZI7:0.30646,(Oryza_sativa_renamed_LOC_Os09g30454.1:0.37136,Oryza_sativa_renamed_LOC_Os08g39220.1:0.24012)n1478:0.02668)n1477:0.11472)n1460:0.11559,((Z_mays_renamed_A0A1D6E695:0.29458,(Z_mays_renamed_A0A1D6E5U6:0.04551,Z_mays_renamed_A0A1D6G5N5:0.05398)n1481:0.33504)n1480:0.14726,((Z_mays_renamed_A0A1D6KIH6:0.12903,((Oryza_sativa_renamed_LOC_Os03g62430.1:0.24483,(Oryza_sativa_renamed_LOC_Os04g03830.1:0.27726,(Oryza_sativa_renamed_LOC_Os01g26210.1:0.19991,(Oryza_sativa_renamed_LOC_Os01g26300.1:0.05266,Oryza_sativa_renamed_ChrUn.fgenesh.mRNA.59:0.0131)n1488:0.20348)n1487:0.03414)n1486:0.04111)n1485:0.1204,(Oryza_sativa_renamed_LOC_Os02g42110.1:0.29832,(Oryza_sativa_renamed_LOC_Os02g42160.1:0.1093,Oryza_sativa_renamed_LOC_Os02g42190.1:0.06643)n1490:0.129447)n1489:0.0129447)n1484:0.0014383)n1483:0.0572,(Z_mays_renamed_A0A1D6LLE7:0.16828,((Oryza_sativa_renamed_LOC_Os10g10030.1:0.26015,Oryza_sativa_renamed_LOC_Os10g10130.5:0.09326)n1493:0.26739,((Oryza_sativa_renamed_LOC_Os04g29680.1:0.09619,(Oryza_sativa_renamed_LOC_Os04g29580.1:0.10519,Oryza_sativa_renamed_LOC_Os04g29740.1:0.1356)n1496:0.02903)n1495:0.30152,((Oryza_sativa_renamed_LOC_Os04g24290.1:0.17874,(Oryza_sativa_renamed_LOC_Os04g24220.3:0.07662,Oryza_sativa_renamed_LOC_Os04g24220.2:0.01201)n1499:0.07529)n1498:0.11056,Oryza_sativa_renamed_LOC_Os04g21820.1:0.157554)n1497:0.0157554)n1494:0.00157554)n1492:0.00017506)n1491:0.06637)n1482:0.19852)n1479:0.10124)n1459:0.03991)n1458:0.12352,(((L_japonicus_renamed_Lj1g3v2482470.1:0,L_japonicus_renamed_Lj1g3v2482480.1:0)n1502:0.40103,(P_dactylifera_renamed_XP_008783082.1:0.40322,(((A_trichopoda_renamed_ERM98443:0.15903,(A_trichopoda_renamed_ERN11492:0.02427,A_trichopoda_renamed_ERN11488:0.04174)n1507:0.00014)n1506:0.20471,((A_trichopoda_renamed_ERN11490:0.04722,A_trichopoda_renamed_ERM98441:0.17291)n1509:0.143,(A_trichopoda_renamed_ERN00518:0.37869,A_trichopoda_renamed_ERN11494:0.16396)n1510:0.22359)n1508:0.06998)n1505:0.13983,((A_trichopoda_renamed_ERN11418:0.55486,A_trichopoda_renamed_ERN11416:0.15618)n1512:0.00386,A_trichopoda_renamed_ERN11415:0.17474)n1511:0.110925)n1504:0.012325)n1503:0.07749)n1501:0.05761,((((((M_truncatula_renamed_MTR_1027670:0.18141,(M_truncatula_renamed_MTR_1027490:0.10699,((M_truncatula_renamed_MTR_1027640:0.05546,M_truncatula_renamed_MTR_1027600:0.05307)n1521:0.04331,(M_truncatula_renamed_MTR_1027660:0.0629,(M_truncatula_renamed_MTR_1027580:0.05064,M_truncatula_renamed_MTR_1027570:0.05621)n1523:0.0235)n1522:0.01361)n1520:0.02309)n1519:0.07636)n1518:0.04291,(L_japonicus_renamed_Lj0g3v0173689.1:0.04273,((L_japonicus_renamed_Lj1g3v3767170.1:0.00014,L_japonicus_renamed_Lj1g3v3767180.1:0.00014)n1526:0.06689,(L_japonicus_renamed_Lj0g3v0314389.1:0.01962,(L_japonicus_renamed_Lj0g3v0314409.1:0.08263,L_japonicus_renamed_Lj1g3v3767250.1:0.04312)n1528:0.00656)n1527:0.02908)n1525:0.10919)n1524:0.05289)n1517:0.04692,(((M_truncatula_renamed_MTR_1010250:0.06305,M_truncatula_renamed_MTR_1010220:0.09793)n1531:0.12207,(M_truncatula_renamed_MTR_1010260:0.07146,M_truncatula_renamed_MTR_1010240:0.08203)n1532:0.14398)n1530:0.09543,L_japonicus_renamed_Lj0g3v0290889.1:0.249993)n1529:0.027777)n1516:0.20323,(((B_vulgaris_renamed_KMT15851:0.09625,(B_vulgaris_renamed_KMT15849:0.05661,B_vulgaris_renamed_KMT15850:0.08399)n1536:0.01886)n1535:0.16804,(B_vulgaris_renamed_KMT15846:0.34949,(B_vulgaris_renamed_KMT15847:0.00014,B_vulgaris_renamed_KMT15848:0.00016)n1538:0.06668)n1537:0.15731)n1534:0.15669,(B_vulgaris_renamed_KMT15845:0.34124,((B_vulgaris_renamed_KMS95257:0.21439,B_vulgaris_renamed_KMT15837:0.23405)n1541:0.05019,((B_vulgaris_renamed_KMT15832:0.32919,(B_vulgaris_renamed_KMT15835:0.08408,B_vulgaris_renamed_KMT15833:0.07747)n1544:0.02753)n1543:0.10381,B_vulgaris_renamed_KMT15831:0.19261)n1542:0.04433)n1540:0.11992)n1539:0.08348)n1533:0.21476)n1515:0.07457,((A_thaliana_renamed_AT1G21270.1:0.12146,(A_thaliana_renamed_AT1G21210.1:0.18775,(A_thaliana_renamed_AT1G21230.1:0.10328,(A_thaliana_renamed_AT1G21250.1:0.09028,((A_thaliana_renamed_AT1G21240.1:0.00014,A_thaliana_renamed_AT1G21240.2:0.00014)n1551:0.09087,(A_thaliana_renamed_AT1G21245.1:0.04449,A_thaliana_renamed_AT3G25490.1:0.1352)n1552:0.06751)n1550:0.0556)n1549:0.05158)n1548:0.05693)n1547:0.02729)n1546:0.43514,((L_japonicus_renamed_Lj0g3v0084029.1:0,L_japonicus_renamed_Lj0g3v0084029.2:0)n1554:0.14295,(((M_truncatula_renamed_MTR_3088775:0.11443,M_truncatula_renamed_MTR_3088785:0.15615)n1557:0.03677,M_truncatula_renamed_MTR_3088780:0.13424)n1556:0.01588,(M_truncatula_renamed_MTR_2009670:0.1066,((M_truncatula_renamed_MTR_3088760:0.07105,M_truncatula_renamed_MTR_3088755:0.05706)n1560:0.06268,M_truncatula_renamed_MTR_3088750:0.07146)n1559:0.0141)n1558:0.01713)n1555:0.08102)n1553:0.23976)n1545:0.08485)n1514:0.04255,(((P_dactylifera_renamed_XP_026664168.1:0.33209,((P_dactylifera_renamed_XP_026662474.1:0.02939,P_dactylifera_renamed_XP_026662477.1:0.03359)n1565:0.20677,(P_dactylifera_renamed_XP_026662220.1:0.04928,P_dactylifera_renamed_XP_026662445.1:0.05978)n1566:0.10462)n1564:0.12956)n1563:0.1382,(((((P_dactylifera_renamed_XP_008775216.1:0.01093,P_dactylifera_renamed_XP_026660102.1:0.08235)n1571:0.01386,P_dactylifera_renamed_XP_026660103.1:0.08488)n1570:0.3091,P_dactylifera_renamed_XP_017702481.1:0.33906)n1569:0.06225,(Z_mays_renamed_A0A1D6E0S6:0.12468,(Oryza_sativa_renamed_LOC_Os04g51040.1:0.24571,(Oryza_sativa_renamed_LOC_Os04g51050.1:0.00014,Oryza_sativa_renamed_LOC_Os04g51050.2:0.00014)n1574:0.119385)n1573:0.013265)n1572:0.17033)n1568:0.08946,((Oryza_sativa_renamed_LOC_Os04g51030.1:0.25443,Z_mays_renamed_A0A1D6E0S8:0.26088)n1576:0.35646,(P_dactylifera_renamed_XP_017700089.1:0.09235,P_dactylifera_renamed_XP_017700093.1:0.15152)n1577:0.212616)n1575:0.023624)n1567:0.09565)n1562:0.04392,(((B_vulgaris_renamed_KMT14742:0.23246,B_vulgaris_renamed_KMT14744:0.34144)n1580:0.19904,(B_vulgaris_renamed_KMT09686:0.16206,(B_vulgaris_renamed_KMT11759:0.10991,(B_vulgaris_renamed_KMT11758:0.08337,B_vulgaris_renamed_KMT09685:0.03965)n1583:0.03829)n1582:0.04523)n1581:0.17037)n1579:0.04062,(B_vulgaris_renamed_KMT17968:0.42342,B_vulgaris_renamed_KMT09687:0.39925)n1584:0.18776)n1578:0.11609)n1561:0.036963)n1513:0.004107)n1500:0.037557)n1457:0.0037557)n1409:0.0004173)n1371:0.08746)n1363:0.12735,(P_pinnata_scaffold-UUHD-2016220-Porella_pinnata:0.54225,(T_lepidozioides_scaffold-SKQD-2076957-Takakia_lepidozioides:0.49856,T_lepidozioides_scaffold-SKQD-2002674-Takakia_lepidozioides:0.9793)n1586:0.15481)n1585:0.06375)n1362:0.099,((P_patens_renamed_P316_12990V3.1:0,P_patens_renamed_P316_12990V3.2:0)n1588:0.64877,(((S_moellendorffii_renamed_EFJ32434:0.00427,S_moellendorffii_renamed_EFJ20814:0.00014)n1591:0.5906,(A_agrestis_renamed_Aagr.utg000083l.195.1:0.45775,(M_flagellaris_scaffold-UCRN-2046969-Megaceros_tosanus:0.14674,((M_flagellaris_scaffold-UCRN-2011454-Megaceros_tosanus:0.29131,M_flagellaris_scaffold-UCRN-2050268-Megaceros_tosanus:0.18725)n1595:0.39413,((M_flagellaris_scaffold-UCRN-2011553-Megaceros_tosanus:0.40191,((((((A_agrestis_renamed_Aagr.utg000010l.241.1:0.17847,A_agrestis_renamed_Aagr.utg000029l.37.1:0.01084)n1603:0.11898,A_agrestis_renamed_Aagr.utg000104l.19.1:0.06708)n1602:0.03846,((A_agrestis_renamed_Aagr.utg000050l.130.1:0.07397,(A_agrestis_renamed_Aagr.utg000057l.29.1:0.04447,(A_agrestis_renamed_Aagr.utg000057l.27.1:0.03757,(A_agrestis_renamed_Aagr.utg000057l.42.1:0.11986,A_agrestis_renamed_Aagr.utg000057l.32.1:0.1707)n1608:0.01198)n1607:0.02014)n1606:0.03172)n1605:0.02159,A_agrestis_renamed_Aagr.utg000041l.251.1:0.08491)n1604:0.03841)n1601:0.03565,(A_agrestis_renamed_Aagr.utg000033l.191.1:0.14287,A_agrestis_renamed_Aagr.utg000061l.177.1:0.25)n1609:0.03327)n1600:0.02676,((A_agrestis_renamed_Aagr.utg000028l.92.1:0.13868,(A_agrestis_renamed_Aagr.utg000003l.474.1:0.13112,(A_agrestis_renamed_Aagr.utg000080l.133.1:0.04779,((A_agrestis_renamed_Aagr.utg000165l.11.1:0.06685,A_agrestis_renamed_Aagr.utg000028l.82.1:0.04752)n1615:0.01103,A_agrestis_renamed_Aagr.utg000028l.87.1:0.04912)n1614:0.01679)n1613:0.01482)n1612:0.03746)n1611:0.03266,(A_agrestis_renamed_Aagr.utg000012l.151.1:0.01315,A_agrestis_renamed_Aagr.utg000012l.154.1:0.02395)n1616:0.18566)n1610:0.0228)n1599:0.12531,((A_agrestis_renamed_Aagr.utg000104l.23.1:0.00015,A_agrestis_renamed_Aagr.utg000104l.23.2:0.00014)n1618:0.11907,A_agrestis_renamed_Aagr.utg000013l.34.1:0.092727)n1617:0.0092727)n1598:0.0010303)n1597:0.0506,(A_agrestis_renamed_Aagr.utg000003l.156.1:0.26172,(((M_flagellaris_scaffold-UCRN-2003967-Megaceros_tosanus:0.01991,(M_flagellaris_scaffold-UCRN-2003965-Megaceros_tosanus:0.00015,M_flagellaris_scaffold-UCRN-2003966-Megaceros_tosanus:0.03298)n1623:0.01764)n1622:0.13833,(M_flagellaris_scaffold-UCRN-2000166-Megaceros_tosanus:0.00969,(M_flagellaris_scaffold-UCRN-2000167-Megaceros_tosanus:0.00014,M_flagellaris_scaffold-UCRN-2000168-Megaceros_tosanus:0.02482)n1625:0.02789)n1624:0.16461)n1621:0.30465,(M_flagellaris_scaffold-UCRN-2003750-Megaceros_tosanus:0,M_flagellaris_scaffold-UCRN-2003751-Megaceros_tosanus:0)n1626:0.217296)n1620:0.024144)n1619:0.09946)n1596:0.034344)n1594:0.0034344)n1593:0.0003816)n1592:0.1245)n1590:0.11541,((((S_moellendorffii_renamed_EFJ32257:0.00016,S_moellendorffii_renamed_EFJ16545:0.00892)n1630:0.33495,(M_flagellaris_scaffold-UCRN-2012081-Megaceros_tosanus:0.17478,(A_agrestis_renamed_Aagr.utg000005l.72.2:0.00342,A_agrestis_renamed_Aagr.utg000005l.72.1:0.00016)n1632:0.18622)n1631:0.43736)n1629:0.11569,(((S_moellendorffii_renamed_EFJ18504:0.00285,S_moellendorffii_renamed_EFJ36553:0.00563)n1635:0.24651,(S_moellendorffii_renamed_EFJ18667:0.00016,(S_moellendorffii_renamed_EFJ18521:0.24583,S_moellendorffii_renamed_EFJ36151:0.00342)n1637:0.00116)n1636:0.34743)n1634:0.2466,(((M_paleacea_Rhiz_final_MPA16013.1.p1:0.01995,M_polymorpha_renamed_Mapoly0081s0021.1:0.03842)n1640:0.14057,(A_agrestis_renamed_Aagr.utg000006l.1062.1:0.55004,((M_flagellaris_scaffold-UCRN-2053593-Megaceros_tosanus:0.12219,(A_agrestis_renamed_Aagr.utg000045l.210.2:0.00014,A_agrestis_renamed_Aagr.utg000045l.210.1:0.00014)n1644:0.17028)n1643:0.91321,(P_pinnata_scaffold-UUHD-2017844-Porella_pinnata:0.20925,(((A_agrestis_renamed_Aagr.utg000005l.75.1:0,A_agrestis_renamed_Aagr.utg000005l.75.3:0)n1648:0.00015,A_agrestis_renamed_Aagr.utg000005l.75.2:0.11373)n1647:0.54658,((M_flagellaris_scaffold-UCRN-2010342-Megaceros_tosanus:0.02059,M_flagellaris_scaffold-UCRN-2010343-Megaceros_tosanus:0.00014)n1650:0.58528,((P_neesiana_scaffold-JHFI-2114365-Pellia_neesiana:0.14878,(P_neesiana_scaffold-JHFI-2018656-Pellia_neesiana:0.0748,P_neesiana_scaffold-JHFI-2105144-Pellia_neesiana:0.06798)n1653:0.05645)n1652:0.17437,(P_pinnata_scaffold-UUHD-2001410-Porella_pinnata:0.06405,(P_pinnata_scaffold-UUHD-2130555-Porella_pinnata:0.10886,(P_pinnata_scaffold-UUHD-2000519-Porella_pinnata:0.00968,P_pinnata_scaffold-UUHD-2000520-Porella_pinnata:0.00014)n1656:0.264015)n1655:0.0264015)n1654:0.0029335)n1651:0.03346)n1649:0.14949)n1646:0.060453)n1645:0.006717)n1642:0.056403)n1641:0.006267)n1639:0.02268,T_lepidozioides_scaffold-SKQD-2078266-Takakia_lepidozioides:0.36774)n1638:0.008226)n1633:0.000914)n1628:0.15895,(((A_filiculoides_renamed_Azfi_s0006.g010414:0.47817,((A_agrestis_renamed_Aagr.utg000045l.222.1:0.4125,A_agrestis_renamed_Aagr.utg000083l.44.1:0.40117)n1661:0.18093,(((A_trichopoda_renamed_ERN01343:0.22201,(((P_dactylifera_renamed_XP_008803157.1:0.1019,(Oryza_sativa_renamed_LOC_Os05g25390.1:0.0975,Z_mays_renamed_C0P4E2:0.07383)n1668:0.14277)n1667:0.09039,(((A_thaliana_renamed_AT5G02070.1:0.26974,(L_angustifolius_renamed_OIW07497:0.10776,L_japonicus_renamed_Lj1g3v3443850.1:0.15114)n1672:0.24623)n1671:0.11557,(B_vulgaris_renamed_KMT11135:0.50696,B_vulgaris_renamed_KMT07808:0.26878)n1673:0.0871)n1670:0.12821,(B_vulgaris_renamed_KMT18398:0.19248,(((L_angustifolius_renamed_OIV95605:0.04381,L_angustifolius_renamed_OIW21935:0.10957)n1677:0.06948,M_truncatula_renamed_MTR_3069050:0.107)n1676:0.02351,(L_japonicus_renamed_Lj0g3v0364369.1:0.00015,(L_japonicus_renamed_Lj0g3v0258029.1:0.00014,L_japonicus_renamed_Lj2g3v2647240.1:0.00511)n1679:0.00393)n1678:0.05943)n1675:0.14818)n1674:0.047988)n1669:0.005332)n1666:0.04947,(P_dactylifera_renamed_XP_008794074.1:0.21361,(M_truncatula_renamed_MTR_7103180:0.10775,(L_japonicus_renamed_Lj1g3v4691720.1:0.07605,L_angustifolius_renamed_OIV92181:0.1381)n1682:0.01497)n1681:0.18746)n1680:0.107469)n1665:0.011941)n1664:0.23419,(P_pinnata_scaffold-UUHD-2129401-Porella_pinnata:2.08874,((P_abies_renamed_MA_418666g0010:0.06689,P_abies_renamed_MA_5680g0010:0.12224)n1685:0.13617,P_abies_renamed_MA_947372g0010:0.000126)n1684:1.4e-05)n1683:0.22177)n1663:0.094,(S_moellendorffii_renamed_EFJ32613:0.00014,S_moellendorffii_renamed_EFJ16668:0.00646)n1686:0.38287)n1662:0.06324)n1660:0.05167)n1659:0.13508,(A_thaliana_renamed_AT3G53840.1:0.8338,(((M_flagellaris_scaffold-UCRN-2000558-Megaceros_tosanus:0.32482,(A_agrestis_renamed_Aagr.utg000057l.226.1:0.11321,((A_agrestis_renamed_Aagr.utg000165l.23.1:0.12986,(A_agrestis_renamed_Aagr.utg000104l.72.1:0.00015,A_agrestis_renamed_Aagr.utg000104l.72.2:0.00288)n1694:0.09415)n1693:0.02884,(A_agrestis_renamed_Aagr.utg000058l.425.1:0.20145,((A_agrestis_renamed_Aagr.utg000107l.13.2:0.00787,A_agrestis_renamed_Aagr.utg000107l.13.1:0.00015)n1697:0.10727,(A_agrestis_renamed_Aagr.utg000024l.122.1:0.07634,(A_agrestis_renamed_Aagr.utg000024l.123.2:0.00479,(A_agrestis_renamed_Aagr.utg000024l.123.1:0.00014,A_agrestis_renamed_Aagr.utg000024l.123.3:0.00961)n1700:0.00134)n1699:0.04974)n1698:0.05607)n1696:0.02672)n1695:0.034191)n1692:0.0034191)n1691:0.0003799)n1690:0.03667,((A_agrestis_renamed_Aagr.utg000107l.59.1:0.00014,A_agrestis_renamed_Aagr.utg000107l.59.2:0.00119)n1702:0.11231,M_flagellaris_scaffold-UCRN-2048397-Megaceros_tosanus:0.082197)n1701:0.009133)n1689:0.11599,(M_flagellaris_scaffold-UCRN-2008977-Megaceros_tosanus:0.72914,(A_agrestis_renamed_Aagr.utg000027l.342.1:0.29527,(A_agrestis_renamed_Aagr.utg000010l.231.1:0.0061,(A_agrestis_renamed_Aagr.utg000010l.231.3:0.00438,A_agrestis_renamed_Aagr.utg000010l.231.2:0.00014)n1706:0.00242)n1705:0.24435)n1704:0.24005)n1703:0.04302)n1688:0.451386)n1687:0.050154)n1658:0.09257,((T_lepidozioides_scaffold-SKQD-2008133-Takakia_lepidozioides:0,T_lepidozioides_scaffold-SKQD-2008134-Takakia_lepidozioides:0)n1708:0.11361,T_lepidozioides_scaffold-SKQD-2061052-Takakia_lepidozioides:0.30107)n1707:0.155934)n1657:0.017326)n1627:0.0740907)n1589:0.0082323)n1587:0.009147)n1361:0.09652,(((M_paleacea_Rhiz_final_MPA22677.1.p1:0.00581,(M_polymorpha_renamed_Mapoly0006s0209.1:1.03211,M_polymorpha_renamed_Mapoly0095s0007.1:0.024246)n1712:0.002694)n1711:0.60135,(P_neesiana_scaffold-JHFI-2112349-Pellia_neesiana:0.05923,P_pinnata_scaffold-UUHD-2018928-Porella_pinnata:0.22185)n1713:0.15607)n1710:0.24255,(M_polymorpha_renamed_Mapoly0006s0207.1:1.03006,((A_trichopoda_renamed_ERN01204:0.73814,((L_japonicus_renamed_Lj0g3v0346599.1:0.15453,M_truncatula_renamed_MTR_2072740:0.2017)n1718:1.25754,(A_filiculoides_renamed_Azfi_s0591.g078743:0.59209,A_filiculoides_renamed_Azfi_s0028.g023976:1.28834)n1719:0.143149)n1717:0.23626)n1716:0.0931,((((A_trichopoda_renamed_ERN04045:0.4527,((P_abies_renamed_MA_1737g0020:0.43777,(((P_abies_renamed_MA_10433747g0010:0.0823,P_abies_renamed_MA_10433747g0020:0.03324)n1728:0.10699,(P_abies_renamed_MA_71472g0010:0.27008,(P_abies_renamed_MA_10206478g0010:0.13924,(P_abies_renamed_MA_8216011g0010:0.15144,(P_abies_renamed_MA_115354g0020:0.11488,P_abies_renamed_MA_71054g0010:0.12317)n1732:0.07447)n1731:0.02534)n1730:0.03037)n1729:0.0353)n1727:0.19055,(P_abies_renamed_MA_4039058g0010:0.12498,(P_abies_renamed_MA_187512g0010:0.11987,(P_abies_renamed_MA_5291333g0010:0.10378,((P_abies_renamed_MA_9389342g0010:0.0846,(P_abies_renamed_MA_289947g0010:0.05093,P_abies_renamed_MA_627089g0010:0.11808)n1738:0.00701)n1737:0.12089,((P_abies_renamed_MA_10087424g0010:0.02273,P_abies_renamed_MA_149309g0010:0.07853)n1740:0.13176,((P_abies_renamed_MA_10427145g0010:0.07255,(P_abies_renamed_MA_10436030g0010:0.19303,P_abies_renamed_MA_10436030g0020:0.08419)n1743:0.06121)n1742:0.05353,(P_abies_renamed_MA_9463295g0010:0.03622,P_abies_renamed_MA_9804268g0010:0.00018)n1744:1.8e-05)n1741:1.8e-06)n1739:1.8e-07)n1736:1.8e-08)n1735:1.8e-09)n1734:1.8e-10)n1733:1.8e-11)n1726:1.8e-12)n1725:2e-13,(((((L_japonicus_renamed_Lj1g3v3289980.3:0.27376,((M_truncatula_renamed_MTR_7082530:0.00431,M_truncatula_renamed_MTR_7082530:0.00117)n1751:0.21502,(L_angustifolius_renamed_OIW17555:0.11957,L_angustifolius_renamed_OIW07389:0.09747)n1752:0.17991)n1750:0.05828)n1749:0.12064,M_flagellaris_scaffold-UCRN-2011939-Megaceros_tosanus:1.37753)n1748:0.0476,(((A_thaliana_renamed_AT1G66880.1:0.01215,(A_thaliana_renamed_AT1G66880.3:0.00014,A_thaliana_renamed_AT1G66880.2:0.00014)n1756:0.00313)n1755:0.22956,(A_thaliana_renamed_AT5G38210.1:0.0682,(A_thaliana_renamed_AT5G38210.2:0.00014,A_thaliana_renamed_AT5G38210.3:0.00014)n1758:0.22201)n1757:0.10343)n1754:0.37184,B_vulgaris_renamed_KMT18577:0.37917)n1753:0.11273)n1747:0.11195,(((((L_japonicus_renamed_Lj0g3v0312619.1:0.39095,L_japonicus_renamed_Lj0g3v0312629.1:0.14679)n1763:0.35886,(M_truncatula_renamed_MTR_6083020:0.17989,(L_angustifolius_renamed_OIW03628:0.19806,L_angustifolius_renamed_OIW11943:0.067329)n1765:0.007481)n1764:0.12908)n1762:0.04783,(A_thaliana_renamed_AT1G18390.2:0.1223,A_thaliana_renamed_AT1G18390.1:0.1274)n1766:0.41692)n1761:0.08204,((A_thaliana_renamed_AT1G25390.2:0,A_thaliana_renamed_AT1G25390.1:0)n1768:0.64969,(((B_vulgaris_renamed_KMT11187:0.30945,B_vulgaris_renamed_KMT11186:0.39777)n1771:0.16548,((L_angustifolius_renamed_OIW00741:0.19712,(L_japonicus_renamed_Lj4g3v2412600.1:0.04331,(A_agrestis_renamed_Aagr.utg000018l.385.1:0.17748,A_agrestis_renamed_Aagr.utg000033l.194.1:0.08164)n1775:1.16294)n1774:0.15427)n1773:0.15652,(M_truncatula_renamed_MTR_6044830:0.08593,M_truncatula_renamed_MTR_6044740:0.10057)n1776:0.32342)n1772:0.10357)n1770:0.20927,((((L_angustifolius_renamed_OIW02020:0.10432,L_japonicus_renamed_Lj0g3v0146059.1:0.31664)n1780:0.08349,((L_angustifolius_renamed_OIW02019:0.24581,((L_japonicus_renamed_Lj0g3v0146019.1:0.04365,L_japonicus_renamed_Lj0g3v0146039.1:0.05362)n1784:0.12251,(M_truncatula_renamed_MTR_1110180:0.44109,M_truncatula_renamed_MTR_5055310:0.269451)n1785:0.029939)n1783:0.08809)n1782:0.28534,(M_truncatula_renamed_MTR_1110130:0.29273,(M_truncatula_renamed_MTR_1110110:0.21025,(L_angustifolius_renamed_OIW12918:0.07784,L_angustifolius_renamed_OIV90907:0.10119)n1788:0.08502)n1787:0.069714)n1786:0.007746)n1781:0.10883)n1779:0.07892,(B_vulgaris_renamed_KMT08229:0.47245,(B_vulgaris_renamed_KMT08228:0.25178,(B_vulgaris_renamed_KMT01507:0.23865,B_vulgaris_renamed_KMT01502:0.1327)n1791:0.07895)n1790:0.16728)n1789:0.12125)n1778:0.11336,((B_vulgaris_renamed_KMT15302:0.40233,(P_abies_renamed_MA_194721g0010:0.00014,T_lepidozioides_scaffold-SKQD-2067821-Takakia_lepidozioides:1.2055)n1794:0.85754)n1793:0.12947,M_truncatula_renamed_MTR_1110120:0.56819)n1792:0.07593)n1777:0.043002)n1769:0.004778)n1767:0.04445)n1760:0.02111,(L_angustifolius_renamed_OIW11940:0.22605,M_truncatula_renamed_MTR_6082700:0.14549)n1795:0.72143)n1759:0.04215)n1746:0.08476,(((((P_dactylifera_renamed_XP_026662615.1:0.00116,(P_dactylifera_renamed_XP_017699701.1:0.00014,P_dactylifera_renamed_XP_017699702.1:0.00014)n1801:0.00015)n1800:0.12775,((P_dactylifera_renamed_XP_017699698.1:0.00014,P_dactylifera_renamed_XP_017699700.1:0.00014)n1803:0.08123,(P_dactylifera_renamed_XP_026665765.1:0.10099,(P_dactylifera_renamed_XP_008782360.1:0.06031,P_dactylifera_renamed_XP_008782316.2:0.04269)n1805:0.14352)n1804:0.31502)n1802:0.11375)n1799:0.04716,((P_dactylifera_renamed_XP_017699693.1:0.00014,P_dactylifera_renamed_XP_017699694.1:0.00014)n1807:0.02261,(P_dactylifera_renamed_XP_017699695.1:0.00014,P_dactylifera_renamed_XP_017699696.1:0.00014)n1808:0.027)n1806:0.10062)n1798:0.13894,(((Oryza_sativa_renamed_LOC_Os01g04409.1:0.18724,(Z_mays_renamed_A0A1D6MLV0:0.09096,Z_mays_renamed_C0PES9:0.06948)n1812:0.16443)n1811:0.21577,(Oryza_sativa_renamed_LOC_Os01g04450.1:0.15376,Z_mays_renamed_A0A1D6MLU3:0.1696)n1813:0.173853)n1810:0.019317,(((Oryza_sativa_renamed_LOC_Os01g49529.1:0.14302,(Oryza_sativa_renamed_LOC_Os01g49529.3:0.00014,Oryza_sativa_renamed_LOC_Os01g49529.2:0.11274)n1817:0.0014)n1816:0.09134,(Z_mays_renamed_A0A1D6NF24:0.11193,Z_mays_renamed_K7W0I0:0.1111)n1818:0.09907)n1815:0.10648,((Z_mays_renamed_A0A1D6MBT9:0.33856,Z_mays_renamed_A0A1D6FJM6:0.08372)n1820:0.07237,Oryza_sativa_renamed_LOC_Os05g47770.1:0.17515)n1819:0.08871)n1814:0.226323)n1809:0.025147)n1797:0.08735,(S_moellendorffii_renamed_EFJ32264:0.00554,S_moellendorffii_renamed_EFJ16554:0.00963)n1821:0.95724)n1796:0.11624)n1745:0.055521)n1724:0.006169)n1723:0.18217,A_filiculoides_renamed_Azfi_s0301.g063675:0.85433)n1722:0.086,(((A_filiculoides_renamed_Azfi_s0320.g064467:0.2088,(A_filiculoides_renamed_Azfi_s0585.g078526:0.00015,A_filiculoides_renamed_Azfi_s1324.g101452:0.00879)n1825:0.15588)n1824:0.60089,(P_pinnata_scaffold-UUHD-2002664-Porella_pinnata:1.92328,((P_abies_renamed_MA_23781g0020:0.02979,P_abies_renamed_MA_527825g0010:0.19285)n1828:0.06239,P_abies_renamed_MA_184938g0010:0.073953)n1827:0.008217)n1826:0.03111)n1823:0.24275,((A_trichopoda_renamed_ERN04420:0.37187,(L_angustifolius_renamed_OIW05689:2.73328,((B_vulgaris_renamed_KMT07164:0.27592,(A_thaliana_renamed_AT1G69910.1:0.24466,(L_angustifolius_renamed_OIV94552:0.13279,M_truncatula_renamed_MTR_5037410:0.20067)n1835:0.0921)n1834:0.05861)n1833:0.14625,(P_dactylifera_renamed_XP_008810583.1:0.12546,(Oryza_sativa_renamed_LOC_Os03g58750.1:0.04307,Z_mays_renamed_A0A1D6L824:0.13267)n1837:0.39386)n1836:0.22458)n1832:0.079083)n1831:0.008787)n1830:0.49084,L_japonicus_renamed_Lj0g3v0221619.1:1.83785)n1829:0.081882)n1822:0.009098)n1721:0.05893,(((M_flagellaris_scaffold-UCRN-2001651-Megaceros_tosanus:0.21269,(A_agrestis_renamed_Aagr.utg000045l.229.3:0,A_agrestis_renamed_Aagr.utg000045l.229.1:0)n1841:0.27329)n1840:0.30592,((((S_moellendorffii_renamed_EFJ20041:0.00016,S_moellendorffii_renamed_EFJ04937:0.00014)n1845:0.3593,T_lepidozioides_scaffold-SKQD-2079909-Takakia_lepidozioides:0.35039)n1844:0.11432,(((P_abies_renamed_MA_129938g0010:0.2243,((P_abies_renamed_MA_423794g0010:0.10516,(P_abies_renamed_MA_472684g0010:0.14907,P_abies_renamed_MA_10427762g0010:0.15798)n1851:0.03712)n1850:0.01392,(P_abies_renamed_MA_20592g0010:0.10764,(P_abies_renamed_MA_10435889g0020:0.0264,P_abies_renamed_MA_477004g0010:0.10066)n1853:0.10362)n1852:0.04787)n1849:0.20519)n1848:0.16798,(((P_dactylifera_renamed_XP_008790198.1:0.20477,P_dactylifera_renamed_XP_008792620.1:0.34279)n1856:0.0706,(((A_thaliana_renamed_AT5G66790.1:0.50319,(A_thaliana_renamed_AT2G23450.1:0,A_thaliana_renamed_AT2G23450.2:0)n1860:0.24244)n1859:0.11847,((L_angustifolius_renamed_OIW14844:0.09964,((L_japonicus_renamed_Lj1g3v1604230.1:0,L_japonicus_renamed_Lj1g3v1604240.1:0)n1864:0.14119,M_truncatula_renamed_MTR_3111510:0.13273)n1863:0.02417)n1862:0.22077,((L_angustifolius_renamed_OIW09753:0.11999,(L_japonicus_renamed_Lj4g3v0867570.1:0.07039,M_truncatula_renamed_MTR_8078940:0.12657)n1867:0.0421)n1866:0.07021,((L_angustifolius_renamed_OIV94754:0.0534,L_angustifolius_renamed_OIV92896:0.0318)n1869:0.08591,(L_japonicus_renamed_Lj2g3v1828820.1:0.09964,M_truncatula_renamed_MTR_5018570:0.09367)n1870:0.03554)n1868:0.02747)n1865:0.102726)n1861:0.011414)n1858:0.02768,B_vulgaris_renamed_KMT08554:0.28811)n1857:0.05517)n1855:0.05562,A_trichopoda_renamed_ERN17667:0.21457)n1854:0.07909)n1847:0.11874,((Z_mays_renamed_A0A1D6KF70:0.22166,(Oryza_sativa_renamed_LOC_Os12g40419.1:0.06405,(Oryza_sativa_renamed_LOC_Os12g40419.3:0.05356,Oryza_sativa_renamed_LOC_Os12g40419.2:0.06129)n1874:0.01404)n1873:0.13754)n1872:0.46861,(Oryza_sativa_renamed_LOC_Os03g12470.1:0.11827,Z_mays_renamed_A0A1D6JU59:0.1665)n1875:0.427392)n1871:0.047488)n1846:0.03169)n1843:0.08,((T_lepidozioides_scaffold-SKQD-2004559-Takakia_lepidozioides:0.23552,(((P_patens_renamed_P314_15710V3.1:0,P_patens_renamed_P314_15710V3.4:0)n1880:0.00016,(P_patens_renamed_P314_15710V3.2:0.00369,P_patens_renamed_P314_15710V3.3:0.00016)n1881:0.00583)n1879:0.21229,((P_patens_renamed_P317_17580V3.4:0,P_patens_renamed_P317_17580V3.5:0)n1883:0.00015,(P_patens_renamed_P317_17580V3.1:0,P_patens_renamed_P317_17580V3.3:0,P_patens_renamed_P317_17580V3.2:0)n1884:0.00745)n1882:0.17912)n1878:0.22895)n1877:0.18273,((S_moellendorffii_renamed_EFJ28744:0,S_moellendorffii_renamed_EFJ30702:0)n1886:0.45041,(S_moellendorffii_renamed_EFJ37777:0.00213,S_moellendorffii_renamed_EFJ32075:0.00353)n1887:0.32652)n1885:0.03628)n1876:0.067005)n1842:0.007445)n1839:0.10586,(A_filiculoides_renamed_Azfi_s0007.g010771:0.57226,A_filiculoides_renamed_Azfi_s0279.g062266:0.37535)n1888:0.22587)n1838:0.09889)n1720:0.11658)n1715:0.038457)n1714:0.004273)n1709:0.08283)n1360:0.20257,(((((T_lepidozioides_scaffold-SKQD-2010642-Takakia_lepidozioides:1.54523,(L_angustifolius_renamed_OIV97565:3.04244,M_truncatula_renamed_MTR_1110150:1.92266)n1894:0.56244)n1893:0.19764,C_braunii_renamed_GBG58977:1.81861)n1892:0.07222,((T_lepidozioides_scaffold-SKQD-2062845-Takakia_lepidozioides:0.62249,A_agrestis_renamed_Aagr.utg000004l.17.1:0.57453)n1896:0.48978,(C_braunii_renamed_GBG76225:1.06333,((C_braunii_renamed_GBG61265:0.05013,C_braunii_renamed_GBG61268:0.06165)n1899:0.37515,(C_braunii_renamed_GBG76232:0.13817,C_braunii_renamed_GBG76230:0.13587)n1900:0.38667)n1898:0.40554)n1897:0.04506)n1895:0.07939)n1891:0.09436,(((S_moellendorffii_renamed_EFJ27338:0.69488,(((P_neesiana_scaffold-JHFI-2009161-Pellia_neesiana:1.1129,(((((M_flagellaris_scaffold-UCRN-2009523-Megaceros_tosanus:0,M_flagellaris_scaffold-UCRN-2009524-Megaceros_tosanus:0)n1911:0.27668,A_agrestis_renamed_Aagr.utg000091l.371.1:0.28089)n1910:0.37966,(M_flagellaris_scaffold-UCRN-2052623-Megaceros_tosanus:0.19069,(A_agrestis_renamed_Aagr.utg000091l.340.1:0.69778,A_agrestis_renamed_Aagr.utg000002l.668.1:0.101889)n1913:0.011321)n1912:0.35306)n1909:0.16008,(M_flagellaris_scaffold-UCRN-2050668-Megaceros_tosanus:0.49733,((M_flagellaris_scaffold-UCRN-2011674-Megaceros_tosanus:0.30718,(M_flagellaris_scaffold-UCRN-2003306-Megaceros_tosanus:0.11115,M_flagellaris_scaffold-UCRN-2003307-Megaceros_tosanus:0.1483)n1917:0.18835)n1916:0.20203,((A_agrestis_renamed_Aagr.utg000091l.232.6:0.31751,M_flagellaris_scaffold-UCRN-2003442-Megaceros_tosanus:0.82675)n1919:0.09233,(A_agrestis_renamed_Aagr.utg000091l.252.1:0.47575,(M_flagellaris_scaffold-UCRN-2001853-Megaceros_tosanus:0.44791,M_flagellaris_scaffold-UCRN-2011114-Megaceros_tosanus:0.42053)n1921:0.09744)n1920:0.13297)n1918:0.09825)n1915:0.07313)n1914:0.121527)n1908:0.013503,((((M_flagellaris_scaffold-UCRN-2010279-Megaceros_tosanus:0.38339,M_flagellaris_scaffold-UCRN-2053749-Megaceros_tosanus:0.56706)n1925:0.11025,((M_flagellaris_scaffold-UCRN-2003497-Megaceros_tosanus:0.11081,M_flagellaris_scaffold-UCRN-2008327-Megaceros_tosanus:0.14477)n1927:0.05491,M_flagellaris_scaffold-UCRN-2001036-Megaceros_tosanus:0.11252)n1926:0.15965)n1924:0.05497,(A_agrestis_renamed_Aagr.utg000002l.342.1:0.517,A_agrestis_renamed_Aagr.utg000100l.84.1:0.4318)n1928:0.12132)n1923:0.08499,(T_lepidozioides_scaffold-SKQD-2070866-Takakia_lepidozioides:0.2943,(P_patens_renamed_P31_22880V3.1:0.00014,P_patens_renamed_P31_22880V3.2:0.001)n1930:0.14516)n1929:0.44783)n1922:0.268605)n1907:0.029845)n1906:0.10008,(((A_trichopoda_renamed_ERN15230:0.29506,(((A_trichopoda_renamed_ERN15237:0.04028,((A_trichopoda_renamed_ERN15236:0.07482,A_trichopoda_renamed_ERN15241:0.0387)n1938:0.08056,(A_trichopoda_renamed_ERN15232:0.01446,A_trichopoda_renamed_ERN15234:0.05349)n1939:0.0694)n1937:0.05649)n1936:0.04002,A_trichopoda_renamed_ERM93453:0.2109)n1935:0.08707,A_trichopoda_renamed_ERN15233:0.29877)n1934:0.05833)n1933:0.15805,(((L_angustifolius_renamed_OIW04943:0.43983,(A_thaliana_renamed_AT3G45920.1:0.26227,(A_thaliana_renamed_AT3G46410.1:0.15125,A_thaliana_renamed_AT3G46355.1:0.1439)n1944:0.10686)n1943:0.2911)n1942:0.09927,((L_japonicus_renamed_Lj0g3v0276029.1:0.02253,L_japonicus_renamed_Lj0g3v0349179.1:0.34138)n1946:0.51886,L_japonicus_renamed_Lj3g3v0290420.1:0.489312)n1945:0.054368)n1941:0.04407,(M_truncatula_renamed_MTR_8014860:0.33351,(M_truncatula_renamed_MTR_8014740:0.19767,M_truncatula_renamed_MTR_8028115:0.12016)n1948:0.18645)n1947:0.30049)n1940:0.08836)n1932:0.05811,(P_dactylifera_renamed_XP_026661672.1:0.42074,(C_braunii_renamed_GBG87592:1.46006,((Oryza_sativa_renamed_LOC_Os11g47490.1:1.19789,(Oryza_sativa_renamed_LOC_Os09g18530.1:0.49906,((Oryza_sativa_renamed_LOC_Os09g17890.1:0.24632,Oryza_sativa_renamed_LOC_Os09g17970.1:0.10084)n1955:0.10944,(Oryza_sativa_renamed_LOC_Os09g19380.1:0.3397,Oryza_sativa_renamed_LOC_Os09g19510.1:0.1399)n1956:0.16192)n1954:0.11409)n1953:0.22055)n1952:0.21455,Oryza_sativa_renamed_LOC_Os05g45010.1:0.34578)n1951:0.03842)n1950:0.40383)n1949:0.15967)n1931:0.34089)n1905:0.05448,((M_paleacea_Rhiz_final_MPA10345.3.p1:0.72058,(((T_lepidozioides_scaffold-SKQD-2063894-Takakia_lepidozioides:0.13185,(T_lepidozioides_scaffold-SKQD-2008538-Takakia_lepidozioides:0.14958,T_lepidozioides_scaffold-SKQD-2008841-Takakia_lepidozioides:0.1297)n1962:0.13439)n1961:0.05786,(P_pinnata_scaffold-UUHD-2013005-Porella_pinnata:0.38334,((A_trichopoda_renamed_ERM95767:0.25638,(P_abies_renamed_MA_37943g0010:0.29637,P_abies_renamed_MA_795256g0010:0.159849)n1966:0.017761)n1965:0.16201,P_dactylifera_renamed_XP_008796061.1:0.27271)n1964:0.1719)n1963:0.06999)n1960:0.11186,T_lepidozioides_scaffold-SKQD-2001510-Takakia_lepidozioides:0.554886)n1959:0.061654)n1958:0.08088,((M_flagellaris_scaffold-UCRN-2051575-Megaceros_tosanus:0.1579,A_agrestis_renamed_Aagr.utg000009l.44.1:0.12619)n1968:0.24131,P_neesiana_scaffold-JHFI-2097523-Pellia_neesiana:0.63145)n1967:0.16767)n1957:0.021204)n1904:0.002356)n1903:0.0507,(P_dactylifera_renamed_XP_008813720.1:0.34194,((((P_abies_renamed_MA_10212229g0010:0.18727,((P_abies_renamed_MA_1043102g0010:0,P_abies_renamed_MA_1058330g0010:0,P_abies_renamed_MA_154813g0010:0)n1975:0.14925,(P_abies_renamed_MA_10434259g0010:0.10541,P_abies_renamed_MA_151992g0010:0.11186)n1976:0.08514)n1974:0.02279)n1973:0.40113,((((P_abies_renamed_MA_10388485g0020:0.14755,(P_abies_renamed_MA_275122g0010:0.13222,P_abies_renamed_MA_10434857g0010:0.15367)n1981:0.03572)n1980:0.26757,(P_abies_renamed_MA_9257454g0010:0.1816,P_abies_renamed_MA_443799g0010:0.26054)n1982:0.02868)n1979:0.05903,((((P_abies_renamed_MA_10436685g0010:0.02382,P_abies_renamed_MA_10436685g0020:0.04669)n1986:0.13091,(((P_neesiana_scaffold-JHFI-2091848-Pellia_neesiana:0.75467,(P_abies_renamed_MA_77429g0010:0.15583,P_abies_renamed_MA_7601083g0010:0.000702)n1990:7.8e-05)n1989:0.09526,(L_japonicus_renamed_Lj3g3v0669180.1:1.48915,(((P_abies_renamed_MA_6776087g0010:0.00034,A_filiculoides_renamed_Azfi_s0254.g060417:0.81503)n1994:0.17477,(M_flagellaris_scaffold-UCRN-2008696-Megaceros_tosanus:5.99248,(P_abies_renamed_MA_245199g0010:0.07528,P_abies_renamed_MA_4399472g0010:0.000171)n1996:1.9e-05)n1995:0.10135)n1993:0.03367,(((P_abies_renamed_MA_236830g0010:0.01801,(P_abies_renamed_MA_5463379g0010:0.02041,P_abies_renamed_MA_10429727g0010:0.00014)n2000:0.03229)n1999:0.08579,P_abies_renamed_MA_5711291g0010:0.10684)n1998:0.0329,(P_abies_renamed_MA_10426638g0020:0.12256,P_abies_renamed_MA_854259g0010:0.000126)n2001:1.26e-05)n1997:1.26e-06)n1992:1.4e-07)n1991:0.09505)n1988:0.03638,(P_abies_renamed_MA_10436349g0010:0.10104,P_abies_renamed_MA_111022g0010:0.09672)n2002:0.06546)n1987:0.01074)n1985:0.00979,(P_abies_renamed_MA_10078675g0010:0.09512,((P_abies_renamed_MA_148921g0010:0,P_abies_renamed_MA_973866g0010:0)n2005:0.00799,P_abies_renamed_MA_9535643g0010:0.01707)n2004:0.04522)n2003:0.12922)n1984:0.04702,P_abies_renamed_MA_9982488g0010:0.21055)n1983:0.04809)n1978:0.01719,(P_abies_renamed_MA_929974g0010:0.00972,(P_abies_renamed_MA_885835g0010:0.05761,(P_abies_renamed_MA_10346363g0010:0.02319,(P_abies_renamed_MA_10430285g0010:0.05853,P_abies_renamed_MA_428801g0010:0.00014)n2009:0.14525)n2008:0.05745)n2007:0.02537)n2006:0.15694)n1977:0.07874)n1972:0.26603,(S_moellendorffii_renamed_EFJ19461:0.00014,S_moellendorffii_renamed_EFJ21038:0.03579)n2010:0.83109)n1971:0.08109,((S_moellendorffii_renamed_EFJ22343:0.03561,S_moellendorffii_renamed_EFJ25553:0.00015)n2012:0.52757,(L_japonicus_renamed_Lj5g3v1401610.1:0.48977,M_paleacea_Rhiz_final_MPA6438.2.p1:0.00015)n2013:0.32614)n2011:0.069768)n1970:0.007752)n1969:0.33114)n1902:0.04219,(A_agrestis_renamed_Aagr.utg000033l.237.1:0.29519,((((((S_moellendorffii_renamed_EFJ06447:0,S_moellendorffii_renamed_EFJ08738:0)n2020:0.30378,(S_moellendorffii_renamed_EFJ19451:0.00804,S_moellendorffii_renamed_EFJ21046:0.00014)n2021:0.25015)n2019:0.32593,(P_pinnata_scaffold-UUHD-2143554-Porella_pinnata:0,P_pinnata_scaffold-UUHD-2143554-Porella_pinnata:0)n2022:0.62346)n2018:0.18443,P_neesiana_scaffold-JHFI-2107492-Pellia_neesiana:0.81633)n2017:0.03691,(M_polymorpha_renamed_Mapoly0172s0013.1:0,M_polymorpha_renamed_Mapoly0172s0004.1:0)n2023:0.85112)n2016:0.01359,(((((P_neesiana_scaffold-JHFI-2014093-Pellia_neesiana:0.08337,(P_pinnata_scaffold-UUHD-2146592-Porella_pinnata:0.47234,(M_paleacea_Rhiz_final_MPA27264.2.p1:0.11041,M_polymorpha_renamed_Mapoly0005s0098.1:0.14138)n2030:0.32216)n2029:0.169137)n2028:0.018793,(((P_pinnata_scaffold-UUHD-2016441-Porella_pinnata:0.07295,(P_pinnata_scaffold-UUHD-2003267-Porella_pinnata:0.00014,P_pinnata_scaffold-UUHD-2003268-Porella_pinnata:0.00016)n2034:0.14046)n2033:0.09297,((P_neesiana_scaffold-JHFI-2016108-Pellia_neesiana:0.00014,P_neesiana_scaffold-JHFI-2016109-Pellia_neesiana:0.00016)n2036:0.20917,(P_neesiana_scaffold-JHFI-2012881-Pellia_neesiana:0.00014,P_neesiana_scaffold-JHFI-2012882-Pellia_neesiana:0.00014)n2037:0.139869)n2035:0.015541)n2032:0.06827,(M_paleacea_Rhiz_final_MPA17219.1.p1:0.52946,(M_paleacea_Rhiz_final_MPA9980.2.p1:0.25924,(M_paleacea_Rhiz_final_MPA12313.2.p1:0.21949,(M_paleacea_Rhiz_final_MPA12143.1.p1:0.07263,M_paleacea_Rhiz_final_MPA30363.1.p1:0.17826)n2041:0.03736)n2040:0.1596)n2039:0.08123)n2038:0.361998)n2031:0.040222)n2027:0.05638,((P_neesiana_scaffold-JHFI-2014619-Pellia_neesiana:0.61468,(M_paleacea_Rhiz_final_MPA23441.2.p1:0.17357,A_filiculoides_renamed_Azfi_s0075.g037695:1.25717)n2044:0.34399)n2043:0.02559,(M_paleacea_Rhiz_final_MPA27378.3.p1:0.69752,(P_neesiana_scaffold-JHFI-2005647-Pellia_neesiana:0.9929,P_neesiana_scaffold-JHFI-2012845-Pellia_neesiana:0.476613)n2046:0.052957)n2045:0.078)n2042:0.08012)n2026:0.04247,(M_paleacea_Rhiz_final_MPA24338.1.p1:0.81428,(P_pinnata_scaffold-UUHD-2008287-Porella_pinnata:0.17163,(P_pinnata_scaffold-UUHD-2012573-Porella_pinnata:0.1868,P_pinnata_scaffold-UUHD-2009122-Porella_pinnata:0.15914)n2049:0.03411)n2048:0.307467)n2047:0.034163)n2025:0.02182,((M_paleacea_Rhiz_final_MPA19515.2.p1:0.79762,(A_filiculoides_renamed_Azfi_s0109.g045399:0.218,A_filiculoides_renamed_Azfi_s0220.g058662:0.28655)n2052:0.72779)n2051:0.18144,M_polymorpha_renamed_Mapoly0020s0101.1:0.583695)n2050:0.064855)n2024:0.0148554)n2015:0.0016506)n2014:0.001834)n1901:0.12383)n1890:0.07065,((((A_trichopoda_renamed_ERM96233:0.29037,(L_japonicus_renamed_Lj1g3v0715600.1:0.22007,M_truncatula_renamed_MTR_8074920:0.1159)n2057:0.20245)n2056:0.50438,((((((P_pinnata_scaffold-UUHD-2012329-Porella_pinnata:0.00014,P_pinnata_scaffold-UUHD-2012330-Porella_pinnata:0.01972)n2063:0.13776,(P_pinnata_scaffold-UUHD-2000810-Porella_pinnata:0,P_pinnata_scaffold-UUHD-2000811-Porella_pinnata:0,P_pinnata_scaffold-UUHD-2000813-Porella_pinnata:0)n2064:0.10274)n2062:0.02351,(((M_flagellaris_scaffold-UCRN-2003383-Megaceros_tosanus:0,M_flagellaris_scaffold-UCRN-2003384-Megaceros_tosanus:0,M_flagellaris_scaffold-UCRN-2003385-Megaceros_tosanus:0)n2067:0.21879,((P_abies_renamed_MA_559163g0010:1.54896,(A_agrestis_renamed_Aagr.utg000003l.117.1:0.00626,A_agrestis_renamed_Aagr.utg000125l.11.1:0.000126)n2070:1.4e-05)n2069:0.11931,(P_abies_renamed_MA_10434797g0010:0.69182,(A_agrestis_renamed_Aagr.utg000003l.238.4:0.00889,((A_agrestis_renamed_Aagr.utg000003l.238.1:0,A_agrestis_renamed_Aagr.utg000003l.238.2:0)n2074:0.00019,A_agrestis_renamed_Aagr.utg000003l.238.3:0.00497)n2073:0.00022)n2072:0.097326)n2071:0.010814)n2068:0.065844)n2066:0.007316,(((((((M_polymorpha_renamed_Mapoly0004s0099.1:0.06663,(M_paleacea_Rhiz_final_MPA18458.1.p2:0.13656,(M_paleacea_Rhiz_final_MPA18458.2.p1:0.00157,M_paleacea_Rhiz_final_MPA18458.3.p1:0.00015)n2083:0.00283)n2082:0.01069)n2081:0.14084,(M_polymorpha_renamed_Mapoly0004s0098.1:0.07688,(M_paleacea_Rhiz_final_MPA18454.1.p1:0.00014,(M_paleacea_Rhiz_final_MPA18454.2.p1:0.00014,M_paleacea_Rhiz_final_MPA18454.3.p1:0.00014)n2086:0.00014)n2085:0.03444)n2084:0.26183)n2080:0.03095,(M_polymorpha_renamed_Mapoly0004s0100.1:0.03073,(M_paleacea_Rhiz_final_MPA6217.1.p1:0.00014,M_paleacea_Rhiz_final_MPA6217.2.p1:0.00235)n2088:0.02326)n2087:0.09008)n2079:0.14407,(M_paleacea_Rhiz_final_MPA22324.2.p1:0.00016,M_paleacea_Rhiz_final_MPA22324.3.p1:0.00014)n2089:0.28252)n2078:0.07543,(M_flagellaris_scaffold-UCRN-2004180-Megaceros_tosanus:0,M_flagellaris_scaffold-UCRN-2004181-Megaceros_tosanus:0)n2090:0.40952)n2077:0.0157,P_neesiana_scaffold-JHFI-2114162-Pellia_neesiana:0.27794)n2076:0.04315,((((M_flagellaris_scaffold-UCRN-2002106-Megaceros_tosanus:0,M_flagellaris_scaffold-UCRN-2002107-Megaceros_tosanus:0)n2094:0.12354,(A_agrestis_renamed_Aagr.utg000018l.592.1:0.00086,A_agrestis_renamed_Aagr.utg000018l.592.4:0.00156)n2095:0.12326)n2093:0.27606,(((M_flagellaris_scaffold-UCRN-2053509-Megaceros_tosanus:0.05275,A_agrestis_renamed_Aagr.utg000003l.249.1:0.17709)n2098:0.02254,(A_agrestis_renamed_Aagr.utg000003l.248.1:0.15205,(M_flagellaris_scaffold-UCRN-2053410-Megaceros_tosanus:0.12696,M_flagellaris_scaffold-UCRN-2049489-Megaceros_tosanus:0.16336)n2100:0.020745)n2099:0.002305)n2097:0.07245,(M_flagellaris_scaffold-UCRN-2010429-Megaceros_tosanus:0.14285,(A_agrestis_renamed_Aagr.utg000003l.241.1:0.25089,A_agrestis_renamed_Aagr.utg000003l.240.1:0.09557)n2102:0.0932)n2101:0.11325)n2096:0.06889)n2092:0.06968,P_neesiana_scaffold-JHFI-2114319-Pellia_neesiana:0.163908)n2091:0.018212)n2075:0.0254583)n2065:0.0028287)n2061:0.003143,(((P_patens_renamed_P33_29400V3.1:1.19966,(T_lepidozioides_scaffold-SKQD-2080481-Takakia_lepidozioides:0.40983,((((P_patens_renamed_P316_23380V3.1:0,P_patens_renamed_P316_23370V3.2:0)n2110:0.09656,(P_patens_renamed_P325_10250V3.4:0,P_patens_renamed_P325_10250V3.1:0,P_patens_renamed_P325_10250V3.2:0,P_patens_renamed_P325_10250V3.3:0)n2111:0.09086)n2109:0.10513,(T_lepidozioides_scaffold-SKQD-2072345-Takakia_lepidozioides:0.27673,T_lepidozioides_scaffold-SKQD-2075351-Takakia_lepidozioides:0.247059)n2112:0.027451)n2108:0.04969,((P_patens_renamed_P314_24840V3.3:0,P_patens_renamed_P314_24840V3.2:0,P_patens_renamed_P314_24840V3.1:0)n2114:0.31282,(T_lepidozioides_scaffold-SKQD-2009754-Takakia_lepidozioides:0.23833,T_lepidozioides_scaffold-SKQD-2079764-Takakia_lepidozioides:0.151065)n2115:0.016785)n2113:0.06108)n2107:0.049473)n2106:0.005497)n2105:0.00013,((A_filiculoides_renamed_Azfi_s0075.g037689:0.03778,(A_filiculoides_renamed_Azfi_s0075.g037698:0.27262,A_filiculoides_renamed_Azfi_s0075.g037691:0.02582)n2118:0.05911)n2117:0.44969,(S_moellendorffii_renamed_EFJ34114:0.00014,S_moellendorffii_renamed_EFJ12460:0.00359)n2119:0.5149)n2116:0.09363)n2104:0.05401,(((A_filiculoides_renamed_Azfi_s0113.g045855:0.04761,A_filiculoides_renamed_Azfi_s0113.g045868:0.04658)n2122:0.23537,(A_filiculoides_renamed_Azfi_s0113.g045857:0.13395,A_filiculoides_renamed_Azfi_s0580.g078294:0.11969)n2123:0.17633)n2121:0.25057,(T_lepidozioides_scaffold-SKQD-2005189-Takakia_lepidozioides:0.19473,T_lepidozioides_scaffold-SKQD-2009642-Takakia_lepidozioides:0.16537)n2124:0.213597)n2120:0.023733)n2103:0.050211)n2060:0.005579,((A_agrestis_renamed_Aagr.utg000003l.258.1:0.95458,P_patens_renamed_P312_14020V3.1:0.8055)n2126:0.0895,(T_lepidozioides_scaffold-SKQD-2077526-Takakia_lepidozioides:0,T_lepidozioides_scaffold-SKQD-2077526-Takakia_lepidozioides:0)n2127:0.989919)n2125:0.109991)n2059:0.02022,((M_flagellaris_scaffold-UCRN-2053826-Megaceros_tosanus:0.33014,A_agrestis_renamed_Aagr.utg000008l.113.1:0.15953)n2129:0.15512,(P_neesiana_scaffold-JHFI-2017271-Pellia_neesiana:0.36507,(M_polymorpha_renamed_Mapoly0082s0076.1:0.0172,(M_paleacea_Rhiz_final_MPA18294.2.p1:0.00016,M_paleacea_Rhiz_final_MPA18294.1.p1:0.00014)n2132:0.01303)n2131:0.17933)n2130:0.22624)n2128:0.170757)n2058:0.018973)n2055:0.26602,(C_braunii_renamed_GBG71177:0.5318,(((C_braunii_renamed_GBG91430:0.56381,(C_braunii_renamed_GBG86507:0.34996,C_braunii_renamed_GBG86506:0.29084)n2137:0.65934)n2136:0.18888,((((P_abies_renamed_MA_383163g0010:0.01298,P_abies_renamed_MA_8723935g0010:0.09484)n2141:0.21596,(T_lepidozioides_scaffold-SKQD-2069921-Takakia_lepidozioides:0.63166,A_agrestis_renamed_Aagr.utg000010l.430.1:0.27389)n2142:0.03873)n2140:0.09863,((P_abies_renamed_MA_141642g0010:0.1166,(P_abies_renamed_MA_185989g0010:0.09439,P_abies_renamed_MA_465337g0010:0.02317)n2145:0.12913)n2144:0.11795,(T_lepidozioides_scaffold-SKQD-2076711-Takakia_lepidozioides:0.40192,(Oryza_sativa_renamed_LOC_Os05g40270.12:0.47624,(L_japonicus_renamed_Lj0g3v0170109.1:0.15842,L_japonicus_renamed_Lj2g3v2448220.1:0.1255)n2148:0.09688)n2147:0.10426)n2146:0.02278)n2143:0.06553)n2139:0.15948,P_pinnata_scaffold-UUHD-2139399-Porella_pinnata:0.44379)n2138:0.2994)n2135:0.03897,(C_braunii_renamed_GBG73570:0.92873,(((((P_neesiana_scaffold-JHFI-2002899-Pellia_neesiana:0.00016,P_neesiana_scaffold-JHFI-2002900-Pellia_neesiana:0.03246)n2154:0.08703,(P_pinnata_scaffold-UUHD-2017722-Porella_pinnata:0.53743,P_pinnata_scaffold-UUHD-2003502-Porella_pinnata:0.271575)n2155:0.030175)n2153:0.07071,T_lepidozioides_scaffold-SKQD-2076117-Takakia_lepidozioides:0.20659)n2152:0.13636,((B_vulgaris_renamed_KMT07847:0.42242,P_dactylifera_renamed_XP_026661470.1:0.57272)n2157:0.16781,(P_abies_renamed_MA_10119247g0010:0.02893,P_abies_renamed_MA_10178474g0010:0.06872)n2158:0.41327)n2156:0.15343)n2151:0.20649,(A_filiculoides_renamed_Azfi_s0254.g060420:0.38796,((S_moellendorffii_renamed_EFJ21697:0.22632,(S_moellendorffii_renamed_EFJ21836:0.01204,S_moellendorffii_renamed_EFJ34218:0.00014)n2162:0.11198)n2161:0.49064,S_moellendorffii_renamed_EFJ36446:0.131868)n2160:0.014652)n2159:0.43298)n2150:0.10674)n2149:0.01186)n2134:0.194886)n2133:0.021654)n2054:0.04736,L_angustifolius_renamed_OIV91893:0.50323)n2053:0.06151)n1889:0.14921)n1359:0.0498)n1358:0.04019)n1149:0.01277,(A_trichopoda_renamed_ERN18685:0.95389,(((P_abies_renamed_MA_10432837g0010:0.28591,P_abies_renamed_MA_665331g0010:0.36375)n2166:0.56707,(A_agrestis_renamed_Aagr.utg000083l.548.1:3.69856,C_braunii_renamed_GBG64851:0.73085)n2167:0.1576)n2165:0.07888,(C_braunii_renamed_GBG73399:1.06772,P_abies_renamed_MA_149279g0010:1.06948)n2168:0.118831)n2164:0.052974)n2163:0.005886)n1148:0.01369)n1137:0.0346)n1134:0.01811)n1104:0.02393,(((C_braunii_renamed_GBG64927:0.49491,C_braunii_renamed_GBG83499:0.68695)n2171:0.42962,C_braunii_renamed_GBG92262:0.63492)n2170:0.14337,(((P_abies_renamed_MA_10432161g0010:0.46484,P_abies_renamed_MA_624214g0010:1.0248)n2174:0.20329,((((S_moellendorffii_renamed_EFJ38007:0.02252,S_moellendorffii_renamed_EFJ31853:0.00068)n2178:0.75438,(A_filiculoides_renamed_Azfi_s0292.g063400:0.595,(T_lepidozioides_scaffold-SKQD-2012373-Takakia_lepidozioides:0.23427,((M_flagellaris_scaffold-UCRN-2005710-Megaceros_tosanus:0,M_flagellaris_scaffold-UCRN-2005711-Megaceros_tosanus:0)n2182:0.62062,(M_flagellaris_scaffold-UCRN-2001539-Megaceros_tosanus:0,M_flagellaris_scaffold-UCRN-2001540-Megaceros_tosanus:0)n2183:0.220761)n2181:0.024529)n2180:0.41354)n2179:0.05657)n2177:0.13236,(L_japonicus_renamed_Lj1g3v5061090.1:0,L_japonicus_renamed_Lj2g3v3059720.1:0)n2184:0.66639)n2176:0.06975,((P_neesiana_scaffold-JHFI-2100976-Pellia_neesiana:0.90417,M_flagellaris_scaffold-UCRN-2006175-Megaceros_tosanus:0.43831)n2186:0.95221,(A_trichopoda_renamed_ERN08701:0.48181,((A_thaliana_renamed_AT5G42440.1:0.36498,(M_truncatula_renamed_MTR_1098360:0.12144,(L_japonicus_renamed_Lj0g3v0241799.1:0.00014,L_japonicus_renamed_Lj5g3v1927340.1:0.00015)n2191:0.1651)n2190:0.29748)n2189:0.13833,((P_dactylifera_renamed_XP_017696866.2:0.19498,P_dactylifera_renamed_XP_017697307.1:0.15291)n2193:0.1509,(Oryza_sativa_renamed_LOC_Os11g06780.1:0.23166,Z_mays_renamed_A0A1D6QMB8:0.34421)n2194:0.50092)n2192:0.10905)n2188:0.17245)n2187:0.173862)n2185:0.019318)n2175:0.364275)n2173:0.040475,((((T_lepidozioides_scaffold-SKQD-2075746-Takakia_lepidozioides:0.69216,(A_trichopoda_renamed_ERN08690:1.2754,(P_abies_renamed_MA_182063g0010:0.21833,(A_trichopoda_renamed_ERN08782:0.30569,L_japonicus_renamed_Lj0g3v0288509.1:0.53089)n2201:0.16044)n2200:0.757872)n2199:0.084208)n2198:0.10698,(P_dactylifera_renamed_XP_026657706.1:0.14774,P_dactylifera_renamed_XP_008780112.1:0.13598)n2202:1.49957)n2197:0.05223,((((((((S_moellendorffii_renamed_EFJ17353:0.00791,(S_moellendorffii_renamed_EFJ35044:0.00014,S_moellendorffii_renamed_EFJ17430:0.00014)n2211:0.03589)n2210:0.62468,(S_moellendorffii_renamed_EFJ04201:0.57775,(S_moellendorffii_renamed_EFJ17936:0,S_moellendorffii_renamed_EFJ16457:0)n2213:0.02832)n2212:0.52893)n2209:0.19336,(A_trichopoda_renamed_ERN07408:0.29316,((Oryza_sativa_renamed_LOC_Os04g56360.1:0.04006,Z_mays_renamed_A0A1D6DVF6:0.07795)n2216:0.30392,(P_dactylifera_renamed_XP_026663088.1:0.23217,((L_japonicus_renamed_Lj4g3v2140260.1:0.11482,M_truncatula_renamed_MTR_4126930:0.1212)n2219:0.03974,(L_japonicus_renamed_Lj6g3v1270820.1:0.10555,M_truncatula_renamed_MTR_2038675:0.10236)n2220:0.09892)n2218:0.16052)n2217:0.0652)n2215:0.07491)n2214:0.49818)n2208:0.0722,((P_abies_renamed_MA_166505g0010:0.55778,(P_abies_renamed_MA_10431347g0010:0.72878,(((P_abies_renamed_MA_10436076g0010:0.20378,(P_abies_renamed_MA_48745g0010:0.02841,(P_abies_renamed_MA_10432080g0010:0.08438,P_abies_renamed_MA_8531681g0010:0.19238)n2228:0.01458)n2227:0.11078)n2226:0.03063,P_abies_renamed_MA_10436347g0010:0.20741)n2225:0.03031,(P_abies_renamed_MA_126820g0010:0.1732,P_abies_renamed_MA_155034g0010:0.17648)n2229:0.0184)n2224:0.26106)n2223:0.10821)n2222:0.12211,(((((A_trichopoda_renamed_ERN13670:0.57146,L_japonicus_renamed_Lj0g3v0224359.1:0.68122)n2234:0.64851,((((P_abies_renamed_MA_460556g0010:0.02669,P_abies_renamed_MA_50916g0010:0.03281)n2238:0.08499,(P_abies_renamed_MA_10434594g0010:0.05647,P_abies_renamed_MA_195971g0010:0.05213)n2239:0.06516)n2237:0.06705,P_abies_renamed_MA_10428011g0010:0.59282)n2236:0.06923,(P_abies_renamed_MA_19005g0010:0.13765,(((((P_abies_renamed_MA_8438880g0010:0.35031,(P_abies_renamed_MA_10434478g0010:0.05827,(P_abies_renamed_MA_151459g0020:0.15095,(P_abies_renamed_MA_10279188g0010:0.08849,P_abies_renamed_MA_22211g0010:0.11582)n2248:0.01117)n2247:0.07137)n2246:0.11713)n2245:0.08125,(P_abies_renamed_MA_10434687g0010:0.28772,P_abies_renamed_MA_8498773g0010:0.36495)n2249:0.07258)n2244:0.25139,P_abies_renamed_MA_426743g0010:0.10993)n2243:0.09709,((P_abies_renamed_MA_285982g0010:0.06119,P_abies_renamed_MA_97037g0010:0.1005)n2251:0.0113,(P_abies_renamed_MA_198247g0010:0.2122,P_abies_renamed_MA_9111704g0010:0.08808)n2252:0.03199)n2250:0.04524)n2242:0.01365,(((P_abies_renamed_MA_10202872g0010:0.00692,P_abies_renamed_MA_9664966g0010:0.00015)n2255:0.37471,(P_abies_renamed_MA_10428105g0030:0.07711,((P_abies_renamed_MA_9729719g0010:0.00584,P_abies_renamed_MA_9970226g0010:0.01786)n2258:0.07615,P_abies_renamed_MA_6464638g0010:0.20691)n2257:0.03357)n2256:0.05221)n2254:0.00325,(((P_abies_renamed_MA_10429568g0010:0.01397,P_abies_renamed_MA_21354g0010:0.09749)n2261:0.02066,(P_abies_renamed_MA_10434850g0010:0.05472,(P_abies_renamed_MA_265951g0010:0.09003,P_abies_renamed_MA_10255537g0010:0.00988)n2263:0.02466)n2262:0.01023)n2260:0.08522,(P_abies_renamed_MA_27059g0020:0.30359,(P_abies_renamed_MA_7312018g0010:0.04573,P_abies_renamed_MA_9853623g0010:0.00981)n2265:0.000981)n2264:9.81e-05)n2259:9.81e-06)n2253:9.81e-07)n2241:9.81e-08)n2240:9.81e-09)n2235:1.09e-09)n2233:0.0483,((P_abies_renamed_MA_212168g0010:0.33997,((P_abies_renamed_MA_10426030g0030:0.00014,P_abies_renamed_MA_9137g0010:0.01197)n2269:0.23174,(P_abies_renamed_MA_10430478g0010:0.08524,P_abies_renamed_MA_9524248g0010:0.07207)n2270:0.06281)n2268:0.08132)n2267:0.14175,(((Oryza_sativa_renamed_LOC_Os09g24330.1:0.10891,(Z_mays_renamed_A0A1D6EPP2:0.02845,Z_mays_renamed_B4FND9:0.02285)n2274:0.05502)n2273:0.22475,((P_dactylifera_renamed_XP_026663470.1:0.00016,P_dactylifera_renamed_XP_017700199.1:0.00014)n2276:0.19605,(P_dactylifera_renamed_XP_026660132.1:0.00014,(P_dactylifera_renamed_XP_008788453.1:0.00014,P_dactylifera_renamed_XP_008788452.1:0.00015)n2278:0.00014)n2277:0.05711)n2275:0.1031)n2272:0.17406,((A_thaliana_renamed_AT1G70740.2:0.00014,A_thaliana_renamed_AT1G70740.1:0.00014)n2280:0.34303,(A_trichopoda_renamed_ERM94075:0.28245,((M_truncatula_renamed_MTR_1031780:0.13533,(((L_japonicus_renamed_Lj4g3v2432690.2:0.10344,L_japonicus_renamed_Lj4g3v2432690.3:0.00014)n2286:0.28467,L_japonicus_renamed_Lj4g3v2432690.1:0.134217)n2285:0.014913,(A_trichopoda_renamed_ERN15244:1.92168,(L_japonicus_renamed_Lj0g3v0201669.1:0.16355,(L_japonicus_renamed_Lj0g3v0070679.1:0.00014,(L_japonicus_renamed_Lj0g3v0070679.2:0.05717,L_japonicus_renamed_Lj0g3v0070679.3:0.000126)n2290:1.26e-05)n2289:1.26e-06)n2288:1.4e-07)n2287:0.036684)n2284:0.004076)n2283:0.05205,(L_angustifolius_renamed_OIW19138:0.05406,L_angustifolius_renamed_OIW00742:0.08273)n2291:0.02816)n2282:0.069084)n2281:0.007676)n2279:0.07941)n2271:0.060102)n2266:0.006678)n2232:0.07543,((((L_japonicus_renamed_Lj5g3v2063060.1:0.23144,(L_japonicus_renamed_Lj0g3v0242789.1:0.23813,L_japonicus_renamed_Lj0g3v0290409.1:0.22381)n2296:0.14834)n2295:0.09628,(A_thaliana_renamed_AT4G00960.4:0.11983,A_thaliana_renamed_AT4G00960.2:0.00015)n2297:0.5455)n2294:0.08515,((((M_truncatula_renamed_MTR_7056657:0.73675,((Z_mays_renamed_A0A1D6DXE9:0.17541,(Oryza_sativa_renamed_LOC_Os04g54190.1:0.00016,Oryza_sativa_renamed_LOC_Os04g54190.2:0.00014)n2304:0.07623)n2303:0.33156,((P_dactylifera_renamed_XP_017700716.1:0.00014,P_dactylifera_renamed_XP_026664332.1:0.00015)n2306:0.22375,(P_dactylifera_renamed_XP_026661537.1:0.00014,(P_dactylifera_renamed_XP_017698977.1:0.00014,P_dactylifera_renamed_XP_026661536.1:0.00014)n2308:0.00015)n2307:0.20168)n2305:0.1217)n2302:0.0807)n2301:0.05964,((((L_japonicus_renamed_Lj3g3v0234090.2:0.70682,(L_japonicus_renamed_Lj5g3v1097040.1:0,L_japonicus_renamed_Lj5g3v1097040.2:0)n2313:0.41672)n2312:0.04473,(Oryza_sativa_renamed_LOC_Os04g15580.1:0.48448,M_truncatula_renamed_MTR_1052850:0.5805)n2314:0.09096)n2311:0.01421,(L_japonicus_renamed_Lj3g3v0392830.3:0.18207,(M_truncatula_renamed_MTR_8051890:1.01565,M_truncatula_renamed_MTR_8051850:0.438975)n2316:0.048775)n2315:0.07101)n2310:0.06914,((A_trichopoda_renamed_ERN18781:0.36905,((P_abies_renamed_MA_10432747g0010:1.09314,((((((L_japonicus_renamed_Lj0g3v0094019.1:0,L_japonicus_renamed_Lj0g3v0094019.2:0)n2326:0.04097,(L_japonicus_renamed_Lj0g3v0171399.1:0.00014,L_japonicus_renamed_Lj0g3v0320669.1:0.03793)n2327:0.08494)n2325:0.40077,M_truncatula_renamed_MTR_2081805:0.35577)n2324:0.07431,((M_truncatula_renamed_MTR_5067310:0.24677,M_truncatula_renamed_MTR_3037690:0.13071)n2329:0.04039,(L_japonicus_renamed_Lj1g3v2023010.1:0.31712,(L_japonicus_renamed_Lj0g3v0175109.1:0.02047,L_japonicus_renamed_Lj0g3v0042109.1:0.00016)n2331:0.09171)n2330:0.01019)n2328:0.19095)n2323:0.07015,(M_truncatula_renamed_MTR_8465590:0.26315,(L_japonicus_renamed_Lj6g3v2132210.2:0.35823,L_japonicus_renamed_Lj3g3v3375760.1:0.302625)n2333:0.033625)n2332:0.14748)n2322:0.05794,((A_thaliana_renamed_AT4G21366.1:0.30955,((B_vulgaris_renamed_KMS96527:0.0057,B_vulgaris_renamed_KMS96526:0.00459)n2337:0.87371,M_truncatula_renamed_MTR_4091770:0.52959)n2336:0.41386)n2335:0.19215,((((P_dactylifera_renamed_XP_026657067.1:0.05694,P_dactylifera_renamed_XP_008778514.3:0.00815)n2341:0.00015,((P_dactylifera_renamed_XP_026657064.1:0.02518,(P_dactylifera_renamed_XP_026657066.1:0.00014,P_dactylifera_renamed_XP_026657065.1:0.00368)n2344:0.00057)n2343:0.01483,(P_dactylifera_renamed_XP_026657760.1:0.09913,P_dactylifera_renamed_XP_026657572.1:0.00947)n2345:0.00835)n2342:0.008)n2340:0.22785,P_dactylifera_renamed_XP_017696735.1:0.12312)n2339:0.01368,P_dactylifera_renamed_XP_017696611.2:0.148617)n2338:0.016513)n2334:0.119124)n2321:0.013236)n2320:0.05601,L_japonicus_renamed_Lj3g3v2887100.1:0.511695)n2319:0.056855)n2318:0.09439,Oryza_sativa_renamed_LOC_Os01g57540.1:0.46545)n2317:0.05034)n2309:0.03055)n2300:0.12079,(((M_truncatula_renamed_MTR_8041820:0.32107,(L_japonicus_renamed_Lj6g3v2132180.1:0.24813,((L_japonicus_renamed_Lj3g3v3337510.2:0,L_japonicus_renamed_Lj3g3v3337510.3:0)n2351:0.03867,L_japonicus_renamed_Lj3g3v1855410.1:0.25229)n2350:0.089928)n2349:0.009992)n2348:0.12453,((Oryza_sativa_renamed_LOC_Os02g48080.1:0.13239,(Oryza_sativa_renamed_LOC_Os06g30130.1:0.00016,Oryza_sativa_renamed_LOC_Os06g30130.2:0.01188)n2354:0.21869)n2353:0.12318,(P_dactylifera_renamed_XP_026658365.1:0.27973,P_dactylifera_renamed_XP_026659977.1:0.142074)n2355:0.015786)n2352:0.1468)n2347:0.08182,(A_trichopoda_renamed_ERM98292:0.44518,A_trichopoda_renamed_ERN00669:0.05744)n2356:0.430875)n2346:0.047875)n2299:0.04445,((L_japonicus_renamed_Lj3g3v0234090.3:0.55215,(P_dactylifera_renamed_XP_026657220.1:0.53668,((P_dactylifera_renamed_XP_026656739.1:0.10958,(P_dactylifera_renamed_XP_026657482.1:0.4071,(P_dactylifera_renamed_XP_026657122.1:0.00923,P_dactylifera_renamed_XP_026657481.1:0.01348)n2363:0.06695)n2362:0.02451)n2361:0.03712,P_dactylifera_renamed_XP_026657453.1:0.25573)n2360:0.28548)n2359:0.03172)n2358:0.07199,((Oryza_sativa_renamed_LOC_Os11g34610.1:0.51238,(Oryza_sativa_renamed_LOC_Os07g35770.1:0.03124,Oryza_sativa_renamed_LOC_Os07g36980.1:0.02443)n2366:0.56376)n2365:0.03001,Oryza_sativa_renamed_LOC_Os10g18260.1:0.55991)n2364:0.04603)n2357:0.04517)n2298:0.08259)n2293:0.14479,((A_trichopoda_renamed_ERN03999:0.27981,((P_dactylifera_renamed_XP_008807083.1:0.12861,(Oryza_sativa_renamed_LOC_Os01g03690.1:0.10011,Z_mays_renamed_A0A1D6MM76:0.22081)n2371:0.12866)n2370:0.13968,((M_truncatula_renamed_MTR_6083980:0.00015,(M_truncatula_renamed_MTR_6083980:0.00548,M_truncatula_renamed_MTR_6083980:0.01581)n2374:0.00716)n2373:0.1106,(L_angustifolius_renamed_OIW03635:0.07345,(L_japonicus_renamed_Lj2g3v0721200.1:0.00014,L_japonicus_renamed_Lj2g3v0721200.2:0.05745)n2376:0.1407)n2375:0.03676)n2372:0.19668)n2369:0.14202)n2368:0.24276,L_japonicus_renamed_Lj1g3v0268780.2:0.91134)n2367:0.12622)n2292:0.13969)n2231:0.13318,((P_abies_renamed_MA_10429657g0010:0.23937,(P_abies_renamed_MA_948460g0010:0.33815,P_abies_renamed_MA_16700g0010:0.2126)n2379:0.05283)n2378:0.47781,((((P_abies_renamed_MA_101756g0010:0.16953,(P_abies_renamed_MA_10426207g0010:0.15678,P_abies_renamed_MA_409313g0010:0.13907)n2384:0.02948)n2383:0.02015,(P_abies_renamed_MA_900787g0010:0.23963,(P_abies_renamed_MA_10429158g0010:0.15759,((P_abies_renamed_MA_10430727g0010:0.07566,P_abies_renamed_MA_336019g0010:0.05767)n2388:0.05098,((B_vulgaris_renamed_KMT05791:3.0633,P_abies_renamed_MA_886549g0010:0.00014)n2390:0.08799,(S_moellendorffii_renamed_EFJ35322:1.5453,(P_abies_renamed_MA_5333906g0010:0.08253,(P_abies_renamed_MA_10426022g0010:0.01912,P_abies_renamed_MA_386690g0010:0.002205)n2393:0.0002205)n2392:2.45e-05)n2391:0.01956)n2389:0.02956)n2387:0.03941)n2386:0.01285)n2385:0.01091)n2382:0.01029,((P_abies_renamed_MA_10148146g0010:0.05642,(P_abies_renamed_MA_105321g0010:0.12406,P_abies_renamed_MA_178678g0020:0.10595)n2396:0.00835)n2395:0.0208,P_abies_renamed_MA_63036g0010:0.05964)n2394:0.04442)n2381:0.04745,(P_abies_renamed_MA_508475g0010:0.05792,(P_abies_renamed_MA_36142g0010:0.02305,P_abies_renamed_MA_183025g0010:0.00752)n2398:0.02463)n2397:0.21056)n2380:0.32436)n2377:0.08875)n2230:0.030078)n2221:0.003342)n2207:0.02847,(T_lepidozioides_scaffold-SKQD-2077422-Takakia_lepidozioides:1.147,(A_filiculoides_renamed_Azfi_s0049.g030821:0.58409,(A_filiculoides_renamed_Azfi_s0028.g023996:0.07615,(A_filiculoides_renamed_Azfi_s0028.g023974:0.19303,A_filiculoides_renamed_Azfi_s0246.g060054:0.07807)n2402:0.04761)n2401:0.652689)n2400:0.072521)n2399:0.09112)n2206:0.07168,(((((((P_neesiana_scaffold-JHFI-2114156-Pellia_neesiana:0.34532,((((((P_pinnata_scaffold-UUHD-2001003-Porella_pinnata:0.00014,(P_pinnata_scaffold-UUHD-2001001-Porella_pinnata:0.00445,(P_pinnata_scaffold-UUHD-2001000-Porella_pinnata:0.00928,(P_pinnata_scaffold-UUHD-2001002-Porella_pinnata:0.00016,P_pinnata_scaffold-UUHD-2000999-Porella_pinnata:0.00014)n2418:0.00673)n2417:0.01847)n2416:0.00629)n2415:0.13437,(P_pinnata_scaffold-UUHD-2145507-Porella_pinnata:0.10737,(P_pinnata_scaffold-UUHD-2001958-Porella_pinnata:0.00014,P_pinnata_scaffold-UUHD-2001962-Porella_pinnata:0.0096)n2420:0.16584)n2419:0.04641)n2414:0.02772,P_pinnata_scaffold-UUHD-2001959-Porella_pinnata:0.21167)n2413:0.01345,((P_pinnata_scaffold-UUHD-2004957-Porella_pinnata:0,P_pinnata_scaffold-UUHD-2004958-Porella_pinnata:0)n2422:0.21836,(P_pinnata_scaffold-UUHD-2010115-Porella_pinnata:0,P_pinnata_scaffold-UUHD-2010116-Porella_pinnata:0)n2423:0.18553)n2421:0.05533)n2412:0.16809,(P_pinnata_scaffold-UUHD-2000743-Porella_pinnata:0.09488,(P_pinnata_scaffold-UUHD-2000741-Porella_pinnata:0.08195,P_pinnata_scaffold-UUHD-2129441-Porella_pinnata:0.06234)n2425:0.22181)n2424:0.072)n2411:0.07099,(((P_neesiana_scaffold-JHFI-2018421-Pellia_neesiana:0.28947,(((P_neesiana_scaffold-JHFI-2009065-Pellia_neesiana:0,P_neesiana_scaffold-JHFI-2009069-Pellia_neesiana:0)n2431:0.15279,P_neesiana_scaffold-JHFI-2017474-Pellia_neesiana:0.15299)n2430:0.10369,(P_neesiana_scaffold-JHFI-2008020-Pellia_neesiana:0.14994,(P_neesiana_scaffold-JHFI-2002136-Pellia_neesiana:0.00014,((P_neesiana_scaffold-JHFI-2002134-Pellia_neesiana:0,P_neesiana_scaffold-JHFI-2002137-Pellia_neesiana:0)n2435:0.00014,P_neesiana_scaffold-JHFI-2002135-Pellia_neesiana:0.00295)n2434:0.00014)n2433:0.18071)n2432:0.09547)n2429:0.13906)n2428:0.13129,((M_paleacea_Rhiz_final_MPA21818.1.p1:0.25884,M_polymorpha_renamed_Mapoly0038s0015.1:0.27906)n2437:0.57883,((P_pinnata_scaffold-UUHD-2000742-Porella_pinnata:0.13787,P_pinnata_scaffold-UUHD-2138035-Porella_pinnata:0.16957)n2439:0.1181,((P_pinnata_scaffold-UUHD-2001088-Porella_pinnata:0.00014,P_pinnata_scaffold-UUHD-2001089-Porella_pinnata:0.00014)n2441:0.51433,(P_pinnata_scaffold-UUHD-2016245-Porella_pinnata:0.23044,(P_pinnata_scaffold-UUHD-2009534-Porella_pinnata:0.00016,P_pinnata_scaffold-UUHD-2009535-Porella_pinnata:0.00014)n2443:0.506286)n2442:0.0506286)n2440:0.00506286)n2438:0.00056254)n2436:0.10002)n2427:0.02688,((P_neesiana_scaffold-JHFI-2014279-Pellia_neesiana:0.55487,(P_neesiana_scaffold-JHFI-2001335-Pellia_neesiana:0.0952,P_neesiana_scaffold-JHFI-2001336-Pellia_neesiana:0.16008)n2446:0.17306)n2445:0.04912,P_pinnata_scaffold-UUHD-2001661-Porella_pinnata:0.34133)n2444:0.09819)n2426:0.042228)n2410:0.004692)n2409:0.02422,(T_lepidozioides_scaffold-SKQD-2080009-Takakia_lepidozioides:0.14704,((T_lepidozioides_scaffold-SKQD-2001665-Takakia_lepidozioides:0,T_lepidozioides_scaffold-SKQD-2001666-Takakia_lepidozioides:0)n2449:0.1138,(T_lepidozioides_scaffold-SKQD-2001663-Takakia_lepidozioides:0.14236,T_lepidozioides_scaffold-SKQD-2006735-Takakia_lepidozioides:0.16454)n2450:0.08702)n2448:0.291456)n2447:0.032384)n2408:0.05033,(P_patens_renamed_P316_17510V3.1:0,P_patens_renamed_P316_17510V3.2:0)n2451:0.43274)n2407:0.37787,(((((A_trichopoda_renamed_ERN15963:0.33335,(B_vulgaris_renamed_KMT06298:0.43504,(M_truncatula_renamed_MTR_1064630:0.16239,(((L_japonicus_renamed_Lj5g3v0627010.1:0.13051,L_japonicus_renamed_Lj5g3v0627010.2:0.12779)n2461:0.05263,L_japonicus_renamed_Lj1g3v4579490.1:0.159444)n2460:0.017716,(L_angustifolius_renamed_OIW21081:0.17184,L_angustifolius_renamed_OIW11197:0.122904)n2462:0.013656)n2459:0.09773)n2458:0.03265)n2457:0.24283)n2456:0.1288,(A_trichopoda_renamed_ERM99236:0.30317,((A_thaliana_renamed_AT1G16670.1:0.28486,((((L_japonicus_renamed_Lj3g3v0428460.1:0.08367,(L_angustifolius_renamed_OIW08219:0.12935,(M_truncatula_renamed_MTR_8463990:0.00014,(M_truncatula_renamed_MTR_8463990:0.00014,M_truncatula_renamed_MTR_8463990:0.00014)n2472:0.00016)n2471:0.10422)n2470:0.02015)n2469:0.04026,(L_angustifolius_renamed_OIW11575:0.12496,(L_japonicus_renamed_Lj3g3v1063660.1:0,L_japonicus_renamed_Lj3g3v1063660.2:0)n2474:0.14216)n2473:0.05256)n2468:0.18075,(B_vulgaris_renamed_KMT13207:0.00014,B_vulgaris_renamed_KMT13208:0.00014)n2475:0.39166)n2467:0.03791,(B_vulgaris_renamed_KMS98088:0.31485,((((L_angustifolius_renamed_OIW21136:0.0719,(L_angustifolius_renamed_OIW09764:0.0548,L_angustifolius_renamed_OIV99032:0.00336)n2481:0.02951)n2480:0.08143,(M_truncatula_renamed_MTR_8461260:0.12149,((L_japonicus_renamed_Lj3g3v0422690.1:0,L_japonicus_renamed_Lj3g3v0422690.2:0)n2484:0.00014,L_japonicus_renamed_Lj3g3v0422690.3:0.00014)n2483:0.11313)n2482:0.02424)n2479:0.03711,M_truncatula_renamed_MTR_8461250:0.68977)n2478:0.02908,((L_japonicus_renamed_Lj0g3v0346649.1:0.09667,(M_truncatula_renamed_MTR_2064940:0.05408,(M_truncatula_renamed_MTR_2064930:0.00016,(M_truncatula_renamed_MTR_2064930:0.00014,M_truncatula_renamed_MTR_2064930:0.01847)n2489:0.01425)n2488:0.0397)n2487:0.03501)n2486:0.02705,(L_angustifolius_renamed_OIW11635:0.02322,L_angustifolius_renamed_OIV92490:0.42507)n2490:0.06955)n2485:0.06246)n2477:0.04799)n2476:0.021348)n2466:0.002372)n2465:0.03924,(((Oryza_sativa_renamed_LOC_Os12g41710.1:0.00014,(Oryza_sativa_renamed_LOC_Os12g41710.2:0,Oryza_sativa_renamed_LOC_Os12g41710.3:0,Oryza_sativa_renamed_LOC_Os12g41710.4:0)n2494:0.00014)n2493:0.0756,(Z_mays_renamed_A0A1D6KG42:0.05402,Z_mays_renamed_B4FY44:0.03653)n2495:0.11866)n2492:0.38045,(((((Z_mays_renamed_A0A1D6DZ79:0.05423,Z_mays_renamed_C0PNW7:0.04939)n2500:0.05985,(Oryza_sativa_renamed_LOC_Os04g52840.1:0.00014,Oryza_sativa_renamed_LOC_Os04g52840.2:0.08225)n2501:0.09495)n2499:0.06691,((Oryza_sativa_renamed_LOC_Os08g10070.2:0,Oryza_sativa_renamed_LOC_Os08g10070.1:0)n2503:0.13724,Z_mays_renamed_C0HH17:0.20395)n2502:0.05362)n2498:0.21318,((P_dactylifera_renamed_XP_017701283.1:0,P_dactylifera_renamed_XP_008806819.1:0,P_dactylifera_renamed_XP_008806820.1:0,P_dactylifera_renamed_XP_008806823.1:0)n2505:0.00011,P_dactylifera_renamed_XP_008806824.1:0.00014)n2504:0.13818)n2497:0.03767,(((Oryza_sativa_renamed_LOC_Os06g46330.1:0.0897,Z_mays_renamed_A0A1D6LPP9:0.14363)n2508:0.10916,(Z_mays_renamed_B4FIJ9:0.14911,((Oryza_sativa_renamed_LOC_Os02g06930.3:0,Oryza_sativa_renamed_LOC_Os02g06930.4:0)n2511:0.00853,(Oryza_sativa_renamed_LOC_Os02g06930.2:0.00015,Oryza_sativa_renamed_LOC_Os02g06930.1:0.00014)n2512:0.00015)n2510:0.08976)n2509:0.06819)n2507:0.18066,P_dactylifera_renamed_XP_008804702.1:0.130563)n2506:0.014507)n2496:0.088011)n2491:0.009779)n2464:0.0469)n2463:0.08008)n2455:0.13757,(P_abies_renamed_MA_10427125g0010:0.15231,P_abies_renamed_MA_10427125g0020:0.13958)n2513:0.30333)n2454:0.06562,(((A_trichopoda_renamed_ERN09767:0.32986,((P_dactylifera_renamed_XP_026659224.1:0,P_dactylifera_renamed_XP_008785370.1:0)n2518:0.23996,(((Oryza_sativa_renamed_LOC_Os03g15770.1:0,Oryza_sativa_renamed_LOC_Os03g15770.3:0,Oryza_sativa_renamed_LOC_Os03g15770.2:0)n2521:0.08715,(Z_mays_renamed_A0A1D6PE28:0.15915,Z_mays_renamed_B4FZP2:0.04902)n2522:0.05743)n2520:0.25335,((A_thaliana_renamed_AT3G09010.2:0.12193,A_thaliana_renamed_AT3G09010.1:0.00014)n2524:0.2081,((L_angustifolius_renamed_OIW07464:0.12689,L_angustifolius_renamed_OIW01193:0.03951)n2526:0.04243,((L_japonicus_renamed_Lj1g3v2313000.1:0,L_japonicus_renamed_Lj1g3v2314220.1:0)n2528:0.11317,M_truncatula_renamed_MTR_7068190:0.0959)n2527:0.05489)n2525:0.21287)n2523:0.23452)n2519:0.05045)n2517:0.05096)n2516:0.11635,(A_trichopoda_renamed_ERM95219:0.22945,(((((P_dactylifera_renamed_XP_008802319.1:0,P_dactylifera_renamed_XP_008802327.1:0)n2534:0.00014,(P_dactylifera_renamed_XP_008778927.1:0,P_dactylifera_renamed_XP_008778928.1:0)n2535:0.04122)n2533:0.18772,(Oryza_sativa_renamed_LOC_Os04g58250.1:0.06975,Z_mays_renamed_A0A1D6DT45:0.15025)n2536:0.2273)n2532:0.05121,((Oryza_sativa_renamed_LOC_Os02g42620.1:0.19832,Z_mays_renamed_B4FJ02:0.22242)n2538:0.46763,(P_dactylifera_renamed_XP_008809404.1:0.00014,P_dactylifera_renamed_XP_008809403.1:0.00014)n2539:0.25698)n2537:0.06707)n2531:0.05728,(B_vulgaris_renamed_KMT04283:0.23804,((L_angustifolius_renamed_OIV96149:0.15381,M_truncatula_renamed_MTR_2013210:0.21278)n2542:0.07194,(L_angustifolius_renamed_OIV94348:0.12172,(L_japonicus_renamed_Lj4g3v0450880.1:0.06055,M_truncatula_renamed_MTR_4088975:0.07852)n2544:0.038205)n2543:0.004245)n2541:0.09498)n2540:0.13442)n2530:0.094437)n2529:0.010493)n2515:0.16892,P_abies_renamed_MA_10435882g0010:0.22174)n2514:0.08428)n2453:0.24799,((S_moellendorffii_renamed_EFJ29487:0.59415,(A_trichopoda_renamed_ERN09357:0.25256,M_truncatula_renamed_MTR_8057660:0.47988)n2547:0.31374)n2546:0.08121,(P_abies_renamed_MA_654419g0010:0.45166,P_abies_renamed_MA_9676168g0010:0.43842)n2548:0.06914)n2545:0.05887)n2452:0.038304)n2406:0.004256,((((A_agrestis_renamed_Aagr.utg000094l.3.3:0.53657,(Oryza_sativa_renamed_LOC_Os07g29950.1:5.30672,M_flagellaris_scaffold-UCRN-2049987-Megaceros_tosanus:0.39213)n2553:0.44766)n2552:0.30072,(T_lepidozioides_scaffold-SKQD-2076724-Takakia_lepidozioides:0.5446,((((P_patens_renamed_P322_10300V3.1:0.83665,(P_patens_renamed_P321_11170V3.1:0,P_patens_renamed_P321_11170V3.2:0,P_patens_renamed_P321_11170V3.4:0,P_patens_renamed_P321_11170V3.3:0,P_patens_renamed_P321_11170V3.5:0)n2559:0.20692)n2558:0.13433,T_lepidozioides_scaffold-SKQD-2077219-Takakia_lepidozioides:0.09629)n2557:0.03363,(T_lepidozioides_scaffold-SKQD-2074901-Takakia_lepidozioides:0.234,(P_patens_renamed_P323_21020V3.1:0.13555,(P_patens_renamed_P320_5180V3.1:0.00874,(P_patens_renamed_P320_5180V3.3:0.00014,P_patens_renamed_P320_5180V3.2:0.00014)n2563:0.01935)n2562:0.12944)n2561:0.171729)n2560:0.019081)n2556:0.16721,(T_lepidozioides_scaffold-SKQD-2004264-Takakia_lepidozioides:0.00524,T_lepidozioides_scaffold-SKQD-2004265-Takakia_lepidozioides:0.00014)n2564:0.57829)n2555:0.048744)n2554:0.005416)n2551:0.05462,S_moellendorffii_renamed_EFJ38209:0.340749)n2550:0.037861,(P_pinnata_scaffold-UUHD-2009304-Porella_pinnata:0.00019,P_pinnata_scaffold-UUHD-2011164-Porella_pinnata:0.92352)n2565:0.492228)n2549:0.054692)n2405:0.01837,((P_abies_renamed_MA_10435335g0010:0.00015,P_abies_renamed_MA_8946149g0010:0.33328)n2567:1.07512,(S_moellendorffii_renamed_EFJ19406:0.02281,S_moellendorffii_renamed_EFJ21142:0.01909)n2568:0.69624)n2566:0.07736)n2404:0.02722,(M_flagellaris_scaffold-UCRN-2053650-Megaceros_tosanus:1.58826,(P_dactylifera_renamed_XP_008779243.1:0.56515,((S_moellendorffii_renamed_EFJ18971:0.37716,((S_moellendorffii_renamed_EFJ17717:0.02568,(S_moellendorffii_renamed_EFJ19570:0.00014,S_moellendorffii_renamed_EFJ10328:0.13145)n2575:0.01625)n2574:0.02746,S_moellendorffii_renamed_EFJ10327:0.00014)n2573:0.57878)n2572:0.06078,((S_moellendorffii_renamed_EFJ30125:0.44202,S_moellendorffii_renamed_EFJ29851:0.42938)n2577:0.08101,((S_moellendorffii_renamed_EFJ08307:0.00014,S_moellendorffii_renamed_EFJ30127:0.00014)n2579:0.06276,(S_moellendorffii_renamed_EFJ08308:0.00833,S_moellendorffii_renamed_EFJ34050:0.000126)n2580:1.26e-05)n2578:1.26e-06)n2576:1.26e-07)n2571:1.4e-08)n2570:0.10806)n2569:0.18067)n2403:0.07752)n2205:0.07426,((P_neesiana_scaffold-JHFI-2018480-Pellia_neesiana:0.45425,P_patens_renamed_P319_4590V3.1:0.38452)n2582:0.48648,(M_flagellaris_scaffold-UCRN-2048546-Megaceros_tosanus:0.24822,((S_moellendorffii_renamed_EFJ11495:0.00016,S_moellendorffii_renamed_EFJ18798:0.00452)n2585:0.26857,(S_moellendorffii_renamed_EFJ11494:0.00367,S_moellendorffii_renamed_EFJ18796:0.00601)n2586:0.28459)n2584:0.21424)n2583:0.32843)n2581:0.30219)n2204:0.09026,((((M_truncatula_renamed_MTR_7056620:0.31425,A_agrestis_renamed_Aagr.utg000058l.423.1:0.14812)n2590:0.27478,P_dactylifera_renamed_XP_026657862.1:0.35867)n2589:0.26349,L_japonicus_renamed_Lj3g3v0697050.1:0.24623)n2588:0.46652,((P_neesiana_scaffold-JHFI-2103784-Pellia_neesiana:0.455,(M_paleacea_Rhiz_final_MPA23441.1.p1:0.38642,P_pinnata_scaffold-UUHD-2008644-Porella_pinnata:0.00014)n2593:0.32066)n2592:0.03087,((P_pinnata_scaffold-UUHD-2009539-Porella_pinnata:0.31442,P_neesiana_scaffold-JHFI-2014014-Pellia_neesiana:0.51296)n2595:0.12295,((M_paleacea_Rhiz_final_MPA17030.1.p1:0,M_paleacea_Rhiz_final_MPA17031.1.p1:0)n2597:0.07651,(M_paleacea_Rhiz_final_MPA17019.1.p1:0.02447,(M_paleacea_Rhiz_final_MPA17013.1.p1:0.05073,M_paleacea_Rhiz_final_MPA18236.1.p1:0.05221)n2599:0.04818)n2598:0.00027)n2596:0.394317)n2594:0.043813)n2591:0.467361)n2587:0.051929)n2203:0.0846)n2196:0.04561,(((M_flagellaris_scaffold-UCRN-2011727-Megaceros_tosanus:1.27087,(((P_dactylifera_renamed_XP_026657662.1:0.47652,(Z_mays_renamed_A0A1D6LFI0:0.88603,(Oryza_sativa_renamed_LOC_Os04g20680.1:0.22694,(Oryza_sativa_renamed_LOC_Os04g30340.1:0.47671,Oryza_sativa_renamed_LOC_Os04g30110.1:0.32553)n2608:0.14083)n2607:0.09766)n2606:0.14565)n2605:0.07995,(Oryza_sativa_renamed_LOC_Os01g26270.1:0.63606,((((Z_mays_renamed_A0A1D6PWB1:0.25519,Z_mays_renamed_A0A1D6Q1S4:0.25323)n2613:0.67235,(Oryza_sativa_renamed_LOC_Os10g09690.1:0.55957,Oryza_sativa_renamed_LOC_Os10g09570.1:0.564957)n2614:0.062773)n2612:0.09703,(M_truncatula_renamed_MTR_5021790:0.53142,(L_japonicus_renamed_Lj1g3v0899920.1:0.33702,L_japonicus_renamed_Lj0g3v0084019.1:0.10566)n2616:0.01174)n2615:0.14255)n2611:0.08355,(B_vulgaris_renamed_KMT11761:0.28687,B_vulgaris_renamed_KMT09684:0.36156)n2617:0.55975)n2610:0.083493)n2609:0.009277)n2604:0.11673,(Oryza_sativa_renamed_LOC_Os04g55750.1:1.20897,((Oryza_sativa_renamed_LOC_Os08g29020.1:0.47929,Oryza_sativa_renamed_LOC_Os12g29430.1:0.46674)n2620:0.21634,(Oryza_sativa_renamed_LOC_Os05g18800.1:0.72809,Oryza_sativa_renamed_LOC_Os08g39170.1:0.18885)n2621:0.12464)n2619:0.28701)n2618:0.028701)n2603:0.003189)n2602:0.16742,(((L_japonicus_renamed_Lj0g3v0248129.1:0.35294,M_truncatula_renamed_MTR_1010230:0.8277)n2624:0.57841,(Oryza_sativa_renamed_LOC_Os04g29880.1:1.53664,Oryza_sativa_renamed_LOC_Os04g30360.1:0.974214)n2625:0.108246)n2623:0.37412,((B_vulgaris_renamed_KMT18480:0.35448,(M_flagellaris_scaffold-UCRN-2001953-Megaceros_tosanus:0.80179,((S_moellendorffii_renamed_EFJ04696:0.40578,((S_moellendorffii_renamed_EFJ06296:0,S_moellendorffii_renamed_EFJ31394:0)n2632:0.53657,S_moellendorffii_renamed_EFJ06758:0.59903)n2631:0.30323)n2630:0.17542,S_moellendorffii_renamed_EFJ22521:0.516033)n2629:0.057337)n2628:0.13656)n2627:0.11531,(S_moellendorffii_renamed_EFJ12415:3.78581,((P_abies_renamed_MA_7480g0010:1.72616,((S_moellendorffii_renamed_EFJ28051:0.00014,S_moellendorffii_renamed_EFJ29477:0.01748)n2637:1.12833,(A_trichopoda_renamed_ERN16050:0.36015,(A_trichopoda_renamed_ERN11620:1.21928,A_trichopoda_renamed_ERN11616:0.39983)n2639:0.20925)n2638:0.40037)n2636:0.10987)n2635:0.00015,B_vulgaris_renamed_KMT19228:1.75599)n2634:0.000144)n2633:1.6e-05)n2626:0.126306)n2622:0.014034)n2601:0.13178,(((P_neesiana_scaffold-JHFI-2013435-Pellia_neesiana:1.20796,(((M_flagellaris_scaffold-UCRN-2001878-Megaceros_tosanus:0.52901,(M_flagellaris_scaffold-UCRN-2007879-Megaceros_tosanus:0,M_flagellaris_scaffold-UCRN-2007880-Megaceros_tosanus:0)n2646:0.60379)n2645:0.67106,M_flagellaris_scaffold-UCRN-2047717-Megaceros_tosanus:1.19127)n2644:0.132363,(M_flagellaris_scaffold-UCRN-2051379-Megaceros_tosanus:0.22466,(A_agrestis_renamed_Aagr.utg000053l.42.1:0.79208,A_agrestis_renamed_Aagr.utg000029l.30.1:0.131724)n2648:0.014636)n2647:0.225351)n2643:0.025039)n2642:0.4189,P_dactylifera_renamed_XP_008780630.1:0.57481)n2641:0.16653,Z_mays_renamed_B4FDZ7:1.13801)n2640:0.126445)n2600:0.0697248)n2195:0.00697248)n2172:0.00077472)n2169:0.008608)n1103:0.06511)n842:0.0689,(((A_trichopoda_renamed_ERN05575:4.36415,((C_braunii_renamed_GBG68220:0.3303,A_filiculoides_renamed_Azfi_s0165.g054358:0.25785)n2653:0.15366,B_vulgaris_renamed_KMT03082:0.35011)n2652:0.00014)n2651:0.21726,(C_braunii_renamed_GBG63352:0.39577,(B_vulgaris_renamed_KMT11176:1.00777,T_lepidozioides_scaffold-SKQD-2076421-Takakia_lepidozioides:0.59105)n2655:0.465813)n2654:0.051757)n2650:0.35758,(((((((A_agrestis_renamed_Aagr.utg000103l.9.3:0,A_agrestis_renamed_Aagr.utg000103l.9.1:0)n2662:0.03829,A_agrestis_renamed_Aagr.utg000103l.9.2:0.0269)n2661:0.09006,A_agrestis_renamed_Aagr.utg000028l.69.1:0.3853)n2660:0.35513,(A_agrestis_renamed_Aagr.utg000125l.7.1:0.29155,(A_agrestis_renamed_Aagr.utg000125l.13.1:0.0276,A_agrestis_renamed_Aagr.utg000125l.6.1:0.10907)n2664:0.80448)n2663:0.90755)n2659:0.25202,(Z_mays_renamed_A0A1D6ED36:0.00022,Z_mays_renamed_A0A1D6KFY5:0.59654)n2665:0.53401)n2658:0.82077,(P_patens_renamed_P39_14530V3.1:1.47563,(Oryza_sativa_renamed_LOC_Os09g16670.1:0.95277,P_abies_renamed_MA_2985486g0010:1.25928)n2667:1.06747)n2666:0.16459)n2657:0.00011,((P_abies_renamed_MA_34481g0010:1.71909,((((Oryza_sativa_renamed_LOC_Os03g16260.1:0.03122,(Oryza_sativa_renamed_LOC_Os03g38710.1:0.00151,Oryza_sativa_renamed_LOC_Os09g14580.1:0.00177)n2674:0.09295)n2673:0.60651,Z_mays_renamed_A0A1R3QKJ8:0.5822)n2672:0.01489,((Oryza_sativa_renamed_LOC_Os01g54700.1:0.14367,(Z_mays_renamed_A0A1D6NCH5:0.04006,Z_mays_renamed_K7W4M2:0.23931)n2677:0.09144)n2676:0.05594,(Oryza_sativa_renamed_LOC_Os05g44030.1:0.19131,Z_mays_renamed_A0A1D6M9Y6:0.25477)n2678:0.04556)n2675:0.15429)n2671:0.17921,(((B_vulgaris_renamed_KMT18152:0.44719,A_thaliana_renamed_AT4G32710.1:0.41345)n2681:0.12104,(P_abies_renamed_MA_16445g0010:0.38432,((A_trichopoda_renamed_ERN17500:0.24201,A_trichopoda_renamed_ERM98577:0.093249)n2684:0.010361,((B_vulgaris_renamed_KMT03088:0.41878,(L_japonicus_renamed_Lj0g3v0067889.1:0.30758,((A_thaliana_renamed_AT1G52290.2:0.04847,A_thaliana_renamed_AT1G52290.1:0.00014)n2689:0.25625,((B_vulgaris_renamed_KMT03086:0.00015,B_vulgaris_renamed_KMT03085:0.00014)n2691:0.34922,(B_vulgaris_renamed_KMT00809:0.16662,B_vulgaris_renamed_KMT00810:0.69256)n2692:0.112365)n2690:0.012485)n2688:0.1055)n2687:0.12319)n2686:0.03334,(((P_dactylifera_renamed_XP_008783468.1:0.25549,((Oryza_sativa_renamed_LOC_Os03g56470.1:0.15792,Z_mays_renamed_A0A1D6L6F6:0.15147)n2697:0.15724,(Oryza_sativa_renamed_LOC_Os07g04520.1:0.213,Z_mays_renamed_A0A1D6F9A6:0.15732)n2698:0.24594)n2696:0.09574)n2695:0.06985,((P_dactylifera_renamed_XP_008785658.1:0.08066,P_dactylifera_renamed_XP_008790437.2:0.05764)n2700:0.18658,(((((A_thaliana_renamed_AT1G49270.1:0.17476,A_thaliana_renamed_AT3G18810.1:0.17065)n2705:0.12093,(A_thaliana_renamed_AT4G34440.1:0,A_thaliana_renamed_AT4G34440.2:0)n2706:0.30196)n2704:0.05661,((L_japonicus_renamed_Lj1g3v3406620.1:0.05342,(B_vulgaris_renamed_KMT00458:0.29995,((B_vulgaris_renamed_KMS95877:1.54407,(L_japonicus_renamed_Lj0g3v0034699.1:0.34776,L_japonicus_renamed_Lj1g3v4694300.1:0.000459)n2712:5.1e-05)n2711:0.08755,(B_vulgaris_renamed_KMT19852:0.95063,((L_japonicus_renamed_Lj2g3v0029010.1:0.00015,L_japonicus_renamed_Lj2g3v0265410.1:0.03142)n2715:0.01366,L_japonicus_renamed_Lj0g3v0055799.1:0.000126)n2714:1.4e-05)n2713:0.03093)n2710:0.35334)n2709:0.03926)n2708:0.04383,M_truncatula_renamed_MTR_3116450:0.14112)n2707:0.20367)n2703:0.02736,(((((L_japonicus_renamed_Lj0g3v0116419.1:0.13581,M_truncatula_renamed_MTR_5019940:0.10355)n2720:0.05606,(L_angustifolius_renamed_OIV92715:0.08642,(L_angustifolius_renamed_OIW10998:0.04352,L_angustifolius_renamed_OIV94788:0.05881)n2722:0.02519)n2721:0.07554)n2719:0.03788,((L_japonicus_renamed_Lj4g3v0938850.1:0.07337,M_truncatula_renamed_MTR_8077850:0.11448)n2724:0.06832,L_angustifolius_renamed_OIV93754:0.20557)n2723:0.06834)n2718:0.14107,((A_thaliana_renamed_AT2G18470.2:0,A_thaliana_renamed_AT2G18470.3:0,A_thaliana_renamed_AT2G18470.1:0)n2726:0.00016,A_thaliana_renamed_AT2G18470.4:0.04183)n2725:0.23736)n2717:0.07035,(B_vulgaris_renamed_KMT09040:0.00014,B_vulgaris_renamed_KMT09041:0.00131)n2727:0.28642)n2716:0.02987)n2702:0.04369,(Oryza_sativa_renamed_LOC_Os10g01560.1:0.16355,(Z_mays_renamed_C0PF73:0.17405,Z_mays_renamed_A0A1D6KB04:0.091755)n2729:0.010195)n2728:0.12481)n2701:0.021816)n2699:0.002424)n2694:0.06799,(((P_dactylifera_renamed_XP_008781703.1:0.0836,P_dactylifera_renamed_XP_017699229.1:0.04478)n2732:0.04593,((Oryza_sativa_renamed_LOC_Os05g12680.1:0.06501,(Z_mays_renamed_A0A1D6FQX1:0.0288,Z_mays_renamed_A0A1D6M0N9:0.06801)n2735:0.02961)n2734:0.07621,(Oryza_sativa_renamed_LOC_Os01g12720.1:0.13035,Z_mays_renamed_A0A1D6MF62:0.18215)n2736:0.11514)n2733:0.05346)n2731:0.05539,((A_thaliana_renamed_AT3G24540.1:0.27558,A_thaliana_renamed_AT3G24550.1:0.08909)n2738:0.12061,((B_vulgaris_renamed_KMT03084:0.00773,B_vulgaris_renamed_KMT03083:0.0794)n2740:0.19331,((L_japonicus_renamed_Lj2g3v0794720.1:0.0622,M_truncatula_renamed_MTR_6088610:0.08666)n2742:0.02777,(L_angustifolius_renamed_OIW10017:0.22607,(L_angustifolius_renamed_OIW03684:0.09715,L_angustifolius_renamed_OIW15985:0.31754)n2744:0.075321)n2743:0.008369)n2741:0.01952)n2739:0.03874)n2737:0.0462)n2730:0.031149)n2693:0.0031149)n2685:0.0003461)n2683:0.05559)n2682:0.05018)n2680:0.02768,((((((S_moellendorffii_renamed_EFJ19890:0.00236,S_moellendorffii_renamed_EFJ07415:0.00243)n2750:0.00696,(S_moellendorffii_renamed_EFJ20011:0.00757,(S_moellendorffii_renamed_EFJ19888:0.01726,S_moellendorffii_renamed_EFJ07414:0.03876)n2752:0.00778)n2751:0.03926)n2749:0.13955,(S_moellendorffii_renamed_EFJ10692:0.00214,S_moellendorffii_renamed_EFJ35741:0.0656)n2753:0.23274)n2748:0.04225,(((P_neesiana_scaffold-JHFI-2114165-Pellia_neesiana:0.04641,P_pinnata_scaffold-UUHD-2016153-Porella_pinnata:0.05856)n2756:0.06785,(M_polymorpha_renamed_Mapoly1391s0001.1:0.04069,(M_paleacea_Rhiz_final_MPA15698.1.p1:0.00016,M_paleacea_Rhiz_final_MPA15699.1.p1:0.000126)n2758:1.4e-05)n2757:0.00092)n2755:0.18442,(((S_muscicola_renamed_SM000106S13999:0.01527,(S_muscicola_renamed_SM000035S13120:0.02141,S_muscicola_renamed_SM000304S11853:0.02948)n2762:0.00954)n2761:0.51506,((P_patens_renamed_P310_15500V3.1:0,P_patens_renamed_P310_15500V3.3:0,P_patens_renamed_P310_15500V3.2:0)n2764:0.45875,(P_patens_renamed_P38_22340V3.4:0,P_patens_renamed_P38_22340V3.1:0,P_patens_renamed_P38_22340V3.5:0,P_patens_renamed_P38_22340V3.2:0,P_patens_renamed_P38_22340V3.3:0)n2765:0.255258)n2763:0.028362)n2760:0.06555,(L_japonicus_renamed_Lj0g3v0090399.1:0.87278,T_lepidozioides_scaffold-SKQD-2078877-Takakia_lepidozioides:0.0005)n2766:0.12494)n2759:0.03647)n2754:0.07572)n2747:0.03428,((A_trichopoda_renamed_ERM95419:0.57751,P_abies_renamed_MA_44235g0020:0.34526)n2768:0.10447,((A_filiculoides_renamed_Azfi_s0034.g025241:0.36947,(A_filiculoides_renamed_Azfi_s0052.g031676:0.00015,A_filiculoides_renamed_Azfi_s2641.g112482:0.19494)n2771:0.37756)n2770:0.08354,((A_filiculoides_renamed_Azfi_s0217.g058547:0.00014,A_filiculoides_renamed_Azfi_s2072.g108988:0.01481)n2773:0.37266,(A_filiculoides_renamed_Azfi_s0172.g055726:0.15102,A_filiculoides_renamed_Azfi_s0585.g078537:0.19721)n2774:0.26581)n2772:0.048141)n2769:0.005349)n2767:0.00892)n2746:0.06377,(A_trichopoda_renamed_ERN06676:0.33201,((((((L_angustifolius_renamed_OIW07324:0.13858,(L_angustifolius_renamed_OIW17305:0.09708,L_angustifolius_renamed_OIW05458:0.17658)n2782:0.0351)n2781:0.02853,(L_japonicus_renamed_Lj1g3v3115320.1:0.07615,M_truncatula_renamed_MTR_7018890:0.11481)n2783:0.02523)n2780:0.17836,(B_vulgaris_renamed_KMT18482:0.36423,A_thaliana_renamed_AT5G38560.1:0.21385)n2784:0.0409)n2779:0.04987,((((L_angustifolius_renamed_OIW04640:0.0574,L_angustifolius_renamed_OIW02239:0.06464)n2788:0.07496,(L_japonicus_renamed_Lj2g3v1193010.1:0.1058,M_truncatula_renamed_MTR_0194s0030:0.14198)n2789:0.07177)n2787:0.11587,((A_thaliana_renamed_AT1G26150.1:0.00014,A_thaliana_renamed_AT1G26150.2:0.00353)n2791:0.19835,(A_thaliana_renamed_AT1G68690.4:0.0158,(A_thaliana_renamed_AT1G68690.1:0,A_thaliana_renamed_AT1G68690.3:0,A_thaliana_renamed_AT1G68690.2:0)n2793:0.00014)n2792:0.18783)n2790:0.11443)n2786:0.04078,B_vulgaris_renamed_KMT08408:0.29599)n2785:0.06655)n2778:0.03435,((Oryza_sativa_renamed_LOC_Os01g53640.1:0.06571,(Z_mays_renamed_A0A1D6GCD5:0.02925,Z_mays_renamed_A0A1D6NDA1:0.02641)n2796:0.04785)n2795:0.4895,(((P_dactylifera_renamed_XP_026658371.1:0.08692,P_dactylifera_renamed_XP_008787947.1:0.07235)n2799:0.12906,(((Oryza_sativa_renamed_LOC_Os05g01040.3:0,Oryza_sativa_renamed_LOC_Os05g01040.2:0,Oryza_sativa_renamed_LOC_Os05g01040.1:0)n2802:0.06572,Z_mays_renamed_A0A0B4J3H6:0.12867)n2801:0.11536,((Oryza_sativa_renamed_LOC_Os01g02040.1:0.00014,Oryza_sativa_renamed_LOC_Os01g02040.2:0.00534)n2804:0.11183,(Z_mays_renamed_A0A1D6FCX6:0.0267,Z_mays_renamed_A0A1D6MNB5:0.03669)n2805:0.05511)n2803:0.09057)n2800:0.11322)n2798:0.05748,((Oryza_sativa_renamed_LOC_Os06g29340.1:0.09817,Z_mays_renamed_A0A1D6LY07:0.06986)n2807:0.3412,P_dactylifera_renamed_XP_008776736.2:0.27491)n2806:0.06847)n2797:0.05083)n2794:0.03585)n2777:0.09209,((((Oryza_sativa_renamed_LOC_Os06g29080.1:0.2421,Z_mays_renamed_A0A1D6LTP6:0.41363)n2811:0.10936,(Oryza_sativa_renamed_LOC_Os03g37120.1:0.15942,Z_mays_renamed_K7UZZ8:0.17392)n2812:0.25575)n2810:0.05684,P_dactylifera_renamed_XP_008782470.1:0.29257)n2809:0.03238,((P_abies_renamed_MA_10435931g0010:1.07604,((A_thaliana_renamed_AT1G70460.1:0.03157,A_thaliana_renamed_AT1G70450.1:0.23628)n2816:0.1054,(A_thaliana_renamed_AT1G23540.2:0.00014,A_thaliana_renamed_AT1G23540.1:0.00014)n2817:0.01143)n2815:0.00127)n2814:0.13091,(A_thaliana_renamed_AT1G10620.1:0.32335,(((L_japonicus_renamed_Lj2g3v1414850.1:0.115,(M_truncatula_renamed_MTR_5034210:0.00014,(M_truncatula_renamed_MTR_5034210:0.00014,M_truncatula_renamed_MTR_5034210:0.01203)n2823:0.00135)n2822:0.15044)n2821:0.09761,(P_abies_renamed_MA_9531215g0010:2.86739,((L_angustifolius_renamed_OIV94514:0.09736,L_angustifolius_renamed_OIV93075:0.08765)n2826:0.01636,(L_angustifolius_renamed_OIW10569:0.00014,L_angustifolius_renamed_OIW10568:0.000126)n2827:1.26e-05)n2825:1.4e-06)n2824:0.01878)n2820:0.12017,(L_japonicus_renamed_Lj0g3v0084889.1:0.17902,(M_truncatula_renamed_MTR_8064690:0.17933,(L_angustifolius_renamed_OIV93729:0.03866,(L_angustifolius_renamed_OIV93901:0.00407,L_angustifolius_renamed_OIV93903:0.00016)n2831:0.07763)n2830:0.11454)n2829:0.02863)n2828:0.09555)n2819:0.130797)n2818:0.014533)n2813:0.07799)n2808:0.064548)n2776:0.007172)n2775:0.02882)n2745:0.08064)n2679:0.000135)n2670:1.5e-05)n2669:0.0438,(M_truncatula_renamed_MTR_6088510:0.54723,((S_muscicola_renamed_SM000035S13124:0.0013,(S_muscicola_renamed_SM000304S11854:0.1313,S_muscicola_renamed_SM000106S14004:0.01195)n2835:0.0212)n2834:0.74745,((T_lepidozioides_scaffold-SKQD-2069723-Takakia_lepidozioides:0,T_lepidozioides_scaffold-SKQD-2069723-Takakia_lepidozioides:0)n2837:0.04627,(Z_mays_renamed_A0A1D6NZF2:0.03948,(Z_mays_renamed_A0A1D6MQF0:0.00647,(Z_mays_renamed_A0A1D6IX58:0.31249,(Z_mays_renamed_A0A1D6HCE0:0.01671,(Z_mays_renamed_A0A1D6KJ14:0.02364,Z_mays_renamed_A0A1D6EKY3:0.00021)n2842:0.17755)n2841:0.026478)n2840:0.0026478)n2839:0.00026478)n2838:2.942e-05)n2836:0.04995)n2833:0.074574)n2832:0.008286)n2668:0.065646)n2656:0.007294)n2649:0.06332)n841:0.02495)n835:0.03545)n826:0.04727)n40:0.072405)n0;
```
