## Supplementary material for "Transcriptional responses to arbuscular mycorrhizal symbiosis development are conserved in the early divergent *Marchantia paleacea*": OG0000003_tree.txt

```
((((P_pinnata_scaffold-UUHD-2001130-Porella_pinnata:0.53105,((T_lepidozioides_scaffold-SKQD-2001843-Takakia_lepidozioides:0.37565,T_lepidozioides_scaffold-SKQD-2079213-Takakia_lepidozioides:0.26512)n5:0.13273,(((P_patens_renamed_P318_21260V3.1:0,P_patens_renamed_P318_21260V3.2:0)n8:0.15975,P_patens_renamed_P39_20580V3.1:0.25441)n7:0.33456,(P_neesiana_scaffold-JHFI-2017845-Pellia_neesiana:0.38026,(P_neesiana_scaffold-JHFI-2018565-Pellia_neesiana:0.18435,(P_neesiana_scaffold-JHFI-2000591-Pellia_neesiana:0.17851,(P_neesiana_scaffold-JHFI-2091248-Pellia_neesiana:0.35038,P_neesiana_scaffold-JHFI-2114254-Pellia_neesiana:0.06932)n12:0.08249)n11:0.07251)n10:0.307323)n9:0.034147)n6:0.07203)n4:0.30853)n3:0.10058,(((((P_pinnata_scaffold-UUHD-2010156-Porella_pinnata:0.0269,P_pinnata_scaffold-UUHD-2010157-Porella_pinnata:0.02514)n17:0.79054,(M_flagellaris_scaffold-UCRN-2049697-Megaceros_tosanus:0.31193,(((A_agrestis_renamed_Aagr.utg000002l.5.1:0,A_agrestis_renamed_Aagr.utg000002l.5.4:0)n21:0.00014,(A_agrestis_renamed_Aagr.utg000002l.5.3:0,A_agrestis_renamed_Aagr.utg000002l.5.2:0)n22:0.00151)n20:0.36112,(A_agrestis_renamed_Aagr.utg000084l.219.1:0.08653,A_agrestis_renamed_Aagr.utg000103l.14.1:0.05729)n23:0.138843)n19:0.015427)n18:0.14657)n16:0.1125,((P_neesiana_scaffold-JHFI-2014615-Pellia_neesiana:0.23689,(P_neesiana_scaffold-JHFI-2017630-Pellia_neesiana:0.22277,(P_neesiana_scaffold-JHFI-2113071-Pellia_neesiana:0.1944,(P_neesiana_scaffold-JHFI-2013312-Pellia_neesiana:0.10986,P_neesiana_scaffold-JHFI-2015000-Pellia_neesiana:0.19613)n28:0.02716)n27:0.03849)n26:0.10384)n25:0.13714,P_neesiana_scaffold-JHFI-2100652-Pellia_neesiana:1.11122)n24:0.2513)n15:0.04308,(((S_moellendorffii_renamed_EFJ20550:0.0028,(S_moellendorffii_renamed_EFJ28617:0.00625,S_moellendorffii_renamed_EFJ28616:0.00014)n32:0.00186)n31:0.47475,(A_filiculoides_renamed_Azfi_s0173.g055751:0.63129,(((((A_trichopoda_renamed_ERN19528:0.20244,((A_thaliana_renamed_AT1G11600.1:0.21831,B_vulgaris_renamed_KMS96731:0.19488)n40:0.03318,(M_truncatula_renamed_MTR_4131830:0.06483,(L_japonicus_renamed_Lj4g3v2400920.1:0.0644,L_angustifolius_renamed_OIW18440:0.08502)n42:0.02373)n41:0.08133)n39:0.05326)n38:0.03434,((Oryza_sativa_renamed_LOC_Os06g46680.1:0.04586,Z_mays_renamed_A0A1D6GTJ5:0.04516)n44:0.12349,(P_dactylifera_renamed_XP_008784547.1:0.04285,P_dactylifera_renamed_XP_008812264.1:0.06037)n45:0.07643)n43:0.10836)n37:0.248,(P_abies_renamed_MA_20474g0010:0.17851,P_abies_renamed_MA_10434424g0010:0.01786)n46:0.27591)n36:0.086,((A_trichopoda_renamed_ERN13159:0.27195,((P_dactylifera_renamed_XP_008775191.1:0.10195,(Oryza_sativa_renamed_LOC_Os04g33370.1:0.12183,Z_mays_renamed_A0A1D6EBT6:0.06915)n51:0.14095)n50:0.14217,(B_vulgaris_renamed_KMS98162:0.16957,((A_thaliana_renamed_AT5G04660.1:0.07374,(A_thaliana_renamed_AT3G10570.1:0.10838,(A_thaliana_renamed_AT5G04630.1:0.10575,A_thaliana_renamed_AT3G10560.1:0.09542)n56:0.07964)n55:0.02051)n54:0.08664,(L_japonicus_renamed_Lj5g3v1770440.1:0.12507,(M_truncatula_renamed_MTR_1492820:0.08871,((L_angustifolius_renamed_OIV98831:0.06689,L_angustifolius_renamed_OIV88994:0.03864)n60:0.0813,(L_angustifolius_renamed_OIV90579:0.02989,L_angustifolius_renamed_OIV89701:0.03066)n61:0.056934)n59:0.006326)n58:0.0231)n57:0.04521)n53:0.07332)n52:0.07074)n49:0.10677)n48:0.13706,(P_abies_renamed_MA_5194090g0010:0.16023,(((P_abies_renamed_MA_19994g0010:0.03978,P_abies_renamed_MA_67868g0010:0.00857)n65:0.21405,(P_abies_renamed_MA_10433687g0040:0.15663,(P_abies_renamed_MA_399731g0010:0.02831,P_abies_renamed_MA_89703g0010:0.01451)n67:0.09072)n66:0.0412)n64:0.03534,((P_abies_renamed_MA_9832853g0010:0.04911,P_abies_renamed_MA_181615g0010:0.19251)n69:0.01061,P_abies_renamed_MA_10096934g0010:0.02535)n68:0.00537)n63:0.12539)n62:0.161721)n47:0.017969)n35:0.07051,((Z_mays_renamed_A0A1D6E9V4:0.36667,(A_agrestis_renamed_Aagr.utg000103l.15.1:2.36803,Oryza_sativa_renamed_LOC_Os10g36740.1:0.29664)n72:0.30496)n71:0.1296,(Oryza_sativa_renamed_LOC_Os07g26870.1:0.64858,((((A_trichopoda_renamed_ERM96298:0.0573,A_trichopoda_renamed_ERN13004:0.0846)n77:0.32362,((P_dactylifera_renamed_XP_017700359.1:0.16974,(P_dactylifera_renamed_XP_008797181.1:0.16766,((P_dactylifera_renamed_XP_026662493.1:0,P_dactylifera_renamed_XP_026662492.1:0)n82:0.00015,P_dactylifera_renamed_XP_017699608.1:0.00151)n81:0.08141)n80:0.07325)n79:0.02585,(P_dactylifera_renamed_XP_008797233.1:0.16364,P_dactylifera_renamed_XP_008800986.1:0.18626)n83:0.07918)n78:0.03304)n76:0.03242,(((B_vulgaris_renamed_KMT15719:0.14326,B_vulgaris_renamed_KMT20111:0.49765)n86:0.14291,(B_vulgaris_renamed_KMT09078:0.28194,(B_vulgaris_renamed_KMT09077:0.04644,(B_vulgaris_renamed_KMT08514:0.02405,B_vulgaris_renamed_KMT08513:0.0291)n89:0.11141)n88:0.12437)n87:0.03924)n85:0.08011,((A_thaliana_renamed_AT3G03470.1:0.33739,(L_angustifolius_renamed_OIW08792:0.15214,M_truncatula_renamed_MTR_5034900:0.14394)n92:0.18143)n91:0.0575,((A_thaliana_renamed_AT5G61320.1:0.18064,(A_thaliana_renamed_AT1G64900.1:0.08924,(A_thaliana_renamed_AT1G64930.1:0.07787,(A_thaliana_renamed_AT1G64940.1:0.03685,(A_thaliana_renamed_AT2G12190.1:0.01141,A_thaliana_renamed_AT1G64950.1:0.01668)n98:0.00607)n97:0.0081)n96:0.02624)n95:0.04449)n94:0.15532,((((L_angustifolius_renamed_OIW20460:0.06876,L_angustifolius_renamed_OIV89902:0.0768)n102:0.09015,(L_angustifolius_renamed_OIV92908:0.02828,L_angustifolius_renamed_OIV92907:0.14457)n103:0.07937)n101:0.08023,((L_japonicus_renamed_Lj0g3v0325639.1:0.18098,(M_truncatula_renamed_MTR_8063280:0.13831,M_truncatula_renamed_MTR_8063260:0.16366)n106:0.10217)n105:0.10072,((L_japonicus_renamed_Lj4g3v0654260.1:0,L_japonicus_renamed_Lj5g3v0309010.1:0)n108:0.09558,(M_truncatula_renamed_MTR_8098565:0.1559,(M_truncatula_renamed_MTR_2010380:0.0592,((M_truncatula_renamed_MTR_2010280:0.05183,(M_truncatula_renamed_MTR_2010300:0.03069,(M_truncatula_renamed_MTR_2010290:0.02974,M_truncatula_renamed_MTR_2010250:0.00933)n114:0.04231)n113:0.01422)n112:0.04071,(M_truncatula_renamed_MTR_2010330:0.04634,M_truncatula_renamed_MTR_2010320:0.060885)n115:0.0060885)n111:0.00060885)n110:6.0885e-05)n109:6.765e-06)n107:0.001125)n104:0.000125)n100:0.03453,(L_japonicus_renamed_Lj2g3v1550020.1:0.14807,(L_angustifolius_renamed_OIV94408:0.11197,M_truncatula_renamed_MTR_5026520:0.17377)n117:0.01483)n116:0.355257)n99:0.0355257)n93:0.0039473)n90:0.0486)n84:0.0054)n75:0.05226,((Oryza_sativa_renamed_LOC_Os02g01890.1:0.21093,(Z_mays_renamed_A0A1D6GY61:0.13707,(Z_mays_renamed_A0A1D6MLM6:0.15858,Z_mays_renamed_A0A1D6MLM7:0.10435)n121:0.060147)n120:0.006683)n119:0.03275,(((Oryza_sativa_renamed_LOC_Os01g24810.1:0.11078,Z_mays_renamed_A0A1D6JHM2:0.33912)n124:0.27217,((Oryza_sativa_renamed_LOC_Os08g05620.1:0.01655,(Oryza_sativa_renamed_LOC_Os06g22340.1:0.04435,Oryza_sativa_renamed_LOC_Os08g05610.1:0.15198)n127:0.01078)n126:0.08594,(Z_mays_renamed_B4FF52:0.37307,Z_mays_renamed_K7W1T9:0.08982)n128:0.00998)n125:0.16688)n123:0.08898,(((Z_mays_renamed_A0A1D6KQU9:0.205,((Oryza_sativa_renamed_LOC_Os10g36960.1:0.11349,Oryza_sativa_renamed_LOC_Os10g36980.1:0.05692)n133:0.04883,((Oryza_sativa_renamed_LOC_Os10g37020.1:0.04905,Oryza_sativa_renamed_LOC_Os10g37034.1:0.19721)n135:0.05427,Oryza_sativa_renamed_LOC_Os10g37050.1:0.0883)n134:0.04987)n132:0.05173)n131:0.03309,((Z_mays_renamed_A0A1D6KQU8:0.1572,((Oryza_sativa_renamed_LOC_Os10g37110.1:0.05278,Oryza_sativa_renamed_LOC_Os10g37120.1:0.11615)n139:0.04008,(Oryza_sativa_renamed_LOC_Os10g37160.1:0.06547,Oryza_sativa_renamed_LOC_Os06g42610.1:0.31952)n140:0.0676)n138:0.0242)n137:0.02943,(Z_mays_renamed_A0A1D6EZF4:0.12806,(Oryza_sativa_renamed_LOC_Os10g37070.1:0.10506,Oryza_sativa_renamed_LOC_Os10g37100.1:0.02423)n142:0.08009)n141:0.12472)n136:0.02275)n130:0.08959,(Oryza_sativa_renamed_LOC_Os10g05020.1:0.1552,((Z_mays_renamed_C0PH19:0.03304,Z_mays_renamed_K7UB11:0.08385)n145:0.53938,Z_mays_renamed_A0A1D6GSA1:0.096075)n144:0.010675)n143:0.09386)n129:0.176121)n122:0.0176121)n118:0.0019569)n74:0.053694)n73:0.005966)n70:0.142803)n34:0.015867)n33:0.08743)n30:0.05416,(((((P_pinnata_scaffold-UUHD-2013245-Porella_pinnata:0.04335,(P_pinnata_scaffold-UUHD-2000827-Porella_pinnata:0.09709,P_pinnata_scaffold-UUHD-2012797-Porella_pinnata:0.14268)n151:0.06525)n150:0.02822,P_pinnata_scaffold-UUHD-2014058-Porella_pinnata:0.06991)n149:0.0478,((M_paleacea_Rhiz_final_MPA6626.1.p2:0.03963,M_polymorpha_renamed_Mapoly0132s0024.1:0.0604)n153:0.11993,(M_paleacea_Rhiz_final_MPA7012.1.p1:0.01881,M_polymorpha_renamed_Mapoly0038s0036.1:0.05228)n154:0.15372)n152:0.01708)n148:0.02398,P_neesiana_scaffold-JHFI-2112926-Pellia_neesiana:0.17419)n147:0.42058,((P_neesiana_scaffold-JHFI-2018334-Pellia_neesiana:0.17372,P_neesiana_scaffold-JHFI-2111576-Pellia_neesiana:0.21252)n156:0.40785,(M_polymorpha_renamed_Mapoly0038s0052.1:0.19342,((M_paleacea_Rhiz_final_MPA11989.1.p1:0.00014,M_paleacea_Rhiz_final_MPA11990.1.p1:0.00014)n159:0.29484,M_paleacea_Rhiz_final_MPA11992.1.p1:0.044649)n158:0.004961)n157:0.2189)n155:0.118224)n146:0.013136)n29:0.026532)n14:0.002948,(T_lepidozioides_scaffold-SKQD-2079031-Takakia_lepidozioides:0.44091,S_moellendorffii_renamed_EFJ34950:0.50193)n160:0.05577)n13:0.0399)n2:0.17634,((C_braunii_renamed_GBG89340:0.9207,P_neesiana_scaffold-JHFI-2111696-Pellia_neesiana:0.80354)n162:0.25681,(M_truncatula_renamed_MTR_5094790:0.80322,M_polymorpha_renamed_Mapoly0039s0038.1:0.82474)n163:0.09731)n161:0.09333)n1:0.040995,(((((Z_mays_renamed_B6SRD5:0.34708,(T_lepidozioides_scaffold-SKQD-2006324-Takakia_lepidozioides:0.31366,Oryza_sativa_renamed_LOC_Os10g09100.1:0.46894)n169:0.21148)n168:0.20143,(C_braunii_renamed_GBG60676:0.09641,((C_braunii_renamed_GBG60678:0.01133,C_braunii_renamed_GBG60679:0.06)n172:0.04253,(C_braunii_renamed_GBG60680:0.06444,C_braunii_renamed_GBG60692:0.0777)n173:0.02961)n171:0.0817)n170:0.54205)n167:0.15382,((M_flagellaris_scaffold-UCRN-2009310-Megaceros_tosanus:0.57214,(A_trichopoda_renamed_ERN17680:0.29468,P_neesiana_scaffold-JHFI-2002556-Pellia_neesiana:0.10302)n176:0.42646)n175:0.4866,P_neesiana_scaffold-JHFI-2015535-Pellia_neesiana:0.683667)n174:0.075963)n166:0.07801,P_abies_renamed_MA_10426692g0010:0.34569)n165:0.04464,(((T_lepidozioides_scaffold-SKQD-2074381-Takakia_lepidozioides:0.17906,(B_vulgaris_renamed_KMT02087:0.26329,(S_moellendorffii_renamed_EFJ26616:0.10041,S_moellendorffii_renamed_EFJ19508:0.009558)n181:0.001062)n180:0.03087)n179:0.07507,((P_dactylifera_renamed_XP_008779471.2:0.00016,P_neesiana_scaffold-JHFI-2011184-Pellia_neesiana:0.1361)n183:0.3991,((P_abies_renamed_MA_488631g0010:0.10248,(P_abies_renamed_MA_4302g0010:0.04805,P_abies_renamed_MA_6087522g0010:0.05551)n186:0.10879)n185:0.1046,A_trichopoda_renamed_ERN09944:0.41169)n184:0.06394)n182:0.05313)n178:0.27392,(((((((P_dactylifera_renamed_XP_008786870.1:0.03771,P_dactylifera_renamed_XP_008788561.1:0.03999)n193:0.04205,((Z_mays_renamed_B4FDS5:0.03523,(Oryza_sativa_renamed_LOC_Os05g41440.1:0.00015,Oryza_sativa_renamed_LOC_Os05g41440.2:0.01718)n196:0.05773)n195:0.05168,(Oryza_sativa_renamed_LOC_Os10g12080.1:0.12285,Z_mays_renamed_B4F954:0.06945)n197:0.05874)n194:0.13353)n192:0.07237,((L_angustifolius_renamed_OIV98052:0.06751,L_japonicus_renamed_Lj1g3v4081860.1:0.02441)n199:0.02294,(A_thaliana_renamed_AT2G40890.1:0.0999,(B_vulgaris_renamed_KMT17031:0.29473,B_vulgaris_renamed_KMT15249:0.252963)n201:0.028107)n200:0.0231)n198:0.01501)n191:0.01641,A_trichopoda_renamed_ERM99077:0.10259)n190:0.02167,(P_abies_renamed_MA_109548g0010:0.15083,(A_filiculoides_renamed_Azfi_s0355.g066730:0.19986,((S_moellendorffii_renamed_EFJ17850:0,S_moellendorffii_renamed_EFJ16385:0)n205:0.20133,(((M_paleacea_Rhiz_final_MPA18897.1.p1:0.01842,M_polymorpha_renamed_Mapoly0037s0087.1:0.01254)n208:0.11782,(P_pinnata_scaffold-UUHD-2018221-Porella_pinnata:0.05477,(P_neesiana_scaffold-JHFI-2001216-Pellia_neesiana:0.01667,(P_neesiana_scaffold-JHFI-2001217-Pellia_neesiana:0.00014,(P_neesiana_scaffold-JHFI-2001214-Pellia_neesiana:0.00014,P_neesiana_scaffold-JHFI-2001215-Pellia_neesiana:0.00176)n212:0.00693)n211:0.00376)n210:0.05007)n209:0.04108)n207:0.08822,((M_flagellaris_scaffold-UCRN-2052664-Megaceros_tosanus:0.0572,A_agrestis_renamed_Aagr.utg000009l.515.1:0.05464)n214:0.15301,(T_lepidozioides_scaffold-SKQD-2078469-Takakia_lepidozioides:0.06376,(P_patens_renamed_P322_19010V3.6:0.00014,(P_patens_renamed_P322_19010V3.5:0.00014,((P_patens_renamed_P322_19010V3.2:0,P_patens_renamed_P322_19010V3.3:0,P_patens_renamed_P322_19010V3.1:0)n219:0.00015,P_patens_renamed_P322_19010V3.4:0.00253)n218:0.00014)n217:0.00016)n216:0.12432)n215:0.04842)n213:0.02722)n206:0.04516)n204:0.04473)n203:0.07831)n202:0.05441)n189:0.05252,(A_trichopoda_renamed_ERN13019:0.22906,(A_thaliana_renamed_AT1G74540.1:0.16745,A_thaliana_renamed_AT1G74550.1:0.14576)n221:0.28926)n220:0.03214)n188:0.35787,((((P_abies_renamed_MA_320316g0010:0.18207,(P_abies_renamed_MA_59638g0010:0.22906,(P_abies_renamed_MA_10435550g0030:0.0922,(P_abies_renamed_MA_837745g0010:0.08356,(P_abies_renamed_MA_10055697g0010:0.01215,P_abies_renamed_MA_486595g0010:0.09006)n229:0.05973)n228:0.05302)n227:0.0283)n226:0.056)n225:0.4373,(((((((P_dactylifera_renamed_XP_008812892.2:0.00937,P_dactylifera_renamed_XP_026656000.1:0.00434)n236:0.01759,P_dactylifera_renamed_XP_017702259.2:0.00859)n235:0.21551,((Oryza_sativa_renamed_LOC_Os12g39300.1:0.01582,Oryza_sativa_renamed_LOC_Os12g39240.1:0.01298)n238:0.17117,(Z_mays_renamed_B6SSR6:0.10727,Z_mays_renamed_B6SZ21:0.13046)n239:0.08169)n237:0.37091)n234:0.06068,(((Oryza_sativa_renamed_LOC_Os04g18380.1:0.39467,(P_dactylifera_renamed_XP_008780952.1:0.13864,(P_dactylifera_renamed_XP_008780931.1:0.0349,P_dactylifera_renamed_XP_008780951.2:0.03449)n244:0.13685)n243:0.0336)n242:0.04628,((P_dactylifera_renamed_XP_017696760.1:0.04537,P_dactylifera_renamed_XP_017696776.1:0.00016)n246:0.12301,((((Oryza_sativa_renamed_LOC_Os02g30080.1:0.0565,Oryza_sativa_renamed_LOC_Os02g30090.1:0.05739)n250:0.05898,(Oryza_sativa_renamed_LOC_Os02g30100.1:0.04427,Oryza_sativa_renamed_LOC_Os02g30110.1:0.08233)n251:0.12571)n249:0.02277,((Z_mays_renamed_A0A1D6K3D3:0.00333,Z_mays_renamed_B6SV20:0.00813)n253:0.32192,Z_mays_renamed_A0A1D6I3L0:0.16254)n252:0.01806)n248:0.02725,(Z_mays_renamed_B6SYA2:0.5217,Oryza_sativa_renamed_LOC_Os12g39310.1:0.452376)n254:0.050264)n247:0.043578)n245:0.004842)n241:0.04453,(P_dactylifera_renamed_XP_026659732.1:0.00014,P_dactylifera_renamed_XP_008787116.1:0.00014)n255:0.23992)n240:0.07042)n233:0.07065,(A_trichopoda_renamed_ERN14969:2.71301,((B_vulgaris_renamed_KMS99659:0.25323,B_vulgaris_renamed_KMT17931:0.31497)n258:0.19435,((B_vulgaris_renamed_KMS99668:0.24114,B_vulgaris_renamed_KMS99667:0.17031)n260:0.21939,(B_vulgaris_renamed_KMT18903:0.14207,B_vulgaris_renamed_KMT18904:0.102456)n261:0.0102456)n259:0.00102456)n257:0.00011384)n256:0.01296)n232:0.03739,((((P_dactylifera_renamed_XP_008786150.1:0.01454,(P_dactylifera_renamed_XP_008786149.2:0.03049,((P_dactylifera_renamed_XP_026656001.1:0.18452,P_dactylifera_renamed_XP_017702263.2:0.0091)n268:0.01352,P_dactylifera_renamed_XP_008779398.2:0.02137)n267:0.02639)n266:0.01494)n265:0.01263,P_dactylifera_renamed_XP_008812889.1:0.00854)n264:0.37641,(((B_vulgaris_renamed_KMT09772:0.32994,((Oryza_sativa_renamed_LOC_Os03g40600.1:1.05457,((L_angustifolius_renamed_OIV94740:0.11894,(L_japonicus_renamed_Lj2g3v1925640.1:0.16126,M_truncatula_renamed_MTR_5016440:0.15149)n276:0.04735)n275:0.1312,(((L_japonicus_renamed_Lj2g3v1925730.1:0.22081,M_truncatula_renamed_MTR_5016410:0.11501)n279:0.02517,((L_angustifolius_renamed_OIV92560:0.00015,L_angustifolius_renamed_OIV92561:0.00473)n281:0.22604,(L_angustifolius_renamed_OIW07005:0.02423,(L_angustifolius_renamed_OIW07006:0.09673,L_angustifolius_renamed_OIW07007:0.12474)n283:0.01567)n282:0.10489)n280:0.11694)n278:0.04331,((L_angustifolius_renamed_OIW03312:0.10365,(((L_japonicus_renamed_Lj0g3v0281229.1:0,L_japonicus_renamed_Lj0g3v0281239.1:0)n288:0.00014,L_japonicus_renamed_Lj0g3v0281229.2:0.00016)n287:0.10799,M_truncatula_renamed_MTR_4095050:0.09047)n286:0.02555)n285:0.07973,((((M_truncatula_renamed_MTR_4094775:0.08696,(L_japonicus_renamed_Lj4g3v0189840.1:0.00014,L_japonicus_renamed_Lj4g3v0189850.1:0.00015)n293:0.09183)n292:0.12751,(M_truncatula_renamed_MTR_2437840:0.22632,(L_angustifolius_renamed_OIW17266:0.05008,(L_angustifolius_renamed_OIW14266:0.03464,L_angustifolius_renamed_OIW08017:0.03342)n296:0.0224)n295:0.11844)n294:0.09473)n291:0.07852,(M_truncatula_renamed_MTR_4094772:0.07194,M_truncatula_renamed_MTR_4035330:0.09933)n297:0.20927)n290:0.02566,(M_truncatula_renamed_MTR_2437880:0.07046,((L_japonicus_renamed_Lj6g3v1415840.1:0.02552,L_japonicus_renamed_Lj0g3v0171779.1:0.000288)n300:3.2e-05,L_japonicus_renamed_Lj0g3v0148689.1:0.117405)n299:0.013045)n298:0.031716)n289:0.0031716)n284:0.00031716)n277:3.1716e-05)n274:3.524e-06)n273:0.06782,((A_thaliana_renamed_AT4G37310.1:0.38166,A_thaliana_renamed_AT5G67310.1:0.41168)n302:0.11945,((A_thaliana_renamed_AT5G57220.1:0.15033,((A_thaliana_renamed_AT4G37400.1:0.05677,A_thaliana_renamed_AT4G37410.1:0.17549)n306:0.06383,A_thaliana_renamed_AT4G37430.1:0.17981)n305:0.02865)n304:0.26337,((A_thaliana_renamed_AT5G36220.1:0.02072,A_thaliana_renamed_AT5G36220.2:0.00563)n308:0.23595,((A_thaliana_renamed_AT3G28740.1:0.13054,(A_thaliana_renamed_AT2G23220.1:0.0865,A_thaliana_renamed_AT2G23190.1:0.05698)n311:0.16846)n310:0.06508,((A_thaliana_renamed_AT4G37330.1:0.1379,A_thaliana_renamed_AT4G37320.1:0.12376)n313:0.08837,(A_thaliana_renamed_AT4G37370.1:0.09066,((A_thaliana_renamed_AT1G66540.1:0.00014,A_thaliana_renamed_AT1G66540.2:0.00014)n316:0.10922,(A_thaliana_renamed_AT4G37360.1:0.08904,A_thaliana_renamed_AT4G37340.1:0.08906)n317:0.02824)n315:0.05334)n314:0.05735)n312:0.02816)n309:0.0623)n307:0.07555)n303:0.051894)n301:0.005766)n272:0.04477)n271:0.0637,(B_vulgaris_renamed_KMT15434:0.49587,Oryza_sativa_renamed_LOC_Os09g26950.1:1.43534)n318:0.159482)n270:0.00136,((L_angustifolius_renamed_OIW08804:0.20114,M_truncatula_renamed_MTR_4077210:0.13901)n320:0.2308,(B_vulgaris_renamed_KMT04279:0.40086,B_vulgaris_renamed_KMT19131:0.418977)n321:0.046553)n319:0.09818)n269:0.036657)n263:0.004073,((A_trichopoda_renamed_ERN20262:0.141,(A_trichopoda_renamed_ERN20269:0.15544,(A_trichopoda_renamed_ERN20268:0.07621,(A_trichopoda_renamed_ERN20265:0.0277,(A_trichopoda_renamed_ERN20267:0.21125,A_trichopoda_renamed_ERN20266:0.09517)n327:0.0115)n326:0.05077)n325:0.11238)n324:0.02371)n323:0.03262,((A_trichopoda_renamed_ERN20263:0.03813,A_trichopoda_renamed_ERN20264:0.05674)n329:0.04944,(A_trichopoda_renamed_ERN20273:0.17972,A_trichopoda_renamed_ERN20270:0.05393)n330:0.17503)n328:0.01379)n322:0.277344)n262:0.030816)n231:0.09229,(((P_dactylifera_renamed_YP82D47-like _Phoenix:0.32616,(P_dactylifera_renamed_YP82H23-like _Phoenix:0.02133,(P_dactylifera_renamed_XP_008776074.2:0.05245,(P_dactylifera_renamed_YP82H23-like _Phoenix:0.15022,P_dactylifera_renamed_XP_026656632.1:0.00014)n336:0.01144)n335:0.08786)n334:0.23542)n333:0.05047,((M_truncatula_renamed_MTR_8012590:0.0502,(M_truncatula_renamed_MTR_6022450:0.01636,M_truncatula_renamed_MTR_6022460:0.03775)n339:0.07425)n338:0.47524,((B_vulgaris_renamed_KMS97083:0.39846,((A_thaliana_renamed_AT3G25180.1:0.00179,A_thaliana_renamed_AT3G25180.2:0.02101)n343:0.47854,(M_truncatula_renamed_MTR_8012585:0.11889,(L_angustifolius_renamed_OIW01079:0.13241,(L_japonicus_renamed_Lj3g3v0718740.1:0.04132,(L_japonicus_renamed_Lj3g3v0718760.1:0.01623,L_japonicus_renamed_Lj3g3v0718770.1:0.00014)n347:0.0745)n346:0.0524)n345:0.0352)n344:0.15466)n342:0.07918)n341:0.22564,(((A_thaliana_renamed_AT4G31940.1:0.02364,(A_thaliana_renamed_AT4G31970.1:0.04877,A_thaliana_renamed_AT4G31950.1:0.04973)n351:0.02086)n350:0.22709,(((((B_vulgaris_renamed_KMS96808:0.15296,(B_vulgaris_renamed_KMT04512:0.14264,B_vulgaris_renamed_KMT04503:0.04758)n357:0.16452)n356:0.30836,(((L_japonicus_renamed_Lj0g3v0120249.1:0.00014,M_truncatula_renamed_MTR_5014850:1.22298)n360:0.10696,(((M_truncatula_renamed_MTR_4088415:0.22785,((M_truncatula_renamed_MTR_4088420:0.16247,M_truncatula_renamed_MTR_4088405:0.10179)n365:0.0421,M_truncatula_renamed_MTR_4088400:0.04459)n364:0.0415)n363:0.03532,M_truncatula_renamed_MTR_4088425:0.13089)n362:0.06332,((L_japonicus_renamed_Lj0g3v0241669.1:0.00327,(L_japonicus_renamed_Lj4g3v0473560.1:0,L_japonicus_renamed_Lj4g3v0483900.1:0)n368:0.00014)n367:0.12973,((L_japonicus_renamed_Lj0g3v0322869.1:0.19085,((L_japonicus_renamed_Lj0g3v0069389.1:0.01665,(L_japonicus_renamed_Lj4g3v0473350.1:0.03229,L_japonicus_renamed_Lj0g3v0073889.1:0.02705)n373:0.01314)n372:0.11548,((L_japonicus_renamed_Lj3g3v2920820.1:0.03336,L_japonicus_renamed_Lj5g3v1498240.1:0.05504)n375:0.00656,(L_japonicus_renamed_Lj4g3v0473400.1:0.00857,L_japonicus_renamed_Lj4g3v0473400.2:0.00014)n376:0.04034)n374:0.06081)n371:0.00943)n370:0.02631,(L_japonicus_renamed_Lj0g3v0256039.1:0.01641,L_japonicus_renamed_Lj4g3v0473510.1:0.00015)n377:0.11376)n369:0.031086)n366:0.003454)n361:0.009225)n359:0.001025,M_truncatula_renamed_MTR_5018480:0.277506)n358:0.030834)n355:0.07964,L_angustifolius_renamed_OIW14845:0.16023)n354:0.04584,((((M_truncatula_renamed_MTR_6042540:0.06397,(M_truncatula_renamed_MTR_0408s0010:0.00832,M_truncatula_renamed_MTR_6042610:0.00014)n382:0.03429)n381:0.09589,(L_angustifolius_renamed_OIW17315:0.11383,L_angustifolius_renamed_OIW07273:0.14392)n383:0.08594)n380:0.12007,((((L_japonicus_renamed_Lj0g3v0252749.1:0.10233,M_truncatula_renamed_MTR_6008500:0.21736)n387:0.07152,((L_japonicus_renamed_Lj2g3v1022160.1:0.17921,(L_japonicus_renamed_Lj0g3v0184099.1:0.0622,(L_japonicus_renamed_Lj0g3v0256769.1:0.00014,L_japonicus_renamed_Lj0g3v0256769.3:0.00015)n391:0.09216)n390:0.06088)n389:0.03447,((M_truncatula_renamed_MTR_6008630:0.21226,(M_truncatula_renamed_MTR_3014880:0.16475,(M_truncatula_renamed_MTR_6008640:0.08558,M_truncatula_renamed_MTR_6008650:0.05859)n395:0.03228)n394:0.03873)n393:0.04622,((M_truncatula_renamed_MTR_6008530:0.05539,M_truncatula_renamed_MTR_6008600:0.05037)n397:0.0605,(M_truncatula_renamed_MTR_4018800:0.09873,M_truncatula_renamed_MTR_6008620:0.0837)n398:0.02525)n396:0.06787)n392:0.04566)n388:0.02882)n386:0.02865,M_truncatula_renamed_MTR_6008430:0.18124)n385:0.02801,(L_angustifolius_renamed_OIW13428:0.00301,(L_angustifolius_renamed_OIW13427:0.00014,(L_angustifolius_renamed_OIW04924:0,L_angustifolius_renamed_OIV98162:0)n401:0.00522)n400:0.01464)n399:0.160929)n384:0.017881)n379:0.08391,(L_japonicus_renamed_Lj6g3v1078630.1:0.13714,M_truncatula_renamed_MTR_2450040:0.11665)n402:0.25982)n378:0.06951)n353:0.05718,(L_angustifolius_renamed_OIW14846:0.07875,(L_japonicus_renamed_Lj1g3v1615300.1:0.00016,L_japonicus_renamed_Lj1g3v1615310.1:0.00014)n404:0.06087)n403:0.063234)n352:0.007026)n349:0.13232,M_truncatula_renamed_MTR_5018500:0.27746)n348:0.05777)n340:0.021816)n337:0.002424)n332:0.0353,(((A_trichopoda_renamed_ERN00636:0.05674,(A_trichopoda_renamed_ERM97533:0.0888,(A_trichopoda_renamed_ERN00637:0.06543,(A_trichopoda_renamed_ERM94231:0.1051,A_trichopoda_renamed_ERM94234:0.06028)n410:0.01533)n409:0.06709)n408:0.02028)n407:0.00847,(A_trichopoda_renamed_ERM94235:0.14834,A_trichopoda_renamed_ERM94232:0.14441)n411:0.00014)n406:0.37931,(A_trichopoda_renamed_ERM97889:0.28806,((A_trichopoda_renamed_ERN17681:0.19285,(A_trichopoda_renamed_ERN17686:0.09039,A_trichopoda_renamed_ERN17685:0.11915)n415:0.04153)n414:0.23863,(A_trichopoda_renamed_ERN17688:0.60218,(A_trichopoda_renamed_ERN17684:0.20312,A_trichopoda_renamed_ERN17682:0.02661)n417:0.19635)n416:0.06662)n413:0.068292)n412:0.0068292)n405:0.0007588)n331:0.01299)n230:0.04837)n224:0.1403,((((((P_abies_renamed_MA_799401g0010:0.14536,(P_abies_renamed_MA_10431921g0010:0.02068,P_abies_renamed_MA_164598g0010:0.08915)n424:0.02472)n423:0.10844,(P_abies_renamed_MA_53288g0010:0.11981,(P_abies_renamed_MA_10434848g0010:0.09599,P_abies_renamed_MA_10434848g0020:0.11911)n426:0.14207)n425:0.06124)n422:0.44777,(((P_patens_renamed_P34_30670V3.2:0,P_patens_renamed_P34_30670V3.1:0)n429:0.19064,(P_patens_renamed_P33_3050V3.2:0,P_patens_renamed_P33_3050V3.1:0)n430:0.17042)n428:0.4739,A_trichopoda_renamed_ERN03062:0.99653)n427:0.04153)n421:0.1012,((((M_polymorpha_renamed_Mapoly0060s0089.1:0.38485,(M_paleacea_Rhiz_final_MPA16467.1.p1:0.17487,(M_paleacea_Rhiz_final_MPA24968.1.p1:0.00036,M_paleacea_Rhiz_final_MPA24968.2.p1:0.12091)n436:0.046197)n435:0.005133)n434:0.22345,((P_neesiana_scaffold-JHFI-2017040-Pellia_neesiana:0.21406,P_neesiana_scaffold-JHFI-2113286-Pellia_neesiana:0.18407)n438:0.23239,(((P_pinnata_scaffold-UUHD-2150543-Porella_pinnata:0.151,((P_neesiana_scaffold-JHFI-2010123-Pellia_neesiana:0,P_neesiana_scaffold-JHFI-2010124-Pellia_neesiana:0)n443:0.12946,(P_neesiana_scaffold-JHFI-2014329-Pellia_neesiana:0.14751,P_neesiana_scaffold-JHFI-2016545-Pellia_neesiana:0.04525)n444:0.06164)n442:0.05364)n441:0.05683,((M_polymorpha_renamed_Mapoly0001s0289.1:0.03305,(M_paleacea_Rhiz_final_MPA15029.1.p1:0.00014,M_paleacea_Rhiz_final_MPA15029.2.p1:0.00015)n447:0.00048)n446:0.16025,(M_polymorpha_renamed_Mapoly0094s0036.1:0.01527,(L_japonicus_renamed_Lj0g3v0269439.1:1.04404,(M_paleacea_Rhiz_final_MPA17880.1.p1:0.00329,M_paleacea_Rhiz_final_MPA17881.1.p1:0.000297)n450:3.3e-05)n449:0.10655)n448:0.27596)n445:0.12987)n440:0.2888,((P_neesiana_scaffold-JHFI-2014985-Pellia_neesiana:0.52767,((M_paleacea_Rhiz_final_MPA14930.2.p1:0.00425,(M_paleacea_Rhiz_final_MPA14930.1.p1:0.04844,(M_paleacea_Rhiz_final_MPA14930.3.p1:0,M_paleacea_Rhiz_final_MPA14930.4.p1:0)n456:0.00014)n455:0.00014)n454:0.5458,(P_pinnata_scaffold-UUHD-2149816-Porella_pinnata:0.30061,(P_neesiana_scaffold-JHFI-2104323-Pellia_neesiana:0.40136,(P_neesiana_scaffold-JHFI-2015014-Pellia_neesiana:0.32746,((P_neesiana_scaffold-JHFI-2014451-Pellia_neesiana:0.03225,(P_neesiana_scaffold-JHFI-2007466-Pellia_neesiana:0.0731,P_neesiana_scaffold-JHFI-2092320-Pellia_neesiana:0.11423)n462:0.01794)n461:0.33497,(P_neesiana_scaffold-JHFI-2006067-Pellia_neesiana:0.20149,P_neesiana_scaffold-JHFI-2111922-Pellia_neesiana:0.284715)n463:0.0284715)n460:0.00284715)n459:0.000284715)n458:3.1635e-05)n457:0.02799)n453:0.0332)n452:0.02686,(M_paleacea_Rhiz_final_MPA12356.1.p1:0.4634,(P_neesiana_scaffold-JHFI-2113594-Pellia_neesiana:0.28858,P_pinnata_scaffold-UUHD-2004463-Porella_pinnata:0.36687)n465:0.15075)n464:0.07035)n451:0.07043)n439:0.044208)n437:0.004912)n433:0.03345,M_flagellaris_scaffold-UCRN-2050173-Megaceros_tosanus:0.98127)n432:0.0417,((((S_moellendorffii_renamed_EFJ06131:0.01162,(S_moellendorffii_renamed_EFJ11411:0.00307,(S_moellendorffii_renamed_EFJ11410:0.00152,S_moellendorffii_renamed_EFJ06130:0.00922)n471:0.00151)n470:0.00385)n469:0.21917,((S_moellendorffii_renamed_EFJ17920:0.00662,S_moellendorffii_renamed_EFJ16442:0.03269)n473:0.17814,((S_moellendorffii_renamed_EFJ11212:0.01606,S_moellendorffii_renamed_EFJ15651:0.00725)n475:0.0937,(((S_moellendorffii_renamed_EFJ15529:0.00014,(S_moellendorffii_renamed_EFJ04393:0.00016,S_moellendorffii_renamed_EFJ15527:0.00213)n479:0.00505)n478:0.01985,(S_moellendorffii_renamed_EFJ11282:0.01889,S_moellendorffii_renamed_EFJ15525:0.0189)n480:0.01698)n477:0.0033,(S_moellendorffii_renamed_EFJ11283:0.01141,((S_moellendorffii_renamed_EFJ32698:0.04976,S_moellendorffii_renamed_EFJ20722:0.07211)n483:0.01233,S_moellendorffii_renamed_EFJ15523:0.0093)n482:0.00016)n481:0.00757)n476:0.04532)n474:0.0749)n472:0.14491)n468:0.42701,((A_agrestis_renamed_Aagr.utg000091l.598.3:0.00903,(A_agrestis_renamed_Aagr.utg000091l.598.2:0.00014,A_agrestis_renamed_Aagr.utg000091l.598.1:0.00016)n486:0.00016)n485:0.19163,(A_agrestis_renamed_Aagr.utg000010l.19.1:0.11685,((A_agrestis_renamed_Aagr.utg000038l.280.1:0.13676,(A_agrestis_renamed_Aagr.utg000050l.281.1:0.00016,A_agrestis_renamed_Aagr.utg000050l.281.2:0.00014)n490:0.1164)n489:0.06268,A_agrestis_renamed_Aagr.utg000010l.15.1:0.09043)n488:0.01993)n487:0.17517)n484:0.36786)n467:0.08782,(((T_lepidozioides_scaffold-SKQD-2008749-Takakia_lepidozioides:0.09271,T_lepidozioides_scaffold-SKQD-2008750-Takakia_lepidozioides:0.12999)n493:0.42579,((S_moellendorffii_renamed_EFJ12416:0.59534,((S_moellendorffii_renamed_EFJ19169:0.00246,S_moellendorffii_renamed_EFJ13563:0.00319)n497:0.37887,(S_moellendorffii_renamed_EFJ30533:0.01428,S_moellendorffii_renamed_EFJ23003:0.00014)n498:0.24652)n496:0.25535)n495:0.13167,((S_moellendorffii_renamed_EFJ11208:0.00618,S_moellendorffii_renamed_EFJ15656:0.00101)n500:0.48341,((S_moellendorffii_renamed_EFJ33566:0.1399,(S_moellendorffii_renamed_EFJ36921:0.06106,(S_moellendorffii_renamed_EFJ33569:0.00924,S_moellendorffii_renamed_EFJ36923:0.01153)n504:0.08223)n503:0.01679)n502:0.01147,(S_moellendorffii_renamed_EFJ36922:0.15096,(S_moellendorffii_renamed_EFJ08689:0.02994,S_moellendorffii_renamed_EFJ36688:0.01109)n506:0.10218)n505:0.02218)n501:0.44205)n499:0.23679)n494:0.13084)n492:0.03912,(P_pinnata_scaffold-UUHD-2014245-Porella_pinnata:0.68559,(((A_agrestis_renamed_Aagr.utg000035l.22.1:0.00014,A_agrestis_renamed_Aagr.utg000035l.18.1:0.0689)n510:0.00197,A_agrestis_renamed_Aagr.utg000035l.22.2:0.01634)n509:0.4778,M_flagellaris_scaffold-UCRN-2051885-Megaceros_tosanus:0.52484)n508:0.25515)n507:0.025515)n491:0.002835)n466:0.021609)n431:0.002401)n420:0.06605,(((M_paleacea_Rhiz_final_MPA8393.1.p1:0.67815,P_neesiana_scaffold-JHFI-2112969-Pellia_neesiana:0.46786)n513:0.10379,((P_pinnata_scaffold-UUHD-2149893-Porella_pinnata:0.11345,(A_trichopoda_renamed_ERN20271:1.21411,(P_neesiana_scaffold-JHFI-2113949-Pellia_neesiana:0.0372,P_neesiana_scaffold-JHFI-2018227-Pellia_neesiana:0.000198)n517:2.2e-05)n516:0.09894)n515:0.09468,((M_polymorpha_renamed_Mapoly0031s0060.1:0.15515,((M_paleacea_Rhiz_final_MPA15323.1.p1:0.00014,M_paleacea_Rhiz_final_MPA15324.1.p1:0.04995)n521:0.17617,(M_paleacea_Rhiz_final_MPA20565.1.p1:0.00014,M_paleacea_Rhiz_final_MPA20566.1.p1:0.02021)n522:0.059283)n520:0.006587)n519:0.07389,(M_polymorpha_renamed_Mapoly0086s0077.1:0.0306,(M_paleacea_Rhiz_final_MPA12255.1.p1:0.00014,M_paleacea_Rhiz_final_MPA12256.1.p1:0.07843)n524:0.02084)n523:0.154836)n518:0.017204)n514:0.11883)n512:0.15985,((P_patens_renamed_P323_6540V3.5:0.00646,((P_patens_renamed_P323_6540V3.1:0,P_patens_renamed_P323_6540V3.2:0)n528:0.00014,(P_patens_renamed_P323_6540V3.3:0,P_patens_renamed_P323_6540V3.4:0,P_patens_renamed_P323_6540V3.6:0)n529:0.00014)n527:0.00014)n526:0.57907,((P_patens_renamed_P31_39440V3.2:0,P_patens_renamed_P31_39440V3.1:0)n531:0.09951,(P_patens_renamed_P317_21950V3.2:0,P_patens_renamed_P317_21950V3.1:0)n532:0.27535)n530:0.49178)n525:0.09037)n511:0.08237)n419:0.11167,((((A_filiculoides_renamed_Azfi_s0038.g026350:0.24407,(P_abies_renamed_MA_54958g0010:0.30182,(((S_moellendorffii_renamed_EFJ32764:0.00517,S_moellendorffii_renamed_EFJ20668:0.00161)n540:0.26239,(S_moellendorffii_renamed_EFJ33259:0.00795,S_moellendorffii_renamed_EFJ15899:0.00422)n541:0.33583)n539:0.05532,(S_moellendorffii_renamed_EFJ09111:0.00692,S_moellendorffii_renamed_EFJ08811:0.00215)n542:0.400968)n538:0.044552)n537:0.04434)n536:0.14397,(T_lepidozioides_scaffold-SKQD-2007024-Takakia_lepidozioides:0.12252,T_lepidozioides_scaffold-SKQD-2078782-Takakia_lepidozioides:0.09925)n543:0.3303)n535:0.02829,(((P_patens_renamed_P311_13670V3.1:0.39936,((P_patens_renamed_P37_17090V3.2:0,P_patens_renamed_P37_17090V3.1:0)n548:0.11912,((P_patens_renamed_P31_1880V3.1:0,P_patens_renamed_P31_1880V3.2:0)n550:0.07514,(P_patens_renamed_P32_30400V3.1:0,P_patens_renamed_P32_30400V3.2:0)n551:0.05057)n549:0.09633)n547:0.12302)n546:0.13288,((T_lepidozioides_scaffold-SKQD-2008832-Takakia_lepidozioides:0.05673,T_lepidozioides_scaffold-SKQD-2078551-Takakia_lepidozioides:0.07577)n553:0.28709,(T_lepidozioides_scaffold-SKQD-2011629-Takakia_lepidozioides:0.36603,T_lepidozioides_scaffold-SKQD-2079214-Takakia_lepidozioides:0.19598)n554:0.190647)n552:0.021183)n545:0.12034,((A_filiculoides_renamed_Azfi_s0004.g008667:0.37171,((Oryza_sativa_renamed_LOC_Os08g03682.1:0.14819,((L_angustifolius_renamed_OIV99123:0.05648,(L_japonicus_renamed_Lj3g3v0428480.1:0.04241,M_truncatula_renamed_MTR_7087520:0.07473)n561:0.02429)n560:0.04396,(A_thaliana_renamed_AT1G01280.1:0.13791,B_vulgaris_renamed_KMT20292:0.14537)n562:0.02774)n559:0.04625)n558:0.08072,(A_trichopoda_renamed_ERM99149:0.10772,(P_abies_renamed_MA_689060g0010:0.19821,P_abies_renamed_MA_7927251g0010:0.118998)n564:0.013222)n563:0.07036)n557:0.07028)n556:0.06279,((S_moellendorffii_renamed_EFJ38001:0.00323,S_moellendorffii_renamed_EFJ31858:0.00014)n566:0.04334,(S_moellendorffii_renamed_EFJ38032:0.0129,S_moellendorffii_renamed_EFJ31830:0.01136)n567:0.01985)n565:0.37971)n555:0.0788)n544:0.023445)n534:0.002605,(((((A_agrestis_renamed_Aagr.utg000124l.34.5:0,A_agrestis_renamed_Aagr.utg000124l.34.4:0)n572:0.01187,A_agrestis_renamed_Aagr.utg000124l.34.3:0.01858)n571:0.01818,(A_agrestis_renamed_Aagr.utg000124l.34.1:0.00015,A_agrestis_renamed_Aagr.utg000124l.34.2:0.00014)n573:0.00015)n570:0.1384,((A_agrestis_renamed_Aagr.utg000124l.33.2:0,A_agrestis_renamed_Aagr.utg000124l.33.6:0,A_agrestis_renamed_Aagr.utg000124l.33.1:0)n575:0.00201,(A_agrestis_renamed_Aagr.utg000124l.33.4:0.0057,((A_agrestis_renamed_Aagr.utg000124l.33.3:0,A_agrestis_renamed_Aagr.utg000124l.33.5:0)n578:0.07634,A_agrestis_renamed_Aagr.utg000124l.33.7:0.00863)n577:0.02342)n576:0.01398)n574:0.18746)n569:0.35338,(A_thaliana_renamed_AT1G79370.1:0.26916,A_thaliana_renamed_AT1G58260.1:0.32544)n579:0.558765)n568:0.062085)n533:0.12491)n418:0.02912)n223:0.02644,(((((S_moellendorffii_renamed_EFJ29831:0.00613,S_moellendorffii_renamed_EFJ08234:0.00173)n584:0.43971,(S_moellendorffii_renamed_EFJ10535:0.00014,(S_moellendorffii_renamed_EFJ19279:0.00376,S_moellendorffii_renamed_EFJ19276:0.01504)n586:0.00366)n585:0.40986)n583:0.17528,(A_filiculoides_renamed_Azfi_s0118.g046657:0.90778,(A_trichopoda_renamed_ERN09943:0.44469,A_trichopoda_renamed_ERN16878:0.38754)n588:0.38561)n587:0.13979)n582:0.06441,((((((Oryza_sativa_renamed_LOC_Os09g26960.1:0.04866,(Z_mays_renamed_A0A1D6I5A2:0.01891,Z_mays_renamed_B6SSX8:0.01471)n595:0.0466)n594:0.02069,(Oryza_sativa_renamed_LOC_Os09g26980.1:0.20175,((((((Oryza_sativa_renamed_LOC_Os09g08920.1:0.05346,Oryza_sativa_renamed_LOC_Os09g08990.1:0.04713)n602:0.11262,(Z_mays_renamed_B6TYK7:0.0328,(Z_mays_renamed_A0A1D6ENZ1:0.12254,Z_mays_renamed_Q8VYA9:0.04068)n604:0.01817)n603:0.22126)n601:0.03183,(Oryza_sativa_renamed_LOC_Os02g29960.1:0.10667,(Z_mays_renamed_B4FQ55:0.19434,(Z_mays_renamed_A0A1D6K3V0:0.19522,Z_mays_renamed_B7ZYZ2:0.168273)n607:0.0168273)n606:0.0018697)n605:0.07665)n600:0.01909,Oryza_sativa_renamed_LOC_Os09g26940.1:0.12449)n599:0.02068,((Z_mays_renamed_A0A1D6F9Y9:0.09213,Z_mays_renamed_A0A1D6HSP4:0.10906)n609:0.04326,(Oryza_sativa_renamed_LOC_Os03g44740.1:0.05715,Oryza_sativa_renamed_LOC_Os06g10260.1:0.22425)n610:0.0543)n608:0.34916)n598:0.02542,(Oryza_sativa_renamed_LOC_Os08g35510.1:0.10925,Z_mays_renamed_A0A1D6PZR7:0.18082)n611:0.09565)n597:0.02785)n596:0.0278)n593:0.08619,(((P_dactylifera_renamed_XP_008784472.1:0.08885,P_dactylifera_renamed_XP_026665831.1:0.14074)n614:0.01004,P_dactylifera_renamed_XP_008792870.1:0.04419)n613:0.0441,A_trichopoda_renamed_ERN11291:0.39272)n612:0.01369)n592:0.02947,(((L_japonicus_renamed_Lj0g3v0252739.1:0.56534,P_dactylifera_renamed_XP_008780588.3:0.00014)n617:0.05503,(P_dactylifera_renamed_XP_008792895.2:0.01945,(B_vulgaris_renamed_KMT04823:0.19,((L_angustifolius_renamed_OIW21823:0.08834,(((L_japonicus_renamed_Lj0g3v0005249.1:0,L_japonicus_renamed_Lj3g3v2577060.1:0)n624:0.05962,(L_japonicus_renamed_Lj0g3v0005089.1:0,L_japonicus_renamed_Lj3g3v2576940.1:0)n625:0.01436)n623:0.03013,(L_japonicus_renamed_Lj3g3v2577140.1:0.14957,(L_japonicus_renamed_Lj0g3v0005129.1:0,L_japonicus_renamed_Lj3g3v2576980.1:0)n627:0.02845)n626:0.022941)n622:0.002549)n621:0.02747,(M_truncatula_renamed_MTR_8020940:0.06526,(M_truncatula_renamed_MTR_8020950:0.02665,M_truncatula_renamed_MTR_8020960:0.10059)n629:0.05545)n628:0.04564)n620:0.01551)n619:0.024309)n618:0.002701)n616:0.01374,(A_trichopoda_renamed_ERN11292:0.02863,A_trichopoda_renamed_ERN11290:0.06898)n630:0.103275)n615:0.011475)n591:0.1065,(((P_abies_renamed_MA_82991g0010:0.07193,(P_abies_renamed_MA_10433066g0010:0.08225,P_abies_renamed_MA_350848g0010:0.06337)n634:0.00016)n633:0.00333,(P_abies_renamed_MA_168573g0010:0.00014,P_abies_renamed_MA_9184728g0010:0.00014)n635:0.04631)n632:0.02735,((P_abies_renamed_MA_121286g0010:0.10404,(P_abies_renamed_MA_10434709g0010:0.00015,P_abies_renamed_MA_158072g0010:0.00298)n638:0.00702)n637:0.04336,P_abies_renamed_MA_121286g0020:0.24602)n636:0.0411)n631:0.20708)n590:0.25737,(((((A_filiculoides_renamed_Azfi_s0008.g011405:0.43146,S_moellendorffii_renamed_EFJ28350:0.47024)n643:0.43921,(((A_filiculoides_renamed_Azfi_s0011.g012479:0.09698,A_filiculoides_renamed_Azfi_s0011.g012484:0.12209)n646:0.49348,(((A_filiculoides_renamed_Azfi_s0061.g035024:0.29585,((A_filiculoides_renamed_Azfi_s0061.g035028:0.20928,A_filiculoides_renamed_Azfi_s0061.g035032:0.2797)n651:0.04106,A_filiculoides_renamed_Azfi_s0079.g038391:0.39026)n650:0.04539)n649:0.02982,A_filiculoides_renamed_Azfi_s0061.g035044:0.23576)n648:0.25435,((A_filiculoides_renamed_Azfi_s0093.g043246:0.1876,(A_filiculoides_renamed_Azfi_s0007.g011072:0.23465,((A_filiculoides_renamed_Azfi_s0007.g011068:0.07382,A_filiculoides_renamed_Azfi_s0137.g050996:0.05165)n656:0.04421,(A_filiculoides_renamed_Azfi_s0007.g011075:0.07547,A_filiculoides_renamed_Azfi_s0007.g011074:0.09443)n657:0.02629)n655:0.15897)n654:0.03828)n653:0.21578,((A_filiculoides_renamed_Azfi_s0082.g038761:0.00013,A_filiculoides_renamed_Azfi_s1923.g108089:0.15181)n659:0.23404,(((A_filiculoides_renamed_Azfi_s1409.g102716:0.00015,(A_filiculoides_renamed_Azfi_s0777.g086542:0.00014,A_filiculoides_renamed_Azfi_s2402.g111187:0.00014)n663:0.00428)n662:0.17995,((A_filiculoides_renamed_Azfi_s3235.g115080:0.03213,(A_filiculoides_renamed_Azfi_s0008.g011506:0.00014,A_filiculoides_renamed_Azfi_s3235.g115077:0.00014)n666:0.00016)n665:0.17528,(A_filiculoides_renamed_Azfi_s0003.g007496:0.00885,(A_filiculoides_renamed_Azfi_s0003.g007497:0.00014,A_filiculoides_renamed_Azfi_s0675.g081820:0.00013)n668:0.00396)n667:0.0985)n664:0.10932)n661:0.08427,((A_filiculoides_renamed_Azfi_s0047.g030277:0.04948,(A_filiculoides_renamed_Azfi_s0047.g030274:0.0592,A_filiculoides_renamed_Azfi_s0047.g030273:0.2348)n671:0.02736)n670:0.12329,(A_filiculoides_renamed_Azfi_s0261.g060786:0.00014,A_filiculoides_renamed_Azfi_s2614.g112443:0.00366)n672:0.21949)n669:0.03526)n660:0.12358)n658:0.06202)n652:0.14403)n647:0.16298)n645:0.13368,((P_abies_renamed_MA_186240g0010:0.30638,((S_moellendorffii_renamed_EFJ21814:0.10748,S_moellendorffii_renamed_EFJ34197:0.00014)n676:0.26475,S_moellendorffii_renamed_EFJ08086:0.111321)n675:0.012369)n674:0.02412,(P_pinnata_scaffold-UUHD-2005022-Porella_pinnata:0.63927,P_pinnata_scaffold-UUHD-2145490-Porella_pinnata:0.390222)n677:0.043358)n673:0.13654)n644:0.06773)n642:0.0893,(((((Z_mays_renamed_A0A1D6KR21:0.11707,A_trichopoda_renamed_ERN20272:1.02795)n682:0.00015,Oryza_sativa_renamed_LOC_Os04g45630.1:0.473472)n681:0.052608,(((((((L_japonicus_renamed_Lj0g3v0272889.1:0.00014,(L_japonicus_renamed_Lj0g3v0272879.1:0.00014,L_japonicus_renamed_Lj0g3v0272879.2:0.04259)n690:0.00016)n689:0.06194,M_truncatula_renamed_MTR_6084910:0.1835)n688:0.06792,(B_vulgaris_renamed_KMS98540:0.53877,M_truncatula_renamed_MTR_6084900:0.00012)n691:0.1094)n687:0.07003,((M_truncatula_renamed_MTR_6084760:0.05423,M_truncatula_renamed_MTR_6084770:0.02077)n693:0.23997,(((L_japonicus_renamed_Lj0g3v0272849.1:0.00016,L_japonicus_renamed_Lj0g3v0272859.1:0.15593)n696:0.1133,(L_japonicus_renamed_Lj0g3v0092679.1:0,L_japonicus_renamed_Lj0g3v0092679.2:0)n697:0.09565)n695:0.07791,((L_japonicus_renamed_Lj3g3v0755620.1:0.00015,L_japonicus_renamed_Lj3g3v0755630.1:0.00014)n699:0.11378,(L_japonicus_renamed_Lj0g3v0362959.1:0.05897,((L_japonicus_renamed_Lj3g3v0755400.1:0.05302,L_japonicus_renamed_Lj3g3v0755410.1:0.00014)n702:0.02419,(L_japonicus_renamed_Lj0g3v0156449.1:0.05525,L_japonicus_renamed_Lj3g3v0755500.1:0.13357)n703:0.03308)n701:0.01571)n700:0.04551)n698:0.19909)n694:0.049482)n692:0.005498)n686:0.0376,(((L_japonicus_renamed_Lj0g3v0160609.1:0.296,((L_japonicus_renamed_Lj0g3v0128229.1:0.24497,M_truncatula_renamed_MTR_8104080:0.27817)n708:0.05635,((M_truncatula_renamed_MTR_8104100:0.04661,M_truncatula_renamed_MTR_8104030:0.07478)n710:0.06479,(L_japonicus_renamed_Lj4g3v3099190.1:0.0977,(L_japonicus_renamed_Lj4g3v0485450.1:0.00014,L_japonicus_renamed_Lj4g3v0485460.1:0.02608)n712:0.12293)n711:0.04683)n709:0.04062)n707:0.02824)n706:0.02879,(L_japonicus_renamed_Lj4g3v3096080.1:0.17889,((M_truncatula_renamed_MTR_5070800:0,M_truncatula_renamed_MTR_5070690:0)n715:0.09263,((M_truncatula_renamed_MTR_5070840:0.18309,(M_truncatula_renamed_MTR_5070700:0.05745,((M_truncatula_renamed_MTR_5470730:0.05035,(M_truncatula_renamed_MTR_5070920:0.01589,M_truncatula_renamed_MTR_5070980:0.0569)n721:0.01426)n720:0.03273,(M_truncatula_renamed_MTR_5070685:0.11658,(M_truncatula_renamed_MTR_5070710:0.05042,M_truncatula_renamed_MTR_5070973:0.08146)n723:0.01168)n722:0.00449)n719:0.01441)n718:0.01614)n717:0.00245,M_truncatula_renamed_MTR_5070850:0.1247)n716:0.01237)n714:0.08157)n713:0.13116)n705:0.0471,B_vulgaris_renamed_KMT02086:0.647721)n704:0.071969)n685:0.09195,(((L_japonicus_renamed_Lj4g3v2800440.1:0.00497,L_japonicus_renamed_Lj4g3v2800450.1:0.00014)n726:0.10025,(L_angustifolius_renamed_OIW17867:0.05839,(L_angustifolius_renamed_OIW00435:0.00014,L_angustifolius_renamed_OIW00433:0.00015)n728:0.07785)n727:0.04022)n725:0.04877,((M_truncatula_renamed_MTR_0638s0020:0.0551,(M_truncatula_renamed_MTR_2065360:0.02036,M_truncatula_renamed_MTR_0451s0010:0.03457)n731:0.02295)n730:0.06209,(M_truncatula_renamed_MTR_8091690:0.0601,M_truncatula_renamed_MTR_8091680:0.12585)n732:0.019521)n729:0.002169)n724:0.0329)n684:0.17853,(A_trichopoda_renamed_ERM96575:0.27162,(((P_dactylifera_renamed_XP_008791650.1:0.10509,(P_dactylifera_renamed_XP_017698655.1:0.04545,P_dactylifera_renamed_XP_008796879.1:0.05561)n737:0.03982)n736:0.0394,((Z_mays_renamed_A0A1D6KR20:0.03676,Z_mays_renamed_B4FWF9:0.03396)n739:0.02207,(Oryza_sativa_renamed_LOC_Os06g24180.1:0.46608,(Oryza_sativa_renamed_LOC_Os10g36848.1:0.06494,Oryza_sativa_renamed_LOC_Os03g02180.1:0.25545)n741:0.030834)n740:0.003426)n738:0.12268)n735:0.0361,((B_vulgaris_renamed_KMT09512:0.16288,((L_angustifolius_renamed_OIV99516:0.07692,(M_truncatula_renamed_MTR_4057645:0.02721,(M_truncatula_renamed_MTR_4471620:0.07758,M_truncatula_renamed_MTR_4071710:0.00014)n747:0.00768)n746:0.09904)n745:0.12163,((L_japonicus_renamed_Lj2g3v1718730.1:0.15082,(M_truncatula_renamed_MTR_8076290:0.13488,M_truncatula_renamed_MTR_5021390:0.053973)n750:0.005997)n749:0.01278,(L_angustifolius_renamed_OIV94825:0.05121,L_angustifolius_renamed_OIV92697:0.04114)n751:0.03385)n748:0.02772)n744:0.00308)n743:0.02246,(A_thaliana_renamed_AT4G36220.1:0.08955,A_thaliana_renamed_AT5G04330.1:0.31689)n752:0.04759)n742:0.07414)n734:0.02707)n733:0.024669)n683:0.002741)n680:0.18852,((S_moellendorffii_renamed_EFJ09813:0.84427,((((P_abies_renamed_MA_299521g0010:0.12386,(P_abies_renamed_MA_10426692g0020:0.00833,P_abies_renamed_MA_99372g0010:0.00014)n759:0.04507)n758:0.01976,(P_abies_renamed_MA_9739622g0010:0.03392,P_abies_renamed_MA_9979779g0010:0.00014)n760:0.00752)n757:0.18514,(((P_abies_renamed_MA_10280064g0010:0.08334,P_abies_renamed_MA_10428374g0010:0.04506)n763:0.02459,(P_abies_renamed_MA_83753g0010:0.03662,(P_abies_renamed_MA_59542g0010:0.05513,P_abies_renamed_MA_453156g0010:0.03685)n765:0.00882)n764:0.04749)n762:0.01261,P_abies_renamed_MA_10428374g0020:0.05855)n761:0.09653)n756:0.13755,(P_abies_renamed_MA_264767g0010:0.15707,((((((P_abies_renamed_MA_9169998g0010:0.10126,(P_abies_renamed_MA_122974g0020:0.08699,P_abies_renamed_MA_95625g0010:0.03733)n773:0.02978)n772:0.11032,((P_abies_renamed_MA_59840g0010:0.10165,P_abies_renamed_MA_7639693g0010:0.10627)n775:0.08122,(P_abies_renamed_MA_94800g0010:0.10139,((P_abies_renamed_MA_10269244g0010:0.01417,P_abies_renamed_MA_9415796g0010:0.00225)n778:0.0395,(P_abies_renamed_MA_183811g0010:0.09966,((P_abies_renamed_MA_453825g0010:0.0032,P_abies_renamed_MA_9790396g0010:0.00015)n781:0.05893,(P_abies_renamed_MA_51890g0010:0.01382,P_abies_renamed_MA_9979863g0010:0.02848)n782:0.03364)n780:0.01037)n779:0.00773)n777:0.09161)n776:0.0745)n774:0.02545)n771:0.02562,((P_abies_renamed_MA_353950g0010:0.21537,P_abies_renamed_MA_9988200g0010:0.17414)n784:0.03346,P_abies_renamed_MA_126854g0010:0.15936)n783:0.02687)n770:0.01376,((P_abies_renamed_MA_10399g0010:0.0553,(P_abies_renamed_MA_35802g0010:0.04551,(P_abies_renamed_MA_105414g0010:0.0202,P_abies_renamed_MA_6046178g0010:0.02361)n788:0.01651)n787:0.01409)n786:0.09105,((P_abies_renamed_MA_45136g0010:0.02429,P_abies_renamed_MA_5108558g0010:0.0293)n790:0.09295,((P_abies_renamed_MA_8332525g0010:0.04196,P_abies_renamed_MA_599277g0010:0.0593)n792:0.02188,((P_abies_renamed_MA_10035211g0010:0.02285,P_abies_renamed_MA_8530339g0010:0.05075)n794:0.01088,P_abies_renamed_MA_5506555g0010:0.10279)n793:0.03023)n791:0.03358)n789:0.05718)n785:0.04018)n769:0.00227,P_abies_renamed_MA_10430680g0010:0.52078)n768:0.0179,(((P_abies_renamed_MA_10043178g0010:0.06756,(((P_abies_renamed_MA_10432390g0010:0.00014,(P_abies_renamed_MA_1165525g0010:0.00014,P_abies_renamed_MA_177813g0010:0.00491)n801:0.00034)n800:0.0208,P_abies_renamed_MA_41533g0010:0.05073)n799:0.01325,P_abies_renamed_MA_18064g0010:0.19644)n798:0.0205)n797:0.02348,(((P_abies_renamed_MA_10436871g0020:0.03389,(P_abies_renamed_MA_9953198g0010:0.01293,P_abies_renamed_MA_10436871g0030:0.07508)n805:0.00015)n804:0.01048,P_abies_renamed_MA_4266954g0010:0.0402)n803:0.0306,(((P_abies_renamed_MA_166142g0010:0,P_abies_renamed_MA_181562g0010:0)n808:0.01909,(P_abies_renamed_MA_4702393g0010:0.00014,P_abies_renamed_MA_27969g0010:0.00014)n809:0.03128)n807:0.01566,P_abies_renamed_MA_472018g0010:0.0595)n806:0.03245)n802:0.04092)n796:0.02346,((P_abies_renamed_MA_10113236g0010:0.03768,P_abies_renamed_MA_7157726g0010:0.00014)n811:0.01872,(((P_abies_renamed_MA_7671545g0010:0.06254,P_abies_renamed_MA_134595g0010:0.01685)n814:0.00939,P_abies_renamed_MA_596718g0010:0.02154)n813:0.05988,(P_abies_renamed_MA_2810g0010:0.11136,(P_abies_renamed_MA_6420712g0010:0.03078,P_abies_renamed_MA_753488g0010:0.000126)n816:1.26e-05)n815:1.26e-06)n812:1.26e-07)n810:1.26e-08)n795:1.26e-09)n767:1.26e-10)n766:1.26e-11)n755:1.4e-12)n754:0.11188,(S_moellendorffii_renamed_EFJ18729:0.78139,((P_abies_renamed_MA_17680g0010:0.29532,(P_abies_renamed_MA_10427673g0020:0.09219,(P_abies_renamed_MA_10435234g0010:0.12246,(P_abies_renamed_MA_10427673g0010:0.10386,P_abies_renamed_MA_109033g0010:0.07751)n822:0.02245)n821:0.0387)n820:0.17264)n819:0.02941,(P_abies_renamed_MA_213696g0010:0.10335,(((P_abies_renamed_MA_7973655g0010:0.09899,(P_abies_renamed_MA_180129g0010:0.0803,((P_abies_renamed_MA_175697g0010:0.07082,(P_abies_renamed_MA_14663g0020:0.15861,P_abies_renamed_MA_10432870g0010:0.08256)n830:0.00847)n829:0.01561,P_abies_renamed_MA_78267g0010:0.04988)n828:0.02076)n827:0.0525)n826:0.04691,(((P_abies_renamed_MA_760150g0010:0.07666,(P_abies_renamed_MA_416025g0010:0.09639,(P_abies_renamed_MA_61321g0010:0.04327,P_abies_renamed_MA_7323667g0010:0.01038)n835:0.11674)n834:0.00433)n833:0.01859,P_abies_renamed_MA_10433403g0010:0.07025)n832:0.05006,(P_abies_renamed_MA_24539g0010:0.06026,P_abies_renamed_MA_10434996g0020:0.17155)n836:0.05115)n831:0.12053)n825:0.02372,((P_abies_renamed_MA_9917796g0010:0.12164,P_abies_renamed_MA_19517g0010:0.14101)n838:0.04681,((P_abies_renamed_MA_10432180g0010:0.24436,(P_abies_renamed_MA_9703702g0010:0.07592,(P_abies_renamed_MA_7247276g0010:0.05163,P_abies_renamed_MA_7303602g0010:0.05712)n842:0.02662)n841:0.0772)n840:0.0294,(((P_abies_renamed_MA_4232072g0010:0.08901,(P_abies_renamed_MA_10150476g0010:0.15985,P_abies_renamed_MA_10427193g0010:0.13102)n846:0.00355)n845:0.01443,(P_abies_renamed_MA_9675324g0010:0.07483,(P_abies_renamed_MA_3092g0010:0.05764,(P_abies_renamed_MA_334200g0010:0.03262,P_abies_renamed_MA_8341597g0010:0.09075)n849:0.01722)n848:0.05348)n847:0.07384)n844:0.06013,((P_abies_renamed_MA_634498g0010:0.07984,(P_abies_renamed_MA_10430194g0010:0.06445,P_abies_renamed_MA_10435850g0030:0.10382)n852:0.05478)n851:0.08938,((P_abies_renamed_MA_81235g0010:0.09475,(P_abies_renamed_MA_10435850g0010:0.0088,P_abies_renamed_MA_9992421g0010:0.02648)n855:0.0378)n854:0.01447,P_abies_renamed_MA_10435850g0020:0.00027)n853:2.7e-05)n850:2.7e-06)n843:2.7e-07)n839:2.7e-08)n837:2.7e-09)n824:2.7e-10)n823:2.7e-11)n818:3e-12)n817:0.18449)n753:0.04486)n679:0.07159,(((Oryza_sativa_renamed_LOC_Os09g27560.1:0.47503,A_agrestis_renamed_Aagr.utg000028l.79.1:1.02676)n858:0.48564,((L_japonicus_renamed_Lj0g3v0258339.1:1.39887,M_truncatula_renamed_MTR_5093950:0.33028)n860:0.3102,(A_trichopoda_renamed_ERN17676:0.86991,A_trichopoda_renamed_ERN11696:0.523332)n861:0.058148)n859:0.17416)n857:0.00766,((A_trichopoda_renamed_ERN03054:0.03761,(A_trichopoda_renamed_ERN03044:0.00017,A_trichopoda_renamed_ERN03039:0.41914)n864:0.11633)n863:0.33925,(((L_japonicus_renamed_Lj1g3v2585870.1:0.00015,P_patens_renamed_P316_5820V3.1:0.62417)n867:0.34771,((A_trichopoda_renamed_ERN10534:0.53309,(B_vulgaris_renamed_KMS98544:0.47901,(Oryza_sativa_renamed_LOC_Os06g35620.1:0.90507,((M_truncatula_renamed_MTR_5094635:0.21708,M_truncatula_renamed_MTR_8038560:0.659475)n873:0.073275,((((B_vulgaris_renamed_KMT20531:0.19203,(B_vulgaris_renamed_KMT20527:0.16321,(B_vulgaris_renamed_KMT20532:0.16453,(B_vulgaris_renamed_KMT20528:0.05751,(B_vulgaris_renamed_KMT19959:0.03181,B_vulgaris_renamed_KMT20529:0.02635)n881:0.06742)n880:0.10382)n879:0.03797)n878:0.01598)n877:0.033,B_vulgaris_renamed_KMT20530:0.23442)n876:0.07777,B_vulgaris_renamed_KMT20526:0.23099)n875:0.37489,B_vulgaris_renamed_KMS94821:0.631575)n874:0.070175)n872:0.42749)n871:0.344043)n870:0.038227)n869:0.07308,A_thaliana_renamed_AT4G20235.2:0.42961)n868:0.03612)n866:0.07386,((((((((A_trichopoda_renamed_ERN03060:0.11972,A_trichopoda_renamed_ERN03059:0.11022)n889:0.11146,(((((((A_trichopoda_renamed_ERN03047:0.004,A_trichopoda_renamed_ERN03037:0.02434)n896:0.00347,A_trichopoda_renamed_ERN03036:0.02753)n895:0.00371,A_trichopoda_renamed_ERN03051:0.00687)n894:0.01024,A_trichopoda_renamed_ERN03058:0.01994)n893:0.01116,A_trichopoda_renamed_ERN03042:0.07421)n892:0.01316,A_trichopoda_renamed_ERN10526:0.03435)n891:0.0659,((A_trichopoda_renamed_ERN03053:0.02426,(A_trichopoda_renamed_ERN13567:0.00014,A_trichopoda_renamed_ERN03048:0.02763)n899:0.0211)n898:0.0947,((((A_trichopoda_renamed_ERM93483:0.01793,(A_trichopoda_renamed_ERN03057:0.00952,A_trichopoda_renamed_ERN03040:0.01709)n904:0.01163)n903:0.00433,A_trichopoda_renamed_ERM97523:0.06534)n902:0.00427,A_trichopoda_renamed_ERM96752:0.30726)n901:0.0009,A_trichopoda_renamed_ERN03034:0.04651)n900:0.03785)n897:0.02497)n890:0.16019)n888:0.08006,((A_trichopoda_renamed_ERN13829:0.05945,A_trichopoda_renamed_ERN03061:0.00771)n906:0.14135,A_trichopoda_renamed_ERN10864:0.37827)n905:0.34111)n887:0.10491,(((A_trichopoda_renamed_ERN16063:0.23467,(A_trichopoda_renamed_ERN03033:0.00948,(A_trichopoda_renamed_ERN03056:0.03708,(A_trichopoda_renamed_ERN03049:0.00015,A_trichopoda_renamed_ERN03045:0.00014)n912:0.0202)n911:0.00658)n910:0.08168)n909:0.17161,((P_dactylifera_renamed_XP_008793764.1:0.02606,P_dactylifera_renamed_XP_008793722.3:0.00012)n914:0.19231,(B_vulgaris_renamed_KMS97272:0.24681,(L_angustifolius_renamed_OIV98183:0.11177,(M_truncatula_renamed_MTR_3076530:0.08287,(L_japonicus_renamed_Lj0g3v0269429.1:0.03218,(L_japonicus_renamed_Lj0g3v0359369.1:0.00014,L_japonicus_renamed_Lj0g3v0359379.1:0.03389)n919:0.04251)n918:0.04579)n917:0.02828)n916:0.09173)n915:0.06477)n913:0.06741)n908:0.11536,(((B_vulgaris_renamed_KMT01635:0.00015,B_vulgaris_renamed_KMT01634:0.00014)n922:0.24879,(P_dactylifera_renamed_XP_008807202.1:0.13611,(Oryza_sativa_renamed_LOC_Os12g16720.1:0.0474,(Z_mays_renamed_A0A1D6PN40:0.19621,Z_mays_renamed_K7TXN8:0.02409)n925:0.01319)n924:0.25427)n923:0.12133)n921:0.26471,(P_pinnata_scaffold-UUHD-2129886-Porella_pinnata:0.72919,(((A_trichopoda_renamed_ERN16062:0.2197,A_trichopoda_renamed_ERN00480:0.22916)n929:0.13403,A_trichopoda_renamed_ERN00479:0.471)n928:0.1787,((A_trichopoda_renamed_ERN14474:0.04376,A_trichopoda_renamed_ERN14475:0.09906)n931:0.03083,A_trichopoda_renamed_ERN14476:0.03849)n930:0.26881)n927:0.0488)n926:0.008901)n920:0.000989)n907:0.02992)n886:0.02325,(((A_trichopoda_renamed_ERN15848:0.17444,(A_trichopoda_renamed_ERN15849:0.20074,(A_trichopoda_renamed_ERN15851:0.07321,A_trichopoda_renamed_ERN15850:0.11402)n936:0.07887)n935:0.00853)n934:0.0292,((A_trichopoda_renamed_ERN15844:0.02657,A_trichopoda_renamed_ERN15843:0.05767)n938:0.05499,(A_trichopoda_renamed_ERN15845:0.05103,A_trichopoda_renamed_ERN15840:0.10271)n939:0.0344)n937:0.16809)n933:0.22341,(B_vulgaris_renamed_KMS97275:0.37416,(((((((Z_mays_renamed_B4FU95:0.0923,A_agrestis_renamed_Aagr.utg000018l.387.1:0.92568)n947:0.03559,(Oryza_sativa_renamed_LOC_Os07g19210.1:0.14604,Oryza_sativa_renamed_LOC_Os07g19130.1:0.19862)n948:0.05669)n946:0.24064,(Z_mays_renamed_B4FHN9:0.22291,(Oryza_sativa_renamed_LOC_Os03g37080.1:0.43738,(Oryza_sativa_renamed_LOC_Os03g63310.1:0.1946,Oryza_sativa_renamed_LOC_Os12g32850.1:0.28628)n951:0.069399)n950:0.007711)n949:0.15413)n945:0.16254,((A_thaliana_renamed_AT4G13770.1:0.29686,A_thaliana_renamed_AT4G31500.1:0.16471)n953:0.427,(((A_thaliana_renamed_AT1G13080.2:0.04219,A_thaliana_renamed_AT1G13080.1:0.00015)n956:0.18299,((((A_thaliana_renamed_AT3G26230.1:0.1056,A_thaliana_renamed_AT3G26220.1:0.07566)n960:0.09783,(A_thaliana_renamed_AT3G26270.1:0.12825,(A_thaliana_renamed_AT3G26280.2:0.00014,A_thaliana_renamed_AT3G26280.1:0.00014)n962:0.13668)n961:0.0489)n959:0.16284,((A_thaliana_renamed_AT3G26170.1:0.01802,(A_thaliana_renamed_AT3G26180.2:0.00014,A_thaliana_renamed_AT3G26180.1:0.00015)n965:0.02283)n964:0.06577,(A_thaliana_renamed_AT3G26160.1:0.06553,A_thaliana_renamed_AT3G26150.1:0.07808)n966:0.05526)n963:0.15838)n958:0.01739,((A_thaliana_renamed_AT3G26210.1:0.17365,(A_thaliana_renamed_AT1G13110.1:0.11982,(A_thaliana_renamed_AT1G13100.1:0.1058,(A_thaliana_renamed_AT3G26830.1:0.222,(A_thaliana_renamed_AT1G13090.1:0.00246,A_thaliana_renamed_AT1G13090.2:0.00014)n972:0.05193)n971:0.0397)n970:0.07325)n969:0.03553)n968:0.08522,((A_thaliana_renamed_AT3G26190.1:0.04271,A_thaliana_renamed_AT3G26200.1:0.06177)n974:0.04712,((A_thaliana_renamed_AT3G53290.1:0.10518,(A_thaliana_renamed_AT3G53305.1:0.12381,(A_thaliana_renamed_AT3G53300.1:0.08412,A_thaliana_renamed_AT5G35715.1:0.07895)n978:0.01707)n977:0.05255)n976:0.07934,(A_thaliana_renamed_AT3G44250.1:0.07891,A_thaliana_renamed_AT3G53280.1:0.10348)n979:0.03077)n975:0.0212)n973:0.17304)n967:0.04748)n957:0.06351)n955:0.25297,(((A_thaliana_renamed_AT5G25120.1:0.04068,A_thaliana_renamed_AT5G25130.1:0.0389)n982:0.02476,(A_thaliana_renamed_AT5G25180.1:0.08856,A_thaliana_renamed_AT5G25140.1:0.08822)n983:0.03074)n981:0.38876,(A_thaliana_renamed_AT2G24180.1:0.42191,(A_thaliana_renamed_AT5G57260.1:0.11988,((A_thaliana_renamed_AT2G02580.1:0.10243,(A_thaliana_renamed_AT3G26330.1:0.05389,A_thaliana_renamed_AT3G26320.1:0.06141)n988:0.04242)n987:0.03459,((A_thaliana_renamed_AT3G26290.2:0.00014,A_thaliana_renamed_AT3G26290.1:0.00014)n990:0.12791,(A_thaliana_renamed_AT3G26300.1:0.05589,A_thaliana_renamed_AT3G26310.1:0.09964)n991:0.04868)n989:0.04653)n986:0.05428)n985:0.16652)n984:0.05501)n980:0.03972)n954:0.064881)n952:0.007209)n944:0.10904,(P_pinnata_scaffold-UUHD-2141930-Porella_pinnata:1.34985,(((L_angustifolius_renamed_OIV98725:0.15195,((M_truncatula_renamed_MTR_5072930:0,M_truncatula_renamed_MTR_5072980:0)n997:0.09734,M_truncatula_renamed_MTR_5073020:0.056)n996:0.14715)n995:0.12431,(((((M_truncatula_renamed_MTR_5023680:0.10052,(M_truncatula_renamed_MTR_4025980:0.08544,(M_truncatula_renamed_MTR_5045770:0.0115,(M_truncatula_renamed_MTR_4025940:0.03568,(M_truncatula_renamed_MTR_4025970:0.00618,M_truncatula_renamed_MTR_4025950:0.03414)n1006:0.01647)n1005:0.0039)n1004:0.06204)n1003:0.01781)n1002:0.04273,(((M_truncatula_renamed_MTR_4026200:0.08996,(M_truncatula_renamed_MTR_4026030:0.07602,M_truncatula_renamed_MTR_4026070:0.06161)n1010:0.01702)n1009:0.01283,M_truncatula_renamed_MTR_4026050:0.09186)n1008:0.00912,M_truncatula_renamed_MTR_4026080:0.07734)n1007:0.04329)n1001:0.0508,(P_abies_renamed_MA_2609844g0010:0.96909,(L_japonicus_renamed_Lj3g3v1475770.1:0.03988,((L_japonicus_renamed_Lj3g3v1475760.1:0.02223,(L_japonicus_renamed_Lj3g3v1475790.2:0.02104,L_japonicus_renamed_Lj3g3v1475750.1:0.03225)n1015:0.00408)n1014:0.03499,(L_japonicus_renamed_Lj3g3v1475780.1:0.06462,(L_japonicus_renamed_Lj3g3v1475790.1:0.00014,L_japonicus_renamed_Lj3g3v1475690.1:0.00014)n1017:0.000144)n1016:1.44e-05)n1013:1.44e-06)n1012:1.6e-07)n1011:0.17587)n1000:0.05773,((L_angustifolius_renamed_OIW00958:0.09127,L_angustifolius_renamed_OIW00957:0.12127)n1019:0.01593,L_angustifolius_renamed_OIW19020:0.08577)n1018:0.02417)n999:0.0853,(L_angustifolius_renamed_OIV98726:0.18368,(((M_truncatula_renamed_MTR_0287s0060:0,M_truncatula_renamed_MTR_7012860:0)n1023:0.04352,M_truncatula_renamed_MTR_7012330:0.03863)n1022:0.10367,(L_japonicus_renamed_Lj0g3v0297459.1:0.09204,(L_japonicus_renamed_Lj6g3v1078050.1:0.16153,((((L_japonicus_renamed_Lj6g3v0214800.1:0.01313,(L_japonicus_renamed_Lj6g3v1077870.1:0.00016,L_japonicus_renamed_Lj6g3v1077880.1:0.00014)n1030:0.02586)n1029:0.00543,((L_japonicus_renamed_Lj6g3v1138550.1:0.00569,L_japonicus_renamed_Lj6g3v1138550.2:0.00014)n1032:0.02785,(L_japonicus_renamed_Lj0g3v0212879.1:0.00014,L_japonicus_renamed_Lj0g3v0212889.1:0.00014)n1033:0.05486)n1031:0.00057)n1028:0.01005,(L_japonicus_renamed_Lj6g3v0898690.2:0.00016,L_japonicus_renamed_Lj6g3v0898690.1:0.0441)n1034:0.0187)n1027:0.0153,L_japonicus_renamed_Lj6g3v0898730.1:0.0815)n1026:0.09939)n1025:0.075618)n1024:0.008402)n1021:0.02744)n1020:0.10659)n998:0.07503)n994:0.07153,((L_angustifolius_renamed_OIW12022:0.18132,(M_truncatula_renamed_MTR_1023700:0.0357,(M_truncatula_renamed_MTR_1023720:0.02447,M_truncatula_renamed_MTR_1023730:0.03485)n1038:0.0271)n1037:0.09443)n1036:0.02097,(L_japonicus_renamed_Lj0g3v0298349.1:0.15902,((L_japonicus_renamed_Lj0g3v0007489.1:0.00016,L_japonicus_renamed_Lj0g3v0170489.1:0.00014)n1041:0.09221,(L_japonicus_renamed_Lj0g3v0007559.1:0.13653,((L_japonicus_renamed_Lj0g3v0240319.1:0.00075,L_japonicus_renamed_Lj0g3v0170519.1:0.00014)n1044:0.00043,L_japonicus_renamed_Lj0g3v0007529.1:0.03074)n1043:0.12066)n1042:0.021132)n1040:0.0021132)n1039:0.0002348)n1035:0.027882)n993:0.003098)n992:0.06096)n943:0.05272,(((P_dactylifera_renamed_XP_008778632.1:0.01604,P_dactylifera_renamed_XP_008778727.1:0.04818)n1047:0.04134,((P_dactylifera_renamed_XP_017702360.1:0.01833,(P_dactylifera_renamed_XP_026657728.1:0.01357,P_dactylifera_renamed_XP_008813620.1:0.00706)n1050:0.00532)n1049:0.01402,P_dactylifera_renamed_XP_008779115.1:0.03487)n1048:0.0317)n1046:0.37019,(P_dactylifera_renamed_XP_008777462.2:0.01644,(P_dactylifera_renamed_XP_008809621.1:0.00607,P_dactylifera_renamed_XP_008787049.1:0.01757)n1052:0.00124)n1051:0.281007)n1045:0.031223)n942:0.05297,((Z_mays_renamed_C0P762:0.17925,(Oryza_sativa_renamed_LOC_Os04g40460.1:0.05346,Oryza_sativa_renamed_LOC_Os04g40470.1:0.02274)n1055:0.1588)n1054:0.36927,P_dactylifera_renamed_XP_008793763.1:0.29126)n1053:0.035316)n941:0.003924)n940:0.10242)n932:0.01138)n885:0.02873,(((((P_abies_renamed_MA_73715g0010:0.71105,(P_dactylifera_renamed_XP_008799325.1:0.0944,P_dactylifera_renamed_XP_008779328.3:0.09137)n1061:0.11482)n1060:0.07493,((Z_mays_renamed_A0A1D6MF61:0.1393,(Oryza_sativa_renamed_LOC_Os01g12740.1:0.08371,Oryza_sativa_renamed_LOC_Os01g12750.1:0.08777)n1064:0.11062)n1063:0.09736,((Z_mays_renamed_K7UVH6:0.02025,(Z_mays_renamed_A0A1D6FH15:0.01553,Z_mays_renamed_A0A1D6FH19:0.03117)n1067:0.01163)n1066:0.15293,(Oryza_sativa_renamed_LOC_Os01g12760.1:0.10687,Oryza_sativa_renamed_LOC_Os01g12770.1:0.12785)n1068:0.10657)n1065:0.11682)n1062:0.28325)n1059:0.06253,((L_japonicus_renamed_Lj6g3v1088740.1:0.33358,(B_vulgaris_renamed_KMS97283:0.35188,(((((B_vulgaris_renamed_KMS97282:0.23718,(B_vulgaris_renamed_KMS97278:0.089,(B_vulgaris_renamed_KMS97281:0.03877,(B_vulgaris_renamed_KMS97279:0.00014,B_vulgaris_renamed_KMS97280:0.00015)n1079:0.02283)n1078:0.07628)n1077:0.09873)n1076:0.06923,(B_vulgaris_renamed_KMS95206:0.20348,(B_vulgaris_renamed_KMS95205:0.12761,B_vulgaris_renamed_KMS95342:0.15516)n1081:0.06601)n1080:0.15062)n1075:0.02398,B_vulgaris_renamed_KMS97277:0.18373)n1074:0.06214,(B_vulgaris_renamed_KMS97276:0.06168,B_vulgaris_renamed_KMS97271:0.15427)n1082:0.3209)n1073:0.06905,((B_vulgaris_renamed_KMS95204:0.09602,B_vulgaris_renamed_KMS94970:0.10348)n1084:0.22242,(B_vulgaris_renamed_KMS97286:0.12956,(B_vulgaris_renamed_KMS97288:0.05872,B_vulgaris_renamed_KMS97287:0.000513)n1086:5.13e-05)n1085:5.13e-06)n1083:5.13e-07)n1072:5.13e-08)n1071:5.7e-09)n1070:0.07475,(B_vulgaris_renamed_KMT12026:0.30749,(((A_thaliana_renamed_AT3G48280.1:0.15248,(((A_thaliana_renamed_AT3G48310.1:0.04422,A_thaliana_renamed_AT3G48320.1:0.07114)n1093:0.05504,(A_thaliana_renamed_AT3G48290.2:0.00014,A_thaliana_renamed_AT3G48290.1:0.00014)n1094:0.11354)n1092:0.02208,(A_thaliana_renamed_AT3G48270.1:0.08197,(A_thaliana_renamed_AT3G48300.1:0.00015,A_thaliana_renamed_AT3G48300.2:0.00014)n1096:0.16233)n1095:0.01604)n1091:0.02601)n1090:0.19128,((A_thaliana_renamed_AT5G42590.1:0.23351,(A_thaliana_renamed_AT4G20235.1:0.26132,((A_thaliana_renamed_AT5G24950.1:0.08852,(A_thaliana_renamed_AT5G24960.2:0.01166,A_thaliana_renamed_AT5G24960.1:0.00014)n1102:0.07249)n1101:0.11401,(A_thaliana_renamed_AT2G30770.1:0.02584,((A_thaliana_renamed_AT1G11610.1:0.00014,A_thaliana_renamed_AT1G11610.2:0.01812)n1105:0.08079,A_thaliana_renamed_AT2G30750.1:0.03782)n1104:0.03274)n1103:0.16637)n1100:0.03186)n1099:0.04413)n1098:0.03655,(A_thaliana_renamed_AT4G13290.1:0.05773,(A_thaliana_renamed_AT4G13310.2:0.00015,A_thaliana_renamed_AT4G13310.1:0.00014)n1107:0.02785)n1106:0.14925)n1097:0.1956)n1089:0.12807,(((L_japonicus_renamed_Lj1g3v3729380.1:0,L_japonicus_renamed_Lj4g3v0450570.1:0)n1110:0.17568,((M_truncatula_renamed_MTR_4089025:0.09043,(M_truncatula_renamed_MTR_4089030:0.05998,M_truncatula_renamed_MTR_1750s0010:0.00518)n1113:0.00605)n1112:0.01345,(M_truncatula_renamed_MTR_4089020:0.07317,M_truncatula_renamed_MTR_4089055:0.07118)n1114:0.0424)n1111:0.0687)n1109:0.08844,((L_angustifolius_renamed_OIW00296:0.11807,(((M_truncatula_renamed_MTR_4104550:0.11842,(M_truncatula_renamed_MTR_4104540:0.00474,M_truncatula_renamed_MTR_4104570:0.00014)n1120:0.11937)n1119:0.03508,M_truncatula_renamed_MTR_4104610:0.05356)n1118:0.06644,L_japonicus_renamed_Lj0g3v0135359.1:0.11528)n1117:0.03918)n1116:0.02438,(L_angustifolius_renamed_OIW00295:0.10468,M_truncatula_renamed_MTR_0022s0290:0.253611)n1121:0.028179)n1115:0.04196)n1108:0.14767)n1088:0.04167)n1087:0.00463)n1069:0.10285)n1058:0.09174,((((P_dactylifera_renamed_XP_008810925.2:0.00918,P_dactylifera_renamed_XP_008810911.2:0.01625)n1125:0.14441,(P_dactylifera_renamed_XP_008810926.1:0.17463,P_dactylifera_renamed_XP_008810927.1:0.23764)n1126:0.02351)n1124:0.1391,(P_dactylifera_renamed_XP_008781238.1:0.40363,P_dactylifera_renamed_XP_008810710.1:0.3435)n1127:0.02984)n1123:0.06362,(L_japonicus_renamed_Lj0g3v0355699.1:0.27924,((((Oryza_sativa_renamed_LOC_Os09g36080.1:0.17861,Z_mays_renamed_A0A1D6I2L0:0.16806)n1132:0.04823,((Z_mays_renamed_A0A1D6ETQ1:0.04148,Z_mays_renamed_C0P5F6:0.01551)n1134:0.10543,Oryza_sativa_renamed_LOC_Os09g36070.1:0.240768)n1133:0.026752)n1131:0.32904,Oryza_sativa_renamed_LOC_Os05g35010.1:0.39426)n1130:0.09138,((A_trichopoda_renamed_ERN16879:1.1722,((((Z_mays_renamed_B6UC65:0.00014,Z_mays_renamed_spQ43250:0.00414)n1140:0.21054,((Z_mays_renamed_spP93703:0.01129,Z_mays_renamed_Q8VYA8:0.00014)n1142:0.30897,(Z_mays_renamed_A0A1D6PP62:0.00188,Z_mays_renamed_spQ43255:0.01206)n1143:0.14767)n1141:0.07216)n1139:0.16624,((Z_mays_renamed_B8A120:0.03084,Z_mays_renamed_C0PBH9:0.00551)n1145:0.24587,((((Z_mays_renamed_C0PGU0:0.00167,Z_mays_renamed_spQ43257:0.0053)n1149:0.24568,(Oryza_sativa_renamed_LOC_Os08g01510.1:0.09581,Oryza_sativa_renamed_LOC_Os08g01520.1:0.16606)n1150:0.09981)n1148:0.09275,(Z_mays_renamed_A0A1D6LDL6:0.16885,(Oryza_sativa_renamed_LOC_Os08g01480.1:0.10362,(Oryza_sativa_renamed_LOC_Os06g22020.1:0.15559,(Oryza_sativa_renamed_LOC_Os08g01450.1:0.03772,Oryza_sativa_renamed_LOC_Os08g01470.1:0.06203)n1154:0.08059)n1153:0.05467)n1152:0.08359)n1151:0.09456)n1147:0.0225,(((Oryza_sativa_renamed_LOC_Os11g28060.1:0.11586,(Oryza_sativa_renamed_LOC_Os11g27730.2:0.00214,Oryza_sativa_renamed_LOC_Os11g27730.1:0.00014)n1158:0.19159)n1157:0.15599,(Z_mays_renamed_C0PGJ3:0.13242,((Z_mays_renamed_A0A1D6E6Z0:0.16245,Z_mays_renamed_A0A1D6E700:0.15679)n1161:0.02373,Z_mays_renamed_A0A1D6K3B2:0.2191)n1160:0.02201)n1159:0.07781)n1156:0.13621,((Z_mays_renamed_A0A1D6IZQ4:0.18181,Z_mays_renamed_A0A1D6J5H8:0.18311)n1163:0.17517,(Oryza_sativa_renamed_LOC_Os01g36294.1:0.05852,(Oryza_sativa_renamed_LOC_Os01g36350.1:0.00014,(Oryza_sativa_renamed_LOC_Os01g36350.3:0.06138,Oryza_sativa_renamed_LOC_Os01g36350.2:0.00014)n1166:0.02681)n1165:0.07415)n1164:0.28143)n1162:0.01817)n1155:0.04453)n1146:0.023)n1144:0.04246)n1138:0.02489,(Oryza_sativa_renamed_LOC_Os08g01490.1:0.26115,Z_mays_renamed_A0A1D6EEY8:0.3089)n1167:0.04074)n1137:0.15154)n1136:0.00014,(A_trichopoda_renamed_ERN10537:0.4411,Oryza_sativa_renamed_LOC_Os11g28065.1:0.000126)n1168:1.4e-05)n1135:0.0321246)n1129:0.0035694)n1128:0.003966)n1122:0.08992)n1057:0.0681,((L_angustifolius_renamed_OIW15412:0.21662,(L_japonicus_renamed_Lj0g3v0283519.1:0.10889,(M_truncatula_renamed_MTR_3077460:0.157,M_truncatula_renamed_MTR_3076560:0.05953)n1172:0.09873)n1171:0.06289)n1170:0.08224,(((L_angustifolius_renamed_OIV93893:0.12078,(L_angustifolius_renamed_OIW17747:0.02104,L_angustifolius_renamed_OIW17748:0.02585)n1176:0.0893)n1175:0.10082,(L_japonicus_renamed_Lj4g3v1414230.1:0.20354,(M_truncatula_renamed_MTR_4104660:0.15338,M_truncatula_renamed_MTR_4104640:0.10745)n1178:0.0463)n1177:0.03097)n1174:0.12685,(M_truncatula_renamed_MTR_3076550:0.21698,(L_angustifolius_renamed_OIW18316:0.13471,(L_angustifolius_renamed_OIW18318:0.03979,L_angustifolius_renamed_OIW18317:0.05459)n1181:0.05207)n1180:0.1218)n1179:0.08321)n1173:0.04864)n1169:0.27827)n1056:0.04239)n884:0.02442,(((((((((((Oryza_sativa_renamed_LOC_Os06g43520.1:0.13912,Z_mays_renamed_K7VF63:0.08801)n1192:0.19113,((Z_mays_renamed_A0A1D6KEM8:0.10729,(Z_mays_renamed_K7TY80:0.20974,Z_mays_renamed_A0A1D6MXY2:0.13681)n1195:0.02453)n1194:0.10428,((Oryza_sativa_renamed_LOC_Os06g30179.1:0.12952,Oryza_sativa_renamed_LOC_Os06g30500.1:0.06999)n1197:0.1857,Oryza_sativa_renamed_LOC_Os10g09160.1:0.31393)n1196:0.04697)n1193:0.13175)n1191:0.0557,(Oryza_sativa_renamed_LOC_Os03g39540.1:0.32484,((Z_mays_renamed_A0A1D6Q2R3:0.23084,Z_mays_renamed_A0A1D6QL65:0.21711)n1200:0.27605,((Z_mays_renamed_A0A1D6H2T1:0.15734,((Oryza_sativa_renamed_LOC_Os02g09320.1:0.17578,Oryza_sativa_renamed_LOC_Os02g09330.1:0.22889)n1204:0.06638,(((Oryza_sativa_renamed_LOC_Os02g09250.1:0.13352,(Oryza_sativa_renamed_LOC_Os02g09220.1:0.0341,Oryza_sativa_renamed_LOC_Os02g09240.1:0.02485)n1208:0.12635)n1207:0.0307,(Oryza_sativa_renamed_LOC_Os02g09270.1:0.11175,((Oryza_sativa_renamed_LOC_Os02g09290.1:0.0176,Oryza_sativa_renamed_LOC_Os02g09310.1:0.06141)n1211:0.24393,Oryza_sativa_renamed_LOC_Os02g38940.1:0.18882)n1210:0.03746)n1209:0.07729)n1206:0.03536,Oryza_sativa_renamed_LOC_Os02g09190.1:0.18819)n1205:0.018819)n1203:0.002091)n1202:0.03068,(Oryza_sativa_renamed_LOC_Os02g09200.1:0.10675,Z_mays_renamed_A0A1D6H2T0:0.139113)n1212:0.015457)n1201:0.047547)n1199:0.005283)n1198:0.09663)n1190:0.01476,(((((M_paleacea_Rhiz_final_MPA14025.1.p2:0,M_paleacea_Rhiz_final_MPA14026.1.p2:0)n1217:1.18516,((Oryza_sativa_renamed_LOC_Os06g43440.1:0.29491,(((Oryza_sativa_renamed_LOC_Os11g41680.1:0.00191,Oryza_sativa_renamed_LOC_Os11g41710.1:0.01624)n1222:0.19031,(Oryza_sativa_renamed_LOC_Os06g43480.1:0.10279,Oryza_sativa_renamed_LOC_Os06g43490.1:0.13743)n1223:0.03417)n1221:0.0766,(Oryza_sativa_renamed_LOC_Os06g43420.1:0.12246,Oryza_sativa_renamed_LOC_Os06g43430.1:0.10123)n1224:0.04846)n1220:0.020583)n1219:0.002287,Oryza_sativa_renamed_LOC_Os06g43470.1:0.030888)n1218:0.003432)n1216:0.31677,Z_mays_renamed_A0A1D6LQZ3:0.16913)n1215:0.01555,(Oryza_sativa_renamed_LOC_Os01g27890.1:0.14619,(Z_mays_renamed_A0A1D6F3U9:0.00333,Z_mays_renamed_A0A1D6MP92:0.02306)n1226:0.15268)n1225:0.07005)n1214:0.05803,((((Z_mays_renamed_A0A1D6PW07:0.2784,Z_mays_renamed_A0A1D6H2U0:0.15493)n1230:0.03621,Oryza_sativa_renamed_LOC_Os02g09390.1:0.1061)n1229:0.03,(Oryza_sativa_renamed_LOC_Os02g09410.1:0.13348,Z_mays_renamed_A0A1D6H2U4:0.15996)n1231:0.07695)n1228:0.02491,Oryza_sativa_renamed_LOC_Os02g09400.1:0.1851)n1227:0.07929)n1213:0.13773)n1189:0.05227,(Z_mays_renamed_A0A1D6LQZ4:0.12448,(Oryza_sativa_renamed_LOC_Os06g43350.1:0.12346,((Oryza_sativa_renamed_LOC_Os06g43410.1:0.11229,(Oryza_sativa_renamed_LOC_Os06g43304.1:0.07025,Oryza_sativa_renamed_LOC_Os06g43320.1:0.04454)n1236:0.12849)n1235:0.00924,(Oryza_sativa_renamed_LOC_Os06g43370.1:0.09803,Oryza_sativa_renamed_LOC_Os06g43384.1:0.07208)n1237:0.016074)n1234:0.0016074)n1233:0.0001786)n1232:0.01483)n1188:0.0575,((Z_mays_renamed_A0A1D6N0Q9:0.24265,(Oryza_sativa_renamed_LOC_Os01g72740.1:0.06738,Oryza_sativa_renamed_LOC_Os01g72760.1:0.07126)n1240:0.16742)n1239:0.23991,((Oryza_sativa_renamed_LOC_Os03g39650.1:0.15425,(Z_mays_renamed_A0A1D6KWJ3:0.17945,Z_mays_renamed_B6SZ78:0.12489)n1243:0.0621)n1242:0.08899,(Z_mays_renamed_A0A1D6GLY5:0.17832,(Oryza_sativa_renamed_LOC_Os03g39690.1:0.1375,Oryza_sativa_renamed_LOC_Os03g39760.1:0.11627)n1245:0.08392)n1244:0.08907)n1241:0.10906)n1238:0.04652)n1187:0.05717,((((Oryza_sativa_renamed_LOC_Os07g11739.1:0.10579,(Oryza_sativa_renamed_LOC_Os04g27020.1:0.09682,(Oryza_sativa_renamed_LOC_Os07g11890.1:0.10546,(Oryza_sativa_renamed_LOC_Os07g11870.1:0.04321,Oryza_sativa_renamed_LOC_Os07g11970.1:0.02237)n1252:0.04607)n1251:0.0222)n1250:0.01635)n1249:0.10038,((Oryza_sativa_renamed_LOC_Os10g30410.1:0.09002,(Oryza_sativa_renamed_LOC_Os10g30380.1:0.1147,Oryza_sativa_renamed_LOC_Os10g30390.1:0.08841)n1255:0.04167)n1254:0.08105,(Oryza_sativa_renamed_LOC_Os02g32770.1:0.16813,(Oryza_sativa_renamed_LOC_Os02g36150.1:0.02986,Oryza_sativa_renamed_LOC_Os02g36190.1:0.02884)n1257:0.13944)n1256:0.04885)n1253:0.03589)n1248:0.11691,((Z_mays_renamed_B4G0F5:0.08916,Z_mays_renamed_A0A1D6PQN5:0.56553)n1259:0.04723,(Z_mays_renamed_A0A1D6GQ67:0.04371,Z_mays_renamed_B4FVP3:0.04511)n1260:0.09064)n1258:0.12668)n1247:0.2019,(Oryza_sativa_renamed_LOC_Os02g17760.1:0.28841,(Z_mays_renamed_B8A1H1:0.02889,Z_mays_renamed_C0P5Q3:0.00226)n1262:0.34335)n1261:0.2309)n1246:0.04852)n1186:0.13246,(P_dactylifera_renamed_XP_008794219.2:0.21538,P_dactylifera_renamed_XP_008810543.2:0.16584)n1263:0.10975)n1185:0.09827,(((P_dactylifera_renamed_XP_008791005.1:0.0711,P_dactylifera_renamed_XP_026657268.1:0.06765)n1266:0.13569,((P_dactylifera_renamed_XP_008807778.2:0.025,P_dactylifera_renamed_XP_008807779.1:0.03714)n1268:0.21,((P_dactylifera_renamed_XP_008777955.1:0.02787,P_dactylifera_renamed_XP_008779112.1:0.03113)n1270:0.01931,(P_dactylifera_renamed_XP_008778500.1:0.03964,P_dactylifera_renamed_XP_008779150.1:0.03609)n1271:0.02392)n1269:0.10081)n1267:0.03484)n1265:0.15684,(((((Z_mays_renamed_A0A1D6PAM5:0.02431,(Z_mays_renamed_A0A1D6P2J8:0.00764,Z_mays_renamed_A0A1D6P2C0:0.0259)n1277:0.00706)n1276:0.0594,(Oryza_sativa_renamed_LOC_Os03g53060.1:0.16833,Oryza_sativa_renamed_LOC_Os09g10340.1:0.06191)n1278:0.027)n1275:0.05848,((Oryza_sativa_renamed_LOC_Os02g12550.1:0.08796,(Oryza_sativa_renamed_LOC_Os02g12530.1:0.02654,Oryza_sativa_renamed_LOC_Os02g12540.1:0.00014)n1281:0.09253)n1280:0.07781,(Z_mays_renamed_A0A1D6P8M6:0.1863,Z_mays_renamed_A0A1D6K6A9:0.104076)n1282:0.011564)n1279:0.02471)n1274:0.05636,(Oryza_sativa_renamed_LOC_Os12g44290.1:0.22675,Z_mays_renamed_A0A1D6L093:0.29813)n1283:0.05271)n1273:0.28815,((Oryza_sativa_renamed_LOC_Os04g09920.1:0.08381,Oryza_sativa_renamed_LOC_Os04g10160.1:0.05065)n1285:0.16142,(Z_mays_renamed_A0A1D6K5Q0:0.76137,((Z_mays_renamed_B4FS98:0.20731,(Z_mays_renamed_K7U985:0.01191,(Z_mays_renamed_K7UPP0:0.02122,(Z_mays_renamed_A0A1D6I4R8:0.02692,(Z_mays_renamed_A0A1D6PBG4:0.02059,Z_mays_renamed_K7VM54:0.01645)n1292:0.0424)n1291:0.02709)n1290:0.00377)n1289:0.17927)n1288:0.04109,Z_mays_renamed_A0A1D6J2H9:0.155637)n1287:0.0155637)n1286:0.0017293)n1284:0.07893)n1272:0.00877)n1264:0.07335)n1184:0.05338,(((B_vulgaris_renamed_KMT03416:0.04114,B_vulgaris_renamed_KMT03417:0.09583)n1295:0.09129,(((B_vulgaris_renamed_KMT03414:0.26957,B_vulgaris_renamed_KMT09441:0.16655)n1298:0.1807,B_vulgaris_renamed_KMT03049:0.38168)n1297:0.05197,B_vulgaris_renamed_KMT03418:0.26884)n1296:0.04966)n1294:0.18369,(((M_truncatula_renamed_MTR_5018980:0.18067,(M_truncatula_renamed_MTR_5019010:0.11687,M_truncatula_renamed_MTR_5018990:0.14819)n1302:0.04608)n1301:0.12064,(((L_angustifolius_renamed_OIW18227:0.13397,(L_angustifolius_renamed_OIW18761:0.01091,L_angustifolius_renamed_OIW18759:0.00461)n1306:0.12186)n1305:0.03713,L_angustifolius_renamed_OIW18430:0.18795)n1304:0.03372,(((M_truncatula_renamed_MTR_6035100:0.03313,M_truncatula_renamed_MTR_6034965:0.09485)n1309:0.08853,(M_truncatula_renamed_MTR_4133750:0.0691,M_truncatula_renamed_MTR_4133760:0.10232)n1310:0.02469)n1308:0.08929,((L_japonicus_renamed_Lj0g3v0310989.1:0.09093,L_japonicus_renamed_Lj0g3v0161719.1:0.1642)n1312:0.02972,(((L_japonicus_renamed_Lj4g3v0119710.1:0.00014,L_japonicus_renamed_Lj4g3v0119720.1:0.01621)n1315:0.10867,L_japonicus_renamed_Lj4g3v0109550.1:0.19202)n1314:0.02779,(L_japonicus_renamed_Lj4g3v0119730.1:0.4376,(L_japonicus_renamed_Lj4g3v0119670.1:0.05935,((L_japonicus_renamed_Lj4g3v0119680.1:0.00229,L_japonicus_renamed_Lj4g3v0119690.1:0.00905)n1319:0.06263,L_japonicus_renamed_Lj4g3v0119640.1:0.06481)n1318:0.00279)n1317:0.02269)n1316:0.02111)n1313:0.00696)n1311:0.01575)n1307:0.02241)n1303:0.07838)n1300:0.14153,(((((((M_truncatula_renamed_MTR_5094570:0.13621,((M_truncatula_renamed_MTR_5094670:0.15821,((M_truncatula_renamed_MTR_5073240:0.22081,(M_truncatula_renamed_MTR_5073230:0.09896,(M_truncatula_renamed_MTR_5073320:0.04913,M_truncatula_renamed_MTR_5073250:0.03401)n1332:0.0151)n1331:0.02184)n1330:0.04607,M_truncatula_renamed_MTR_4048580:0.11952)n1329:0.01562)n1328:0.0099,(((M_truncatula_renamed_MTR_5094540:0.06668,(M_truncatula_renamed_MTR_5094520:0.00014,M_truncatula_renamed_MTR_5094520:0.00015)n1336:0.06865)n1335:0.01961,((M_truncatula_renamed_MTR_5094535:0.08667,(M_truncatula_renamed_MTR_5094560:0.05156,M_truncatula_renamed_MTR_5094550:0.03547)n1339:0.02654)n1338:0.00172,M_truncatula_renamed_MTR_5094510:0.10188)n1337:0.02429)n1334:0.03253,(M_truncatula_renamed_MTR_5094660:0.10851,M_truncatula_renamed_MTR_5094460:0.15273)n1340:0.02589)n1333:0.01747)n1327:0.0169)n1326:0.06732,(L_japonicus_renamed_Lj0g3v0356929.1:0.17429,((L_japonicus_renamed_Lj0g3v0156689.1:0.09409,(L_japonicus_renamed_Lj5g3v2240820.1:0.00014,L_japonicus_renamed_Lj5g3v2240830.1:0.00015)n1344:0.0584)n1343:0.03136,((L_japonicus_renamed_Lj0g3v0268969.1:0.10966,(L_japonicus_renamed_Lj0g3v0043299.1:0.00014,L_japonicus_renamed_Lj0g3v0306629.1:0.00014)n1347:0.08571)n1346:0.05091,L_japonicus_renamed_Lj0g3v0356919.1:0.1213)n1345:0.02495)n1342:0.00972)n1341:0.05232)n1325:0.07562,(L_angustifolius_renamed_OIW04253:0.17897,(L_angustifolius_renamed_OIW18225:0.17186,L_angustifolius_renamed_OIW02909:0.11693)n1349:0.07952)n1348:0.05089)n1324:0.03781,L_japonicus_renamed_Lj0g3v0330859.1:0.2233)n1323:0.09642,((L_angustifolius_renamed_OIW20437:0.10817,((M_truncatula_renamed_MTR_3057800:0.05714,(M_truncatula_renamed_MTR_3057860:0.06419,M_truncatula_renamed_MTR_3057870:0.19977)n1354:0.01383)n1353:0.08325,M_truncatula_renamed_MTR_3057910:0.144639)n1352:0.016071)n1351:0.05921,L_japonicus_renamed_Lj6g3v0920770.1:0.2276)n1350:0.15608)n1322:0.04235,(((L_angustifolius_renamed_OIW02910:0.14536,(((M_truncatula_renamed_MTR_5095220:0.19166,(M_truncatula_renamed_MTR_5095290:0.02167,M_truncatula_renamed_MTR_5095260:0.04012)n1361:0.0634)n1360:0.03869,(M_truncatula_renamed_MTR_2010530:0.10874,M_truncatula_renamed_MTR_6035115:0.13045)n1362:0.05018)n1359:0.03922,M_truncatula_renamed_MTR_5094840:0.144846)n1358:0.016094)n1357:0.10943,((L_japonicus_renamed_Lj3g3v1983600.1:0.07301,(L_japonicus_renamed_Lj0g3v0271219.1:0.04458,L_japonicus_renamed_Lj0g3v0171809.1:0.02513)n1365:0.02915)n1364:0.0251,L_japonicus_renamed_Lj0g3v0271209.1:0.08441)n1363:0.0281)n1356:0.13629,(((L_angustifolius_renamed_OIV92086:0.02805,(L_angustifolius_renamed_OIV92084:0.0376,L_angustifolius_renamed_OIV92085:0.06592)n1369:0.01079)n1368:0.0998,((M_truncatula_renamed_MTR_3057900:0.01372,M_truncatula_renamed_MTR_3057970:0.02567)n1371:0.07538,(M_truncatula_renamed_MTR_3057980:0.02184,(M_truncatula_renamed_MTR_8016550:0.00014,M_truncatula_renamed_MTR_3057170:0.00016)n1373:0.06234)n1372:0.03233)n1370:0.10384)n1367:0.10079,((L_japonicus_renamed_Lj0g3v0161489.1:0.00015,L_japonicus_renamed_Lj6g3v0779750.1:0.00014)n1375:0.3613,(((M_truncatula_renamed_MTR_3058110:0.05708,(M_truncatula_renamed_MTR_8466180:0.021,M_truncatula_renamed_MTR_6039630:0.03992)n1379:0.06138)n1378:0.11412,((L_japonicus_renamed_Lj4g3v0412690.1:0.10659,(L_japonicus_renamed_Lj4g3v0412810.1:0.09544,((L_japonicus_renamed_Lj6g3v0779850.1:0.30737,(M_truncatula_renamed_MTR_3057990:0.00026,P_abies_renamed_MA_129584g0020:1.70888)n1385:0.20157)n1384:0.10343,((M_truncatula_renamed_MTR_3058060:0.08502,(M_truncatula_renamed_MTR_3058000:0.04519,M_truncatula_renamed_MTR_3058150:0.13355)n1388:0.01016)n1387:0.06062,(L_japonicus_renamed_Lj0g3v0161499.1:0.03277,(L_japonicus_renamed_Lj0g3v0188889.1:0.00014,(L_japonicus_renamed_Lj0g3v0188899.1:0.00016,L_japonicus_renamed_Lj0g3v0188899.2:0.00014)n1391:0.00014)n1390:0.06404)n1389:0.039753)n1386:0.004417)n1383:0.0425)n1382:0.05243)n1381:0.0555,(M_truncatula_renamed_MTR_5094500:0.20966,(L_japonicus_renamed_Lj6g3v0779830.1:0.11971,((((L_japonicus_renamed_Lj0g3v0006169.1:0,L_japonicus_renamed_Lj6g3v0777300.1:0)n1397:0.00311,L_japonicus_renamed_Lj6g3v0778670.1:0.00724)n1396:0.11622,(L_japonicus_renamed_Lj0g3v0362349.2:0.08157,(L_japonicus_renamed_Lj0g3v0266099.1:0.03331,(L_japonicus_renamed_Lj0g3v0362339.1:0,L_japonicus_renamed_Lj0g3v0362349.1:0)n1400:0.06563)n1399:0.0067)n1398:0.09602)n1395:0.01364,(L_japonicus_renamed_Lj6g3v0777190.1:0.10295,(L_japonicus_renamed_Lj0g3v0164489.1:0.10736,(L_japonicus_renamed_Lj6g3v0779840.1:0.00016,L_japonicus_renamed_Lj6g3v0779840.2:0.027405)n1403:0.0027405)n1402:0.00027405)n1401:2.7405e-05)n1394:2.7405e-06)n1393:3.045e-07)n1392:0.08984)n1380:0.0266)n1377:0.10867,((((L_angustifolius_renamed_OIW18043:0.06819,(L_angustifolius_renamed_OIW05383:0,L_angustifolius_renamed_OIW05382:0)n1408:0.039)n1407:0.03987,(L_angustifolius_renamed_OIV89898:0.03399,L_angustifolius_renamed_OIW18044:0.15227)n1409:0.04607)n1406:0.06782,((L_japonicus_renamed_Lj0g3v0167369.1:0.00012,L_japonicus_renamed_Lj0g3v0167369.2:0.00282)n1411:0.11725,(((M_truncatula_renamed_MTR_1442730:0.09438,M_truncatula_renamed_MTR_0059s0170:0.17041)n1414:0.00919,M_truncatula_renamed_MTR_1035190:0.09689)n1413:0.01946,M_truncatula_renamed_MTR_1035140:0.09496)n1412:0.07876)n1410:0.01934)n1405:0.01741,((((L_japonicus_renamed_Lj0g3v0302099.1:0,L_japonicus_renamed_Lj6g3v0779760.1:0)n1418:0.00014,L_japonicus_renamed_Lj6g3v0779770.1:0.00014)n1417:0.0983,((M_truncatula_renamed_MTR_3058400:0.07671,(M_truncatula_renamed_MTR_3058380:0.07695,M_truncatula_renamed_MTR_3058220:0.08464)n1421:0.01724)n1420:0.05858,((M_truncatula_renamed_MTR_6462640:0.09759,(M_truncatula_renamed_MTR_3058390:0.05178,(M_truncatula_renamed_MTR_3058240:0.08006,M_truncatula_renamed_MTR_3058250:0.02669)n1425:0.00995)n1424:0.02974)n1423:0.02001,(M_truncatula_renamed_MTR_0554s0020:0.10307,(M_truncatula_renamed_MTR_3058230:0.07395,M_truncatula_renamed_MTR_3058210:0.07941)n1427:0.02334)n1426:0.01052)n1422:0.01522)n1419:0.03644)n1416:0.08301,L_angustifolius_renamed_OIW18042:0.482058)n1415:0.053562)n1404:0.03135)n1376:0.030555)n1374:0.003395)n1366:0.07488)n1355:0.0476)n1321:0.06847,L_japonicus_renamed_Lj4g3v0119740.1:0.242046)n1320:0.0242046)n1299:0.0026894)n1293:0.08893)n1183:0.06965,(A_trichopoda_renamed_ERN17397:0.59018,((A_trichopoda_renamed_ERN10588:0.37815,(((A_trichopoda_renamed_ERN17838:0.06556,A_trichopoda_renamed_ERN17837:0.06264)n1433:0.09611,((A_trichopoda_renamed_ERN17913:0.09852,((A_trichopoda_renamed_ERN17910:0.16908,A_trichopoda_renamed_ERN17911:0.13524)n1437:0.04271,A_trichopoda_renamed_ERN17909:0.05593)n1436:0.01734)n1435:0.00357,A_trichopoda_renamed_ERN17912:0.11429)n1434:0.06486)n1432:0.02641,A_trichopoda_renamed_ERN10589:0.25672)n1431:0.20174)n1430:0.06357,A_trichopoda_renamed_ERN10586:0.22176)n1429:0.022176)n1428:0.002464)n1182:0.04484)n883:0.06792,(Oryza_sativa_renamed_LOC_Os05g29750.1:0.18323,M_truncatula_renamed_MTR_4078090:0.57706)n1438:0.36909)n882:0.03164)n865:0.03518)n862:0.04408)n856:0.06422)n678:0.03666)n641:0.02999,P_neesiana_scaffold-JHFI-2011314-Pellia_neesiana:0.54404)n640:0.03658,((((A_filiculoides_renamed_Azfi_s0112.g045742:0.00805,A_filiculoides_renamed_Azfi_s0112.g045752:0.00674)n1442:0.04296,(A_filiculoides_renamed_Azfi_s0112.g045773:0.0415,A_filiculoides_renamed_Azfi_s0112.g045774:0.03021)n1443:0.07179)n1441:0.13125,(A_filiculoides_renamed_Azfi_s0233.g059352:0.17638,(A_filiculoides_renamed_Azfi_s0112.g045767:0.19627,A_filiculoides_renamed_Azfi_s0472.g072931:0.2205)n1445:0.02528)n1444:0.09545)n1440:0.57008,((((P_abies_renamed_MA_38740g0010:0.28273,P_neesiana_scaffold-JHFI-2101031-Pellia_neesiana:0.46137)n1449:0.19793,M_paleacea_Rhiz_final_MPA30338.1.p1:1.03551)n1448:0.12949,(((A_trichopoda_renamed_ERN11691:0.07077,(A_trichopoda_renamed_ERN11689:0.10034,A_trichopoda_renamed_ERN11688:0.01307)n1453:0.01339)n1452:0.18827,P_pinnata_scaffold-UUHD-2132489-Porella_pinnata:0.55406)n1451:0.04602,(((A_thaliana_renamed_AT5G06905.1:0.63756,(L_angustifolius_renamed_OIV95129:0.16026,(L_japonicus_renamed_Lj1g3v4303210.1:0.12884,M_truncatula_renamed_MTR_7092600:0.14368)n1458:0.04142)n1457:0.18324)n1456:0.06001,(A_thaliana_renamed_AT2G42250.1:0.34386,(M_truncatula_renamed_MTR_8036185:0.08373,(L_japonicus_renamed_Lj3g3v0478000.1:0.05839,L_japonicus_renamed_Lj3g3v0478000.2:0.00142)n1461:0.10679)n1460:0.295857)n1459:0.032873)n1455:0.2225,(M_truncatula_renamed_MTR_8092760:1.01674,(((((L_angustifolius_renamed_OIW05773:0.09522,((M_truncatula_renamed_MTR_7027960:0.01155,M_truncatula_renamed_MTR_7028020:0.00454)n1469:0.13558,M_truncatula_renamed_MTR_4062530:0.1356)n1468:0.04308)n1467:0.22808,((L_angustifolius_renamed_OIW08604:0.04567,L_angustifolius_renamed_OIW08605:0.05405)n1471:0.06461,(M_truncatula_renamed_MTR_4062500:0.10762,(M_truncatula_renamed_MTR_4062510:0.04077,(M_truncatula_renamed_MTR_1107305:0.07234,(M_truncatula_renamed_MTR_1107295:0.00014,M_truncatula_renamed_MTR_1107300:0.00799)n1475:0.00276)n1474:0.04842)n1473:0.05455)n1472:0.05371)n1470:0.20862)n1466:0.20696,(((Oryza_sativa_renamed_LOC_Os06g01250.1:0.15966,(Z_mays_renamed_A0A1D6F9Z8:0.07427,Z_mays_renamed_K7VI49:0.03258)n1479:0.09252)n1478:0.1786,((Oryza_sativa_renamed_LOC_Os04g01140.1:0.00014,Oryza_sativa_renamed_LOC_Os04g01140.2:0.00014)n1481:0.10665,(Z_mays_renamed_A0A1D6H5N2:0.1822,(Z_mays_renamed_A0A1D6J2Y8:0.07236,(Z_mays_renamed_A0A1D6EG50:0.01021,Z_mays_renamed_K7TJ40:0.01399)n1484:0.00534)n1483:0.08725)n1482:0.02995)n1480:0.13247)n1477:0.17252,((P_dactylifera_renamed_XP_026660376.1:0.00502,P_dactylifera_renamed_XP_026660375.1:0.01753)n1486:0.17672,(P_dactylifera_renamed_XP_008800655.1:0.01209,P_dactylifera_renamed_XP_008813456.1:0.00687)n1487:0.118134)n1485:0.013126)n1476:0.11883)n1465:0.06283,(((Oryza_sativa_renamed_LOC_Os06g41070.1:0.06819,Z_mays_renamed_A0A1D6P4V2:0.07985)n1490:0.36504,P_dactylifera_renamed_XP_008783087.2:0.12731)n1489:0.0701,((A_thaliana_renamed_AT5G06900.1:0.39904,(M_truncatula_renamed_MTR_3020780:0.10405,(L_japonicus_renamed_Lj0g3v0355869.1:0.12197,(L_angustifolius_renamed_OIW12135:0.01577,L_angustifolius_renamed_OIW12139:0.12938)n1495:0.05817)n1494:0.02874)n1493:0.16308)n1492:0.08395,(L_japonicus_renamed_Lj0g3v0355859.1:0.35595,(L_angustifolius_renamed_OIW14109:0.13317,((L_japonicus_renamed_Lj1g3v4303220.1:0.07994,M_truncatula_renamed_MTR_7092620:0.09631)n1499:0.07322,((M_truncatula_renamed_MTR_0181s0030:0.15598,((M_truncatula_renamed_MTR_8469300:0.06575,M_truncatula_renamed_MTR_8468780:0.04356)n1503:0.05911,(M_truncatula_renamed_MTR_0171s0010:0.13202,(M_truncatula_renamed_MTR_0171s0030:0.15192,M_truncatula_renamed_MTR_0171s0020:0.08938)n1505:0.01595)n1504:0.04013)n1502:0.013)n1501:0.01018,((L_japonicus_renamed_Lj0g3v0266389.1:0.13828,(L_japonicus_renamed_Lj5g3v0631320.1:0.14565,(L_japonicus_renamed_Lj0g3v0229339.1:0.04738,L_japonicus_renamed_Lj0g3v0219429.1:0.07266)n1509:0.07267)n1508:0.04596)n1507:0.03969,(L_japonicus_renamed_Lj0g3v0045809.1:0.00015,L_japonicus_renamed_Lj1g3v4485270.1:0.00783)n1510:0.181422)n1506:0.020158)n1500:0.017217)n1498:0.001913)n1497:0.091755)n1496:0.010195)n1491:0.033759)n1488:0.003751)n1464:0.0576,(L_angustifolius_renamed_OIW07544:0.06272,(L_japonicus_renamed_Lj1g3v3555800.1:0.1016,M_truncatula_renamed_MTR_7056103:0.07193)n1512:0.01953)n1511:0.40415)n1463:0.034974)n1462:0.0034974)n1454:0.0003886)n1450:0.02918)n1447:0.08758,((((((A_trichopoda_renamed_ERN11694:0.65401,B_vulgaris_renamed_KMT12581:0.02707)n1518:0.37279,(((L_angustifolius_renamed_OIW09806:0.14491,((M_truncatula_renamed_MTR_4102310:0.03596,M_truncatula_renamed_MTR_0155s0010:0.09343)n1523:0.05107,(M_truncatula_renamed_MTR_4102280:0.033,M_truncatula_renamed_MTR_4102290:0.06252)n1524:0.02685)n1522:0.05883)n1521:0.0163,(((L_japonicus_renamed_Lj2g3v3137140.1:0,L_japonicus_renamed_Lj6g3v0898750.1:0)n1527:0.13315,(L_japonicus_renamed_Lj4g3v1316290.1:0.01886,(L_japonicus_renamed_Lj0g3v0334369.1:0.06587,(L_japonicus_renamed_Lj4g3v1315020.1:0.05095,((L_japonicus_renamed_Lj0g3v0144609.1:0,L_japonicus_renamed_Lj0g3v0144609.2:0)n1532:0.00039,L_japonicus_renamed_Lj0g3v0144609.3:0.00399)n1531:0.02533)n1530:0.0103)n1529:0.04949)n1528:0.0279)n1526:0.01618,L_japonicus_renamed_Lj0g3v0334359.1:0.19295)n1525:0.0087)n1520:0.11232,((A_thaliana_renamed_AT4G12300.1:0.04798,(A_thaliana_renamed_AT4G12320.1:0.04103,A_thaliana_renamed_AT4G12310.1:0.0557)n1535:0.05049)n1534:0.23039,((A_thaliana_renamed_AT4G12334.1:0.29714,(A_thaliana_renamed_AT4G22690.1:0.00718,A_thaliana_renamed_AT4G22710.1:0.00873)n1538:0.03422)n1537:0.32182,(A_thaliana_renamed_AT5G44620.1:0.14443,A_thaliana_renamed_AT4G12330.1:0.13771)n1539:0.11229)n1536:0.05003)n1533:0.0919)n1519:0.05319)n1517:0.05703,(P_dactylifera_renamed_XP_026657221.1:0.11959,((Oryza_sativa_renamed_LOC_Os08g43440.1:0.11941,Z_mays_renamed_B4FQ24:0.10041)n1542:0.0689,(Oryza_sativa_renamed_LOC_Os01g50490.1:0.14262,Z_mays_renamed_A0A1D6MKN4:0.13982)n1543:0.08747)n1541:0.15324)n1540:0.07978)n1516:0.08044,(A_trichopoda_renamed_ERN19435:0.26233,P_dactylifera_renamed_XP_017697220.2:0.37854)n1544:0.04206)n1515:0.20694,(((A_agrestis_renamed_Aagr.utg000124l.31.1:1.12631,M_paleacea_Rhiz_final_MPA25107.1.p1:0.75923)n1547:0.24046,(((P_dactylifera_renamed_XP_008791859.1:0.25252,(((Oryza_sativa_renamed_LOC_Os09g27500.1:0.09661,Z_mays_renamed_B4FW35:0.15514)n1553:0.24601,(Z_mays_renamed_A0A1D6KFG0:0.21108,(Oryza_sativa_renamed_LOC_Os08g36310.1:0.19705,(((Oryza_sativa_renamed_LOC_Os02g36030.1:0.12126,(Oryza_sativa_renamed_LOC_Os02g36280.1:0.22008,(Oryza_sativa_renamed_LOC_Os01g38110.1:0.19834,(Oryza_sativa_renamed_LOC_Os02g36110.1:0.01408,(Oryza_sativa_renamed_LOC_Os02g36070.1:0.04605,Oryza_sativa_renamed_LOC_Os06g39780.1:0.01861)n1562:0.01987)n1561:0.13728)n1560:0.09201)n1559:0.02913)n1558:0.08058,((Oryza_sativa_renamed_LOC_Os08g39660.1:0.0762,(Oryza_sativa_renamed_LOC_Os08g39640.1:0.08593,(Oryza_sativa_renamed_LOC_Os08g39694.1:0,Oryza_sativa_renamed_LOC_Os08g39694.2:0)n1566:0.03777)n1565:0.0841)n1564:0.02016,Oryza_sativa_renamed_LOC_Os08g39730.1:0.04313)n1563:0.11707)n1557:0.02426,(Oryza_sativa_renamed_LOC_Os12g09790.1:0.34032,Oryza_sativa_renamed_LOC_Os06g30640.1:0.128367)n1567:0.0128367)n1556:0.00128367)n1555:0.00014263)n1554:0.06298)n1552:0.03281,Oryza_sativa_renamed_LOC_Os09g27510.1:0.291294)n1551:0.032366)n1550:0.06999,Z_mays_renamed_A0A1D6INV5:0.72703)n1549:0.18378,((Oryza_sativa_renamed_LOC_Os02g29720.1:0.34897,((Oryza_sativa_renamed_LOC_Os03g14560.1:0.14406,Oryza_sativa_renamed_LOC_Os06g19070.1:0.31389)n1571:0.22154,(Oryza_sativa_renamed_LOC_Os10g09090.1:0.45114,Oryza_sativa_renamed_LOC_Os10g21050.1:0.42474)n1572:0.12167)n1570:0.03736)n1569:0.20987,((Z_mays_renamed_A0A1D6JW22:0.14313,(Oryza_sativa_renamed_LOC_Os03g14400.1:0.10796,Oryza_sativa_renamed_LOC_Os03g14420.1:0.12178)n1575:0.04753)n1574:0.14194,((Oryza_sativa_renamed_LOC_Os10g08230.1:0.19098,(Oryza_sativa_renamed_LOC_Os10g08540.1:0.06288,(Oryza_sativa_renamed_LOC_Os10g08474.1:0.07001,Oryza_sativa_renamed_LOC_Os10g08319.1:0.14065)n1579:0.02411)n1578:0.06859)n1577:0.01818,((Z_mays_renamed_A0A1D6KQL8:0.11969,Z_mays_renamed_C0P4J8:0.0846)n1581:0.07223,Z_mays_renamed_C0PC22:0.15926)n1580:0.03551)n1576:0.07821)n1573:0.007821)n1568:0.0007821)n1548:8.69e-05)n1546:0.0442,((((B_vulgaris_renamed_KMT06380:0.50715,((M_truncatula_renamed_MTR_1116890:0.08973,(L_angustifolius_renamed_OIV91191:0.10017,L_japonicus_renamed_Lj5g3v2300360.1:0.13213)n1588:0.02852)n1587:0.12957,(M_truncatula_renamed_MTR_7103450:0.11971,(L_japonicus_renamed_Lj1g3v4693210.1:0.00014,L_japonicus_renamed_Lj1g3v4693210.2:0.00014)n1590:0.08836)n1589:0.155151)n1586:0.017239)n1585:0.185,(A_thaliana_renamed_AT3G52970.2:0.00014,A_thaliana_renamed_AT3G52970.1:0.00014)n1591:0.20167)n1584:0.21543,((P_abies_renamed_MA_10432446g0020:0.08159,((P_abies_renamed_MA_54872g0010:0.07134,(P_abies_renamed_MA_137442g0010:0.03606,P_abies_renamed_MA_175723g0010:0.01436)n1596:0.01385)n1595:0.06508,((P_abies_renamed_MA_10432446g0030:0.05555,(P_abies_renamed_MA_621586g0010:0.05928,P_abies_renamed_MA_9103099g0010:0.0464)n1599:0.00932)n1598:0.01205,P_abies_renamed_MA_10432446g0010:0.08743)n1597:0.04108)n1594:0.03295)n1593:0.14908,((P_abies_renamed_MA_6188268g0010:0.02956,P_abies_renamed_MA_801328g0010:0.06211)n1601:0.07136,(((((((P_abies_renamed_MA_5880643g0010:0.06943,(P_abies_renamed_MA_459743g0010:0.02625,P_abies_renamed_MA_1558069g0010:0.05716)n1609:0.00844)n1608:0.01609,P_abies_renamed_MA_6230585g0010:0.08115)n1607:0.02987,P_abies_renamed_MA_368192g0010:0.1254)n1606:0.02326,((P_abies_renamed_MA_368192g0020:0.02241,(P_abies_renamed_MA_10426620g0020:0.02927,P_abies_renamed_MA_4874332g0010:0.03404)n1612:0.02321)n1611:0.04017,(P_abies_renamed_MA_6169512g0010:0.07766,(((P_abies_renamed_MA_86241g0010:0.06784,(P_abies_renamed_MA_90171g0010:0.01048,P_abies_renamed_MA_90171g0020:0.01097)n1617:0.09486)n1616:0.01509,(P_abies_renamed_MA_10427075g0010:0.00701,P_abies_renamed_MA_253584g0010:0.00468)n1618:0.03217)n1615:0.00762,P_abies_renamed_MA_10429973g0020:0.02886)n1614:0.04231)n1613:0.01668)n1610:0.01655)n1605:0.01664,P_abies_renamed_MA_949441g0010:0.12272)n1604:0.02192,P_abies_renamed_MA_13550g0010:0.19156)n1603:0.0446,((((P_abies_renamed_MA_71465g0010:0.1554,(P_abies_renamed_MA_951862g0010:0.1006,(P_abies_renamed_MA_10433356g0010:0.04112,(P_abies_renamed_MA_6931273g0010:0.00016,P_abies_renamed_MA_99750g0010:0.00014)n1625:0.01084)n1624:0.04632)n1623:0.01498)n1622:0.02682,(P_abies_renamed_MA_7467117g0010:0.06655,P_abies_renamed_MA_831297g0010:0.05039)n1626:0.01164)n1621:0.10011,(((P_abies_renamed_MA_10425888g0010:0,P_abies_renamed_MA_10432610g0020:0)n1629:0.03789,P_abies_renamed_MA_10432610g0010:0.15756)n1628:0.05421,(P_abies_renamed_MA_10427515g0010:0.04872,(P_abies_renamed_MA_10433782g0020:0.05073,(P_abies_renamed_MA_9992694g0020:0.16149,P_abies_renamed_MA_16731g0010:0.01606)n1632:0.03283)n1631:0.00468)n1630:0.05526)n1627:0.06476)n1620:0.01848,(P_abies_renamed_MA_103815g0010:0.00225,P_abies_renamed_MA_10432980g0010:0.00014)n1633:0.14966)n1619:0.02814)n1602:0.03767)n1600:0.15741)n1592:0.14071)n1583:0.0638,((A_trichopoda_renamed_ERM94695:0.45531,(P_abies_renamed_MA_117035g0010:0.13522,P_abies_renamed_MA_52987g0020:0.07255)n1636:0.18218)n1635:0.08901,(((((A_trichopoda_renamed_ERN14970:0.08823,(A_trichopoda_renamed_ERN14972:0.05442,A_trichopoda_renamed_ERN14975:0.0834)n1642:0.00352)n1641:0.13315,(A_trichopoda_renamed_ERN14963:0.25553,(((A_trichopoda_renamed_ERN08138:0.03536,(A_trichopoda_renamed_ERN05597:0.0592,A_trichopoda_renamed_ERN02285:0.02082)n1647:0.01322)n1646:0.05823,(A_trichopoda_renamed_ERN14967:0.03652,A_trichopoda_renamed_ERN14968:0.22878)n1648:0.2074)n1645:0.01635,(A_trichopoda_renamed_ERN14964:0.06857,(A_trichopoda_renamed_ERM96778:0.03391,(A_trichopoda_renamed_ERN08137:0.07407,A_trichopoda_renamed_ERN02287:0.02757)n1651:0.00781)n1650:0.07958)n1649:0.00986)n1644:0.00031)n1643:0.15097)n1640:0.04789,(A_trichopoda_renamed_ERN18929:0.09191,(A_trichopoda_renamed_ERN14983:0.09465,(A_trichopoda_renamed_ERN08222:0.1117,A_trichopoda_renamed_ERN18930:0.21569)n1654:0.02931)n1653:0.0217)n1652:0.2092)n1639:0.1557,(L_japonicus_renamed_Lj0g3v0194189.1:0.12933,(L_angustifolius_renamed_OIW12578:0.12482,M_truncatula_renamed_MTR_1097240:0.09135)n1656:0.03591)n1655:0.32627)n1638:0.0573,((((((A_thaliana_renamed_AT1G33730.1:0,A_thaliana_renamed_AT1G33730.2:0)n1662:0.0594,(A_thaliana_renamed_AT1G33720.2:0.00014,(A_thaliana_renamed_AT1G33720.1:0.00014,(A_thaliana_renamed_AT1G33720.5:0,A_thaliana_renamed_AT1G33720.3:0,A_thaliana_renamed_AT1G33720.4:0)n1665:0.00014)n1664:0.00015)n1663:0.05167)n1661:0.10972,(A_thaliana_renamed_AT2G45550.1:0.09034,(A_thaliana_renamed_AT2G45570.1:0.1024,(A_thaliana_renamed_AT2G45560.1:0.00014,(A_thaliana_renamed_AT2G45560.2:0.00013,A_thaliana_renamed_AT2G45560.3:0.0028)n1669:0.02324)n1668:0.10956)n1667:0.02479)n1666:0.04259)n1660:0.13964,((A_thaliana_renamed_AT3G61040.2:0.00764,A_thaliana_renamed_AT3G61040.1:0.00014)n1671:0.25553,(A_thaliana_renamed_AT2G45580.2:0.00014,(A_thaliana_renamed_AT2G45580.3:0.00362,A_thaliana_renamed_AT2G45580.1:0.00014)n1673:0.00014)n1672:0.22769)n1670:0.03664)n1659:0.23765,((B_vulgaris_renamed_KMT12191:0.73382,(B_vulgaris_renamed_KMT18127:0.19049,(B_vulgaris_renamed_KMT12211:0.24014,(B_vulgaris_renamed_KMT03404:0.12542,B_vulgaris_renamed_KMS94711:0.13797)n1678:0.04287)n1677:0.05594)n1676:0.05305)n1675:0.31015,(((L_japonicus_renamed_Lj0g3v0344849.1:0.0689,(M_truncatula_renamed_MTR_8046240:0.04247,M_truncatula_renamed_MTR_8046210:0.00985)n1682:0.08101)n1681:0.16163,(((((L_angustifolius_renamed_OIV90585:0.1221,(L_japonicus_renamed_Lj0g3v0207649.1:0.13399,(M_truncatula_renamed_MTR_5093960:0.19857,(M_truncatula_renamed_MTR_1091003:0.03084,(M_truncatula_renamed_MTR_1091010:0.01499,(M_truncatula_renamed_MTR_1090987:0.00014,M_truncatula_renamed_MTR_1091023:0.00015)n1692:0.01862)n1691:0.05317)n1690:0.06456)n1689:0.07288)n1688:0.06043)n1687:0.07087,((M_truncatula_renamed_MTR_1055325:0.10271,(M_truncatula_renamed_MTR_2073420:0.07067,(M_truncatula_renamed_MTR_2073480:0.00014,M_truncatula_renamed_MTR_2073440:0.00189)n1696:0.05395)n1695:0.02888)n1694:0.12646,(L_japonicus_renamed_Lj1g3v0130090.1:0.14814,(M_truncatula_renamed_MTR_5007460:0.05185,(M_truncatula_renamed_MTR_5007550:0.01029,M_truncatula_renamed_MTR_5007450:0.00242)n1699:0.02532)n1698:0.09525)n1697:0.124497)n1693:0.013833)n1686:0.06641,(M_truncatula_renamed_MTR_1103680:0.07336,(M_truncatula_renamed_MTR_1103670:0.05232,((M_truncatula_renamed_MTR_0608s0010:0.00015,(M_truncatula_renamed_MTR_1031710:0.00014,M_truncatula_renamed_MTR_0608s0020:0.02022)n1704:0.03576)n1703:0.01485,(M_truncatula_renamed_MTR_1031700:0.00014,M_truncatula_renamed_MTR_0608s0030:0.00015)n1705:0.00706)n1702:0.07216)n1701:0.05393)n1700:0.13259)n1685:0.02599,(M_truncatula_renamed_MTR_4078110:0.17289,(L_japonicus_renamed_Lj3g3v3639660.1:0.20458,((L_japonicus_renamed_Lj0g3v0208519.1:0.05142,(L_japonicus_renamed_Lj0g3v0208479.1:0.14407,L_japonicus_renamed_Lj0g3v0208479.2:0.13546)n1710:0.04582)n1709:0.00999,(L_japonicus_renamed_Lj6g3v0927050.1:0.02401,(L_japonicus_renamed_Lj0g3v0208499.1:0.04664,L_japonicus_renamed_Lj6g3v0927060.1:0.01528)n1712:0.11002)n1711:0.02948)n1708:0.041265)n1707:0.004585)n1706:0.07317)n1684:0.03353,(L_angustifolius_renamed_OIW17355:0.1469,(M_truncatula_renamed_MTR_1037370:0.15423,(S_moellendorffii_renamed_EFJ17314:1.16189,(L_japonicus_renamed_Lj2g3v0039250.1:0.07387,L_japonicus_renamed_Lj1g3v2953440.1:0.000126)n1716:1.4e-05)n1715:0.20249)n1714:0.05703)n1713:0.11547)n1683:0.03046)n1680:0.18366,((((B_vulgaris_renamed_KMT00140:0.08976,(B_vulgaris_renamed_KMT00135:0.15469,(B_vulgaris_renamed_KMS95122:0.17467,B_vulgaris_renamed_KMT00137:0.23615)n1722:0.10157)n1721:0.07214)n1720:0.11879,(B_vulgaris_renamed_KMT00138:0.01248,B_vulgaris_renamed_KMT00139:0.00016)n1723:0.12398)n1719:0.17398,((B_vulgaris_renamed_KMT20110:0.08861,B_vulgaris_renamed_KMT20109:0.08333)n1725:0.29111,(B_vulgaris_renamed_KMT18892:0.18176,((B_vulgaris_renamed_KMT00967:0.00014,B_vulgaris_renamed_KMT00968:0.01138)n1728:0.066,((B_vulgaris_renamed_KMT00989:0,B_vulgaris_renamed_KMT00991:0)n1730:0.00014,B_vulgaris_renamed_KMT00990:0.00014)n1729:0.04462)n1727:0.000207)n1726:2.07e-05)n1724:2.07e-06)n1718:2.3e-07,((L_angustifolius_renamed_OIW20653:0,L_angustifolius_renamed_OIW20655:0)n1732:0.26671,((((L_japonicus_renamed_Lj0g3v0020129.1:0,L_japonicus_renamed_Lj0g3v0289879.1:0)n1736:0.21224,L_japonicus_renamed_Lj0g3v0020149.1:0.08591)n1735:0.22737,M_truncatula_renamed_MTR_5056720:0.32338)n1734:0.04006,(((((L_japonicus_renamed_Lj0g3v0176629.1:0.00014,L_japonicus_renamed_Lj0g3v0238389.1:0.00016)n1741:0.12028,(L_japonicus_renamed_Lj0g3v0176619.1:0.07943,((L_japonicus_renamed_Lj0g3v0200229.1:0.00015,L_japonicus_renamed_Lj1g3v2585770.2:0.00014)n1744:0.04727,((L_japonicus_renamed_Lj1g3v2585860.1:0.00014,(L_japonicus_renamed_Lj1g3v2585820.1:0.00014,L_japonicus_renamed_Lj1g3v2585830.1:0.00015)n1747:0.00016)n1746:0.05288,(L_japonicus_renamed_Lj0g3v0173249.1:0,L_japonicus_renamed_Lj1g3v2596940.1:0)n1748:0.07144)n1745:0.01694)n1743:0.02863)n1742:0.00082)n1740:0.03592,(L_japonicus_renamed_Lj0g3v0138869.1:0.00566,(L_japonicus_renamed_Lj0g3v0360689.1:0.01926,L_japonicus_renamed_Lj1g3v2585790.1:0.02713)n1750:0.00326)n1749:0.09138)n1739:0.01594,(((L_japonicus_renamed_Lj0g3v0234719.1:0.03797,(L_japonicus_renamed_Lj0g3v0023279.1:0.00014,L_japonicus_renamed_Lj0g3v0124659.1:0.00014)n1754:0.0523)n1753:0.05664,((L_japonicus_renamed_Lj0g3v0074669.1:0.07797,((L_japonicus_renamed_Lj0g3v0105599.1:0,L_japonicus_renamed_Lj0g3v0105599.2:0)n1758:0.07196,L_japonicus_renamed_Lj0g3v0259489.1:0.04224)n1757:0.03149)n1756:0.02014,L_japonicus_renamed_Lj1g3v2585890.1:0.19084)n1755:0.03342)n1752:0.01925,L_japonicus_renamed_Lj1g3v2585900.1:0.17635)n1751:0.03963)n1738:0.04602,(B_vulgaris_renamed_KMT12212:0.88658,((((M_truncatula_renamed_MTR_7075580:0.08004,M_truncatula_renamed_MTR_7075540:0.13654)n1763:0.01778,(M_truncatula_renamed_MTR_7075600:0.06177,M_truncatula_renamed_MTR_7075390:0.09321)n1764:0.02327)n1762:0.01306,M_truncatula_renamed_MTR_7075610:0.09406)n1761:0.02137,M_truncatula_renamed_MTR_7075570:0.000261)n1760:2.9e-05)n1759:0.10178)n1737:0.139266)n1733:0.015474)n1731:0.040797)n1717:0.0040797)n1679:0.00040797)n1674:4.533e-05)n1658:0.0617,A_trichopoda_renamed_ERN09620:5.84382)n1657:0.056151)n1637:0.0056151)n1634:0.0006239)n1582:0.047025)n1545:0.005225)n1514:0.14912,(((P_abies_renamed_MA_10173312g0010:0.18981,((P_abies_renamed_MA_9804962g0010:0.01096,(P_abies_renamed_MA_10430573g0010:0.00014,P_abies_renamed_MA_180532g0010:0.00014)n1770:0.00014)n1769:0.09231,P_abies_renamed_MA_20408g0020:0.25248)n1768:0.01777)n1767:0.06666,((((Z_mays_renamed_A0A1D6P9C1:0.03484,Z_mays_renamed_A0A1D6P9C2:0.03271)n1774:0.03828,(Oryza_sativa_renamed_LOC_Os01g65750.1:0.1259,Oryza_sativa_renamed_LOC_Os03g25150.1:0.00848)n1775:0.05361)n1773:0.16379,(P_dactylifera_renamed_XP_008789234.1:0.36277,(P_dactylifera_renamed_XP_008788485.1:0.13589,P_dactylifera_renamed_XP_008798387.1:0.096471)n1777:0.0096471)n1776:0.0010719)n1772:0.10324,(L_angustifolius_renamed_OIV90670:0.09187,((L_japonicus_renamed_Lj0g3v0262779.1:0.09813,M_truncatula_renamed_MTR_3436390:0.09562)n1780:0.16654,((L_japonicus_renamed_Lj2g3v2084440.1:0,L_japonicus_renamed_Lj6g3v1008110.1:0)n1782:0.08932,M_truncatula_renamed_MTR_3436540:0.11332)n1781:0.012987)n1779:0.001443)n1778:0.06312)n1771:0.08743)n1766:0.17729,((P_abies_renamed_MA_10434958g0010:0.08591,((P_abies_renamed_MA_633198g0010:0.15205,((P_abies_renamed_MA_10430254g0020:0.11581,P_abies_renamed_MA_276498g0010:0.05538)n1788:0.03562,(P_abies_renamed_MA_10430254g0010:0.06576,P_abies_renamed_MA_281597g0010:0.05467)n1789:0.07184)n1787:0.023)n1786:0.01048,(P_abies_renamed_MA_317531g0010:0.12418,P_abies_renamed_MA_28222g0010:0.07395)n1790:0.02196)n1785:0.0412)n1784:0.17206,(A_trichopoda_renamed_ERN00001:0.29792,((B_vulgaris_renamed_KMS97777:0.1873,(A_thaliana_renamed_AT5G07990.1:0.21146,((L_angustifolius_renamed_OIW19657:0.05924,L_angustifolius_renamed_OIW18516:0.03042)n1796:0.0539,((L_japonicus_renamed_Lj4g3v2267360.1:0.09112,(M_truncatula_renamed_MTR_3025260:0.11805,(M_truncatula_renamed_MTR_3025250:0.05842,(M_truncatula_renamed_MTR_3024520:0.00214,M_truncatula_renamed_MTR_3025230:0.00843)n1801:0.01708)n1800:0.04351)n1799:0.03502)n1798:0.03261,(M_truncatula_renamed_MTR_4109470:0.08559,(L_japonicus_renamed_Lj1g3v2293820.1:0.10503,L_japonicus_renamed_Lj4g3v1708650.1:0.0667)n1803:0.04531)n1802:0.025848)n1797:0.002872)n1795:0.02416)n1794:0.02702)n1793:0.10513,(((Oryza_sativa_renamed_LOC_Os10g17260.1:0.0762,Z_mays_renamed_A0A1D6HC18:0.07376)n1806:0.0626,(Oryza_sativa_renamed_LOC_Os10g16974.1:0.09627,Z_mays_renamed_K7TYB1:0.1126)n1807:0.13047)n1805:0.08623,(P_dactylifera_renamed_XP_008794133.1:0.26831,P_dactylifera_renamed_YP75B3-like _Phoenix:0.154602)n1808:0.017178)n1804:0.08296)n1792:0.04346)n1791:0.125046)n1783:0.013894)n1765:0.159624)n1513:0.0159624)n1446:0.0017736)n1439:0.07852)n639:0.02852)n589:0.04474)n581:0.01994,(L_japonicus_renamed_Lj5g3v0631330.1:0.37792,(((((S_moellendorffii_renamed_EFJ18861:0.70415,(A_trichopoda_renamed_ERN17683:0.66863,M_paleacea_Rhiz_final_MPA10220.1.p1:0.24011)n1815:0.52283)n1814:0.09464,(A_agrestis_renamed_Aagr.utg000059l.157.1:0.63688,(P_neesiana_scaffold-JHFI-2104050-Pellia_neesiana:0.46948,P_pinnata_scaffold-UUHD-2144018-Porella_pinnata:1.32405)n1817:0.05401)n1816:0.19165)n1813:0.14643,(((M_paleacea_Rhiz_final_MPA26543.1.p1:0.09255,((M_paleacea_Rhiz_final_MPA26552.1.p1:0.00014,(M_paleacea_Rhiz_final_MPA26550.1.p1:0.00014,M_paleacea_Rhiz_final_MPA26551.1.p1:0.00016)n1823:0.07464)n1822:0.06082,M_paleacea_Rhiz_final_MPA26552.2.p1:0.15369)n1821:0.00014)n1820:0.28214,((P_neesiana_scaffold-JHFI-2098283-Pellia_neesiana:0.49809,(P_neesiana_scaffold-JHFI-2010738-Pellia_neesiana:0.00014,P_neesiana_scaffold-JHFI-2010739-Pellia_neesiana:0.00016)n1826:0.43418)n1825:0.07481,(P_neesiana_scaffold-JHFI-2111047-Pellia_neesiana:0.88748,(P_neesiana_scaffold-JHFI-2094151-Pellia_neesiana:0.65634,P_neesiana_scaffold-JHFI-2106071-Pellia_neesiana:0.00014)n1828:0.285147)n1827:0.0285147)n1824:0.0031683)n1819:0.21363,P_pinnata_scaffold-UUHD-2015327-Porella_pinnata:0.549756)n1818:0.061084)n1812:0.03105,(((P_pinnata_scaffold-UUHD-2143952-Porella_pinnata:0.51529,((P_neesiana_scaffold-JHFI-2008978-Pellia_neesiana:0.04917,P_neesiana_scaffold-JHFI-2102851-Pellia_neesiana:0.00014)n1833:0.33916,(A_filiculoides_renamed_Azfi_s0033.g025139:0.64929,M_polymorpha_renamed_Mapoly0146s0006.1:0.00015)n1834:0.64385)n1832:0.00365)n1831:0.10536,(((((M_paleacea_Rhiz_final_MPA20698.1.p1:0.00965,M_polymorpha_renamed_Mapoly0025s0014.1:0.02694)n1839:0.40839,(P_neesiana_scaffold-JHFI-2110746-Pellia_neesiana:0.31747,((P_neesiana_scaffold-JHFI-2013662-Pellia_neesiana:0.22856,P_neesiana_scaffold-JHFI-2111260-Pellia_neesiana:0.24515)n1842:0.03214,(P_neesiana_scaffold-JHFI-2012139-Pellia_neesiana:0.18495,P_neesiana_scaffold-JHFI-2008550-Pellia_neesiana:0.11447)n1843:0.15374)n1841:0.18443)n1840:0.12321)n1838:0.04621,(((((((M_paleacea_Rhiz_final_MPA13688.1.p1:0.04473,M_polymorpha_renamed_Mapoly0214s0008.1:0.05351)n1850:0.34404,((M_paleacea_Rhiz_final_MPA13115.1.p1:0.08457,(M_paleacea_Rhiz_final_MPA13925.1.p1:0.00015,M_paleacea_Rhiz_final_MPA13925.2.p1:0.00014)n1853:0.04226)n1852:0.11403,((((M_polymorpha_renamed_Mapoly0264s0001.1:0.02187,M_polymorpha_renamed_Mapoly0083s0097.1:0.01316)n1857:0.02439,(M_polymorpha_renamed_Mapoly0260s0002.1:0.00973,M_polymorpha_renamed_Mapoly0260s0001.1:0.09385)n1858:0.04974)n1856:0.11358,((M_polymorpha_renamed_Mapoly0003s0266.1:0.11861,M_polymorpha_renamed_Mapoly0003s0006.1:0.12555)n1860:0.01235,(((M_polymorpha_renamed_Mapoly0056s0066.1:0.08195,(M_polymorpha_renamed_Mapoly1902s0001.1:0.06622,(M_polymorpha_renamed_Mapoly2351s0001.1:0.00916,(M_polymorpha_renamed_Mapoly2423s0001.1:0.01253,M_polymorpha_renamed_Mapoly4414s0001.1:0.00015)n1866:0.01166)n1865:0.04276)n1864:0.00687)n1863:0.00015,M_polymorpha_renamed_Mapoly0254s0002.1:0.03934)n1862:0.00766,(M_polymorpha_renamed_Mapoly0202s0019.1:0.00628,M_polymorpha_renamed_Mapoly0751s0001.1:0.01172)n1867:0.03707)n1861:0.02313)n1859:0.02095)n1855:0.06601,((M_polymorpha_renamed_Mapoly0137s0036.1:0.12245,(M_polymorpha_renamed_Mapoly1958s0001.1:0.10818,(M_polymorpha_renamed_Mapoly0177s0022.1:0.06424,M_polymorpha_renamed_Mapoly0034s0001.1:0.08825)n1871:0.04001)n1870:0.02766)n1869:0.01407,(((M_polymorpha_renamed_Mapoly0030s0129.1:0.03422,M_polymorpha_renamed_Mapoly0055s0086.1:0.01446)n1874:0.05791,((M_polymorpha_renamed_Mapoly0095s0035.1:0.08094,M_polymorpha_renamed_Mapoly0001s0071.1:0.1365)n1876:0.0087,((M_polymorpha_renamed_Mapoly0201s0002.1:0.06108,M_polymorpha_renamed_Mapoly0094s0079.1:0.0919)n1878:0.0137,((M_polymorpha_renamed_Mapoly0596s0001.1:0.03386,(M_polymorpha_renamed_Mapoly0201s0001.1:0.04334,(M_polymorpha_renamed_Mapoly0122s0061.1:0.03644,(M_polymorpha_renamed_Mapoly0122s0058.1:0.0044,M_polymorpha_renamed_Mapoly0008s0192.1:0.00901)n1883:0.02439)n1882:0.01193)n1881:0.01211)n1880:0.02532,((M_polymorpha_renamed_Mapoly0122s0060.1:0.00495,M_polymorpha_renamed_Mapoly0008s0190.1:0.02027)n1885:0.0706,(M_polymorpha_renamed_Mapoly0094s0078.1:0.01864,M_polymorpha_renamed_Mapoly0094s0080.1:0.00014)n1886:0.02951)n1884:0.04017)n1879:0.01317)n1877:0.00918)n1875:0.01714)n1873:0.06938,M_polymorpha_renamed_Mapoly0055s0085.1:0.1159)n1872:0.02212)n1868:0.022329)n1854:0.002481)n1851:0.02445)n1849:0.04517,(((M_polymorpha_renamed_Mapoly0022s0191.1:0.04859,(M_polymorpha_renamed_Mapoly0022s0193.1:0.04683,M_polymorpha_renamed_Mapoly0007s0252.1:0.09817)n1890:0.01367)n1889:0.10566,(M_polymorpha_renamed_Mapoly1191s0001.1:0.02044,M_polymorpha_renamed_Mapoly0249s0001.1:0.02685)n1891:0.07977)n1888:0.06862,(M_paleacea_Rhiz_final_MPA10011.1.p1:0.59253,M_paleacea_Rhiz_final_MPA17781.1.p1:0.08019)n1892:0.00891)n1887:0.47898)n1848:0.06223,((M_paleacea_Rhiz_final_MPA24037.1.p1:0.05749,M_polymorpha_renamed_Mapoly0109s0053.1:0.00908)n1894:0.39846,((M_paleacea_Rhiz_final_MPA20135.1.p1:0.02906,M_polymorpha_renamed_Mapoly0004s0227.1:0.05527)n1896:0.25913,(M_polymorpha_renamed_Mapoly0085s0030.1:0.37945,M_paleacea_Rhiz_final_MPA11978.1.p1:0.322695)n1897:0.035855)n1895:0.10591)n1893:0.04803)n1847:0.04844,(((((M_paleacea_Rhiz_final_MPA7440.1.p1:0.06231,M_polymorpha_renamed_Mapoly0004s0182.1:0.07452)n1902:0.18685,((M_paleacea_Rhiz_final_MPA8012.1.p1:0.02643,M_polymorpha_renamed_Mapoly0106s0004.1:0.04788)n1904:0.11065,((M_paleacea_Rhiz_final_MPA22148.1.p1:0.0149,M_polymorpha_renamed_Mapoly0146s0007.1:0.00902)n1906:0.06014,(M_paleacea_Rhiz_final_MPA22147.1.p1:0.00802,(M_polymorpha_renamed_Mapoly0146s0005.1:0.00426,M_polymorpha_renamed_Mapoly0146s0002.1:0.00826)n1908:0.06429)n1907:0.12243)n1905:0.05449)n1903:0.11118)n1901:0.31899,(M_paleacea_Rhiz_final_MPA20683.1.p1:0.03885,M_polymorpha_renamed_Mapoly0011s0066.1:0.10499)n1909:0.33659)n1900:0.05565,((M_polymorpha_renamed_Mapoly0004s0177.1:0.01365,(M_paleacea_Rhiz_final_MPA7453.1.p1:0.00015,M_paleacea_Rhiz_final_MPA7453.2.p1:0.00014)n1912:0.0178)n1911:0.44133,((M_paleacea_Rhiz_final_MPA13255.1.p1:0,M_paleacea_Rhiz_final_MPA13255.2.p1:0)n1914:0.04852,M_polymorpha_renamed_Mapoly0149s0006.1:0.07123)n1913:0.41578)n1910:0.05051)n1899:0.03282,(M_polymorpha_renamed_Mapoly0087s0026.1:0.08241,(((M_paleacea_Rhiz_final_MPA25878.3.p1:0,M_paleacea_Rhiz_final_MPA25878.4.p1:0)n1918:0.00016,(M_paleacea_Rhiz_final_MPA25878.1.p1:0.00961,(M_paleacea_Rhiz_final_MPA25878.2.p1:0,M_paleacea_Rhiz_final_MPA25878.5.p1:0)n1920:0.00014)n1919:0.00728)n1917:0.11936,M_paleacea_Rhiz_final_MPA15077.1.p1:0.056304)n1916:0.006256)n1915:0.09241)n1898:0.02669)n1846:0.02255,(M_polymorpha_renamed_Mapoly0067s0051.1:0.06816,(M_paleacea_Rhiz_final_MPA17380.1.p1:0.00015,M_paleacea_Rhiz_final_MPA17381.1.p1:0.00014)n1922:0.09708)n1921:0.4658)n1845:0.04881,((P_neesiana_scaffold-JHFI-2013589-Pellia_neesiana:0.00016,P_neesiana_scaffold-JHFI-2013590-Pellia_neesiana:0.00014)n1924:0.41032,P_pinnata_scaffold-UUHD-2137833-Porella_pinnata:0.70203)n1923:0.063207)n1844:0.007023)n1837:0.02675,((M_paleacea_Rhiz_final_MPA10221.1.p1:0.00016,Oryza_sativa_renamed_LOC_Os03g37070.1:1.23802)n1926:0.68511,P_neesiana_scaffold-JHFI-2018637-Pellia_neesiana:0.3307)n1925:0.08515)n1836:0.04945,(M_polymorpha_renamed_Mapoly0092s0036.1:0.57906,(((M_paleacea_Rhiz_final_MPA12136.1.p1:0.00014,M_paleacea_Rhiz_final_MPA12137.1.p1:0.00014)n1930:0.52773,((P_neesiana_scaffold-JHFI-2018203-Pellia_neesiana:0.40197,(P_neesiana_scaffold-JHFI-2113261-Pellia_neesiana:0.59631,((P_neesiana_scaffold-JHFI-2016252-Pellia_neesiana:0.30761,(((P_neesiana_scaffold-JHFI-2016151-Pellia_neesiana:0.00014,P_neesiana_scaffold-JHFI-2016152-Pellia_neesiana:0.00014)n1938:0.1204,(P_neesiana_scaffold-JHFI-2006138-Pellia_neesiana:0.05604,P_neesiana_scaffold-JHFI-2113616-Pellia_neesiana:0.04446)n1939:0.09669)n1937:0.27304,P_neesiana_scaffold-JHFI-2016896-Pellia_neesiana:0.31286)n1936:0.08109)n1935:0.05883,P_neesiana_scaffold-JHFI-2017898-Pellia_neesiana:0.276003)n1934:0.0276003)n1933:0.00276003)n1932:0.00030667,(P_neesiana_scaffold-JHFI-2100398-Pellia_neesiana:0.25861,(P_neesiana_scaffold-JHFI-2011946-Pellia_neesiana:0.1726,P_neesiana_scaffold-JHFI-2111365-Pellia_neesiana:0.2831)n1941:0.06422)n1940:0.116262)n1931:0.012918)n1929:0.15062,(P_pinnata_scaffold-UUHD-2150402-Porella_pinnata:0.23925,((P_pinnata_scaffold-UUHD-2013725-Porella_pinnata:0.17843,(P_pinnata_scaffold-UUHD-2013726-Porella_pinnata:0.0098,P_pinnata_scaffold-UUHD-2013727-Porella_pinnata:0.01698)n1945:0.2138)n1944:0.1404,(P_pinnata_scaffold-UUHD-2000616-Porella_pinnata:0.11435,(P_pinnata_scaffold-UUHD-2000613-Porella_pinnata:0.0811,(P_pinnata_scaffold-UUHD-2000615-Porella_pinnata:0.01256,(P_pinnata_scaffold-UUHD-2000612-Porella_pinnata:0.00984,P_pinnata_scaffold-UUHD-2000614-Porella_pinnata:0.00542)n1949:0.00505)n1948:0.09923)n1947:0.11157)n1946:0.04596)n1943:0.06064)n1942:0.10203)n1928:0.04635)n1927:0.00515)n1835:0.03504)n1830:0.01795,(((M_paleacea_Rhiz_final_MPA30041.1.p1:0.40998,((P_pinnata_scaffold-UUHD-2006899-Porella_pinnata:0.02849,P_pinnata_scaffold-UUHD-2006900-Porella_pinnata:0.041)n1954:0.12321,((P_pinnata_scaffold-UUHD-2006836-Porella_pinnata:0.05099,P_pinnata_scaffold-UUHD-2006837-Porella_pinnata:0.07933)n1956:0.12447,(P_pinnata_scaffold-UUHD-2002338-Porella_pinnata:0.18397,(P_pinnata_scaffold-UUHD-2008546-Porella_pinnata:0.04464,P_pinnata_scaffold-UUHD-2008545-Porella_pinnata:0.000216)n1958:2.16e-05)n1957:2.16e-06)n1955:2.16e-07)n1953:2.4e-08)n1952:0.03628,((P_neesiana_scaffold-JHFI-2004333-Pellia_neesiana:0.10126,P_neesiana_scaffold-JHFI-2017134-Pellia_neesiana:0.15663)n1960:0.08019,(((P_neesiana_scaffold-JHFI-2013505-Pellia_neesiana:0.17125,(P_neesiana_scaffold-JHFI-2008430-Pellia_neesiana:0.25938,(P_neesiana_scaffold-JHFI-2006220-Pellia_neesiana:0.03171,(P_neesiana_scaffold-JHFI-2002525-Pellia_neesiana:0.02121,(P_neesiana_scaffold-JHFI-2002524-Pellia_neesiana:0.00011,P_neesiana_scaffold-JHFI-2107208-Pellia_neesiana:0.09903)n1967:0.00157)n1966:0.08423)n1965:0.09642)n1964:0.06602)n1963:0.08377,P_neesiana_scaffold-JHFI-2013394-Pellia_neesiana:0.17657)n1962:0.11269,((P_neesiana_scaffold-JHFI-2016860-Pellia_neesiana:0.00016,P_neesiana_scaffold-JHFI-2016861-Pellia_neesiana:0.00867)n1969:0.37362,(P_neesiana_scaffold-JHFI-2109936-Pellia_neesiana:0.10154,P_neesiana_scaffold-JHFI-2112150-Pellia_neesiana:0.12458)n1970:0.1926)n1968:0.01926)n1961:0.001926)n1959:0.000214)n1951:0.03573,(((P_neesiana_scaffold-JHFI-2004376-Pellia_neesiana:0.02931,(P_neesiana_scaffold-JHFI-2011012-Pellia_neesiana:0.00014,P_neesiana_scaffold-JHFI-2112152-Pellia_neesiana:1.27723)n1974:0.01917)n1973:0.14636,(P_neesiana_scaffold-JHFI-2016967-Pellia_neesiana:0.17816,(P_neesiana_scaffold-JHFI-2005681-Pellia_neesiana:0.05333,P_neesiana_scaffold-JHFI-2005682-Pellia_neesiana:0.02648)n1976:0.11581)n1975:0.06266)n1972:0.10608,P_pinnata_scaffold-UUHD-2149818-Porella_pinnata:0.533979)n1971:0.059331)n1950:0.10076)n1829:0.04626)n1811:0.08481,((((((((S_moellendorffii_renamed_EFJ12231:0.05843,S_moellendorffii_renamed_EFJ36122:0.00014)n1984:0.02867,(S_moellendorffii_renamed_EFJ12230:0.02252,(S_moellendorffii_renamed_EFJ12228:0.00512,S_moellendorffii_renamed_EFJ08194:0.00014)n1986:0.02116)n1985:0.01237)n1983:0.01201,S_moellendorffii_renamed_EFJ12284:0.00139)n1982:0.53853,(S_moellendorffii_renamed_EFJ19526:0.34613,(S_moellendorffii_renamed_EFJ17994:0.0042,S_moellendorffii_renamed_EFJ37102:0.00615)n1988:0.33654)n1987:0.13869)n1981:0.14142,(S_moellendorffii_renamed_EFJ10601:0.00307,S_moellendorffii_renamed_EFJ35342:0.00016)n1989:0.47876)n1980:0.08043,(((M_paleacea_Rhiz_final_MPA15509.1.p1:0.01679,M_polymorpha_renamed_Mapoly0093s0001.1:0.01171)n1992:0.17826,((P_neesiana_scaffold-JHFI-2008934-Pellia_neesiana:0,P_neesiana_scaffold-JHFI-2008935-Pellia_neesiana:0)n1994:0.17768,(P_pinnata_scaffold-UUHD-2004601-Porella_pinnata:0,P_pinnata_scaffold-UUHD-2004602-Porella_pinnata:0)n1995:0.21972)n1993:0.07637)n1991:0.2952,((P_neesiana_scaffold-JHFI-2105690-Pellia_neesiana:0.49546,(A_agrestis_renamed_Aagr.utg000019l.93.1:2.04128,((S_moellendorffii_renamed_EFJ12613:0.01466,S_moellendorffii_renamed_EFJ10177:0.00345)n2000:0.55279,(S_moellendorffii_renamed_EFJ07604:0.00653,(S_moellendorffii_renamed_EFJ10985:0.0214,(S_moellendorffii_renamed_EFJ10983:0.02983,(S_moellendorffii_renamed_EFJ10981:0.01696,((S_moellendorffii_renamed_EFJ07631:0.00719,S_moellendorffii_renamed_EFJ11033:0.00208)n2006:0.01871,(S_moellendorffii_renamed_EFJ11031:0.00014,S_moellendorffii_renamed_EFJ11032:0.00014)n2007:0.000207)n2005:2.07e-05)n2004:2.07e-06)n2003:2.07e-07)n2002:2.07e-08)n2001:2.07e-09)n1999:2.3e-10)n1998:0.033)n1997:0.08021,(Z_mays_renamed_A0A1D6I262:0.86783,((((S_moellendorffii_renamed_EFJ32760:0.02185,(S_moellendorffii_renamed_EFJ08091:0.01413,S_moellendorffii_renamed_EFJ24704:0.00526)n2013:0.01455)n2012:0.328,(S_moellendorffii_renamed_EFJ31838:0.01419,(S_moellendorffii_renamed_EFJ38025:0.01115,S_moellendorffii_renamed_EFJ31837:0.02666)n2015:0.00893)n2014:0.36478)n2011:0.21232,((S_moellendorffii_renamed_EFJ08684:0.00014,S_moellendorffii_renamed_EFJ36693:0.00762)n2017:0.33851,(S_moellendorffii_renamed_EFJ28287:0.0109,S_moellendorffii_renamed_EFJ20310:0.00014)n2018:0.28718)n2016:0.11241)n2010:0.17684,(S_moellendorffii_renamed_EFJ12335:0.63405,(((S_moellendorffii_renamed_EFJ35829:0.00015,S_moellendorffii_renamed_EFJ36372:0.00779)n2022:0.00614,(S_moellendorffii_renamed_EFJ35832:0.00633,(S_moellendorffii_renamed_EFJ35949:0.01552,S_moellendorffii_renamed_EFJ36370:0.04212)n2024:0.00015)n2023:0.00016)n2021:0.52843,(((S_moellendorffii_renamed_EFJ37854:0.01284,S_moellendorffii_renamed_EFJ31996:0.00685)n2027:0.26084,(((S_moellendorffii_renamed_EFJ37859:0.02121,S_moellendorffii_renamed_EFJ31991:0.01758)n2030:0.06926,(S_moellendorffii_renamed_EFJ31990:0.15778,((S_moellendorffii_renamed_EFJ31994:0.03155,S_moellendorffii_renamed_EFJ37856:0.01445)n2033:0.08328,(S_moellendorffii_renamed_EFJ32002:0.02786,(S_moellendorffii_renamed_EFJ31636:0.00873,S_moellendorffii_renamed_EFJ38509:0.00363)n2035:0.00328)n2034:0.01062)n2032:0.02813)n2031:0.01681)n2029:0.20999,(S_moellendorffii_renamed_EFJ32262:0.01568,(((S_moellendorffii_renamed_EFJ16550:0.02907,((S_moellendorffii_renamed_EFJ16551:0.00948,(S_moellendorffii_renamed_EFJ32225:0.00511,(S_moellendorffii_renamed_EFJ32557:0.00171,S_moellendorffii_renamed_EFJ16618:0.00512)n2043:0.00341)n2042:0.00407)n2041:0.02592,(S_moellendorffii_renamed_EFJ32263:0.0033,S_moellendorffii_renamed_EFJ16553:0.00161)n2044:0.05714)n2040:0.01836)n2039:0.01183,((S_moellendorffii_renamed_EFJ28380:0.00501,S_moellendorffii_renamed_EFJ20394:0.00501)n2046:0.11422,(S_moellendorffii_renamed_EFJ32583:0.01082,(S_moellendorffii_renamed_EFJ16642:0.01897,(S_moellendorffii_renamed_EFJ32580:0.01818,S_moellendorffii_renamed_EFJ32587:0.0081)n2049:0.00631)n2048:0.00514)n2047:0.01702)n2045:0.01376)n2038:0.00584,S_moellendorffii_renamed_EFJ16639:0.00245)n2037:0.01625)n2036:0.19121)n2028:0.04338)n2026:0.34152,((S_moellendorffii_renamed_EFJ14295:0.00016,S_moellendorffii_renamed_EFJ18160:0.00621)n2051:0.30725,((((S_moellendorffii_renamed_EFJ23721:0.00916,S_moellendorffii_renamed_EFJ21523:0.00015)n2055:0.12241,(S_moellendorffii_renamed_EFJ23719:0.04245,S_moellendorffii_renamed_EFJ16066:0.15168)n2056:0.07067)n2054:0.26569,(((S_moellendorffii_renamed_EFJ21835:0.0037,S_moellendorffii_renamed_EFJ34217:0.00904)n2059:0.33284,((S_moellendorffii_renamed_EFJ27701:0.01107,S_moellendorffii_renamed_EFJ37243:0.00868)n2061:0.40974,(S_moellendorffii_renamed_EFJ06616:0.33969,((S_moellendorffii_renamed_EFJ07041:0.03781,(S_moellendorffii_renamed_EFJ18862:0.01034,S_moellendorffii_renamed_EFJ18864:0.04003)n2065:0.00469)n2064:0.0971,(S_moellendorffii_renamed_EFJ07039:0.00362,S_moellendorffii_renamed_EFJ18865:0.03557)n2066:0.09762)n2063:0.09501)n2062:0.10904)n2060:0.09011)n2058:0.05853,(((S_moellendorffii_renamed_EFJ17106:0.2116,S_moellendorffii_renamed_EFJ17114:0.01877)n2069:0.20833,(S_moellendorffii_renamed_EFJ09261:0.00015,S_moellendorffii_renamed_EFJ17007:0.01999)n2070:0.33329)n2068:0.04859,((S_moellendorffii_renamed_EFJ17117:0.49322,S_moellendorffii_renamed_EFJ17009:0.02243)n2072:0.01285,S_moellendorffii_renamed_EFJ17005:0.01021)n2071:0.28544)n2067:0.09834)n2057:0.02536)n2053:0.03549,((S_moellendorffii_renamed_EFJ25058:0.54442,(S_moellendorffii_renamed_EFJ29986:0.02214,S_moellendorffii_renamed_EFJ25054:0.00504)n2075:0.08467)n2074:0.27923,((S_moellendorffii_renamed_EFJ29873:0.01675,(S_moellendorffii_renamed_EFJ29872:0.0099,S_moellendorffii_renamed_EFJ08275:0.00542)n2078:0.03203)n2077:0.30451,(((S_moellendorffii_renamed_EFJ29875:0.05016,S_moellendorffii_renamed_EFJ20428:0.11432)n2081:0.89613,S_moellendorffii_renamed_EFJ08280:0.35594)n2080:0.05214,((S_moellendorffii_renamed_EFJ32513:0,S_moellendorffii_renamed_EFJ16700:0)n2083:0.32971,(S_moellendorffii_renamed_EFJ08281:0.35704,((S_moellendorffii_renamed_EFJ18732:0.00162,S_moellendorffii_renamed_EFJ36077:0.00014)n2086:0.1656,(((S_moellendorffii_renamed_EFJ35967:0.0047,(S_moellendorffii_renamed_EFJ35811:0.03578,S_moellendorffii_renamed_EFJ36393:0.10241)n2090:0.00014)n2089:0.00155,S_moellendorffii_renamed_EFJ35810:0.00312)n2088:0.0725,(((S_moellendorffii_renamed_EFJ29877:0.00014,S_moellendorffii_renamed_EFJ08277:0.00014)n2093:0.01153,S_moellendorffii_renamed_EFJ20431:0.0132)n2092:0.00931,(((S_moellendorffii_renamed_EFJ30101:0.00581,(S_moellendorffii_renamed_EFJ09050:0.00398,S_moellendorffii_renamed_EFJ30102:0.00392)n2097:0.01256)n2096:0.0174,S_moellendorffii_renamed_EFJ10597:0.04898)n2095:0.02979,(S_moellendorffii_renamed_EFJ29876:0.00799,(S_moellendorffii_renamed_EFJ04156:0.00015,S_moellendorffii_renamed_EFJ20430:0.00014)n2099:0.000378)n2098:3.78e-05)n2094:3.78e-06)n2091:3.78e-07)n2087:3.78e-08)n2085:3.78e-09)n2084:3.78e-10)n2082:3.78e-11)n2079:3.78e-12)n2076:3.78e-13)n2073:3.78e-14)n2052:3.78e-15)n2050:3.78e-16)n2025:3.78e-17)n2020:3.78e-18)n2019:3.78e-19)n2009:4.2e-20)n2008:0.02257)n1996:0.08028)n1990:0.00892)n1979:0.0221,(A_filiculoides_renamed_Azfi_s0001.g000331:0.39032,(A_filiculoides_renamed_Azfi_s0033.g025136:0.22786,A_filiculoides_renamed_Azfi_s0422.g069198:0.13212)n2101:0.27157)n2100:0.30845)n1978:0.03045,(((((P_patens_renamed_P311_7340V3.2:0.00014,P_patens_renamed_P311_7340V3.1:0.00014)n2106:0.3771,(S_moellendorffii_renamed_EFJ04610:0.78638,(T_lepidozioides_scaffold-SKQD-2080098-Takakia_lepidozioides:0.33645,(T_lepidozioides_scaffold-SKQD-2077340-Takakia_lepidozioides:0.38223,((T_lepidozioides_scaffold-SKQD-2009272-Takakia_lepidozioides:0.00014,T_lepidozioides_scaffold-SKQD-2009273-Takakia_lepidozioides:0.00014)n2111:0.22352,(T_lepidozioides_scaffold-SKQD-2004336-Takakia_lepidozioides:0.00443,T_lepidozioides_scaffold-SKQD-2004335-Takakia_lepidozioides:0.000144)n2112:1.44e-05)n2110:1.44e-06)n2109:1.44e-07)n2108:1.6e-08)n2107:0.00487)n2105:0.0907,((((T_lepidozioides_scaffold-SKQD-2007124-Takakia_lepidozioides:0.1483,(T_lepidozioides_scaffold-SKQD-2011890-Takakia_lepidozioides:0.16869,(T_lepidozioides_scaffold-SKQD-2007123-Takakia_lepidozioides:0.1778,T_lepidozioides_scaffold-SKQD-2076484-Takakia_lepidozioides:0.29972)n2118:0.01781)n2117:0.02584)n2116:0.04335,T_lepidozioides_scaffold-SKQD-2076013-Takakia_lepidozioides:0.12595)n2115:0.01708,(T_lepidozioides_scaffold-SKQD-2005833-Takakia_lepidozioides:0.0913,T_lepidozioides_scaffold-SKQD-2079983-Takakia_lepidozioides:0.12685)n2119:0.09448)n2114:0.14281,(((P_patens_renamed_P327_4440V3.1:0,P_patens_renamed_P327_4440V3.2:0)n2122:0.00016,(P_patens_renamed_P327_4400V3.2:0,P_patens_renamed_P327_4400V3.1:0)n2123:0.00142)n2121:0.5611,((P_patens_renamed_P32_37410V3.2:0,P_patens_renamed_P32_37410V3.1:0)n2125:0.12187,(P_patens_renamed_P317_14010V3.2:0,P_patens_renamed_P317_14010V3.3:0,P_patens_renamed_P317_14010V3.1:0)n2126:0.11238)n2124:0.31708)n2120:0.108054)n2113:0.012006)n2104:0.05306,(((P_patens_renamed_P321_9750V3.1:0,P_patens_renamed_P321_9750V3.2:0)n2129:0.10065,(T_lepidozioides_scaffold-SKQD-2009071-Takakia_lepidozioides:0.00014,T_lepidozioides_scaffold-SKQD-2009072-Takakia_lepidozioides:0.00014)n2130:0.12612)n2128:0.31482,(P_abies_renamed_MA_9992694g0010:1.52266,(S_moellendorffii_renamed_EFJ19600:1.22219,(M_flagellaris_scaffold-UCRN-2046043-Megaceros_tosanus:0.30991,(M_truncatula_renamed_MTR_5072960:0.50077,M_truncatula_renamed_MTR_3057880:0.315702)n2134:0.035078)n2133:0.18592)n2132:0.27426)n2131:0.09518)n2127:0.19343)n2103:0.06928,((M_truncatula_renamed_MTR_2097840:0.70591,((((((((M_flagellaris_scaffold-UCRN-2052686-Megaceros_tosanus:0.30816,M_flagellaris_scaffold-UCRN-2049453-Megaceros_tosanus:0.40467)n2144:0.03637,(A_agrestis_renamed_Aagr.utg000091l.517.5:0.00014,(A_agrestis_renamed_Aagr.utg000091l.517.3:0.00014,(A_agrestis_renamed_Aagr.utg000091l.517.2:0.00014,((A_agrestis_renamed_Aagr.utg000091l.517.4:0,A_agrestis_renamed_Aagr.utg000091l.517.6:0)n2149:0.01646,A_agrestis_renamed_Aagr.utg000091l.517.1:0.00014)n2148:0.00014)n2147:0.00015)n2146:0.00014)n2145:0.35588)n2143:0.02086,((A_agrestis_renamed_Aagr.utg000008l.161.1:0.19272,(M_flagellaris_scaffold-UCRN-2009568-Megaceros_tosanus:0.00014,M_flagellaris_scaffold-UCRN-2009569-Megaceros_tosanus:0.00016)n2152:0.26286)n2151:0.03818,(A_agrestis_renamed_Aagr.utg000008l.159.1:0.38866,((M_flagellaris_scaffold-UCRN-2011741-Megaceros_tosanus:0.2878,M_flagellaris_scaffold-UCRN-2048719-Megaceros_tosanus:0.27847)n2155:0.06703,((M_flagellaris_scaffold-UCRN-2006646-Megaceros_tosanus:0.00014,M_flagellaris_scaffold-UCRN-2006645-Megaceros_tosanus:0.00015)n2157:0.09465,M_flagellaris_scaffold-UCRN-2005796-Megaceros_tosanus:0.09135)n2156:0.15906)n2154:0.059364)n2153:0.006596)n2150:0.07432)n2142:0.03034,((A_agrestis_renamed_Aagr.utg000018l.253.1:0.24314,(((A_agrestis_renamed_Aagr.utg000091l.510.1:0.09803,A_agrestis_renamed_Aagr.utg000018l.273.1:0.12675)n2162:0.01833,A_agrestis_renamed_Aagr.utg000018l.257.1:0.07536)n2161:0.02197,(A_agrestis_renamed_Aagr.utg000018l.256.1:0.09899,A_agrestis_renamed_Aagr.utg000018l.267.1:0.11108)n2163:0.00613)n2160:0.04567)n2159:0.09066,((M_flagellaris_scaffold-UCRN-2003566-Megaceros_tosanus:0.0782,M_flagellaris_scaffold-UCRN-2003568-Megaceros_tosanus:0.14434)n2165:0.13721,M_flagellaris_scaffold-UCRN-2009830-Megaceros_tosanus:0.158238)n2164:0.017582)n2158:0.04758)n2141:0.1515,(A_agrestis_renamed_Aagr.utg000018l.316.8:0.01336,((A_agrestis_renamed_Aagr.utg000018l.316.6:0,A_agrestis_renamed_Aagr.utg000018l.316.5:0)n2168:0.00014,(A_agrestis_renamed_Aagr.utg000018l.316.7:0.00014,(A_agrestis_renamed_Aagr.utg000018l.316.1:0.00014,(A_agrestis_renamed_Aagr.utg000018l.316.3:0.00024,(A_agrestis_renamed_Aagr.utg000018l.316.4:0,A_agrestis_renamed_Aagr.utg000018l.316.2:0)n2172:0.0089)n2171:0.0015)n2170:0.00014)n2169:0.00015)n2167:0.00016)n2166:0.40107)n2140:0.08906,(((A_filiculoides_renamed_Azfi_s0007.g011069:0.78798,(M_flagellaris_scaffold-UCRN-2002556-Megaceros_tosanus:0.04666,M_flagellaris_scaffold-UCRN-2003135-Megaceros_tosanus:0.0759)n2176:0.40994)n2175:0.12849,((A_agrestis_renamed_Aagr.utg000002l.375.1:0.035,(A_agrestis_renamed_Aagr.utg000113l.87.1:0.19496,((A_agrestis_renamed_Aagr.utg000005l.335.1:0.03899,(A_agrestis_renamed_Aagr.utg000005l.349.1:0.00014,A_agrestis_renamed_Aagr.utg000005l.349.2:0.00014)n2182:0.04557)n2181:0.0867,A_agrestis_renamed_Aagr.utg000002l.376.1:0.1317)n2180:0.08716)n2179:0.02626)n2178:0.54014,A_agrestis_renamed_Aagr.utg000019l.94.1:0.76963)n2177:0.11614)n2174:0.0663,(M_flagellaris_scaffold-UCRN-2048784-Megaceros_tosanus:0.51197,(M_flagellaris_scaffold-UCRN-2050828-Megaceros_tosanus:0.32348,((A_agrestis_renamed_Aagr.utg000083l.358.1:0.739,((A_agrestis_renamed_Aagr.utg000045l.256.1:0.02267,A_agrestis_renamed_Aagr.utg000102l.6.1:0.03075)n2188:0.0791,((A_agrestis_renamed_Aagr.utg000050l.276.1:0.00994,A_agrestis_renamed_Aagr.utg000050l.232.1:0.00716)n2190:0.09659,(((A_agrestis_renamed_Aagr.utg000126l.217.1:0.09788,(A_agrestis_renamed_Aagr.utg000083l.127.1:0.09742,((A_agrestis_renamed_Aagr.utg000083l.126.3:0.02789,(A_agrestis_renamed_Aagr.utg000083l.126.1:0.00015,A_agrestis_renamed_Aagr.utg000083l.126.2:0.00014)n2197:0.00014)n2196:0.0373,(A_agrestis_renamed_Aagr.utg000083l.123.1:0.08872,(A_agrestis_renamed_Aagr.utg000083l.124.1:0.043,A_agrestis_renamed_Aagr.utg000083l.121.1:0.03816)n2199:0.00819)n2198:0.00418)n2195:0.01195)n2194:0.01755)n2193:0.05238,((((A_agrestis_renamed_Aagr.utg000050l.277.1:0.00014,A_agrestis_renamed_Aagr.utg000050l.231.1:0.01442)n2203:0.0786,(A_agrestis_renamed_Aagr.utg000109l.183.1:0.01136,(A_agrestis_renamed_Aagr.utg000109l.183.3:0.00014,A_agrestis_renamed_Aagr.utg000109l.183.2:0.00014)n2205:0.00016)n2204:0.13585)n2202:0.02089,(A_agrestis_renamed_Aagr.utg000103l.74.1:0.11681,(A_agrestis_renamed_Aagr.utg000091l.246.1:0.05905,(A_agrestis_renamed_Aagr.utg000002l.3.1:0.09652,((A_agrestis_renamed_Aagr.utg000050l.274.3:0,A_agrestis_renamed_Aagr.utg000050l.274.2:0)n2210:0.02977,((A_agrestis_renamed_Aagr.utg000050l.274.4:0,A_agrestis_renamed_Aagr.utg000050l.274.5:0)n2212:0.02952,A_agrestis_renamed_Aagr.utg000050l.274.1:0.01122)n2211:0.00785)n2209:0.0826)n2208:0.01587)n2207:0.03293)n2206:0.01187)n2201:0.00324,A_agrestis_renamed_Aagr.utg000050l.228.1:0.11775)n2200:0.00772)n2192:0.00942,(A_agrestis_renamed_Aagr.utg000002l.639.1:0.09981,A_agrestis_renamed_Aagr.utg000050l.226.1:0.09966)n2213:0.02295)n2191:0.0087)n2189:0.04872)n2187:0.24498)n2186:0.11467,(A_agrestis_renamed_Aagr.utg000091l.674.1:0.00163,A_agrestis_renamed_Aagr.utg000091l.674.2:0.00014)n2214:0.297819)n2185:0.033091)n2184:0.181296)n2183:0.020144)n2173:0.0423)n2139:0.05576,(((M_flagellaris_scaffold-UCRN-2002283-Megaceros_tosanus:0.00016,(M_flagellaris_scaffold-UCRN-2002286-Megaceros_tosanus:0.00014,(M_flagellaris_scaffold-UCRN-2002285-Megaceros_tosanus:0.01622,M_flagellaris_scaffold-UCRN-2002284-Megaceros_tosanus:0.03529)n2219:0.00023)n2218:0.00016)n2217:0.18878,(M_paleacea_Rhiz_final_MPA7438.1.p1:0.72764,(((A_agrestis_renamed_Aagr.utg000126l.11.3:0.00014,A_agrestis_renamed_Aagr.utg000126l.11.4:0.00014)n2223:0.00014,(A_agrestis_renamed_Aagr.utg000126l.11.1:0.00014,A_agrestis_renamed_Aagr.utg000126l.11.2:0.00014)n2224:0.00143)n2222:0.38188,(((A_agrestis_renamed_Aagr.utg000018l.192.1:0.06885,(((A_agrestis_renamed_Aagr.utg000006l.305.1:0.03767,A_agrestis_renamed_Aagr.utg000018l.190.1:0.01613)n2230:0.01396,(A_agrestis_renamed_Aagr.utg000018l.181.1:0.00706,A_agrestis_renamed_Aagr.utg000018l.189.1:0.02762)n2231:0.00416)n2229:0.01959,A_agrestis_renamed_Aagr.utg000018l.191.1:0.04334)n2228:0.01965)n2227:0.025,(A_agrestis_renamed_Aagr.utg000018l.396.1:0.19189,A_agrestis_renamed_Aagr.utg000018l.401.1:0.00014)n2232:0.12496)n2226:0.34227,((A_agrestis_renamed_Aagr.utg000002l.149.1:0.07564,(((A_agrestis_renamed_Aagr.utg000091l.486.1:0.04871,A_agrestis_renamed_Aagr.utg000002l.147.1:0.11929)n2237:0.01515,A_agrestis_renamed_Aagr.utg000002l.148.1:0.0941)n2236:0.01382,A_agrestis_renamed_Aagr.utg000002l.146.1:0.06622)n2235:0.01033)n2234:0.01881,(A_agrestis_renamed_Aagr.utg000006l.535.1:0.02732,A_agrestis_renamed_Aagr.utg000006l.534.1:0.3486)n2238:0.04736)n2233:0.087327)n2225:0.0087327)n2221:0.0009703)n2220:0.03956)n2216:0.11473,(((((A_agrestis_renamed_Aagr.utg000111l.105.3:0.00636,(A_agrestis_renamed_Aagr.utg000111l.105.2:0.00014,A_agrestis_renamed_Aagr.utg000111l.105.1:0.00014)n2244:0.00015)n2243:0.11592,((A_agrestis_renamed_Aagr.utg000005l.204.11:0.00014,(A_agrestis_renamed_Aagr.utg000005l.204.5:0.0031,((A_agrestis_renamed_Aagr.utg000005l.204.14:0,A_agrestis_renamed_Aagr.utg000005l.204.2:0)n2249:0.01586,(A_agrestis_renamed_Aagr.utg000005l.204.1:0,A_agrestis_renamed_Aagr.utg000005l.204.6:0,A_agrestis_renamed_Aagr.utg000005l.204.8:0,A_agrestis_renamed_Aagr.utg000005l.204.12:0)n2250:0.00014)n2248:0.03349)n2247:0.00011)n2246:0.00015,((A_agrestis_renamed_Aagr.utg000005l.204.4:0,A_agrestis_renamed_Aagr.utg000005l.204.9:0)n2252:0.00014,((A_agrestis_renamed_Aagr.utg000005l.204.13:0,A_agrestis_renamed_Aagr.utg000005l.204.15:0,A_agrestis_renamed_Aagr.utg000005l.204.7:0)n2254:0.01705,(A_agrestis_renamed_Aagr.utg000005l.204.3:0.00038,A_agrestis_renamed_Aagr.utg000005l.204.10:0.0084)n2255:0.00021)n2253:0.00376)n2251:0.00014)n2245:0.10817)n2242:0.29158,(A_agrestis_renamed_Aagr.utg000103l.123.1:0.31879,A_agrestis_renamed_Aagr.utg000114l.15.3:0.21783)n2256:0.22738)n2241:0.06007,A_agrestis_renamed_Aagr.utg000018l.239.1:0.66969)n2240:0.04905,((M_flagellaris_scaffold-UCRN-2052178-Megaceros_tosanus:0.20123,(A_agrestis_renamed_Aagr.utg000083l.93.1:0.13928,(A_agrestis_renamed_Aagr.utg000018l.302.1:0.07169,(A_agrestis_renamed_Aagr.utg000140l.76.1:0.00014,(A_agrestis_renamed_Aagr.utg000140l.78.1:0.02254,A_agrestis_renamed_Aagr.utg000140l.76.2:0.03531)n2262:0.00019)n2261:0.08466)n2260:0.03051)n2259:0.13649)n2258:0.23488,(M_flagellaris_scaffold-UCRN-2052613-Megaceros_tosanus:0.3794,(((A_agrestis_renamed_Aagr.utg000003l.74.1:0.00015,A_agrestis_renamed_Aagr.utg000003l.74.2:0.00014)n2266:0.00015,((A_agrestis_renamed_Aagr.utg000003l.74.6:0,A_agrestis_renamed_Aagr.utg000003l.74.5:0)n2268:0.00014,(A_agrestis_renamed_Aagr.utg000003l.74.3:0.00014,A_agrestis_renamed_Aagr.utg000003l.74.4:0.00014)n2269:0.0017)n2267:0.00026)n2265:0.2167,((A_agrestis_renamed_Aagr.utg000007l.45.1:0.049,A_agrestis_renamed_Aagr.utg000022l.52.1:0.07978)n2271:0.12044,(A_agrestis_renamed_Aagr.utg000103l.171.1:0.10214,(A_agrestis_renamed_Aagr.utg000091l.467.1:0.00014,A_agrestis_renamed_Aagr.utg000104l.4.1:0.00147)n2273:0.07644)n2272:0.0905)n2270:0.15986)n2264:0.07099)n2263:0.16404)n2257:0.069795)n2239:0.007755)n2215:0.0588)n2138:0.06003,(((((M_polymorpha_renamed_Mapoly0197s0009.1:0.03275,(M_paleacea_Rhiz_final_MPA8778.1.p1:0.00015,M_paleacea_Rhiz_final_MPA8778.2.p1:0.00014)n2279:0.01612)n2278:0.37586,(Oryza_sativa_renamed_LOC_Os06g34990.1:1.60648,((A_agrestis_renamed_Aagr.utg000018l.282.1:0.10392,A_agrestis_renamed_Aagr.utg000018l.283.1:0.09141)n2282:0.01159,(A_agrestis_renamed_Aagr.utg000005l.348.2:0.07663,(A_agrestis_renamed_Aagr.utg000018l.301.1:0.3573,(A_agrestis_renamed_Aagr.utg000018l.400.1:0.00014,A_agrestis_renamed_Aagr.utg000018l.395.1:0.00014)n2285:0.000135)n2284:1.35e-05)n2283:1.35e-06)n2281:1.5e-07)n2280:0.13751)n2277:0.0958,((P_pinnata_scaffold-UUHD-2144004-Porella_pinnata:0.4128,(P_neesiana_scaffold-JHFI-2094997-Pellia_neesiana:0.21843,P_neesiana_scaffold-JHFI-2114244-Pellia_neesiana:0.21659)n2288:0.05339)n2287:0.05863,(P_pinnata_scaffold-UUHD-2146280-Porella_pinnata:0.43022,(P_neesiana_scaffold-JHFI-2113088-Pellia_neesiana:0.26715,(P_neesiana_scaffold-JHFI-2015675-Pellia_neesiana:0.16945,(P_neesiana_scaffold-JHFI-2005358-Pellia_neesiana:0.13181,(P_neesiana_scaffold-JHFI-2015894-Pellia_neesiana:0.12642,(P_neesiana_scaffold-JHFI-2005360-Pellia_neesiana:0.12398,(P_neesiana_scaffold-JHFI-2092323-Pellia_neesiana:0.08935,(P_neesiana_scaffold-JHFI-2005357-Pellia_neesiana:0.00467,(P_neesiana_scaffold-JHFI-2005359-Pellia_neesiana:0.00016,P_neesiana_scaffold-JHFI-2005361-Pellia_neesiana:0.00806)n2297:0.02144)n2296:0.09737)n2295:0.03278)n2294:0.0041)n2293:0.03205)n2292:0.03345)n2291:0.16479)n2290:0.050895)n2289:0.005655)n2286:0.20897)n2276:0.06857,(A_agrestis_renamed_Aagr.utg000098l.2.1:0.65881,P_neesiana_scaffold-JHFI-2014761-Pellia_neesiana:0.419904)n2298:0.046656)n2275:0.064854,(M_flagellaris_scaffold-UCRN-2047194-Megaceros_tosanus:0.88104,M_flagellaris_scaffold-UCRN-2052279-Megaceros_tosanus:0.399645)n2299:0.044405)n2274:0.007206)n2137:0.02484)n2136:0.01508,(P_neesiana_scaffold-JHFI-2012251-Pellia_neesiana:0.15122,(A_trichopoda_renamed_ERM96574:1.11645,((M_truncatula_renamed_MTR_8075500:1.25926,M_truncatula_renamed_MTR_4089050:0.92917)n2303:0.2267,P_patens_renamed_P316_5810V3.1:1.59783)n2302:0.11225)n2301:0.00014)n2300:0.121887)n2135:0.0121887)n2102:0.00121887)n1977:0.000121887)n1810:1.3543e-05)n1809:0.24935)n580:0.03431)n222:0.06413)n187:0.05822)n177:0.05628)n164:0.040995)n0;
```
