## Supplementary material for "Transcriptional responses to arbuscular mycorrhizal symbiosis development are conserved in the early divergent *Marchantia paleacea*": OG0000004_tree.txt

```
((C_braunii_renamed_GBG82262:0.60026,((C_braunii_renamed_GBG90290:0.53891,C_braunii_renamed_GBG90286:0.41274)n3:0.07319,(((C_braunii_renamed_GBG87967:0.06604,C_braunii_renamed_GBG87978:0.03678)n6:0.19393,(C_braunii_renamed_GBG87959:0.15713,(C_braunii_renamed_GBG87965:0.03037,(C_braunii_renamed_GBG87962:0.01732,C_braunii_renamed_GBG87960:0.02532)n9:0.07051)n8:0.15314)n7:0.18361)n5:0.09687,C_braunii_renamed_GBG58888:0.7942)n4:0.07912)n2:0.13281)n1:0.61158,(((((M_flagellaris_scaffold-UCRN-2052630-Megaceros_tosanus:0.23704,(A_agrestis_renamed_Aagr.utg000002l.208.1:0.01212,A_agrestis_renamed_Aagr.utg000002l.208.2:0.04575)n15:0.13712)n14:0.38609,((P_patens_renamed_P319_20780V3.1:0,P_patens_renamed_P319_20780V3.2:0,P_patens_renamed_P319_20780V3.3:0)n17:0.28029,(P_patens_renamed_P315_13950V3.2:0,P_patens_renamed_P315_13950V3.1:0,P_patens_renamed_P315_13950V3.3:0)n18:0.21389)n16:0.22766)n13:0.11241,((A_filiculoides_renamed_Azfi_s0316.g064323:0.29593,(A_filiculoides_renamed_Azfi_s0024.g020503:0.00014,A_filiculoides_renamed_Azfi_s0406.g068394:0.01714)n21:0.14297)n20:0.326,((P_abies_renamed_MA_10427936g0010:0.07468,(A_trichopoda_renamed_ERN03418:0.07779,(B_vulgaris_renamed_KMT04176:0.09993,(P_dactylifera_renamed_XP_008779533.2:0.09609,(A_thaliana_renamed_AT4G21960.1:0.13375,((M_truncatula_renamed_MTR_4132110:0.00014,M_truncatula_renamed_MTR_4132110:0.00016)n29:0.06978,(L_japonicus_renamed_Lj4g3v0153700.1:0.04159,(L_angustifolius_renamed_OIW00064:0.03055,L_angustifolius_renamed_OIV89171:0.02283)n31:0.0337)n30:0.01314)n28:0.03245)n27:0.01334)n26:0.00692)n25:0.04096)n24:0.09577)n23:0.23028,((P_abies_renamed_MA_530154g0010:0.18844,(P_abies_renamed_MA_10432809g0010:0.03738,P_abies_renamed_MA_10432809g0020:0.0644)n34:0.10635)n33:0.09116,(A_trichopoda_renamed_ERN12267:0.17361,(((((A_thaliana_renamed_AT2G37130.1:0.00015,A_thaliana_renamed_AT2G37130.2:0.00014)n40:0.16576,(L_japonicus_renamed_Lj5g3v0626670.1:0.08072,(M_truncatula_renamed_MTR_1066710:0.04927,((M_truncatula_renamed_MTR_1066380:0.00014,M_truncatula_renamed_MTR_1066380:0.00935)n44:0.03982,(M_truncatula_renamed_MTR_1066640:0.01384,M_truncatula_renamed_MTR_1066680:0.08125)n45:0.013)n43:0.02507)n42:0.02563)n41:0.06245)n39:0.0744,B_vulgaris_renamed_KMS96980:0.17035)n38:0.04771,P_dactylifera_renamed_XP_008793497.1:0.14157)n37:0.04418,Oryza_sativa_renamed_LOC_Os07g49360.1:0.26693)n36:0.03269)n35:0.11305)n32:0.03537)n22:0.14225)n19:0.05906)n12:0.29106,((((L_japonicus_renamed_Lj0g3v0169289.1:0.5005,(((Oryza_sativa_renamed_LOC_Os05g14260.1:0.21787,Z_mays_renamed_A0A1D6FQT9:0.15227)n52:0.32327,(A_trichopoda_renamed_ERN05480:0.22628,(A_trichopoda_renamed_ERM97505:0.37718,(B_vulgaris_renamed_KMT16280:0.31638,(A_thaliana_renamed_AT3G17070.1:0.00014,(A_thaliana_renamed_AT3G42570.1:0.31363,A_thaliana_renamed_AT3G17070.2:0.03026)n57:0.0145)n56:0.37446)n55:0.10995)n54:0.022401)n53:0.002489)n51:0.04598,M_truncatula_renamed_MTR_4132490:0.25148)n50:0.10265)n49:0.16541,(((P_patens_renamed_P38_8070V3.1:0,P_patens_renamed_P38_8070V3.2:0)n60:0.34989,(((P_patens_renamed_P323_8110V3.2:0,P_patens_renamed_P323_8110V3.1:0)n63:0.08782,(P_patens_renamed_P320_15730V3.1:0.00014,((P_patens_renamed_P320_15730V3.3:0,P_patens_renamed_P320_15730V3.4:0,P_patens_renamed_P320_15730V3.5:0)n66:0.00014,(P_patens_renamed_P320_15730V3.2:0,P_patens_renamed_P320_15730V3.6:0)n67:0.00015)n65:0.00016)n64:0.06867)n62:0.0428,((P_patens_renamed_P324_10570V3.2:0,P_patens_renamed_P324_10570V3.1:0)n69:0.12627,(P_patens_renamed_P38_11990V3.2:0,P_patens_renamed_P38_11990V3.1:0)n70:0.05645)n68:0.03759)n61:0.34031)n59:0.1359,(((T_lepidozioides_scaffold-SKQD-2078960-Takakia_lepidozioides:0.17489,(T_lepidozioides_scaffold-SKQD-2074244-Takakia_lepidozioides:0.1576,T_lepidozioides_scaffold-SKQD-2075383-Takakia_lepidozioides:0.15465)n74:0.06751)n73:0.08059,(((((S_moellendorffii_renamed_EFJ33714:0.00015,S_moellendorffii_renamed_EFJ37062:0.00616)n79:0.27572,((S_moellendorffii_renamed_EFJ27890:0,S_moellendorffii_renamed_EFJ36775:0)n81:0.00726,((S_moellendorffii_renamed_EFJ36779:0,S_moellendorffii_renamed_EFJ36780:0)n83:0.00014,S_moellendorffii_renamed_EFJ36777:0.00845)n82:0.01642)n80:0.1467)n78:0.04135,((S_moellendorffii_renamed_EFJ22715:0.00016,S_moellendorffii_renamed_EFJ11583:0.0025)n85:0.32299,((S_moellendorffii_renamed_EFJ07988:0.00123,S_moellendorffii_renamed_EFJ16090:0.00573)n87:0.21391,(S_moellendorffii_renamed_EFJ19506:0.0047,S_moellendorffii_renamed_EFJ20994:0.00016)n88:0.16309)n86:0.11532)n84:0.07149)n77:0.03557,(P_neesiana_scaffold-JHFI-2009053-Pellia_neesiana:0.12049,(M_paleacea_Rhiz_final_MPA6114.1.p1:0.00037,M_polymorpha_renamed_Mapoly0076s0031.1:0.01948)n90:0.16607)n89:0.19956)n76:0.02826,((P_pinnata_scaffold-UUHD-2015546-Porella_pinnata:0.1412,(M_paleacea_Rhiz_final_MPA28628.1.p1:0.05897,M_polymorpha_renamed_Mapoly0076s0034.1:0.0049)n93:0.19848)n92:0.12125,(P_abies_renamed_MA_83406g0010:0.27759,((S_moellendorffii_renamed_EFJ04543:0,S_moellendorffii_renamed_EFJ16794:0)n96:0.00452,S_moellendorffii_renamed_EFJ05505:0.0046)n95:0.3058)n94:0.09481)n91:0.083853)n75:0.009317)n72:0.03056,A_agrestis_renamed_Aagr.utg000006l.1200.1:0.31746)n71:0.04955)n58:0.02601)n48:0.00558,(A_filiculoides_renamed_Azfi_s0104.g044821:0.26062,(A_filiculoides_renamed_Azfi_s0045.g030017:0.23596,A_filiculoides_renamed_Azfi_s0064.g035690:0.13311)n98:0.0926)n97:0.20485)n47:0.05165,((A_filiculoides_renamed_Azfi_s0002.g001105:0.46848,((S_moellendorffii_renamed_EFJ22581:0.00016,S_moellendorffii_renamed_EFJ11638:0.00991)n102:0.43437,(S_moellendorffii_renamed_EFJ16895:0.00891,S_moellendorffii_renamed_EFJ06751:0.00604)n103:0.335925)n101:0.037325)n100:0.07202,(((M_paleacea_Rhiz_final_MPA18062.1.p1:0.01378,M_polymorpha_renamed_Mapoly0088s0020.1:0.01785)n106:0.18476,(P_neesiana_scaffold-JHFI-2111038-Pellia_neesiana:0.10447,P_pinnata_scaffold-UUHD-2140135-Porella_pinnata:0.08125)n107:0.10767)n105:0.12229,((M_paleacea_Rhiz_final_MPA18517.1.p1:0.04198,M_polymorpha_renamed_Mapoly0096s0070.1:0.05204)n109:0.14388,(P_neesiana_scaffold-JHFI-2111963-Pellia_neesiana:0.12431,P_pinnata_scaffold-UUHD-2147796-Porella_pinnata:0.13091)n110:0.24653)n108:0.11385)n104:0.182322)n99:0.020258)n46:0.16727)n11:0.029275,((M_flagellaris_scaffold-UCRN-2052161-Megaceros_tosanus:0.31698,((A_agrestis_renamed_Aagr.utg000012l.417.1:0.00015,(A_agrestis_renamed_Aagr.utg000012l.417.2:0.01643,A_agrestis_renamed_Aagr.utg000012l.417.3:0.00014)n115:0.00014)n114:0.14244,((A_agrestis_renamed_Aagr.utg000012l.406.3:0.00015,(A_agrestis_renamed_Aagr.utg000012l.406.1:0,A_agrestis_renamed_Aagr.utg000012l.406.2:0)n118:0.00014)n117:0.06041,(A_agrestis_renamed_Aagr.utg000010l.226.1:0.00016,((A_agrestis_renamed_Aagr.utg000010l.217.1:0.0089,((A_agrestis_renamed_Aagr.utg000010l.219.1:0.00015,(A_agrestis_renamed_Aagr.utg000010l.219.3:0.11789,A_agrestis_renamed_Aagr.utg000010l.219.2:0.01706)n124:0.00039)n123:0.00609,A_agrestis_renamed_Aagr.utg000010l.218.1:0.02125)n122:0.00046)n121:0.00565,A_agrestis_renamed_Aagr.utg000010l.226.2:0.01585)n120:0.00014)n119:0.03886)n116:0.17456)n113:0.08378)n112:0.30872,((((Oryza_sativa_renamed_LOC_Os07g31610.1:0.23237,Z_mays_renamed_A0A1D6IBW1:0.25528)n128:0.21937,(((((T_lepidozioides_scaffold-SKQD-2007118-Takakia_lepidozioides:0.12184,T_lepidozioides_scaffold-SKQD-2073685-Takakia_lepidozioides:0.14288)n133:0.08952,(P_neesiana_scaffold-JHFI-2014610-Pellia_neesiana:0.19467,((M_flagellaris_scaffold-UCRN-2008701-Megaceros_tosanus:0,M_flagellaris_scaffold-UCRN-2008702-Megaceros_tosanus:0)n136:0.15669,A_agrestis_renamed_Aagr.utg000018l.596.1:0.0787)n135:0.08116)n134:0.05557)n132:0.22488,(((P_patens_renamed_P324_15170V3.2:0,P_patens_renamed_P324_15170V3.3:0,P_patens_renamed_P324_15170V3.1:0,P_patens_renamed_P324_15170V3.4:0)n139:0.08036,(P_patens_renamed_P38_14090V3.1:0.00411,P_patens_renamed_P38_14090V3.2:0.00014)n140:0.09099)n138:0.43093,(((P_patens_renamed_P312_5770V3.1:0,P_patens_renamed_P312_5770V3.3:0)n143:0.00014,P_patens_renamed_P312_5770V3.2:0.00014)n142:0.24093,(((P_patens_renamed_P34_20300V3.2:0,P_patens_renamed_P34_20300V3.3:0)n146:0.0001,P_patens_renamed_P34_20300V3.1:0.01816)n145:0.09824,((P_patens_renamed_P312_6740V3.1:0,P_patens_renamed_P312_6740V3.2:0)n148:0.05968,(P_patens_renamed_P326_6390V3.2:0,P_patens_renamed_P326_6390V3.3:0,P_patens_renamed_P326_6390V3.1:0)n149:0.15552)n147:0.02002)n144:0.10886)n141:0.15319)n137:0.10474)n131:0.20368,(((T_lepidozioides_scaffold-SKQD-2009558-Takakia_lepidozioides:0,T_lepidozioides_scaffold-SKQD-2009560-Takakia_lepidozioides:0)n152:0.20052,((P_patens_renamed_P33_1110V3.1:0,P_patens_renamed_P33_1110V3.2:0)n154:0.09994,(P_patens_renamed_P313_1880V3.2:0,P_patens_renamed_P313_1880V3.1:0)n155:0.06115)n153:0.23562)n151:0.122,((P_abies_renamed_MA_183305g0010:0.00444,(P_abies_renamed_MA_10430442g0010:0.14995,P_abies_renamed_MA_9930140g0010:0.01151)n158:0.02959)n157:0.30602,(A_agrestis_renamed_Aagr.utg000081l.262.1:0.27636,(S_moellendorffii_renamed_EFJ08644:0.00674,S_moellendorffii_renamed_EFJ19811:0.00015)n160:0.22004)n159:0.0581)n156:0.05197)n150:0.03591)n130:0.00399,(A_thaliana_renamed_AT1G30870.1:0.36552,(B_vulgaris_renamed_KMT06162:0.35227,(P_dactylifera_renamed_XP_008798730.1:0.203,(A_trichopoda_renamed_ERM94105:0.16526,((L_japonicus_renamed_Lj4g3v0189800.1:0.09332,(M_truncatula_renamed_MTR_2437770:0.11725,(L_angustifolius_renamed_OIV91661:0.0394,L_angustifolius_renamed_OIV92049:0.05348)n168:0.03844)n167:0.01673)n166:0.08742,((M_truncatula_renamed_MTR_4133800:0.07616,(L_japonicus_renamed_Lj0g3v0254989.1:0.0022,L_japonicus_renamed_Lj1g3v2068840.1:0.00014)n171:0.08838)n170:0.24756,(P_abies_renamed_MA_44564g0010:0.05838,(P_abies_renamed_MA_10201061g0010:0.00267,P_abies_renamed_MA_125874g0020:0.00493)n173:0.05562)n172:0.35399)n169:0.058986)n165:0.006554)n164:0.06172)n163:0.07349)n162:0.03836)n161:0.075717)n129:0.008413)n127:0.3395,A_filiculoides_renamed_Azfi_s0092.g042975:0.3247)n126:0.03932,((((((((A_trichopoda_renamed_ERN04236:0.26713,P_abies_renamed_MA_93867g0010:0.2136)n181:0.15419,((P_abies_renamed_MA_10426026g0010:0.24349,(S_moellendorffii_renamed_EFJ14722:0.00014,S_moellendorffii_renamed_EFJ26388:0.00231)n184:0.32177)n183:0.02691,((A_trichopoda_renamed_ERM94209:0.02748,A_trichopoda_renamed_ERM94211:0.02317)n186:0.13236,((A_thaliana_renamed_AT2G41480.1:0.19373,(Oryza_sativa_renamed_LOC_Os01g07770.1:0.20823,(B_vulgaris_renamed_KMT02866:0.16791,((L_angustifolius_renamed_OIW20554:0.07768,L_japonicus_renamed_Lj1g3v0672110.1:0.08895)n192:0.02094,((L_japonicus_renamed_Lj4g3v1879200.1:0.03356,M_truncatula_renamed_MTR_4114210:0.06218)n194:0.02184,L_angustifolius_renamed_OIW19562:0.07014)n193:0.02817)n191:0.07583)n190:0.03521)n189:0.033)n188:0.07048,((M_truncatula_renamed_MTR_2008730:0.01354,M_truncatula_renamed_MTR_2008710:0.02173)n196:0.14022,((A_thaliana_renamed_AT5G64120.1:0.10452,(A_thaliana_renamed_AT5G39580.2:0.1447,A_thaliana_renamed_AT5G39580.1:0.00015)n199:0.11071)n198:0.08617,(A_thaliana_renamed_AT5G64100.1:0.19718,A_thaliana_renamed_AT5G64110.1:0.18603)n200:0.19309)n197:0.10076)n195:0.043389)n187:0.004821)n185:0.06382)n182:0.0604)n180:0.05958,(((Oryza_sativa_renamed_LOC_Os12g08920.1:0.10419,(Z_mays_renamed_A0A1D6LFH4:0.04431,Z_mays_renamed_A0A1D6MYJ1:0.07031)n204:0.03402)n203:0.12679,(Oryza_sativa_renamed_LOC_Os11g10460.1:0.11576,Z_mays_renamed_K7UQ82:0.10246)n205:0.07768)n202:0.225,((((L_angustifolius_renamed_OIW13621:0.06494,L_angustifolius_renamed_OIV91561:0.08684)n209:0.04915,(L_japonicus_renamed_Lj6g3v2222010.1:0.0904,(M_truncatula_renamed_MTR_2008160:0.05622,(M_truncatula_renamed_MTR_2008160:0.00014,M_truncatula_renamed_MTR_2008160:0.00016)n212:0.0017)n211:0.15597)n210:0.02148)n208:0.0949,(A_thaliana_renamed_AT1G77100.1:0.35171,(A_thaliana_renamed_AT4G25980.2:0.14665,A_thaliana_renamed_AT4G25980.1:0.01048)n214:0.179316)n213:0.019924)n207:0.12728,(P_dactylifera_renamed_XP_008786545.1:0.19287,(A_trichopoda_renamed_ERN19914:0.16166,P_abies_renamed_MA_10429595g0010:0.30534)n216:0.11311)n215:0.03738)n206:0.08793)n201:0.17514)n179:0.16537,((M_truncatula_renamed_MTR_6048160:0.4469,((P_patens_renamed_P32_28900V3.2:0,P_patens_renamed_P32_28900V3.1:0,P_patens_renamed_P32_28980V3.2:0,P_patens_renamed_P32_28980V3.1:0)n220:0.28551,((M_paleacea_Rhiz_final_MPA23001.1.p1:0.01191,(M_polymorpha_renamed_Mapoly0009s0082.1:0.55375,M_polymorpha_renamed_Mapoly0009s0083.1:0.03222)n223:0.00358)n222:0.2185,((P_neesiana_scaffold-JHFI-2001634-Pellia_neesiana:0.00339,P_neesiana_scaffold-JHFI-2001635-Pellia_neesiana:0.00014)n225:0.48254,(P_neesiana_scaffold-JHFI-2005915-Pellia_neesiana:0.14718,P_pinnata_scaffold-UUHD-2150350-Porella_pinnata:0.25406)n226:0.059724)n224:0.006636)n221:0.18044)n219:0.08574)n218:0.07638,((((((S_moellendorffii_renamed_EFJ15685:0.01068,(S_moellendorffii_renamed_EFJ38231:0.00281,S_moellendorffii_renamed_EFJ38234:0.00686)n233:0.00568)n232:0.00259,S_moellendorffii_renamed_EFJ15687:0.00167)n231:0.19911,((S_moellendorffii_renamed_EFJ11133:0.00407,S_moellendorffii_renamed_EFJ06665:0.00015)n235:0.03424,(S_moellendorffii_renamed_EFJ05657:0.00281,S_moellendorffii_renamed_EFJ05144:0.00016)n236:0.01444)n234:0.19906)n230:0.16913,((S_moellendorffii_renamed_EFJ28459:0.01435,S_moellendorffii_renamed_EFJ30347:0.00331)n238:0.20817,(S_moellendorffii_renamed_EFJ08321:0.00626,(S_moellendorffii_renamed_EFJ30139:0.00423,S_moellendorffii_renamed_EFJ08322:0.04074)n240:0.02029)n239:0.24811)n237:0.12353)n229:0.06912,(((S_moellendorffii_renamed_EFJ10390:0.00448,S_moellendorffii_renamed_EFJ19693:0.00497)n243:0.18959,(S_moellendorffii_renamed_EFJ07863:0.00472,S_moellendorffii_renamed_EFJ07254:0.0034)n244:0.19433)n242:0.19469,(S_moellendorffii_renamed_EFJ22651:0.00651,S_moellendorffii_renamed_EFJ11802:0.00016)n245:0.42915)n241:0.03643)n228:0.08942,((S_moellendorffii_renamed_EFJ13462:0.00578,S_moellendorffii_renamed_EFJ11761:0.00014)n247:0.40782,(S_moellendorffii_renamed_EFJ07922:0.00689,S_moellendorffii_renamed_EFJ07217:0.00267)n248:0.2468)n246:0.22488)n227:0.07901)n217:0.04843)n178:0.05498,((((L_japonicus_renamed_Lj0g3v0286719.1:0.33663,(P_patens_renamed_P322_8030V3.2:0,P_patens_renamed_P322_8030V3.1:0,P_patens_renamed_P322_8030V3.3:0)n253:0.47054)n252:0.19498,((A_trichopoda_renamed_ERN01014:0.14466,A_trichopoda_renamed_ERN01013:0.1427)n255:0.20041,((((B_vulgaris_renamed_KMS97988:0.18076,B_vulgaris_renamed_KMT08450:0.13376)n259:0.10152,(B_vulgaris_renamed_KMS97987:0.35439,B_vulgaris_renamed_KMT06757:0.25196)n260:0.06808)n258:0.20564,(Oryza_sativa_renamed_LOC_Os03g05770.1:0.16441,(Z_mays_renamed_A0A1D6JNY2:0.04168,Z_mays_renamed_K7VQB0:0.06766)n262:0.2904)n261:0.55574)n257:0.04186,(((B_vulgaris_renamed_KMT05467:0.57248,(((B_vulgaris_renamed_KMT05465:0.03413,B_vulgaris_renamed_KMT05464:0.0416)n268:0.11511,(B_vulgaris_renamed_KMT03539:0.14372,B_vulgaris_renamed_KMT05463:0.06999)n269:0.08519)n267:0.11401,B_vulgaris_renamed_KMS97989:0.3783)n266:0.0497)n265:0.04157,((B_vulgaris_renamed_KMT05457:0.01637,B_vulgaris_renamed_KMT05458:0.04085)n271:0.34243,((B_vulgaris_renamed_KMS97201:0.1387,B_vulgaris_renamed_KMT05462:0.07289)n273:0.21887,(B_vulgaris_renamed_KMT05461:0.15385,(B_vulgaris_renamed_KMT05705:0.15656,B_vulgaris_renamed_KMT05460:0.10113)n275:0.03378)n274:0.1613)n272:0.07438)n270:0.05568)n264:0.13326,((P_dactylifera_renamed_XP_026658990.1:0.22498,((Z_mays_renamed_K7VGN1:0.1426,(Oryza_sativa_renamed_LOC_Os09g15500.1:0.00221,Oryza_sativa_renamed_LOC_Os09g15510.1:0.03355)n280:0.03826)n279:0.34853,(Oryza_sativa_renamed_LOC_Os10g41720.1:0.0816,(Z_mays_renamed_A0A1D6K8V8:0.02464,Z_mays_renamed_K7VGN6:0.03628)n282:0.10429)n281:0.3285)n278:0.09975)n277:0.05895,A_thaliana_renamed_AT5G22410.1:0.50196)n276:0.04782)n263:0.047556)n256:0.005284)n254:0.06306)n251:0.01973,(Oryza_sativa_renamed_LOC_Os04g01550.1:0.71459,(((T_lepidozioides_scaffold-SKQD-2076865-Takakia_lepidozioides:0.23588,((S_moellendorffii_renamed_EFJ22650:0.00016,S_moellendorffii_renamed_EFJ11801:0.00449)n288:0.39732,((P_patens_renamed_P38_1520V3.4:0,P_patens_renamed_P38_1520V3.3:0,P_patens_renamed_P38_1520V3.5:0,P_patens_renamed_P38_1520V3.1:0,P_patens_renamed_P38_1520V3.2:0)n290:0.07021,(P_patens_renamed_P33_34630V3.2:0,P_patens_renamed_P33_34630V3.1:0)n291:0.16118)n289:0.18636)n287:0.07329)n286:0.06598,(((((P_abies_renamed_MA_257706g0010:0.01773,P_abies_renamed_MA_4883828g0010:0.09528)n296:0.09394,(P_abies_renamed_MA_10372670g0010:0.01617,P_abies_renamed_MA_10394027g0010:0.14407)n297:0.09981)n295:0.17131,((A_trichopoda_renamed_ERN08180:0.0989,A_trichopoda_renamed_ERN08178:0.17789)n299:0.18285,((P_dactylifera_renamed_XP_008784631.1:0.24199,((A_thaliana_renamed_AT1G34510.1:0.29597,(A_thaliana_renamed_AT4G26010.1:0.00014,A_thaliana_renamed_AT4G26010.2:0.00016)n304:0.1226)n303:0.15449,(A_thaliana_renamed_AT3G03670.1:0.21693,(A_thaliana_renamed_AT5G17820.1:0.00014,A_thaliana_renamed_AT5G17820.2:0.00015)n306:0.14963)n305:0.16858)n302:0.09792)n301:0.05576,((B_vulgaris_renamed_KMS97625:0.36332,(B_vulgaris_renamed_KMS97623:0.17868,B_vulgaris_renamed_KMS97624:0.15344)n309:0.03857)n308:0.13993,(L_angustifolius_renamed_OIW20629:0.17627,(((L_japonicus_renamed_Lj1g3v4002580.1:0.35798,(M_truncatula_renamed_MTR_7086790:0.38187,M_truncatula_renamed_MTR_7086820:0.051291)n314:0.005699)n313:0.00258,((M_truncatula_renamed_MTR_7086785:0.27409,M_truncatula_renamed_MTR_7086810:0.43594)n316:0.31911,L_japonicus_renamed_Lj3g3v2890760.1:1.08787)n315:0.120874)n312:0.04821,((M_truncatula_renamed_MTR_6027440:0.41654,L_japonicus_renamed_Lj0g3v0153349.1:0.27302)n318:0.04335,(L_japonicus_renamed_Lj1g3v4002590.1:0.27333,M_truncatula_renamed_MTR_7086870:0.10259)n319:0.094896)n317:0.0094896)n311:0.0010544)n310:0.06391)n307:0.01629)n300:0.04168)n298:0.07598)n294:0.02449,((P_abies_renamed_MA_63239g0010:0.30126,((A_trichopoda_renamed_ERN20232:0.35124,(B_vulgaris_renamed_KMT15816:0.39944,((L_angustifolius_renamed_OIW03758:0.13811,(M_truncatula_renamed_MTR_2099175:0.09138,(L_japonicus_renamed_Lj3g3v0339160.1:0.00014,L_japonicus_renamed_Lj3g3v0339160.2:0.00015)n328:0.10975)n327:0.02646)n326:0.09101,(A_thaliana_renamed_AT5G24070.1:0.1606,A_thaliana_renamed_AT2G43480.1:0.13632)n329:0.08047)n325:0.05434)n324:0.05646)n323:0.07956,P_dactylifera_renamed_XP_008788344.2:0.26795)n322:0.33354)n321:0.22482,(((P_abies_renamed_MA_10293471g0010:0,P_abies_renamed_MA_180710g0010:0)n332:0.04065,P_abies_renamed_MA_10428075g0010:0.06296)n331:0.2422,(A_trichopoda_renamed_ERN17296:0.26542,P_dactylifera_renamed_XP_026664467.1:0.26163)n333:0.09518)n330:0.078849)n320:0.0078849)n293:0.0008761,P_abies_renamed_MA_10426168g0010:0.287667)n292:0.031963)n285:0.07571,Z_mays_renamed_A0A1D6KQI0:0.46556)n284:0.02423)n283:0.04665)n250:0.06115,(A_filiculoides_renamed_Azfi_s0064.g035607:0.66335,(P_pinnata_scaffold-UUHD-2150479-Porella_pinnata:0.30192,(M_paleacea_Rhiz_final_MPA12769.1.p1:0.03133,M_polymorpha_renamed_Mapoly0051s0045.1:0.05341)n336:0.17649)n335:0.32268)n334:0.07045)n249:0.12316)n177:0.03716,((M_polymorpha_renamed_Mapoly0154s0038.1:0.51421,(A_filiculoides_renamed_Azfi_s0074.g037539:0,A_filiculoides_renamed_Azfi_s0076.g037944:0)n339:0.56392)n338:0.19408,(P_abies_renamed_MA_177017g0010:0.28016,((A_trichopoda_renamed_ERN05711:0.7658,((L_japonicus_renamed_Lj2g3v1985290.1:0,L_japonicus_renamed_Lj4g3v1153040.1:0)n344:0.36463,(S_moellendorffii_renamed_EFJ12890:0.12399,S_moellendorffii_renamed_EFJ17084:0.14201)n345:0.20833)n343:0.15511)n342:0.05854,(((B_vulgaris_renamed_KMT06295:0.36568,((((M_truncatula_renamed_MTR_2077980:0.15573,(M_truncatula_renamed_MTR_2078560:0.00014,M_truncatula_renamed_MTR_2078000:0.09328)n353:0.20098)n352:0.00014,((M_truncatula_renamed_MTR_2078610:0.0117,(M_truncatula_renamed_MTR_2077990:0.00166,M_truncatula_renamed_MTR_2078280:0.00344)n356:0.00495)n355:0.00865,(M_truncatula_renamed_MTR_2067450:0.03996,M_truncatula_renamed_MTR_2067440:0.02587)n357:0.04203)n354:0.01507)n351:0.07467,L_japonicus_renamed_Lj3g3v0952140.1:0.0822)n350:0.03376,L_angustifolius_renamed_OIW11679:0.07864)n349:0.16175)n348:0.17747,(A_thaliana_renamed_AT4G33870.1:0.47806,(((Oryza_sativa_renamed_LOC_Os01g51550.1:0.15213,Z_mays_renamed_B4G1C4:0.13397)n361:0.20947,P_patens_renamed_P39_14158V3.1:1.82323)n360:0.00018,P_dactylifera_renamed_XP_008787694.1:0.18498)n359:0.17584)n358:0.07371)n347:0.04956,(A_trichopoda_renamed_ERN19759:0.52427,A_trichopoda_renamed_ERN19758:0.653265)n362:0.072585)n346:0.071019)n341:0.007891)n340:0.13915)n337:0.05297)n176:0.03651,((((((P_neesiana_scaffold-JHFI-2111229-Pellia_neesiana:0.10175,P_pinnata_scaffold-UUHD-2148961-Porella_pinnata:0.07622)n368:0.27978,(T_lepidozioides_scaffold-SKQD-2061651-Takakia_lepidozioides:0.29468,((A_trichopoda_renamed_ERN07125:0.22672,(((Oryza_sativa_renamed_LOC_Os04g42100.1:0.14888,Z_mays_renamed_C4IZA5:0.13294)n374:0.25878,(B_vulgaris_renamed_KMS99361:0.24912,(((L_angustifolius_renamed_OIW21680:0.00014,L_angustifolius_renamed_OIW11492:0.00015)n378:0.09775,(L_japonicus_renamed_Lj1g3v1810140.1:0.05293,(M_truncatula_renamed_MTR_3105790:0.00015,M_truncatula_renamed_MTR_3105790:0.00014)n380:0.11573)n379:0.04771)n377:0.13664,(A_thaliana_renamed_AT4G31760.1:0.14002,(A_thaliana_renamed_AT2G24800.2:0.12507,A_thaliana_renamed_AT2G24800.1:0.00015)n382:0.12307)n381:0.10988)n376:0.06941)n375:0.07912)n373:0.01937,P_dactylifera_renamed_XP_008790102.1:0.20715)n372:0.05959)n371:0.25115,(S_moellendorffii_renamed_EFJ22137:0.002,S_moellendorffii_renamed_EFJ18417:0.00264)n383:0.25735)n370:0.03386)n369:0.02481)n367:0.09689,((S_moellendorffii_renamed_EFJ07865:0.00227,S_moellendorffii_renamed_EFJ07252:0.00014)n385:0.3364,(((((((((((S_moellendorffii_renamed_EFJ38058:0.0098,S_moellendorffii_renamed_EFJ31802:0.00016)n396:0.3215,(S_moellendorffii_renamed_EFJ33922:0.00879,S_moellendorffii_renamed_EFJ37433:0.00675)n397:0.2143)n395:0.07457,(S_moellendorffii_renamed_EFJ14643:0.01534,S_moellendorffii_renamed_EFJ26305:0.00016)n398:0.25693)n394:0.01774,((M_paleacea_Rhiz_final_MPA18837.1.p1:0.02778,M_polymorpha_renamed_Mapoly0057s0094.1:0.03363)n400:0.58567,(A_agrestis_renamed_Aagr.utg000100l.28.1:0,A_agrestis_renamed_Aagr.utg000100l.28.2:0)n401:0.32532)n399:0.10047)n393:0.04667,(A_filiculoides_renamed_Azfi_s0065.g035959:0.31555,((P_abies_renamed_MA_102713g0010:0.2653,P_abies_renamed_MA_10431460g0010:0.1803)n404:0.05055,((A_trichopoda_renamed_ERM99600:0.24684,((B_vulgaris_renamed_KMT17467:0.21943,((A_thaliana_renamed_AT3G28200.1:0.08619,A_thaliana_renamed_AT5G40150.1:0.11332)n410:0.1231,((L_japonicus_renamed_Lj2g3v1020020.1:0.00014,L_japonicus_renamed_Lj2g3v1020030.1:0.00229)n412:0.12454,(L_angustifolius_renamed_OIW06683:0.14304,(M_truncatula_renamed_MTR_6008075:0,M_truncatula_renamed_MTR_0286s0010:0)n414:0.10895)n413:0.04535)n411:0.11092)n409:0.08719)n408:0.09748,((L_japonicus_renamed_Lj5g3v1699050.1:0,L_japonicus_renamed_Lj6g3v2017640.1:0)n416:0.10306,((M_truncatula_renamed_MTR_8062780:0.30869,(A_thaliana_renamed_AT1G24110.1:0.30493,B_vulgaris_renamed_KMT07657:0.20666)n419:0.06184)n418:0.03439,((A_thaliana_renamed_AT5G47000.1:0.11561,A_thaliana_renamed_AT4G17690.1:0.08728)n421:0.20499,(M_truncatula_renamed_MTR_1090760:0.12452,((L_angustifolius_renamed_OIW07778:0.04394,L_angustifolius_renamed_OIV98837:0.04185)n424:0.04971,(L_angustifolius_renamed_OIW20511:0.07462,(L_angustifolius_renamed_OIW13166:0.04397,L_angustifolius_renamed_OIV90599:0.04896)n426:0.02515)n425:0.0529)n423:0.05365)n422:0.020637)n420:0.002293)n417:0.025263)n415:0.0025263)n407:0.0002807)n406:0.0361,((P_dactylifera_renamed_XP_008793811.1:0.03838,P_dactylifera_renamed_XP_008798069.1:0.04344)n428:0.08318,((Oryza_sativa_renamed_LOC_Os04g39100.1:0.07027,Z_mays_renamed_A0A1D6E8Y9:0.12452)n430:0.3494,(Oryza_sativa_renamed_LOC_Os02g50770.1:0.13564,(Z_mays_renamed_A0A1D6HJV5:0.02621,Z_mays_renamed_K7V1E7:0.02854)n432:0.09071)n431:0.22734)n429:0.02526)n427:0.03411)n405:0.22512)n403:0.05038)n402:0.05551)n392:0.02121,((A_trichopoda_renamed_ERN09381:0.22108,P_abies_renamed_MA_10g0010:0.14085)n434:0.17404,(S_moellendorffii_renamed_EFJ22663:0.00223,S_moellendorffii_renamed_EFJ11812:0.00664)n435:0.207765)n433:0.023085)n391:0.04157,(S_moellendorffii_renamed_EFJ07852:0.00285,S_moellendorffii_renamed_EFJ07260:0.00168)n436:0.32717)n390:0.08349,(((M_flagellaris_scaffold-UCRN-2052028-Megaceros_tosanus:0.13162,A_agrestis_renamed_Aagr.utg000050l.476.1:0.13642)n439:0.16612,((P_abies_renamed_MA_132958g0020:0.20446,((A_trichopoda_renamed_ERN13998:0.21718,(A_thaliana_renamed_AT2G34060.1:0.25275,(B_vulgaris_renamed_KMT04552:0.22989,(L_angustifolius_renamed_OIV95893:0.11702,(L_japonicus_renamed_Lj4g3v0496480.1:0.09335,M_truncatula_renamed_MTR_4087965:0.06424)n447:0.03179)n446:0.07899)n445:0.03861)n444:0.07361)n443:0.04708,(Z_mays_renamed_A0A1D6NGC5:0.33746,P_dactylifera_renamed_XP_008811548.1:0.15277)n448:0.05944)n442:0.15268)n441:0.15782,P_abies_renamed_MA_193006g0010:0.334998)n440:0.037222)n438:0.05247,((S_moellendorffii_renamed_EFJ29213:0.00338,S_moellendorffii_renamed_EFJ13774:0.00357)n450:0.19079,((S_moellendorffii_renamed_EFJ13468:0.00462,S_moellendorffii_renamed_EFJ11755:0.00485)n452:0.57072,(S_moellendorffii_renamed_EFJ21826:0.00014,S_moellendorffii_renamed_EFJ34209:0.00901)n453:0.37072)n451:0.09387)n449:0.08867)n437:0.06382)n389:0.05696,(((((P_abies_renamed_MA_9873048g0010:0.2186,(A_trichopoda_renamed_ERN09837:0.24331,(((A_thaliana_renamed_AT5G14130.2:0.00014,A_thaliana_renamed_AT5G14130.1:0.00014)n462:0.28839,(P_dactylifera_renamed_XP_008790752.1:0.18507,((Oryza_sativa_renamed_LOC_Os09g32964.1:0.08188,Z_mays_renamed_B4F8B7:0.1044)n465:0.04714,(Oryza_sativa_renamed_LOC_Os08g42030.1:0.12701,Z_mays_renamed_A0A1D6KK78:0.16627)n466:0.11383)n464:0.20043)n463:0.08774)n461:0.03348,(B_vulgaris_renamed_KMT09694:0.17917,(((L_japonicus_renamed_Lj0g3v0056209.1:0,L_japonicus_renamed_Lj1g3v3835560.1:0)n470:0.0749,M_truncatula_renamed_MTR_7029030:0.11291)n469:0.04724,(L_angustifolius_renamed_OIW02966:0.07606,L_angustifolius_renamed_OIW14456:0.14048)n471:0.01948)n468:0.10038)n467:0.03783)n460:0.02107)n459:0.07963)n458:0.02181,(((P_abies_renamed_MA_13722g0010:0.11184,P_abies_renamed_MA_9110627g0010:0.04837)n474:0.02987,(P_abies_renamed_MA_119796g0010:0.07025,(P_abies_renamed_MA_166386g0010:0.02997,(P_abies_renamed_MA_10436898g0010:0.04202,P_abies_renamed_MA_941794g0010:0.0188)n477:0.01242)n476:0.07625)n475:0.02256)n473:0.11063,(((((((A_thaliana_renamed_AT4G37520.2:0.00014,A_thaliana_renamed_AT4G37520.1:0.00015)n484:0.04438,(A_thaliana_renamed_AT4G37530.2:0.00255,A_thaliana_renamed_AT4G37530.1:0.00014)n485:0.04241)n483:0.14993,(A_thaliana_renamed_AT5G67400.1:0.08534,A_thaliana_renamed_AT3G49960.1:0.09475)n486:0.09518)n482:0.04239,(B_vulgaris_renamed_KMT09818:0.17351,B_vulgaris_renamed_KMT09819:0.2175)n487:0.06966)n481:0.02716,((L_japonicus_renamed_Lj2g3v1965080.1:0.05215,(L_angustifolius_renamed_OIW10927:0.05344,M_truncatula_renamed_MTR_5016010:0.08424)n490:0.02825)n489:0.10716,((L_angustifolius_renamed_OIV93785:0.04963,L_angustifolius_renamed_OIV90002:0.0596)n492:0.02762,(L_japonicus_renamed_Lj1g3v2938380.1:0.06746,M_truncatula_renamed_MTR_4095450:0.05382)n493:0.01862)n491:0.03196)n488:0.05839)n480:0.02995,((((Oryza_sativa_renamed_LOC_Os03g55420.1:0.04683,Z_mays_renamed_C0P813:0.15088)n497:0.06923,(Oryza_sativa_renamed_LOC_Os07g02440.1:0.07111,(Z_mays_renamed_A0A1D6ELH9:0.16239,Z_mays_renamed_B4FZR9:0.15441)n499:0.03344)n498:0.04115)n496:0.15323,(P_dactylifera_renamed_XP_008787159.1:0.14866,(P_dactylifera_renamed_XP_008781029.1:0.1431,P_dactylifera_renamed_XP_008792666.1:0.04928)n501:0.00979)n500:0.02978)n495:0.0339,A_trichopoda_renamed_ERN03642:0.16987)n494:0.0381)n479:0.01863,(A_trichopoda_renamed_ERN07367:0.13083,((B_vulgaris_renamed_KMT17814:0.26566,((L_angustifolius_renamed_OIW20677:0.07767,(L_japonicus_renamed_Lj4g3v2120580.1:0.08381,M_truncatula_renamed_MTR_4127670:0.058)n507:0.0422)n506:0.08516,(L_angustifolius_renamed_OIW09261:0.11688,(L_japonicus_renamed_Lj5g3v0586830.1:0.04628,(M_truncatula_renamed_MTR_1009750:0.00014,M_truncatula_renamed_MTR_1009750:0.00014)n510:0.08543)n509:0.05663)n508:0.075114)n505:0.008346)n504:0.0647,(A_thaliana_renamed_AT4G30170.1:0.07418,A_thaliana_renamed_AT2G18980.1:0.095)n511:0.07182)n503:0.0629)n502:0.05121)n478:0.06101)n472:0.04219)n457:0.06872,((Oryza_sativa_renamed_LOC_Os03g55410.1:0.1146,(Z_mays_renamed_A0A1D6L5P7:0.07421,Z_mays_renamed_B4FYD8:0.03895)n514:0.08744)n513:0.34159,(((Oryza_sativa_renamed_LOC_Os06g48020.1:0.09247,(Z_mays_renamed_A0A1D6GUF9:0.07061,Z_mays_renamed_A0A1D6GUG0:0.12698)n518:0.06105)n517:0.06241,((Oryza_sativa_renamed_LOC_Os06g48000.1:0.02714,Oryza_sativa_renamed_LOC_Os06g48010.1:0.00286)n520:0.11597,(Z_mays_renamed_A0A1D6GUF7:0.00014,Z_mays_renamed_A0A1D6GUF8:0.09817)n521:0.19799)n519:0.03086)n516:0.2245,((Oryza_sativa_renamed_LOC_Os04g56180.1:0.03053,Z_mays_renamed_B4G0X5:0.04009)n523:0.16846,(Z_mays_renamed_B4FVT4:0.04919,(Oryza_sativa_renamed_LOC_Os06g48030.1:0.00329,Oryza_sativa_renamed_LOC_Os06g48030.3:0.09294)n525:0.06445)n524:0.10492)n522:0.16724)n515:0.1797)n512:0.06229)n456:0.11867,Oryza_sativa_renamed_LOC_Os12g40850.1:2.7617)n455:0.00044,A_filiculoides_renamed_Azfi_s0008.g011330:0.387513)n454:0.043057)n388:0.04146,((A_filiculoides_renamed_Azfi_s0074.g037528:0.32519,(A_filiculoides_renamed_Azfi_s0001.g000845:0.19736,A_filiculoides_renamed_Azfi_s0005.g008905:0.1414)n528:0.17807)n527:0.18634,(((M_paleacea_Rhiz_final_MPA6582.1.p1:0.01461,M_polymorpha_renamed_Mapoly0211s0013.1:0.00912)n531:0.18443,(P_neesiana_scaffold-JHFI-2113204-Pellia_neesiana:0.1013,(P_pinnata_scaffold-UUHD-2147723-Porella_pinnata:0.11024,P_pinnata_scaffold-UUHD-2141282-Porella_pinnata:0.127242)n533:0.014138)n532:0.00376)n530:0.30999,((S_moellendorffii_renamed_EFJ26455:0.0014,S_moellendorffii_renamed_EFJ26758:0.00339)n535:0.281313,(A_filiculoides_renamed_Azfi_s0091.g042885:0.27906,(((P_abies_renamed_MA_1038g0010:0.28509,P_abies_renamed_MA_54671g0010:0.2123)n539:0.17255,((S_moellendorffii_renamed_EFJ09556:0.00378,S_moellendorffii_renamed_EFJ36350:0.0071)n541:0.20741,M_flagellaris_scaffold-UCRN-2006088-Megaceros_tosanus:0.47454)n540:0.06501)n538:0.04474,((S_moellendorffii_renamed_EFJ07097:0.00699,S_moellendorffii_renamed_EFJ05941:0.00554)n543:0.19717,A_filiculoides_renamed_Azfi_s0263.g060867:0.47774)n542:0.07434)n537:0.032382)n536:0.003598)n534:0.031257)n529:0.06436)n526:0.09309)n387:0.02902,((M_flagellaris_scaffold-UCRN-2051146-Megaceros_tosanus:0.17521,(A_agrestis_renamed_Aagr.utg000083l.535.1:0.29438,(A_agrestis_renamed_Aagr.utg000056l.60.2:0.05467,A_agrestis_renamed_Aagr.utg000056l.60.1:0.00015)n547:0.13663)n546:0.12814)n545:0.29842,(M_truncatula_renamed_MTR_2067360:1.30641,(((M_paleacea_Rhiz_final_MPA17202.1.p1:0.02313,M_polymorpha_renamed_Mapoly0006s0045.1:0.04275)n551:0.12894,(M_paleacea_Rhiz_final_MPA13250.1.p1:0.0407,M_polymorpha_renamed_Mapoly0149s0005.1:0.0443)n552:0.20693)n550:0.10626,(P_pinnata_scaffold-UUHD-2015362-Porella_pinnata:0.2433,(P_neesiana_scaffold-JHFI-2091548-Pellia_neesiana:0.01751,(P_neesiana_scaffold-JHFI-2003386-Pellia_neesiana:0.00525,P_neesiana_scaffold-JHFI-2003387-Pellia_neesiana:0.02319)n555:0.11322)n554:0.06358)n553:0.07644)n549:0.2239)n548:0.04507)n544:0.08124)n386:0.072036)n384:0.008004)n366:0.02851,((((Oryza_sativa_renamed_LOC_Os08g02110.1:0.08251,Z_mays_renamed_A0A1D6LE55:0.14468)n559:0.20977,(((B_vulgaris_renamed_KMT13927:0.17231,((A_thaliana_renamed_AT4G33420.1:0.00014,A_thaliana_renamed_AT4G33420.2:0.00014)n564:0.22548,(((M_truncatula_renamed_MTR_1077000:0.09149,L_angustifolius_renamed_OIV90701:0.11801)n567:0.00745,L_japonicus_renamed_Lj5g3v1223650.1:0.08393)n566:0.01975,(L_angustifolius_renamed_OIV98958:0.08117,(M_truncatula_renamed_MTR_0155s0040:0.31277,(L_japonicus_renamed_Lj0g3v0135079.1:0,L_japonicus_renamed_Lj2g3v0523290.1:0)n570:0.05267)n569:0.03679)n568:0.027846)n565:0.003094)n563:0.01143)n562:0.06988,(P_dactylifera_renamed_XP_008788317.1:0.07378,P_dactylifera_renamed_XP_026656922.1:0.08644)n571:0.09738)n561:0.03759,(A_trichopoda_renamed_ERM99771:0.09331,P_abies_renamed_MA_91294g0010:0.22287)n572:0.05008)n560:0.13785)n558:0.21008,(((Z_mays_renamed_A0A1D6H7N5:0.08913,((Oryza_sativa_renamed_LOC_Os02g58720.2:0,Oryza_sativa_renamed_LOC_Os02g58720.1:0)n577:0.00015,Oryza_sativa_renamed_LOC_Os02g58720.3:0.00014)n576:0.13007)n575:0.19308,((A_trichopoda_renamed_ERN19429:0.20065,(((L_angustifolius_renamed_OIW07993:0.07519,(L_japonicus_renamed_Lj5g3v2029550.1:0.05894,M_truncatula_renamed_MTR_1101830:0.06141)n583:0.03763)n582:0.07806,(B_vulgaris_renamed_KMS99002:0.39203,(B_vulgaris_renamed_KMS99001:0.08037,B_vulgaris_renamed_KMS99000:0.05199)n585:0.10084)n584:0.03846)n581:0.03913,A_thaliana_renamed_AT5G51890.1:0.15672)n580:0.08099)n579:0.09073,(((B_vulgaris_renamed_KMT09322:0.13105,((A_thaliana_renamed_AT5G42180.1:0.18632,(M_truncatula_renamed_MTR_1025980:0.09234,(L_angustifolius_renamed_OIW07921:0.08517,L_japonicus_renamed_Lj5g3v0244330.1:0.06168)n592:0.02432)n591:0.06715)n590:0.04829,(L_angustifolius_renamed_OIV93564:0.06724,(L_japonicus_renamed_Lj1g3v0715530.1:0.04567,(M_truncatula_renamed_MTR_5022870:0.10159,M_truncatula_renamed_MTR_8075100:0.061542)n595:0.006838)n594:0.01985)n593:0.028251)n589:0.003139)n588:0.05299,A_trichopoda_renamed_ERM95435:0.1263)n587:0.01879,(P_dactylifera_renamed_XP_008811665.2:0.04354,P_dactylifera_renamed_XP_008806161.2:0.04489)n596:0.04381)n586:0.056394)n578:0.006266)n574:0.15388,((P_abies_renamed_MA_102298g0010:0.02173,P_abies_renamed_MA_750042g0010:0.04802)n598:0.10116,(P_abies_renamed_MA_10431507g0020:0.00991,P_abies_renamed_MA_644225g0010:0.02293)n599:0.06479)n597:0.1395)n573:0.12952)n557:0.08141,((S_moellendorffii_renamed_EFJ30443:0.00643,S_moellendorffii_renamed_EFJ23096:0.00175)n601:0.56665,(S_moellendorffii_renamed_EFJ07122:0.00015,S_moellendorffii_renamed_EFJ05967:0.01167)n602:0.34088)n600:0.17242)n556:0.03557)n365:0.04343,((((((P_patens_renamed_P31_19610V3.2:0,P_patens_renamed_P31_19610V3.1:0)n608:0.16234,(P_patens_renamed_P319_16160V3.1:0,P_patens_renamed_P319_16160V3.2:0)n609:0.22662)n607:0.32401,(A_agrestis_renamed_Aagr.utg000002l.381.1:0.34882,((M_flagellaris_scaffold-UCRN-2011485-Megaceros_tosanus:0.18803,((M_flagellaris_scaffold-UCRN-2009426-Megaceros_tosanus:0.00015,M_flagellaris_scaffold-UCRN-2009427-Megaceros_tosanus:0.04789)n614:0.29172,M_flagellaris_scaffold-UCRN-2051422-Megaceros_tosanus:0.3029)n613:0.09418)n612:0.24122,M_flagellaris_scaffold-UCRN-2051108-Megaceros_tosanus:0.289908)n611:0.032212)n610:0.07149)n606:0.0531,(((((M_paleacea_Rhiz_final_MPA20782.1.p1:0.03401,M_polymorpha_renamed_Mapoly0087s0010.1:0.03662)n619:0.14014,(M_paleacea_Rhiz_final_MPA22356.1.p1:0.07299,M_polymorpha_renamed_Mapoly0136s0009.1:0.08021)n620:0.19677)n618:0.04325,((((M_polymorpha_renamed_Mapoly0047s0048.1:0.26668,M_polymorpha_renamed_Mapoly0047s0052.1:0.19419)n624:0.01327,(M_polymorpha_renamed_Mapoly0035s0131.1:0.0369,M_polymorpha_renamed_Mapoly0035s0129.1:0.00594)n625:0.03597)n623:0.02168,(((M_polymorpha_renamed_Mapoly0047s0003.1:0.01646,(M_polymorpha_renamed_Mapoly0047s0006.1:0.01491,M_polymorpha_renamed_Mapoly0047s0004.1:0.00905)n629:0.00606)n628:0.00663,(M_polymorpha_renamed_Mapoly0047s0007.1:0.00448,M_polymorpha_renamed_Mapoly0047s0002.1:0.04363)n630:0.01891)n627:0.02651,M_polymorpha_renamed_Mapoly0047s0008.1:0.01138)n626:0.01185)n622:0.05436,(M_paleacea_Rhiz_final_MPA11941.1.p1:0.12384,M_paleacea_Rhiz_final_MPA23632.1.p1:0.032895)n631:0.003655)n621:0.02699)n617:0.05807,((((((M_paleacea_Rhiz_final_MPA9007.1.p1:0.01618,M_polymorpha_renamed_Mapoly0002s0115.1:0.07559)n637:0.29243,(M_polymorpha_renamed_Mapoly0091s0041.1:0.04431,(((M_paleacea_Rhiz_final_MPA23922.1.p1:0,M_paleacea_Rhiz_final_MPA23922.2.p1:0)n641:0.03163,M_paleacea_Rhiz_final_MPA30055.1.p1:0.0293)n640:0.01167,M_paleacea_Rhiz_final_MPA23921.1.p1:0.01665)n639:0.00185)n638:0.01347)n636:0.01655,(M_polymorpha_renamed_Mapoly0070s0055.1:0.01851,((M_paleacea_Rhiz_final_MPA8009.1.p1:0.00014,M_paleacea_Rhiz_final_MPA8009.2.p1:0.03331)n644:0.05209,(M_paleacea_Rhiz_final_MPA27063.2.p1:0.00014,(M_paleacea_Rhiz_final_MPA27063.3.p1:0.02303,M_paleacea_Rhiz_final_MPA27063.1.p2:0.01131)n646:0.02968)n645:0.26766)n643:0.02974)n642:0.006)n635:0.02531,(M_paleacea_Rhiz_final_MPA8688.1.p1:0.17513,(((M_polymorpha_renamed_Mapoly0055s0126.1:0.01321,M_polymorpha_renamed_Mapoly0128s0033.1:0.01008)n650:0.00369,(M_polymorpha_renamed_Mapoly0128s0034.1:0.0157,M_polymorpha_renamed_Mapoly0128s0035.1:0.01707)n651:0.00505)n649:0.0114,(M_polymorpha_renamed_Mapoly0082s0044.1:0.09357,M_polymorpha_renamed_Mapoly0042s0098.1:0.03995)n652:0.014787)n648:0.001643)n647:0.02023)n634:0.03089,(M_paleacea_Rhiz_final_MPA17279.1.p1:0.00284,M_polymorpha_renamed_Mapoly0033s0163.1:0.02793)n653:0.10335)n633:0.02935,((M_polymorpha_renamed_Mapoly0157s0027.1:0.10337,((M_polymorpha_renamed_Mapoly0655s0001.1:0.1761,M_polymorpha_renamed_Mapoly0655s0002.1:0.11476)n657:0.07431,M_polymorpha_renamed_Mapoly0157s0026.1:0.06095)n656:0.02818)n655:0.03644,M_polymorpha_renamed_Mapoly0044s0005.1:0.1926)n654:0.14078)n632:0.06872)n616:0.08047,(M_paleacea_Rhiz_final_MPA17075.1.p1:0.19686,(M_polymorpha_renamed_Mapoly0042s0112.1:0.05874,M_polymorpha_renamed_Mapoly0009s0127.1:0.1079)n659:0.24854)n658:0.06653)n615:0.29861)n605:0.04279,(((M_flagellaris_scaffold-UCRN-2007332-Megaceros_tosanus:0.00014,M_flagellaris_scaffold-UCRN-2007333-Megaceros_tosanus:0.00016)n662:0.13003,(A_agrestis_renamed_Aagr.utg000081l.275.7:0.00014,(A_agrestis_renamed_Aagr.utg000081l.275.8:0.00014,((A_agrestis_renamed_Aagr.utg000081l.275.1:0,A_agrestis_renamed_Aagr.utg000081l.275.4:0,A_agrestis_renamed_Aagr.utg000081l.275.2:0)n666:0.01532,((A_agrestis_renamed_Aagr.utg000081l.275.3:0,A_agrestis_renamed_Aagr.utg000081l.275.5:0)n668:0.00015,A_agrestis_renamed_Aagr.utg000081l.275.6:0.00014)n667:0.00016)n665:0.02887)n664:0.00016)n663:0.18564)n661:0.36205,((((M_polymorpha_renamed_Mapoly0410s0002.1:0.9551,M_polymorpha_renamed_Mapoly0245s0004.1:0.49487)n672:0.40514,(M_paleacea_Rhiz_final_MPA29906.1.p1:0.68347,(Oryza_sativa_renamed_LOC_Os03g27430.1:0.94918,Oryza_sativa_renamed_LOC_Os07g44470.1:0.861426)n674:0.095714)n673:0.89413)n671:0.17582,(P_neesiana_scaffold-JHFI-2002956-Pellia_neesiana:0.20672,P_pinnata_scaffold-UUHD-2147985-Porella_pinnata:0.25172)n675:0.14853)n670:0.09553,(P_neesiana_scaffold-JHFI-2112851-Pellia_neesiana:0.44488,((M_polymorpha_renamed_Mapoly0013s0043.1:0.0382,(M_paleacea_Rhiz_final_MPA18468.1.p1:0.00016,M_paleacea_Rhiz_final_MPA18468.2.p1:0.00014)n679:0.06363)n678:0.26864,((M_paleacea_Rhiz_final_MPA15411.1.p1:0.05895,M_polymorpha_renamed_Mapoly0009s0184.1:0.04785)n681:0.22388,(M_paleacea_Rhiz_final_MPA15377.1.p1:0.06743,M_polymorpha_renamed_Mapoly0009s0185.1:0.07712)n682:0.17189)n680:0.07318)n677:0.08798)n676:0.10933)n669:0.060129)n660:0.006681)n604:0.0445,((((((A_agrestis_renamed_Aagr.utg000002l.327.1:0.03039,A_agrestis_renamed_Aagr.utg000002l.316.1:0.08375)n688:0.0145,(A_agrestis_renamed_Aagr.utg000002l.328.1:0.04578,((A_agrestis_renamed_Aagr.utg000002l.333.1:0,A_agrestis_renamed_Aagr.utg000002l.333.2:0)n691:0.09616,A_agrestis_renamed_Aagr.utg000002l.334.1:0.06115)n690:0.04507)n689:0.03127)n687:0.05955,(A_agrestis_renamed_Aagr.utg000083l.183.1:0.25175,(A_agrestis_renamed_Aagr.utg000083l.178.1:0.07617,A_agrestis_renamed_Aagr.utg000083l.180.1:0.06811)n693:0.05423)n692:0.07002)n686:0.31495,(((L_japonicus_renamed_Lj2g3v1415420.1:0.18873,M_truncatula_renamed_MTR_5033470:0.24117)n696:0.05301,((L_angustifolius_renamed_OIW10589:0.07734,L_angustifolius_renamed_OIV93059:0.09737)n698:0.14075,L_angustifolius_renamed_OIW10590:0.189711)n697:0.021079)n695:0.06363,((((((P_patens_renamed_P312_19290V3.1:0,P_patens_renamed_P312_19290V3.2:0)n704:0.15052,P_patens_renamed_P34_8630V3.1:0.42083)n703:0.21628,(P_patens_renamed_P33_21170V3.2:0,P_patens_renamed_P33_21170V3.1:0)n705:0.1368)n702:0.13046,(P_patens_renamed_P38_17040V3.2:0,P_patens_renamed_P38_17040V3.1:0,P_patens_renamed_P38_17000V3.1:0,P_patens_renamed_P38_17000V3.2:0)n706:0.18334)n701:0.23414,((((P_patens_renamed_P34_14520V3.2:0,P_patens_renamed_P34_14520V3.1:0,P_patens_renamed_P34_14530V3.1:0,P_patens_renamed_P34_14530V3.2:0)n710:0.02174,((P_patens_renamed_P36_30V3.2:0,P_patens_renamed_P36_30V3.1:0)n712:0.0926,P_patens_renamed_P311_4960V3.1:0.12447)n711:0.02038)n709:0.28621,((P_patens_renamed_P33_14160V3.2:0,P_patens_renamed_P33_14160V3.1:0)n714:0.10962,(P_patens_renamed_P313_23840V3.1:0,P_patens_renamed_P313_23840V3.2:0)n715:0.13293)n713:0.24464)n708:0.15729,(P_patens_renamed_P316_18920V3.1:0.46298,((((P_patens_renamed_P326_5800V3.1:0,P_patens_renamed_P326_5840V3.1:0)n720:0.00195,(((P_patens_renamed_P326_5670V3.1:0,P_patens_renamed_P326_5840V3.2:0,P_patens_renamed_P326_5720V3.1:0)n723:0.00014,(P_patens_renamed_P326_5750V3.1:0.00014,((P_patens_renamed_P326_5750V3.2:0,P_patens_renamed_P326_5890V3.1:0)n726:0.00014,(P_patens_renamed_P326_5890V3.2:0.00014,(P_patens_renamed_P326_5480V3.1:0,P_patens_renamed_P326_5480V3.2:0)n728:0.00016)n727:0.00185)n725:0.00226)n724:0.00014)n722:0.00014,(P_patens_renamed_P326_5670V3.2:0,P_patens_renamed_P326_5720V3.2:0)n729:0.00014)n721:0.00015)n719:0.08849,((P_patens_renamed_P33_4040V3.2:0,P_patens_renamed_P33_4040V3.1:0)n731:0.07972,P_patens_renamed_P310_16840V3.1:0.24661)n730:0.04451)n718:0.11257,(P_patens_renamed_P326_2960V3.1:0,P_patens_renamed_P326_2960V3.2:0)n732:0.47958)n717:0.08682)n716:0.09782)n707:0.07416)n700:0.24496,(P_patens_renamed_P312_16500V3.1:0,P_patens_renamed_P312_16500V3.2:0)n733:0.344682)n699:0.038298)n694:0.10754)n685:0.05127,(((T_lepidozioides_scaffold-SKQD-2076561-Takakia_lepidozioides:0.29848,((P_patens_renamed_P33_30190V3.2:0,P_patens_renamed_P33_30190V3.1:0)n738:0.26179,((P_patens_renamed_P34_20640V3.1:0,P_patens_renamed_P34_20640V3.2:0)n740:0.25233,((P_patens_renamed_P33_24230V3.1:0,P_patens_renamed_P33_24230V3.2:0)n742:0.12004,(P_patens_renamed_P310_20710V3.7:0,P_patens_renamed_P310_20710V3.1:0,P_patens_renamed_P310_20710V3.2:0,P_patens_renamed_P310_20710V3.4:0,P_patens_renamed_P310_20710V3.5:0,P_patens_renamed_P310_20710V3.6:0,P_patens_renamed_P310_20710V3.3:0)n743:0.1299)n741:0.07334)n739:0.19292)n737:0.11169)n736:0.11034,((S_moellendorffii_renamed_EFJ05161:0.00225,S_moellendorffii_renamed_EFJ11070:0.00213)n745:0.25993,((S_moellendorffii_renamed_EFJ20126:0.00314,S_moellendorffii_renamed_EFJ14255:0.00368)n747:0.36533,(S_moellendorffii_renamed_EFJ24269:0.05782,S_moellendorffii_renamed_EFJ35532:0.00815)n748:0.30304)n746:0.08134)n744:0.04423)n735:0.06988,(((P_abies_renamed_MA_412995g0010:0.37208,((Oryza_sativa_renamed_LOC_Os03g02939.1:0.24901,((Oryza_sativa_renamed_LOC_Os10g39160.1:0.17195,Z_mays_renamed_K7VDC0:0.15567)n755:0.31874,((Oryza_sativa_renamed_LOC_Os10g39170.1:0.04536,Z_mays_renamed_C0HFN4:0.07831)n757:0.09702,(Oryza_sativa_renamed_LOC_Os03g02920.1:0.09287,Z_mays_renamed_B4FNL8:0.14555)n758:0.07541)n756:0.10524)n754:0.06648)n753:0.06707,((A_trichopoda_renamed_ERN08099:0.24355,((L_angustifolius_renamed_OIV96907:0.03857,(L_japonicus_renamed_Lj1g3v1091030.1:0.05982,(M_truncatula_renamed_MTR_3092990:0.00014,M_truncatula_renamed_MTR_3092990:0.00015)n764:0.05856)n763:0.0059)n762:0.12415,((B_vulgaris_renamed_KMT16468:0.08738,B_vulgaris_renamed_KMT16467:0.14427)n766:0.15833,(B_vulgaris_renamed_KMT16466:0.0721,B_vulgaris_renamed_KMT16465:0.19426)n767:0.2513)n765:0.06704)n761:0.06423)n760:0.03032,((P_dactylifera_renamed_XP_008808267.2:0.04314,P_dactylifera_renamed_XP_008808270.1:0.04408)n769:0.21108,(P_dactylifera_renamed_XP_008808268.1:0.02221,P_dactylifera_renamed_XP_026665519.1:0.02293)n770:0.113517)n768:0.012613)n759:0.03676)n752:0.04481)n751:0.04087,((((A_trichopoda_renamed_ERN01974:0.11183,A_trichopoda_renamed_ERN01975:0.08561)n774:0.17854,((P_abies_renamed_MA_9457778g0010:0.14639,(P_abies_renamed_MA_651584g0010:0.07494,((P_abies_renamed_MA_77500g0010:0.03811,P_abies_renamed_MA_77500g0020:0.02808)n779:0.17068,(P_abies_renamed_MA_10428759g0010:0.07777,(P_abies_renamed_MA_10259419g0010:0.00928,P_abies_renamed_MA_389258g0010:0.01222)n781:0.00118)n780:0.07168)n778:0.0598)n777:0.07266)n776:0.02591,(((P_abies_renamed_MA_102238g0010:0,P_abies_renamed_MA_144902g0010:0)n784:0.14838,P_abies_renamed_MA_93508g0010:0.09454)n783:0.10901,(P_abies_renamed_MA_10435488g0020:0.07454,(P_abies_renamed_MA_63572g0010:0.04774,(P_abies_renamed_MA_10435488g0010:0.04554,P_abies_renamed_MA_186946g0010:0.0196)n787:0.03254)n786:0.01025)n785:0.17596)n782:0.02705)n775:0.18246)n773:0.06183,(A_agrestis_renamed_Aagr.utg000038l.116.1:0.5377,(P_dactylifera_renamed_XP_008810078.1:0.18835,(((Oryza_sativa_renamed_LOC_Os01g22352.1:0.09011,Z_mays_renamed_B4FY83:0.14605)n792:0.08879,((Oryza_sativa_renamed_LOC_Os01g22336.1:0.06194,Z_mays_renamed_B4FU88:0.11139)n794:0.06781,((Z_mays_renamed_A0A1D6MSC0:0.00165,Z_mays_renamed_spA5H8G4:0.00179)n796:0.16114,(Oryza_sativa_renamed_LOC_Os01g22249.1:0.09517,(Oryza_sativa_renamed_LOC_Os01g22230.1:0.00397,Oryza_sativa_renamed_LOC_Os01g22230.2:0.03452)n798:0.085455)n797:0.009495)n795:0.06094)n793:0.0347)n791:0.1052,((Oryza_sativa_renamed_LOC_Os05g06970.1:0.15714,(Z_mays_renamed_A0A1D6LYW3:0.06798,Z_mays_renamed_B4FVT1:0.08055)n801:0.07028)n800:0.12537,(Oryza_sativa_renamed_LOC_Os01g22370.1:0.13864,Z_mays_renamed_A0A1D6FHV4:0.112707)n802:0.012523)n799:0.09864)n790:0.04335)n789:0.06173)n788:0.09916)n772:0.03861,((((((B_vulgaris_renamed_KMT14151:0.21226,B_vulgaris_renamed_KMT14150:0.09952)n808:0.10361,B_vulgaris_renamed_KMT14152:0.34921)n807:0.02722,(L_angustifolius_renamed_OIV91026:0.10146,(L_japonicus_renamed_Lj0g3v0191079.1:0.19834,(M_truncatula_renamed_MTR_1038680:0.1819,(M_truncatula_renamed_MTR_1086490:0.03143,M_truncatula_renamed_MTR_1086320:0.01522)n812:0.104436)n811:0.011604)n810:0.01812)n809:0.03454)n806:0.06709,((P_dactylifera_renamed_XP_008781197.2:0.06827,P_dactylifera_renamed_XP_008793417.1:0.10358)n814:0.1249,(A_trichopoda_renamed_ERN01967:0.27595,((P_dactylifera_renamed_XP_008781200.1:0.15324,P_dactylifera_renamed_XP_017698964.1:0.24362)n817:0.02464,P_dactylifera_renamed_XP_008776272.1:0.31302)n816:0.03478)n815:0.030969)n813:0.003441)n805:0.04124,((P_abies_renamed_MA_87008g0010:0.04103,(P_abies_renamed_MA_10433564g0020:0.01621,P_abies_renamed_MA_46801g0010:0.01181)n820:0.04008)n819:0.02886,(P_abies_renamed_MA_114903g0010:0.10698,P_abies_renamed_MA_5316g0010:0.0276)n821:0.05514)n818:0.25858)n804:0.04147,(((((Oryza_sativa_renamed_LOC_Os07g44590.1:0.2366,((Oryza_sativa_renamed_LOC_Os07g44550.1:0.13612,Z_mays_renamed_A0A1D6F256:0.24735)n828:0.07461,(((Z_mays_renamed_A0A1D6K433:0.00322,Z_mays_renamed_A0A1D6K434:0.00982)n831:0.094,(Oryza_sativa_renamed_LOC_Os03g25340.1:0.09384,(Oryza_sativa_renamed_LOC_Os03g25360.1:0.03889,Oryza_sativa_renamed_LOC_Os03g25370.1:0.0471)n833:0.02336)n832:0.04961)n830:0.02953,((Z_mays_renamed_A0A1D6K431:0.00014,Z_mays_renamed_spQ9FEQ8:0.00413)n835:0.11325,((Oryza_sativa_renamed_LOC_Os03g25320.1:0.0558,(Oryza_sativa_renamed_LOC_Os03g25280.1:0.00246,Oryza_sativa_renamed_LOC_Os03g25300.1:0.00206)n838:0.09956)n837:0.15674,(Oryza_sativa_renamed_LOC_Os07g44600.1:0.27641,Oryza_sativa_renamed_LOC_Os03g25330.1:0.101079)n839:0.0101079)n836:0.0011231)n834:0.09077)n829:0.09472)n827:0.05716)n826:0.02579,((Oryza_sativa_renamed_LOC_Os07g44460.1:0.17879,(Oryza_sativa_renamed_LOC_Os07g44480.1:0.00748,Oryza_sativa_renamed_LOC_Os07g44499.1:0.01046)n842:0.18887)n841:0.02187,((Z_mays_renamed_A0A1D6F265:0.33166,Z_mays_renamed_B4FYH1:0.34046)n844:0.29142,(Z_mays_renamed_A0A1D6IKX3:0.26272,((Z_mays_renamed_A0A1D6IKV7:0.00809,Z_mays_renamed_A0A1D6IKW0:0.00015)n847:0.15837,((Z_mays_renamed_A0A1D6IKV8:0.01018,Z_mays_renamed_A0A1D6IKW1:0.00233)n849:0.03182,(Z_mays_renamed_A0A1D6IKV9:0.00904,Z_mays_renamed_A0A1D6IKW2:0.01224)n850:0.02662)n848:0.14861)n846:0.140634)n845:0.0140634)n843:0.0015626)n840:0.04484)n825:0.14945,(((Oryza_sativa_renamed_LOC_Os01g18890.1:0.12998,Z_mays_renamed_A0A1D6MRI4:0.08296)n853:0.10748,(Oryza_sativa_renamed_LOC_Os05g04470.1:0.08837,Z_mays_renamed_B4FH35:0.11549)n854:0.12481)n852:0.12762,((Z_mays_renamed_K7TMB0:0.21874,Z_mays_renamed_K7U151:0.16146)n856:0.05444,(Oryza_sativa_renamed_LOC_Os01g18910.1:0.23745,Oryza_sativa_renamed_LOC_Os05g04450.1:0.102708)n857:0.011412)n855:0.07874)n851:0.1072)n824:0.0231,((((Oryza_sativa_renamed_LOC_Os04g04750.1:0.20646,Oryza_sativa_renamed_LOC_Os05g04410.1:0.08816)n861:0.07387,(Z_mays_renamed_A0A1D6J1L2:0.43758,Z_mays_renamed_K7UF86:0.22558)n862:0.07257)n860:0.25729,((Oryza_sativa_renamed_LOC_Os01g18950.1:0.04359,Oryza_sativa_renamed_LOC_Os01g18970.1:0.06117)n864:0.29594,(Oryza_sativa_renamed_LOC_Os05g04440.1:0.25021,(((Oryza_sativa_renamed_LOC_Os05g04380.2:0.00014,Oryza_sativa_renamed_LOC_Os05g04380.1:0.00015)n868:0.1319,(Z_mays_renamed_A0A1D6FUY8:0.10755,Z_mays_renamed_B4FBH0:0.00014)n869:0.04677)n867:0.1109,((Z_mays_renamed_C0HHA6:0.0252,Z_mays_renamed_C0P4S1:0.02024)n871:0.06882,((Oryza_sativa_renamed_LOC_Os01g18930.1:0.02595,(Oryza_sativa_renamed_LOC_Os07g06175.1:0.00014,Oryza_sativa_renamed_LOC_Os07g06380.1:0.03196)n874:0.0454)n873:0.14709,Oryza_sativa_renamed_LOC_Os01g19020.1:0.065079)n872:0.007231)n870:0.06108)n866:0.07525)n865:0.08483)n863:0.08756)n859:0.23936,Z_mays_renamed_A0A1D6MRI5:0.45557)n858:0.10519)n823:0.07087,((Oryza_sativa_renamed_LOC_Os05g04490.1:0.11322,(Z_mays_renamed_A0A1D6FUY7:0.08497,(Z_mays_renamed_K7TID5:0.05895,((Z_mays_renamed_A0A1D6HCQ0:0.50587,Z_mays_renamed_K7UG68:0.07711)n880:0.28897,(Z_mays_renamed_B4FSW5:0.03076,(Z_mays_renamed_K7TMC0:0.00014,Z_mays_renamed_K7U159:0.00014)n882:0.02181)n881:0.00352)n879:0.01963)n878:0.02534)n877:0.07982)n876:0.04625,(Z_mays_renamed_B4FK72:0.12757,Oryza_sativa_renamed_LOC_Os05g04500.1:0.411975)n883:0.045775)n875:0.051984)n822:0.005776)n803:0.07147)n771:0.01814)n750:0.06309,((((A_trichopoda_renamed_ERN02540:0.06566,(((A_trichopoda_renamed_ERN02543:0.03929,A_trichopoda_renamed_ERN02550:0.34294)n890:0.18964,A_trichopoda_renamed_ERN02545:0.0484)n889:0.05475,A_trichopoda_renamed_ERM98761:0.17359)n888:0.02531)n887:0.39953,(P_dactylifera_renamed_XP_008801590.1:0.36196,(Oryza_sativa_renamed_LOC_Os06g27850.1:0.14918,Z_mays_renamed_B4FKG0:0.17605)n892:0.28106)n891:0.13602)n886:0.08728,(B_vulgaris_renamed_KMT06582:0.59894,B_vulgaris_renamed_KMT13052:0.58712)n893:0.07353)n885:0.1644,((((((P_pinnata_scaffold-UUHD-2146800-Porella_pinnata:0.15092,(M_polymorpha_renamed_Mapoly0435s0001.1:0.00923,(M_paleacea_Rhiz_final_MPA21536.1.p1:0.00014,M_paleacea_Rhiz_final_MPA21536.2.p3:0.00014)n901:0.02413)n900:0.07383)n899:0.03627,P_neesiana_scaffold-JHFI-2094004-Pellia_neesiana:0.04702)n898:0.27648,(A_agrestis_renamed_Aagr.utg000103l.150.1:0.00912,A_agrestis_renamed_Aagr.utg000103l.150.2:0.00014)n902:0.15892)n897:0.06574,(S_moellendorffii_renamed_EFJ38046:0.00363,S_moellendorffii_renamed_EFJ31814:0.01352)n903:0.37327)n896:0.05708,(A_filiculoides_renamed_Azfi_s0270.g061151:0.03792,(A_filiculoides_renamed_Azfi_s0270.g061153:0.01666,A_filiculoides_renamed_Azfi_s1162.g098549:0.00014)n905:0.00062)n904:0.55241)n895:0.02509,(((P_patens_renamed_P38_5520V3.1:0,P_patens_renamed_P38_5520V3.2:0)n908:0.11151,(P_patens_renamed_P34_1190V3.3:0,P_patens_renamed_P34_1190V3.1:0,P_patens_renamed_P34_1190V3.4:0,P_patens_renamed_P34_1190V3.2:0,P_patens_renamed_P34_1190V3.5:0)n909:0.13068)n907:0.21612,((P_patens_renamed_P39_18550V3.2:0,P_patens_renamed_P39_18550V3.1:0)n911:0.1473,(P_patens_renamed_P315_22510V3.1:0,P_patens_renamed_P315_22510V3.2:0)n912:0.07936)n910:0.22996)n906:0.16552)n894:0.065403)n884:0.007267)n749:0.037395)n734:0.004155)n684:0.03777,(((((M_flagellaris_scaffold-UCRN-2051941-Megaceros_tosanus:0.19386,A_agrestis_renamed_Aagr.utg000003l.256.1:0.20834)n917:0.29442,(M_flagellaris_scaffold-UCRN-2051293-Megaceros_tosanus:0.25641,(((A_agrestis_renamed_Aagr.utg000003l.29.3:0,A_agrestis_renamed_Aagr.utg000003l.29.4:0,A_agrestis_renamed_Aagr.utg000003l.29.2:0,A_agrestis_renamed_Aagr.utg000003l.29.1:0)n921:0.36909,(A_agrestis_renamed_Aagr.utg000003l.151.1:0.07986,(A_agrestis_renamed_Aagr.utg000003l.153.1:0.12473,A_agrestis_renamed_Aagr.utg000003l.154.1:0.11063)n923:0.03085)n922:0.16072)n920:0.27698,A_agrestis_renamed_Aagr.utg000033l.186.1:0.190134)n919:0.021126)n918:0.31042)n916:0.04055,((M_flagellaris_scaffold-UCRN-2010541-Megaceros_tosanus:0.21153,((A_agrestis_renamed_Aagr.utg000009l.288.1:0.02113,(A_agrestis_renamed_Aagr.utg000009l.291.2:0.01586,A_agrestis_renamed_Aagr.utg000009l.291.1:0.00015)n928:0.01144)n927:0.00975,(((A_agrestis_renamed_Aagr.utg000001l.47.2:0.00014,(A_agrestis_renamed_Aagr.utg000001l.47.1:0.01511,A_agrestis_renamed_Aagr.utg000001l.47.3:0.00789)n932:0.00037)n931:0.03114,(A_agrestis_renamed_Aagr.utg000001l.42.1:0.00015,A_agrestis_renamed_Aagr.utg000140l.121.1:0.05342)n933:0.05927)n930:0.01967,A_agrestis_renamed_Aagr.utg000001l.48.1:0.11631)n929:0.01159)n926:0.08653)n925:0.18166,(M_flagellaris_scaffold-UCRN-2049503-Megaceros_tosanus:0.27457,(Z_mays_renamed_A0A1D6HX87:0.80035,(A_agrestis_renamed_Aagr.utg000083l.396.1:0.14043,A_agrestis_renamed_Aagr.utg000083l.393.1:0.10386)n936:0.2482)n935:0.096408)n934:0.010712)n924:0.04964)n915:0.02738,A_filiculoides_renamed_Azfi_s0270.g061152:0.535446)n914:0.059494,P_dactylifera_renamed_XP_017698372.1:1.13759)n913:0.126399)n683:0.01672)n603:0.05033)n364:0.03511,(P_patens_renamed_P320_5210V3.1:0.75071,(((A_trichopoda_renamed_ERN02877:0.40066,(M_flagellaris_scaffold-UCRN-2011400-Megaceros_tosanus:0.25093,(A_agrestis_renamed_Aagr.utg000116l.52.1:0.11865,(A_agrestis_renamed_Aagr.utg000124l.76.1:0.12258,(A_agrestis_renamed_Aagr.utg000012l.472.1:0.12334,A_agrestis_renamed_Aagr.utg000124l.88.1:0.21686)n944:0.05485)n943:0.075)n942:0.15857)n941:0.20698)n940:0.01035,(M_truncatula_renamed_MTR_4114220:0.45423,L_japonicus_renamed_Lj6g3v2218500.1:0.10691)n945:0.22652)n939:0.05627,(((((((S_moellendorffii_renamed_EFJ33365:0.00065,S_moellendorffii_renamed_EFJ30628:0.01043)n952:0.38955,(S_moellendorffii_renamed_EFJ22514:0,S_moellendorffii_renamed_EFJ11726:0)n953:0.26903)n951:0.05404,(B_vulgaris_renamed_KMT02088:0.39808,(((((B_vulgaris_renamed_KMT09426:0.02496,(B_vulgaris_renamed_KMT09427:0.00014,B_vulgaris_renamed_KMT09428:0.00015)n960:0.11924)n959:0.27347,(A_thaliana_renamed_AT3G01190.1:0.09374,A_thaliana_renamed_AT5G15180.1:0.1831)n961:0.15283)n958:0.09871,(A_trichopoda_renamed_ERN17294:0.25769,(((((P_dactylifera_renamed_XP_008780520.2:0.00014,(P_dactylifera_renamed_XP_008776103.1:0.02832,P_dactylifera_renamed_XP_008776102.1:0.00015)n968:0.00883)n967:0.16122,(Oryza_sativa_renamed_LOC_Os04g53640.1:0.06842,Z_mays_renamed_A0A1D6JF04:0.10685)n969:0.21527)n966:0.0929,((P_dactylifera_renamed_XP_008801172.1:0.05856,P_dactylifera_renamed_XP_008809845.1:0.0356)n971:0.10893,((((Oryza_sativa_renamed_LOC_Os06g20150.1:0.06585,Oryza_sativa_renamed_LOC_Os06g29470.1:0.04092)n975:0.0747,(Z_mays_renamed_B6SIA9:0.08897,Z_mays_renamed_K7V8K5:0.07799)n976:0.05071)n974:0.11291,(Z_mays_renamed_A0A1D6NZH6:0.31018,(Oryza_sativa_renamed_LOC_Os07g01380.1:0.42562,Oryza_sativa_renamed_LOC_Os07g01400.1:0.37289)n978:0.02352)n977:0.0197)n973:0.06796,((Oryza_sativa_renamed_LOC_Os05g41990.1:0.09609,(Z_mays_renamed_D7NLB3:0.00015,(Z_mays_renamed_A0A1D6FP28:0.03027,Z_mays_renamed_A0A1D6I695:0.00829)n982:0.04408)n981:0.07332)n980:0.11599,(Z_mays_renamed_B4FRD6:0.12447,(Oryza_sativa_renamed_LOC_Os11g43980.1:0.12412,Oryza_sativa_renamed_LOC_Os07g01370.1:0.098469)n984:0.010941)n983:0.06291)n979:0.05445)n972:0.096273)n970:0.010697)n965:0.07193,(Oryza_sativa_renamed_LOC_Os07g34670.1:0.46756,((P_dactylifera_renamed_XP_017700255.1:0.21216,(Oryza_sativa_renamed_LOC_Os07g01410.1:0.15188,Z_mays_renamed_A0A1D6HQQ8:0.16034)n988:0.3017)n987:0.04744,((P_dactylifera_renamed_XP_008804399.1:0.00476,P_dactylifera_renamed_XP_017700813.1:0.00218)n990:0.25404,((Oryza_sativa_renamed_LOC_Os07g01420.1:0.12525,Z_mays_renamed_A0A1D6HQQ9:0.17443)n992:0.27107,((Z_mays_renamed_B6TWB1:0.09192,(Oryza_sativa_renamed_LOC_Os04g06860.1:0.35736,(Oryza_sativa_renamed_LOC_Os05g42000.1:0.00014,Oryza_sativa_renamed_LOC_Os05g42000.2:0.00014)n996:0.03675)n995:0.06364)n994:0.20607,(Oryza_sativa_renamed_LOC_Os01g57730.1:0.16934,Z_mays_renamed_A0A1D6N9N4:0.11673)n997:0.15063)n993:0.09107)n991:0.163962)n989:0.018218)n986:0.05976)n985:0.05899)n964:0.08242,(P_dactylifera_renamed_XP_026664466.1:0.13869,(Z_mays_renamed_C0HIT1:0.09421,((Oryza_sativa_renamed_LOC_Os07g34710.1:0.00014,(Oryza_sativa_renamed_LOC_Os07g34710.3:0,Oryza_sativa_renamed_LOC_Os07g34710.2:0)n1002:0.00014)n1001:0.23659,Oryza_sativa_renamed_LOC_Os03g36560.1:0.122832)n1000:0.013648)n999:0.25633)n998:0.124074)n963:0.013786)n962:0.04671)n957:0.02783,((B_vulgaris_renamed_KMS96789:0.2057,(((L_japonicus_renamed_Lj3g3v1340390.1:0.09177,(M_truncatula_renamed_MTR_2088770:0.06871,(L_angustifolius_renamed_OIW04020:0.07345,L_angustifolius_renamed_OIW09236:0.052857)n1009:0.005873)n1008:0.00986)n1007:0.02851,(M_truncatula_renamed_MTR_4046713:0.08642,(L_angustifolius_renamed_OIW08421:0.16796,(L_japonicus_renamed_Lj3g3v2889720.1:0.05674,(L_japonicus_renamed_Lj3g3v2890770.1:0.00417,L_japonicus_renamed_Lj3g3v2890770.2:0.00014)n1013:0.06389)n1012:0.02698)n1011:0.01674)n1010:0.1091)n1006:0.09376,(A_thaliana_renamed_AT4G11290.1:0.20454,(A_thaliana_renamed_AT3G21770.1:0.17277,A_thaliana_renamed_AT1G05260.1:0.10846)n1015:0.06622)n1014:0.03483)n1005:0.05342)n1004:0.03619,((P_dactylifera_renamed_XP_026664471.1:0.13768,(P_dactylifera_renamed_XP_008784560.1:0.06392,P_dactylifera_renamed_XP_008777796.1:0.04824)n1018:0.04157)n1017:0.07607,(((Oryza_sativa_renamed_LOC_Os06g46799.1:0.15641,Z_mays_renamed_C0PKS1:0.10223)n1021:0.0508,(Oryza_sativa_renamed_LOC_Os02g06630.1:0.06744,Z_mays_renamed_A0A1D6QSQ3:0.18716)n1022:0.23206)n1020:0.12379,A_trichopoda_renamed_ERN17295:0.17915)n1019:0.05131)n1016:0.04056)n1003:0.169506)n956:0.018834,(A_thaliana_renamed_AT1G05240.1:0,A_thaliana_renamed_AT1G05250.1:0)n1023:0.328788)n955:0.0328788)n954:0.0036532)n950:0.08173,(((P_abies_renamed_MA_444g0010:0.04269,(P_abies_renamed_MA_180698g0010:0.04185,P_abies_renamed_MA_9540939g0010:0.01807)n1027:0.04007)n1026:0.07094,((P_abies_renamed_MA_12626g0010:0.04172,P_abies_renamed_MA_188077g0010:0.0215)n1029:0.03239,(P_abies_renamed_MA_18523g0010:0.06976,(((P_abies_renamed_MA_774247g0010:0.02185,P_abies_renamed_MA_946965g0010:0.02074)n1033:0.00803,(P_abies_renamed_MA_41416g0010:0.02554,P_abies_renamed_MA_5149g0010:0.02076)n1034:0.01375)n1032:0.00841,P_abies_renamed_MA_163g0010:0.04385)n1031:0.04483)n1030:0.01137)n1028:0.04203)n1025:0.20681,(P_abies_renamed_MA_115059g0010:0.17943,(P_abies_renamed_MA_7571130g0010:0.03154,(P_abies_renamed_MA_182004g0010:0.044,P_abies_renamed_MA_9087g0010:0.03528)n1037:0.0299)n1036:0.03789)n1035:0.18282)n1024:0.06131)n949:0.03651,((B_vulgaris_renamed_KMT11491:0.36914,(((P_dactylifera_renamed_XP_008812662.1:0.08206,P_dactylifera_renamed_XP_026655928.1:0.10089)n1042:0.12267,(((L_japonicus_renamed_Lj0g3v0278049.1:0.11578,(M_truncatula_renamed_MTR_1089005:0.37173,(M_truncatula_renamed_MTR_7107520:0.00983,M_truncatula_renamed_MTR_7107500:0.08025)n1047:0.068769)n1046:0.007641)n1045:0.05496,L_angustifolius_renamed_OIV91305:0.11296)n1044:0.08688,((A_trichopoda_renamed_ERM96859:0.31598,(A_trichopoda_renamed_ERN16844:0.04207,A_trichopoda_renamed_ERN16842:0.2519)n1050:0.13872)n1049:0.07822,A_trichopoda_renamed_ERN16841:0.29016)n1048:0.03224)n1043:0.03692)n1041:0.0436,(A_thaliana_renamed_AT2G39040.1:0.40523,((Z_mays_renamed_B4F7T9:0.1324,(Oryza_sativa_renamed_LOC_Os01g28030.1:0.25747,Oryza_sativa_renamed_LOC_Os12g34524.1:0.065808)n1054:0.007312)n1053:0.21781,(Oryza_sativa_renamed_LOC_Os01g16450.1:0.08732,(Z_mays_renamed_B6SIU4:0.02054,Z_mays_renamed_K7USX8:0.07826)n1056:0.05767)n1055:0.37899)n1052:0.04211)n1051:0.07015)n1040:0.04824)n1039:0.14142,P_abies_renamed_MA_48212g0010:0.439713)n1038:0.048857)n948:0.05719,((P_pinnata_scaffold-UUHD-2133112-Porella_pinnata:0.20445,((M_paleacea_Rhiz_final_MPA9737.1.p1:0.05438,M_polymorpha_renamed_Mapoly0008s0232.1:0.02192)n1060:0.43681,((M_paleacea_Rhiz_final_MPA13870.1.p1:0,M_paleacea_Rhiz_final_MPA13870.2.p1:0)n1062:0.116,M_polymorpha_renamed_Mapoly0068s0084.1:0.00014)n1061:0.205704)n1059:0.022856)n1058:0.17918,((((P_neesiana_scaffold-JHFI-2001070-Pellia_neesiana:0.05812,P_neesiana_scaffold-JHFI-2015839-Pellia_neesiana:0.05297)n1066:0.37171,(P_pinnata_scaffold-UUHD-2018471-Porella_pinnata:0.34556,((M_polymorpha_renamed_Mapoly0116s0008.1:0.03571,(M_paleacea_Rhiz_final_MPA9845.1.p1:0.03278,M_paleacea_Rhiz_final_MPA9846.1.p1:0.038997)n1070:0.004333)n1069:0.02339,((((M_polymorpha_renamed_Mapoly0141s0008.1:0.01085,M_polymorpha_renamed_Mapoly0141s0009.1:0.01546)n1074:0.19336,((M_paleacea_Rhiz_final_MPA27193.1.p1:0.03145,M_polymorpha_renamed_Mapoly0057s0076.1:0.06242)n1076:0.10245,(M_polymorpha_renamed_Mapoly0057s0077.1:0.06097,(M_paleacea_Rhiz_final_MPA27191.1.p1:0.21324,M_paleacea_Rhiz_final_MPA27191.2.p1:0.008874)n1078:0.000986)n1077:0.03122)n1075:0.04358)n1073:0.03643,(M_polymorpha_renamed_Mapoly0070s0094.1:0.05183,((M_paleacea_Rhiz_final_MPA27581.1.p1:0.00015,M_paleacea_Rhiz_final_MPA27581.2.p1:0.00014)n1081:0.28149,(M_paleacea_Rhiz_final_MPA11547.1.p1:0.00014,M_paleacea_Rhiz_final_MPA11547.2.p1:0.00016)n1082:0.037323)n1080:0.004147)n1079:0.16083)n1072:0.10448,(M_paleacea_Rhiz_final_MPA13650.1.p1:0.03868,(M_polymorpha_renamed_Mapoly0087s0046.1:0.29915,M_polymorpha_renamed_Mapoly0115s0041.1:0.023499)n1084:0.002611)n1083:0.29874)n1071:0.096174)n1068:0.010686)n1067:0.03524)n1065:0.04788,((((((M_paleacea_Rhiz_final_MPA11299.1.p1:0.02768,M_polymorpha_renamed_Mapoly0196s0011.1:0.02982)n1090:0.13421,((M_polymorpha_renamed_Mapoly0073s0003.1:0.03094,(M_paleacea_Rhiz_final_MPA15945.1.p1:0.00228,M_paleacea_Rhiz_final_MPA15945.2.p1:0.00014)n1093:0.01994)n1092:0.0685,(((M_paleacea_Rhiz_final_MPA11296.1.p1:0.00014,M_paleacea_Rhiz_final_MPA11296.2.p1:0.00374)n1096:0.0175,(M_polymorpha_renamed_Mapoly0196s0012.1:0.00404,M_polymorpha_renamed_Mapoly0196s0016.1:0.00728)n1097:0.0375)n1095:0.028,(M_paleacea_Rhiz_final_MPA11297.1.p1:0.03027,M_polymorpha_renamed_Mapoly0196s0013.1:0.02323)n1098:0.05929)n1094:0.04292)n1091:0.1712)n1089:0.07137,(M_paleacea_Rhiz_final_MPA11301.1.p1:0.02475,((M_polymorpha_renamed_Mapoly0109s0004.1:0.00414,M_polymorpha_renamed_Mapoly0109s0003.1:0.0073)n1101:0.07323,M_polymorpha_renamed_Mapoly0196s0010.1:0.045675)n1100:0.005075)n1099:0.0409)n1088:0.03057,(M_paleacea_Rhiz_final_MPA12368.1.p1:0.02409,M_polymorpha_renamed_Mapoly0070s0023.1:0.01814)n1102:0.18244)n1087:0.02018,(((M_paleacea_Rhiz_final_MPA17810.1.p1:0.04224,M_polymorpha_renamed_Mapoly0124s0038.1:0.03578)n1105:0.09648,(((M_paleacea_Rhiz_final_MPA10265.1.p1:0,M_paleacea_Rhiz_final_MPA10265.2.p1:0)n1108:0.04428,(M_polymorpha_renamed_Mapoly0196s0015.1:0.02739,M_polymorpha_renamed_Mapoly0117s0003.1:0.00015)n1109:0.07232)n1107:0.21704,(M_polymorpha_renamed_Mapoly0124s0039.1:0.05066,(M_paleacea_Rhiz_final_MPA17809.2.p1:0.00014,M_paleacea_Rhiz_final_MPA17809.3.p1:0.00014)n1111:0.08583)n1110:0.08311)n1106:0.06199)n1104:0.0712,(((M_polymorpha_renamed_Mapoly0032s0142.1:0.03843,(M_paleacea_Rhiz_final_MPA17432.1.p1:0.00016,M_paleacea_Rhiz_final_MPA17432.2.p1:0.00014)n1115:0.03386)n1114:0.08484,((M_paleacea_Rhiz_final_MPA17442.1.p1:0.02145,M_polymorpha_renamed_Mapoly0032s0143.1:0.05311)n1117:0.04941,(M_paleacea_Rhiz_final_MPA17434.1.p1:0.03408,M_polymorpha_renamed_Mapoly0032s0144.1:0.04072)n1118:0.05338)n1116:0.02023)n1113:0.10651,(M_polymorpha_renamed_Mapoly0032s0145.1:0.03552,(M_paleacea_Rhiz_final_MPA17444.1.p1:0.62762,M_paleacea_Rhiz_final_MPA17436.1.p2:0.043911)n1120:0.004879)n1119:0.07618)n1112:0.04819)n1103:0.05825)n1086:0.09595,P_neesiana_scaffold-JHFI-2004366-Pellia_neesiana:0.26721)n1085:0.205)n1064:0.05906,(((((M_polymorpha_renamed_Mapoly0050s0028.1:0.09753,((M_paleacea_Rhiz_final_MPA14987.1.p1:0.04656,M_polymorpha_renamed_Mapoly0050s0029.1:0.02723)n1127:0.06426,((M_paleacea_Rhiz_final_MPA30347.1.p1:0.03434,(M_polymorpha_renamed_Mapoly2709s0001.1:0.00014,M_polymorpha_renamed_Mapoly0009s0175.1:0.00814)n1130:0.02519)n1129:0.05738,(((M_polymorpha_renamed_Mapoly0004s0093.1:0.01416,M_polymorpha_renamed_Mapoly0004s0094.1:0.00329)n1133:0.00244,(M_polymorpha_renamed_Mapoly0004s0092.1:0.00522,M_polymorpha_renamed_Mapoly0004s0091.1:0.01932)n1134:0.00427)n1132:0.06573,(M_paleacea_Rhiz_final_MPA14990.1.p1:0.02938,((M_paleacea_Rhiz_final_MPA17853.1.p1:0.03398,((M_paleacea_Rhiz_final_MPA13705.1.p1:0,M_paleacea_Rhiz_final_MPA13705.2.p1:0)n1139:0.00434,(M_paleacea_Rhiz_final_MPA28392.1.p1:0,M_paleacea_Rhiz_final_MPA28392.2.p1:0)n1140:0.0981)n1138:0.05942)n1137:0.01031,M_paleacea_Rhiz_final_MPA12759.1.p1:0.04927)n1136:0.012267)n1135:0.001363)n1131:0.01414)n1128:0.02063)n1126:0.0324)n1125:0.23601,(((((M_paleacea_Rhiz_final_MPA27828.1.p1:0,M_paleacea_Rhiz_final_MPA27828.2.p1:0)n1145:0.04673,M_polymorpha_renamed_Mapoly0039s0115.1:0.04978)n1144:0.33969,(M_paleacea_Rhiz_final_MPA9207.1.p1:0.01702,M_polymorpha_renamed_Mapoly0039s0113.1:0.04421)n1146:0.33299)n1143:0.08087,(((M_paleacea_Rhiz_final_MPA17643.1.p1:0.01104,(((M_polymorpha_renamed_Mapoly0246s0006.1:0.00925,M_polymorpha_renamed_Mapoly0221s0009.1:0.02117)n1152:0.0095,(M_polymorpha_renamed_Mapoly0084s0012.1:0.02819,M_polymorpha_renamed_Mapoly0084s0011.1:0.00419)n1153:0.00989)n1151:0.0042,(M_polymorpha_renamed_Mapoly0189s0022.1:0.03385,(M_polymorpha_renamed_Mapoly1410s0001.1:0.01695,M_polymorpha_renamed_Mapoly0171s0001.1:0.02171)n1155:0.00015)n1154:0.00229)n1150:0.0271)n1149:0.09478,((((M_polymorpha_renamed_Mapoly0182s0025.1:0.18503,((M_paleacea_Rhiz_final_MPA11620.3.p1:0.04082,((M_polymorpha_renamed_Mapoly0143s0043.1:0.00214,M_polymorpha_renamed_Mapoly0417s0001.1:0.00666)n1163:0.0123,M_polymorpha_renamed_Mapoly0143s0042.1:0.007029)n1162:0.000781)n1161:0.03811,(M_polymorpha_renamed_Mapoly0182s0024.1:0.01354,M_paleacea_Rhiz_final_MPA11620.1.p1:0.034245)n1164:0.003805)n1160:0.00585)n1159:0.00118,(M_paleacea_Rhiz_final_MPA17941.1.p1:0.19083,M_polymorpha_renamed_Mapoly0182s0023.1:0.050193)n1165:0.005577)n1158:0.03021,((((((((M_polymorpha_renamed_Mapoly0124s0003.1:0.00229,(((((M_polymorpha_renamed_Mapoly0124s0063.1:0.00464,M_polymorpha_renamed_Mapoly0027s0139.1:0.02333)n1178:0.00227,M_polymorpha_renamed_Mapoly0161s0033.1:0.00229)n1177:0.00016,M_polymorpha_renamed_Mapoly0243s0003.1:0.00923)n1176:0.00228,(M_polymorpha_renamed_Mapoly0161s0034.1:0.00229,M_polymorpha_renamed_Mapoly0161s0036.1:0.00014)n1179:0.00015)n1175:0.00227,(M_polymorpha_renamed_Mapoly0992s0001.1:0.00014,((M_polymorpha_renamed_Mapoly0243s0001.1:0.00016,M_polymorpha_renamed_Mapoly0175s0023.1:0.00692)n1182:0.00737,M_polymorpha_renamed_Mapoly1623s0001.1:0.00541)n1181:0.00367)n1180:0.00734)n1174:0.00015)n1173:0.00233,(M_polymorpha_renamed_Mapoly0243s0006.1:0.00917,(M_polymorpha_renamed_Mapoly0124s0002.1:0.00454,(M_polymorpha_renamed_Mapoly0175s0025.1:0.0067,M_polymorpha_renamed_Mapoly0161s0039.1:0.0067)n1185:0.00263)n1184:0.00233)n1183:0.00227)n1172:0.00014,M_polymorpha_renamed_Mapoly0243s0005.1:0.01144)n1171:0.0024,M_polymorpha_renamed_Mapoly0175s0026.1:0.01375)n1170:0.00315,M_polymorpha_renamed_Mapoly0161s0035.1:0.02187)n1169:0.00488,M_polymorpha_renamed_Mapoly0161s0038.1:0.00782)n1168:0.00358,(((M_polymorpha_renamed_Mapoly0175s0024.1:0.0045,M_polymorpha_renamed_Mapoly1761s0001.1:0.05672)n1188:0.00015,((M_polymorpha_renamed_Mapoly0243s0004.1:0.06342,M_polymorpha_renamed_Mapoly0011s0220.1:0.06255)n1190:0.03193,(M_polymorpha_renamed_Mapoly0243s0002.1:0.00449,M_polymorpha_renamed_Mapoly0161s0037.1:0.01888)n1191:0.00304)n1189:0.00014)n1187:0.0023,M_polymorpha_renamed_Mapoly0124s0062.1:0.03971)n1186:0.00223)n1167:0.00764,(M_paleacea_Rhiz_final_MPA26665.1.p1:0.08076,M_paleacea_Rhiz_final_MPA27097.1.p1:0.035109)n1192:0.003901)n1166:0.00465)n1157:0.03425,(M_paleacea_Rhiz_final_MPA7010.1.p1:0.02011,M_polymorpha_renamed_Mapoly0038s0040.1:0.01889)n1193:0.2835)n1156:0.05915)n1148:0.31829,((M_paleacea_Rhiz_final_MPA23613.1.p1:0,M_paleacea_Rhiz_final_MPA23613.2.p1:0,M_paleacea_Rhiz_final_MPA23613.3.p1:0)n1195:0.02198,M_polymorpha_renamed_Mapoly0006s0133.1:0.01088)n1194:0.27206)n1147:0.05809)n1142:0.04182,((((((((M_polymorpha_renamed_Mapoly0127s0001.1:0.01163,M_polymorpha_renamed_Mapoly0127s0014.1:0.01268)n1203:0.01281,(M_polymorpha_renamed_Mapoly0127s0002.1:0.00849,M_polymorpha_renamed_Mapoly2760s0001.1:0.05254)n1204:0.00762)n1202:0.01181,(M_paleacea_Rhiz_final_MPA14569.1.p1:0.14939,M_paleacea_Rhiz_final_MPA14570.1.p1:0.00014)n1205:0.05236)n1201:0.00972,((M_polymorpha_renamed_Mapoly0077s0043.1:0.03904,M_polymorpha_renamed_Mapoly0077s0042.1:0.06339)n1207:0.07487,(M_paleacea_Rhiz_final_MPA15433.1.p1:0.10002,(M_paleacea_Rhiz_final_MPA23091.1.p1:0.00014,M_paleacea_Rhiz_final_MPA23091.2.p1:0.01187)n1209:0.09298)n1208:0.014508)n1206:0.001612)n1200:0.02275,(((M_polymorpha_renamed_Mapoly0143s0040.1:0.00629,M_polymorpha_renamed_Mapoly0147s0045.1:0.01692)n1212:0.04137,((M_paleacea_Rhiz_final_MPA15477.1.p1:0.15727,(M_paleacea_Rhiz_final_MPA15479.2.p1:0.00014,M_paleacea_Rhiz_final_MPA15479.4.p1:0.0068)n1215:0.02984)n1214:0.01799,((M_paleacea_Rhiz_final_MPA15479.1.p1:0.02977,M_paleacea_Rhiz_final_MPA15479.3.p1:0.22081)n1217:0.00123,(M_paleacea_Rhiz_final_MPA15482.2.p1:0.02493,((M_paleacea_Rhiz_final_MPA15482.1.p1:0.00016,M_paleacea_Rhiz_final_MPA15484.1.p1:0.00014)n1220:0.01968,M_paleacea_Rhiz_final_MPA15483.1.p1:0.00603)n1219:0.000603)n1218:6.03e-05)n1216:6.03e-06)n1213:6.7e-07)n1211:0.00941,(M_paleacea_Rhiz_final_MPA11034.1.p1:0.25023,((((M_polymorpha_renamed_Mapoly0143s0041.1:0.0152,(M_polymorpha_renamed_Mapoly0282s0001.1:0.00643,M_polymorpha_renamed_Mapoly0048s0001.1:0.01727)n1226:0.00201)n1225:0.00919,(M_polymorpha_renamed_Mapoly0136s0034.1:0.02354,(M_polymorpha_renamed_Mapoly0136s0035.1:0.00277,M_polymorpha_renamed_Mapoly0332s0001.1:0.00191)n1228:0.0375)n1227:0.0215)n1224:0.02172,M_polymorpha_renamed_Mapoly0161s0001.1:0.09676)n1223:0.02397,(M_polymorpha_renamed_Mapoly0198s0004.1:0.0123,(M_polymorpha_renamed_Mapoly0084s0002.1:0.01188,(M_polymorpha_renamed_Mapoly0032s0056.1:0.01649,((((M_polymorpha_renamed_Mapoly0198s0001.1:0,M_polymorpha_renamed_Mapoly0198s0002.1:0)n1235:0.01718,(M_polymorpha_renamed_Mapoly0594s0002.1:0.02712,M_polymorpha_renamed_Mapoly0182s0003.1:0.01181)n1236:0.00542)n1234:0.02566,M_polymorpha_renamed_Mapoly0182s0004.1:0.00452)n1233:0.00924,(M_polymorpha_renamed_Mapoly0182s0002.1:0.00682,(M_polymorpha_renamed_Mapoly0182s0001.1:0.00213,(M_polymorpha_renamed_Mapoly0084s0001.1:0.00016,M_polymorpha_renamed_Mapoly0562s0001.1:0.000126)n1239:1.26e-05)n1238:1.26e-06)n1237:1.26e-07)n1232:1.26e-08)n1231:1.26e-09)n1230:1.26e-10)n1229:1.26e-11)n1222:1.4e-12)n1221:0.00328)n1210:0.04151)n1199:0.26028,((M_paleacea_Rhiz_final_MPA13321.1.p1:0,M_paleacea_Rhiz_final_MPA13321.2.p1:0)n1241:0.0452,M_polymorpha_renamed_Mapoly0089s0017.1:0.02661)n1240:0.21985)n1198:0.22068,((M_polymorpha_renamed_Mapoly0015s0156.1:0.29053,((M_paleacea_Rhiz_final_MPA20572.1.p1:0.00016,M_paleacea_Rhiz_final_MPA20573.1.p1:0.00716)n1245:0.2408,((M_polymorpha_renamed_Mapoly0106s0054.1:0.01141,((((M_paleacea_Rhiz_final_MPA18861.1.p1:0.13788,M_polymorpha_renamed_Mapoly0220s0001.1:0.00864)n1251:0.00932,(M_polymorpha_renamed_Mapoly0220s0003.1:0.00963,M_paleacea_Rhiz_final_MPA21169.1.p1:0.075591)n1252:0.008399)n1250:0.00035,M_polymorpha_renamed_Mapoly0106s0053.1:0.0111)n1249:0.00016,(M_paleacea_Rhiz_final_MPA24190.1.p1:0.03709,((M_polymorpha_renamed_Mapoly0058s0119.1:0.02104,(M_polymorpha_renamed_Mapoly3855s0001.1:0.00014,M_polymorpha_renamed_Mapoly2722s0001.1:0.00014)n1256:0.01841)n1255:0.00652,(M_polymorpha_renamed_Mapoly0106s0052.1:0.01536,(M_polymorpha_renamed_Mapoly0106s0049.1:0.02544,(M_polymorpha_renamed_Mapoly0106s0051.1:0.00471,M_polymorpha_renamed_Mapoly0106s0050.1:0.014895)n1259:0.0014895)n1258:0.00014895)n1257:1.4895e-05)n1254:1.655e-06)n1253:0.00835)n1248:0.00696)n1247:0.01327,(M_polymorpha_renamed_Mapoly0220s0004.1:0.00081,M_paleacea_Rhiz_final_MPA10199.1.p1:0.329877)n1260:0.036653)n1246:0.023499)n1244:0.002611)n1243:0.01726,(M_paleacea_Rhiz_final_MPA21699.1.p1:0.19456,M_polymorpha_renamed_Mapoly0042s0076.1:0.207774)n1261:0.023086)n1242:0.13096)n1197:0.01575,((((M_paleacea_Rhiz_final_MPA12224.1.p1:0,M_paleacea_Rhiz_final_MPA12224.2.p1:0)n1265:0.00249,M_polymorpha_renamed_Mapoly0095s0036.1:0.00901)n1264:0.21001,(M_paleacea_Rhiz_final_MPA15844.1.p1:0.00462,M_polymorpha_renamed_Mapoly0065s0079.1:0.03139)n1266:0.12865)n1263:0.14247,(M_paleacea_Rhiz_final_MPA28602.1.p1:0.04486,(M_polymorpha_renamed_Mapoly0024s0047.1:0.05303,(M_polymorpha_renamed_Mapoly0341s0001.1:0.01738,M_polymorpha_renamed_Mapoly0486s0001.1:0.02229)n1269:0.026946)n1268:0.002994)n1267:0.02248)n1262:0.04385)n1196:0.05054)n1141:0.05651)n1124:0.0668,((M_paleacea_Rhiz_final_MPA8030.1.p1:0.04278,(M_polymorpha_renamed_Mapoly0040s0117.1:0.0987,(M_polymorpha_renamed_Mapoly0410s0001.1:0.01482,(M_polymorpha_renamed_Mapoly0195s0010.1:0.02193,M_polymorpha_renamed_Mapoly0410s0003.1:0.01247)n1274:0.00014)n1273:0.03179)n1272:0.02992)n1271:0.02906,(M_polymorpha_renamed_Mapoly0025s0020.1:0.1005,(M_paleacea_Rhiz_final_MPA8029.1.p1:0.00014,M_paleacea_Rhiz_final_MPA8029.2.p1:0.00014)n1276:0.098523)n1275:0.010947)n1270:0.3406)n1123:0.08164,(((P_neesiana_scaffold-JHFI-2000633-Pellia_neesiana:0.04158,(P_neesiana_scaffold-JHFI-2000631-Pellia_neesiana:0.00014,P_neesiana_scaffold-JHFI-2000632-Pellia_neesiana:0.00014)n1280:0.0064)n1279:0.4749,(((M_paleacea_Rhiz_final_MPA11244.1.p1:0.0325,M_polymorpha_renamed_Mapoly0043s0075.1:0.06667)n1283:0.07419,(M_paleacea_Rhiz_final_MPA11950.1.p1:0.05961,M_polymorpha_renamed_Mapoly0043s0074.1:0.06728)n1284:0.0963)n1282:0.34923,(M_polymorpha_renamed_Mapoly0031s0176.1:0.06682,(M_paleacea_Rhiz_final_MPA8264.1.p1:0.00014,M_paleacea_Rhiz_final_MPA8264.2.p1:0.00014)n1286:0.06546)n1285:0.32895)n1281:0.03655)n1278:0.07005,(P_neesiana_scaffold-JHFI-2018517-Pellia_neesiana:0.2382,(((M_paleacea_Rhiz_final_MPA9088.1.p1:0,M_paleacea_Rhiz_final_MPA9088.2.p1:0)n1290:0.03745,M_polymorpha_renamed_Mapoly0054s0141.1:0.02787)n1289:0.35661,(((M_paleacea_Rhiz_final_MPA19649.1.p1:0,M_paleacea_Rhiz_final_MPA19649.2.p1:0)n1293:0.01561,M_polymorpha_renamed_Mapoly0032s0069.1:0.04347)n1292:0.2453,((M_paleacea_Rhiz_final_MPA19647.1.p1:0.01514,M_polymorpha_renamed_Mapoly0032s0074.1:0.02452)n1295:0.13139,((M_paleacea_Rhiz_final_MPA19648.2.p1:0.12707,(((M_polymorpha_renamed_Mapoly0032s0070.1:0.00014,(M_polymorpha_renamed_Mapoly0032s0071.1:0.03639,(M_polymorpha_renamed_Mapoly0032s0068.1:0.06212,M_polymorpha_renamed_Mapoly0032s0072.1:0.00014)n1302:0.00424)n1301:0.0044)n1300:0.00218,M_polymorpha_renamed_Mapoly0032s0073.1:0.00879)n1299:0.00461,M_polymorpha_renamed_Mapoly0032s0061.1:0.00646)n1298:0.03165)n1297:0.0833,(M_paleacea_Rhiz_final_MPA12874.1.p1:0.01974,M_polymorpha_renamed_Mapoly0133s0056.1:0.03908)n1303:0.07133)n1296:0.02141)n1294:0.03893)n1291:0.196542)n1288:0.021838)n1287:0.0723)n1277:0.05793)n1122:0.04424,((P_pinnata_scaffold-UUHD-2013213-Porella_pinnata:0.13796,P_pinnata_scaffold-UUHD-2140878-Porella_pinnata:0.2149)n1305:0.12021,P_pinnata_scaffold-UUHD-2131073-Porella_pinnata:0.10607)n1304:0.287073)n1121:0.031897)n1063:0.053469)n1057:0.005941)n947:0.03277,((((M_polymorpha_renamed_Mapoly0008s0265.1:0.0454,(M_paleacea_Rhiz_final_MPA27864.1.p1:0.00014,M_paleacea_Rhiz_final_MPA27864.2.p1:0.00014)n1310:0.03322)n1309:0.13081,(M_polymorpha_renamed_Mapoly0100s0018.1:0.03071,(M_paleacea_Rhiz_final_MPA25337.1.p1:0.00015,M_paleacea_Rhiz_final_MPA25337.2.p2:0.00725)n1312:0.04267)n1311:0.18145)n1308:0.1237,(P_neesiana_scaffold-JHFI-2012759-Pellia_neesiana:0.12284,(P_pinnata_scaffold-UUHD-2148348-Porella_pinnata:0.20938,P_pinnata_scaffold-UUHD-2148122-Porella_pinnata:0.103275)n1314:0.011475)n1313:0.05844)n1307:0.24348,(A_agrestis_renamed_Aagr.utg000104l.102.1:0.00015,A_agrestis_renamed_Aagr.utg000104l.102.2:0.15974)n1315:0.67005)n1306:0.082818)n946:0.009202)n938:0.090702)n937:0.010078)n363:0.03913)n175:0.07007,((A_agrestis_renamed_Aagr.utg000018l.232.1:0.20093,(((A_agrestis_renamed_Aagr.utg000024l.231.2:0,A_agrestis_renamed_Aagr.utg000024l.231.5:0,A_agrestis_renamed_Aagr.utg000024l.231.6:0)n1320:0.00016,(A_agrestis_renamed_Aagr.utg000024l.231.3:0.10064,(A_agrestis_renamed_Aagr.utg000024l.231.1:0,A_agrestis_renamed_Aagr.utg000024l.231.4:0)n1322:0.0457)n1321:0.03123)n1319:0.00203,((A_agrestis_renamed_Aagr.utg000002l.329.1:0,A_agrestis_renamed_Aagr.utg000002l.329.2:0)n1324:0.00745,A_agrestis_renamed_Aagr.utg000024l.270.1:0.00834)n1323:0.00016)n1318:0.10592)n1317:0.59271,((((A_filiculoides_renamed_Azfi_s0003.g008026:0.17861,(A_filiculoides_renamed_Azfi_s0177.g056133:0.00014,A_filiculoides_renamed_Azfi_s0177.g056137:0.04274)n1329:0.13418)n1328:0.23125,(((P_patens_renamed_P326_3070V3.2:0,P_patens_renamed_P326_3070V3.1:0)n1332:0.26834,((P_patens_renamed_P34_23500V3.1:0,P_patens_renamed_P34_23500V3.2:0)n1334:0.15248,(P_patens_renamed_P326_3080V3.2:0,P_patens_renamed_P326_3080V3.1:0)n1335:0.25195)n1333:0.05107)n1331:0.0546,(P_neesiana_scaffold-JHFI-2106571-Pellia_neesiana:0.29879,P_neesiana_scaffold-JHFI-2101711-Pellia_neesiana:0.254142)n1336:0.028238)n1330:0.107163)n1327:0.011907,(M_truncatula_renamed_MTR_7057240:0.55368,((((((P_abies_renamed_MA_111431g0010:0.04177,P_abies_renamed_MA_120762g0010:0.02497)n1343:0.16606,(A_trichopoda_renamed_ERN10121:0.18393,(P_dactylifera_renamed_XP_008805717.2:0.18057,(A_thaliana_renamed_AT1G49570.1:0.29741,(L_angustifolius_renamed_OIW10961:0.03927,(L_japonicus_renamed_Lj2g3v1836090.1:0.0648,(M_truncatula_renamed_MTR_5017860:0.03197,M_truncatula_renamed_MTR_5017850:0.02672)n1349:0.05305)n1348:0.02756)n1347:0.15243)n1346:0.04237)n1345:0.07263)n1344:0.09983)n1342:0.11776,(((A_thaliana_renamed_AT5G19890.1:0.23696,(((L_japonicus_renamed_Lj4g3v2172790.1:0.0557,(L_angustifolius_renamed_OIW18728:0.0849,(M_truncatula_renamed_MTR_4125940:0.00014,M_truncatula_renamed_MTR_4125940:0.00014)n1357:0.06938)n1356:0.02302)n1355:0.06421,(L_japonicus_renamed_Lj6g3v1226260.1:0.08353,(L_angustifolius_renamed_OIV97378:0.09518,M_truncatula_renamed_MTR_2040000:0.11156)n1359:0.02739)n1358:0.11632)n1354:0.08188,(B_vulgaris_renamed_KMT14376:0.18865,(P_dactylifera_renamed_XP_008787878.1:0.13476,((Oryza_sativa_renamed_LOC_Os10g02070.1:0.10071,(Z_mays_renamed_A0A1D6GQ39:0.07136,Z_mays_renamed_A0A1D6KUF0:0.08048)n1364:0.07488)n1363:0.07824,(Oryza_sativa_renamed_LOC_Os03g13210.1:0.12377,Z_mays_renamed_B8A1T1:0.09763)n1365:0.07782)n1362:0.18158)n1361:0.06729)n1360:0.03871)n1353:0.05473)n1352:0.04304,A_trichopoda_renamed_ERM96292:0.21451)n1351:0.12279,(P_abies_renamed_MA_108425g0010:0.09881,P_abies_renamed_MA_235485g0010:0.06878)n1366:0.163854)n1350:0.018206)n1341:0.06171,(((P_abies_renamed_MA_125040g0020:0.05739,(P_abies_renamed_MA_10428648g0010:0.04976,(P_abies_renamed_MA_10425995g0010:0.03671,P_abies_renamed_MA_9573747g0010:0.01519)n1371:0.02945)n1370:0.02065)n1369:0.03035,(P_abies_renamed_MA_488410g0010:0.13236,(P_abies_renamed_MA_10436483g0010:0.00804,P_abies_renamed_MA_493312g0010:0.06078)n1373:0.07602)n1372:0.03425)n1368:0.14156,(B_vulgaris_renamed_KMT06561:0.37857,((((A_trichopoda_renamed_ERN11122:0.081,A_trichopoda_renamed_ERN11123:0.15424)n1378:0.13184,((A_thaliana_renamed_AT5G06720.1:0.04486,A_thaliana_renamed_AT5G06730.1:0.07768)n1380:0.11403,(L_angustifolius_renamed_OIV95454:0.05618,((L_japonicus_renamed_Lj0g3v0161619.1:0.04708,M_truncatula_renamed_MTR_1054205:0.0605)n1383:0.0418,(L_japonicus_renamed_Lj0g3v0127489.1:0.06817,M_truncatula_renamed_MTR_7093370:0.08608)n1384:0.019008)n1382:0.002112)n1381:0.02852)n1379:0.05973)n1377:0.0288,((((Oryza_sativa_renamed_LOC_Os03g13200.1:0.08952,(Z_mays_renamed_B4FUT1:0.03449,Z_mays_renamed_K7VNV5:0.33169)n1389:0.07523)n1388:0.06036,((Oryza_sativa_renamed_LOC_Os10g02040.2:0.00011,Oryza_sativa_renamed_LOC_Os10g02040.1:0.00014)n1391:0.05837,(Z_mays_renamed_B4FKV6:0.13546,Z_mays_renamed_A0A1D6KAW3:0.118539)n1392:0.013171)n1390:0.05833)n1387:0.11438,((Oryza_sativa_renamed_LOC_Os10g01760.1:0.2462,Z_mays_renamed_K7VFH6:0.11627)n1394:0.15394,(Oryza_sativa_renamed_LOC_Os03g13180.1:0.13852,Z_mays_renamed_A0A1D6JVC3:0.16931)n1395:0.0776)n1393:0.11728)n1386:0.09194,((P_dactylifera_renamed_XP_026662960.1:0,P_dactylifera_renamed_XP_026662963.1:0)n1397:0.08575,P_dactylifera_renamed_XP_008787874.1:0.04375)n1396:0.07)n1385:0.03687)n1376:0.01527,(A_thaliana_renamed_AT5G19880.1:0.41743,((Oryza_sativa_renamed_LOC_Os06g38330.1:0.84287,(P_pinnata_scaffold-UUHD-2014505-Porella_pinnata:0.42094,(M_truncatula_renamed_MTR_2029880:0.000261,((L_japonicus_renamed_Lj0g3v0067929.1:0.32708,(L_japonicus_renamed_Lj0g3v0292849.1:0.48848,L_japonicus_renamed_Lj0g3v0259909.1:0.41003)n1405:0.09643)n1404:0.33516,((L_japonicus_renamed_Lj0g3v0066719.1:0.03302,L_japonicus_renamed_Lj0g3v0066729.1:0.00014)n1407:0.28543,(((L_japonicus_renamed_Lj6g3v1665380.1:0.10227,M_truncatula_renamed_MTR_2029850:0.06058)n1410:0.01831,(((L_angustifolius_renamed_OIV96004:0.04937,L_angustifolius_renamed_OIV96003:0.03322)n1413:0.03784,(P_abies_renamed_MA_700796g0010:0.59015,(L_japonicus_renamed_Lj0g3v0154459.1:0.00015,L_japonicus_renamed_Lj0g3v0154469.1:0.000126)n1415:1.4e-05)n1414:0.17399)n1412:0.01983,(M_truncatula_renamed_MTR_2029910:0.16816,M_truncatula_renamed_MTR_2029860:0.072639)n1416:0.008071)n1411:0.01816)n1409:0.01864,(((L_japonicus_renamed_Lj6g3v1675390.1:0.12156,(M_truncatula_renamed_MTR_2029560:0.04162,M_truncatula_renamed_MTR_2029730:0.0904)n1420:0.07564)n1419:0.13202,L_angustifolius_renamed_OIV96005:0.08809)n1418:0.02557,(((L_angustifolius_renamed_OIW20538:0.00894,L_angustifolius_renamed_OIV91911:0.07093)n1423:0.04942,(L_angustifolius_renamed_OIV96006:0.0476,L_angustifolius_renamed_OIV91910:0.04736)n1424:0.03307)n1422:0.0553,((M_truncatula_renamed_MTR_2029800:0.07631,((M_truncatula_renamed_MTR_2029830:0.0101,M_truncatula_renamed_MTR_2029830:0.00014)n1428:0.09155,(M_truncatula_renamed_MTR_2029815:0.04071,M_truncatula_renamed_MTR_2029820:0.03534)n1429:0.0299)n1427:0.01695)n1426:0.03246,(M_truncatula_renamed_MTR_2028980:0.08835,(M_truncatula_renamed_MTR_2029740:0.04507,M_truncatula_renamed_MTR_2029750:0.06974)n1431:0.0579)n1430:0.049176)n1425:0.005464)n1421:0.02789)n1417:0.03527)n1408:0.055422)n1406:0.0055422)n1403:0.0006158)n1402:2.9e-05)n1401:0.15296)n1400:0.02192,((A_thaliana_renamed_AT2G38380.1:0.04879,A_thaliana_renamed_AT2G38390.1:0.03253)n1433:0.12679,(A_thaliana_renamed_AT3G32980.1:0.02708,((A_thaliana_renamed_AT4G08780.1:0.03633,A_thaliana_renamed_AT4G08770.1:0.01718)n1436:0.1515,(A_thaliana_renamed_AT3G49120.1:0.02052,A_thaliana_renamed_AT3G49110.1:0.03057)n1437:0.01325)n1435:0.02524)n1434:0.14318)n1432:0.22659)n1399:0.07587)n1398:0.00843)n1375:0.02376)n1374:0.06174)n1367:0.06533)n1340:0.058,((((M_paleacea_Rhiz_final_MPA6798.1.p1:0.02367,M_polymorpha_renamed_Mapoly0048s0002.1:0.02891)n1441:0.25918,(M_paleacea_Rhiz_final_MPA6832.1.p1:0.02059,M_polymorpha_renamed_Mapoly0048s0003.1:0.04347)n1442:0.07793)n1440:0.14353,((P_pinnata_scaffold-UUHD-2013964-Porella_pinnata:0.24929,(P_pinnata_scaffold-UUHD-2002642-Porella_pinnata:0.09447,P_pinnata_scaffold-UUHD-2002643-Porella_pinnata:0.11179)n1445:0.14158)n1444:0.08361,(P_neesiana_scaffold-JHFI-2017364-Pellia_neesiana:0.13521,P_neesiana_scaffold-JHFI-2112715-Pellia_neesiana:0.08103)n1446:0.16416)n1443:0.05032)n1439:0.22394,(((S_moellendorffii_renamed_EFJ04588:0.00014,S_moellendorffii_renamed_EFJ16850:0.00015)n1449:0.3205,((((B_vulgaris_renamed_KMT08357:0.19193,(A_thaliana_renamed_AT1G68850.1:0.23216,((L_japonicus_renamed_Lj0g3v0076249.1:0.00016,L_japonicus_renamed_Lj0g3v0076249.2:0.00014)n1456:0.05802,(L_angustifolius_renamed_OIW02223:0.07905,(M_truncatula_renamed_MTR_3462850:0.0768,M_truncatula_renamed_MTR_5049280:0.00014)n1458:0.08095)n1457:0.02743)n1455:0.04288)n1454:0.04213)n1453:0.10335,(A_trichopoda_renamed_ERN05840:0.19581,(P_dactylifera_renamed_XP_017701304.1:0.08006,(Oryza_sativa_renamed_LOC_Os06g16350.1:0.06092,(Z_mays_renamed_A0A1D6LWY7:0.0152,Z_mays_renamed_A0A1D6NYM3:0.1909)n1462:0.04538)n1461:0.15382)n1460:0.12095)n1459:0.05861)n1452:0.20069,(P_abies_renamed_MA_31518g0010:0.39325,((((P_abies_renamed_MA_746078g0010:0.0603,(P_abies_renamed_MA_10431506g0010:0.00829,P_abies_renamed_MA_10358523g0010:0.0909)n1468:0.00714)n1467:0.00669,P_abies_renamed_MA_414832g0010:0.16835)n1466:0.01889,P_abies_renamed_MA_9112925g0010:0.06243)n1465:0.01721,P_abies_renamed_MA_8643639g0010:0.0381)n1464:0.139401)n1463:0.015489)n1451:0.19636,(A_filiculoides_renamed_Azfi_s0129.g048993:0.3844,(A_filiculoides_renamed_Azfi_s0144.g051634:0.103,(A_filiculoides_renamed_Azfi_s0027.g023482:0.06946,A_filiculoides_renamed_Azfi_s0027.g023485:0.03088)n1471:0.15469)n1470:0.06617)n1469:0.11763)n1450:0.04142)n1448:0.0429,((((S_moellendorffii_renamed_EFJ17174:0.0036,S_moellendorffii_renamed_EFJ31172:0.0011)n1475:0.46639,(S_moellendorffii_renamed_EFJ11127:0.00015,S_moellendorffii_renamed_EFJ06659:0.00666)n1476:0.29021)n1474:0.06146,((((((A_trichopoda_renamed_ERN04243:0.13529,A_trichopoda_renamed_ERN01565:0.26228)n1482:0.17444,((((P_abies_renamed_MA_10429012g0010:0.28338,(P_abies_renamed_MA_6833274g0010:0.00015,P_abies_renamed_MA_91956g0010:0.02158)n1487:0.09194)n1486:0.14977,((((((A_thaliana_renamed_AT5G05340.1:0.13916,((B_vulgaris_renamed_KMT18887:0.0773,B_vulgaris_renamed_KMT18888:0.0667)n1495:0.0654,(A_trichopoda_renamed_ERN05419:0.00529,A_trichopoda_renamed_ERN05421:0.01081)n1496:0.17412)n1494:0.01489)n1493:0.0239,(L_japonicus_renamed_Lj1g3v1183610.1:0.04047,((L_angustifolius_renamed_OIW02745:0.05915,M_truncatula_renamed_MTR_5083860:0.08356)n1499:0.03884,(L_angustifolius_renamed_OIV98054:0.04768,(M_truncatula_renamed_MTR_3094670:0.00932,(M_truncatula_renamed_MTR_3094650:0.07154,M_truncatula_renamed_MTR_3094630:0.03358)n1502:0.0088)n1501:0.04722)n1500:0.00288)n1498:0.00032)n1497:0.01722)n1492:0.01766,P_dactylifera_renamed_XP_008782624.2:0.09458)n1491:0.02436,(B_vulgaris_renamed_KMT05439:0.14885,(((Oryza_sativa_renamed_LOC_Os11g02130.1:0.00349,(Oryza_sativa_renamed_LOC_Os12g02080.2:0.00014,Oryza_sativa_renamed_LOC_Os12g02080.1:0.00015)n1507:0.02136)n1506:0.08063,(Z_mays_renamed_A0A1D6LS36:0.08148,(Z_mays_renamed_A0A1D6QGI0:0.06176,Z_mays_renamed_B4FBC8:0.03565)n1509:0.01515)n1508:0.0188)n1505:0.14583,(P_dactylifera_renamed_XP_017698768.1:0.13329,P_dactylifera_renamed_XP_008810563.1:0.04188)n1510:0.04187)n1504:0.024678)n1503:0.002742)n1490:0.02328,(((A_thaliana_renamed_AT5G58390.1:0.13527,A_thaliana_renamed_AT5G58400.1:0.15362)n1513:0.1592,((L_angustifolius_renamed_OIW04405:0.08332,(L_japonicus_renamed_Lj2g3v2412440.1:0.08127,M_truncatula_renamed_MTR_5074970:0.09294)n1516:0.03548)n1515:0.04525,(L_angustifolius_renamed_OIV95645:0.12461,M_truncatula_renamed_MTR_3466200:0.09809)n1517:0.05899)n1514:0.05095)n1512:0.0373,(B_vulgaris_renamed_KMT18886:0.19064,S_moellendorffii_renamed_EFJ06668:0.35107)n1518:0.074475)n1511:0.008275)n1489:0.04937,((((((M_truncatula_renamed_MTR_3072190:0.00015,M_truncatula_renamed_MTR_3072210:0.21901)n1524:0.01355,M_truncatula_renamed_MTR_3072190:0.00016)n1523:0.02736,M_truncatula_renamed_MTR_3072260:0.08411)n1522:0.03242,(L_japonicus_renamed_Lj2g3v2843630.2:0.1232,L_japonicus_renamed_Lj2g3v2843630.1:0.347319)n1525:0.038591)n1521:0.01554,L_angustifolius_renamed_OIW16217:0.04986)n1520:0.12805,(B_vulgaris_renamed_KMT18877:0.29979,(B_vulgaris_renamed_KMT18878:0.11133,(B_vulgaris_renamed_KMT18879:0.01099,(B_vulgaris_renamed_KMT18881:0.00073,B_vulgaris_renamed_KMT18880:0.00014)n1529:0.00581)n1528:0.10317)n1527:0.09748)n1526:0.06215)n1519:0.072981)n1488:0.008109)n1485:0.0465,((A_trichopoda_renamed_ERN04096:0.11047,L_japonicus_renamed_Lj0g3v0081739.1:0.34432)n1531:0.07759,(P_abies_renamed_MA_10427367g0010:0.13651,((P_abies_renamed_MA_25919g0010:0.06974,(P_abies_renamed_MA_10070756g0010:0.02071,P_abies_renamed_MA_10437025g0010:0.05061)n1535:0.05047)n1534:0.03217,((((P_abies_renamed_MA_195910g0010:0.18809,(((P_abies_renamed_MA_170257g0010:0.02518,P_abies_renamed_MA_204088g0010:0.06007)n1542:0.04373,(P_abies_renamed_MA_10435976g0010:0.02512,(P_abies_renamed_MA_256822g0010:0.05432,P_abies_renamed_MA_186345g0010:0.01313)n1544:0.02219)n1543:0.0178)n1541:0.05213,((((P_abies_renamed_MA_19749g0010:0.05381,P_abies_renamed_MA_66808g0010:0.05889)n1548:0.01565,P_abies_renamed_MA_10217414g0010:0.11222)n1547:0.01319,((P_abies_renamed_MA_8555021g0010:0.02196,(P_abies_renamed_MA_10432379g0020:0.01354,(P_abies_renamed_MA_10430578g0010:0.00014,P_abies_renamed_MA_38027g0010:0.0833)n1552:0.00497)n1551:0.00267)n1550:0.01986,P_abies_renamed_MA_792979g0010:0.07302)n1549:0.02025)n1546:0.0135,P_abies_renamed_MA_44915g0010:0.04592)n1545:0.07505)n1540:0.01411)n1539:0.00012,(P_abies_renamed_MA_18538g0010:0.07425,P_abies_renamed_MA_901161g0020:0.04694)n1553:0.10337)n1538:0.01906,((((P_abies_renamed_MA_185360g0010:0.06659,P_abies_renamed_MA_96757g0010:0.0642)n1557:0.04988,(P_abies_renamed_MA_207021g0010:0.02576,P_abies_renamed_MA_502530g0010:0.05078)n1558:0.07277)n1556:0.02536,(P_abies_renamed_MA_10430929g0010:0.04572,P_abies_renamed_MA_124869g0010:0.09269)n1559:0.01168)n1555:0.01099,(P_abies_renamed_MA_74620g0010:0.05808,(P_abies_renamed_MA_42401g0010:0.06956,P_abies_renamed_MA_656798g0010:0.01008)n1561:0.03613)n1560:0.01745)n1554:0.02248)n1537:0.03395,P_abies_renamed_MA_9984688g0010:0.11995)n1536:0.05204)n1533:0.03131)n1532:0.073278)n1530:0.008142)n1484:0.01706,(((A_trichopoda_renamed_ERN02878:0.27259,(M_truncatula_renamed_MTR_4029180:0.05089,M_truncatula_renamed_MTR_4029170:0.04287)n1565:0.24096)n1564:0.03984,((M_truncatula_renamed_MTR_3467600:0.27041,(((M_truncatula_renamed_MTR_5074770:0.10249,(M_truncatula_renamed_MTR_5074860:0.00014,M_truncatula_renamed_MTR_5074860:0.00014)n1571:0.00015)n1570:0.10479,(L_angustifolius_renamed_OIW02602:0.09847,(L_japonicus_renamed_Lj0g3v0020479.1:0.09286,L_japonicus_renamed_Lj2g3v2411410.1:0.01057)n1573:0.08257)n1572:0.02893)n1569:0.03254,((M_truncatula_renamed_MTR_5074710:0.05162,(M_truncatula_renamed_MTR_5074760:0.01316,(M_truncatula_renamed_MTR_5074740:0.00938,M_truncatula_renamed_MTR_5074700:0.04595)n1577:0.00896)n1576:0.03211)n1575:0.09626,((L_japonicus_renamed_Lj0g3v0305209.1:0.17136,L_angustifolius_renamed_OIV95200:0.07893)n1579:0.02969,(L_japonicus_renamed_Lj2g3v2411360.1:0.14573,(L_angustifolius_renamed_OIW04403:0.13329,(L_angustifolius_renamed_OIW16094:0.00164,(L_angustifolius_renamed_OIW16093:0.03585,L_angustifolius_renamed_OIW16092:0.02807)n1583:0.0232)n1582:0.09685)n1581:0.04564)n1580:0.018477)n1578:0.002053)n1574:0.03056)n1568:0.07648)n1567:0.06392,(((A_trichopoda_renamed_ERN01920:0.2481,(A_trichopoda_renamed_ERN04094:0.00014,A_trichopoda_renamed_ERN18463:0.00015)n1587:0.36423)n1586:0.10207,((Z_mays_renamed_A0A1D6IMZ0:0.11171,(Oryza_sativa_renamed_LOC_Os07g48060.2:0.0065,Oryza_sativa_renamed_LOC_Os07g48060.1:0.00015)n1590:0.07163)n1589:0.25537,(P_dactylifera_renamed_XP_017697068.1:0.07391,(P_dactylifera_renamed_XP_008782621.1:0.09827,P_dactylifera_renamed_XP_008780161.1:0.07046)n1592:0.025497)n1591:0.002833)n1588:0.03183)n1585:0.02697,((Oryza_sativa_renamed_LOC_Os03g22020.1:0.07211,Z_mays_renamed_B6SRR3:0.0923)n1594:0.17849,(P_dactylifera_renamed_XP_008782622.1:0.12144,(P_dactylifera_renamed_XP_008805962.1:0.00824,(P_dactylifera_renamed_XP_008776455.1:0,P_dactylifera_renamed_XP_008776456.1:0)n1597:0.00014)n1596:0.17488)n1595:0.054459)n1593:0.006051)n1584:0.071028)n1566:0.007892)n1563:0.06477,(A_trichopoda_renamed_ERN18464:0.23005,(A_trichopoda_renamed_ERN02463:0.04821,A_trichopoda_renamed_ERN01919:0.01763)n1599:0.30903)n1598:0.02934)n1562:0.0559)n1483:0.02693)n1481:0.01085,(((((((B_vulgaris_renamed_KMT05433:0.06095,(B_vulgaris_renamed_KMT05437:0.02095,B_vulgaris_renamed_KMT05435:0.01992)n1607:0.03225)n1606:0.15005,(M_truncatula_renamed_MTR_3466180:0.05013,((L_angustifolius_renamed_OIW04402:0.05287,L_japonicus_renamed_Lj2g3v2411340.1:0.09045)n1610:0.03904,(L_japonicus_renamed_Lj0g3v0012529.1:0.04783,L_angustifolius_renamed_OIW14292:0.16713)n1611:0.01857)n1609:0.012834)n1608:0.001426)n1605:0.04529,(((((M_truncatula_renamed_MTR_7072510:0.10746,(M_truncatula_renamed_MTR_7072480:0.0474,M_truncatula_renamed_MTR_7072490:0.15249)n1617:0.09331)n1616:0.04425,((L_japonicus_renamed_Lj0g3v0336959.1:0.03676,(L_japonicus_renamed_Lj0g3v0336889.1:0.02175,L_japonicus_renamed_Lj0g3v0336879.1:0.00014)n1620:0.0385)n1619:0.13604,L_japonicus_renamed_Lj0g3v0321999.1:0.121599)n1618:0.013511)n1615:0.03078,L_angustifolius_renamed_OIW07429:0.08788)n1614:0.03452,((L_angustifolius_renamed_OIW00890:0.21373,((L_japonicus_renamed_Lj3g3v1407360.1:0.00015,L_japonicus_renamed_Lj3g3v1407350.1:0.00014)n1624:0.14173,(M_truncatula_renamed_MTR_4029200:0.12508,M_truncatula_renamed_MTR_4029190:0.08284)n1625:0.09156)n1623:0.08144)n1622:0.0935,(M_truncatula_renamed_MTR_7026990:0.26309,((L_japonicus_renamed_Lj5g3v2288920.1:0.09372,L_japonicus_renamed_Lj5g3v2288930.1:0.09648)n1628:0.04199,(M_truncatula_renamed_MTR_1115900:0.15326,(L_angustifolius_renamed_OIV89131:0.10674,(L_angustifolius_renamed_OIW06816:0.06932,L_angustifolius_renamed_OIV89130:0.06244)n1631:0.05756)n1630:0.02007)n1629:0.04751)n1627:0.06097)n1626:0.08427)n1621:0.05145)n1613:0.0443,((B_vulgaris_renamed_KMT06591:0.07517,(B_vulgaris_renamed_KMT06590:0.10981,B_vulgaris_renamed_KMT06592:0.03249)n1634:0.02925)n1633:0.07349,B_vulgaris_renamed_KMS96649:0.61963)n1632:0.016875)n1612:0.001875)n1604:0.03078,(A_trichopoda_renamed_ERN04095:0.03429,(A_trichopoda_renamed_ERN04097:0.09374,A_trichopoda_renamed_ERN04100:0.07757)n1636:0.0225)n1635:0.08447)n1603:0.03713,(Z_mays_renamed_A0A1D6DVY9:0.05872,((Oryza_sativa_renamed_LOC_Os11g02100.1:0.02962,Oryza_sativa_renamed_LOC_Os12g02060.1:0.02188)n1639:0.03759,Oryza_sativa_renamed_LOC_Os04g55740.1:0.052227)n1638:0.005803)n1637:0.17005)n1602:0.02192,(P_dactylifera_renamed_XP_008782619.1:0.06666,P_dactylifera_renamed_XP_017698759.1:0.0908)n1640:0.03373)n1601:0.05092,(((((Oryza_sativa_renamed_LOC_Os07g48010.1:0.12101,Z_mays_renamed_A0A1D6IN00:0.06949)n1645:0.04639,(((Oryza_sativa_renamed_LOC_Os07g48020.1:0.03222,Oryza_sativa_renamed_LOC_Os07g48030.1:0.03676)n1648:0.04435,(Oryza_sativa_renamed_LOC_Os07g48050.1:0.08063,Oryza_sativa_renamed_LOC_Os07g48040.1:0.12741)n1649:0.04723)n1647:0.03247,((Z_mays_renamed_A0A1D6F4C8:0.00016,Z_mays_renamed_spA5H454:0.00847)n1651:0.07145,(Z_mays_renamed_C0PPB6:0.0649,(Z_mays_renamed_spA5H453:0.00513,Z_mays_renamed_C4J6E4:0.00916)n1653:0.08002)n1652:0.02316)n1650:0.108234)n1646:0.012026)n1644:0.01966,((Z_mays_renamed_A0A1D6IN01:0.05761,Z_mays_renamed_spA5H452:0.00015)n1655:0.09285,((((Oryza_sativa_renamed_LOC_Os03g22010.1:0.00014,Oryza_sativa_renamed_LOC_Os03g22010.4:0.05052)n1659:0.00016,Oryza_sativa_renamed_LOC_Os03g22010.2:0.00014)n1658:0.00015,Oryza_sativa_renamed_LOC_Os03g22010.3:0.00014)n1657:0.27481,(Oryza_sativa_renamed_LOC_Os07g47990.1:0.00016,Oryza_sativa_renamed_LOC_Os07g47990.2:0.00617)n1660:0.082152)n1656:0.009128)n1654:0.06086)n1643:0.03267,(Oryza_sativa_renamed_LOC_Os03g32050.1:0.10384,(Z_mays_renamed_A0A1D6II57:0.1567,Z_mays_renamed_B6TU39:0.091971)n1662:0.010219)n1661:0.09037)n1642:0.08836,(((A_thaliana_renamed_AT1G14540.1:0.1519,A_thaliana_renamed_AT1G14550.1:0.09483)n1665:0.11337,(((L_japonicus_renamed_Lj3g3v3523810.1:0.03846,(L_japonicus_renamed_Lj3g3v3513660.1:0.01553,L_japonicus_renamed_Lj3g3v3513680.1:0.03396)n1669:0.0076)n1668:0.02516,L_angustifolius_renamed_OIW08653:0.13634)n1667:0.047,((M_truncatula_renamed_MTR_4074990:0.02622,(M_truncatula_renamed_MTR_4074980:0.01279,M_truncatula_renamed_MTR_4074980:0.02252)n1672:0.01862)n1671:0.02171,(M_truncatula_renamed_MTR_4083710:0.01708,M_truncatula_renamed_MTR_4074995:0.02212)n1673:0.027567)n1670:0.003063)n1666:0.01484)n1664:0.09762,(((((A_trichopoda_renamed_ERN09589:0.00747,A_trichopoda_renamed_ERN09593:0.00553)n1678:0.01572,(((A_trichopoda_renamed_ERN09594:0.10212,A_trichopoda_renamed_ERN09588:0.14427)n1681:0.01001,(A_trichopoda_renamed_ERN09596:0.02282,((A_trichopoda_renamed_ERN09599:0.00014,(A_trichopoda_renamed_ERM98549:0.00014,A_trichopoda_renamed_ERN09597:0.0259)n1685:0.00934)n1684:0.00592,A_trichopoda_renamed_ERN09598:0.00839)n1683:0.01117)n1682:0.01399)n1680:0.02065,A_trichopoda_renamed_ERN09592:0.05669)n1679:0.00699)n1677:0.00199,A_trichopoda_renamed_ERN09590:0.10112)n1676:0.01006,(A_trichopoda_renamed_ERN09591:0.17729,A_trichopoda_renamed_ERN09595:0.18392)n1686:0.06852)n1675:0.1042,(((A_trichopoda_renamed_ERN09028:0.13637,(A_trichopoda_renamed_ERN09605:0.00192,(A_trichopoda_renamed_ERN09602:0.03117,A_trichopoda_renamed_ERM98998:0.01521)n1691:0.13371)n1690:0.03655)n1689:0.01537,A_trichopoda_renamed_ERN09604:0.06618)n1688:0.03554,(A_trichopoda_renamed_ERN09600:0.04309,(A_trichopoda_renamed_ERN09601:0.00394,(A_trichopoda_renamed_ERN09603:0.01558,A_trichopoda_renamed_ERM98997:0.05149)n1694:0.00014)n1693:0.05741)n1692:0.0276)n1687:0.06766)n1674:0.05429)n1663:0.139329)n1641:0.015481)n1600:0.03302)n1480:0.02861,((((A_trichopoda_renamed_ERM98335:0.13624,((((M_truncatula_renamed_MTR_2084090:0.08701,(M_truncatula_renamed_MTR_2084110:0.02318,M_truncatula_renamed_MTR_2084080:0.01173)n1703:0.01861)n1702:0.0375,(M_truncatula_renamed_MTR_2084000:0.08949,(M_truncatula_renamed_MTR_2084010:0.04402,M_truncatula_renamed_MTR_2084020:0.01928)n1705:0.03481)n1704:0.03948)n1701:0.03045,(L_angustifolius_renamed_OIW20614:0.09893,L_angustifolius_renamed_OIV89877:0.01074)n1706:0.22902)n1700:0.02844,L_japonicus_renamed_Lj0g3v0362889.1:0.06895)n1699:0.07841)n1698:0.03663,((B_vulgaris_renamed_KMT01956:0.21233,(B_vulgaris_renamed_KMT01977:0.1147,B_vulgaris_renamed_KMT01952:0.08346)n1709:0.03706)n1708:0.02095,(B_vulgaris_renamed_KMT01979:0.12108,(B_vulgaris_renamed_KMT01982:0.03969,(B_vulgaris_renamed_KMT01981:0.00014,B_vulgaris_renamed_KMT01980:0.00014)n1712:0.00014)n1711:0.21557)n1710:0.065691)n1707:0.007299)n1697:0.02133,((P_dactylifera_renamed_XP_008790007.1:0.04162,P_dactylifera_renamed_XP_008780505.2:0.0948)n1714:0.06463,((P_dactylifera_renamed_XP_008796349.2:0.1521,P_dactylifera_renamed_XP_008795235.1:0.0496)n1716:0.04966,P_dactylifera_renamed_XP_008790008.1:0.21501)n1715:0.021501)n1713:0.002389)n1696:0.02814,((Z_mays_renamed_K7VV24:0.25815,((Oryza_sativa_renamed_LOC_Os06g32960.1:0.06318,Oryza_sativa_renamed_LOC_Os06g32980.1:0.0818)n1720:0.11401,(Oryza_sativa_renamed_LOC_Os06g32990.1:0.18097,(Oryza_sativa_renamed_LOC_Os06g33080.1:0.03397,(Oryza_sativa_renamed_LOC_Os06g33090.1:0.03154,Oryza_sativa_renamed_LOC_Os06g33100.1:0.01798)n1723:0.01864)n1722:0.10572)n1721:0.14434)n1719:0.12469)n1718:0.27186,((Z_mays_renamed_K7VH58:0.14413,((Z_mays_renamed_B4FA32:0.09019,(Oryza_sativa_renamed_LOC_Os02g14430.1:0.05561,Oryza_sativa_renamed_LOC_Os02g14440.1:0.14787)n1728:0.03351)n1727:0.03714,(Z_mays_renamed_A0A1D6H650:0.19486,Oryza_sativa_renamed_LOC_Os02g14460.1:0.147294)n1729:0.016366)n1726:0.09312)n1725:0.05398,(((Oryza_sativa_renamed_LOC_Os02g14160.1:0.04688,Z_mays_renamed_A0A1D6H658:0.0814)n1732:0.13727,(Z_mays_renamed_A0A1D6H655:0.11799,(Oryza_sativa_renamed_LOC_Os02g14170.1:0.00016,Oryza_sativa_renamed_LOC_Os02g14170.2:0.02947)n1734:0.12179)n1733:0.17788)n1731:0.06459,(Oryza_sativa_renamed_LOC_Os06g35520.1:0.15144,(((Oryza_sativa_renamed_LOC_Os06g35480.1:0.07871,Z_mays_renamed_C0HGH8:0.09761)n1738:0.04627,(Z_mays_renamed_K7VH54:0.06239,(Oryza_sativa_renamed_LOC_Os02g14180.1:0.22657,Oryza_sativa_renamed_LOC_Os06g35490.1:0.079452)n1740:0.008828)n1739:0.07745)n1737:0.03482,(Oryza_sativa_renamed_LOC_Os01g10850.1:0.10481,Z_mays_renamed_A0A1D6FGJ9:0.15013)n1741:0.11744)n1736:0.03026)n1735:0.041382)n1730:0.0041382)n1724:0.00041382)n1717:4.598e-05)n1695:0.01313)n1479:0.03137,(((B_vulgaris_renamed_KMT06588:0.14858,B_vulgaris_renamed_KMT06589:0.18056)n1744:0.30488,Z_mays_renamed_A0A1D6H652:0.43629)n1743:0.05237,((((S_moellendorffii_renamed_EFJ24033:0.00576,S_moellendorffii_renamed_EFJ24596:0.00079)n1748:0.20914,(S_moellendorffii_renamed_EFJ09446:0.00645,S_moellendorffii_renamed_EFJ34576:0.0074)n1749:0.19328)n1747:0.15706,((S_moellendorffii_renamed_EFJ06822:0.00014,S_moellendorffii_renamed_EFJ21889:0.00227)n1751:0.00237,((S_moellendorffii_renamed_EFJ24038:0.0053,(S_moellendorffii_renamed_EFJ24603:0.00014,S_moellendorffii_renamed_EFJ24436:0.01945)n1754:0.00428)n1753:0.00647,(S_moellendorffii_renamed_EFJ23851:0.00938,(S_moellendorffii_renamed_EFJ24040:0.00225,(S_moellendorffii_renamed_EFJ17634:0.00905,S_moellendorffii_renamed_EFJ24433:0.00014)n1757:0.00226)n1756:0.00015)n1755:0.00226)n1752:0.00684)n1750:0.13363)n1746:0.08492,((S_moellendorffii_renamed_EFJ24032:0,S_moellendorffii_renamed_EFJ24595:0)n1759:0.0638,((S_moellendorffii_renamed_EFJ26716:0.01704,(S_moellendorffii_renamed_EFJ27002:0.00356,(S_moellendorffii_renamed_EFJ26797:0.00619,S_moellendorffii_renamed_EFJ26489:0.01651)n1763:0.00841)n1762:0.01212)n1761:0.06953,((S_moellendorffii_renamed_EFJ17192:0.00016,(S_moellendorffii_renamed_EFJ17186:0.00823,(S_moellendorffii_renamed_EFJ31161:0.02516,S_moellendorffii_renamed_EFJ17184:0.00335)n1767:0.01133)n1766:0.01172)n1765:0.00291,(S_moellendorffii_renamed_EFJ17190:0.02036,S_moellendorffii_renamed_EFJ17188:0.00267)n1768:0.01685)n1764:0.03648)n1760:0.38064)n1758:0.10969)n1745:0.111798)n1742:0.012422)n1478:0.05058,(S_moellendorffii_renamed_EFJ19829:0.00584,S_moellendorffii_renamed_EFJ10567:0.02129)n1769:0.27703)n1477:0.02006)n1473:0.03568,(((((((A_trichopoda_renamed_ERN02526:0.11096,((((L_japonicus_renamed_Lj2g3v1728950.1:0.04355,(L_angustifolius_renamed_OIV94814:0.07347,M_truncatula_renamed_MTR_5021060:0.04928)n1781:0.0196)n1780:0.04892,(L_japonicus_renamed_Lj4g3v0998940.1:0.06726,(L_angustifolius_renamed_OIW20213:0.07996,M_truncatula_renamed_MTR_8076820:0.03544)n1783:0.00658)n1782:0.02508)n1779:0.03129,((A_thaliana_renamed_AT4G36430.1:0.05756,(A_thaliana_renamed_AT2G18140.1:0.07626,A_thaliana_renamed_AT2G18150.1:0.01133)n1786:0.07741)n1785:0.1893,(((Oryza_sativa_renamed_LOC_Os01g36240.1:0.06263,Z_mays_renamed_K7VCN5:0.05509)n1789:0.09292,(Oryza_sativa_renamed_LOC_Os04g34630.1:0.09256,(Z_mays_renamed_A0A1D6EB02:0.02976,Z_mays_renamed_A0A1D6J6Y4:0.02253)n1791:0.05949)n1790:0.18166)n1788:0.084,(A_thaliana_renamed_AT3G50990.1:0.2787,A_thaliana_renamed_AT5G66390.1:0.06638)n1792:0.05339)n1787:0.031752)n1784:0.003528)n1778:0.02462,((Oryza_sativa_renamed_LOC_Os01g15830.1:0.03103,(Z_mays_renamed_B4FK56:0.06214,Z_mays_renamed_B6T3V1:0.01057)n1795:0.04343)n1794:0.14815,(P_dactylifera_renamed_XP_008792878.1:0.12409,P_dactylifera_renamed_XP_008784965.1:0.048771)n1796:0.005419)n1793:0.04644)n1777:0.00516)n1776:0.01946,(B_vulgaris_renamed_KMT09475:0.1358,(B_vulgaris_renamed_KMT09472:0.02931,(B_vulgaris_renamed_KMT09471:0.03415,(B_vulgaris_renamed_KMT09473:0.0085,B_vulgaris_renamed_KMT09474:0.03474)n1800:0.03111)n1799:0.00967)n1798:0.08703)n1797:0.04657)n1775:0.08561,(P_abies_renamed_MA_109058g0010:0.10765,(P_abies_renamed_MA_166754g0010:0.14682,(P_abies_renamed_MA_20223g0020:0.09204,(P_abies_renamed_MA_10431332g0010:0.04428,((P_abies_renamed_MA_179122g0010:0.02355,P_abies_renamed_MA_599624g0010:0.06189)n1806:0.01322,(P_abies_renamed_MA_195775g0010:0.05825,(P_abies_renamed_MA_140596g0010:0.04534,(P_abies_renamed_MA_10227622g0010:0.00301,P_abies_renamed_MA_74610g0010:0.02853)n1809:0.0237)n1808:0.00895)n1807:0.02602)n1805:0.00997)n1804:0.0109)n1803:0.0203)n1802:0.01191)n1801:0.09545)n1774:0.03932,(((P_dactylifera_renamed_XP_017698101.1:0.2178,(((A_thaliana_renamed_AT2G35380.1:0.00015,A_thaliana_renamed_AT2G35380.2:0.00014)n1815:0.23867,(M_truncatula_renamed_MTR_5014100:0.06709,(L_angustifolius_renamed_OIV94660:0.0234,L_angustifolius_renamed_OIV94658:0.00014)n1817:0.05965)n1816:0.16954)n1814:0.0557,(B_vulgaris_renamed_KMT11721:0.16167,A_trichopoda_renamed_ERN09254:0.40388)n1818:0.09612)n1813:0.11604)n1812:0.06594,(A_trichopoda_renamed_ERN09255:0.56443,(A_trichopoda_renamed_ERN02524:0.30045,(B_vulgaris_renamed_KMT20702:0.22459,((Oryza_sativa_renamed_LOC_Os01g15810.1:0.09865,Z_mays_renamed_A0A1D6FBJ6:0.08214)n1823:0.22474,(A_thaliana_renamed_AT1G44970.1:0.12998,(M_truncatula_renamed_MTR_1022970:0.04695,(L_angustifolius_renamed_OIW15601:0.08669,(L_japonicus_renamed_Lj0g3v0057819.1:0.00014,L_japonicus_renamed_Lj1g3v2740240.1:0.00015)n1827:0.04291)n1826:0.01554)n1825:0.10599)n1824:0.03989)n1822:0.03484)n1821:0.0492)n1820:0.102654)n1819:0.011406)n1811:0.03047,(P_abies_renamed_MA_9438531g0010:0.17738,(P_abies_renamed_MA_49450g0010:0.03177,P_abies_renamed_MA_8977627g0010:0.01779)n1829:0.02522)n1828:0.215334)n1810:0.023926)n1773:0.03269,(P_abies_renamed_MA_3486g0010:0.10628,(P_abies_renamed_MA_170449g0010:0.38274,P_abies_renamed_MA_45356g0010:0.07806)n1831:0.05586)n1830:0.18807)n1772:0.0887,P_abies_renamed_MA_188220g0010:0.24779)n1771:0.0307,(((S_moellendorffii_renamed_EFJ18710:0,S_moellendorffii_renamed_EFJ36104:0)n1834:0.05993,(S_moellendorffii_renamed_EFJ18712:0.00014,S_moellendorffii_renamed_EFJ36102:0.00195)n1835:0.1039)n1833:0.15932,((S_moellendorffii_renamed_EFJ27989:0.00249,S_moellendorffii_renamed_EFJ29418:0.00015)n1837:0.4006,((S_moellendorffii_renamed_EFJ26663:0.0045,S_moellendorffii_renamed_EFJ26948:0.00913)n1839:0.3075,((S_moellendorffii_renamed_EFJ04367:0,S_moellendorffii_renamed_EFJ11137:0)n1841:0.00014,S_moellendorffii_renamed_EFJ06669:0.00531)n1840:0.28903)n1838:0.13621)n1836:0.061596)n1832:0.006844)n1770:0.060795)n1472:0.0060795)n1447:0.0006755)n1438:0.02373)n1339:0.0359,((((((S_moellendorffii_renamed_EFJ12489:0.00234,S_moellendorffii_renamed_EFJ10283:0.00708)n1847:0.12621,(S_moellendorffii_renamed_EFJ07442:0.00379,(S_moellendorffii_renamed_EFJ20004:0.00347,S_moellendorffii_renamed_EFJ11477:0.08506)n1849:0.00163)n1848:0.20538)n1846:0.21256,((S_moellendorffii_renamed_EFJ11140:0.00926,S_moellendorffii_renamed_EFJ06674:0.01013)n1851:0.3282,(S_moellendorffii_renamed_EFJ05122:0.26174,((S_moellendorffii_renamed_EFJ28144:0.00014,S_moellendorffii_renamed_EFJ29637:0.00738)n1854:0.3251,(S_moellendorffii_renamed_EFJ14930:0.00014,S_moellendorffii_renamed_EFJ38291:0.00227)n1855:0.26206)n1853:0.01263)n1852:0.05421)n1850:0.02444)n1845:0.01136,(P_abies_renamed_MA_480797g0010:0.16459,((P_dactylifera_renamed_XP_008778721.1:0.11719,(Oryza_sativa_renamed_LOC_Os09g29490.1:0.11615,Z_mays_renamed_A0A1D6I6C2:0.0974)n1859:0.14256)n1858:0.08371,(A_trichopoda_renamed_ERN07611:0.25995,(A_thaliana_renamed_AT2G22420.1:0.14093,(B_vulgaris_renamed_KMS98798:0.18632,((M_truncatula_renamed_MTR_4031140:0.0817,(M_truncatula_renamed_MTR_4030890:0.02336,M_truncatula_renamed_MTR_4031040:0.13268)n1865:0.03845)n1864:0.07708,(L_japonicus_renamed_Lj3g3v0461960.1:0.08475,(L_angustifolius_renamed_OIW06217:0.04341,((L_angustifolius_renamed_OIW07948:0.0735,L_angustifolius_renamed_OIV98988:0.06098)n1869:0.02108,L_angustifolius_renamed_OIV98989:0.119295)n1868:0.0119295)n1867:0.0013255)n1866:0.01333)n1863:0.03004)n1862:0.04051)n1861:0.05406)n1860:0.04811)n1857:0.1288)n1856:0.30521)n1844:0.02046,(((A_trichopoda_renamed_ERN18014:0.17331,((P_dactylifera_renamed_XP_008795903.1:0.12226,(Oryza_sativa_renamed_LOC_Os08g20730.1:0.0796,Z_mays_renamed_B4FTQ3:0.10034)n1875:0.17935)n1874:0.11608,((L_japonicus_renamed_Lj4g3v2263930.1:0.08748,(L_angustifolius_renamed_OIV95268:0.10186,M_truncatula_renamed_MTR_4122640:0.079)n1878:0.03922)n1877:0.0997,(B_vulgaris_renamed_KMT16294:0.17963,A_thaliana_renamed_AT4G16270.1:0.2565)n1879:0.07351)n1876:0.08486)n1873:0.06833)n1872:0.07897,(P_abies_renamed_MA_37159g0010:0.05433,((P_abies_renamed_MA_147662g0020:0.00913,P_abies_renamed_MA_8074461g0010:0.0099)n1882:0.08665,(P_abies_renamed_MA_10434028g0020:0.06281,P_abies_renamed_MA_10430775g0010:0.26302)n1883:0.01496)n1881:0.07108)n1880:0.07232)n1871:0.19351,(((T_lepidozioides_scaffold-SKQD-2078881-Takakia_lepidozioides:0.50787,T_lepidozioides_scaffold-SKQD-2078943-Takakia_lepidozioides:0.3227)n1886:0.09489,((S_moellendorffii_renamed_EFJ27725:0.00984,S_moellendorffii_renamed_EFJ37219:0.00333)n1888:0.41868,((P_patens_renamed_P33_34620V3.2:0,P_patens_renamed_P33_34620V3.1:0)n1890:0.24809,(P_patens_renamed_P34_23370V3.2:0,P_patens_renamed_P34_23370V3.1:0)n1891:0.26597)n1889:0.21789)n1887:0.03586)n1885:0.03083,((P_patens_renamed_P317_6050V3.1:0,P_patens_renamed_P317_6050V3.2:0)n1893:0.41698,(T_lepidozioides_scaffold-SKQD-2013021-Takakia_lepidozioides:0.30687,T_lepidozioides_scaffold-SKQD-2078138-Takakia_lepidozioides:0.20979)n1894:0.02331)n1892:0.15305)n1884:0.041445)n1870:0.004605)n1843:0.0306,((M_paleacea_Rhiz_final_MPA9885.1.p1:0.36977,P_neesiana_scaffold-JHFI-2112400-Pellia_neesiana:0.32862)n1896:0.10873,((P_neesiana_scaffold-JHFI-2113545-Pellia_neesiana:0.10739,((P_pinnata_scaffold-UUHD-2148046-Porella_pinnata:0.08238,P_pinnata_scaffold-UUHD-2148830-Porella_pinnata:0.22865)n1900:0.09553,(P_pinnata_scaffold-UUHD-2005840-Porella_pinnata:0.11393,P_pinnata_scaffold-UUHD-2143531-Porella_pinnata:0.09358)n1901:0.052938)n1899:0.005882)n1898:0.02679,(((M_polymorpha_renamed_Mapoly0067s0041.1:0.06752,(M_paleacea_Rhiz_final_MPA10216.1.p1:0.00014,M_paleacea_Rhiz_final_MPA10216.2.p1:0.00014)n1905:0.03851)n1904:0.15387,(M_paleacea_Rhiz_final_MPA10227.1.p1:0.01914,M_polymorpha_renamed_Mapoly0067s0040.1:0.04657)n1906:0.10475)n1903:0.20716,((M_paleacea_Rhiz_final_MPA10226.1.p1:0.04161,M_polymorpha_renamed_Mapoly0067s0039.1:0.02877)n1908:0.13197,(M_paleacea_Rhiz_final_MPA12963.1.p1:0.05434,M_polymorpha_renamed_Mapoly0004s0139.1:0.03953)n1909:0.28449)n1907:0.028449)n1902:0.003161)n1897:0.06815)n1895:0.06539)n1842:0.04663)n1338:0.039069)n1337:0.004341)n1326:0.05886,((((P_abies_renamed_MA_13490g0020:0.00202,P_abies_renamed_MA_8813326g0010:0.00153)n1913:0.51685,(S_moellendorffii_renamed_EFJ32905:0.00908,S_moellendorffii_renamed_EFJ15769:0.01397)n1914:0.37287)n1912:0.05991,(((((A_thaliana_renamed_AT1G71695.1:0.2896,((A_trichopoda_renamed_ERN08703:0.04755,A_trichopoda_renamed_ERN08704:0.05252)n1921:0.107,(P_abies_renamed_MA_10427332g0010:0.27761,(P_abies_renamed_MA_10432865g0020:0.09375,P_abies_renamed_MA_66201g0010:0.16138)n1923:0.05767)n1922:0.12849)n1920:0.03803)n1919:0.01667,((Oryza_sativa_renamed_LOC_Os01g73190.1:0.32181,((Oryza_sativa_renamed_LOC_Os01g73220.1:0.09004,Z_mays_renamed_A0A1D6N0K1:0.15273)n1927:0.14266,(Z_mays_renamed_A0A1D6N0K3:0.12545,(Oryza_sativa_renamed_LOC_Os01g73170.1:0.10254,Oryza_sativa_renamed_LOC_Os01g73200.1:0.18396)n1929:0.05093)n1928:0.04249)n1926:0.05705)n1925:0.10296,(P_dactylifera_renamed_XP_008785855.1:0.07561,(P_dactylifera_renamed_XP_008781453.1:0.02817,P_dactylifera_renamed_XP_008781455.1:0.02265)n1931:0.116964)n1930:0.012996)n1924:0.06596)n1918:0.01957,((M_truncatula_renamed_MTR_1098320:0.16092,(L_japonicus_renamed_Lj0g3v0272079.1:0.06793,L_japonicus_renamed_Lj5g3v1925220.1:0.01036)n1934:0.04205)n1933:0.10192,(B_vulgaris_renamed_KMT19593:0.10306,((B_vulgaris_renamed_KMT19590:0.08521,B_vulgaris_renamed_KMT19591:0.02029)n1937:0.05209,(B_vulgaris_renamed_KMT19592:0.12891,B_vulgaris_renamed_KMT19595:0.11547)n1938:0.03729)n1936:0.05996)n1935:0.04742)n1932:0.05531)n1917:0.06519,(((P_dactylifera_renamed_XP_008793920.2:0.32472,(((L_angustifolius_renamed_OIW06390:0.15281,(M_truncatula_renamed_MTR_6043240:0.11219,M_truncatula_renamed_MTR_6043280:0.23246)n1945:0.04174)n1944:0.02235,(L_japonicus_renamed_Lj0g3v0220219.1:0.00016,L_japonicus_renamed_Lj0g3v0220219.2:0.00014)n1946:0.11454)n1943:0.06088,((L_japonicus_renamed_Lj5g3v1927330.1:0.00075,L_japonicus_renamed_Lj5g3v1927330.2:0.01246)n1948:0.13605,(L_angustifolius_renamed_OIW21535:0.14564,(M_truncatula_renamed_MTR_5058120:0.19188,M_truncatula_renamed_MTR_6043460:0.04071)n1950:0.09842)n1949:0.26694)n1947:0.07998)n1942:0.123057)n1941:0.013673,(((Oryza_sativa_renamed_LOC_Os04g59150.1:0.00016,Oryza_sativa_renamed_LOC_Os04g59150.2:0.01273)n1953:0.15106,(Z_mays_renamed_B4FH68:0.06263,Z_mays_renamed_B4FHG3:0.06061)n1954:0.05783)n1952:0.16862,((Oryza_sativa_renamed_LOC_Os04g59160.1:0.20838,Z_mays_renamed_A0A1D6E530:0.30314)n1956:0.04115,((Oryza_sativa_renamed_LOC_Os04g59190.1:0.13686,(Oryza_sativa_renamed_LOC_Os04g59200.1:0.09925,(Oryza_sativa_renamed_LOC_Os04g59210.1:0.06188,Oryza_sativa_renamed_LOC_Os04g59260.1:0.03653)n1960:0.04118)n1959:0.02863)n1958:0.0792,((Z_mays_renamed_A0A1D6E534:0.21154,Z_mays_renamed_B4FG25:0.41892)n1962:0.12717,Z_mays_renamed_B4FG39:0.171234)n1961:0.019026)n1957:0.11428)n1955:0.20754)n1951:0.206622)n1940:0.022958,((A_trichopoda_renamed_ERM95584:0.92815,(((P_abies_renamed_MA_62726g0010:0.07471,P_abies_renamed_MA_112271g0010:0.13285)n1967:0.00275,(((P_abies_renamed_MA_10432033g0020:0.01723,P_abies_renamed_MA_7486701g0010:0.02303)n1970:0.0447,P_abies_renamed_MA_10275776g0010:0.03353)n1969:0.06889,(P_abies_renamed_MA_10115394g0010:0.12146,(P_abies_renamed_MA_1125g0010:0.01605,(P_abies_renamed_MA_170633g0010:0.10128,P_abies_renamed_MA_9991092g0010:0.0936)n1973:0.01231)n1972:0.04928)n1971:0.01697)n1968:0.01079)n1966:0.15511,(P_abies_renamed_MA_57932g0010:0.1563,((P_abies_renamed_MA_497337g0010:0.01277,P_abies_renamed_MA_9194256g0010:0.13333)n1976:0.00842,(P_abies_renamed_MA_66200g0010:0.0251,P_abies_renamed_MA_53362g0010:0.07481)n1977:0.00509)n1975:0.075537)n1974:0.0075537)n1965:0.0008393)n1964:0.02406,((P_abies_renamed_MA_10430613g0010:0.04359,P_abies_renamed_MA_73034g0010:0.02203)n1979:0.24192,A_trichopoda_renamed_ERN08489:0.430344)n1978:0.047816)n1963:0.028575)n1939:0.003175)n1916:0.07769,((S_moellendorffii_renamed_EFJ19872:0.00299,S_moellendorffii_renamed_EFJ07397:0.0063)n1981:0.35442,((P_neesiana_scaffold-JHFI-2111833-Pellia_neesiana:0.16462,(P_pinnata_scaffold-UUHD-2148596-Porella_pinnata:0.16355,P_pinnata_scaffold-UUHD-2147866-Porella_pinnata:0.160308)n1984:0.017812)n1983:0.01779,(M_paleacea_Rhiz_final_MPA11768.1.p1:0.05628,(M_polymorpha_renamed_Mapoly0064s0027.1:0.31183,M_polymorpha_renamed_Mapoly0064s0029.1:0.062226)n1986:0.006914)n1985:0.22193)n1982:0.30669)n1980:0.120969)n1915:0.013441)n1911:0.052767,(((A_filiculoides_renamed_Azfi_s0304.g063870:0.2893,(A_filiculoides_renamed_Azfi_s0304.g063877:0,A_filiculoides_renamed_Azfi_s1123.g097779:0)n1990:0.36079)n1989:0.20224,A_filiculoides_renamed_Azfi_s0316.g064328:0.600075)n1988:0.066675,((A_filiculoides_renamed_Azfi_s0006.g010140:0.32829,A_filiculoides_renamed_Azfi_s0078.g038246:0.3208)n1992:0.08059,((A_filiculoides_renamed_Azfi_s0173.g055779:0.00272,A_filiculoides_renamed_Azfi_s0173.g055782:0.00408)n1994:0.19909,(A_filiculoides_renamed_Azfi_s2701.g112752:0.0319,A_filiculoides_renamed_Azfi_s0008.g011264:0.00926)n1995:0.18864)n1993:0.18629)n1991:0.287748)n1987:0.031972)n1910:0.0052767)n1325:0.0005863)n1316:0.02484)n174:0.02617)n125:0.03901)n111:0.095256)n10:0.010584)n0;
```
