## Supplementary material for "Transcriptional responses to arbuscular mycorrhizal symbiosis development are conserved in the early divergent *Marchantia paleacea*": OG0000005_tree.txt

```
(((S_muscicola_renamed_SM000013S26489:0.0542,(S_muscicola_renamed_SM000045S16182:0.06337,S_muscicola_renamed_SM000004S15057:0.0625)n3:0.0332)n2:0.85075,(C_braunii_renamed_GBG90413:0.94024,((P_abies_renamed_MA_208967g0010:0.96342,((((S_moellendorffii_renamed_EFJ25387:0.00014,S_moellendorffii_renamed_EFJ23406:0.00014)n10:0.18324,(S_moellendorffii_renamed_EFJ04907:0,S_moellendorffii_renamed_EFJ11007:0)n11:0.133695)n9:0.014855,((A_filiculoides_renamed_Azfi_s0163.g054240:0.00014,A_filiculoides_renamed_Azfi_s3609.g116385:0.27809)n13:0.6589,A_filiculoides_renamed_Azfi_s0179.g056264:0.472437)n12:0.052493)n8:0.07462,A_filiculoides_renamed_Azfi_s0088.g042510:4.39411)n7:0.488234)n6:0.549585,(((((L_japonicus_renamed_Lj2g3v2771150.1:0.44051,(M_truncatula_renamed_MTR_5082910:0.36948,(L_angustifolius_renamed_OIW02728:0.12011,(L_angustifolius_renamed_OIW04110:0.00015,L_angustifolius_renamed_OIW04109:0.09111)n21:0.27223)n20:0.31121)n19:0.16203)n18:0.07818,B_vulgaris_renamed_KMT18176:0.62671)n17:0.28538,(A_agrestis_renamed_Aagr.utg000139l.2.1:1.75362,((P_dactylifera_renamed_XP_008792655.1:0.09366,P_dactylifera_renamed_XP_008789179.3:0.08113)n24:0.11229,P_dactylifera_renamed_XP_008805112.1:0.134748)n23:0.014972)n22:0.18341)n16:0.12324,(Oryza_sativa_renamed_LOC_Os05g28320.1:0.28696,((Z_mays_renamed_A0A1D6M2P1:0.03067,Z_mays_renamed_C0P6N1:0.08609)n27:0.66152,Z_mays_renamed_K7V3M2:0.243999)n26:0.027111)n25:0.1814)n15:0.16882,(((L_japonicus_renamed_Lj5g3v0065670.1:0.24507,(M_truncatula_renamed_MTR_3101290:0.15967,((L_angustifolius_renamed_OIW14856:0,L_angustifolius_renamed_OIW14859:0)n33:0.07565,L_angustifolius_renamed_OIV96352:0.10028)n32:0.10512)n31:0.0173)n30:0.62384,(Oryza_sativa_renamed_LOC_Os01g74590.1:0.37036,Z_mays_renamed_A0A060D156:0.22605)n34:0.3743)n29:0.07048,((P_abies_renamed_MA_9684426g0010:0.3436,((((((S_moellendorffii_renamed_EFJ26670:0,S_moellendorffii_renamed_EFJ26955:0)n42:0.01438,(M_paleacea_Rhiz_final_MPA14919.1.p1:0.04017,M_polymorpha_renamed_Mapoly0007s0271.1:0.03581)n43:0.14929)n41:0.12498,(A_filiculoides_renamed_Azfi_s0007.g010866:0.43639,(P_neesiana_scaffold-JHFI-2112863-Pellia_neesiana:0.09886,P_pinnata_scaffold-UUHD-2010396-Porella_pinnata:0.19947)n45:0.04177)n44:0.1243)n40:0.03701,((M_flagellaris_scaffold-UCRN-2052713-Megaceros_tosanus:0.07712,A_agrestis_renamed_Aagr.utg000049l.552.2:0.18232)n47:0.08,(T_lepidozioides_scaffold-SKQD-2077485-Takakia_lepidozioides:0.02745,((P_patens_renamed_P36_24650V3.1:0,P_patens_renamed_P36_24650V3.2:0)n50:0.14764,(P_patens_renamed_P35_2150V3.4:0,P_patens_renamed_P35_2150V3.2:0,P_patens_renamed_P35_2150V3.1:0,P_patens_renamed_P35_2150V3.3:0)n51:0.075672)n49:0.008408)n48:0.00103)n46:0.10798)n39:0.41019,((((P_dactylifera_renamed_XP_008785463.1:0.03002,P_dactylifera_renamed_XP_026663641.1:0.11258)n55:0.04293,P_dactylifera_renamed_XP_008780287.1:0.27368)n54:0.23511,(Oryza_sativa_renamed_LOC_Os01g63160.1:0.30011,Z_mays_renamed_B4FX89:0.14991)n56:0.30945)n53:0.05509,(A_trichopoda_renamed_ERN09614:0.46763,(A_thaliana_renamed_AT3G09230.1:1.07065,((B_vulgaris_renamed_KMT18297:0.27156,(A_thaliana_renamed_AT2G39880.1:0.36965,A_thaliana_renamed_AT3G55730.1:0.1298)n61:0.51528)n60:0.10637,((M_truncatula_renamed_MTR_4019370:0.0939,(L_angustifolius_renamed_OIV89609:0.11195,L_japonicus_renamed_Lj0g3v0349359.1:0.05548)n64:0.05866)n63:0.17337,((L_angustifolius_renamed_OIW16170:0.91311,L_angustifolius_renamed_OIW04086:0.3582)n66:0.00015,(L_japonicus_renamed_Lj0g3v0298849.1:0.002,L_japonicus_renamed_Lj2g3v2688010.1:0.00014)n67:0.16022)n65:0.173268)n62:0.019252)n59:0.039771)n58:0.004419)n57:0.20038)n52:0.28345)n38:0.19665,((A_trichopoda_renamed_ERN05322:0.63649,(((P_patens_renamed_P323_7530V3.4:0,P_patens_renamed_P323_7530V3.1:0,P_patens_renamed_P323_7530V3.3:0,P_patens_renamed_P323_7530V3.2:0)n72:0.09978,((P_patens_renamed_P320_8950V3.6:0,P_patens_renamed_P320_8950V3.4:0,P_patens_renamed_P320_8950V3.5:0)n74:0.00016,(P_patens_renamed_P320_8950V3.3:0,P_patens_renamed_P320_8950V3.1:0,P_patens_renamed_P320_8950V3.2:0)n75:0.00014)n73:0.20663)n71:0.23978,(A_agrestis_renamed_Aagr.utg000059l.50.1:0.17416,(M_flagellaris_scaffold-UCRN-2052951-Megaceros_tosanus:0.17722,((M_paleacea_Rhiz_final_MPA17511.1.p1:0,M_paleacea_Rhiz_final_MPA17511.2.p1:0)n79:0.00778,M_polymorpha_renamed_Mapoly0032s0153.1:0.00524)n78:0.21806)n77:0.0909)n76:0.09783)n70:0.1261)n69:0.09317,(A_filiculoides_renamed_Azfi_s0018.g014830:0.40122,(S_moellendorffii_renamed_EFJ18096:0,S_moellendorffii_renamed_EFJ36624:0)n81:0.47431)n80:0.301176)n68:0.033464)n37:0.068616)n36:0.007624,((P_abies_renamed_MA_89683g0010:0.43206,P_abies_renamed_MA_120049g0010:0.45505)n83:0.05221,(((((B_vulgaris_renamed_KMT09767:0.32296,(((M_truncatula_renamed_MTR_4094982:0.29896,(L_angustifolius_renamed_OIW10939:0.07652,L_angustifolius_renamed_OIV94739:0.09441)n92:0.01915)n91:0.02787,L_japonicus_renamed_Lj2g3v1915610.1:0.09616)n90:0.03256,((L_japonicus_renamed_Lj4g3v0805590.1:0.13415,L_angustifolius_renamed_OIW09687:0.26496)n94:0.05679,M_truncatula_renamed_MTR_5016510:0.095553)n93:0.010617)n89:0.13024)n88:0.06805,(((A_trichopoda_renamed_ERN05702:0.20498,B_vulgaris_renamed_KMT01132:0.4226)n97:0.11054,((Oryza_sativa_renamed_LOC_Os06g36750.1:1.93252,Z_mays_renamed_A0A1D6N730:0.31331)n99:1.50851,((A_thaliana_renamed_AT5G67300.1:0.1289,A_thaliana_renamed_AT3G50060.1:0.29155)n101:0.14451,(A_thaliana_renamed_AT4G37260.1:0.10452,A_thaliana_renamed_AT2G23290.1:0.15442)n102:0.141399)n100:0.015711)n98:0.1126)n96:0.08912,(L_japonicus_renamed_Lj5g3v0296120.1:0.1372,(L_angustifolius_renamed_OIW14894:0.31195,L_angustifolius_renamed_OIW14533:0.17325)n104:0.01925)n103:0.1097)n95:0.042)n87:0.07952,(P_dactylifera_renamed_XP_008799576.1:0.05289,(P_dactylifera_renamed_XP_026666330.1:0.00016,P_dactylifera_renamed_XP_008811216.1:0.00014)n106:0.06668)n105:0.2421)n86:0.10708,(P_dactylifera_renamed_XP_008796508.1:0.50958,((Oryza_sativa_renamed_LOC_Os09g01960.1:0.14411,(Z_mays_renamed_B6TZ85:0.0785,Z_mays_renamed_C4J9F0:0.09541)n110:0.067)n109:0.18117,((Oryza_sativa_renamed_LOC_Os06g43090.1:0.08412,(Z_mays_renamed_B4FYY4:0.11405,Z_mays_renamed_B6TWV8:0.06052)n113:0.0368)n112:0.18519,(Oryza_sativa_renamed_LOC_Os02g09480.1:0.0586,Z_mays_renamed_B4FMQ3:0.056979)n114:0.006331)n111:0.272106)n108:0.030234)n107:0.10828)n85:0.1251,(A_filiculoides_renamed_Azfi_s0629.g080127:0.00015,A_filiculoides_renamed_Azfi_s1083.g097159:0.05296)n115:0.86806)n84:0.079056)n82:0.008784)n35:0.042804)n28:0.0042804)n14:0.0004756)n5:0.061065)n4:0.01632)n1:0.085795,(((S_muscicola_renamed_SM000276S10297:0.02452,(S_muscicola_renamed_SM000169S02709:0.03846,S_muscicola_renamed_SM000228S07385:0.04323)n119:0.01247)n118:1.17189,(Z_mays_renamed_K7VS03:1.4096,(Oryza_sativa_renamed_LOC_Os08g34960.1:0.65514,Oryza_sativa_renamed_LOC_Os03g13310.1:0.628074)n121:0.069786)n120:0.16452)n117:0.29906,(((A_thaliana_renamed_AT4G33450.1:0.48498,(L_angustifolius_renamed_OIW19980:0.27852,L_japonicus_renamed_Lj0g3v0214919.1:0.2832)n125:0.21844)n124:0.44621,(((A_trichopoda_renamed_ERM97255:0.45525,B_vulgaris_renamed_KMS97616:0.76468)n128:0.17984,(A_filiculoides_renamed_Azfi_s0130.g049054:0.78689,A_thaliana_renamed_AT5G17800.1:0.68547)n129:0.222336)n127:0.024704,(((L_angustifolius_renamed_OIW03261:0.16154,(L_japonicus_renamed_Lj1g3v3992560.1:0.19806,M_truncatula_renamed_MTR_7086960:0.21673)n133:0.05127)n132:0.21549,((L_angustifolius_renamed_OIW06463:0.14818,(L_angustifolius_renamed_OIW12263:0.15988,L_angustifolius_renamed_OIV90090:0.18129)n136:0.0398)n135:0.31,((L_japonicus_renamed_Lj0g3v0115219.1:0.15957,(M_truncatula_renamed_MTR_6027370:0.0824,(M_truncatula_renamed_MTR_6027360:0.05943,M_truncatula_renamed_MTR_6027340:0.02686)n140:0.19206)n139:0.39695)n138:0.15767,(P_dactylifera_renamed_XP_008787993.1:0.12818,P_dactylifera_renamed_XP_008792516.1:0.10081)n141:0.38751)n137:0.144936)n134:0.016104)n131:0.14008,(((((((S_moellendorffii_renamed_EFJ19990:0,S_moellendorffii_renamed_EFJ14198:0)n148:0.00014,(S_moellendorffii_renamed_EFJ19989:0.0242,S_moellendorffii_renamed_EFJ14197:0.00744)n149:0.20881)n147:0.55592,((P_pinnata_scaffold-UUHD-2017873-Porella_pinnata:0.84248,(M_paleacea_Rhiz_final_MPA8782.1.p1:0.05488,M_polymorpha_renamed_Mapoly0008s0029.1:0.00049)n152:0.12771)n151:0.18715,(T_lepidozioides_scaffold-SKQD-2013292-Takakia_lepidozioides:0.00014,((P_patens_renamed_P318_340V3.1:0.70601,((P_patens_renamed_P33_12080V3.3:0,P_patens_renamed_P33_12080V3.1:0)n157:0.00014,P_patens_renamed_P33_12080V3.2:0.00014)n156:0.4401)n155:0.1797,((P_neesiana_scaffold-JHFI-2114297-Pellia_neesiana:0.57829,((P_patens_renamed_P312_10360V3.2:0,P_patens_renamed_P312_10360V3.1:0)n161:0.15444,(P_patens_renamed_P34_13790V3.1:0,P_patens_renamed_P34_13790V3.2:0)n162:0.36564)n160:0.05367)n159:0.14146,A_agrestis_renamed_Aagr.utg000083l.175.1:0.51558)n158:9e-05)n154:1e-05)n153:0.15502)n150:0.31667)n146:0.07786,(P_abies_renamed_MA_10425867g0020:0.64539,(((((L_angustifolius_renamed_OIW03376:0.14069,(L_japonicus_renamed_Lj2g3v0632800.1:0.12534,M_truncatula_renamed_MTR_6074860:0.15397)n169:0.0653)n168:0.20474,(A_thaliana_renamed_AT1G17950.1:0.26049,(A_thaliana_renamed_AT1G73410.1:0.00019,A_thaliana_renamed_AT1G73410.2:0.06702)n171:0.19784)n170:0.30998)n167:0.1377,((A_filiculoides_renamed_Azfi_s0103.g044681:0.62291,(Oryza_sativa_renamed_LOC_Os03g51110.1:0.1339,(Z_mays_renamed_A0A060D2F6:0.01703,Z_mays_renamed_A0A060D7S3:0.07401)n175:0.05207)n174:0.22151)n173:0.09345,(A_trichopoda_renamed_ERN11084:0.33589,((P_dactylifera_renamed_XP_026662273.1:0.16847,(P_dactylifera_renamed_XP_026659952.1:0.00014,P_dactylifera_renamed_XP_008787882.1:0.00014)n179:0.06546)n178:0.22852,(P_dactylifera_renamed_XP_017698705.1:0.02963,(P_dactylifera_renamed_XP_008791854.1:0.00014,P_dactylifera_renamed_XP_008791853.1:0.00015)n181:0.00015)n180:0.406278)n177:0.045142)n176:0.13288)n172:0.11274)n166:0.18076,(((A_filiculoides_renamed_Azfi_s0243.g059882:0.62442,(A_filiculoides_renamed_Azfi_s0125.g048539:0.33383,A_filiculoides_renamed_Azfi_s0130.g049059:0.64437)n185:0.27587)n184:0.14006,(A_filiculoides_renamed_Azfi_s0001.g000218:0.54254,A_filiculoides_renamed_Azfi_s0014.g013539:0.72444)n186:0.11358)n183:0.16836,(B_vulgaris_renamed_KMT07041:0.65324,P_dactylifera_renamed_XP_008810902.1:0.55645)n187:0.135117)n182:0.015013)n165:0.03521,(((A_trichopoda_renamed_ERN04722:0.3476,((Oryza_sativa_renamed_LOC_Os11g10130.1:0.24769,(Z_mays_renamed_A0A1D6EH03:0.17819,Z_mays_renamed_C0PBK6:0.02278)n193:0.19782)n192:0.25661,Z_mays_renamed_B6U5I3:0.483156)n191:0.053684)n190:0.20579,(P_dactylifera_renamed_XP_008795321.1:0.10341,P_dactylifera_renamed_XP_008808497.1:0.08601)n194:0.29919)n189:0.07667,((M_truncatula_renamed_MTR_3089045:0.22241,(L_japonicus_renamed_Lj0g3v0337739.1:0.1468,(L_angustifolius_renamed_OIW14468:0.07529,L_angustifolius_renamed_OIV97997:0.08734)n198:0.09421)n197:0.07459)n196:0.24973,B_vulgaris_renamed_KMS99685:0.53149)n195:0.0302)n188:0.06322)n164:0.05425)n163:0.05692)n145:0.0164,(((S_moellendorffii_renamed_EFJ15448:0.2434,(S_moellendorffii_renamed_EFJ10706:0.00014,S_moellendorffii_renamed_EFJ35755:0.00014)n202:0.18587)n201:0.12828,(S_moellendorffii_renamed_EFJ19515:0,S_moellendorffii_renamed_EFJ20986:0)n203:0.16974)n200:0.07338,P_abies_renamed_MA_4704g0010:0.698274)n199:0.077586)n144:0.02552,(A_trichopoda_renamed_ERM94527:0.43846,((P_abies_renamed_MA_89624g0010:0.77119,((((A_thaliana_renamed_AT1G26780.2:0.00287,A_thaliana_renamed_AT1G26780.1:0.00078)n210:0.53093,(A_thaliana_renamed_AT1G69560.2:0.00014,A_thaliana_renamed_AT1G69560.1:0.00014)n211:0.54633)n209:0.29095,(((L_angustifolius_renamed_OIW10286:0.07092,(L_angustifolius_renamed_OIW21720:0.07084,L_angustifolius_renamed_OIW21012:0.10238)n215:0.00654)n214:0.05068,(M_truncatula_renamed_MTR_4082040:0.13743,(L_japonicus_renamed_Lj0g3v0236669.1:0,L_japonicus_renamed_Lj0g3v0236669.2:0)n217:0.19399)n216:0.04452)n213:0.16752,(M_truncatula_renamed_MTR_5041570:0.37671,(L_japonicus_renamed_Lj0g3v0246909.1:0.04503,L_japonicus_renamed_Lj0g3v0329239.1:0.06847)n219:0.288297)n218:0.032033)n212:0.07482)n208:0.06858,(A_thaliana_renamed_AT5G39700.1:1.30651,(A_thaliana_renamed_AT3G29020.2:0.00015,A_thaliana_renamed_AT3G29020.1:0.08762)n221:0.65535)n220:0.195597)n207:0.021733)n206:0.12463,((Oryza_sativa_renamed_LOC_Os08g33800.1:0.11982,Z_mays_renamed_A0A1D6KP30:0.20139)n223:0.5455,((P_dactylifera_renamed_XP_008783843.1:0.05761,P_dactylifera_renamed_XP_008802623.1:0.10962)n225:0.12977,(P_dactylifera_renamed_XP_008781016.1:0.07732,(P_dactylifera_renamed_XP_008806025.1:0.00014,P_dactylifera_renamed_XP_008806024.1:0.00016)n227:0.09268)n226:0.19356)n224:0.15635)n222:0.10111)n205:0.05856)n204:0.07534)n143:0.10249,(((Oryza_sativa_renamed_LOC_Os01g16810.1:0.19122,(((S_moellendorffii_renamed_EFJ24800:0.20172,C_braunii_renamed_GBG62569:0.50975)n233:0.15728,(Z_mays_renamed_A0A1D6MQP4:0.83452,Z_mays_renamed_A0A1D6MQP3:0.377712)n234:0.041968)n232:0.06191,(Z_mays_renamed_C0HGB2:0.08929,Z_mays_renamed_K7USW0:0.02516)n235:0.068904)n231:0.007656)n230:0.35812,A_filiculoides_renamed_Azfi_s0105.g044929:0.57552)n229:0.1358,((P_dactylifera_renamed_XP_008793340.1:0,P_dactylifera_renamed_XP_008793341.1:0)n237:0.10906,(P_dactylifera_renamed_XP_008797327.1:0.00016,P_dactylifera_renamed_XP_008797328.1:0.00014)n238:0.08803)n236:0.49899)n228:0.05148)n142:0.038898)n130:0.004322)n126:0.02921)n123:0.64595,((P_dactylifera_renamed_XP_008775126.2:1.13584,(((M_polymorpha_renamed_Mapoly0056s0127.1:1.30835,(P_pinnata_scaffold-UUHD-2001210-Porella_pinnata:0.00034,P_pinnata_scaffold-UUHD-2137077-Porella_pinnata:2.10528)n244:1.37567)n243:0.97825,(((((Oryza_sativa_renamed_LOC_Os01g63680.1:0.20902,(Oryza_sativa_renamed_LOC_Os07g12130.1:0.11798,Oryza_sativa_renamed_LOC_Os07g14110.1:0.14737)n250:0.20559)n249:0.16066,(Z_mays_renamed_C0HHS6:0.81696,Z_mays_renamed_B4FFS1:0.379719)n251:0.042191)n248:0.66837,P_pinnata_scaffold-UUHD-2129319-Porella_pinnata:2.95948)n247:0.30452,((P_abies_renamed_MA_10426233g0010:0.65817,((((((((A_thaliana_renamed_AT5G02320.1:0,A_thaliana_renamed_AT5G02320.2:0)n261:0.00015,A_thaliana_renamed_AT5G02320.3:0.00164)n260:0.24057,(A_thaliana_renamed_AT3G09370.3:0.00944,(A_thaliana_renamed_AT3G09370.2:0.00014,A_thaliana_renamed_AT3G09370.1:0.00014)n263:0.00014)n262:0.16757)n259:0.21081,(B_vulgaris_renamed_KMT11068:0.26053,(((L_japonicus_renamed_Lj0g3v0141409.1:0,L_japonicus_renamed_Lj0g3v0141409.2:0)n267:0.08989,((M_truncatula_renamed_MTR_7461410:0,M_truncatula_renamed_MTR_7061330:0)n269:0.00015,M_truncatula_renamed_MTR_7061330:0.01485)n268:0.09631)n266:0.0295,(L_angustifolius_renamed_OIW07474:0.07475,L_angustifolius_renamed_OIW01244:0.1016)n270:0.04787)n265:0.19002)n264:0.07237)n258:0.10844,(((P_dactylifera_renamed_XP_008802731.1:0,P_dactylifera_renamed_XP_008802732.1:0)n273:0.07467,((P_dactylifera_renamed_XP_026657014.1:0,P_dactylifera_renamed_XP_008776835.1:0)n275:0.00014,(P_dactylifera_renamed_XP_026657017.1:0,P_dactylifera_renamed_XP_026657019.1:0)n276:0.0063)n274:0.06985)n272:0.16109,((Z_mays_renamed_A0A1D6G8L0:0.04329,Z_mays_renamed_B4G152:0.04914)n278:0.14808,(Oryza_sativa_renamed_LOC_Os05g38460.1:0.30964,(Oryza_sativa_renamed_LOC_Os01g62410.1:0.00014,Oryza_sativa_renamed_LOC_Os01g62410.2:0.00468)n280:0.102753)n279:0.011417)n277:0.11759)n271:0.11537)n257:0.35992,A_trichopoda_renamed_ERN07858:0.44376)n256:0.16507,((A_trichopoda_renamed_ERM95170:0.69867,(((M_truncatula_renamed_MTR_5010650:0.56551,(L_japonicus_renamed_Lj2g3v2017430.3:0.00015,L_japonicus_renamed_Lj2g3v2017430.2:0.00016)n286:0.32796)n285:0.26918,B_vulgaris_renamed_KMT12133:0.36385)n284:0.15217,((A_thaliana_renamed_AT4G00540.2:0.00014,A_thaliana_renamed_AT4G00540.1:0.00015)n288:0.62631,L_japonicus_renamed_Lj0g3v0160319.1:0.39993)n287:0.19152)n283:0.02128)n282:0.0427,((P_dactylifera_renamed_XP_026662390.1:0.08748,(P_dactylifera_renamed_XP_008808105.1:0.20919,P_dactylifera_renamed_XP_026661689.1:0.2198)n291:0.08443)n290:0.37944,(((P_dactylifera_renamed_XP_026657417.1:0.00014,(P_dactylifera_renamed_XP_026657414.1:0.00016,P_dactylifera_renamed_XP_026657413.1:0.00014)n295:0.00018)n294:0.00455,P_dactylifera_renamed_XP_026657415.1:0.30295)n293:0.15083,(P_dactylifera_renamed_XP_017698697.1:0.00014,P_dactylifera_renamed_XP_017698696.1:0.00015)n296:0.08471)n292:0.27459)n289:0.13876)n281:0.09195)n255:0.0811,(((A_filiculoides_renamed_Azfi_s0061.g034930:0.42575,(A_filiculoides_renamed_Azfi_s0812.g087843:0.00015,A_filiculoides_renamed_Azfi_s1025.g095454:0.07013)n300:0.35691)n299:0.37589,(((C_braunii_renamed_GBG74573:0.00014,(C_braunii_renamed_GBG74571:0.00014,C_braunii_renamed_GBG74572:0.00014)n304:0.00014)n303:0.65338,(L_japonicus_renamed_Lj2g3v0949390.1:1.70099,(S_muscicola_renamed_SM000049S16756:0.02179,(S_muscicola_renamed_SM000048S16518:0.02014,S_muscicola_renamed_SM000080S22924:0.03588)n307:0.02248)n306:0.63729)n305:0.1062)n302:0.1534,(((P_neesiana_scaffold-JHFI-2013288-Pellia_neesiana:0,P_neesiana_scaffold-JHFI-2013289-Pellia_neesiana:0)n310:0.17294,P_neesiana_scaffold-JHFI-2111599-Pellia_neesiana:0.16112)n309:0.46462,((((P_patens_renamed_P314_14040V3.1:0,P_patens_renamed_P314_14030V3.1:0)n314:0.09178,(P_patens_renamed_P310_10240V3.4:0.00014,(P_patens_renamed_P310_10240V3.1:0.00014,((P_patens_renamed_P310_10240V3.5:0,P_patens_renamed_P310_10240V3.3:0)n318:0.00014,P_patens_renamed_P310_10240V3.2:0.00014)n317:0.00014)n316:0.00015)n315:0.07911)n313:0.3002,(M_flagellaris_scaffold-UCRN-2053449-Megaceros_tosanus:0.26985,((A_agrestis_renamed_Aagr.utg000049l.90.9:0,A_agrestis_renamed_Aagr.utg000049l.90.8:0)n321:0.00186,(((((A_agrestis_renamed_Aagr.utg000049l.90.4:0,A_agrestis_renamed_Aagr.utg000049l.90.1:0)n326:0.00014,A_agrestis_renamed_Aagr.utg000049l.90.3:0.00014)n325:0.00015,A_agrestis_renamed_Aagr.utg000049l.90.7:0.00015)n324:0.00613,A_agrestis_renamed_Aagr.utg000049l.90.6:0.00159)n323:0.00769,(A_agrestis_renamed_Aagr.utg000049l.90.5:0,A_agrestis_renamed_Aagr.utg000049l.90.2:0)n327:0.00014)n322:0.00189)n320:0.24215)n319:0.3267)n312:0.05303,((P_pinnata_scaffold-UUHD-2000915-Porella_pinnata:0.2412,(M_paleacea_Rhiz_final_MPA6449.1.p1:0.01446,M_polymorpha_renamed_Mapoly0036s0107.1:0.01335)n330:0.13653)n329:0.14128,(S_moellendorffii_renamed_EFJ37285:0.18055,S_moellendorffii_renamed_EFJ27664:0.12606)n331:0.28999)n328:0.12578)n311:0.14479)n308:0.06728)n301:0.09613)n298:0.05248,((((A_trichopoda_renamed_ERM98598:0.22491,A_trichopoda_renamed_ERN07489:0.63751)n335:0.33276,(((P_dactylifera_renamed_XP_026663930.1:0,P_dactylifera_renamed_XP_008800072.1:0,P_dactylifera_renamed_XP_008800147.1:0)n338:0.08927,(P_dactylifera_renamed_XP_008795071.1:0.00014,P_dactylifera_renamed_XP_008795072.1:0.01284)n339:0.07668)n337:0.26099,((Oryza_sativa_renamed_LOC_Os01g12860.1:0.09751,Oryza_sativa_renamed_LOC_Os12g13570.1:0.05237)n341:0.16394,(Z_mays_renamed_A0A1D6M0X9:0.42087,Z_mays_renamed_A0A1D6MF55:0.275238)n342:0.030582)n340:0.09743)n336:0.09893)n334:0.10784,((B_vulgaris_renamed_KMT18159:0.44351,(((A_thaliana_renamed_AT4G32730.5:0,A_thaliana_renamed_AT4G32730.4:0,A_thaliana_renamed_AT4G32730.3:0,A_thaliana_renamed_AT4G32730.2:0)n347:0.00016,A_thaliana_renamed_AT4G32730.1:0.00963)n346:0.44019,((A_thaliana_renamed_AT5G11510.3:0,A_thaliana_renamed_AT5G11510.1:0,A_thaliana_renamed_AT5G11510.4:0)n349:0.00104,(A_thaliana_renamed_AT5G11510.2:0.00015,A_thaliana_renamed_AT5G11510.5:0.00014)n350:0.03266)n348:0.48296)n345:0.06192)n344:0.05636,(((L_japonicus_renamed_Lj1g3v2050890.1:0.00014,L_japonicus_renamed_Lj1g3v2050890.2:0.00015)n353:0.16102,((L_angustifolius_renamed_OIW09408:0.07044,L_angustifolius_renamed_OIW03047:0.06787)n355:0.09561,M_truncatula_renamed_MTR_1026870:0.21133)n354:0.06497)n352:0.01634,(L_angustifolius_renamed_OIV97794:0.19884,M_truncatula_renamed_MTR_3110028:0.200448)n356:0.022272)n351:0.14482)n343:0.0898)n333:0.18748,(M_truncatula_renamed_MTR_1008970:0.74108,((A_filiculoides_renamed_Azfi_s0173.g055749:0.3135,A_filiculoides_renamed_Azfi_s0390.g067689:0.45601)n359:0.09221,A_filiculoides_renamed_Azfi_s0179.g056258:0.163512)n358:0.018168)n357:0.247401)n332:0.027489)n297:0.0894645)n254:0.0099405)n253:0.011045,(((((M_polymorpha_renamed_Mapoly0150s0001.1:0.01554,M_polymorpha_renamed_Mapoly0330s0001.1:0.015)n364:0.15138,(M_polymorpha_renamed_Mapoly0318s0001.1:0.37334,(M_polymorpha_renamed_Mapoly0092s0005.1:0.36625,(M_polymorpha_renamed_Mapoly0210s0005.1:0.0098,M_polymorpha_renamed_Mapoly0240s0002.1:0.0106)n367:0.2287)n366:0.02074)n365:0.01619)n363:0.12546,((M_polymorpha_renamed_Mapoly0058s0005.1:0.17603,(M_polymorpha_renamed_Mapoly0132s0031.1:0.02147,M_polymorpha_renamed_Mapoly0132s0029.1:0.01681)n370:0.67422)n369:0.0926,M_polymorpha_renamed_Mapoly0166s0022.1:0.46604)n368:0.22583)n362:0.72298,P_pinnata_scaffold-UUHD-2145065-Porella_pinnata:0.96582)n361:0.11689,((((L_japonicus_renamed_Lj1g3v3642130.1:0.76969,(L_angustifolius_renamed_OIW08083:0.69707,(L_angustifolius_renamed_OIW07231:0.1377,(L_angustifolius_renamed_OIW13093:0.09823,L_angustifolius_renamed_OIW13092:0.17016)n377:0.0943)n376:0.354366)n375:0.039374)n374:0.20822,((A_thaliana_renamed_AT5G40360.1:0.24147,(A_thaliana_renamed_AT5G40430.1:0.15606,A_thaliana_renamed_AT2G25230.1:0.09908)n380:0.64351)n379:0.31373,(((M_truncatula_renamed_MTR_4088015:0.12387,(M_truncatula_renamed_MTR_7451170:0.13793,(M_truncatula_renamed_MTR_7037130:0.0582,M_truncatula_renamed_MTR_7037260:0.0448)n385:0.16322)n384:0.0669)n383:0.40287,(M_truncatula_renamed_MTR_1057980:0.56822,M_truncatula_renamed_MTR_7035350:0.45812)n386:0.15242)n382:0.21127,M_truncatula_renamed_MTR_7035300:1.69275)n381:0.188083)n378:0.39158)n373:0.00886,M_truncatula_renamed_MTR_7450950:1.14628)n372:0.13111,((A_trichopoda_renamed_ERN02363:0.65583,(((P_dactylifera_renamed_XP_008812703.1:0.09067,P_dactylifera_renamed_XP_008813584.1:0.09412)n391:0.51513,((Z_mays_renamed_A0A1D6GFI1:0.20021,Z_mays_renamed_A0A1D6L7W7:0.0837)n393:0.31476,(Oryza_sativa_renamed_LOC_Os06g06740.1:0.21404,Oryza_sativa_renamed_LOC_Os12g07610.1:0.437085)n394:0.048565)n392:0.05371)n390:0.14468,((B_vulgaris_renamed_KMT10603:0.52149,((M_truncatula_renamed_MTR_4105660:0.19795,(L_angustifolius_renamed_OIW18342:0.16059,(L_angustifolius_renamed_OIW17733:0.07964,L_angustifolius_renamed_OIW00324:0.06848)n400:0.01449)n399:0.07615)n398:0.04944,(L_angustifolius_renamed_OIW15397:0.73293,(M_truncatula_renamed_MTR_3077650:0.15345,M_truncatula_renamed_MTR_5049190:0.26457)n402:0.109521)n401:0.012169)n397:0.14633)n396:0.1071,A_thaliana_renamed_AT4G18770.1:0.59417)n395:0.15468)n389:0.11756)n388:0.09858,(((((((M_flagellaris_scaffold-UCRN-2001117-Megaceros_tosanus:0,M_flagellaris_scaffold-UCRN-2001118-Megaceros_tosanus:0)n409:0.09371,M_polymorpha_renamed_Mapoly0001s0061.1:0.08745)n408:0.85785,A_thaliana_renamed_AT5G11050.1:0.04082)n407:0.10261,(A_thaliana_renamed_AT5G58850.1:0.15641,((P_patens_renamed_P315_19246V3.1:0.51229,((S_moellendorffii_renamed_EFJ06875:0,S_moellendorffii_renamed_EFJ34835:0)n414:0.73434,(M_polymorpha_renamed_Mapoly0085s0092.1:0.37324,(S_moellendorffii_renamed_EFJ24785:0.00016,S_moellendorffii_renamed_EFJ15461:0.00014)n416:0.48964)n415:0.106398)n413:0.011822)n412:0.678,C_braunii_renamed_GBG60823:0.8549)n411:0.073125)n410:0.008125)n406:0.09764,((L_angustifolius_renamed_OIW09548:0.1207,L_angustifolius_renamed_OIV95558:0.11554)n418:0.08794,((L_japonicus_renamed_Lj0g3v0085519.1:0.83547,M_truncatula_renamed_MTR_5070020:0.32391)n420:0.08342,(M_truncatula_renamed_MTR_3463400:0.19076,L_japonicus_renamed_Lj0g3v0356309.1:0.1863)n421:0.063045)n419:0.007005)n417:0.07825)n405:0.08983,P_dactylifera_renamed_XP_008813555.1:0.60909)n404:0.11109,(A_trichopoda_renamed_ERM96648:0.77406,B_vulgaris_renamed_KMT10591:0.80011)n422:0.06589)n403:0.10529)n387:0.25891)n371:0.245466)n360:0.027274)n252:0.06897)n246:0.04265,(((((B_vulgaris_renamed_KMT07107:0.289,((((A_thaliana_renamed_AT1G14350.4:0,A_thaliana_renamed_AT1G14350.3:0)n431:0.03091,(A_thaliana_renamed_AT1G14350.1:0,A_thaliana_renamed_AT1G14350.2:0)n432:0.00014)n430:0.10697,(A_thaliana_renamed_AT2G02820.2:0.00015,(A_thaliana_renamed_AT2G02820.3:0.00229,A_thaliana_renamed_AT2G02820.1:0.00944)n434:0.00028)n433:0.09157)n429:0.19948,(((L_japonicus_renamed_Lj2g3v1326410.1:0,L_japonicus_renamed_Lj2g3v1326410.2:0)n437:0.07114,(M_truncatula_renamed_MTR_8468380:0.35526,(M_truncatula_renamed_MTR_5038910:0.00015,M_truncatula_renamed_MTR_5038910:0.01224)n439:0.082269)n438:0.009141)n436:0.02933,(L_angustifolius_renamed_OIW04743:0.09588,(L_angustifolius_renamed_OIW20964:0.06466,L_angustifolius_renamed_OIW16865:0.07789)n441:0.02314)n440:0.01005)n435:0.05972)n428:0.02376)n427:0.0391,(((Oryza_sativa_renamed_LOC_Os07g43420.1:0.10318,Z_mays_renamed_A0A1D6F243:0.2034)n444:0.47899,(P_dactylifera_renamed_XP_008797126.1:0.0985,(P_dactylifera_renamed_XP_026657896.1:0.00357,(P_dactylifera_renamed_XP_017696767.1:0.00014,P_dactylifera_renamed_XP_008780751.1:0.00014)n447:0.00015)n446:0.09402)n445:0.21921)n443:0.1503,A_trichopoda_renamed_ERM94394:0.39174)n442:0.05924)n426:0.15488,(A_filiculoides_renamed_Azfi_s0145.g051658:0.73003,((M_flagellaris_scaffold-UCRN-2011604-Megaceros_tosanus:0.05837,A_agrestis_renamed_Aagr.utg000077l.434.1:0.08261)n450:0.70639,(M_polymorpha_renamed_Mapoly0007s0265.1:0.49634,P_neesiana_scaffold-JHFI-2107994-Pellia_neesiana:0.38111)n451:0.40191)n449:0.10057)n448:0.10787)n425:0.2837,((P_patens_renamed_P317_19947V3.1:0.38689,((A_agrestis_renamed_Aagr.utg000083l.448.1:0.18393,(M_polymorpha_renamed_Mapoly0123s0012.1:0.00829,(M_paleacea_Rhiz_final_MPA17562.4.p1:0.43617,M_paleacea_Rhiz_final_MPA17562.1.p1:0.01286)n457:0.00018)n456:0.27718)n455:0.12928,(L_japonicus_renamed_Lj0g3v0242109.1:0.84354,(S_moellendorffii_renamed_EFJ31953:0.00014,S_moellendorffii_renamed_EFJ37900:0.000567)n459:6.3e-05)n458:0.02021)n454:0.19683)n453:0.1854,A_filiculoides_renamed_Azfi_s0100.g044336:0.56935)n452:0.34535)n424:0.24978,(S_muscicola_renamed_SM000108S14213:0.00014,(S_muscicola_renamed_SM000230S07330:0.01945,S_muscicola_renamed_SM000012S25278:0.03916)n461:0.01686)n460:0.88504)n423:0.37095)n245:0.11004)n242:0.08441,(((Oryza_sativa_renamed_LOC_Os02g17190.1:0.36904,Z_mays_renamed_A0A1D6H4Z3:0.47391)n464:0.18839,(P_abies_renamed_MA_10217366g0010:1.43142,(P_abies_renamed_MA_29879g0020:0.62868,P_abies_renamed_MA_499305g0010:0.70223)n466:0.19096)n465:0.28983)n463:0.92879,(P_dactylifera_renamed_XP_026664456.1:2.9084,P_pinnata_scaffold-UUHD-2141204-Porella_pinnata:2.25504)n467:0.288621)n462:0.032069)n241:0.00016)n240:0.06794,(((A_filiculoides_renamed_Azfi_s0041.g026717:1.33932,((((L_angustifolius_renamed_OIV93171:0.64507,(S_moellendorffii_renamed_EFJ28678:0.84615,Z_mays_renamed_A0A1D6FHP1:0.69227)n475:0.55143)n474:0.73452,(P_abies_renamed_MA_10426901g0010:1.02455,M_polymorpha_renamed_Mapoly0092s0004.1:2.50226)n476:0.13086)n473:0.42914,((Oryza_sativa_renamed_LOC_Os10g35660.1:0.40095,Z_mays_renamed_A0A1D6GNN1:0.1924)n478:0.89202,P_abies_renamed_MA_34970g0010:1.67558)n477:0.186176)n472:0.295641,((S_muscicola_renamed_SM000020S05964:0.02742,(S_muscicola_renamed_SM000153S01607:0.01409,S_muscicola_renamed_SM000096S24846:0.20971)n481:0.01784)n480:0.6149,Z_mays_renamed_B4G020:1.24117)n479:0.52011)n471:0.05779)n470:0.23204,P_patens_renamed_P314_14040V3.2:0.91955)n469:0.07621,((((A_filiculoides_renamed_Azfi_s0006.g009830:0.4169,A_filiculoides_renamed_Azfi_s0010.g012145:0.31081)n485:0.33248,(A_filiculoides_renamed_Azfi_s0217.g058506:1.13897,A_filiculoides_renamed_Azfi_s0035.g025508:0.84329)n486:0.15659)n484:0.16908,(A_filiculoides_renamed_Azfi_s0003.g007581:0.53675,(A_filiculoides_renamed_Azfi_s0005.g009119:0.32112,(A_filiculoides_renamed_Azfi_s0445.g070637:0.00016,A_filiculoides_renamed_Azfi_s3508.g115947:0.10935)n489:0.66232)n488:0.13459)n487:0.80009)n483:0.09801,((Z_mays_renamed_A0A1D6FES4:0.81656,((C_braunii_renamed_GBG60552:0.53434,(C_braunii_renamed_GBG61835:0.02636,C_braunii_renamed_GBG83755:0.06609)n494:0.5621)n493:0.54793,C_braunii_renamed_GBG68226:0.812664)n492:0.090296)n491:0.0805,((((((((A_filiculoides_renamed_Azfi_s0004.g008455:0.5342,A_filiculoides_renamed_Azfi_s0021.g015882:0.59948)n502:0.21196,((((((Oryza_sativa_renamed_LOC_Os03g38210.1:0.22501,(Z_mays_renamed_A0A1D6GMC0:0.06721,Z_mays_renamed_A0A1D6KW60:0.06622)n509:0.09535)n508:0.61784,(P_dactylifera_renamed_XP_026664449.1:0.19474,P_dactylifera_renamed_XP_008808424.1:0.07926)n510:0.41192)n507:0.059,(P_dactylifera_renamed_XP_008775421.1:0.44959,(Oryza_sativa_renamed_LOC_Os06g46560.1:0.16611,(Z_mays_renamed_A0A1D6GSP4:0.07216,Z_mays_renamed_A0A1D6LPK8:0.23689)n513:0.11848)n512:0.54923)n511:0.08654)n506:0.11744,(((L_angustifolius_renamed_OIW13389:0.05002,L_angustifolius_renamed_OIV95533:0.1329)n516:0.09776,(L_japonicus_renamed_Lj6g3v0869180.1:0.10235,(M_truncatula_renamed_MTR_3052430:0.0217,M_truncatula_renamed_MTR_3052450:0.01777)n518:0.11724)n517:0.03567)n515:0.46092,((B_vulgaris_renamed_KMS96274:0.36335,(P_patens_renamed_P33_9330V3.2:0,P_patens_renamed_P33_9330V3.1:0)n521:1.82755)n520:0.14507,(A_thaliana_renamed_AT5G55020.1:0.42603,A_thaliana_renamed_AT4G26930.1:0.42996)n522:0.31329)n519:0.05738)n514:0.08754)n505:0.11175,((((((((P_patens_renamed_P39_24170V3.2:0,P_patens_renamed_P39_24170V3.3:0)n530:0.00014,P_patens_renamed_P39_24170V3.1:0.00014)n529:0.07932,((P_patens_renamed_P315_24080V3.1:0,P_patens_renamed_P315_24080V3.4:0,P_patens_renamed_P315_24080V3.2:0)n532:0.00797,P_patens_renamed_P315_24080V3.3:0.04342)n531:0.07694)n528:0.39771,(A_agrestis_renamed_Aagr.utg000001l.53.3:0.02664,(A_agrestis_renamed_Aagr.utg000001l.53.2:0.00014,A_agrestis_renamed_Aagr.utg000001l.53.1:0.00014)n534:0.00108)n533:0.21733)n527:0.07496,(P_neesiana_scaffold-JHFI-2016892-Pellia_neesiana:0.05778,(M_paleacea_Rhiz_final_MPA27253.1.p1:0.00534,M_polymorpha_renamed_Mapoly1089s0002.1:0.00436)n536:0.07037)n535:0.06491)n526:0.17114,((S_moellendorffii_renamed_EFJ34922:0.00014,S_moellendorffii_renamed_EFJ10068:0.01046)n538:0.08716,(S_moellendorffii_renamed_EFJ15829:0.01203,S_moellendorffii_renamed_EFJ32961:0.00014)n539:0.146484)n537:0.016276)n525:0.05105,(P_abies_renamed_MA_10208000g0010:0.29502,P_abies_renamed_MA_96853g0010:0.357048)n540:0.039672)n524:0.11243,((A_trichopoda_renamed_ERN17373:0.44654,(A_thaliana_renamed_AT2G32460.1:0.00014,A_thaliana_renamed_AT2G32460.2:0.00143)n543:0.64532)n542:0.06198,((((((Oryza_sativa_renamed_LOC_Os01g59660.3:0.01283,((Oryza_sativa_renamed_LOC_Os01g59660.2:0,Oryza_sativa_renamed_LOC_Os01g59660.1:0)n551:0.00016,Oryza_sativa_renamed_LOC_Os01g59660.4:0.00014)n550:0.00015)n549:0.06872,(Z_mays_renamed_B4F9Y7:0.02052,Z_mays_renamed_B4FN81:0.13651)n552:0.04772)n548:0.41524,((P_dactylifera_renamed_XP_008786780.1:0.0013,(P_dactylifera_renamed_XP_017697737.1:0,P_dactylifera_renamed_XP_008786778.1:0,P_dactylifera_renamed_XP_008786779.1:0)n555:0.00015)n554:0.09533,(P_dactylifera_renamed_XP_008792433.1:0.00014,(P_dactylifera_renamed_XP_008792432.1:0.00014,((P_dactylifera_renamed_XP_026661175.1:0,P_dactylifera_renamed_XP_026661176.1:0)n559:0.00014,(P_dactylifera_renamed_XP_026661178.1:0,P_dactylifera_renamed_XP_026661179.1:0)n560:0.00016)n558:0.00015)n557:0.00014)n556:0.07212)n553:0.1031)n547:0.11916,(((L_japonicus_renamed_Lj0g3v0080089.1:0,L_japonicus_renamed_Lj0g3v0080089.2:0)n563:0.28337,(L_angustifolius_renamed_OIW12964:0.12012,L_angustifolius_renamed_OIV90958:0.10543)n564:0.11646)n562:0.16821,((((A_thaliana_renamed_AT3G11440.1:0,A_thaliana_renamed_AT3G11440.4:0,A_thaliana_renamed_AT3G11440.3:0)n568:0.00015,A_thaliana_renamed_AT3G11440.2:0.00785)n567:0.18601,((A_thaliana_renamed_AT5G06100.5:0,A_thaliana_renamed_AT5G06100.2:0,A_thaliana_renamed_AT5G06100.3:0,A_thaliana_renamed_AT5G06100.4:0)n570:0.00114,A_thaliana_renamed_AT5G06100.1:0.01434)n569:0.14704)n566:0.38348,((L_angustifolius_renamed_OIV89375:0.06141,(L_angustifolius_renamed_OIW08135:0.0392,L_angustifolius_renamed_OIV99079:0.07198)n573:0.01321)n572:0.05133,(L_japonicus_renamed_Lj3g3v1855350.1:0.10462,(M_truncatula_renamed_MTR_3011610:0.23069,M_truncatula_renamed_MTR_8042410:0.133947)n575:0.014883)n574:0.04823)n571:0.03414)n565:0.097029)n561:0.010781)n546:0.06719,B_vulgaris_renamed_KMT14669:0.26214)n545:0.06175,A_trichopoda_renamed_ERN14591:0.37323)n544:0.113841)n541:0.012649)n523:0.11455)n504:0.06563,P_abies_renamed_MA_20462g0010:0.522999)n503:0.058111)n501:0.08762,((S_moellendorffii_renamed_EFJ28679:0.17506,S_moellendorffii_renamed_EFJ20613:0.00016)n577:0.32654,(L_angustifolius_renamed_OIW15711:0.51574,M_truncatula_renamed_MTR_2088170:0.4731)n578:0.1647)n576:0.11203)n500:0.1306,(L_japonicus_renamed_Lj4g3v0216670.1:0.81298,((Oryza_sativa_renamed_LOC_Os06g40330.1:0.36951,((Z_mays_renamed_K7VW09:0.00186,Z_mays_renamed_K7WAF3:0.00811)n583:0.27126,(Z_mays_renamed_A0A1D6LS94:0.17821,(Z_mays_renamed_B4FXU8:0.01964,Z_mays_renamed_C0PHI8:0.05638)n585:0.07296)n584:0.14489)n582:0.42556)n581:0.72186,(((A_thaliana_renamed_AT2G26950.1:0.47067,A_thaliana_renamed_AT2G26960.1:0.1479)n588:0.47779,(M_truncatula_renamed_MTR_1021230:0.52915,(M_truncatula_renamed_MTR_1083630:0.81294,((M_truncatula_renamed_MTR_5088610:0.16961,(M_truncatula_renamed_MTR_1085770:0.00015,M_truncatula_renamed_MTR_1085880:0.00014)n593:0.26419)n592:0.08759,(M_truncatula_renamed_MTR_4128190:0.13215,(M_truncatula_renamed_MTR_5062790:0.06556,(M_truncatula_renamed_MTR_5088640:0.00727,(M_truncatula_renamed_MTR_5488170:0.03856,(M_truncatula_renamed_MTR_5488210:0,M_truncatula_renamed_MTR_5088150:0,M_truncatula_renamed_MTR_5088080:0)n598:0.00014)n597:0.00327)n596:0.0684)n595:0.1554)n594:0.08708)n591:0.49)n590:0.080118)n589:0.008902)n587:0.27308,M_polymorpha_renamed_Mapoly0023s0101.1:0.71319)n586:0.39613)n580:0.129879)n579:0.014431)n499:0.05865,((P_dactylifera_renamed_XP_008778249.1:0.35033,((Z_mays_renamed_A0A1D6KJA2:0.58959,(Z_mays_renamed_A0A1D6E421:0.05284,Z_mays_renamed_A0A1D6JD85:0.09919)n603:0.21422)n602:0.11142,Oryza_sativa_renamed_LOC_Os04g46384.1:0.30639)n601:0.1381)n600:0.12895,((L_angustifolius_renamed_OIW09373:0.29331,A_filiculoides_renamed_Azfi_s0138.g051134:0.96137)n605:0.70445,(((A_filiculoides_renamed_Azfi_s0076.g037908:0.24452,(((P_patens_renamed_P38_16720V3.1:0.22506,M_polymorpha_renamed_Mapoly0019s0071.1:0.15424)n611:0.04185,A_agrestis_renamed_Aagr.utg000010l.568.1:0.29736)n610:0.06111,((S_moellendorffii_renamed_EFJ15227:0,S_moellendorffii_renamed_EFJ15980:0)n613:0.14948,(S_moellendorffii_renamed_EFJ35126:0.00015,S_moellendorffii_renamed_EFJ24073:0.00014)n614:0.249777)n612:0.027753)n609:0.02308)n608:0.25314,(A_trichopoda_renamed_ERN14327:0.11504,A_trichopoda_renamed_ERN00178:0.04647)n615:0.33361)n607:0.16405,(A_thaliana_renamed_AT3G60460.1:0.4364,((M_truncatula_renamed_MTR_4029540:0.15549,(L_angustifolius_renamed_OIW07956:0.08718,L_angustifolius_renamed_OIW06209:0.06829)n619:0.10959)n618:0.41506,(L_angustifolius_renamed_OIW01008:0.19161,M_truncatula_renamed_MTR_8006470:0.24579)n620:0.15723)n617:0.01747)n616:0.10532)n606:0.035865)n604:0.003985)n599:0.7075)n498:0.24408,(((((((((L_japonicus_renamed_Lj5g3v1562120.1:0.1401,(M_truncatula_renamed_MTR_1086530:0.23319,M_truncatula_renamed_MTR_1086510:0.219033)n630:0.024337)n629:0.2747,(L_angustifolius_renamed_OIW07041:0.06539,L_angustifolius_renamed_OIV91021:0.11912)n631:0.09123)n628:0.17092,((B_vulgaris_renamed_KMS96181:0.28578,(((A_thaliana_renamed_AT2G47190.1:0.63085,(P_dactylifera_renamed_XP_008780184.1:0.12818,(P_dactylifera_renamed_XP_008781174.1:0.08462,P_dactylifera_renamed_XP_008793362.1:0.03021)n638:0.08127)n637:0.16827)n636:0.03564,((((Oryza_sativa_renamed_LOC_Os11g45740.1:0.16825,Z_mays_renamed_K7TU66:0.25573)n642:0.08081,(Z_mays_renamed_C0PN75:0.32939,Oryza_sativa_renamed_LOC_Os12g37690.1:0.20154)n643:0.076)n641:0.36956,(Oryza_sativa_renamed_LOC_Os01g19330.1:0.21602,(Z_mays_renamed_B6U822:0.08273,Z_mays_renamed_K7VBX6:0.1051)n645:0.18196)n644:0.31734)n640:0.11376,((Oryza_sativa_renamed_LOC_Os05g04210.1:0.28765,(Z_mays_renamed_A0A1D6FUZ6:0.13505,(Z_mays_renamed_A0A1D6J1K4:0.07302,Z_mays_renamed_K7TRC0:0.03629)n649:0.05256)n648:0.3757)n647:0.13788,((Oryza_sativa_renamed_LOC_Os03g20090.1:0.12061,(Z_mays_renamed_B4FNP8:0.04838,Z_mays_renamed_B4FYQ1:0.0559)n652:0.1848)n651:0.3074,(Oryza_sativa_renamed_LOC_Os07g48870.1:0.35639,Z_mays_renamed_B4FBZ6:0.40455)n653:0.16114)n650:0.14045)n646:0.033273)n639:0.003697)n635:0.0908,(((M_truncatula_renamed_MTR_4123040:0.21852,(L_angustifolius_renamed_OIW20493:0.19406,L_angustifolius_renamed_OIW00167:0.2915)n657:0.05338)n656:0.04145,((L_angustifolius_renamed_OIW13760:0.0623,L_angustifolius_renamed_OIV95950:0.03582)n659:0.09112,(L_japonicus_renamed_Lj0g3v0322209.1:0.06663,M_truncatula_renamed_MTR_2033170:0.09857)n660:0.02342)n658:0.05373)n655:0.1649,(A_thaliana_renamed_AT1G48000.1:0.44467,(A_thaliana_renamed_AT3G06490.1:0.10559,(A_thaliana_renamed_AT5G49620.1:0.00014,A_thaliana_renamed_AT5G49620.2:0.00014)n663:0.17813)n662:0.24264)n661:0.0835)n654:0.085716)n634:0.009524)n633:0.08788,A_trichopoda_renamed_ERN03288:0.31027)n632:0.09747)n627:0.07839,((L_angustifolius_renamed_OIW21095:0.06287,L_angustifolius_renamed_OIW10058:0.09831)n665:0.55141,(((B_vulgaris_renamed_KMT08328:0.35409,((L_angustifolius_renamed_OIW12929:0.06901,L_angustifolius_renamed_OIW06941:0.05727)n670:0.06202,(M_truncatula_renamed_MTR_1110460:0.09951,L_japonicus_renamed_Lj0g3v0281479.1:0.04964)n671:0.04445)n669:0.21324)n668:0.06933,(A_thaliana_renamed_AT1G68320.1:0.27265,(A_thaliana_renamed_AT1G25340.3:0.01302,(A_thaliana_renamed_AT1G25340.1:0.00014,A_thaliana_renamed_AT1G25340.2:0.00014)n674:0.00016)n673:0.49729)n672:0.2768)n667:0.08081,(A_trichopoda_renamed_ERN03991:0.42557,((P_dactylifera_renamed_XP_008797802.1:0.06684,P_dactylifera_renamed_XP_017701316.1:0.10368)n677:0.29632,(Oryza_sativa_renamed_LOC_Os01g03720.1:0.18572,(Z_mays_renamed_B4FU27:0.11069,Z_mays_renamed_C0P560:0.19911)n679:0.07332)n678:0.52223)n676:0.13307)n675:0.0304)n666:0.1703)n664:0.12435)n626:0.07925,(((B_vulgaris_renamed_KMT11267:0.18656,(((Z_mays_renamed_A0A060D8J7:0.38111,(Oryza_sativa_renamed_LOC_Os05g49310.1:0.64528,Oryza_sativa_renamed_LOC_Os01g45090.1:0.253692)n686:0.028188)n685:0.55314,(L_japonicus_renamed_Lj0g3v0068589.1:0.82422,L_japonicus_renamed_Lj0g3v0147679.1:0.59613)n687:0.43818)n684:0.02445,(P_dactylifera_renamed_XP_008800726.1:0.0918,P_dactylifera_renamed_XP_008812482.1:0.03983)n688:0.24708)n683:0.12281)n682:0.05414,((M_truncatula_renamed_MTR_7035075:0.13013,M_truncatula_renamed_MTR_6006030:0.12127)n690:0.04312,(L_angustifolius_renamed_OIV90341:0.02089,(L_angustifolius_renamed_OIW12391:0.10151,L_angustifolius_renamed_OIW06661:0.054765)n692:0.0054765)n691:0.0006085)n689:0.00014)n681:0.04359,(A_thaliana_renamed_AT3G01530.1:0.51173,((A_thaliana_renamed_AT5G40350.1:0.00014,A_thaliana_renamed_AT5G40350.2:0.01593)n695:0.30099,(A_thaliana_renamed_AT3G27810.2:0.00468,A_thaliana_renamed_AT3G27810.1:0.00014)n696:0.11457)n694:0.148464)n693:0.016496)n680:0.14948)n625:0.12221,(P_abies_renamed_MA_15687g0010:0.66608,(P_abies_renamed_MA_10434028g0010:0.53524,((P_abies_renamed_MA_113824g0010:0.16015,(P_abies_renamed_MA_108542g0010:0.58285,(P_abies_renamed_MA_87695g0010:0.07352,(P_abies_renamed_MA_73502g0010:0.04537,P_abies_renamed_MA_9381481g0010:0.08196)n703:0.08568)n702:0.08023)n701:0.09279)n700:0.04483,P_abies_renamed_MA_10190951g0010:0.32041)n699:0.21432)n698:0.34188)n697:0.36333)n624:0.14558,(((((B_vulgaris_renamed_KMT05318:0.00014,B_vulgaris_renamed_KMT05319:0.00014)n708:0.43678,(A_trichopoda_renamed_ERN05965:0.55169,(((A_thaliana_renamed_AT3G46130.1:0.00014,(A_thaliana_renamed_AT3G46130.3:0.01808,(A_thaliana_renamed_AT3G46130.4:0.01439,A_thaliana_renamed_AT3G46130.2:0.00014)n714:0.00045)n713:0.02164)n712:0.10539,(A_thaliana_renamed_AT5G59780.3:0.00014,(A_thaliana_renamed_AT5G59780.1:0.00014,A_thaliana_renamed_AT5G59780.2:0.05495)n716:0.00014)n715:0.07397)n711:0.32108,(((L_japonicus_renamed_Lj3g3v3155130.1:0.00014,L_japonicus_renamed_Lj3g3v3155140.1:0.00016)n719:0.20392,(L_angustifolius_renamed_OIW04052:5.67224,(M_truncatula_renamed_MTR_4063100:0.00887,(M_truncatula_renamed_MTR_4063100:0.01086,(M_truncatula_renamed_MTR_3052420:5.21449,(M_truncatula_renamed_MTR_4063100:0.00014,(M_truncatula_renamed_MTR_4063100:0.00014,M_truncatula_renamed_MTR_4063100:0.00014)n725:0.000126)n724:1.26e-05)n723:1.26e-06)n722:1.26e-07)n721:1.4e-08)n720:0.01079)n718:0.05857,(((M_truncatula_renamed_MTR_2096380:0.00014,(M_truncatula_renamed_MTR_2096380:0.00016,M_truncatula_renamed_MTR_2096380:0.00014)n729:0.02946)n728:0.22187,(L_angustifolius_renamed_OIW08609:0.11985,L_angustifolius_renamed_OIW09171:0.212751)n730:0.023639)n727:0.03731,(L_japonicus_renamed_Lj0g3v0107919.2:0.16074,(L_japonicus_renamed_Lj0g3v0107919.1:0.00014,L_japonicus_renamed_Lj0g3v0107919.3:0.00014)n732:0.00016)n731:0.14264)n726:0.091584)n717:0.010176)n710:0.08361)n709:0.0271)n707:0.08624,((P_abies_renamed_MA_10118834g0010:0.08008,P_abies_renamed_MA_10433613g0010:0.02248)n734:0.85699,(((Z_mays_renamed_K7TQE6:0.1474,(Oryza_sativa_renamed_LOC_Os11g47460.1:0.00014,((Oryza_sativa_renamed_LOC_Os11g47460.4:0,Oryza_sativa_renamed_LOC_Os11g47460.3:0)n740:0.00014,Oryza_sativa_renamed_LOC_Os11g47460.2:0.00014)n739:0.02646)n738:0.11564)n737:0.13023,((Z_mays_renamed_B4FPU3:0.05979,Z_mays_renamed_C4J8Y9:0.05215)n742:0.07698,(Oryza_sativa_renamed_LOC_Os01g28280.1:3.78455,((Oryza_sativa_renamed_LOC_Os12g37970.3:0,Oryza_sativa_renamed_LOC_Os12g37970.2:0)n745:0.00014,Oryza_sativa_renamed_LOC_Os12g37970.1:0.00014)n744:0.101763)n743:0.011307)n741:0.05487)n736:0.29857,((P_dactylifera_renamed_XP_008795619.1:0.18621,(P_dactylifera_renamed_XP_008795797.1:0.00014,P_dactylifera_renamed_XP_026662314.1:0.00014)n748:0.15654)n747:0.09444,(P_dactylifera_renamed_XP_008776389.1:0.1012,(P_dactylifera_renamed_XP_008788078.1:0.00014,P_dactylifera_renamed_XP_026660015.1:0.00014)n750:0.06143)n749:0.129438)n746:0.014382)n735:0.08342)n733:0.00714)n706:0.16568,(((((P_dactylifera_renamed_XP_026665433.1:0.4539,Z_mays_renamed_A0A1D6FJQ2:5.00031)n755:1.08472,(Oryza_sativa_renamed_LOC_Os01g74410.2:0.06793,Oryza_sativa_renamed_LOC_Os01g74410.1:0.00015)n756:0.32021)n754:0.23626,(Oryza_sativa_renamed_LOC_Os05g02420.2:0.24614,(Z_mays_renamed_A0A1D6LHJ4:0.33645,Z_mays_renamed_A0A1D6LHJ5:0.29692)n758:0.06576)n757:0.21262)n753:0.13321,(A_trichopoda_renamed_ERM97535:0.26602,(S_muscicola_renamed_SM016347S02405:0.12952,S_muscicola_renamed_SM016469S02513:0.00021)n760:2.30364)n759:0.527058)n752:0.058562,(B_vulgaris_renamed_KMS97053:0.75069,((A_thaliana_renamed_AT3G53200.1:0.00681,A_thaliana_renamed_AT3G53200.2:0.02122)n763:0.6985,(L_angustifolius_renamed_OIW01596:0.88918,M_truncatula_renamed_MTR_1062940:0.18553)n764:0.3103)n762:0.39722)n761:0.245187)n751:0.027243)n705:0.13744,(A_thaliana_renamed_AT3G30210.1:0.39877,(A_trichopoda_renamed_ERN15846:0.4994,((B_vulgaris_renamed_KMS98709:0.29023,((((L_angustifolius_renamed_OIW01766:0.08972,L_angustifolius_renamed_OIV90633:0.11702)n772:0.05326,M_truncatula_renamed_MTR_1073170:0.25186)n771:0.04252,((L_japonicus_renamed_Lj1g3v1255850.1:0.0965,M_truncatula_renamed_MTR_1045610:0.11732)n774:0.0366,(L_angustifolius_renamed_OIW07668:0.15432,L_japonicus_renamed_Lj0g3v0334719.1:0.238248)n775:0.026472)n773:0.01888)n770:0.05759,(A_thaliana_renamed_AT4G13480.1:0.30279,A_thaliana_renamed_AT3G24310.1:0.14174)n776:0.2841)n769:0.06403)n768:0.09983,((P_dactylifera_renamed_XP_008783782.1:0.0737,P_dactylifera_renamed_XP_008810819.1:0.08935)n778:0.19872,((Oryza_sativa_renamed_LOC_Os03g04900.1:0.09374,(Z_mays_renamed_A0A1D6JND0:0.07275,Z_mays_renamed_B6T635:0.04326)n781:0.07359)n780:0.4974,((Oryza_sativa_renamed_LOC_Os04g42950.1:0.18844,Z_mays_renamed_A0A1D6J9Z8:0.15382)n783:0.2067,(Oryza_sativa_renamed_LOC_Os02g40530.1:0.23574,(Z_mays_renamed_A0A1D6HD91:0.04638,Z_mays_renamed_A0A1D6Q550:0.13963)n785:0.13696)n784:0.12605)n782:0.18648)n779:0.02072)n777:0.03909)n767:0.10104)n766:0.28658)n765:0.51623)n704:0.07547)n623:0.06514,(P_abies_renamed_MA_139448g0010:0.60295,P_abies_renamed_MA_30848g0010:0.2646)n786:0.76442)n622:0.14633,(((P_abies_renamed_MA_861471g0010:1.71767,M_truncatula_renamed_MTR_5007310:1.4061)n789:0.27444,P_dactylifera_renamed_XP_008801769.1:0.70259)n788:0.13053,L_japonicus_renamed_Lj4g3v0696590.1:2.27371)n787:0.09949)n621:0.06359)n497:0.07994,(((((L_angustifolius_renamed_OIW00138:0.32163,(L_japonicus_renamed_Lj4g3v2282940.1:0.15232,M_truncatula_renamed_MTR_4121460:0.18827)n795:0.40156)n794:0.06938,((L_angustifolius_renamed_OIV91674:0.33507,M_truncatula_renamed_MTR_2034790:0.41806)n797:0.13477,L_japonicus_renamed_Lj2g3v1534080.1:0.394308)n796:0.043812)n793:0.1492,(B_vulgaris_renamed_KMT09934:0.50875,((((Oryza_sativa_renamed_LOC_Os03g19120.1:0.33358,(Z_mays_renamed_B4FQU7:0.10601,(Z_mays_renamed_Q9FR09:0.01134,(Z_mays_renamed_spP27898:0.18909,(Z_mays_renamed_C6G8A7:0.00014,(Z_mays_renamed_A0A1D6K055:0.00647,Z_mays_renamed_A0A1D6K056:0.01688)n807:0.00855)n806:0.00525)n805:0.00604)n804:0.10945)n803:0.08972)n802:0.22612,(P_dactylifera_renamed_XP_008786362.1:0.33275,P_dactylifera_renamed_XP_017696697.1:0.00014)n808:0.1383)n801:0.10786,((Oryza_sativa_renamed_LOC_Os01g19970.1:0.32593,(Z_mays_renamed_A0A1D6FHP3:0.75757,Z_mays_renamed_A0A1D6MRT2:0.21064)n811:0.18277)n810:0.27409,P_dactylifera_renamed_XP_008797192.1:0.60273)n809:0.06697)n800:0.1054,(A_thaliana_renamed_AT5G49330.1:0.64723,((A_thaliana_renamed_AT3G62610.1:0.32333,A_thaliana_renamed_AT2G47460.1:0.28271)n814:0.28152,((M_truncatula_renamed_MTR_7109320:0.34145,(L_japonicus_renamed_Lj5g3v1601810.1:0.33275,L_japonicus_renamed_Lj1g3v4863050.1:0.307953)n817:0.034217)n816:0.09348,(L_angustifolius_renamed_OIW12987:0.12795,L_angustifolius_renamed_OIV90997:0.09268)n818:0.34199)n815:0.16828)n813:0.037953)n812:0.004217)n799:0.1081)n798:0.12235)n792:0.49078,((((T_lepidozioides_scaffold-SKQD-2003878-Takakia_lepidozioides:0.35231,(((P_patens_renamed_P32_31770V3.1:0,P_patens_renamed_P32_31770V3.2:0)n825:0.30419,((P_patens_renamed_P311_10350V3.2:0,P_patens_renamed_P311_10350V3.1:0)n827:0.00016,P_patens_renamed_P311_10350V3.3:0.00014)n826:0.354)n824:0.55444,((P_patens_renamed_P326_13600V3.1:0.00014,(P_patens_renamed_P326_13600V3.3:0.00012,P_patens_renamed_P326_13600V3.2:0.00014)n830:0.00015)n829:0.78883,(P_patens_renamed_P313_5070V3.1:0,P_patens_renamed_P313_5070V3.2:0)n831:0.719343)n828:0.0719343)n823:0.0079927)n822:0.07029,(((((((P_abies_renamed_MA_10429939g0010:0.17284,(P_abies_renamed_MA_10249055g0010:0.03424,P_abies_renamed_MA_183667g0010:0.08429)n839:0.14133)n838:0.75692,((L_japonicus_renamed_Lj0g3v0195029.1:0,L_japonicus_renamed_Lj2g3v0320640.1:0)n841:0.73548,(A_thaliana_renamed_AT5G52600.1:0.90554,(A_thaliana_renamed_AT3G27785.1:1.59714,((A_thaliana_renamed_AT5G14750.1:0.00014,((A_thaliana_renamed_AT5G14750.4:0,A_thaliana_renamed_AT5G14750.2:0)n847:0.00014,A_thaliana_renamed_AT5G14750.3:0.00016)n846:0.0254)n845:0.2145,(A_thaliana_renamed_AT3G27920.1:0.3715,A_thaliana_renamed_AT5G40330.1:0.19406)n848:0.16918)n844:0.2421)n843:0.02421)n842:0.00269)n840:0.25733)n837:0.13836,(((P_dactylifera_renamed_XP_026664472.1:0.74475,P_dactylifera_renamed_XP_026657506.1:0.45914)n851:0.26791,(M_truncatula_renamed_MTR_8020490:0.66923,(((M_truncatula_renamed_MTR_0197s0010:0.12686,(L_angustifolius_renamed_OIW01216:0.06782,L_angustifolius_renamed_OIV98616:0.05339)n856:0.11064)n855:0.69485,(L_japonicus_renamed_Lj0g3v0091669.1:1.33384,((A_thaliana_renamed_AT1G66390.1:0.091,(A_thaliana_renamed_AT1G66370.1:0.25056,A_thaliana_renamed_AT1G56650.1:0.14592)n860:0.02585)n859:0.05834,(A_thaliana_renamed_AT1G66380.2:0.38367,(A_thaliana_renamed_AT1G66380.1:0.00014,A_thaliana_renamed_AT1G66380.3:0.000657)n862:6.57e-05)n861:6.57e-06)n858:7.3e-07)n857:0.09157)n854:0.01706,((((M_truncatula_renamed_MTR_5078910:0.1379,M_truncatula_renamed_MTR_5078950:0.14007)n866:0.05329,((M_truncatula_renamed_MTR_7017260:0.18977,((M_truncatula_renamed_MTR_5078930:0.00371,M_truncatula_renamed_MTR_5079140:0.04432)n870:0.21531,((M_truncatula_renamed_MTR_0247s0040:0.05192,M_truncatula_renamed_MTR_0193s0090:0.27615)n872:0.19337,M_truncatula_renamed_MTR_5079120:0.18504)n871:0.03814)n869:0.03334)n868:0.03151,(M_truncatula_renamed_MTR_8060940:0.19662,M_truncatula_renamed_MTR_0023s0210:0.39751)n873:0.02099)n867:0.01744)n865:0.0729,((M_truncatula_renamed_MTR_0001s0360:0.07318,M_truncatula_renamed_MTR_5079290:0.05147)n875:0.13742,(M_truncatula_renamed_MTR_5079220:0.18921,(M_truncatula_renamed_MTR_5078860:0.0834,M_truncatula_renamed_MTR_5078800:0.04717)n877:0.18042)n876:0.1019)n874:0.01391)n864:0.31341,(L_japonicus_renamed_Lj1g3v2979260.1:0.31525,(((L_angustifolius_renamed_OIW21250:0.05865,L_angustifolius_renamed_OIW15668:0.15714)n881:0.44925,L_angustifolius_renamed_OIW06517:0.61771)n880:0.25815,(L_angustifolius_renamed_OIW15666:0.24036,(L_angustifolius_renamed_OIV90241:0.10862,L_angustifolius_renamed_OIV90240:0.17907)n883:0.08859)n882:0.133587)n879:0.014843)n878:0.19025)n863:0.106542)n853:0.0106542)n852:0.0011838)n850:0.0556,(((((P_abies_renamed_MA_8147g0020:0.18385,(P_abies_renamed_MA_21440g0010:0.11969,(P_abies_renamed_MA_8626g0010:0.14721,P_abies_renamed_MA_30864g0010:0.1128)n890:0.02857)n889:0.02649)n888:0.04846,(P_abies_renamed_MA_16413g0010:0.19182,P_abies_renamed_MA_45091g0010:0.12395)n891:0.04546)n887:0.01395,((P_abies_renamed_MA_323706g0010:0.16449,(P_abies_renamed_MA_471905g0010:0.06864,P_abies_renamed_MA_64405g0010:0.06194)n894:0.12017)n893:0.01365,((P_abies_renamed_MA_23242g0010:0.12782,P_abies_renamed_MA_7115g0010:0.13953)n896:0.05827,(P_abies_renamed_MA_175772g0010:0.32782,(P_abies_renamed_MA_328440g0010:0.05926,P_abies_renamed_MA_859316g0010:0.06867)n898:0.27014)n897:0.051)n895:0.08275)n892:0.01235)n886:0.21257,(P_abies_renamed_MA_70681g0010:0.36322,P_abies_renamed_MA_69407g0010:0.35988)n899:0.12584)n885:0.4118,(((((P_dactylifera_renamed_XP_017700090.1:0.26484,P_dactylifera_renamed_XP_008778866.1:0.031)n904:0.40397,(A_trichopoda_renamed_ERN11226:0.29813,A_trichopoda_renamed_ERN15668:0.270468)n905:0.030052)n903:0.54927,(L_japonicus_renamed_Lj4g3v1223860.1:0.30339,M_truncatula_renamed_MTR_4100720:0.2831)n906:0.49407)n902:0.17707,P_abies_renamed_MA_14452g0010:0.58858)n901:0.19644,((P_abies_renamed_MA_53573g0010:0.27739,((P_abies_renamed_MA_867871g0010:1.13744,P_abies_renamed_MA_9818613g0010:0.00014)n910:0.18776,(P_abies_renamed_MA_116862g0010:0.09304,(P_abies_renamed_MA_10069323g0010:0.02907,P_abies_renamed_MA_37058g0010:0.028836)n912:0.0028836)n911:0.00028836)n909:2.8836e-05)n908:3.204e-06,(((((M_truncatula_renamed_MTR_4125520:0.12856,((L_japonicus_renamed_Lj3g3v2613470.1:0.11431,L_angustifolius_renamed_OIW17094:0.39145)n919:0.21602,L_japonicus_renamed_Lj0g3v0094629.1:0.208665)n918:0.023185)n917:0.17533,B_vulgaris_renamed_KMS96183:0.19818)n916:0.14903,((((P_dactylifera_renamed_XP_026662797.1:0.07567,(P_dactylifera_renamed_XP_008797452.1:0.00014,P_dactylifera_renamed_XP_008797460.1:0.00014)n924:0.00014)n923:0.48326,((P_dactylifera_renamed_XP_008786613.1:0.07487,(P_dactylifera_renamed_XP_026658863.1:0.00014,P_dactylifera_renamed_XP_008784297.1:0.00014)n927:0.14801)n926:0.40135,(P_dactylifera_renamed_XP_008784295.2:0.10712,P_dactylifera_renamed_XP_008786612.1:0.13769)n928:0.67914)n925:0.10931)n922:0.08995,(P_dactylifera_renamed_XP_008784294.1:0.1895,(P_dactylifera_renamed_XP_008797438.1:0.19551,(P_dactylifera_renamed_XP_026659955.1:0.00014,(P_dactylifera_renamed_XP_017697924.1:0.00014,P_dactylifera_renamed_XP_026659954.1:0.06178)n932:0.00607)n931:0.12401)n930:0.25907)n929:0.18588)n921:0.07462,(A_trichopoda_renamed_ERN11222:0.21204,A_trichopoda_renamed_ERN11223:0.33084)n933:0.22957)n920:0.08562)n915:0.22165,(((A_trichopoda_renamed_ERN11224:0.52111,((Z_mays_renamed_Q6QP46:0.09632,(Z_mays_renamed_K7V9H9:0.01146,Z_mays_renamed_spP10290:0.03744)n939:0.02419)n938:0.20428,(Oryza_sativa_renamed_LOC_Os03g29614.1:0.71483,Oryza_sativa_renamed_LOC_Os06g10350.1:0.197001)n940:0.021889)n937:0.4096)n936:0.20931,(((A_thaliana_renamed_AT5G35550.1:0.01239,A_thaliana_renamed_AT5G35550.2:0.08207)n943:0.5593,L_japonicus_renamed_Lj6g3v1201220.1:0.56655)n942:0.0672,(P_dactylifera_renamed_XP_008786727.1:0.73748,P_dactylifera_renamed_XP_008786610.1:0.5482)n944:0.12721)n941:0.19073)n935:0.01468,L_angustifolius_renamed_OIW18748:0.540414)n934:0.060046)n914:0.06738,L_angustifolius_renamed_OIW07230:3.97626)n913:0.441807)n907:0.016)n900:0.089271)n884:0.009919)n849:0.06846)n836:0.05675,((P_dactylifera_renamed_XP_008790514.1:0.18717,P_dactylifera_renamed_XP_008775013.1:0.07445)n946:0.68636,((B_vulgaris_renamed_KMT20270:0.2773,(((L_japonicus_renamed_Lj0g3v0195189.1:0.09509,L_angustifolius_renamed_OIW02294:0.03151)n951:0.03136,(L_japonicus_renamed_Lj3g3v2477670.1:0.25187,L_angustifolius_renamed_OIW04593:0.061047)n952:0.006783)n950:0.124965,(M_truncatula_renamed_MTR_8027345:0.44839,M_truncatula_renamed_MTR_7117730:0.330165)n953:0.036685)n949:0.013885)n948:0.15924,(P_abies_renamed_MA_94467g0010:0.45045,((A_trichopoda_renamed_ERN16079:0.40703,(P_abies_renamed_MA_53373g0010:0.00015,P_abies_renamed_MA_8356281g0010:0.00014)n957:0.4847)n956:0.10843,((S_moellendorffii_renamed_EFJ26117:0,S_moellendorffii_renamed_EFJ10825:0)n959:0.24542,((P_abies_renamed_MA_130918g0010:0.17348,P_abies_renamed_MA_140579g0010:0.19843)n961:0.34146,P_abies_renamed_MA_93127g0010:0.563067)n960:0.062563)n958:0.1019)n955:0.10699)n954:0.14302)n947:0.22821)n945:0.22058)n835:0.02254,((P_abies_renamed_MA_9438016g0010:0.91746,P_abies_renamed_MA_76643g0010:0.62673)n963:0.45869,((((A_thaliana_renamed_AT3G13540.1:0.40142,(((A_trichopoda_renamed_ERN20414:0.0052,(A_trichopoda_renamed_ERN20412:0.00791,A_trichopoda_renamed_ERN20415:0.00789)n971:0.00015)n970:0.13752,(A_trichopoda_renamed_ERN20440:0.20189,A_trichopoda_renamed_ERN15622:0.80307)n972:0.04019)n969:0.40495,(((P_dactylifera_renamed_XP_008791485.1:0.07348,P_dactylifera_renamed_XP_008794112.1:0.1158)n975:0.18025,(Oryza_sativa_renamed_LOC_Os01g50110.1:0.47512,Z_mays_renamed_A0A1D6G2R9:0.29761)n976:0.23137)n974:0.07451,((M_truncatula_renamed_MTR_3083540:0.16174,L_angustifolius_renamed_OIW20231:0.3671)n978:0.09835,(L_japonicus_renamed_Lj0g3v0020039.1:0.18457,B_vulgaris_renamed_KMT14320:0.57249)n979:0.03769)n977:0.18395)n973:0.087)n968:0.08231)n967:0.32116,P_abies_renamed_MA_129382g0010:0.73985)n966:0.09759,(P_abies_renamed_MA_7055g0010:0.43218,((A_trichopoda_renamed_ERN00281:0.09483,A_trichopoda_renamed_ERN11338:0.00022)n982:0.88744,A_trichopoda_renamed_ERN11330:1.19136)n981:0.132373)n980:0.21848)n965:0.10439,P_abies_renamed_MA_10048467g0010:0.95949)n964:0.00343)n962:0.04846)n834:0.0098,P_abies_renamed_MA_10429002g0010:1.60615)n833:0.03016,(S_moellendorffii_renamed_EFJ32101:0.00014,S_moellendorffii_renamed_EFJ37745:0.02945)n983:0.804753)n832:0.089417)n821:0.04757,((A_filiculoides_renamed_Azfi_s0003.g008076:0.34218,(L_angustifolius_renamed_OIW20806:5.99387,P_abies_renamed_MA_8464929g0010:0.00014)n986:0.59013)n985:1.04828,(L_angustifolius_renamed_OIW17095:0.96879,(M_truncatula_renamed_MTR_2088730:1.00011,((P_abies_renamed_MA_9544g0010:0.93953,P_abies_renamed_MA_19052g0010:1.24524)n990:0.64801,(((((Z_mays_renamed_B6U783:0.66905,(Oryza_sativa_renamed_LOC_Os01g43180.1:0.08675,(Oryza_sativa_renamed_LOC_Os01g43230.2:0.00014,Oryza_sativa_renamed_LOC_Os01g43230.3:0.00014)n997:0.42928)n996:0.02869)n995:1.40592,((A_trichopoda_renamed_ERN16833:2.66884,(((A_thaliana_renamed_AT1G01380.1:0.00014,(A_thaliana_renamed_AT1G01380.2:0.00014,A_thaliana_renamed_AT1G01380.3:0.00016)n1003:0.3419)n1002:0.40758,(A_thaliana_renamed_AT4G01060.3:0.00014,(A_thaliana_renamed_AT4G01060.1:0.00014,A_thaliana_renamed_AT4G01060.2:0.000126)n1005:1.26e-05)n1004:1.26e-06)n1001:1.4e-07,A_thaliana_renamed_AT2G46410.1:0.170127)n1000:0.018903)n999:0.12575,L_angustifolius_renamed_OIV89197:0.67405)n998:0.16242)n994:0.14516,(((L_angustifolius_renamed_OIV94934:0.21579,(L_japonicus_renamed_Lj2g3v2088140.1:0.19455,M_truncatula_renamed_MTR_5009460:0.22697)n1009:0.0595)n1008:0.40664,(((P_dactylifera_renamed_XP_008783828.1:0.00014,P_dactylifera_renamed_XP_008783829.1:0.00014)n1012:0.15575,(P_dactylifera_renamed_XP_008791105.1:0.00015,P_dactylifera_renamed_XP_008791027.1:0.00014)n1013:0.14907)n1011:0.15132,(P_dactylifera_renamed_XP_008810823.1:0.26647,(P_dactylifera_renamed_XP_008791434.1:0.03589,(P_dactylifera_renamed_XP_008791437.1:0.04158,P_dactylifera_renamed_XP_026660922.1:0.08004)n1016:0.01129)n1015:0.25732)n1014:0.23293)n1010:0.13942)n1007:0.08252,(Oryza_sativa_renamed_LOC_Os04g08590.1:0.0126,(A_thaliana_renamed_AT5G53200.1:0.24021,A_thaliana_renamed_AT2G30420.1:0.011007)n1018:0.001223)n1017:0.39088)n1006:0.11908)n993:0.20571,(P_abies_renamed_MA_9991g0010:0.45109,P_abies_renamed_MA_40826g0010:1.11325)n1019:0.16965)n992:0.50576,((P_abies_renamed_MA_2008g0010:0.20559,(P_abies_renamed_MA_10260690g0010:0.23443,P_abies_renamed_MA_962483g0010:0.02186)n1022:0.01871)n1021:0.53204,((A_trichopoda_renamed_ERN16832:0.85751,(((L_angustifolius_renamed_OIW15715:0.38799,(L_japonicus_renamed_Lj3g3v2901830.1:0.08032,(L_japonicus_renamed_Lj0g3v0042839.2:0.00016,(L_japonicus_renamed_Lj0g3v0042839.1:0.0311,L_japonicus_renamed_Lj0g3v0132869.1:0.00016)n1030:0.21531)n1029:0.237717)n1028:0.026413)n1027:0.07134,M_truncatula_renamed_MTR_4046737:0.27896)n1026:0.19591,(P_dactylifera_renamed_XP_008804305.1:0.13773,P_dactylifera_renamed_XP_008806409.1:0.01052)n1031:0.27417)n1025:0.1479)n1024:0.17969,(((L_japonicus_renamed_Lj2g3v1068540.1:0.61349,M_truncatula_renamed_MTR_2023100:0.89184)n1034:0.28496,L_angustifolius_renamed_OIW13992:0.54921)n1033:0.20466,A_trichopoda_renamed_ERN04380:0.845415)n1032:0.093935)n1023:0.154971)n1020:0.017219)n991:0.13157)n989:0.0783)n988:0.420183)n987:0.046687)n984:0.14569)n820:0.04886,(((((((((Z_mays_renamed_C0PM92:0.30292,((Oryza_sativa_renamed_LOC_Os01g65370.1:0.09402,(Z_mays_renamed_B4FEA9:0.05537,Z_mays_renamed_K7VN13:0.07511)n1046:0.0215)n1045:0.1049,(Oryza_sativa_renamed_LOC_Os05g35500.1:0.10596,Z_mays_renamed_A0A1D6M5K3:0.21306)n1047:0.06834)n1044:0.08009)n1043:0.1112,(Oryza_sativa_renamed_LOC_Os12g07640.1:0.17356,((Z_mays_renamed_A0A1D6EHB9:0.07533,Z_mays_renamed_K7UP12:0.09395)n1050:0.34527,Z_mays_renamed_Q2A703:0.278919)n1049:0.030991)n1048:0.01779)n1042:0.09332,(P_dactylifera_renamed_XP_008807672.1:0.18748,(P_dactylifera_renamed_XP_008781556.1:0.11191,(P_dactylifera_renamed_XP_008783376.1:0.08533,P_dactylifera_renamed_XP_008799190.1:0.11614)n1053:0.14876)n1052:0.02969)n1051:0.04784)n1041:0.15517,(B_vulgaris_renamed_KMT20108:0.52286,(B_vulgaris_renamed_KMT13371:0.60868,((M_truncatula_renamed_MTR_3097450:0.30484,((P_abies_renamed_MA_909667g0010:2.3993,(L_japonicus_renamed_Lj1g3v1382080.1:0.00014,L_japonicus_renamed_Lj1g3v1382070.1:0.00014)n1060:0.01464)n1059:0.1437,(L_angustifolius_renamed_OIW20975:0.0584,(L_angustifolius_renamed_OIW21811:0.08932,L_angustifolius_renamed_OIV98125:0.0986)n1062:0.01348)n1061:0.0903)n1058:0.11277)n1057:0.09846,(L_japonicus_renamed_Lj4g3v2859520.1:0.91359,M_truncatula_renamed_MTR_8095390:0.33646)n1063:0.18533)n1056:0.03681)n1055:0.100098)n1054:0.011122)n1040:0.07978,(A_thaliana_renamed_AT1G35515.1:0.43163,A_thaliana_renamed_AT4G09460.1:0.32298)n1064:0.17359)n1039:0.04138,((((((Oryza_sativa_renamed_LOC_Os08g43550.1:0.10765,(Z_mays_renamed_K7UPS5:0.19913,(Z_mays_renamed_A0A1D6KN59:0.00015,Z_mays_renamed_spP20025:0.00014)n1072:0.08573)n1071:0.1544)n1070:0.14421,(Oryza_sativa_renamed_LOC_Os09g36730.1:0.08675,(Z_mays_renamed_B4FNX4:0.11949,Z_mays_renamed_A0A060CX05:0.026532)n1074:0.002948)n1073:0.01191)n1069:0.14073,((P_dactylifera_renamed_XP_008808405.1:0.08097,P_dactylifera_renamed_XP_008808618.1:0.10526)n1076:0.07915,(P_dactylifera_renamed_XP_008788440.1:0.17753,P_dactylifera_renamed_XP_008800133.1:0.05831)n1077:0.14026)n1075:0.03863)n1068:0.08732,((((A_thaliana_renamed_AT4G34990.1:0.14506,A_thaliana_renamed_AT2G16720.1:0.19224)n1081:0.25351,A_thaliana_renamed_AT4G38620.1:0.33465)n1080:0.10477,B_vulgaris_renamed_KMT01409:0.27808)n1079:0.05176,((M_truncatula_renamed_MTR_4073420:0.08963,(L_japonicus_renamed_Lj1g3v3342760.1:0.20893,L_japonicus_renamed_Lj3g3v3465520.1:0.13194)n1084:0.01466)n1083:0.20501,(L_angustifolius_renamed_OIW05647:0.04464,(L_angustifolius_renamed_OIW08859:0.06624,L_angustifolius_renamed_OIV99550:0.09504)n1086:0.0159)n1085:0.17991)n1082:0.07703)n1078:0.07299)n1067:0.0922,A_trichopoda_renamed_ERN18229:0.16018)n1066:0.19402,((((P_abies_renamed_MA_124887g0010:0.10116,P_abies_renamed_MA_81763g0010:0.16197)n1090:0.01506,(P_abies_renamed_MA_223201g0010:0.11719,P_abies_renamed_MA_22140g0010:0.16613)n1091:0.00651)n1089:0.62631,((((P_abies_renamed_MA_139924g0010:0.09143,(P_abies_renamed_MA_101790g0010:0.22301,P_abies_renamed_MA_246142g0010:0.07314)n1096:0.02258)n1095:0.0427,(P_abies_renamed_MA_10157944g0010:0.14015,P_abies_renamed_MA_10432903g0010:0.16224)n1097:0.0719)n1094:0.03466,(((P_abies_renamed_MA_308669g0010:0.04623,(P_abies_renamed_MA_10429682g0010:0.01281,P_abies_renamed_MA_7105735g0010:0.00016)n1101:0.12451)n1100:0.08034,(P_abies_renamed_MA_74671g0010:0.13137,P_abies_renamed_MA_8846750g0010:0.15161)n1102:0.18217)n1099:0.03464,(P_abies_renamed_MA_48006g0010:0.18781,(P_abies_renamed_MA_190973g0010:0.24675,P_abies_renamed_MA_2026g0010:0.11007)n1104:0.01256)n1103:0.04296)n1098:0.03932)n1093:0.00951,(P_abies_renamed_MA_19163g0010:0.11035,P_abies_renamed_MA_199974g0010:0.11111)n1105:0.06446)n1092:0.18939)n1088:0.12233,((P_abies_renamed_MA_316475g0010:0.19158,P_abies_renamed_MA_55123g0010:0.0423)n1107:0.36506,P_abies_renamed_MA_2797g0010:0.23237)n1106:0.14193)n1087:0.12485)n1065:0.07579)n1038:0.01678,(A_trichopoda_renamed_ERM93882:0.26591,(A_thaliana_renamed_AT1G22640.2:0.06001,(A_thaliana_renamed_AT1G22640.3:0.00014,A_thaliana_renamed_AT1G22640.1:0.00014)n1110:0.00015)n1109:0.53357)n1108:0.07806)n1037:0.05698,((B_vulgaris_renamed_KMT18637:0.34917,((L_angustifolius_renamed_OIW21148:0.21751,M_truncatula_renamed_MTR_4485530:0.27387)n1114:0.19184,((M_truncatula_renamed_MTR_5079670:0.18842,(L_japonicus_renamed_Lj0g3v0300449.1:0.32761,L_japonicus_renamed_Lj2g3v2573410.1:0.11682)n1117:0.01298)n1116:0.07429,L_angustifolius_renamed_OIW16139:0.27334)n1115:0.118917)n1113:0.013213)n1112:0.20031,((A_thaliana_renamed_AT1G71030.2:0.00014,A_thaliana_renamed_AT1G71030.1:0.00015)n1119:1.19368,(A_trichopoda_renamed_ERN06975:0.28669,(P_dactylifera_renamed_XP_008797850.1:0.09617,P_dactylifera_renamed_XP_008806257.1:0.16147)n1121:0.23208)n1120:0.02161)n1118:0.12191)n1111:0.36688)n1036:0.14174,(((A_filiculoides_renamed_Azfi_s0113.g045874:0.02066,(A_filiculoides_renamed_Azfi_s0164.g054291:0.00379,(A_filiculoides_renamed_Azfi_s0193.g057153:0.01681,(A_filiculoides_renamed_Azfi_s0002.g001484:0.02523,A_filiculoides_renamed_Azfi_s0009.g011981:0.00607)n1127:0.00919)n1126:0.00016)n1125:0.0242)n1124:0.29666,((((M_paleacea_Rhiz_final_MPA7272.1.p1:0,M_paleacea_Rhiz_final_MPA7272.2.p1:0)n1131:0.02277,M_polymorpha_renamed_Mapoly0006s0226.1:0.01499)n1130:0.19958,P_neesiana_scaffold-JHFI-2112491-Pellia_neesiana:0.26432)n1129:0.16819,P_pinnata_scaffold-UUHD-2146839-Porella_pinnata:0.00032)n1128:0.27569)n1123:0.05275,((S_moellendorffii_renamed_EFJ20228:0.00014,S_moellendorffii_renamed_EFJ14339:0.00014)n1133:0.04582,((S_moellendorffii_renamed_EFJ25905:0,S_moellendorffii_renamed_EFJ10903:0)n1135:0.26417,(S_moellendorffii_renamed_EFJ33705:0,S_moellendorffii_renamed_EFJ37054:0)n1136:0.097443)n1134:0.0097443)n1132:0.0010827)n1122:0.06136)n1035:0.2662)n819:0.09824)n791:0.0849,(((Oryza_sativa_renamed_LOC_Os05g31650.1:2.27033,(((((B_vulgaris_renamed_KMS95287:1.1068,L_japonicus_renamed_Lj1g3v2628720.1:0.32493)n1144:0.29745,L_angustifolius_renamed_OIV98840:0.26274)n1143:1.41369,(L_japonicus_renamed_Lj0g3v0203109.1:3.08132,L_angustifolius_renamed_OIW04449:1.74096)n1145:0.19344)n1142:0.28116,(A_trichopoda_renamed_ERN09409:1.7893,(M_truncatula_renamed_MTR_6013135:1.39043,P_abies_renamed_MA_10431933g0010:0.59591)n1147:1.52981)n1146:0.23056)n1141:0.19588,((A_filiculoides_renamed_Azfi_s0078.g038139:0.55886,M_truncatula_renamed_MTR_3117825:1.2492)n1149:0.76896,((S_moellendorffii_renamed_EFJ10908:0.02472,S_moellendorffii_renamed_EFJ10906:0.00016)n1151:0.48724,(L_japonicus_renamed_Lj2g3v1534090.1:0.90137,(L_japonicus_renamed_Lj0g3v0166299.1:0.00016,L_japonicus_renamed_Lj0g3v0280579.1:0.25292)n1153:0.662751)n1152:0.073639)n1150:0.32739)n1148:0.91776)n1140:0.09772)n1139:0.10251,(((((A_filiculoides_renamed_Azfi_s0010.g012085:0.64709,A_filiculoides_renamed_Azfi_s0185.g056637:1.64422)n1158:0.12054,(((T_lepidozioides_scaffold-SKQD-2079708-Takakia_lepidozioides:0.05692,((P_patens_renamed_P39_15970V3.1:0,P_patens_renamed_P39_15975V3.3:0,P_patens_renamed_P39_15975V3.2:0,P_patens_renamed_P39_15975V3.5:0,P_patens_renamed_P39_15975V3.1:0,P_patens_renamed_P39_15975V3.4:0)n1163:0.66877,(P_patens_renamed_P315_15960V3.1:0,P_patens_renamed_P315_15960V3.5:0,P_patens_renamed_P315_15960V3.3:0,P_patens_renamed_P315_15960V3.2:0,P_patens_renamed_P315_15960V3.4:0)n1164:0.30814)n1162:0.18568)n1161:0.16256,((((P_abies_renamed_MA_33964g0010:0.66549,(((Oryza_sativa_renamed_LOC_Os09g23620.1:0.16506,Z_mays_renamed_A0A1D6I405:0.15781)n1171:0.04844,(Z_mays_renamed_A0A1D6I407:0.24769,Oryza_sativa_renamed_LOC_Os08g33150.1:0.240246)n1172:0.026694)n1170:0.21708,((Oryza_sativa_renamed_LOC_Os06g14670.1:0.12717,Z_mays_renamed_B6SGK8:0.21393)n1174:0.18795,(Oryza_sativa_renamed_LOC_Os02g49986.1:0.14456,Z_mays_renamed_K7U498:0.22599)n1175:0.23496)n1173:0.20776)n1169:0.10007)n1168:0.08444,(((((L_angustifolius_renamed_OIW12242:0.0636,L_angustifolius_renamed_OIW06433:0.11561)n1180:0.05497,(L_japonicus_renamed_Lj1g3v3751720.1:0.17679,(L_japonicus_renamed_Lj0g3v0165349.1:0.05422,L_japonicus_renamed_Lj5g3v2152710.1:0.03944)n1182:0.20894)n1181:0.04624)n1179:0.16329,(A_thaliana_renamed_AT5G14340.1:0.00015,A_thaliana_renamed_AT5G14340.2:0.02347)n1183:0.47304)n1178:0.14935,((P_dactylifera_renamed_XP_008802445.1:0.215,(P_dactylifera_renamed_XP_008803475.1:0.06219,P_dactylifera_renamed_XP_008803910.1:0.04398)n1186:0.13791)n1185:0.09672,P_dactylifera_renamed_XP_008807214.1:0.417528)n1184:0.046392)n1177:0.19494,A_trichopoda_renamed_ERN13617:0.49695)n1176:0.48672)n1167:0.1059,((((((M_truncatula_renamed_MTR_5078140:0.19262,L_japonicus_renamed_Lj2g3v2556910.1:0.09203)n1192:0.01694,L_angustifolius_renamed_OIW02657:0.13709)n1191:0.01669,(L_japonicus_renamed_Lj6g3v0412680.1:0.1315,((L_angustifolius_renamed_OIW14160:0.12602,L_angustifolius_renamed_OIV95722:0.15998)n1195:0.05634,M_truncatula_renamed_MTR_3065440:0.12254)n1194:0.02436)n1193:0.05229)n1190:0.05656,(A_thaliana_renamed_AT5G16600.1:0.67287,A_thaliana_renamed_AT1G66230.1:0.27011)n1196:0.15404)n1189:0.09789,A_trichopoda_renamed_ERN00579:0.303174)n1188:0.033686,Z_mays_renamed_A0A1D6KPG1:0.505026)n1187:0.056114)n1166:0.04363,(P_abies_renamed_MA_62361g0010:0.38347,(S_moellendorffii_renamed_EFJ37968:0,S_moellendorffii_renamed_EFJ31887:0)n1198:0.26539)n1197:0.11493)n1165:0.01277)n1160:0.25364,((P_dactylifera_renamed_XP_008810422.1:0.2074,(Oryza_sativa_renamed_LOC_Os09g36250.1:0.06787,((Z_mays_renamed_A0A1D6KN74:0.07646,Z_mays_renamed_K7V4N7:0.07637)n1203:0.37416,Z_mays_renamed_A0A1D6I9S8:0.100944)n1202:0.011216)n1201:0.05965)n1200:0.11737,(((A_thaliana_renamed_AT4G22680.1:0.1425,A_thaliana_renamed_AT4G12350.1:0.27989)n1206:0.159,A_thaliana_renamed_AT5G62320.1:0.66218)n1205:0.14793,(((L_japonicus_renamed_Lj4g3v1317380.1:0.1107,M_truncatula_renamed_MTR_4102380:0.06139)n1209:0.05316,(L_angustifolius_renamed_OIW10819:0.09289,L_angustifolius_renamed_OIV94598:0.07137)n1210:0.05953)n1208:0.17894,B_vulgaris_renamed_KMT12578:0.20373)n1207:0.25554)n1204:0.11169)n1199:0.10962)n1159:0.06164)n1157:0.16088,((P_patens_renamed_P319_20750V3.11:0.00014,(P_patens_renamed_P319_20750V3.4:0,P_patens_renamed_P319_20750V3.5:0,P_patens_renamed_P319_20750V3.6:0,P_patens_renamed_P319_20750V3.8:0,P_patens_renamed_P319_20750V3.7:0,P_patens_renamed_P319_20750V3.10:0,P_patens_renamed_P319_20750V3.12:0,P_patens_renamed_P319_20750V3.1:0,P_patens_renamed_P319_20750V3.3:0,P_patens_renamed_P319_20750V3.9:0,P_patens_renamed_P319_20750V3.2:0)n1213:0.00014)n1212:0.76387,(B_vulgaris_renamed_KMT20164:0.37032,((((L_angustifolius_renamed_OIW11680:0.08063,L_angustifolius_renamed_OIV92511:0.09924)n1218:0.09339,(L_japonicus_renamed_Lj3g3v0962150.1:0.11108,M_truncatula_renamed_MTR_2067420:0.17205)n1219:0.06187)n1217:0.30654,(A_thaliana_renamed_AT1G56160.1:0.69831,((A_thaliana_renamed_AT1G16490.1:0.00014,A_thaliana_renamed_AT1G16490.2:0.02796)n1222:0.17342,(A_thaliana_renamed_AT1G79180.2:0.00014,A_thaliana_renamed_AT1G79180.1:0.00014)n1223:0.14413)n1221:0.209691)n1220:0.023299)n1216:0.07595,((L_angustifolius_renamed_OIW21132:0.11706,L_angustifolius_renamed_OIW08188:0.1478)n1225:0.80119,(A_thaliana_renamed_AT3G12820.2:0.00014,A_thaliana_renamed_AT3G12820.1:0.00014)n1226:0.441423)n1224:0.049047)n1215:0.163062)n1214:0.0163062)n1211:0.0018118)n1156:0.03522,((((((A_trichopoda_renamed_ERN07267:0.66224,(P_abies_renamed_MA_17672g0010:0.67824,(P_abies_renamed_MA_51173g0010:0.11299,((P_abies_renamed_MA_6393g0010:0.18058,(P_abies_renamed_MA_80033g0010:0.18578,P_abies_renamed_MA_10859g0010:0.15893)n1237:0.02061)n1236:0.01408,(P_abies_renamed_MA_67705g0010:0.16371,P_abies_renamed_MA_14061g0010:0.14937)n1238:0.02381)n1235:0.02262)n1234:0.30421)n1233:0.17673)n1232:0.03103,((A_thaliana_renamed_AT5G57620.1:0.40757,((M_truncatula_renamed_MTR_4128670:0.20035,(L_japonicus_renamed_Lj4g3v2079370.1:0.11103,(L_angustifolius_renamed_OIV97217:0.22481,(L_angustifolius_renamed_OIW19441:0.07902,L_angustifolius_renamed_OIV99811:0.05718)n1245:0.042003)n1244:0.004667)n1243:0.03898)n1242:0.13786,B_vulgaris_renamed_KMT03337:0.35121)n1241:0.08993)n1240:0.0733,(((Oryza_sativa_renamed_LOC_Os08g15020.1:0.17951,Z_mays_renamed_K7TZ48:0.11011)n1248:0.45935,(Oryza_sativa_renamed_LOC_Os02g54520.1:0.12777,(Z_mays_renamed_K7U1L5:0.23178,Z_mays_renamed_A0A1D6HMR9:0.023427)n1250:0.002603)n1249:0.00025)n1247:0.17875,(P_dactylifera_renamed_XP_008798899.1:0.66275,((P_dactylifera_renamed_XP_008808341.1:0.16704,P_dactylifera_renamed_XP_008778085.1:0.06661)n1253:0.20218,P_dactylifera_renamed_XP_008801982.1:0.37919)n1252:0.088416)n1251:0.009824)n1246:0.07156)n1239:0.09017)n1231:0.05173,(((((L_angustifolius_renamed_OIW14926:0.21796,(L_japonicus_renamed_Lj1g3v1781110.1:0.23532,M_truncatula_renamed_MTR_3103570:0.30034)n1259:0.10209)n1258:0.05296,((L_japonicus_renamed_Lj0g3v0236339.1:0.21892,(L_angustifolius_renamed_OIW15553:0.12199,L_angustifolius_renamed_OIW03415:0.07851)n1262:0.1724)n1261:0.02647,M_truncatula_renamed_MTR_1017140:0.3013)n1260:0.06776)n1257:0.15457,B_vulgaris_renamed_KMT19056:0.4577)n1256:0.04939,(A_trichopoda_renamed_ERN17238:0.48327,((Oryza_sativa_renamed_LOC_Os03g56090.1:0.13685,(Z_mays_renamed_A0A1D6GGA5:0.079,Z_mays_renamed_A0A1D6L672:0.06076)n1266:0.08794)n1265:0.41315,(P_dactylifera_renamed_XP_008785764.1:0.36524,P_dactylifera_renamed_XP_008796974.1:0.288468)n1267:0.032052)n1264:0.04734)n1263:0.05338)n1255:0.07587,((((L_japonicus_renamed_Lj2g3v1983980.1:0.11619,M_truncatula_renamed_MTR_5014990:0.07163)n1271:0.09019,(L_angustifolius_renamed_OIW10896:0.12698,(L_angustifolius_renamed_OIV94675:0.09368,L_angustifolius_renamed_OIV92832:0.10106)n1273:0.03151)n1272:0.17187)n1270:0.15441,(M_truncatula_renamed_MTR_4097570:0.00014,M_truncatula_renamed_MTR_4097570:0.00014)n1274:0.4162)n1269:0.07058,((A_thaliana_renamed_AT4G37780.1:0.56071,B_vulgaris_renamed_KMT09892:0.48233)n1276:0.04825,(A_thaliana_renamed_AT5G65790.1:0.3743,A_thaliana_renamed_AT3G49690.1:0.37805)n1277:0.29965)n1275:0.062325)n1268:0.006925)n1254:0.19989)n1230:0.06167,(((((B_vulgaris_renamed_KMT06216:0.20746,P_dactylifera_renamed_XP_026658843.1:0.16707)n1282:0.18363,((L_angustifolius_renamed_OIW05823:0.13597,M_truncatula_renamed_MTR_4057635:0.23596)n1284:0.08445,(L_angustifolius_renamed_OIW03911:0.17255,M_truncatula_renamed_MTR_2095520:0.216747)n1285:0.024083)n1283:0.20582)n1281:0.14394,(((S_moellendorffii_renamed_EFJ23227:0,S_moellendorffii_renamed_EFJ25230:0)n1288:0.47489,((P_pinnata_scaffold-UUHD-2010674-Porella_pinnata:0.12732,P_neesiana_scaffold-JHFI-2017310-Pellia_neesiana:0.74015)n1290:0.07153,((M_polymorpha_renamed_Mapoly0874s0001.1:0.05732,((M_paleacea_Rhiz_final_MPA9254.1.p1:0,M_paleacea_Rhiz_final_MPA9254.2.p1:0)n1294:0.00014,M_paleacea_Rhiz_final_MPA9253.1.p1:0.00016)n1293:0.0329)n1292:0.36877,(M_paleacea_Rhiz_final_MPA14506.1.p1:0.03675,M_polymorpha_renamed_Mapoly0034s0034.1:0.01471)n1295:0.226998)n1291:0.025222)n1289:0.24316)n1287:0.27789,A_trichopoda_renamed_ERN04691:0.58656)n1286:0.11079)n1280:0.207,((((L_angustifolius_renamed_OIW09954:0.39546,M_truncatula_renamed_MTR_6090405:0.39117)n1299:0.27779,(((Oryza_sativa_renamed_LOC_Os09g26170.1:0.16371,(Z_mays_renamed_A0A1D6EQQ2:0.06549,Z_mays_renamed_C0P4P1:0.05682)n1303:0.20047)n1302:0.46446,(L_japonicus_renamed_Lj3g3v3054560.1:0,L_japonicus_renamed_Lj3g3v3054560.2:0)n1304:0.00019)n1301:0.01989,L_angustifolius_renamed_OIW08549:0.7385)n1300:0.09849)n1298:0.17326,L_angustifolius_renamed_OIW09126:0.54512)n1297:0.14001,(((M_truncatula_renamed_MTR_7102110:0.29078,(A_thaliana_renamed_AT2G36890.2:0.00014,A_thaliana_renamed_AT2G36890.1:0.00014)n1308:0.38252)n1307:0.15449,(L_japonicus_renamed_Lj1g3v4593270.1:0.24194,(P_dactylifera_renamed_XP_008808878.1:0.27901,Z_mays_renamed_A0A1D6EE36:0.39752)n1310:0.17142)n1309:0.33874)n1306:0.12501,((Z_mays_renamed_A0A1D6ELQ7:0.67798,L_japonicus_renamed_Lj1g3v3368870.1:2.48107)n1312:0.05319,(A_thaliana_renamed_AT5G23000.1:0.56002,(P_dactylifera_renamed_XP_008789582.1:0.17846,P_dactylifera_renamed_XP_008800556.1:0.07652)n1314:0.33923)n1313:0.317997)n1311:0.035333)n1305:0.096516)n1296:0.010724)n1279:0.09121,P_abies_renamed_MA_121533g0010:0.707886)n1278:0.078654)n1229:0.05269,(L_japonicus_renamed_Lj2g3v0906460.1:0.54423,(((A_trichopoda_renamed_ERN15245:0.33025,(Oryza_sativa_renamed_LOC_Os01g52410.1:0.29987,(Z_mays_renamed_A0A1D6NDK8:0.08287,Z_mays_renamed_K7VL26:0.17072)n1320:0.05709)n1319:0.72107)n1318:0.27131,(P_dactylifera_renamed_XP_008795486.1:0.16057,P_dactylifera_renamed_XP_008799755.2:0.16755)n1321:0.36875)n1317:0.09702,(((M_truncatula_renamed_MTR_1017000:0.42195,(L_angustifolius_renamed_OIW15549:0.08847,L_angustifolius_renamed_OIW03411:0.10405)n1325:0.36131)n1324:0.12405,((P_dactylifera_renamed_XP_008794081.1:0.12291,P_dactylifera_renamed_XP_008798607.1:0.11823)n1327:0.45847,B_vulgaris_renamed_KMS95011:0.434)n1326:0.1125)n1323:0.09323,(((Oryza_sativa_renamed_LOC_Os01g49160.1:0.09672,(Z_mays_renamed_A0A1D6NFD2:0.03879,Z_mays_renamed_K7V0P7:0.10865)n1331:0.23944)n1330:0.07805,(Oryza_sativa_renamed_LOC_Os05g48010.1:0.11166,Z_mays_renamed_B4FEC5:0.158913)n1332:0.017657)n1329:0.2978,(Oryza_sativa_renamed_LOC_Os01g09590.1:0.26329,Z_mays_renamed_A0A1D6MHQ1:0.13312)n1333:0.291681)n1328:0.0291681)n1322:0.0032409)n1316:0.08856)n1315:0.00984)n1228:0.40797,(((A_filiculoides_renamed_Azfi_s0014.g013584:0.47858,((S_moellendorffii_renamed_EFJ08133:0,S_moellendorffii_renamed_EFJ24553:0)n1338:0.00015,(A_agrestis_renamed_Aagr.utg000010l.314.1:0.30027,((P_patens_renamed_P31_21610V3.2:0,P_patens_renamed_P31_21610V3.1:0)n1341:0.32772,(T_lepidozioides_scaffold-SKQD-2078423-Takakia_lepidozioides:0.00014,((P_patens_renamed_P314_12390V3.2:0,P_patens_renamed_P314_12390V3.1:0)n1344:0.06665,(P_patens_renamed_P317_19780V3.1:0,P_patens_renamed_P317_19780V3.2:0)n1345:0.069462)n1343:0.007718)n1342:0.000576)n1340:6.4e-05)n1339:0.06664)n1337:0.08996)n1336:0.17897,((((L_angustifolius_renamed_OIW20349:0.06014,L_angustifolius_renamed_OIV92027:0.10425)n1349:0.03006,M_truncatula_renamed_MTR_3461490:0.06071)n1348:0.1112,(P_dactylifera_renamed_XP_008813758.1:0.08558,(Oryza_sativa_renamed_LOC_Os04g39470.1:0.03141,Z_mays_renamed_B4FAV0:0.10128)n1351:0.2775)n1350:0.11953)n1347:0.14109,(A_thaliana_renamed_AT5G56110.1:0.15152,B_vulgaris_renamed_KMT12660:0.00015)n1352:0.01915)n1346:0.60655)n1335:0.1383,(((T_lepidozioides_scaffold-SKQD-2062017-Takakia_lepidozioides:0.00015,(M_flagellaris_scaffold-UCRN-2048739-Megaceros_tosanus:0.12311,(P_pinnata_scaffold-UUHD-2150594-Porella_pinnata:0.00014,(P_neesiana_scaffold-JHFI-2018955-Pellia_neesiana:0.04403,(M_paleacea_Rhiz_final_MPA22243.1.p1:0.00014,M_polymorpha_renamed_Mapoly0024s0094.1:0.01336)n1359:0.02147)n1358:0.02196)n1357:0.27001)n1356:0.22807)n1355:0.05962,((P_patens_renamed_P31_42920V3.2:0,P_patens_renamed_P31_42920V3.3:0,P_patens_renamed_P31_42920V3.1:0)n1361:0.66973,(((P_patens_renamed_P34_12510V3.2:0,P_patens_renamed_P34_12510V3.1:0)n1364:0.08852,(P_patens_renamed_P312_17180V3.2:0,P_patens_renamed_P312_17180V3.1:0)n1365:0.13565)n1363:0.04489,((P_patens_renamed_P33_19360V3.1:0,P_patens_renamed_P33_19360V3.2:0)n1367:0.09482,(P_patens_renamed_P310_12410V3.1:0,P_patens_renamed_P310_12410V3.2:0)n1368:0.34046)n1366:0.0866)n1362:0.09413)n1360:0.0676)n1354:0.45949,((A_trichopoda_renamed_ERN04429:0.03679,A_trichopoda_renamed_ERN04430:0.21582)n1370:0.61601,(((L_angustifolius_renamed_OIW12429:0.11372,(L_japonicus_renamed_Lj0g3v0129839.1:0.106,M_truncatula_renamed_MTR_6009430:0.14966)n1374:0.05261)n1373:0.374,(B_vulgaris_renamed_KMT17167:0.57365,(A_thaliana_renamed_AT3G28470.1:0.26116,(P_dactylifera_renamed_XP_008787076.1:0.86865,((Oryza_sativa_renamed_LOC_Os03g18480.1:0.13539,Z_mays_renamed_B6TQ24:0.14263)n1379:0.455,P_dactylifera_renamed_XP_008804161.1:0.13974)n1378:0.240399)n1377:0.026711)n1376:0.25173)n1375:0.13843)n1372:0.0331,((L_angustifolius_renamed_OIV95729:0.23836,M_truncatula_renamed_MTR_3045430:0.22321)n1381:0.13238,(A_thaliana_renamed_AT1G18960.1:0.53953,B_vulgaris_renamed_KMT10446:0.33144)n1382:0.09139)n1380:0.49074)n1371:0.03028)n1369:0.08613)n1353:0.00957)n1334:0.18404)n1227:0.07375)n1155:0.00852,((P_dactylifera_renamed_XP_026658842.1:0.15031,P_patens_renamed_P32_250V3.1:3.47895)n1384:0.36995,A_trichopoda_renamed_ERM95110:0.64208)n1383:0.75154)n1154:0.01657)n1138:0.01428,(((((P_abies_renamed_MA_10430220g0010:0.03763,((P_abies_renamed_MA_1201g0010:0.04259,P_abies_renamed_MA_7164403g0010:0.0333)n1391:0.02024,(P_abies_renamed_MA_137934g0010:0.07476,P_abies_renamed_MA_15502g0010:0.04729)n1392:0.013)n1390:0.0319)n1389:0.66622,(P_abies_renamed_MA_460508g0010:0.14761,P_abies_renamed_MA_8206949g0010:0.10725)n1393:0.56163)n1388:0.12694,(A_trichopoda_renamed_ERN14789:0.60489,(((Oryza_sativa_renamed_LOC_Os04g50770.1:0.15434,(Z_mays_renamed_A0A1D6E1F6:0.04418,(Z_mays_renamed_A0A1D6JDD8:0.00521,Z_mays_renamed_K7TN71:0.00753)n1399:0.06695)n1398:0.14247)n1397:0.1075,(Oryza_sativa_renamed_LOC_Os02g46780.1:0.08516,(Z_mays_renamed_K7U386:0.00013,Z_mays_renamed_spP20024:0.00459)n1401:0.26419)n1400:0.16839)n1396:0.194,((P_dactylifera_renamed_XP_008787349.1:0.45599,P_dactylifera_renamed_XP_008793603.1:0.29896)n1403:0.15395,(P_dactylifera_renamed_XP_008800091.1:0.12163,P_dactylifera_renamed_XP_008776690.1:0.05386)n1404:0.274896)n1402:0.030544)n1395:0.20853)n1394:0.09095)n1387:0.20414,(((M_truncatula_renamed_MTR_7115650:0.53106,(L_angustifolius_renamed_OIV90780:0.17392,L_japonicus_renamed_Lj0g3v0082879.1:0.45033)n1408:0.07628)n1407:0.28635,((P_dactylifera_renamed_XP_008807658.1:0.12976,(P_dactylifera_renamed_XP_008805219.1:0.00014,P_dactylifera_renamed_XP_026664727.1:0.02033)n1411:0.16185)n1410:0.10867,(P_dactylifera_renamed_XP_008785342.1:0.13522,P_dactylifera_renamed_XP_008791593.1:0.0752)n1412:0.080577)n1409:0.008953)n1406:0.08803,(((Oryza_sativa_renamed_LOC_Os10g33810.1:0.205,(Z_mays_renamed_A0A1D6GPG9:0.07859,Z_mays_renamed_C4IYX1:0.11526)n1416:0.12584)n1415:0.4787,((Oryza_sativa_renamed_LOC_Os04g43680.1:0.0557,(Z_mays_renamed_A0A1D6E683:0.05528,Z_mays_renamed_B4FRZ6:0.10874)n1419:0.15178)n1418:0.19444,(Oryza_sativa_renamed_LOC_Os02g41510.1:0.12723,(Z_mays_renamed_A0A060CYS6:0.06577,Z_mays_renamed_K7TYD9:0.09963)n1421:0.08446)n1420:0.12464)n1417:0.12927)n1414:0.05193,(((((L_japonicus_renamed_Lj0g3v0165839.1:0.12056,(M_truncatula_renamed_MTR_1076150:0.00014,M_truncatula_renamed_MTR_1076150:0.0853)n1427:0.12448)n1426:0.0488,(L_angustifolius_renamed_OIW07254:0.05859,L_angustifolius_renamed_OIV90726:0.0562)n1428:0.02197)n1425:0.04159,(L_angustifolius_renamed_OIW07696:0.18056,((M_truncatula_renamed_MTR_1043050:0.13033,M_truncatula_renamed_MTR_1043080:0.02343)n1431:0.12553,L_japonicus_renamed_Lj6g3v0029920.1:0.11747)n1430:0.047583)n1429:0.005287)n1424:0.17398,(A_thaliana_renamed_AT3G23250.1:0.00014,A_thaliana_renamed_AT3G23250.2:0.00015)n1432:0.5183)n1423:0.13256,(((L_japonicus_renamed_Lj1g3v4483810.1:0.14539,M_truncatula_renamed_MTR_7096930:0.13604)n1435:0.24441,B_vulgaris_renamed_KMT09893:0.4865)n1434:0.14193,((A_thaliana_renamed_AT2G31180.1:0.24121,A_thaliana_renamed_AT1G06180.1:0.25512)n1437:0.23647,B_vulgaris_renamed_KMT16617:0.404937)n1436:0.044993)n1433:0.04924)n1422:0.034641)n1413:0.003849)n1405:0.43835)n1386:0.14349,(((P_abies_renamed_MA_355131g0010:0.12101,P_abies_renamed_MA_82197g0010:0.07721)n1440:0.47321,(((A_trichopoda_renamed_ERM94481:0.27129,((((((Z_mays_renamed_A0A096QJ49:0.04354,Z_mays_renamed_A0A1D6EPY5:0.02433)n1449:0.07213,(Oryza_sativa_renamed_LOC_Os09g24800.1:0.00015,(Oryza_sativa_renamed_LOC_Os07g30130.3:0,Oryza_sativa_renamed_LOC_Os07g30130.4:0,Oryza_sativa_renamed_LOC_Os07g30130.1:0,Oryza_sativa_renamed_LOC_Os07g30130.2:0)n1451:0.20531)n1450:0.07453)n1448:0.09185,(Oryza_sativa_renamed_LOC_Os08g33940.1:0.16707,(Z_mays_renamed_A0A1D6KNZ0:0.15534,Z_mays_renamed_B4FF61:0.29004)n1453:0.110628)n1452:0.012292)n1447:0.15071,((Oryza_sativa_renamed_LOC_Os07g43580.1:0.08094,Z_mays_renamed_B4FZS3:0.12138)n1455:0.18225,(Oryza_sativa_renamed_LOC_Os03g26130.1:0.23435,Z_mays_renamed_B6TCY3:0.21104)n1456:0.29507)n1454:0.23842)n1446:0.05352,Oryza_sativa_renamed_LOC_Os07g25150.1:0.26606)n1445:0.04643,((P_dactylifera_renamed_XP_008780601.1:0.0875,P_dactylifera_renamed_XP_008801687.1:0.06721)n1458:0.13957,(P_dactylifera_renamed_XP_008784211.1:0.06006,P_dactylifera_renamed_XP_026664012.1:0.11163)n1459:0.115578)n1457:0.012842)n1444:0.02871)n1443:0.03719,((B_vulgaris_renamed_KMS99229:0.33392,(((L_angustifolius_renamed_OIW12449:0.10507,(L_angustifolius_renamed_OIW21155:0.06794,L_angustifolius_renamed_OIV90258:0.05942)n1465:0.02061)n1464:0.10729,((L_japonicus_renamed_Lj0g3v0343029.1:0,L_japonicus_renamed_Lj2g3v1058060.1:0)n1467:0.06138,M_truncatula_renamed_MTR_6012180:0.16399)n1466:0.05091)n1463:0.03057,((L_japonicus_renamed_Lj0g3v0343019.1:0,L_japonicus_renamed_Lj2g3v1058070.1:0)n1469:0.2922,(L_japonicus_renamed_Lj0g3v0358759.1:0.11674,(M_truncatula_renamed_MTR_7010210:0.00016,M_truncatula_renamed_MTR_7010210:0.00014)n1471:0.14318)n1470:0.05985)n1468:0.00665)n1462:0.11763)n1461:0.0949,(B_vulgaris_renamed_KMT10827:0.29002,((((A_thaliana_renamed_AT5G62470.1:0.00014,A_thaliana_renamed_AT5G62470.2:0.00014)n1476:0.13626,(A_thaliana_renamed_AT3G47600.1:0.00014,A_thaliana_renamed_AT3G47600.2:0.06059)n1477:0.19281)n1475:0.17717,(A_thaliana_renamed_AT3G28910.2:0.00015,A_thaliana_renamed_AT3G28910.1:0.00014)n1478:0.38249)n1474:0.08378,(((M_truncatula_renamed_MTR_3039990:0.24497,L_japonicus_renamed_Lj1g3v0488960.1:0.23106)n1481:0.03017,L_angustifolius_renamed_OIW18116:0.25093)n1480:0.01886,((L_angustifolius_renamed_OIW18495:0.15013,L_japonicus_renamed_Lj4g3v1630970.1:0.14936)n1483:0.059,(M_truncatula_renamed_MTR_0489s0020:0,M_truncatula_renamed_MTR_0140s0030:0)n1484:0.28951)n1482:0.08493)n1479:0.08688)n1473:0.063837)n1472:0.007093)n1460:0.05291)n1442:0.07402,(((B_vulgaris_renamed_KMT11269:0.00014,B_vulgaris_renamed_KMT11268:0.00014)n1487:0.3655,((((L_angustifolius_renamed_OIV89318:0.09052,L_angustifolius_renamed_OIW03269:0.26804)n1491:0.0741,M_truncatula_renamed_MTR_7087130:0.12953)n1490:0.03357,(L_japonicus_renamed_Lj4g3v1630980.1:0.00014,L_japonicus_renamed_Lj1g3v4012910.1:0.08037)n1492:0.00893)n1489:0.09512,A_thaliana_renamed_AT1G08810.1:0.1599)n1488:0.17053)n1486:0.16362,((P_dactylifera_renamed_XP_008792495.1:0.34458,(P_dactylifera_renamed_XP_008775987.1:0.14135,(P_dactylifera_renamed_XP_008790473.1:0.00014,P_dactylifera_renamed_XP_008790474.1:0.00565)n1496:0.16936)n1495:0.10818)n1494:0.12779,((Oryza_sativa_renamed_LOC_Os11g35390.1:0.07287,Z_mays_renamed_C4IZ84:0.14425)n1498:0.61002,((Oryza_sativa_renamed_LOC_Os11g03440.1:0.01723,Oryza_sativa_renamed_LOC_Os12g03150.1:0.00028)n1500:0.16759,(Z_mays_renamed_K7TLS0:0.40849,Z_mays_renamed_K7V1Y7:0.115173)n1501:0.012797)n1499:0.177543)n1497:0.019727)n1493:0.0411)n1485:0.07365)n1441:0.07766)n1439:0.54058,((((L_angustifolius_renamed_OIV97100:0.70367,(A_thaliana_renamed_AT1G18710.1:0.23996,(A_thaliana_renamed_AT1G74430.1:0.00014,A_thaliana_renamed_AT1G74430.2:0.03726)n1507:0.27154)n1506:0.60203)n1505:0.17578,(((A_thaliana_renamed_AT5G60890.1:0.44896,(A_thaliana_renamed_AT1G18570.1:0.17795,A_thaliana_renamed_AT1G74080.1:0.22361)n1511:0.22826)n1510:0.19483,((A_thaliana_renamed_AT5G61420.1:0.00015,A_thaliana_renamed_AT5G61420.2:0.00014)n1513:0.1451,(A_thaliana_renamed_AT5G07690.1:0.13788,(A_thaliana_renamed_AT5G07700.1:0,A_thaliana_renamed_AT5G07700.2:0)n1515:0.2142)n1514:0.09866)n1512:0.3631)n1509:0.286,((((S_moellendorffii_renamed_EFJ36085:0.00014,S_moellendorffii_renamed_EFJ36083:0.02611)n1519:0.00016,S_moellendorffii_renamed_EFJ18723:0.00014)n1518:0.00014,(S_moellendorffii_renamed_EFJ36484:0.16747,(S_moellendorffii_renamed_EFJ18565:0.25155,S_moellendorffii_renamed_EFJ18722:0.10805)n1521:0.00015)n1520:0.25361)n1517:0.57871,((((M_truncatula_renamed_MTR_0023s0260:2.21354,M_truncatula_renamed_MTR_3461510:1.66405)n1525:0.41973,(((L_angustifolius_renamed_OIW18240:0.68276,(M_polymorpha_renamed_Mapoly0073s0038.1:0.06228,(M_paleacea_Rhiz_final_MPA26001.1.p1:0.02355,P_pinnata_scaffold-UUHD-2150386-Porella_pinnata:0.18399)n1530:0.01851)n1529:0.80092)n1528:0.27752,((Oryza_sativa_renamed_LOC_Os03g27090.1:0.13059,(A_trichopoda_renamed_ERN11163:5.98985,C_braunii_renamed_GBG67835:0.86115)n1533:1.08695)n1532:0.2391,(Oryza_sativa_renamed_LOC_Os06g02250.1:0.29217,(Z_mays_renamed_K7UCA0:0.08015,Z_mays_renamed_K7V7T9:0.06497)n1535:0.13916)n1534:0.413433)n1531:0.045937)n1527:0.06145,(A_agrestis_renamed_Aagr.utg000042l.366.2:0.00014,(A_agrestis_renamed_Aagr.utg000042l.366.1:0.00014,A_agrestis_renamed_Aagr.utg000042l.366.3:0.00014)n1537:0.00154)n1536:0.48387)n1526:0.03647)n1524:0.02116,A_filiculoides_renamed_Azfi_s0005.g009154:0.86104)n1523:0.05653,(L_japonicus_renamed_Lj2g3v1068520.1:3.48006,(((P_patens_renamed_P37_23490V3.2:0,P_patens_renamed_P37_23490V3.1:0)n1541:0.00014,P_patens_renamed_P37_23490V3.3:0.00553)n1540:0.1954,(P_patens_renamed_P311_5410V3.1:0,P_patens_renamed_P311_5410V3.2:0)n1542:0.147033)n1539:0.016337)n1538:0.0253)n1522:0.04236)n1516:0.080847)n1508:0.008983)n1504:0.0088,((P_pinnata_scaffold-UUHD-2138904-Porella_pinnata:4.84457,M_paleacea_Rhiz_final_MPA4012.1.p1:1.35493)n1544:0.56844,(M_truncatula_renamed_MTR_5042030:0.86012,(((L_angustifolius_renamed_OIW08404:0.4817,(P_abies_renamed_MA_95012g0010:5.99373,(L_japonicus_renamed_Lj3g3v2887030.2:0.00014,L_japonicus_renamed_Lj3g3v2887030.1:0.000126)n1550:1.4e-05)n1549:0.03485)n1548:0.02732,((((L_japonicus_renamed_Lj0g3v0160869.1:0.08563,L_japonicus_renamed_Lj3g3v2886960.1:0.06638)n1554:0.01736,(L_japonicus_renamed_Lj0g3v0160079.1:0.09244,L_japonicus_renamed_Lj3g3v2887010.1:0.10401)n1555:0.03532)n1553:0.08636,(M_truncatula_renamed_MTR_0251s0050:0.12379,(M_truncatula_renamed_MTR_0008s0470:0.06453,M_truncatula_renamed_MTR_0008s0390:0.06172)n1557:0.06048)n1556:0.11074)n1552:0.07221,((L_angustifolius_renamed_OIW08403:0.12744,L_angustifolius_renamed_OIW05917:0.15467)n1559:0.12522,(M_truncatula_renamed_MTR_2089420:0.20197,M_truncatula_renamed_MTR_2089450:0.12999)n1560:0.264933)n1558:0.029437)n1551:0.08975)n1547:0.1707,((L_japonicus_renamed_Lj0g3v0356659.1:0.16627,(M_truncatula_renamed_MTR_0063s0090:0.82741,M_truncatula_renamed_MTR_0008s0280:0.186543)n1563:0.020727)n1562:0.15541,L_angustifolius_renamed_OIW05916:0.26377)n1561:0.48463)n1546:0.370521)n1545:0.041169)n1543:0.11466)n1503:0.05051,(((P_abies_renamed_MA_9374017g0010:0.05079,P_abies_renamed_MA_97537g0010:0.11649)n1566:0.47607,Z_mays_renamed_A0A1D6MYH5:1.00307)n1565:0.3343,(A_filiculoides_renamed_Azfi_s0007.g010874:1.60711,((((A_filiculoides_renamed_Azfi_s0016.g014344:0.59079,((P_abies_renamed_MA_95226g0010:0.08218,((P_abies_renamed_MA_83918g0010:0.1756,(P_abies_renamed_MA_137453g0010:0.16618,P_abies_renamed_MA_128244g0010:0.12205)n1576:0.02245)n1575:0.01683,(P_abies_renamed_MA_6285g0010:0.10755,(P_abies_renamed_MA_118448g0010:0.1504,P_abies_renamed_MA_95747g0010:0.09732)n1578:0.0219)n1577:0.04818)n1574:0.03973)n1573:0.43114,((A_thaliana_renamed_AT3G61250.1:0.22834,(B_vulgaris_renamed_KMT20619:0.28747,((L_angustifolius_renamed_OIW02058:0.09348,(M_truncatula_renamed_MTR_8031360:0.09688,(L_japonicus_renamed_Lj0g3v0318769.1:0.00014,L_japonicus_renamed_Lj0g3v0318789.1:0.03721)n1585:0.08598)n1584:0.05973)n1583:0.0402,(M_truncatula_renamed_MTR_7076740:0.12705,(L_angustifolius_renamed_OIV90506:0,L_angustifolius_renamed_OIV90507:0)n1587:0.19979)n1586:0.0386)n1582:0.08392)n1581:0.02726)n1580:0.2007,((((P_dactylifera_renamed_XP_008794546.1:0.00014,P_dactylifera_renamed_XP_026661798.1:0.02754)n1591:0.05158,(P_dactylifera_renamed_XP_008794182.1:0.00014,P_dactylifera_renamed_XP_008794184.1:0.03865)n1592:0.11116)n1590:0.07736,((Oryza_sativa_renamed_LOC_Os02g42870.1:0.08122,(Z_mays_renamed_B4FNK5:0.0554,Z_mays_renamed_C0PCI6:0.06518)n1595:0.09381)n1594:0.06488,(Oryza_sativa_renamed_LOC_Os04g45060.1:0.14678,(Z_mays_renamed_A0A1D6E4R8:0.11856,Z_mays_renamed_A0A1D6JAX8:0.04281)n1597:0.1677)n1596:0.12272)n1593:0.26915)n1589:0.10288,A_trichopoda_renamed_ERM95111:0.54416)n1588:0.0992)n1579:0.06187)n1572:0.12505)n1571:0.14206,(((M_truncatula_renamed_MTR_1100653:0.14837,(L_angustifolius_renamed_OIW06335:0.16221,(L_angustifolius_renamed_OIW12513:0.14222,L_angustifolius_renamed_OIV91460:0.07803)n1602:0.070965)n1601:0.007885)n1600:0.06019,L_japonicus_renamed_Lj5g3v2013860.1:0.09311)n1599:0.53226,((A_filiculoides_renamed_Azfi_s0003.g008081:2.02232,((P_patens_renamed_P325_3170V3.1:0,P_patens_renamed_P325_3170V3.2:0)n1606:0.16737,(P_patens_renamed_P316_10020V3.2:0,P_patens_renamed_P316_10020V3.1:0)n1607:0.118386)n1605:0.013154)n1604:0.07688,(((P_patens_renamed_P37_23450V3.2:0,P_patens_renamed_P37_23450V3.1:0)n1610:0.11653,((P_patens_renamed_P311_5420V3.1:0,P_patens_renamed_P311_5420V3.2:0)n1612:0.16078,((P_patens_renamed_P31_4970V3.1:0,P_patens_renamed_P31_4970V3.2:0)n1614:0.10567,(P_patens_renamed_P32_37040V3.1:0,P_patens_renamed_P32_37040V3.2:0)n1615:0.12902)n1613:0.10137)n1611:0.03134)n1609:0.36979,((((A_filiculoides_renamed_Azfi_s0059.g034689:0.85156,(A_thaliana_renamed_AT5G15310.4:0.13072,(A_thaliana_renamed_AT5G15310.1:0.00014,(A_thaliana_renamed_AT5G15310.2:0.00014,A_thaliana_renamed_AT5G15310.3:0.000135)n1622:1.35e-05)n1621:1.35e-06)n1620:1.5e-07)n1619:0.01974,((A_thaliana_renamed_AT3G01140.2:0.00014,A_thaliana_renamed_AT3G01140.1:0.00223)n1624:0.08117,(A_filiculoides_renamed_Azfi_s0129.g048859:0.97548,A_trichopoda_renamed_ERM94557:0.31221)n1625:0.132804)n1623:0.014756)n1618:0.14168,((L_angustifolius_renamed_OIW21163:0.02572,L_angustifolius_renamed_OIW12459:0.07486)n1627:0.08853,((L_japonicus_renamed_Lj1g3v2979210.1:0.09382,M_truncatula_renamed_MTR_7011170:0.14249)n1629:0.02542,(L_japonicus_renamed_Lj2g3v1068470.1:0.0571,M_truncatula_renamed_MTR_6012690:0.10284)n1630:0.044982)n1628:0.004998)n1626:0.02202)n1617:0.05818,(B_vulgaris_renamed_KMT17345:0.29537,(((L_angustifolius_renamed_OIW21013:0.04781,L_angustifolius_renamed_OIV94232:0.07587)n1634:0.08601,(M_truncatula_renamed_MTR_4082290:0.00294,M_truncatula_renamed_MTR_4082230:0.01431)n1635:0.13123)n1633:0.37328,((P_dactylifera_renamed_XP_008783569.1:0.05373,P_dactylifera_renamed_XP_008802568.1:0.08585)n1637:0.14092,(((Oryza_sativa_renamed_LOC_Os02g36890.1:0.09553,Z_mays_renamed_A0A1D6HBE4:0.1648)n1640:0.12355,(Oryza_sativa_renamed_LOC_Os04g38740.1:0.04215,Z_mays_renamed_A0A1D6E944:0.08418)n1641:0.11504)n1639:0.21336,(Oryza_sativa_renamed_LOC_Os08g33660.1:0.07683,(Z_mays_renamed_A0A1D6KP56:0.04974,Z_mays_renamed_K7U482:0.08829)n1643:0.13049)n1642:0.29232)n1638:0.03693)n1636:0.03773)n1632:0.08299)n1631:0.0301)n1616:0.236286)n1608:0.026254)n1603:0.028431)n1598:0.003159)n1570:0.05229,(((T_lepidozioides_scaffold-SKQD-2079415-Takakia_lepidozioides:0.03207,(P_patens_renamed_P36_9970V3.2:0.00014,P_patens_renamed_P36_9970V3.1:0.00014)n1647:0.28179)n1646:0.03058,(M_paleacea_Rhiz_final_MPA11468.1.p1:0.00892,M_polymorpha_renamed_Mapoly0096s0058.1:0.00015)n1648:0.20748)n1645:0.20682,(P_abies_renamed_MA_66255g0010:0.56197,(P_abies_renamed_MA_10435612g0010:0.20108,P_abies_renamed_MA_9483804g0010:0.17206)n1650:0.277623)n1649:0.030847)n1644:0.05736)n1569:0.10866,(((((S_moellendorffii_renamed_EFJ06240:0.00671,S_moellendorffii_renamed_EFJ18821:0.02545)n1655:2.22078,((((B_vulgaris_renamed_KMT08779:0.28655,((A_trichopoda_renamed_ERN14625:0.40589,((((P_dactylifera_renamed_XP_017698516.1:0.05949,P_dactylifera_renamed_XP_017700445.1:0.10234)n1665:0.03784,(A_thaliana_renamed_AT1G34670.1:0.56735,((Oryza_sativa_renamed_LOC_Os02g51799.1:0.30055,Z_mays_renamed_A0A1D6HKQ5:0.07111)n1668:0.13239,(Oryza_sativa_renamed_LOC_Os08g37970.1:0.14043,(Z_mays_renamed_C0P8A6:0.15966,Z_mays_renamed_K7V354:0.03479)n1670:0.21458)n1669:0.170424)n1667:0.018936)n1666:0.08456)n1664:0.09906,(Oryza_sativa_renamed_LOC_Os06g11780.1:0.67972,(P_dactylifera_renamed_XP_008782327.1:0.06578,P_dactylifera_renamed_XP_008795592.1:0.13745)n1672:0.13607)n1671:0.13892)n1663:0.07124,(Z_mays_renamed_A0A1D6IRF4:0.00014,Z_mays_renamed_A0A1D6IRF7:0.07053)n1673:1.1851)n1662:0.131678)n1661:0.00549,(M_truncatula_renamed_MTR_3074520:0.11274,(L_angustifolius_renamed_OIV97890:0.07834,(L_angustifolius_renamed_OIW14539:0.07401,L_angustifolius_renamed_OIV96723:0.06579)n1676:0.01319)n1675:0.05095)n1674:0.21204)n1660:0.03921)n1659:0.08687,((A_thaliana_renamed_AT5G10280.1:0.13181,A_thaliana_renamed_AT5G65230.1:0.16027)n1678:0.25083,((L_japonicus_renamed_Lj2g3v1495100.1:0.08533,((L_angustifolius_renamed_OIW10676:0.07672,L_angustifolius_renamed_OIV92992:0.08972)n1682:0.12003,M_truncatula_renamed_MTR_5029840:0.13347)n1681:0.04172)n1680:0.32151,(A_thaliana_renamed_AT4G17785.1:0.00222,A_thaliana_renamed_AT4G17785.2:0.00014)n1683:0.65393)n1679:0.155367)n1677:0.017263)n1658:0.06827,(((A_filiculoides_renamed_Azfi_s0008.g011623:1.3259,(B_vulgaris_renamed_KMT16682:0.42869,((B_vulgaris_renamed_KMS97574:0.42333,(((L_japonicus_renamed_Lj1g3v0128860.1:0.00016,L_japonicus_renamed_Lj1g3v0130130.1:0.00682)n1692:0.34426,((L_angustifolius_renamed_OIW11144:0.11764,L_angustifolius_renamed_OIV94975:0.13353)n1694:0.14075,(M_truncatula_renamed_MTR_5007300:0.40265,M_truncatula_renamed_MTR_5007370:0.185121)n1695:0.020569)n1693:0.22769)n1691:0.08189,(L_japonicus_renamed_Lj3g3v3639490.1:0.12099,M_truncatula_renamed_MTR_4478180:0.14111)n1696:0.16863)n1690:0.1726)n1689:0.06596,((P_dactylifera_renamed_XP_026659444.1:0.07512,P_dactylifera_renamed_XP_026662258.1:0.11423)n1698:0.18713,(P_dactylifera_renamed_XP_017695878.1:0.06371,P_dactylifera_renamed_XP_026657411.1:0.13812)n1699:0.1024)n1697:0.38917)n1688:9.9e-05)n1687:1.1e-05)n1686:0.06603,(((A_thaliana_renamed_AT3G02940.3:0,A_thaliana_renamed_AT3G02940.1:0)n1702:0.00016,A_thaliana_renamed_AT3G02940.2:0.00014)n1701:0.12135,((A_thaliana_renamed_AT5G16770.1:0,A_thaliana_renamed_AT5G16770.2:0)n1704:0.00015,(A_thaliana_renamed_AT5G16770.4:0,A_thaliana_renamed_AT5G16770.3:0)n1705:0.00014)n1703:0.07388)n1700:0.4962)n1685:0.10268,(Oryza_sativa_renamed_LOC_Os04g50680.1:0.16827,(Z_mays_renamed_A0A1D6E1H1:0.1259,Z_mays_renamed_Q2A704:0.135)n1707:0.19892)n1706:0.698472)n1684:0.077608)n1657:0.07748,((A_filiculoides_renamed_Azfi_s0001.g000538:0.55915,A_filiculoides_renamed_Azfi_s0001.g000839:0.14944)n1709:0.66508,(A_trichopoda_renamed_ERN03536:0.21826,((B_vulgaris_renamed_KMT04469:0.40515,((Oryza_sativa_renamed_LOC_Os07g37210.1:0.10953,(Z_mays_renamed_A0A1D6EY33:0.05953,Z_mays_renamed_A0A1D6IF44:0.05636)n1715:0.05332)n1714:0.4434,(P_dactylifera_renamed_XP_008795437.1:0.07865,P_dactylifera_renamed_XP_008800405.1:0.18422)n1716:0.10033)n1713:0.038565)n1712:0.004285,((A_thaliana_renamed_AT5G54230.1:0.30605,(L_angustifolius_renamed_OIW05248:0.24646,(L_japonicus_renamed_Lj3g3v0681710.1:0.00014,L_japonicus_renamed_Lj3g3v0681720.1:0.0255)n1720:0.10579)n1719:0.20347)n1718:0.33846,(((Oryza_sativa_renamed_LOC_Os01g07430.1:1.54283,(A_thaliana_renamed_AT4G28110.2:0.01067,A_thaliana_renamed_AT4G28110.1:0.00014)n1724:0.26166)n1723:0.2066,((M_truncatula_renamed_MTR_2089620:0.15379,(L_angustifolius_renamed_OIV96751:0.1929,(L_angustifolius_renamed_OIW08400:0.05078,L_angustifolius_renamed_OIV99224:0.09097)n1728:0.097047)n1727:0.010783)n1726:0.34496,(L_japonicus_renamed_Lj3g3v2745060.1:0,L_japonicus_renamed_Lj3g3v2746150.1:0)n1729:0.2358)n1725:0.0484)n1722:0.10512,((A_thaliana_renamed_AT4G21440.1:0.13524,A_thaliana_renamed_AT4G05100.1:0.19441)n1731:0.17063,((B_vulgaris_renamed_KMT04466:0.17598,(M_truncatula_renamed_MTR_4091490:0.23382,(L_japonicus_renamed_Lj6g3v2095710.1:0.05766,M_truncatula_renamed_MTR_2011660:0.0546)n1735:0.102834)n1734:0.011426)n1733:0.06552,(L_angustifolius_renamed_OIV94592:0.13062,L_angustifolius_renamed_OIV91630:0.17611)n1736:0.03366)n1732:0.0397)n1730:0.09215)n1721:0.026316)n1717:0.002924)n1711:0.050796)n1710:0.005644)n1708:9e-05)n1656:1e-05)n1654:0.02559,P_abies_renamed_MA_24271g0020:0.69636)n1653:0.03977,((A_trichopoda_renamed_ERN05900:0.45052,(P_patens_renamed_P316_9970V3.2:0,P_patens_renamed_P316_9970V3.1:0)n1739:0.38012)n1738:0.25904,(P_abies_renamed_MA_10225049g0010:0.35179,P_abies_renamed_MA_936250g0010:0.16562)n1740:0.57331)n1737:0.22041)n1652:0.00016,M_paleacea_Rhiz_final_MPA2604.1.p1:2.82274)n1651:0.03374)n1568:0.07974)n1567:0.00886)n1564:0.04722)n1502:0.00196)n1438:0.02264)n1385:0.02534)n1137:0.0586)n790:0.11424)n496:0.0481,(M_polymorpha_renamed_Mapoly0072s0075.1:0.84247,((P_abies_renamed_MA_44263g0010:0.92398,Z_mays_renamed_A0A060D1D4:1.00626)n1743:0.12066,(((P_abies_renamed_MA_202088g0010:0.88068,((A_trichopoda_renamed_ERN02558:1.21315,A_trichopoda_renamed_ERN16777:1.33748)n1748:2.45705,(A_trichopoda_renamed_ERN15326:0.73048,(((A_thaliana_renamed_AT5G52260.1:0.17501,(A_thaliana_renamed_AT4G25560.1:0.00014,A_thaliana_renamed_AT4G25560.2:0.00014)n1753:0.24239)n1752:0.42228,A_thaliana_renamed_AT3G48920.1:0.73558)n1751:0.0923,((L_angustifolius_renamed_OIW06619:0.09807,(L_angustifolius_renamed_OIW12512:0.10767,L_angustifolius_renamed_OIV91461:0.09798)n1756:0.00784)n1755:0.06428,(((L_japonicus_renamed_Lj2g3v0286940.1:0.00014,L_japonicus_renamed_Lj2g3v0286950.1:0.0177)n1759:0.11312,(M_truncatula_renamed_MTR_6055910:0.00014,(M_truncatula_renamed_MTR_6055910:0.00014,M_truncatula_renamed_MTR_6055910:0.0001)n1761:0.03214)n1760:0.24319)n1758:0.08964,(L_japonicus_renamed_Lj5g3v2013880.1:0.11385,M_truncatula_renamed_MTR_1100667:0.08067)n1762:0.016416)n1757:0.001824)n1754:0.07008)n1750:0.14303)n1749:0.151488)n1747:0.016832)n1746:0.17756,A_filiculoides_renamed_Azfi_s0009.g011773:1.87178)n1745:0.03048,((Z_mays_renamed_A0A1D6MWZ8:5.98903,(P_abies_renamed_MA_1589g0010:0.98817,P_abies_renamed_MA_7261g0010:0.956367)n1765:0.106263)n1764:0.00014,((((S_moellendorffii_renamed_EFJ38262:0.63569,(P_abies_renamed_MA_3665g0010:0.60495,(A_agrestis_renamed_Aagr.utg000100l.41__42.2:0.00014,(A_agrestis_renamed_Aagr.utg000100l.41__42.1:0.09548,A_agrestis_renamed_Aagr.utg000100l.41__42.3:0.02459)n1772:0.00879)n1771:0.68272)n1770:0.11607)n1769:0.07222,(((P_dactylifera_renamed_XP_008780142.1:0.10254,P_dactylifera_renamed_XP_008806886.2:0.12256)n1775:0.15449,(P_dactylifera_renamed_XP_008794566.1:0.10907,P_dactylifera_renamed_XP_017696432.1:0.10641)n1776:0.18455)n1774:0.16824,((Z_mays_renamed_B4FA78:0.15094,(Oryza_sativa_renamed_LOC_Os03g25550.1:0.22712,(Oryza_sativa_renamed_LOC_Os07g44090.2:0.03362,Oryza_sativa_renamed_LOC_Os07g44090.3:0.00189)n1780:0.105939)n1779:0.011771)n1778:0.1423,((Oryza_sativa_renamed_LOC_Os02g02370.1:0.09787,Z_mays_renamed_A0A1D6GYL1:0.12749)n1782:0.38696,((Z_mays_renamed_B4FNQ6:0.05954,Z_mays_renamed_B4FV81:0.11924)n1784:0.07795,(Oryza_sativa_renamed_LOC_Os04g45020.1:0.27475,(Oryza_sativa_renamed_LOC_Os02g42850.2:0.00014,Oryza_sativa_renamed_LOC_Os02g42850.1:0.03691)n1786:0.179694)n1785:0.019966)n1783:0.07468)n1781:0.020097)n1777:0.002233)n1773:0.45567)n1768:0.10984,(P_abies_renamed_MA_139238g0010:0.55726,((A_trichopoda_renamed_ERN02529:0.52072,((B_vulgaris_renamed_KMS95296:1.01659,(Oryza_sativa_renamed_LOC_Os01g07450.1:0.20458,Z_mays_renamed_A0A1D6MKN6:0.40006)n1792:0.75671)n1791:0.15238,(((B_vulgaris_renamed_KMT10681:0.62886,((P_dactylifera_renamed_XP_008791156.1:0.09527,P_dactylifera_renamed_XP_008792804.1:0.07205)n1797:0.16588,(P_dactylifera_renamed_XP_026659090.1:0.14657,P_dactylifera_renamed_XP_008796017.1:0.12754)n1798:0.19306)n1796:0.00172)n1795:0.14493,((L_angustifolius_renamed_OIW17739:0.06463,(L_angustifolius_renamed_OIW18326:0.05964,L_angustifolius_renamed_OIW00308:0.05526)n1801:0.01394)n1800:0.07982,(L_japonicus_renamed_Lj4g3v1440760.1:0.10474,((M_truncatula_renamed_MTR_1112760:0.0932,M_truncatula_renamed_MTR_3077110:0.03475)n1804:0.2028,M_truncatula_renamed_MTR_4105130:0.078183)n1803:0.008687)n1802:0.03037)n1799:0.08538)n1794:0.1458,(((Oryza_sativa_renamed_LOC_Os01g50720.1:0.08844,(Z_mays_renamed_A0A1D6G2X0:0.07983,Z_mays_renamed_A0A1D6NEK2:0.08332)n1808:0.12449)n1807:0.08204,(Oryza_sativa_renamed_LOC_Os05g46610.1:0.08438,(Z_mays_renamed_A0A1D6FJF3:0.13778,Z_mays_renamed_A0A1D6MBJ3:0.1178)n1810:0.08386)n1809:0.06265)n1806:0.50744,(Oryza_sativa_renamed_LOC_Os01g36460.1:0.2736,Oryza_sativa_renamed_LOC_Os07g44090.1:1.09136)n1811:0.252927)n1805:0.028103)n1793:0.04025)n1790:0.07958)n1789:0.0859,((P_dactylifera_renamed_XP_008775155.1:0.43334,Oryza_sativa_renamed_LOC_Os01g51260.1:0.43332)n1813:0.50695,((B_vulgaris_renamed_KMT14099:0.40761,(((((Oryza_sativa_renamed_LOC_Os01g18240.1:0.08378,Z_mays_renamed_A0A1D6MR71:0.06063)n1820:0.0714,(Oryza_sativa_renamed_LOC_Os05g04820.1:0.02944,(Z_mays_renamed_K7VXN6:0.02431,Z_mays_renamed_A0A1D6J1T8:0.15414)n1822:0.02911)n1821:0.06305)n1819:0.20693,((T_lepidozioides_scaffold-SKQD-2079997-Takakia_lepidozioides:0.00018,(S_moellendorffii_renamed_EFJ29750:0.08429,(((P_patens_renamed_P326_1390V3.2:0,P_patens_renamed_P326_1390V3.1:0)n1828:0.12335,(P_patens_renamed_P317_7730V3.1:0,P_patens_renamed_P317_7730V3.2:0)n1829:0.11)n1827:0.17486,(P_patens_renamed_P315_1270V3.1:0,P_patens_renamed_P315_1270V3.2:0)n1830:0.212823)n1826:0.023647)n1825:0.04025)n1824:0.25328,(A_thaliana_renamed_AT4G01680.3:0.02292,(A_thaliana_renamed_AT4G01680.2:0.00014,A_thaliana_renamed_AT4G01680.1:0.00014)n1832:0.03177)n1831:0.39636)n1823:0.29977)n1818:0.2588,((L_japonicus_renamed_Lj1g3v4830110.1:0.11512,(L_angustifolius_renamed_OIW13441:0.16584,M_truncatula_renamed_MTR_7110830:0.16188)n1835:0.02416)n1834:0.05371,((L_japonicus_renamed_Lj0g3v0096579.1:0.1219,M_truncatula_renamed_MTR_1085640:0.25402)n1837:0.0496,(L_angustifolius_renamed_OIW13020:0.06127,L_angustifolius_renamed_OIV91042:0.03438)n1838:0.07651)n1836:0.0554)n1833:0.20879)n1817:0.06421,((Z_mays_renamed_A0A1D6FAW3:0.17867,((A_thaliana_renamed_AT5G26660.1:0.00015,A_thaliana_renamed_AT5G26660.2:0.02557)n1842:0.60737,(A_thaliana_renamed_AT1G09540.1:0.18767,(A_thaliana_renamed_AT1G57560.2:0.00014,A_thaliana_renamed_AT1G57560.1:0.00015)n1844:0.38366)n1843:0.136215)n1841:0.015135)n1840:0.00091,((L_japonicus_renamed_Lj1g3v4809890.1:0.25373,(L_angustifolius_renamed_OIW13434:0.27098,(M_truncatula_renamed_MTR_7111290:0.00014,M_truncatula_renamed_MTR_7111290:0.00427)n1848:0.37026)n1847:0.0795)n1846:0.06038,((L_angustifolius_renamed_OIW13029:0.04516,(L_angustifolius_renamed_OIW07061:0.04081,L_angustifolius_renamed_OIV91064:0.04693)n1851:0.01501)n1850:0.08367,(L_japonicus_renamed_Lj5g3v1533360.1:0.09907,M_truncatula_renamed_MTR_1085040:0.12634)n1852:0.04248)n1849:0.05256)n1845:0.06302)n1839:0.04401)n1816:0.00489)n1815:0.09612,(A_trichopoda_renamed_ERN02076:0.31193,((P_dactylifera_renamed_XP_008807932.1:0.09719,P_dactylifera_renamed_XP_008775654.1:0.11918)n1855:0.1265,(P_dactylifera_renamed_XP_008800337.2:0.17536,P_dactylifera_renamed_XP_008775656.1:0.14677)n1856:0.08371)n1854:0.11636)n1853:0.07405)n1814:0.092682)n1812:0.0092682)n1788:0.0010298)n1787:0.06461)n1767:0.05534,((((((A_trichopoda_renamed_ERN03993:0.34132,P_abies_renamed_MA_10431212g0010:1.01933)n1862:0.24366,((B_vulgaris_renamed_KMT04880:0.22485,B_vulgaris_renamed_KMT04877:0.20843)n1864:0.26955,(((L_japonicus_renamed_Lj3g3v0323350.1:0.16689,(L_angustifolius_renamed_OIW08994:0.51357,(L_angustifolius_renamed_OIW22039:0.06249,L_angustifolius_renamed_OIW03769:0.07777)n1869:0.03247)n1868:0.0253)n1867:0.01147,((Z_mays_renamed_A0A1D6NEB5:1.50084,(S_moellendorffii_renamed_EFJ33349:0.05529,S_moellendorffii_renamed_EFJ30609:0.00019)n1872:0.63524)n1871:0.11629,(M_truncatula_renamed_MTR_2099740:0.21582,(((M_truncatula_renamed_MTR_8017500:0.07319,M_truncatula_renamed_MTR_8017540:0.04476)n1876:0.07031,(M_truncatula_renamed_MTR_8017440:0.10307,M_truncatula_renamed_MTR_8017480:0.04121)n1877:0.00088)n1875:0.16568,(M_truncatula_renamed_MTR_8017390:0.03782,(M_truncatula_renamed_MTR_8017340:0.00149,M_truncatula_renamed_MTR_8017350:0.00152)n1879:0.06706)n1878:0.573498)n1874:0.0573498)n1873:0.0063722)n1870:0.16114)n1866:0.41922,(A_thaliana_renamed_AT3G13890.2:0.00014,A_thaliana_renamed_AT3G13890.1:0.00014)n1880:0.45981)n1865:0.09283)n1863:0.13266)n1861:0.04874,(P_abies_renamed_MA_37256g0010:0.70129,(A_trichopoda_renamed_ERN14982:0.56138,((P_dactylifera_renamed_XP_008798713.1:0.21935,(Oryza_sativa_renamed_LOC_Os07g31470.1:0.11596,Z_mays_renamed_A0A1D6IBW9:0.16832)n1885:0.27617)n1884:0.20811,(B_vulgaris_renamed_KMT17431:0.40814,(A_thaliana_renamed_AT3G12720.1:0.40831,(M_truncatula_renamed_MTR_2064160:0.16186,(L_japonicus_renamed_Lj0g3v0232579.1:0.00014,L_japonicus_renamed_Lj3g3v0948220.1:0.00014)n1889:0.16799)n1888:0.23214)n1887:0.17262)n1886:0.08727)n1883:0.12899)n1882:0.14273)n1881:0.12086)n1860:0.08625,((A_thaliana_renamed_AT1G63910.1:0.3927,(B_vulgaris_renamed_KMT12038:0.35099,((((L_japonicus_renamed_Lj2g3v2051180.1:0.1789,M_truncatula_renamed_MTR_8098860:0.19077)n1896:0.0389,L_angustifolius_renamed_OIV92650:0.16773)n1895:0.00585,((L_japonicus_renamed_Lj4g3v2989050.1:0.11228,(L_angustifolius_renamed_OIW19834:0.05934,L_angustifolius_renamed_OIV93659:0.07491)n1899:0.048771)n1898:0.005419,M_truncatula_renamed_MTR_5010020:0.123795)n1897:0.013755)n1894:0.08619,(A_trichopoda_renamed_ERM96195:0.57115,((P_dactylifera_renamed_XP_008797178.1:0.04955,P_dactylifera_renamed_XP_008801781.1:0.08003)n1902:0.13842,(Oryza_sativa_renamed_LOC_Os08g05520.1:0.09702,Z_mays_renamed_A0A1D6J0R0:0.2117)n1903:0.35698)n1901:0.09902)n1900:0.06908)n1893:0.09692)n1892:0.07415)n1891:0.34423,P_abies_renamed_MA_158099g0010:0.68703)n1890:0.26083)n1859:0.0282,(A_filiculoides_renamed_Azfi_s0003.g007699:0.33958,A_filiculoides_renamed_Azfi_s0008.g011612:0.40656)n1904:0.63929)n1858:0.02945,((A_filiculoides_renamed_Azfi_s0041.g026722:0.74171,((L_angustifolius_renamed_OIW11704:0.82429,Z_mays_renamed_A0A1D6HMS0:4.14165)n1908:0.15024,((P_abies_renamed_MA_37851g0010:0.67404,P_abies_renamed_MA_10435380g0010:0.52011)n1910:0.23168,(((A_thaliana_renamed_AT3G08500.1:0.46134,(Oryza_sativa_renamed_LOC_Os08g43450.1:5.99044,((L_japonicus_renamed_Lj3g3v0839400.1:0.26695,M_truncatula_renamed_MTR_3028740:0.14894)n1916:0.0248,((L_angustifolius_renamed_OIW07980:0.06159,L_angustifolius_renamed_OIV98972:0.06754)n1918:0.09854,(L_angustifolius_renamed_OIV92556:0.00014,L_angustifolius_renamed_OIV92555:0.00014)n1919:0.172431)n1917:0.019159)n1915:0.00054)n1914:0.03196)n1913:0.07654,(A_thaliana_renamed_AT5G12870.1:0.57716,(B_vulgaris_renamed_KMT14490:0.3861,(A_trichopoda_renamed_ERN11794:0.29965,((P_dactylifera_renamed_XP_008801940.1:0.08101,P_dactylifera_renamed_XP_008775367.2:0.07154)n1924:0.15759,(Oryza_sativa_renamed_LOC_Os12g33070.1:0.18902,Z_mays_renamed_A0A1D6IWW0:0.10366)n1925:0.24143)n1923:0.06449)n1922:0.13118)n1921:0.091494)n1920:0.010166)n1912:0.05242,((L_japonicus_renamed_Lj0g3v0276369.1:0.21261,((L_angustifolius_renamed_OIW03723:0.21922,M_truncatula_renamed_MTR_2097910:0.21446)n1929:0.06072,(M_truncatula_renamed_MTR_4065017:0.18799,(L_angustifolius_renamed_OIW05733:0.12536,L_angustifolius_renamed_OIV99411:0.09191)n1931:0.051471)n1930:0.005719)n1928:0.04731)n1927:0.1862,B_vulgaris_renamed_KMT18835:0.438435)n1926:0.048715)n1911:0.27386)n1909:0.169893)n1907:0.018877)n1906:0.05024,(S_moellendorffii_renamed_EFJ33002:0,S_moellendorffii_renamed_EFJ30315:0)n1932:0.2596)n1905:0.00016)n1857:0.08065)n1766:0.071235)n1763:0.0071235)n1744:0.00071235)n1742:7.915e-05)n1741:0.10684)n495:0.160749)n490:0.017861)n482:0.146)n468:0.0577)n239:0.06385)n122:0.11671)n116:0.085795)n0;
```
