## Supplementary material for "Transcriptional responses to arbuscular mycorrhizal symbiosis development are conserved in the early divergent *Marchantia paleacea*": OG0000006_tree.txt

```
(((((Z_mays_renamed_A0A1D6IUR5:1.86174,P_abies_renamed_MA_66510g0020:1.71984)n4:0.2931,(L_angustifolius_renamed_OIV94238:2.24336,(L_japonicus_renamed_Lj3g3v0549640.1:1.07431,(L_japonicus_renamed_Lj2g3v2771280.1:1.20434,L_japonicus_renamed_Lj3g3v1295900.1:1.81832)n7:0.181832)n6:0.0202036)n5:0.90464)n3:0.00014,((((T_lepidozioides_scaffold-SKQD-2077291-Takakia_lepidozioides:0.34507,(((A_agrestis_renamed_Aagr.utg000033l.230.1:0.13352,A_agrestis_renamed_Aagr.utg000050l.239.1:0.07921)n14:0.52937,M_flagellaris_scaffold-UCRN-2051378-Megaceros_tosanus:0.214)n13:0.56768,(M_paleacea_Rhiz_final_MPA13879.1.p1:0.05892,M_polymorpha_renamed_Mapoly0068s0088.1:0.02552)n15:0.60249)n12:0.09843)n11:0.09764,(A_filiculoides_renamed_Azfi_s0190.g056913:0.93209,((((P_abies_renamed_MA_115348g0020:0.36188,((((P_abies_renamed_MA_329325g0010:0.1039,P_abies_renamed_MA_938274g0010:0.04663)n24:0.13459,(P_abies_renamed_MA_4929994g0010:0.02805,P_abies_renamed_MA_9786598g0010:0.074)n25:0.22268)n23:0.03787,((((P_abies_renamed_MA_5730259g0010:0.08114,P_abies_renamed_MA_891091g0010:0.04916)n29:0.03386,P_abies_renamed_MA_116185g0010:0.11106)n28:0.05102,P_abies_renamed_MA_10031781g0010:0.16327)n27:0.06717,P_abies_renamed_MA_42369g0010:0.30772)n26:0.06021)n22:0.04933,P_abies_renamed_MA_922309g0010:0.32975)n21:0.03981)n20:0.54084,(((P_dactylifera_renamed_XP_008801788.1:0.30281,(P_dactylifera_renamed_XP_008779563.2:0.09992,(P_dactylifera_renamed_XP_026658220.1:0.05225,P_dactylifera_renamed_XP_008786269.1:0.00014)n34:0.16718)n33:0.135)n32:0.11959,((A_thaliana_renamed_AT2G44840.1:0.30875,(((L_angustifolius_renamed_OIW01159:0.37087,(L_japonicus_renamed_Lj1g3v2926270.1:0.17228,(M_truncatula_renamed_MTR_7081795:0.14185,(M_truncatula_renamed_MTR_7081815:0.07008,M_truncatula_renamed_MTR_7081805:0.07805)n42:0.06428)n41:0.08744)n40:0.05669)n39:0.08019,((L_angustifolius_renamed_OIW18818:0.16542,(L_angustifolius_renamed_OIW00994:0.11507,L_angustifolius_renamed_OIW00993:0.0917)n45:0.10583)n44:0.18246,(M_truncatula_renamed_MTR_8006825:0.43551,(L_japonicus_renamed_Lj3g3v0548550.1:0.04376,(L_japonicus_renamed_Lj0g3v0250539.1:0.01327,L_japonicus_renamed_Lj3g3v0538480.1:0.00014)n48:0.13168)n47:0.14452)n46:0.06082)n43:0.08298)n38:0.23877,(M_truncatula_renamed_MTR_8006815:0.49348,M_truncatula_renamed_MTR_8006840:0.444753)n49:0.0444753)n37:0.0049417)n36:0.4056,((((L_angustifolius_renamed_OIW01470:0.28198,(M_truncatula_renamed_MTR_1090290:0.26636,M_truncatula_renamed_MTR_1040430:0.178785)n54:0.019865)n53:0.12192,L_japonicus_renamed_Lj0g3v0127459.1:0.26982)n52:0.14965,(A_thaliana_renamed_AT5G61600.1:0.77897,(A_thaliana_renamed_AT5G61590.1:0.15438,A_thaliana_renamed_AT5G07580.1:0.20227)n56:0.330174)n55:0.036686)n51:0.18324,((B_vulgaris_renamed_KMT11787:0.46423,(((A_thaliana_renamed_AT5G47230.1:0.20307,A_thaliana_renamed_AT4G17490.1:0.209)n61:0.32276,(((L_angustifolius_renamed_OIW10346:0.1015,L_angustifolius_renamed_OIV93369:0.07734)n64:0.11985,((L_japonicus_renamed_Lj5g3v1015320.1:0.10936,L_japonicus_renamed_Lj0g3v0031929.1:0.01957)n66:0.2337,((L_japonicus_renamed_Lj1g3v3964500.1:0.16579,L_japonicus_renamed_Lj2g3v1989210.1:0.04102)n68:0.24846,Z_mays_renamed_K7U098:4.51851)n67:0.022797)n65:0.002533)n63:0.04925,(M_truncatula_renamed_MTR_4100420:0.03833,M_truncatula_renamed_MTR_4100450:0.07085)n69:0.15676)n62:0.24603)n60:0.06375,(A_thaliana_renamed_AT5G51190.1:0.34517,(M_truncatula_renamed_MTR_1048610:0.3315,(L_angustifolius_renamed_OIW21788:0.12097,L_angustifolius_renamed_OIV89011:0.08395)n72:0.15845)n71:0.34979)n70:0.169119)n59:0.018791)n58:0.16284,(((Oryza_sativa_renamed_LOC_Os02g43820.1:0.1952,(Z_mays_renamed_C4IZQ9:0.03565,(Z_mays_renamed_A0A1D6Q6D0:0.0123,Z_mays_renamed_K7U849:0.07154)n77:0.0653)n76:0.0931)n75:0.13762,((Oryza_sativa_renamed_LOC_Os04g46240.1:0.16136,Oryza_sativa_renamed_LOC_Os04g46250.1:0.12065)n79:0.09279,(Z_mays_renamed_A0A060CWZ9:0.21626,Z_mays_renamed_B4FPJ9:0.17237)n80:0.11941)n78:0.13492)n74:0.30383,(Z_mays_renamed_A0A1D6K8M6:0.16062,(Oryza_sativa_renamed_LOC_Os10g41330.1:0.00385,Oryza_sativa_renamed_LOC_Os10g41330.2:0.00014)n82:0.2277)n81:0.39355)n73:0.06507)n57:0.006507)n50:0.0006507)n35:7.23e-05)n31:0.15809,(A_thaliana_renamed_AT1G72360.1:0.03728,(A_thaliana_renamed_AT1G72360.2:0.00014,A_thaliana_renamed_AT1G72360.3:0.00016)n84:0.00016)n83:0.97686)n30:0.10854)n19:0.25884,A_trichopoda_renamed_ERN00223:0.60262)n18:0.14245,((((T_lepidozioides_scaffold-SKQD-2007115-Takakia_lepidozioides:0.61155,(S_moellendorffii_renamed_EFJ38745:0.0001,S_moellendorffii_renamed_EFJ31403:0.11469)n89:0.3774)n88:0.20622,(M_flagellaris_scaffold-UCRN-2052894-Megaceros_tosanus:0.47683,(P_abies_renamed_MA_928517g0010:0.54417,P_abies_renamed_MA_3405g0010:0.439308)n91:0.048812)n90:0.04574)n87:0.10531,(P_dactylifera_renamed_XP_008805207.1:0.59247,(A_filiculoides_renamed_Azfi_s0275.g061420:1.40472,((((P_abies_renamed_MA_6447416g0010:0.13648,(P_abies_renamed_MA_166248g0010:0.01108,P_abies_renamed_MA_8552524g0010:0.01078)n98:0.07818)n97:0.19215,((P_abies_renamed_MA_184464g0010:0.32183,(P_abies_renamed_MA_5805979g0010:0.05345,P_abies_renamed_MA_69434g0020:0.08848)n101:0.0885)n100:0.11283,(P_abies_renamed_MA_166248g0020:0.00014,P_abies_renamed_MA_7500391g0010:0.00016)n102:0.18573)n99:0.06976)n96:0.15469,(A_trichopoda_renamed_ERN08399:0.72341,(S_moellendorffii_renamed_EFJ34323:0.00015,S_moellendorffii_renamed_EFJ31281:0.00014)n104:0.46167)n103:0.21382)n95:0.024,M_truncatula_renamed_MTR_1029580:1.96355)n94:0.16081)n93:0.0851)n92:0.04959)n86:0.12629,(A_trichopoda_renamed_ERN00225:0.85882,(((((((L_japonicus_renamed_Lj0g3v0317699.1:0,L_japonicus_renamed_Lj0g3v0317709.1:0)n112:0.09954,M_truncatula_renamed_MTR_4100380:0.09088)n111:0.04852,L_angustifolius_renamed_OIV93370:0.21198)n110:0.03627,((L_angustifolius_renamed_OIW10850:0.07015,(L_angustifolius_renamed_OIV94624:0.07015,L_angustifolius_renamed_OIV92786:0.08292)n115:0.02849)n114:0.07279,L_japonicus_renamed_Lj2g3v1989190.1:0.22462)n113:0.01767)n109:0.12254,(B_vulgaris_renamed_KMT11788:0.20131,(A_thaliana_renamed_AT4G17500.1:0.22527,A_thaliana_renamed_AT5G47220.1:0.20511)n117:0.18914)n116:0.09545)n108:0.10237,(((Oryza_sativa_renamed_LOC_Os04g46220.1:0.1317,(Z_mays_renamed_A0A060D6Q9:0.04062,Z_mays_renamed_B4G0P7:0.05305)n121:0.06452)n120:0.12114,(Oryza_sativa_renamed_LOC_Os02g43790.1:0.11583,Z_mays_renamed_A0A1D6HEZ4:0.08602)n122:0.02696)n119:0.25012,(P_dactylifera_renamed_XP_008809462.1:0.3776,(P_dactylifera_renamed_XP_008786271.1:0.06615,P_dactylifera_renamed_XP_008813598.1:0.08081)n124:0.15723)n123:0.01747)n118:0.08492)n107:0.09747,((A_filiculoides_renamed_Azfi_s0119.g046680:1.2436,(Oryza_sativa_renamed_LOC_Os06g42990.1:1.25428,A_agrestis_renamed_Aagr.utg000111l.23.1:0.57313)n127:0.2043)n126:0.18831,(B_vulgaris_renamed_KMS94995:0.73159,P_abies_renamed_MA_425410g0010:0.25714)n128:1.60332)n125:0.178147)n106:0.083052)n105:0.009228)n85:0.0162729)n17:0.0018081)n16:0.002009)n10:0.11816,((((P_abies_renamed_MA_5979847g0010:0.04323,(P_abies_renamed_MA_71018g0010:0.0744,P_abies_renamed_MA_96063g0020:0.07634)n133:0.13617)n132:0.77877,(A_trichopoda_renamed_ERM94896:0.49421,((P_dactylifera_renamed_XP_008784708.1:0.07521,P_dactylifera_renamed_XP_008806912.1:0.0829)n136:0.17035,((B_vulgaris_renamed_KMT10357:0.50833,(((Oryza_sativa_renamed_LOC_Os03g64260.1:0.31299,Z_mays_renamed_C0PNW1:0.21889)n141:0.21476,((Z_mays_renamed_A0A060D7N9:0.04785,Z_mays_renamed_A0A1D6HV36:0.0849)n143:0.33758,((Oryza_sativa_renamed_LOC_Os09g39850.1:0.16775,Z_mays_renamed_B4FAN6:0.24079)n145:0.1085,((Oryza_sativa_renamed_LOC_Os07g22770.1:0.20698,Oryza_sativa_renamed_LOC_Os07g22730.1:0.24074)n147:0.0708,(Z_mays_renamed_A0A1D6PS14:0.44195,Z_mays_renamed_A0A060D6G1:0.146142)n148:0.016238)n146:0.10912)n144:0.0951)n142:0.26128)n140:0.20377,((L_angustifolius_renamed_OIW21770:0.21221,(L_japonicus_renamed_Lj5g3v1072600.1:0.27903,L_japonicus_renamed_Lj5g3v1062530.1:0.213408)n151:0.023712)n150:0.02068,((M_truncatula_renamed_MTR_1070020:0.03507,M_truncatula_renamed_MTR_1070045:0.12454)n153:0.06026,((M_truncatula_renamed_MTR_1070035:0.1746,(M_truncatula_renamed_MTR_1070000:0.05725,M_truncatula_renamed_MTR_1070015:0.06103)n156:0.0249)n155:0.01706,M_truncatula_renamed_MTR_1069985:0.10335)n154:0.05567)n152:0.18292)n149:0.61012)n139:0.05287)n138:0.05806,(((A_thaliana_renamed_AT1G06160.1:0.14395,A_thaliana_renamed_AT2G31230.1:0.11056)n159:0.34671,(B_vulgaris_renamed_KMT16639:0.38365,(M_truncatula_renamed_MTR_7096780:0.68586,(((L_angustifolius_renamed_OIW11267:0.13107,L_angustifolius_renamed_OIW05051:0.09289)n164:0.18143,((M_truncatula_renamed_MTR_7096830:0.0752,(M_truncatula_renamed_MTR_4054740:0.04773,(M_truncatula_renamed_MTR_4054360:0.04688,M_truncatula_renamed_MTR_4054860:0.08314)n168:0.07002)n167:0.15671)n166:0.1118,L_japonicus_renamed_Lj1g3v4483640.1:0.28665)n165:0.12849)n163:0.03684,((M_truncatula_renamed_MTR_1069940:0.051,M_truncatula_renamed_MTR_1069945:0.04342)n170:0.12626,(L_japonicus_renamed_Lj0g3v0332559.1:0.14466,(L_angustifolius_renamed_OIW21772:0.08065,L_angustifolius_renamed_OIW01695:0.12094)n172:0.07385)n171:0.02811)n169:0.03292)n162:0.32111)n161:0.09814)n160:0.07889)n158:0.13375,(A_thaliana_renamed_AT3G23240.1:0.35645,(((L_angustifolius_renamed_OIW21314:0.11478,L_angustifolius_renamed_OIW19991:0.02877)n176:0.06415,(L_japonicus_renamed_Lj5g3v1167370.1:0.1425,M_truncatula_renamed_MTR_1074370:0.10434)n177:0.1235)n175:0.04141,(L_angustifolius_renamed_OIW07694:0.15069,(M_truncatula_renamed_MTR_1043350:0.18087,L_japonicus_renamed_Lj6g3v0030190.1:0.09425)n179:0.05794)n178:0.063117)n174:0.007013)n173:0.05306)n157:0.102375)n137:0.011375)n135:0.06998)n134:0.15582)n131:0.06174,(P_abies_renamed_MA_9905g0010:1.13954,((((P_dactylifera_renamed_XP_008798293.1:0.13721,P_dactylifera_renamed_XP_008811549.2:0.13037)n184:0.30768,(B_vulgaris_renamed_KMT04563:0.60381,((M_truncatula_renamed_MTR_2015050:0.25538,L_japonicus_renamed_Lj6g3v2006220.1:0.18467)n187:0.0272,((L_angustifolius_renamed_OIW10392:0.0712,L_angustifolius_renamed_OIV93230:0.18424)n189:0.09574,(L_angustifolius_renamed_OIV95891:0.11642,L_angustifolius_renamed_OIV91709:0.06215)n190:0.049203)n188:0.005467)n186:0.03309)n185:0.10591)n183:0.09559,A_trichopoda_renamed_ERN14003:0.45658)n182:0.09798,((Z_mays_renamed_A0A1D6FKB7:0.1509,Z_mays_renamed_K7VMM6:0.08217)n192:0.14058,Oryza_sativa_renamed_LOC_Os05g49010.1:0.25599)n191:0.48179)n181:0.34371)n180:0.03819)n130:0.27817,(((P_dactylifera_renamed_XP_008798289.3:0.17249,P_dactylifera_renamed_XP_008811550.1:0.12728)n195:0.55045,(((P_abies_renamed_MA_90243g0010:1.70187,(L_japonicus_renamed_Lj0g3v0241009.1:0.00014,L_angustifolius_renamed_OIV95187:0.479)n199:0.00015)n198:0.32437,(A_filiculoides_renamed_Azfi_s0040.g026640:0.71314,(A_filiculoides_renamed_Azfi_s0263.g060857:0.50826,A_filiculoides_renamed_Azfi_s0368.g067039:0.238041)n201:0.0238041)n200:0.0026449)n197:0.3732,(((L_angustifolius_renamed_OIV95890:0.20782,((L_japonicus_renamed_Lj6g3v2006230.1:0.15957,(M_truncatula_renamed_MTR_4088005:0.16555,M_truncatula_renamed_MTR_2015040:0.115956)n207:0.012884)n206:0.07794,A_filiculoides_renamed_Azfi_s0078.g038117:1.09083)n205:0.0485)n204:0.06947,B_vulgaris_renamed_KMT04564:0.44069)n203:0.10069,A_trichopoda_renamed_ERN14005:0.68207)n202:0.092034)n196:0.010226)n194:0.41478,(P_pinnata_scaffold-UUHD-2013447-Porella_pinnata:0.37146,P_patens_renamed_P33_9430V3.1:0.90079)n208:0.29589)n193:0.077085)n129:0.008565)n9:0.07693,((B_vulgaris_renamed_KMT14624:0.23148,B_vulgaris_renamed_KMT14623:0.17942)n210:1.09666,((((B_vulgaris_renamed_KMT16643:0.49364,((M_truncatula_renamed_MTR_1074230:0.06456,(M_truncatula_renamed_MTR_1074250:0.08449,M_truncatula_renamed_MTR_1074270:0.09543)n217:0.16296)n216:0.15606,(L_japonicus_renamed_Lj5g3v1156330.1:0.1182,(L_angustifolius_renamed_OIW13144:0.05866,L_angustifolius_renamed_OIV90657:0.0879)n219:0.12132)n218:0.10748)n215:0.09064)n214:0.04909,((P_patens_renamed_P32_33310V3.1:0,P_patens_renamed_P32_33310V3.2:0)n221:1.17653,((Oryza_sativa_renamed_LOC_Os03g41310.1:0.10318,Oryza_sativa_renamed_LOC_Os05g37640.1:0.11297)n223:0.84902,((A_thaliana_renamed_AT5G43410.1:0.0653,A_thaliana_renamed_AT1G04370.1:0.14968)n225:0.19422,A_thaliana_renamed_AT3G23220.1:0.251919)n224:0.027991)n222:0.16178)n220:0.06631)n213:0.07745,((L_angustifolius_renamed_OIW21769:0.18256,(((M_truncatula_renamed_MTR_7096700:0.12486,M_truncatula_renamed_MTR_7096750:0.09982)n230:0.25415,M_truncatula_renamed_MTR_7096710:0.71158)n229:0.00019,M_truncatula_renamed_MTR_1070070:0.201249)n228:0.022361)n227:0.07061,((((Oryza_sativa_renamed_LOC_Os08g44960.1:0.06573,Z_mays_renamed_K7UT74:0.06216)n234:0.34059,(Oryza_sativa_renamed_LOC_Os09g39810.1:0.36679,(Z_mays_renamed_A0A060D150:0.0772,Z_mays_renamed_A0A1D6ELR3:0.1117)n236:0.15184)n235:0.2388)n233:0.31297,(P_dactylifera_renamed_XP_008806913.1:0.26584,(P_dactylifera_renamed_XP_008787547.1:0.04445,P_dactylifera_renamed_XP_026657851.1:0.09096)n238:0.13062)n237:0.07109)n232:0.06444,(((P_patens_renamed_P37_20200V3.1:0,P_patens_renamed_P37_20200V3.2:0)n241:0.43663,(P_patens_renamed_P37_20170V3.2:0,P_patens_renamed_P37_20170V3.1:0)n242:0.40216)n240:0.6645,(A_trichopoda_renamed_ERM94899:0.47521,A_trichopoda_renamed_ERM94898:0.120924)n243:0.013436)n239:0.09315)n231:0.074016)n226:0.008224)n212:0.02847,((((Oryza_sativa_renamed_LOC_Os03g05590.1:0.21612,Oryza_sativa_renamed_LOC_Os04g18650.1:0.11559)n247:0.12081,(Z_mays_renamed_A0A060D5Z3:0.00014,Z_mays_renamed_A0A1D6JNT4:0.00014)n248:0.20061)n246:0.14515,(Oryza_sativa_renamed_LOC_Os10g30840.1:0.19781,Z_mays_renamed_A0A060D7Z7:0.16916)n249:0.15082)n245:0.24758,(((A_thaliana_renamed_AT3G23230.1:0.3295,(((L_angustifolius_renamed_OIV95569:0.50848,M_truncatula_renamed_MTR_2438180:0.15504)n255:0.23003,(L_angustifolius_renamed_OIW13145:0.07306,(L_japonicus_renamed_Lj0g3v0338549.1:0.05645,(M_truncatula_renamed_MTR_1028560:1.684,M_truncatula_renamed_MTR_1074310:0.125973)n258:0.013997)n257:0.00016)n256:0.18262)n254:0.03781,B_vulgaris_renamed_KMT16642:0.52816)n253:0.09944)n252:0.10028,((((M_truncatula_renamed_MTR_1069960:0.12308,M_truncatula_renamed_MTR_7096810:0.38562)n262:0.05152,L_japonicus_renamed_Lj0g3v0075069.1:0.25731)n261:0.05449,L_angustifolius_renamed_OIW21771:0.20535)n260:0.52089,B_vulgaris_renamed_KMT10356:0.433575)n259:0.048175)n251:0.0938,(M_truncatula_renamed_MTR_1074260:0.13508,(M_truncatula_renamed_MTR_1074280:0.03333,M_truncatula_renamed_MTR_1074290:0.14904)n264:0.13565)n263:1.15285)n250:0.128094)n244:0.12853)n211:0.22872)n209:0.17734)n8:0.09919)n2:0.03965,((((((P_neesiana_scaffold-JHFI-2017352-Pellia_neesiana:1.95993,(((P_dactylifera_renamed_XP_008796443.1:1.28915,Z_mays_renamed_A0A1D6JNB9:2.26405)n273:0.37452,((((((((A_filiculoides_renamed_Azfi_s0182.g056415:0.70925,(T_lepidozioides_scaffold-SKQD-2078695-Takakia_lepidozioides:0.36525,T_lepidozioides_scaffold-SKQD-2012667-Takakia_lepidozioides:0.276822)n282:0.030758)n281:0.09684,((S_moellendorffii_renamed_EFJ37990:0,S_moellendorffii_renamed_EFJ31868:0)n284:0.74645,(((((P_patens_renamed_P34_2680V3.2:0,P_patens_renamed_P34_2680V3.1:0)n289:0.00015,P_patens_renamed_P34_2680V3.3:0.00014)n288:0.502,((P_patens_renamed_P327_6030V3.2:0,P_patens_renamed_P327_6030V3.1:0)n291:0.22348,(P_patens_renamed_P316_13280V3.2:0,P_patens_renamed_P316_13280V3.1:0)n292:0.24454)n290:0.15909)n287:0.06887,(P_patens_renamed_P313_4270V3.1:0,P_patens_renamed_P313_4270V3.2:0)n293:0.51136)n286:0.18437,(((P_patens_renamed_P34_2660V3.2:0,P_patens_renamed_P34_2660V3.1:0)n296:0.30279,(P_patens_renamed_P38_7340V3.2:0,P_patens_renamed_P38_7340V3.1:0)n297:0.05204)n295:0.83264,(((P_patens_renamed_P33_6830V3.1:0,P_patens_renamed_P33_6830V3.2:0)n300:0.497,(P_patens_renamed_P34_25130V3.1:0,P_patens_renamed_P34_25130V3.2:0)n301:0.23002)n299:0.13777,((P_patens_renamed_P33_31500V3.2:0,P_patens_renamed_P33_31500V3.1:0)n303:0.17178,(P_patens_renamed_P312_25330V3.2:0,P_patens_renamed_P312_25330V3.1:0)n304:0.217791)n302:0.0217791)n298:0.00217791)n294:0.000217791)n285:2.4199e-05)n283:0.14945)n280:0.03003,(T_lepidozioides_scaffold-SKQD-2008107-Takakia_lepidozioides:0.13599,((M_paleacea_Rhiz_final_MPA18714.1.p1:0.00014,M_polymorpha_renamed_Mapoly0034s0029.1:0.03304)n307:0.32867,(S_moellendorffii_renamed_EFJ34317:0.00014,S_moellendorffii_renamed_EFJ31024:0.0642)n308:0.45886)n306:0.32634)n305:0.02892)n279:0.29552,((T_lepidozioides_scaffold-SKQD-2078875-Takakia_lepidozioides:0.19704,((P_patens_renamed_P36_16660V3.2:0,P_patens_renamed_P36_16660V3.1:0)n312:0.33019,((P_patens_renamed_P317_3450V3.1:0.23664,((P_patens_renamed_P39_4590V3.1:0,P_patens_renamed_P39_4590V3.4:0,P_patens_renamed_P39_4590V3.2:0,P_patens_renamed_P39_4590V3.3:0)n316:0.09482,(P_patens_renamed_P315_3620V3.2:0,P_patens_renamed_P315_3620V3.1:0)n317:0.12088)n315:0.0141)n314:0.17846,((P_patens_renamed_P311_10660V3.2:0,P_patens_renamed_P311_10660V3.1:0)n319:0.01886,(P_patens_renamed_P32_36690V3.2:0,P_patens_renamed_P32_36690V3.1:0)n320:0.35007)n318:0.13996)n313:0.12586)n311:0.11376)n310:0.71988,((A_filiculoides_renamed_Azfi_s0075.g037615:0.63752,(S_moellendorffii_renamed_EFJ27702:0.00014,S_moellendorffii_renamed_EFJ37242:0.02608)n323:0.71355)n322:0.12772,((((Oryza_sativa_renamed_LOC_Os03g15660.1:0.22289,(Z_mays_renamed_A0A1D6JX27:0.0648,Z_mays_renamed_K7W0Y9:0.08321)n328:0.0894)n327:0.40229,(Oryza_sativa_renamed_LOC_Os06g10780.1:0.17871,((Z_mays_renamed_A0A1D6LV99:0.18119,Z_mays_renamed_A0A1D6NSE3:0.17054)n331:0.1212,(Z_mays_renamed_A0A1D6HLC1:0.10191,Z_mays_renamed_K7U5M6:0.05242)n332:0.16047)n330:0.01783)n329:0.08222)n326:0.09608,(((((A_thaliana_renamed_AT1G77640.1:0.21382,A_thaliana_renamed_AT1G21910.1:0.12365)n337:0.27838,A_thaliana_renamed_AT1G44830.1:0.28246)n336:0.06306,((L_japonicus_renamed_Lj0g3v0034709.1:0,L_japonicus_renamed_Lj1g3v0786360.1:0)n339:0.12388,((M_truncatula_renamed_MTR_5058470:0.16447,(L_angustifolius_renamed_OIW04491:0.07753,L_angustifolius_renamed_OIW02425:0.04632)n342:0.03955)n341:0.07017,(M_truncatula_renamed_MTR_3072610:0.14266,(L_angustifolius_renamed_OIW14491:0.08734,L_angustifolius_renamed_OIV96674:0.0672)n344:0.088632)n343:0.009848)n340:0.036711)n338:0.004079)n335:0.08543,B_vulgaris_renamed_KMT19985:0.26434)n334:0.18912,(P_dactylifera_renamed_XP_008797298.1:0.25725,(P_dactylifera_renamed_XP_008782235.1:0.13817,P_dactylifera_renamed_XP_008802060.1:0.05358)n346:0.10688)n345:0.14934)n333:0.07813)n325:0.16539,(P_abies_renamed_MA_40338g0010:0.12706,(P_abies_renamed_MA_10432141g0010:0.09469,((P_abies_renamed_MA_3758g0010:0.11991,P_abies_renamed_MA_10432141g0020:0.09681)n350:0.02591,(P_abies_renamed_MA_13408g0010:0.08036,P_abies_renamed_MA_10020434g0010:0.11036)n351:0.01375)n349:0.00948)n348:0.0536)n347:0.70725)n324:0.20811)n321:0.08851)n309:0.09226)n278:0.06129,(((M_paleacea_Rhiz_final_MPA19103.1.p1:0.03813,((P_pinnata_scaffold-UUHD-2001658-Porella_pinnata:0,P_pinnata_scaffold-UUHD-2001659-Porella_pinnata:0)n356:0.08571,M_polymorpha_renamed_Mapoly0060s0052.1:0.02322)n355:0.002)n354:0.61,(((L_japonicus_renamed_Lj1g3v4809900.1:1.26356,(S_moellendorffii_renamed_EFJ07906:0.01434,S_moellendorffii_renamed_EFJ07228:0.00015)n360:0.27423)n359:0.21879,P_abies_renamed_MA_20987g0010:0.4983)n358:0.19326,((S_moellendorffii_renamed_EFJ22674:0.00266,S_moellendorffii_renamed_EFJ11826:0.00773)n362:0.29869,(S_moellendorffii_renamed_EFJ22538:0.00574,S_moellendorffii_renamed_EFJ11744:0.00016)n363:0.31416)n361:0.086814)n357:0.009646)n353:0.13574,(((A_agrestis_renamed_Aagr.utg000002l.315.1:0.29383,A_agrestis_renamed_Aagr.utg000117l.133.1:0.32171)n366:0.0647,A_agrestis_renamed_Aagr.utg000113l.179.1:0.38348)n365:0.27619,(P_patens_renamed_P316_12850V3.1:0.36308,(T_lepidozioides_scaffold-SKQD-2002428-Takakia_lepidozioides:0,T_lepidozioides_scaffold-SKQD-2002429-Takakia_lepidozioides:0)n368:0.15115)n367:0.629)n364:0.08628)n352:0.28949)n277:0.11345,((A_filiculoides_renamed_Azfi_s0013.g013243:0.53823,A_filiculoides_renamed_Azfi_s0107.g045128:0.97499)n370:0.1885,(S_moellendorffii_renamed_EFJ19948:0,S_moellendorffii_renamed_EFJ12650:0)n371:0.59205)n369:0.20789)n276:0.01866,(((((((B_vulgaris_renamed_KMT11756:0.49067,(((A_thaliana_renamed_AT2G44940.1:0.31153,A_thaliana_renamed_AT3G60490.1:0.3365)n381:0.1742,((L_angustifolius_renamed_OIW01081:0.10648,(L_angustifolius_renamed_OIV98717:0.13985,L_angustifolius_renamed_OIW07638:0.14249)n384:0.03103)n383:0.08729,(M_truncatula_renamed_MTR_8006410:0.27749,M_truncatula_renamed_MTR_7046260:0.174159)n385:0.019351)n382:0.02534)n380:0.12237,((A_thaliana_renamed_AT2G35700.1:0.23134,A_thaliana_renamed_AT4G16750.1:0.11793)n387:0.38483,(A_trichopoda_renamed_ERN00160:0.42821,(L_japonicus_renamed_Lj3g3v0509780.1:0.39751,((L_angustifolius_renamed_OIW10357:0.23647,(M_truncatula_renamed_MTR_4100650:0.1906,(L_japonicus_renamed_Lj4g3v1221570.1:0.13287,L_japonicus_renamed_Lj4g3v1223730.1:0.02238)n393:0.1523)n392:0.07624)n391:0.04063,(L_japonicus_renamed_Lj2g3v2000320.1:0.31459,M_truncatula_renamed_MTR_5012910:0.28575)n394:0.03175)n390:0.097929)n389:0.010881)n388:0.069786)n386:0.007754)n379:0.069822)n378:0.007758,((P_dactylifera_renamed_XP_017699428.1:0.12047,P_dactylifera_renamed_XP_008803818.3:0.09092)n396:0.30573,((((Oryza_sativa_renamed_LOC_Os04g46400.1:0.1382,Z_mays_renamed_A0A1D6JD83:0.21299)n400:0.16129,(Oryza_sativa_renamed_LOC_Os02g43940.1:0.25927,Z_mays_renamed_A0A060D1W7:0.356544)n401:0.039616)n399:0.12376,(Oryza_sativa_renamed_LOC_Os04g46410.1:0.16973,((Z_mays_renamed_A0A1D6HF21:0.03321,Z_mays_renamed_A0A1D6Q6F0:0.10734)n404:0.22714,Z_mays_renamed_A0A060D211:0.261954)n403:0.029106)n402:0.20883)n398:0.05745,(((Oryza_sativa_renamed_LOC_Os02g43970.1:0.1043,(Z_mays_renamed_A0A1D6HF23:0.05887,Z_mays_renamed_K7U2T2:0.05612)n408:0.09596)n407:0.08063,(Oryza_sativa_renamed_LOC_Os04g46440.1:0.12387,(Z_mays_renamed_A0A1D6JD82:0.08915,Z_mays_renamed_B6TJZ1:0.03705)n410:0.09385)n409:0.07069)n406:0.13689,(Oryza_sativa_renamed_LOC_Os10g41130.1:0.12683,(Z_mays_renamed_A0A1D6K8A3:0.07533,Z_mays_renamed_Q8GZQ5:0.06144)n412:0.14479)n411:0.245061)n405:0.0245061)n397:0.0027229)n395:0.04489)n377:0.15819,(((((B_vulgaris_renamed_KMS99980:0.64431,((A_thaliana_renamed_AT3G16280.2:0.00016,A_thaliana_renamed_AT3G16280.1:0.00014)n419:0.68372,(A_thaliana_renamed_AT1G77200.1:0.36838,(A_agrestis_renamed_Aagr.utg000117l.62.1:0.55842,((Z_mays_renamed_A0A060D144:0.31039,Z_mays_renamed_A0A1D6KJ60:0.38144)n423:0.21758,(Z_mays_renamed_A0A060D6E2:0.57985,Z_mays_renamed_A0A1D6KJ58:0.49869)n424:0.08427)n422:0.60029)n421:0.53003)n420:0.057627)n418:0.006403)n417:0.19256,((((L_angustifolius_renamed_OIW16082:0.14335,(L_angustifolius_renamed_OIV93478:0.14204,L_angustifolius_renamed_OIW09996:0.07625)n429:0.0113)n428:0.09841,(L_japonicus_renamed_Lj4g3v3055130.1:0.12224,M_truncatula_renamed_MTR_8102800:0.29026)n430:0.05986)n427:0.12867,((L_angustifolius_renamed_OIW20740:0.14482,L_angustifolius_renamed_OIW15969:0.11079)n432:0.17115,(L_japonicus_renamed_Lj0g3v0143769.1:0.12484,M_truncatula_renamed_MTR_6088425:0.16839)n433:0.062343)n431:0.006927)n426:0.10311,M_truncatula_renamed_MTR_6088405:0.41519)n425:0.09492)n416:0.02032,A_filiculoides_renamed_Azfi_s0019.g015147:0.9354)n415:0.02116,(A_trichopoda_renamed_ERN15091:0.56963,((((((P_dactylifera_renamed_XP_008795185.1:0.09277,P_dactylifera_renamed_XP_008794173.1:0.09528)n440:0.14676,(Oryza_sativa_renamed_LOC_Os01g10370.1:0.29482,Z_mays_renamed_A0A1D6FGH1:0.15601)n441:0.52299)n439:0.13476,(L_japonicus_renamed_Lj1g3v0318230.1:0.33849,(((L_angustifolius_renamed_OIW21062:0.03159,L_angustifolius_renamed_OIV97804:0.10188)n445:0.19168,(M_truncatula_renamed_MTR_3110205:0.25933,M_truncatula_renamed_MTR_1006660:0.208395)n446:0.023155)n444:0.07331,L_japonicus_renamed_Lj0g3v0094869.1:0.14547)n443:0.130383)n442:0.014487)n438:0.1375,B_vulgaris_renamed_KMT18038:0.294)n437:0.04322,(A_thaliana_renamed_AT5G25810.1:0.27684,A_thaliana_renamed_AT5G11590.1:0.14957)n447:0.26068)n436:0.07748,((A_thaliana_renamed_AT4G32800.1:0.3223,A_thaliana_renamed_AT2G25820.1:0.35194)n449:0.17317,(((L_japonicus_renamed_Lj3g3v2315340.1:0.20929,M_truncatula_renamed_MTR_8013860:0.25425)n452:0.12977,((P_abies_renamed_MA_436575g0010:0.14058,(P_abies_renamed_MA_10430769g0010:0.09019,P_abies_renamed_MA_164803g0010:0.08214)n455:0.08953)n454:0.75229,(L_angustifolius_renamed_OIW20062:0.17695,(L_angustifolius_renamed_OIW17152:0.13773,L_angustifolius_renamed_OIW17010:0.06597)n457:0.006597)n456:0.000733)n453:0.0594)n451:0.08442,(M_truncatula_renamed_MTR_2101340:0.22022,(L_japonicus_renamed_Lj3g3v0273570.1:0.51988,(L_angustifolius_renamed_OIW15874:0.09448,L_angustifolius_renamed_OIW09110:0.16083)n460:0.13829)n459:0.29368)n458:0.06331)n450:0.21402)n448:0.02378)n435:0.041283)n434:0.004587)n414:0.03684,(Z_mays_renamed_A0A1D6MHA8:0.80531,(((Z_mays_renamed_K7V9X4:0.43211,((Oryza_sativa_renamed_LOC_Os02g13710.1:0.10924,Z_mays_renamed_A0A060CVD8:0.24425)n466:0.12457,(Oryza_sativa_renamed_LOC_Os06g36000.1:0.23665,Z_mays_renamed_A0A060D6D0:0.430695)n467:0.047855)n465:0.07749)n464:0.25615,(P_dactylifera_renamed_XP_008775170.1:0.10328,(P_dactylifera_renamed_XP_008810659.1:0.01153,(P_dactylifera_renamed_XP_008787070.1:0.03618,P_dactylifera_renamed_XP_008805848.1:0.06741)n470:0.0536)n469:0.01905)n468:0.47101)n463:0.08739,((((P_abies_renamed_MA_67841g0010:0.14188,P_abies_renamed_MA_896002g0010:0.14408)n474:0.03606,P_abies_renamed_MA_15251g0010:0.10397)n473:0.04964,P_abies_renamed_MA_10003489g0010:0.02779)n472:0.62976,B_vulgaris_renamed_KMT00918:0.37328)n471:0.14179)n462:0.03052)n461:0.02997)n413:0.05079)n376:0.04025,(B_vulgaris_renamed_KMT03161:0.69025,M_truncatula_renamed_MTR_3463300:5.31661)n475:0.00063)n375:0.06091,((((A_trichopoda_renamed_ERN13153:0.12344,A_trichopoda_renamed_ERM98155:0.14224)n479:0.29268,(B_vulgaris_renamed_KMT06331:0.48664,(A_thaliana_renamed_AT2G36450.1:0.27783,(L_japonicus_renamed_Lj0g3v0209889.1:0.16264,(L_angustifolius_renamed_OIW11330:0.1315,L_angustifolius_renamed_OIV92190:0.0444)n483:0.10107)n482:0.10511)n481:0.04164)n480:0.11934)n478:0.18483,(A_trichopoda_renamed_ERN19382:0.46481,(((B_vulgaris_renamed_KMS64740:0.44471,(A_thaliana_renamed_AT1G12630.1:0.24369,A_thaliana_renamed_AT5G52020.1:0.36)n488:0.13698)n487:0.08289,(L_angustifolius_renamed_OIW20970:0.23358,M_truncatula_renamed_MTR_4102670:0.17927)n489:0.20422)n486:0.07077,(((Oryza_sativa_renamed_LOC_Os10g38000.1:0.21322,Z_mays_renamed_A0A1D6K714:0.18141)n492:0.53445,(Oryza_sativa_renamed_LOC_Os02g45420.1:0.13409,(Z_mays_renamed_B6SSN6:0.25404,(Z_mays_renamed_A0A1D6HFV8:0.05473,Z_mays_renamed_K7UY40:0.06625)n495:0.100089)n494:0.011121)n493:0.07545)n491:0.10825,(P_dactylifera_renamed_XP_008809497.3:0.34154,(P_dactylifera_renamed_XP_008795369.1:0.12016,P_dactylifera_renamed_XP_008803287.1:0.18287)n497:0.1513)n496:0.10974)n490:0.10798)n485:0.07161)n484:0.15284)n477:0.11639,((((A_trichopoda_renamed_ERN13151:0.16339,A_trichopoda_renamed_ERM98156:0.18862)n501:0.31349,((Oryza_sativa_renamed_LOC_Os01g73770.1:0.10622,Z_mays_renamed_A0A060D109:0.13605)n503:0.26186,((P_dactylifera_renamed_XP_008807522.1:0.00101,P_dactylifera_renamed_XP_008807523.1:0.01339)n505:0.20471,P_dactylifera_renamed_XP_008777348.2:0.189018)n504:0.021002)n502:0.06232)n500:0.1037,((B_vulgaris_renamed_KMT05535:0.22204,B_vulgaris_renamed_KMT05534:0.18794)n507:0.27187,((L_japonicus_renamed_Lj5g3v0712260.1:0.20381,(L_angustifolius_renamed_OIW12164:0.07703,L_angustifolius_renamed_OIV90359:0.05876)n510:0.08309)n509:0.06313,((M_truncatula_renamed_MTR_2085015:0.03907,M_truncatula_renamed_MTR_2085005:0.0724)n512:0.51924,M_truncatula_renamed_MTR_1060910:0.143262)n511:0.015918)n508:0.38303)n506:0.1474)n499:0.19651,(((Oryza_sativa_renamed_LOC_Os09g35010.1:0.36125,Z_mays_renamed_A0A1D6QJD9:0.45346)n515:0.3456,(((Oryza_sativa_renamed_LOC_Os06g03670.1:0.06925,Z_mays_renamed_C3UZ69:0.21898)n518:0.4313,(P_dactylifera_renamed_XP_008804750.1:0.11062,P_dactylifera_renamed_XP_008778857.1:0.14359)n519:0.17037)n517:0.06128,((P_dactylifera_renamed_XP_008795367.1:0.0915,P_dactylifera_renamed_XP_008803257.1:0.0835)n521:0.13315,((Oryza_sativa_renamed_LOC_Os04g48350.1:0.06712,Z_mays_renamed_B6STH9:0.12341)n523:0.12709,(Oryza_sativa_renamed_LOC_Os02g45450.1:0.12193,Z_mays_renamed_A0A1D6HFV9:0.17568)n524:0.05011)n522:0.23229)n520:0.06198)n516:0.16884)n514:0.19655,(B_vulgaris_renamed_KMS99057:0.42088,(((A_trichopoda_renamed_ERN19383:0.50697,((A_thaliana_renamed_AT1G63030.2:0,A_thaliana_renamed_AT1G63030.1:0)n530:0.17262,A_thaliana_renamed_AT1G12610.1:0.09484)n529:0.4687)n528:0.12285,((L_angustifolius_renamed_OIW12502:0.18912,L_angustifolius_renamed_OIW06629:0.07661)n532:0.09191,(L_japonicus_renamed_Lj5g3v2028390.1:0.17171,((((M_truncatula_renamed_MTR_6466020:0.707,M_truncatula_renamed_MTR_6465850:0.07498)n537:0.02333,M_truncatula_renamed_MTR_6466130:0.0498)n536:0.07065,(((M_truncatula_renamed_MTR_6465510:0.03173,M_truncatula_renamed_MTR_6465530:0.06659)n540:0.06441,(M_truncatula_renamed_MTR_6465450:0.0352,((M_truncatula_renamed_MTR_6465430:0.04847,M_truncatula_renamed_MTR_6465420:0.06408)n543:0.04483,M_truncatula_renamed_MTR_6465460:0.09038)n542:0.02841)n541:0.13695)n539:0.11493,(M_truncatula_renamed_MTR_6465690:0.17795,(M_truncatula_renamed_MTR_6466000:0.00424,M_truncatula_renamed_MTR_6465990:0.02445)n545:0.138)n544:0.03302)n538:0.06922)n535:0.15097,M_truncatula_renamed_MTR_1101600:0.154629)n534:0.017181)n533:0.08456)n531:0.1417)n527:0.06654,((A_thaliana_renamed_AT5G51990.1:0.23082,(A_thaliana_renamed_AT4G25490.1:0.05313,(A_thaliana_renamed_AT4G25470.1:0.07167,A_thaliana_renamed_AT4G25480.1:0.07152)n549:0.01188)n548:0.15778)n547:0.2633,(L_japonicus_renamed_Lj4g3v1333610.1:0.28533,(L_japonicus_renamed_Lj0g3v0357169.1:0.00014,L_japonicus_renamed_Lj2g3v2016210.1:0.00014)n551:0.29172)n550:0.27396)n546:0.03044)n526:0.083961)n525:0.009329)n513:0.13208)n498:0.30765)n476:0.33166)n374:0.03595,((((((((L_angustifolius_renamed_OIW16766:0.09367,(L_angustifolius_renamed_OIW04589:0.0633,L_angustifolius_renamed_OIW02303:0.04104)n560:0.02242)n559:0.08607,(M_truncatula_renamed_MTR_8027465:0.25888,L_japonicus_renamed_Lj3g3v2454420.1:0.14384)n561:0.04607)n558:0.08704,(M_truncatula_renamed_MTR_7117690:0.2257,(L_angustifolius_renamed_OIW13495:0,L_angustifolius_renamed_OIW13496:0)n563:0.188658)n562:0.020962)n557:0.13336,B_vulgaris_renamed_KMT20286:0.65033)n556:0.05456,A_thaliana_renamed_AT1G01250.1:0.39831)n555:0.17777,A_trichopoda_renamed_ERN14075:0.68841)n554:0.09889,(P_dactylifera_renamed_XP_008783177.1:0.28467,P_dactylifera_renamed_XP_008807234.1:0.33073)n564:0.33162)n553:0.21385,((A_filiculoides_renamed_Azfi_s0003.g008145:0.07425,(A_filiculoides_renamed_Azfi_s0234.g059449:0.1036,A_filiculoides_renamed_Azfi_s0528.g075769:0.08279)n567:0.15836)n566:0.6618,(((P_abies_renamed_MA_9294379g0010:0.10586,(P_abies_renamed_MA_463250g0010:0.19909,P_abies_renamed_MA_134453g0010:0.13346)n571:0.0146)n570:0.02697,((P_abies_renamed_MA_900190g0010:0.14969,(P_abies_renamed_MA_364562g0010:0.11718,(P_abies_renamed_MA_10433310g0010:0.02816,P_abies_renamed_MA_428433g0010:0.03466)n575:0.06781)n574:0.02653)n573:0.01166,((P_abies_renamed_MA_97319g0010:0.15499,P_abies_renamed_MA_9565296g0010:0.18126)n577:0.0043,((P_abies_renamed_MA_67707g0010:0.15239,P_abies_renamed_MA_8384767g0010:0.2078)n579:0.03591,(P_abies_renamed_MA_8574268g0010:0.1652,(P_abies_renamed_MA_288689g0010:0.12047,(P_abies_renamed_MA_201698g0010:0.05654,P_abies_renamed_MA_65877g0010:0.06091)n582:0.05513)n581:0.02375)n580:0.03663)n578:0.02949)n576:0.04448)n572:0.02381)n569:0.5613,((((L_angustifolius_renamed_OIW11131:0.10308,L_angustifolius_renamed_OIV92627:0.19758)n586:0.08777,((L_japonicus_renamed_Lj2g3v2113110.1:0.08549,M_truncatula_renamed_MTR_5008590:0.14986)n588:0.0289,A_thaliana_renamed_AT1G71450.1:0.47865)n587:0.04708)n585:0.15298,(A_thaliana_renamed_AT1G33760.1:0.63924,(B_vulgaris_renamed_KMT06949:0.43073,(L_japonicus_renamed_Lj2g3v2114130.1:0.19447,(L_angustifolius_renamed_OIV92626:0.23935,(((M_truncatula_renamed_MTR_5008470:0.20969,M_truncatula_renamed_MTR_5008540:0.31309)n595:0.1271,M_truncatula_renamed_MTR_6041970:0.124)n594:0.11334,M_truncatula_renamed_MTR_5008550:0.04138)n593:0.18394)n592:0.15926)n591:0.17794)n590:0.05931)n589:0.08527)n584:0.2138,(A_trichopoda_renamed_ERM99671:0.714,((P_dactylifera_renamed_XP_008786418.1:0.0673,P_dactylifera_renamed_XP_008795312.1:0.15755)n598:0.19409,((Oryza_sativa_renamed_LOC_Os02g35240.1:0.12407,(Z_mays_renamed_A0A1D6J7D2:0.19988,(Z_mays_renamed_A0A1D6HAS3:0.13169,Z_mays_renamed_K7U567:0.03888)n602:0.096111)n601:0.010679)n600:0.17977,(Oryza_sativa_renamed_LOC_Os11g13840.1:0.28513,Z_mays_renamed_A0A1D6PRI6:0.18682)n603:0.200655)n599:0.022295)n597:0.11175)n596:0.21931)n583:0.5314)n568:0.15682)n565:0.05271)n552:0.15272)n373:0.0161,(((A_trichopoda_renamed_ERM99749:0.39652,(L_japonicus_renamed_Lj3g3v3752200.1:0.27325,M_truncatula_renamed_MTR_4035430:0.21916)n607:0.29392)n606:0.67774,(A_filiculoides_renamed_Azfi_s0449.g070711:0.49899,(((P_abies_renamed_MA_32651g0010:0.00014,P_abies_renamed_MA_7850076g0010:0.00014)n611:0.32188,(P_abies_renamed_MA_12547g0010:0.20657,(P_abies_renamed_MA_9321671g0010:0.12435,P_abies_renamed_MA_7166g0010:0.14568)n613:0.03204)n612:0.47211)n610:0.31745,(P_abies_renamed_MA_647924g0010:0.19713,(P_abies_renamed_MA_446533g0010:0.10141,P_abies_renamed_MA_924346g0010:0.04673)n615:0.16568)n614:0.409149)n609:0.045461)n608:0.27745)n605:0.37196,(A_filiculoides_renamed_Azfi_s0045.g029941:0.39064,(A_filiculoides_renamed_Azfi_s0050.g031139:0.637,A_filiculoides_renamed_Azfi_s0168.g054644:0.65103)n617:0.26388)n616:0.25386)n604:0.07332)n372:0.02999)n275:0.05124,(((((A_filiculoides_renamed_Azfi_s0011.g012465:0.95192,A_filiculoides_renamed_Azfi_s0070.g036708:0.88613)n622:0.08729,((M_truncatula_renamed_MTR_4048240:5.98893,(P_abies_renamed_MA_10431882g0010:0.20474,(((P_abies_renamed_MA_10430850g0010:0.08964,(P_abies_renamed_MA_81979g0010:0.18224,P_abies_renamed_MA_214532g0010:0.10564)n629:0.05743)n628:0.14881,((P_abies_renamed_MA_12743g0010:0.12434,(P_abies_renamed_MA_12171g0010:0.01361,P_abies_renamed_MA_9145466g0010:0.03689)n632:0.07378)n631:0.15892,(P_abies_renamed_MA_100577g0010:0.10559,P_abies_renamed_MA_131540g0010:0.12398)n633:0.19755)n630:0.02711)n627:0.02681,((P_abies_renamed_MA_10435354g0010:0.26773,(P_abies_renamed_MA_493100g0010:0.45316,P_abies_renamed_MA_959784g0010:0.23756)n636:0.11819)n635:0.00608,((P_abies_renamed_MA_108329g0020:0.19902,(P_abies_renamed_MA_256188g0010:0.07769,P_abies_renamed_MA_314205g0010:0.07242)n639:0.05512)n638:0.02713,P_abies_renamed_MA_298541g0010:0.000324)n637:3.24e-05)n634:3.24e-06)n626:3.24e-07)n625:3.6e-08)n624:0.15629,P_abies_renamed_MA_5629699g0010:0.986814)n623:0.109646)n621:0.07159,P_dactylifera_renamed_XP_008786978.1:1.04261)n620:0.10936,((P_abies_renamed_MA_9785986g0010:0.13114,(P_abies_renamed_MA_33394g0020:0.32426,((((P_abies_renamed_MA_108992g0010:0.07859,(P_abies_renamed_MA_10062104g0010:0.08971,P_abies_renamed_MA_484878g0010:0.16368)n647:0.01765)n646:0.06323,(P_abies_renamed_MA_113446g0010:0.21371,(((P_abies_renamed_MA_367366g0010:0.06255,(P_abies_renamed_MA_10434489g0020:0.00014,P_abies_renamed_MA_175747g0010:0.00614)n652:0.0142)n651:0.11935,(P_abies_renamed_MA_269802g0010:0.06817,(P_abies_renamed_MA_10343854g0010:0.08677,(P_abies_renamed_MA_45733g0020:0.02386,P_abies_renamed_MA_5280013g0010:0.00587)n655:0.00623)n654:0.00988)n653:0.02618)n650:0.05362,((P_abies_renamed_MA_10434101g0010:0.00607,P_abies_renamed_MA_426919g0020:0.00014)n657:0.09297,(P_abies_renamed_MA_10434101g0020:0.00015,P_abies_renamed_MA_426919g0010:0.01277)n658:0.10433)n656:0.04232)n649:0.03467)n648:0.05446)n645:0.01902,(P_abies_renamed_MA_7202656g0010:0.51197,((P_abies_renamed_MA_19854g0020:0.11593,P_abies_renamed_MA_88g0020:0.09401)n661:0.01947,(P_abies_renamed_MA_10436654g0010:0.16145,P_abies_renamed_MA_19854g0010:0.19933)n662:0.02133)n660:0.11785)n659:0.01207)n644:0.01246,((P_abies_renamed_MA_10370681g0010:0.10966,(P_abies_renamed_MA_10209922g0010:0.06421,P_abies_renamed_MA_6305g0010:0.16126)n665:0.10167)n664:0.06848,(P_abies_renamed_MA_1037g0020:0.10168,((P_abies_renamed_MA_10433094g0010:0.05902,P_abies_renamed_MA_55226g0020:0.0986)n668:0.05576,P_abies_renamed_MA_8984558g0010:0.0814)n667:0.04074)n666:0.06087)n663:0.06453)n643:0.06418)n642:0.02346)n641:0.65586,((A_trichopoda_renamed_ERN12586:0.50351,(A_thaliana_renamed_AT4G31060.1:0.81844,P_dactylifera_renamed_XP_008801457.1:0.70308)n671:0.15038)n670:0.31875,(((((P_dactylifera_renamed_XP_008792845.1:0.13856,(P_dactylifera_renamed_XP_008784342.1:0.00964,P_dactylifera_renamed_XP_017697344.1:0.02392)n677:0.08823)n676:0.39515,(A_trichopoda_renamed_ERM99659:1.78939,(((Z_mays_renamed_A0A1D6HM66:0.04752,Z_mays_renamed_K7U5H5:0.02976)n681:0.0797,((Oryza_sativa_renamed_LOC_Os06g09717.1:0.35782,(Oryza_sativa_renamed_LOC_Os06g11940.1:0.22454,(Oryza_sativa_renamed_LOC_Os06g09810.1:0.19784,(Oryza_sativa_renamed_LOC_Os06g09760.1:0.26276,Oryza_sativa_renamed_LOC_Os06g09790.1:0.17803)n686:0.1702)n685:0.08782)n684:0.08426)n683:0.20269,Oryza_sativa_renamed_LOC_Os02g54050.1:0.148464)n682:0.016496)n680:0.14772,(Oryza_sativa_renamed_LOC_Os08g35240.1:0.19747,Z_mays_renamed_A0A1D6KNE2:0.27491)n687:0.410895)n679:0.045655)n678:0.09003)n675:0.13742,(((B_vulgaris_renamed_KMT03381:0.12974,B_vulgaris_renamed_KMT03379:0.07326)n690:0.3522,(((L_japonicus_renamed_Lj1g3v1798550.1:0.00014,L_japonicus_renamed_Lj2g3v0856580.1:0.00015)n693:0.25169,((L_angustifolius_renamed_OIV96442:0.40102,(M_truncatula_renamed_MTR_3105480:0.08198,M_truncatula_renamed_MTR_3105510:0.01233)n696:0.35485)n695:0.05227,(L_angustifolius_renamed_OIW04000:0.29076,((M_truncatula_renamed_MTR_1014860:0.09402,(M_truncatula_renamed_MTR_1014780:0.03242,M_truncatula_renamed_MTR_7028925:0.05639)n700:0.02119)n699:0.01511,(M_truncatula_renamed_MTR_1014820:0.06119,M_truncatula_renamed_MTR_1014800:0.07059)n701:0.00825)n698:0.28449)n697:0.23481)n694:0.02609)n692:0.03136,((L_angustifolius_renamed_OIW18767:0.14396,L_angustifolius_renamed_OIW00212:0.11474)n703:0.13829,((M_truncatula_renamed_MTR_2043050:0.03508,L_japonicus_renamed_Lj6g3v1175110.1:0.5126)n705:0.10751,((M_truncatula_renamed_MTR_2043040:0.1028,(M_truncatula_renamed_MTR_2043020:0.05819,M_truncatula_renamed_MTR_2043030:0.02605)n708:0.04603)n707:0.08546,L_japonicus_renamed_Lj4g3v2214780.1:0.711792)n706:0.079088)n704:0.08775)n702:0.206847)n691:0.022983)n689:0.04173,(A_thaliana_renamed_AT1G19210.1:0.30575,A_thaliana_renamed_AT1G74930.1:0.53477)n709:0.10904)n688:0.25124)n674:0.04331,(A_thaliana_renamed_AT5G21960.1:0.84276,P_dactylifera_renamed_XP_008786998.1:0.98158)n710:0.00714)n673:0.05921,((P_dactylifera_renamed_XP_008786989.1:0.09569,P_dactylifera_renamed_XP_008800510.2:0.1323)n712:0.41882,(A_trichopoda_renamed_ERN05580:0.52908,A_trichopoda_renamed_ERN05581:0.403722)n713:0.044858)n711:0.20044)n672:0.104373)n669:0.011597)n640:0.20425)n619:0.05139,(((A_filiculoides_renamed_Azfi_s0001.g000819:0.86711,((B_vulgaris_renamed_KMT09736:0.32856,(L_japonicus_renamed_Lj0g3v0203079.1:0.46138,(((A_trichopoda_renamed_ERN16684:0.83972,(((L_angustifolius_renamed_OIW15646:0.1561,L_angustifolius_renamed_OIW09461:0.1225)n725:0.08714,(L_japonicus_renamed_Lj0g3v0311029.1:0.14266,M_truncatula_renamed_MTR_1019110:0.29756)n726:0.06217)n724:0.10855,((L_angustifolius_renamed_OIW14885:0.1887,(L_japonicus_renamed_Lj1g3v1676620.1:0,L_japonicus_renamed_Lj1g3v1676630.1:0)n729:0.19016)n728:0.05444,M_truncatula_renamed_MTR_3102100:0.290637)n727:0.032293)n723:0.11113)n722:0.1304,(A_thaliana_renamed_AT1G46768.3:0.01588,(A_thaliana_renamed_AT1G46768.2:0,A_thaliana_renamed_AT1G46768.1:0)n731:0.00016)n730:0.39842)n721:0.13425,(((L_angustifolius_renamed_OIV94732:0.07466,(L_angustifolius_renamed_OIW10946:0.0571,(L_angustifolius_renamed_OIV92869:0.00014,L_angustifolius_renamed_OIV92870:0.13729)n736:0.12012)n735:0.0577)n734:0.11268,(L_japonicus_renamed_Lj2g3v1892040.1:0.11893,M_truncatula_renamed_MTR_5016750:0.13007)n737:0.06145)n733:0.14601,(((A_thaliana_renamed_AT3G50260.1:0.18963,A_thaliana_renamed_AT5G67190.1:0.07664)n740:0.2325,(A_thaliana_renamed_AT2G23340.1:0.14312,A_thaliana_renamed_AT4G36900.1:0.18893)n741:0.19701)n739:0.11341,A_thaliana_renamed_AT4G06746.1:0.591138)n738:0.065682)n732:0.079182)n720:0.0079182)n719:0.0008798)n718:0.06906,(((Oryza_sativa_renamed_LOC_Os06g07030.1:0.22971,(Z_mays_renamed_A0A1D6LLJ9:0.06281,Z_mays_renamed_K7W642:0.07092)n745:0.12722)n744:0.2128,(Oryza_sativa_renamed_LOC_Os04g55520.1:0.0994,(Z_mays_renamed_A0A060D7N5:0.05028,Z_mays_renamed_A0A1D6JG01:0.05025)n747:0.09533)n746:0.40835)n743:0.08885,((P_dactylifera_renamed_XP_008788844.1:0.04779,P_dactylifera_renamed_XP_017699377.1:0.0382)n749:0.17667,P_dactylifera_renamed_XP_026656764.1:0.346734)n748:0.038526)n742:0.03292)n717:0.12103)n716:0.21291,((S_moellendorffii_renamed_EFJ29088:0,S_moellendorffii_renamed_EFJ17622:0)n751:0.4237,A_agrestis_renamed_Aagr.utg000020l.101.1:0.83702)n750:0.55972)n715:0.15654,((A_filiculoides_renamed_Azfi_s0050.g031184:0.36883,(S_moellendorffii_renamed_EFJ34327:0,S_moellendorffii_renamed_EFJ31278:0)n754:2.9915)n753:0.42465,(((M_truncatula_renamed_MTR_5008790:0.15073,(L_angustifolius_renamed_OIW11126:0.15281,L_angustifolius_renamed_OIV94949:0.10795)n758:0.21233)n757:0.3709,(A_thaliana_renamed_AT1G22810.1:0.31423,A_thaliana_renamed_AT1G71520.1:0.18707)n759:0.32088)n756:0.2173,((P_dactylifera_renamed_XP_008786563.1:0.49591,(P_dactylifera_renamed_XP_008807007.1:0.11724,P_dactylifera_renamed_XP_008778360.1:0.14494)n762:0.19837)n761:0.0967,((Oryza_sativa_renamed_LOC_Os05g34730.1:0.25567,Z_mays_renamed_A0A1D6M4K2:0.40466)n764:0.18754,(Oryza_sativa_renamed_LOC_Os01g66270.1:0.13559,Z_mays_renamed_A0A060D112:0.18405)n765:0.02045)n763:0.28793)n760:0.39387)n755:0.59166)n752:0.10192)n714:0.11735)n618:0.20668)n274:0.019494)n272:0.002166,Oryza_sativa_renamed_LOC_Os08g41030.1:0.906633)n271:0.100737)n270:0.30753,A_filiculoides_renamed_Azfi_s0233.g059392:1.16269)n269:0.13364,((((P_abies_renamed_MA_2040g0010:0.07892,P_abies_renamed_MA_83118g0010:0.14202)n769:0.51026,(A_thaliana_renamed_AT4G28140.1:0.76936,A_filiculoides_renamed_Azfi_s0193.g057138:0.63623)n770:0.19586)n768:0.05368,(A_thaliana_renamed_AT2G22200.1:0.33287,(A_thaliana_renamed_AT5G65130.2:0.00014,A_thaliana_renamed_AT5G65130.1:0.00014)n772:0.4534)n771:0.23185)n767:0.51166,((P_abies_renamed_MA_2446g0010:0.66859,((A_trichopoda_renamed_ERM95240:0.55759,(P_dactylifera_renamed_XP_008779564.1:0.37417,((Oryza_sativa_renamed_LOC_Os02g42585.1:0.08829,(Z_mays_renamed_A0A1D6HEC7:0.05003,Z_mays_renamed_K7UHB4:0.09458)n780:0.10093)n779:0.13788,(Oryza_sativa_renamed_LOC_Os04g44670.1:0.13293,(Z_mays_renamed_A0A060D6Q3:0.02591,Z_mays_renamed_K7TQX9:0.07146)n782:0.16114)n781:0.11423)n778:0.12051)n777:0.07142)n776:0.20811,(A_thaliana_renamed_AT2G20880.1:0.41623,(B_vulgaris_renamed_KMT01987:0.41278,(M_truncatula_renamed_MTR_2090235:0.18919,(((L_angustifolius_renamed_OIW18801:0.05709,L_angustifolius_renamed_OIW15539:0.1616)n788:0.12658,L_angustifolius_renamed_OIW08382:0.199305)n787:0.022145,(L_japonicus_renamed_Lj0g3v0101719.1:0.13589,L_japonicus_renamed_Lj0g3v0344459.1:0.256806)n789:0.028534)n786:0.07655)n785:0.05405)n784:0.16707)n783:0.27311)n775:0.26726)n774:0.0772,((P_abies_renamed_MA_98464g0010:0.64532,P_abies_renamed_MA_121581g0010:0.51135)n791:0.18828,((((B_vulgaris_renamed_KMT14865:0.57776,(A_thaliana_renamed_AT4G13620.1:0.50823,((M_truncatula_renamed_MTR_1090170:0.00014,M_truncatula_renamed_MTR_1090170:0.00014)n798:0.19991,(L_angustifolius_renamed_OIV90626:0.11819,L_angustifolius_renamed_OIV89077:0.11127)n799:0.12188)n797:0.31683)n796:0.31748)n795:0.16173,(A_trichopoda_renamed_ERN01859:0.59769,(P_dactylifera_renamed_XP_008777305.1:0.12805,P_dactylifera_renamed_XP_008778713.2:0.10588)n801:0.52349)n800:0.09069)n794:0.18512,((A_filiculoides_renamed_Azfi_s0398.g068193:0.57986,(((A_thaliana_renamed_AT1G64380.1:0.38117,(B_vulgaris_renamed_KMT11929:0.30687,(((L_japonicus_renamed_Lj0g3v0046879.1:0,L_japonicus_renamed_Lj2g3v2088190.1:0)n810:0.09117,M_truncatula_renamed_MTR_5009410:0.09289)n809:0.05092,((L_angustifolius_renamed_OIV94001:0.09635,(L_angustifolius_renamed_OIV93632:0,L_angustifolius_renamed_OIV93634:0)n813:0.0953)n812:0.248,(L_angustifolius_renamed_OIW11112:0.07672,L_angustifolius_renamed_OIV94935:0.07271)n814:0.043965)n811:0.004885)n808:0.02253)n807:0.1236)n806:0.11838,((Oryza_sativa_renamed_LOC_Os05g49700.1:0.06735,(Z_mays_renamed_B4FPF0:0.06645,Z_mays_renamed_K7UTJ8:0.11897)n817:0.07617)n816:0.41769,(P_dactylifera_renamed_XP_008791428.1:0.15699,P_dactylifera_renamed_XP_008776202.1:0.09061)n818:0.21143)n815:0.16815)n805:0.08989,M_truncatula_renamed_MTR_8085750:2.51864)n804:0.279849)n803:0.11626,A_trichopoda_renamed_ERN00300:0.71646)n802:0.10366)n793:0.06769,((((A_filiculoides_renamed_Azfi_s0205.g057738:0.92219,((B_vulgaris_renamed_KMT19898:0.34426,((A_thaliana_renamed_AT1G22190.1:0.28771,A_thaliana_renamed_AT1G78080.1:0.20807)n826:0.09767,A_thaliana_renamed_AT1G36060.1:0.515601)n825:0.057289)n824:0.03155,((M_truncatula_renamed_MTR_3074130:0.16577,(L_angustifolius_renamed_OIV97899:0.10284,(L_angustifolius_renamed_OIW21483:0.08437,L_angustifolius_renamed_OIV96712:0.0525)n830:0.01446)n829:0.0905)n828:0.08331,((L_angustifolius_renamed_OIW16590:0.09947,(L_angustifolius_renamed_OIW04467:0.07081,L_angustifolius_renamed_OIW02392:0.05426)n833:0.02568)n832:0.11965,(L_japonicus_renamed_Lj0g3v0360709.1:0.15909,M_truncatula_renamed_MTR_5062700:0.24515)n834:0.04191)n831:0.04953)n827:0.09484)n823:0.05119)n822:0.00878,(B_vulgaris_renamed_KMT08815:0.43738,(((M_truncatula_renamed_MTR_8090350:0.34235,A_thaliana_renamed_AT4G39780.1:0.40578)n838:0.05705,(L_angustifolius_renamed_OIW18217:0.26362,L_japonicus_renamed_Lj4g3v2820190.1:0.24476)n839:0.04269)n837:0.04186,(L_angustifolius_renamed_OIV98427:0.13342,L_angustifolius_renamed_OIV97519:0.12658)n840:0.22773)n836:0.067023)n835:0.007447)n821:0.10146,(((((Oryza_sativa_renamed_LOC_Os02g51670.1:0.08596,(Z_mays_renamed_B6SIB9:0.04092,Z_mays_renamed_C4JBG6:0.05959)n846:0.06988)n845:0.05749,(Oryza_sativa_renamed_LOC_Os06g11860.1:0.10038,Z_mays_renamed_K7W500:0.15574)n847:0.09523)n844:0.18139,((Oryza_sativa_renamed_LOC_Os09g20350.1:0.10857,Z_mays_renamed_A0A060D1F1:0.08595)n849:0.12657,(Oryza_sativa_renamed_LOC_Os08g31580.1:0.19162,Z_mays_renamed_A0A1D6KPR1:0.18707)n850:0.09081)n848:0.19377)n843:0.08297,(P_dactylifera_renamed_XP_008782127.1:0.14161,P_dactylifera_renamed_XP_008803760.1:0.14653)n851:0.18791)n842:0.03043,((P_dactylifera_renamed_XP_017698527.1:0.09966,P_dactylifera_renamed_XP_008808175.1:0.12213)n853:0.19693,((Oryza_sativa_renamed_LOC_Os10g22600.1:0.25379,Z_mays_renamed_A0A060CWY7:0.45358)n855:0.2182,((Z_mays_renamed_B4FKR7:0.07352,Z_mays_renamed_B4FZ51:0.06127)n857:0.08954,Oryza_sativa_renamed_LOC_Os03g09170.1:0.077085)n856:0.008565)n854:0.311607)n852:0.034623)n841:0.06791)n820:0.0738,(((((M_paleacea_Rhiz_final_MPA10238.1.p1:0.00745,M_polymorpha_renamed_Mapoly0009s0061.1:0.04006)n862:0.08088,P_pinnata_scaffold-UUHD-2002376-Porella_pinnata:0.36403)n861:0.00092,((S_moellendorffii_renamed_EFJ22629:0.1272,S_moellendorffii_renamed_EFJ11788:0.00015)n864:0.28039,(S_moellendorffii_renamed_EFJ27523:0.00016,S_moellendorffii_renamed_EFJ35696:0.00014)n865:0.159417)n863:0.017713)n860:0.16658,(T_lepidozioides_scaffold-SKQD-2010644-Takakia_lepidozioides:0,T_lepidozioides_scaffold-SKQD-2010645-Takakia_lepidozioides:0)n866:0.18281)n859:0.60167,(A_trichopoda_renamed_ERM94200:0.40619,((P_patens_renamed_P323_21450V3.1:0,P_patens_renamed_P323_21450V3.3:0,P_patens_renamed_P323_21450V3.4:0,P_patens_renamed_P323_21450V3.2:0)n869:0.50578,(P_patens_renamed_P320_3770V3.2:0,P_patens_renamed_P320_3770V3.1:0)n870:0.49266)n868:0.42781)n867:0.05966)n858:0.08054)n819:0.045837)n792:0.005093)n790:0.05737)n773:0.26854)n766:0.35175)n268:0.28112,(((Oryza_sativa_renamed_LOC_Os05g39590.3:0,Oryza_sativa_renamed_LOC_Os05g39590.1:0,Oryza_sativa_renamed_LOC_Os05g39590.2:0)n873:0.37549,Z_mays_renamed_A0A1D6M6D5:0.28192)n872:1.06031,(((((T_lepidozioides_scaffold-SKQD-2079859-Takakia_lepidozioides:0.34767,((P_patens_renamed_P31_36120V3.1:0,P_patens_renamed_P31_36129V3.1:0)n880:0.12053,(P_patens_renamed_P32_5625V3.1:0.00014,P_patens_renamed_P32_5620V3.1:0.00014)n881:0.19907)n879:0.28259)n878:0.13116,((M_paleacea_Rhiz_final_MPA21224.1.p1:0.06436,M_polymorpha_renamed_Mapoly0046s0038.1:0.00815)n883:0.49843,(M_paleacea_Rhiz_final_MPA22706.1.p1:0.02117,M_polymorpha_renamed_Mapoly0051s0040.1:0.03516)n884:0.396954)n882:0.044106)n877:0.66078,(S_moellendorffii_renamed_EFJ18141:0.02283,S_moellendorffii_renamed_EFJ09577:0.00016)n885:0.27351)n876:0.22357,(((A_thaliana_renamed_AT2G40220.1:0.54796,(P_abies_renamed_MA_500288g0010:0.74683,(M_truncatula_renamed_MTR_5082950:0.21229,(L_angustifolius_renamed_OIW15071:0.26766,L_angustifolius_renamed_OIW02729:0.129636)n891:0.014404)n890:0.1242)n889:0.05698)n888:0.06738,(A_trichopoda_renamed_ERN05216:0.50074,B_vulgaris_renamed_KMT18173:0.45179)n892:0.06123)n887:0.09938,((Oryza_sativa_renamed_LOC_Os05g28350.1:0.16807,Z_mays_renamed_Q8L7W9:0.19558)n894:0.34968,(P_dactylifera_renamed_XP_017698160.1:0.08794,P_dactylifera_renamed_XP_008794303.2:0.03306)n895:0.11863)n893:0.17811)n886:0.34161)n875:0.13082,(M_truncatula_renamed_MTR_1079630:0.86206,((((S_moellendorffii_renamed_EFJ22448:0,S_moellendorffii_renamed_EFJ25463:0)n900:0.20505,((P_pinnata_scaffold-UUHD-2142410-Porella_pinnata:0.10847,((P_patens_renamed_P319_6370V3.1:0,P_patens_renamed_P319_6370V3.2:0)n904:0.23045,(P_patens_renamed_P322_1800V3.2:0,P_patens_renamed_P322_1800V3.1:0)n905:0.19353)n903:0.60942)n902:0.27059,((T_lepidozioides_scaffold-SKQD-2079298-Takakia_lepidozioides:0.41377,((P_abies_renamed_MA_214063g0010:0.51178,(((((L_japonicus_renamed_Lj0g3v0157669.1:0.00014,L_japonicus_renamed_Lj0g3v0255709.1:0.00015)n914:0.15986,(L_angustifolius_renamed_OIV92334:0.12029,M_truncatula_renamed_MTR_7092190:0.12702)n915:0.04258)n913:0.20541,(A_thaliana_renamed_AT3G57600.1:0.38533,B_vulgaris_renamed_KMT15421:0.30797)n916:0.08598)n912:0.07142,A_trichopoda_renamed_ERN11783:0.53873)n911:0.10726,(P_dactylifera_renamed_XP_008809802.1:0.26489,(Oryza_sativa_renamed_LOC_Os03g07830.1:0.10275,(Z_mays_renamed_A0A1D6NB64:0.19096,(Z_mays_renamed_A0A060D220:0.0112,(Z_mays_renamed_K7W2R5:0.07389,Z_mays_renamed_K7W2Q8:0.07271)n921:0.01368)n920:0.059112)n919:0.006568)n918:0.02729)n917:0.12905)n910:0.15522)n909:0.21001,M_polymorpha_renamed_Mapoly0053s0002.1:1.93768)n908:0.00862)n907:0.07454,(A_agrestis_renamed_Aagr.utg000002l.494.1:0.85262,A_agrestis_renamed_Aagr.utg000087l.34.1:0.65594)n922:0.32773)n906:0.03356)n901:0.03137)n899:0.04667,(A_filiculoides_renamed_Azfi_s0006.g010458:1.55163,S_muscicola_renamed_SM010082S09149:1.00407)n923:0.22493)n898:0.03988,((A_filiculoides_renamed_Azfi_s0096.g043715:0.82932,(((S_moellendorffii_renamed_EFJ29774:0,S_moellendorffii_renamed_EFJ08920:0)n928:0.29766,((P_dactylifera_renamed_XP_008789576.1:0.16415,P_dactylifera_renamed_XP_008796422.1:0.01912)n930:0.21202,(Oryza_sativa_renamed_LOC_Os08g45110.1:0.27852,(Z_mays_renamed_A0A1D6KLT1:0.10215,Z_mays_renamed_K7U2G7:0.0647)n932:0.26761)n931:0.19174)n929:0.32939)n927:0.19318,A_thaliana_renamed_AT5G18450.1:0.70808)n926:0.19153)n925:0.17938,((M_truncatula_renamed_MTR_5083330:0.96379,((A_filiculoides_renamed_Azfi_s0003.g008013:0.91212,((A_thaliana_renamed_AT3G11020.1:0.45972,(A_thaliana_renamed_AT5G05410.1:0.00014,A_thaliana_renamed_AT5G05410.2:0.00014)n939:0.40224)n938:0.26439,A_thaliana_renamed_AT2G38340.1:0.88487)n937:0.12926)n936:0.10319,((((B_vulgaris_renamed_KMT12404:0.33978,M_truncatula_renamed_MTR_5083320:0.62312)n943:1.19134,((P_dactylifera_renamed_XP_008799804.1:0.00014,(P_dactylifera_renamed_XP_017700067.1:0,P_dactylifera_renamed_XP_026663175.1:0,P_dactylifera_renamed_XP_008799805.1:0,P_dactylifera_renamed_XP_008799806.1:0)n946:0.00015)n945:0.22122,(P_dactylifera_renamed_XP_008792179.1:0.00015,(P_dactylifera_renamed_XP_017698752.1:0,P_dactylifera_renamed_XP_026661121.1:0,P_dactylifera_renamed_XP_026661122.1:0,P_dactylifera_renamed_XP_026661123.1:0,P_dactylifera_renamed_XP_026661124.1:0,P_dactylifera_renamed_XP_008792180.1:0)n948:0.00014)n947:0.086355)n944:0.009595)n942:0.10704,(((P_dactylifera_renamed_XP_008804144.1:0.00015,(P_dactylifera_renamed_XP_008804145.1:0.00014,P_dactylifera_renamed_XP_026664417.1:0.00293)n952:0.00552)n951:0.27241,(P_dactylifera_renamed_XP_008776283.1:0.00015,P_dactylifera_renamed_XP_008776284.1:0.00014)n953:0.2104)n950:0.16016,B_vulgaris_renamed_KMS99461:0.679455)n949:0.075495)n941:0.13329,((((((L_japonicus_renamed_Lj0g3v0359549.1:0.01405,L_japonicus_renamed_Lj0g3v0359549.2:0.00015)n959:0.09862,M_truncatula_renamed_MTR_2089170:0.23297)n958:0.01651,L_angustifolius_renamed_OIW09227:0.10561)n957:0.08547,((A_trichopoda_renamed_ERN15763:0.93267,(A_filiculoides_renamed_Azfi_s0001.g000553:0.90936,(((S_moellendorffii_renamed_EFJ32013:0.00015,S_moellendorffii_renamed_EFJ37838:0.00015)n965:0.25974,A_filiculoides_renamed_Azfi_s0050.g031165:0.42118)n964:0.25279,(((P_patens_renamed_P310_11910V3.2:0.00015,P_patens_renamed_P310_11910V3.1:0.00014)n968:0.29152,(P_patens_renamed_P316_17550V3.1:0,P_patens_renamed_P316_17550V3.3:0,P_patens_renamed_P316_17550V3.2:0,P_patens_renamed_P316_17550V3.4:0)n969:0.61337)n967:0.0807,(T_lepidozioides_scaffold-SKQD-2012097-Takakia_lepidozioides:0.09156,(T_lepidozioides_scaffold-SKQD-2078732-Takakia_lepidozioides:0.09291,T_lepidozioides_scaffold-SKQD-2008023-Takakia_lepidozioides:0.093555)n971:0.0093555)n970:0.0010395)n966:0.04517)n963:0.059139)n962:0.006571)n961:0.11848,(M_truncatula_renamed_MTR_0939s0010:0.18599,(L_angustifolius_renamed_OIW16206:0.17821,((S_moellendorffii_renamed_EFJ17283:0,S_moellendorffii_renamed_EFJ30890:0)n975:0.45082,M_truncatula_renamed_MTR_5083340:0.1597)n974:0.07811)n973:0.210024)n972:0.0210024)n960:0.0023336)n956:0.12421,P_abies_renamed_MA_16778g0010:0.61914)n955:0.05494,(A_trichopoda_renamed_ERM95542:0.60402,(((B_vulgaris_renamed_KMT20671:0.46255,((L_japonicus_renamed_Lj1g3v2139690.1:0.08982,A_thaliana_renamed_AT1G75490.1:0.56108)n981:0.13405,(((L_angustifolius_renamed_OIV97609:0.10275,L_angustifolius_renamed_OIV96323:0.0701)n984:0.12812,L_angustifolius_renamed_OIW12035:0.18342)n983:0.02038,(M_truncatula_renamed_MTR_3112440:0.29978,M_truncatula_renamed_MTR_1023170:0.142038)n985:0.015782)n982:0.12034)n980:0.05471)n979:0.68744,(B_vulgaris_renamed_KMT12405:0.68332,(L_angustifolius_renamed_OIW01343:0.13469,(L_japonicus_renamed_Lj1g3v2377980.1:0.21271,M_truncatula_renamed_MTR_7070220:0.19897)n988:0.13455)n987:0.62475)n986:0.108036)n978:0.012004,(A_filiculoides_renamed_Azfi_s0056.g034097:0.65746,(((A_thaliana_renamed_AT2G40340.1:0.00014,A_thaliana_renamed_AT2G40340.3:0.00014)n992:0.00015,(A_thaliana_renamed_AT2G40340.6:0.00365,(A_thaliana_renamed_AT2G40340.2:0,A_thaliana_renamed_AT2G40340.5:0,A_thaliana_renamed_AT2G40340.4:0)n994:0.00014)n993:0.00889)n991:0.09036,(A_thaliana_renamed_AT2G40350.2:0.00014,A_thaliana_renamed_AT2G40350.1:0.00014)n995:0.26598)n990:0.582147)n989:0.064683)n977:0.052983)n976:0.005887)n954:0.0677)n940:0.081963)n935:0.009107)n934:0.03185,((Z_mays_renamed_A0A1D6FNX1:0.51054,(Oryza_sativa_renamed_LOC_Os05g27930.1:0.00014,(Oryza_sativa_renamed_LOC_Os05g27930.3:0,Oryza_sativa_renamed_LOC_Os05g27930.4:0,Oryza_sativa_renamed_LOC_Os05g27930.2:0)n999:0.00015)n998:0.42436)n997:0.22018,(Z_mays_renamed_A0A1D6FEN0:0.14759,(Oryza_sativa_renamed_LOC_Os01g07120.2:0.00014,Oryza_sativa_renamed_LOC_Os01g07120.1:0.02411)n1001:0.17287)n1000:0.61951)n996:0.12471)n933:0.07018)n924:0.10759)n897:0.0635)n896:0.32953)n874:0.21102)n871:0.12879)n267:0.05136,(A_agrestis_renamed_Aagr.utg000050l.739.1:0.86394,((((L_japonicus_renamed_Lj0g3v0306799.1:0.70173,L_angustifolius_renamed_OIV93283:0.86256)n1006:0.17475,((A_thaliana_renamed_AT2G33710.2:0.00016,A_thaliana_renamed_AT2G33710.1:0.03031)n1008:1.06799,((A_thaliana_renamed_AT5G67000.1:0.254,(A_thaliana_renamed_AT5G67010.1:0.2272,A_thaliana_renamed_AT2G20350.1:0.18638)n1011:0.13489)n1010:0.70816,((A_trichopoda_renamed_ERM94077:0.04082,(A_trichopoda_renamed_ERM94078:0.03804,A_trichopoda_renamed_ERM94079:0.05466)n1014:0.02799)n1013:0.84798,(S_moellendorffii_renamed_EFJ38447:0,S_moellendorffii_renamed_EFJ31703:0)n1015:0.43331)n1012:0.0001)n1009:0.107037)n1007:0.011893)n1005:0.07423,(A_filiculoides_renamed_Azfi_s0045.g029841:0.39249,(Oryza_sativa_renamed_LOC_Os12g40960.1:4.39604,(P_patens_renamed_P321_13130V3.2:0.00012,(P_patens_renamed_P321_13130V3.3:0,P_patens_renamed_P321_13130V3.1:0)n1019:0.00014)n1018:0.33229)n1017:0.39248)n1016:0.44415)n1004:0.10681,(((((((L_japonicus_renamed_Lj0g3v0223059.1:0,L_japonicus_renamed_Lj4g3v0586770.1:0)n1026:0.1842,(L_angustifolius_renamed_OIV94314:0.29817,(M_truncatula_renamed_MTR_4086220:0.0679,(M_truncatula_renamed_MTR_4086165:0.05142,(M_truncatula_renamed_MTR_4086190:0.08024,M_truncatula_renamed_MTR_4086160:0.16727)n1030:0.01337)n1029:0.05501)n1028:0.16459)n1027:0.08861)n1025:0.27703,A_thaliana_renamed_AT4G34410.1:0.45342)n1024:0.25405,((P_dactylifera_renamed_XP_008797314.3:0.18601,P_dactylifera_renamed_XP_008811407.1:0.18164)n1032:0.24603,((Oryza_sativa_renamed_LOC_Os02g52670.1:0.22396,(Z_mays_renamed_B6UCL0:0.12197,Z_mays_renamed_K7U9V5:0.15373)n1035:0.11832)n1034:0.63384,((Oryza_sativa_renamed_LOC_Os08g36920.1:0.14203,Z_mays_renamed_A0A060D609:0.16379)n1037:0.14588,(Oryza_sativa_renamed_LOC_Os09g28440.1:0.27904,Z_mays_renamed_A0A1D6ERG6:0.32907)n1038:0.12978)n1036:0.127593)n1033:0.014177)n1031:0.15795)n1023:0.0914,((B_vulgaris_renamed_KMS95971:0.0716,B_vulgaris_renamed_KMS95970:0.12124)n1040:0.29043,(B_vulgaris_renamed_KMS95972:0.14923,B_vulgaris_renamed_KMS95969:0.24915)n1041:0.06462)n1039:0.46923)n1022:0.4213,S_moellendorffii_renamed_EFJ23676:1.33659)n1021:0.1077,(((((((((P_dactylifera_renamed_XP_026661617.1:0,P_dactylifera_renamed_XP_008793923.1:0)n1050:0.00016,P_dactylifera_renamed_XP_008793924.1:0.00014)n1049:0.58877,(((Oryza_sativa_renamed_LOC_Os01g64790.1:0.19274,Z_mays_renamed_A0A1D6N6B5:0.11135)n1053:0.18494,(Oryza_sativa_renamed_LOC_Os05g36100.1:0.19792,(Z_mays_renamed_A0A1D6FPM7:0.07699,Z_mays_renamed_A0A1D6M5H8:0.07192)n1055:0.1862)n1054:0.12678)n1052:0.29736,(A_trichopoda_renamed_ERN08709:0.52761,((Z_mays_renamed_K7U9C7:0.45774,(Z_mays_renamed_A0A1D6ITZ0:0.31159,(Z_mays_renamed_A0A1D6IUG0:0.39247,Z_mays_renamed_K7UII0:0.06011)n1060:0.554562)n1059:0.0554562)n1058:0.0061618,((Oryza_sativa_renamed_LOC_Os11g06770.2:0.00016,Oryza_sativa_renamed_LOC_Os11g06770.1:0.1009)n1062:0.49847,(Oryza_sativa_renamed_LOC_Os02g34260.1:0.01775,Oryza_sativa_renamed_LOC_Os02g34270.1:0.0583)n1063:0.240255)n1061:0.026695)n1057:0.32132)n1056:0.141381)n1051:0.015709)n1048:0.06986,A_thaliana_renamed_AT1G43160.1:0.83942)n1047:0.04393,(((A_trichopoda_renamed_ERN06140:0.78669,(A_filiculoides_renamed_Azfi_s0154.g053565:0.45237,P_abies_renamed_MA_10274g0010:0.4559)n1067:0.33527)n1066:0.12749,Oryza_sativa_renamed_LOC_Os04g34970.1:0.56933)n1065:0.25243,(((A_thaliana_renamed_AT5G50080.2:0.00016,A_thaliana_renamed_AT5G50080.1:0.00014)n1070:0.55748,(L_angustifolius_renamed_OIW06583:0.2229,(L_angustifolius_renamed_OIV98882:0.09253,((L_angustifolius_renamed_OIW07848:0,L_angustifolius_renamed_OIV93886:0)n1074:0.15684,L_angustifolius_renamed_OIW06385:0.11432)n1073:0.01595)n1072:0.07128)n1071:0.00792)n1069:0.07124,(M_truncatula_renamed_MTR_1098460:0.15846,(L_japonicus_renamed_Lj5g3v1937400.1:0.00014,L_japonicus_renamed_Lj5g3v1937410.1:0.01659)n1076:0.1465)n1075:0.11215)n1068:0.28471)n1064:0.11453)n1046:0.15645,B_vulgaris_renamed_KMT19580:0.56279)n1045:0.08148,(((A_thaliana_renamed_AT5G13330.1:0.45064,(B_vulgaris_renamed_KMT07335:0.31593,((L_japonicus_renamed_Lj0g3v0059169.1:0,L_japonicus_renamed_Lj1g3v3137730.1:0)n1082:0.63622,(L_angustifolius_renamed_OIW07319:0.21086,(M_truncatula_renamed_MTR_7020980:0.02548,(M_truncatula_renamed_MTR_7021010:0.007,M_truncatula_renamed_MTR_7021010:0.0249)n1085:0.03961)n1084:0.12649)n1083:0.66967)n1081:0.2034)n1080:0.05902)n1079:0.1785,((Z_mays_renamed_A0A1D6H9B5:0.37633,Oryza_sativa_renamed_LOC_Os02g32140.1:0.12146)n1087:0.12636,(Oryza_sativa_renamed_LOC_Os04g32620.1:0.18706,(P_dactylifera_renamed_XP_008791015.1:0.06219,(P_dactylifera_renamed_XP_008811102.1:0.00015,P_dactylifera_renamed_XP_017701969.1:0.04632)n1090:0.12628)n1089:0.30582)n1088:0.324549)n1086:0.036061)n1078:0.06821,A_filiculoides_renamed_Azfi_s0221.g058707:0.47444)n1077:0.12221)n1044:0.19688,((Oryza_sativa_renamed_LOC_Os08g42550.1:0.30762,Z_mays_renamed_A0A1D6KKI5:0.319)n1092:0.64513,(((((M_truncatula_renamed_MTR_3098580:0.20573,(L_japonicus_renamed_Lj4g3v2871880.1:0.44756,((L_angustifolius_renamed_OIV98154:0.15198,(L_angustifolius_renamed_OIW01815:0.06208,(L_angustifolius_renamed_OIW19204:0.0704,L_angustifolius_renamed_OIW01814:0.04494)n1102:0.01075)n1101:0.12985)n1100:0.02979,L_angustifolius_renamed_OIW21569:0.27936)n1099:0.03104)n1098:0.09488)n1097:0.18064,(A_thaliana_renamed_AT5G61890.1:0.14017,A_thaliana_renamed_AT5G07310.1:0.14705)n1103:0.23518)n1096:0.09753,B_vulgaris_renamed_KMS95666:0.39062)n1095:0.18317,(L_japonicus_renamed_Lj1g3v3904450.1:0.26382,(L_angustifolius_renamed_OIW12295:0.08242,M_truncatula_renamed_MTR_6033255:0.32593)n1105:0.1544)n1104:0.37179)n1094:0.32613,((A_thaliana_renamed_AT5G64750.1:0.68383,(M_truncatula_renamed_MTR_6037610:0.59327,(L_angustifolius_renamed_OIW20368:0.23102,((L_japonicus_renamed_Lj4g3v2775600.1:0.2105,M_truncatula_renamed_MTR_8092460:0.255)n1111:0.10517,(L_japonicus_renamed_Lj1g3v1222700.1:0.14036,M_truncatula_renamed_MTR_3095190:0.22291)n1112:0.104274)n1110:0.011586)n1109:0.041589)n1108:0.004621)n1107:0.00543,B_vulgaris_renamed_KMT09233:0.46273)n1106:0.363582)n1093:0.040398)n1091:0.13333)n1043:0.12991,(((((P_dactylifera_renamed_XP_008781454.1:0.10388,P_dactylifera_renamed_XP_008785849.1:0.40463)n1117:0.04992,P_dactylifera_renamed_XP_008784254.1:0.07442)n1116:0.19259,(P_abies_renamed_MA_168025g0010:0.59228,((S_moellendorffii_renamed_EFJ06395:0,S_moellendorffii_renamed_EFJ08788:0)n1120:0.48379,(S_moellendorffii_renamed_EFJ28465:0,S_moellendorffii_renamed_EFJ30353:0)n1121:0.34361)n1119:0.07076)n1118:0.15194)n1115:0.15302,(T_lepidozioides_scaffold-SKQD-2011860-Takakia_lepidozioides:0.38135,((L_angustifolius_renamed_OIW10181:0.43537,(M_paleacea_Rhiz_final_MPA24897.1.p1:0.21144,P_pinnata_scaffold-UUHD-2149985-Porella_pinnata:0.2681)n1125:0.31504)n1124:0.40649,(P_pinnata_scaffold-UUHD-2018880-Porella_pinnata:0.17948,(M_polymorpha_renamed_Mapoly0166s0010.1:0.02907,(M_paleacea_Rhiz_final_MPA24462.1.p1:0.00015,M_paleacea_Rhiz_final_MPA24462.2.p1:0.00562)n1128:0.0803)n1127:0.600453)n1126:0.066717)n1123:0.15099)n1122:0.12062)n1114:0.56548,(A_filiculoides_renamed_Azfi_s0018.g014760:0.56478,(Z_mays_renamed_A0A1D6LGD9:0.65326,L_japonicus_renamed_Lj2g3v2102990.1:1.94719)n1130:0.33462)n1129:0.50565)n1113:0.047583)n1042:0.0047583)n1020:0.00047583)n1003:5.287e-05)n1002:0.14906)n266:0.09896,((((((P_patens_renamed_P310_6600V3.1:0,P_patens_renamed_P310_6600V3.2:0)n1136:0.16263,(P_patens_renamed_P310_6570V3.1:0,P_patens_renamed_P310_6570V3.2:0)n1137:0.15367)n1135:0.07913,((P_patens_renamed_P31_27630V3.1:0,P_patens_renamed_P31_27630V3.2:0)n1139:0.23498,((P_patens_renamed_P314_3280V3.1:0,P_patens_renamed_P314_3280V3.2:0)n1141:0.02938,P_patens_renamed_P314_3310V3.1:0.03668)n1140:0.30007)n1138:0.04422)n1134:0.21561,((S_moellendorffii_renamed_EFJ27531:0,S_moellendorffii_renamed_EFJ35295:0)n1143:0.70336,((A_agrestis_renamed_Aagr.utg000100l.286.1:0.6531,P_abies_renamed_MA_26547g0010:1.53471)n1145:0.0007,((S_moellendorffii_renamed_EFJ11192:0.00015,S_moellendorffii_renamed_EFJ15674:0.00015)n1147:0.02204,A_trichopoda_renamed_ERN00458:0.96567)n1146:0.19571)n1144:0.126504)n1142:0.014056)n1133:0.02479,((P_pinnata_scaffold-UUHD-2150556-Porella_pinnata:0.30168,(M_paleacea_Rhiz_final_MPA19677.1.p1:0.01901,M_polymorpha_renamed_Mapoly0023s0075.1:0.03225)n1150:0.25085)n1149:0.2312,T_lepidozioides_scaffold-SKQD-2007238-Takakia_lepidozioides:0.10462)n1148:0.12345)n1132:0.32583,((S_moellendorffii_renamed_EFJ30831:0,S_moellendorffii_renamed_EFJ22809:0)n1152:0.62569,((((A_filiculoides_renamed_Azfi_s0016.g014331:1.17814,A_filiculoides_renamed_Azfi_s0078.g038131:0.43261)n1156:0.15538,Z_mays_renamed_A0A1D6KNH4:0.68581)n1155:0.17584,P_abies_renamed_MA_96512g0020:1.0786)n1154:0.58843,((((((((((((P_dactylifera_renamed_XP_026658873.1:0,P_dactylifera_renamed_XP_008784363.1:0)n1168:0.08771,P_dactylifera_renamed_XP_008797374.1:0.10227)n1167:0.09447,(P_dactylifera_renamed_XP_008783120.1:0.09267,(P_dactylifera_renamed_XP_008783109.1:0.24757,(P_dactylifera_renamed_XP_008800472.1:0.00014,P_dactylifera_renamed_XP_008800471.1:0.00015)n1171:0.07176)n1170:0.02378)n1169:0.17006)n1166:0.08138,((Z_mays_renamed_A0A1D6I4Y7:0.44342,((Oryza_sativa_renamed_LOC_Os09g26420.5:0,Oryza_sativa_renamed_LOC_Os09g26420.1:0,Oryza_sativa_renamed_LOC_Os09g26420.2:0)n1175:0.00014,Oryza_sativa_renamed_LOC_Os09g26420.4:0.00014)n1174:0.17727)n1173:0.29936,(((Oryza_sativa_renamed_LOC_Os06g09390.1:0,Oryza_sativa_renamed_LOC_Os06g09390.2:0)n1178:0.16419,Z_mays_renamed_B8A023:0.18489)n1177:0.12195,((Oryza_sativa_renamed_LOC_Os02g54160.1:0,Oryza_sativa_renamed_LOC_Os02g54160.2:0)n1180:0.08293,(Z_mays_renamed_B4G1H0:0.05353,Z_mays_renamed_A0A1D6HMD4:0.06835)n1181:0.11254)n1179:0.10081)n1176:0.216999)n1172:0.024111)n1165:0.04253,((L_japonicus_renamed_Lj0g3v0102679.1:0.00016,L_japonicus_renamed_Lj3g3v2575860.1:0.00014)n1183:0.10763,(((L_angustifolius_renamed_OIW20780:0.08819,L_angustifolius_renamed_OIW02492:0.12435)n1186:0.12591,M_truncatula_renamed_MTR_1058800:2.44736)n1185:0.00025,((L_angustifolius_renamed_OIW17538:0.11731,L_angustifolius_renamed_OIW13527:0.10599)n1188:0.20312,(M_truncatula_renamed_MTR_2105380:0.09186,((M_truncatula_renamed_MTR_8022820:0,M_truncatula_renamed_MTR_8022820:0)n1191:0.00014,M_truncatula_renamed_MTR_8022820:0.00016)n1190:0.0443)n1189:0.065745)n1187:0.007305)n1184:0.093483)n1182:0.010387)n1164:0.00917,(P_abies_renamed_MA_8518489g0010:0.81131,B_vulgaris_renamed_KMT04749:0.68437)n1192:0.10174)n1163:0.04093,A_trichopoda_renamed_ERM96078:0.39628)n1162:0.12061,(A_trichopoda_renamed_ERN03180:0.45787,((A_thaliana_renamed_AT2G47520.1:0.35892,((L_angustifolius_renamed_OIW12979:0.07661,L_angustifolius_renamed_OIW07008:0.11577)n1197:0.11397,(M_truncatula_renamed_MTR_1087920:0.17373,(L_japonicus_renamed_Lj1g3v4865580.1:0.3022,(L_japonicus_renamed_Lj0g3v0242059.1:0.05533,L_japonicus_renamed_Lj5g3v1602450.1:0.00014)n1200:0.07993)n1199:0.05585)n1198:0.09672)n1196:0.31617)n1195:0.15839,(P_dactylifera_renamed_XP_008784773.2:0.08804,P_dactylifera_renamed_XP_008789913.1:0.08715)n1201:0.40926)n1194:0.12494)n1193:0.16966)n1161:0.07604,M_truncatula_renamed_MTR_4117210:2.78)n1160:0.00072,((Z_mays_renamed_B4FQB2:0.28406,(Oryza_sativa_renamed_LOC_Os07g42510.1:0.17271,(Oryza_sativa_renamed_LOC_Os03g08470.3:0,Oryza_sativa_renamed_LOC_Os03g08470.2:0,Oryza_sativa_renamed_LOC_Os03g08470.1:0)n1205:0.145377)n1204:0.016153)n1203:0.46024,M_truncatula_renamed_MTR_3017420:1.80133)n1202:0.04184)n1159:0.08346,(((P_dactylifera_renamed_XP_008807399.1:0.14768,P_dactylifera_renamed_XP_008810208.1:0.10472)n1208:0.39061,(((((A_filiculoides_renamed_Azfi_s0143.g051439:0.50219,A_filiculoides_renamed_Azfi_s0367.g066980:0.06179)n1213:1.30232,(M_polymorpha_renamed_Mapoly0092s0058.1:0.04331,(M_paleacea_Rhiz_final_MPA8636.1.p1:0.00903,M_paleacea_Rhiz_final_MPA8637.1.p1:0.05775)n1215:0.03528)n1214:0.85157)n1212:0.2631,(Oryza_sativa_renamed_LOC_Os10g25170.1:0.59334,((Z_mays_renamed_C4JA41:0.36445,Oryza_sativa_renamed_LOC_Os03g08490.1:0.35537)n1218:0.11864,((Oryza_sativa_renamed_LOC_Os03g08500.2:0.38198,Oryza_sativa_renamed_LOC_Os03g08500.1:0.01894)n1220:0.18326,Z_mays_renamed_C0PJT2:0.179685)n1219:0.019965)n1217:0.33186)n1216:0.13955)n1211:0.09516,(M_truncatula_renamed_MTR_5062945:2.24215,((Oryza_sativa_renamed_LOC_Os09g11480.1:0.00016,Oryza_sativa_renamed_LOC_Os09g11480.2:0.01453)n1223:0.2847,(Oryza_sativa_renamed_LOC_Os09g11460.1:0,Oryza_sativa_renamed_LOC_Os09g11460.2:0)n1224:0.043191)n1222:0.004799)n1221:0.36924)n1210:0.10494,((Oryza_sativa_renamed_LOC_Os01g21120.1:0.12758,(Z_mays_renamed_A0A1D6MRZ1:0.03276,(Z_mays_renamed_A0A060D789:0.16401,Z_mays_renamed_B6TYN8:0.00015)n1228:0.08136)n1227:0.11705)n1226:0.32411,(Z_mays_renamed_A0A060D8Y4:0.20383,((Oryza_sativa_renamed_LOC_Os07g47790.2:0.00014,Oryza_sativa_renamed_LOC_Os07g47790.1:0.00015)n1231:0.13376,Oryza_sativa_renamed_LOC_Os03g22170.1:0.440388)n1230:0.048932)n1229:0.073413)n1225:0.0073413)n1209:0.0008157)n1207:0.11643,((A_thaliana_renamed_AT3G14230.3:0.00014,(A_thaliana_renamed_AT3G14230.2:0.00014,A_thaliana_renamed_AT3G14230.1:0.00014)n1234:0.00015)n1233:0.15822,((A_thaliana_renamed_AT1G53910.2:0,A_thaliana_renamed_AT1G53910.1:0)n1236:0.00014,A_thaliana_renamed_AT1G53910.3:0.00015)n1235:0.17841)n1232:0.759663)n1206:0.084407)n1158:0.12359,((((S_moellendorffii_renamed_EFJ14353:0.00015,S_moellendorffii_renamed_EFJ20242:0.00014)n1240:0.70821,(Oryza_sativa_renamed_LOC_Os03g08460.1:0.25512,Z_mays_renamed_B4FIY3:0.34157)n1241:0.7318)n1239:0.23329,B_vulgaris_renamed_KMT06004:1.04277)n1238:0.26232,(((A_trichopoda_renamed_ERN03179:0.54971,P_abies_renamed_MA_19532g0010:0.61664)n1244:0.21794,(A_thaliana_renamed_AT3G16770.1:0.23314,(Oryza_sativa_renamed_LOC_Os05g29810.1:0.23123,Z_mays_renamed_F1DK03:0.17303)n1246:1.24538)n1245:0.10225)n1243:0.1553,((((P_dactylifera_renamed_XP_008807390.1:0.23296,P_dactylifera_renamed_XP_008810207.1:0.24409)n1250:0.42726,(P_dactylifera_renamed_XP_008784774.1:0.11889,P_dactylifera_renamed_XP_008789907.1:0.07186)n1251:0.35395)n1249:0.23359,(B_vulgaris_renamed_KMS95596:0.53861,((A_trichopoda_renamed_ERM96068:0.70826,((M_truncatula_renamed_MTR_2435590:0.15819,M_truncatula_renamed_MTR_2016730:0.19971)n1256:0.02219,(L_japonicus_renamed_Lj0g3v0096239.1:0.16482,L_japonicus_renamed_Lj6g3v1984370.1:0.112554)n1257:0.012506)n1255:1.56201)n1254:0.14135,(L_angustifolius_renamed_OIV95904:0.46792,(L_angustifolius_renamed_OIW17692:0.10685,L_angustifolius_renamed_OIW18377:0.17118)n1259:0.228546)n1258:0.025394)n1253:0.07627)n1252:0.17489)n1248:0.11459,L_japonicus_renamed_Lj4g3v2290260.1:0.289872)n1247:0.032208)n1242:0.58142)n1237:0.19837)n1157:0.1036)n1153:0.064008)n1151:0.007112)n1131:0.22933)n265:0.11143)n1:0.0272,((A_filiculoides_renamed_Azfi_s0149.g053251:0.73602,((A_filiculoides_renamed_Azfi_s0308.g064012:0.88961,Z_mays_renamed_A0A1D6LT59:2.05243)n1263:0.0001,((A_filiculoides_renamed_Azfi_s0003.g008023:0.40429,A_filiculoides_renamed_Azfi_s0013.g013216:0.58737)n1265:0.57286,(((S_moellendorffii_renamed_EFJ28960:0.00014,S_moellendorffii_renamed_EFJ13667:0.00014)n1268:0.24383,((T_lepidozioides_scaffold-SKQD-2002137-Takakia_lepidozioides:0.00014,(T_lepidozioides_scaffold-SKQD-2002138-Takakia_lepidozioides:0,T_lepidozioides_scaffold-SKQD-2002139-Takakia_lepidozioides:0)n1271:0.00014)n1270:0.07501,((P_patens_renamed_P31_27440V3.2:0,P_patens_renamed_P31_27440V3.1:0)n1273:0.29578,((P_patens_renamed_P314_9940V3.1:0,P_patens_renamed_P314_9940V3.2:0)n1275:0.06808,(P_patens_renamed_P310_7030V3.1:0,P_patens_renamed_P310_7030V3.2:0)n1276:0.06023)n1274:0.0575)n1272:0.09483)n1269:0.19306)n1267:0.04619,((((A_trichopoda_renamed_ERN07353:0.37319,((P_dactylifera_renamed_XP_017701773.1:0.07827,P_dactylifera_renamed_XP_008779295.1:0.09018)n1282:0.07013,(Oryza_sativa_renamed_LOC_Os04g56150.1:0.29143,(Z_mays_renamed_A0A1D6DVL9:0.26623,Z_mays_renamed_K7UMP4:0.04195)n1284:0.12586)n1283:0.34382)n1281:0.18463)n1280:0.18658,(((B_vulgaris_renamed_KMT19017:0.33291,(((L_japonicus_renamed_Lj0g3v0253889.1:0.07885,(L_angustifolius_renamed_OIW11971:0.12889,M_truncatula_renamed_MTR_4008860:0.08127)n1291:0.06604)n1290:0.04441,(L_angustifolius_renamed_OIW03880:0.16312,L_japonicus_renamed_Lj3g3v0014470.1:0.114444)n1292:0.012716)n1289:0.17168,(A_thaliana_renamed_AT5G25190.1:0.25047,(M_truncatula_renamed_MTR_3106290:0.08956,((L_angustifolius_renamed_OIW14984:0.06765,(L_angustifolius_renamed_OIV96466:0.07938,L_angustifolius_renamed_OIV97723:0.0808)n1297:0.00907)n1296:0.02645,L_japonicus_renamed_Lj1g3v1841220.1:0.15909)n1295:0.06406)n1294:0.04641)n1293:0.087777)n1288:0.009753)n1287:0.02215,A_trichopoda_renamed_ERN08462:0.31629)n1286:0.12484,(((Oryza_sativa_renamed_LOC_Os06g08340.1:0.08442,(Z_mays_renamed_A0A1D6LIY8:0.14171,Z_mays_renamed_K7V6B8:0.13202)n1301:0.17796)n1300:0.16731,(Z_mays_renamed_K7U1E1:0.14978,Oryza_sativa_renamed_LOC_Os02g55380.1:0.06183)n1302:0.00687)n1299:0.39242,(P_dactylifera_renamed_XP_008806298.1:0.07811,P_dactylifera_renamed_XP_008808223.1:0.07603)n1303:0.17987)n1298:0.21546)n1285:0.10259)n1279:0.07217,P_abies_renamed_MA_94228g0010:0.2886)n1278:0.0921,((((((Z_mays_renamed_A0A1D6LSA3:0.23516,((Oryza_sativa_renamed_LOC_Os02g10760.1:0.08856,Z_mays_renamed_B6T5Z6:0.08527)n1311:0.06885,(Oryza_sativa_renamed_LOC_Os06g40150.1:0.08028,Z_mays_renamed_A0A1D6P317:0.113247)n1312:0.012583)n1310:0.09076)n1309:0.03776,A_trichopoda_renamed_ERN12693:0.29746)n1308:0.09552,(P_dactylifera_renamed_XP_008792041.1:0.08287,P_dactylifera_renamed_XP_008804592.1:0.04095)n1313:0.11884)n1307:0.08456,(A_thaliana_renamed_AT1G15360.1:0,A_thaliana_renamed_AT1G15360.2:0)n1314:0.25268)n1306:0.0297,(B_vulgaris_renamed_KMT02864:0.62336,((B_vulgaris_renamed_KMT18938:0.26376,((A_thaliana_renamed_AT5G11190.1:0.13797,(A_thaliana_renamed_AT5G25390.2:0.00014,A_thaliana_renamed_AT5G25390.1:0.00015)n1320:0.18126)n1319:0.256,(L_angustifolius_renamed_OIW15013:0.20113,(L_japonicus_renamed_Lj1g3v1911720.1:0.08982,(M_truncatula_renamed_MTR_1012470:0.3048,M_truncatula_renamed_MTR_3107380:0.145521)n1323:0.016169)n1322:0.07915)n1321:0.05439)n1318:0.08545)n1317:0.09269,((M_truncatula_renamed_MTR_4114570:0.09835,(L_angustifolius_renamed_OIW19561:0.06866,L_angustifolius_renamed_OIW18579:0.06351)n1326:0.07108)n1325:0.12769,(B_vulgaris_renamed_KMT00678:0.37956,((L_japonicus_renamed_Lj0g3v0243159.1:0.13477,(M_truncatula_renamed_MTR_2103700:0.13338,(L_angustifolius_renamed_OIW15826:0.18549,L_angustifolius_renamed_OIW11923:0.090315)n1331:0.010035)n1330:0.05327)n1329:0.03274,((A_trichopoda_renamed_ERN12225:4.33154,L_japonicus_renamed_Lj3g3v2210420.1:0.00019)n1333:0.0543,M_truncatula_renamed_MTR_4010640:0.19949)n1332:0.03453)n1328:0.10802)n1327:0.063972)n1324:0.007108)n1316:0.044856)n1315:0.004984)n1305:0.04904,(P_abies_renamed_MA_10430231g0010:0.15797,(P_abies_renamed_MA_54341g0010:0.09993,(P_abies_renamed_MA_3073g0010:0.09034,P_abies_renamed_MA_9260020g0010:0.09083)n1336:0.02268)n1335:0.04726)n1334:0.345735)n1304:0.038415)n1277:0.102834)n1266:0.011426)n1264:0.05118)n1262:0.09252)n1261:0.58785,((C_braunii_renamed_GBG67712:1.17963,(((M_flagellaris_scaffold-UCRN-2012148-Megaceros_tosanus:0.30615,((S_moellendorffii_renamed_EFJ18054:0.03052,S_moellendorffii_renamed_EFJ36667:0.00016)n1343:0.73829,(A_filiculoides_renamed_Azfi_s0070.g036745:0.65419,(P_neesiana_scaffold-JHFI-2107345-Pellia_neesiana:0.1919,P_pinnata_scaffold-UUHD-2146817-Porella_pinnata:0.09083)n1345:0.34044)n1344:0.21256)n1342:0.02509)n1341:1.27228,(A_filiculoides_renamed_Azfi_s0065.g035884:1.15894,((((A_agrestis_renamed_Aagr.utg000083l.128.1:0.94152,(((S_moellendorffii_renamed_EFJ23787:0,S_moellendorffii_renamed_EFJ21421:0)n1353:0.083,(((P_dactylifera_renamed_XP_008804361.1:0.08843,P_dactylifera_renamed_XP_008813098.1:0.0987)n1356:0.15974,((Oryza_sativa_renamed_LOC_Os07g38750.1:0.16077,(Z_mays_renamed_A0A060D100:0.05952,Z_mays_renamed_B4FTH7:0.02209)n1359:0.07026)n1358:0.37511,(Oryza_sativa_renamed_LOC_Os07g10410.1:0.23608,Z_mays_renamed_A0A060D6C7:0.47098)n1360:0.16857)n1357:0.01873)n1355:0.05825,((A_trichopoda_renamed_ERN20416:0.48824,(B_vulgaris_renamed_KMT14313:0.48672,(B_vulgaris_renamed_KMS98770:0.62657,((L_japonicus_renamed_Lj1g3v3975310.1:0.10337,((L_angustifolius_renamed_OIW03295:0.12488,L_angustifolius_renamed_OIV94258:0.10631)n1368:0.09131,L_angustifolius_renamed_OIV90070:0.22444)n1367:0.05021)n1366:0.04304,(M_truncatula_renamed_MTR_6029180:0.33824,M_truncatula_renamed_MTR_7085810:0.107334)n1369:0.011926)n1365:0.04631)n1364:0.056376)n1363:0.006264)n1362:0.04137,A_thaliana_renamed_AT5G19790.1:0.43871)n1361:0.05424)n1354:0.04929)n1352:0.07512,((A_trichopoda_renamed_ERN06502:0.45097,((((L_japonicus_renamed_Lj2g3v1068730.1:0.14821,(M_truncatula_renamed_MTR_4082345:0.56834,(M_truncatula_renamed_MTR_7011630:0.52836,M_truncatula_renamed_MTR_6012970:0.100413)n1377:0.0100413)n1376:0.0011157)n1375:0.16805,(P_dactylifera_renamed_XP_008781042.1:0.334,P_dactylifera_renamed_XP_008787214.1:0.515241)n1378:0.057249)n1374:0.05532,(Oryza_sativa_renamed_LOC_Os12g39330.1:0.32429,(Z_mays_renamed_A0A060D1N0:0.44426,Z_mays_renamed_C0PFP0:0.206055)n1380:0.022895)n1379:0.1011)n1373:0.1591,L_angustifolius_renamed_OIW10182:1.3222)n1372:0.12865)n1371:0.13546,((S_moellendorffii_renamed_EFJ10785:0.00014,S_moellendorffii_renamed_EFJ26158:0.00014)n1382:0.35631,(P_pinnata_scaffold-UUHD-2150130-Porella_pinnata:0.11823,(M_polymorpha_renamed_Mapoly0038s0075.1:0.02339,(M_paleacea_Rhiz_final_MPA7307.1.p1:0.43541,M_paleacea_Rhiz_final_MPA21338.1.p1:0.025884)n1385:0.002876)n1384:0.0797)n1383:0.18855)n1381:0.10896)n1370:0.14775)n1351:0.044064)n1350:0.004896,((A_agrestis_renamed_Aagr.utg000050l.403.1:0.87786,S_moellendorffii_renamed_EFJ32080:0.43153)n1387:0.05392,((P_dactylifera_renamed_XP_008808773.1:0.71784,((A_trichopoda_renamed_ERN19372:0.33265,Z_mays_renamed_A0A1D6I938:0.44726)n1391:0.19071,A_trichopoda_renamed_ERN03217:0.748818)n1390:0.083202)n1389:0.20219,(M_truncatula_renamed_MTR_8032610:0.10242,(L_japonicus_renamed_Lj0g3v0293529.1:0.07433,L_japonicus_renamed_Lj1g3v2623740.1:0.26963)n1393:0.0537)n1392:0.55639)n1388:0.191925)n1386:0.021325)n1349:0.1702,(L_japonicus_renamed_Lj4g3v2604280.1:0.1642,(L_angustifolius_renamed_OIW00497:0.19897,M_truncatula_renamed_MTR_8085960:0.20392)n1395:0.04226)n1394:0.82303)n1348:0.00014,((P_patens_renamed_P325_1760V3.2:0,P_patens_renamed_P325_1760V3.5:0,P_patens_renamed_P325_1760V3.4:0)n1397:0.00014,(P_patens_renamed_P325_1760V3.1:0,P_patens_renamed_P325_1760V3.3:0)n1398:0.00014)n1396:1.20169)n1347:0.296739)n1346:0.032971)n1340:0.18151,((M_polymorpha_renamed_Mapoly0090s0002.1:0.22757,((M_polymorpha_renamed_Mapoly0293s0001.1:0.12582,M_polymorpha_renamed_Mapoly0124s0064.1:0.11557)n1402:0.15684,M_polymorpha_renamed_Mapoly0090s0001.1:0.13459)n1401:0.0535)n1400:1.28437,(((((L_japonicus_renamed_Lj2g3v0740680.1:1.509,A_trichopoda_renamed_ERN03935:0.60122)n1407:0.07197,(Z_mays_renamed_K7UQ19:0.14895,(Oryza_sativa_renamed_LOC_Os08g27220.1:0.75587,(Oryza_sativa_renamed_LOC_Os01g04020.1:0,Oryza_sativa_renamed_LOC_Os01g04020.2:0)n1410:0.140796)n1409:0.015644)n1408:0.43206)n1406:0.22695,(((B_vulgaris_renamed_KMT20358:0.53145,(A_thaliana_renamed_AT2G46310.1:0.2718,A_thaliana_renamed_AT3G61630.1:0.21773)n1414:0.36241)n1413:0.53051,(A_thaliana_renamed_AT1G49120.1:1.2346,(P_abies_renamed_MA_15496g0010:0.46996,(B_vulgaris_renamed_KMT08700:0.93022,B_vulgaris_renamed_KMT08268:0.73251)n1417:0.08139)n1416:0.51636)n1415:0.21919)n1412:0.10235,((A_filiculoides_renamed_Azfi_s0035.g025685:0.62644,(A_trichopoda_renamed_ERN04232:0.93103,((P_abies_renamed_MA_7960347g0010:0.20028,P_abies_renamed_MA_10432800g0010:0.27985)n1422:0.4409,P_abies_renamed_MA_84578g0010:0.619182)n1421:0.068798)n1420:0.40365)n1419:0.11211,((((A_thaliana_renamed_AT1G22985.1:0.25146,A_thaliana_renamed_AT1G71130.1:0.24332)n1426:0.64795,((B_vulgaris_renamed_KMT16091:0.35891,((L_angustifolius_renamed_OIW14485:0.1419,L_angustifolius_renamed_OIV96792:0.09915)n1430:0.16606,(M_truncatula_renamed_MTR_3090760:0.16147,(L_japonicus_renamed_Lj0g3v0284449.1:0.17883,L_japonicus_renamed_Lj0g3v0153129.1:0.399681)n1432:0.044409)n1431:0.05551)n1429:0.0566)n1428:0.10846,(A_thaliana_renamed_AT5G53290.1:0.21708,A_thaliana_renamed_AT4G27950.1:0.20504)n1433:0.44253)n1427:0.090342)n1425:0.010038,(((A_trichopoda_renamed_ERN01770:0.55883,B_vulgaris_renamed_KMT11981:0.27353)n1436:0.19197,(A_agrestis_renamed_Aagr.utg000035l.401.1:2.43636,(A_thaliana_renamed_AT4G11140.1:0.25422,(A_thaliana_renamed_AT4G23750.2:0,A_thaliana_renamed_AT4G23750.1:0)n1439:0.024354)n1438:0.002706)n1437:0.13889)n1435:0.11425,((L_angustifolius_renamed_OIW09933:0.29409,(L_japonicus_renamed_Lj4g3v3002550.1:0.47696,M_truncatula_renamed_MTR_8099215:0.39921)n1442:0.07883)n1441:0.08289,((L_angustifolius_renamed_OIW11107:0.17417,L_angustifolius_renamed_OIV94930:0.2195)n1444:0.21614,(L_japonicus_renamed_Lj2g3v2087840.1:0.20702,(M_truncatula_renamed_MTR_5009620:0.05409,M_truncatula_renamed_MTR_6025490:0.24526)n1446:0.26576)n1445:0.10168)n1443:0.04638)n1440:0.621765)n1434:0.069085)n1424:0.07827,(((A_filiculoides_renamed_Azfi_s0022.g015981:0.60597,A_filiculoides_renamed_Azfi_s0073.g037137:0.47541)n1449:0.43327,((((A_thaliana_renamed_AT1G68550.2:0,A_thaliana_renamed_AT1G68550.1:0)n1453:0.33894,(A_thaliana_renamed_AT3G25890.1:0,A_thaliana_renamed_AT3G25890.2:0)n1454:0.36673)n1452:0.46221,((((M_truncatula_renamed_MTR_5057647:0,M_truncatula_renamed_MTR_5057810:0)n1458:0.28211,M_truncatula_renamed_MTR_6004390:0.23366)n1457:0.78485,(P_patens_renamed_P32_15730V3.1:0.74302,(L_angustifolius_renamed_OIW03645:0.44086,L_angustifolius_renamed_OIW05208:5.00576)n1460:0.556195)n1459:0.57888)n1456:0.09943,(((Z_mays_renamed_A0A1D6I1S3:0.23143,((Oryza_sativa_renamed_LOC_Os09g13940.1:0,Oryza_sativa_renamed_LOC_Os09g13940.2:0)n1465:0.00014,(Oryza_sativa_renamed_LOC_Os09g13940.4:0,Oryza_sativa_renamed_LOC_Os09g13940.3:0)n1466:0.00014)n1464:0.22968)n1463:1.05829,((((M_truncatula_renamed_MTR_8023680:0.07237,M_truncatula_renamed_MTR_8023700:0.08345)n1470:0.04448,(M_truncatula_renamed_MTR_1105400:0.12063,(M_truncatula_renamed_MTR_1110970:0.09589,M_truncatula_renamed_MTR_1050435:0.17937)n1472:0.01318)n1471:0.09836)n1469:0.30025,((L_japonicus_renamed_Lj2g3v2902380.1:0.17798,(L_japonicus_renamed_Lj0g3v0150749.1:0.09765,L_japonicus_renamed_Lj0g3v0114779.1:0.00014)n1475:0.03877)n1474:0.26539,((L_angustifolius_renamed_OIW04672:0.09181,(L_angustifolius_renamed_OIW16693:0.08414,L_angustifolius_renamed_OIW02273:0.1103)n1478:0.03395)n1477:0.26121,(L_angustifolius_renamed_OIV90934:0.07826,(L_angustifolius_renamed_OIW12938:0.15915,L_angustifolius_renamed_OIW06931:0.12043)n1480:0.01899)n1479:0.096777)n1476:0.010753)n1473:0.08999)n1468:0.19685,(L_japonicus_renamed_Lj0g3v0089119.1:2.33993,(M_truncatula_renamed_MTR_5095100:1.48015,(L_angustifolius_renamed_OIV89204:0.01804,(((L_angustifolius_renamed_OIV89205:0.01868,L_angustifolius_renamed_OIV89206:0.10336)n1486:0.05774,L_angustifolius_renamed_OIV89135:0.02124)n1485:0.01056,L_angustifolius_renamed_OIV89207:0.01935)n1484:0.09051)n1483:0.56127)n1482:0.27205)n1481:0.192042)n1467:0.021338)n1462:0.24591,(P_dactylifera_renamed_XP_008799235.1:0.14898,P_dactylifera_renamed_XP_008803555.1:0.23953)n1487:0.49348)n1461:0.213255)n1455:0.023695)n1451:0.55205,B_vulgaris_renamed_KMT08272:0.50421)n1450:0.04619)n1448:0.15873,(L_angustifolius_renamed_OIW20210:0.3551,(L_japonicus_renamed_Lj2g3v2447140.1:0.37652,(M_truncatula_renamed_MTR_5075570:0.34893,(L_angustifolius_renamed_OIW16103:0.0924,L_angustifolius_renamed_OIW02613:0.06577)n1491:0.10403)n1490:0.03741)n1489:0.06268)n1488:0.51372)n1447:0.05708)n1423:0.18741)n1418:0.136854)n1411:0.015206)n1405:0.11687,((P_dactylifera_renamed_XP_008797843.1:0.13865,P_dactylifera_renamed_XP_026665033.1:0.16514)n1493:0.65213,(((((S_moellendorffii_renamed_EFJ25370:0.00014,S_moellendorffii_renamed_EFJ23390:0.00014)n1498:0.89837,B_vulgaris_renamed_KMT13125:0.90072)n1497:0.31515,(Oryza_sativa_renamed_LOC_Os01g12440.1:0.17578,(Z_mays_renamed_A0A1D6MFB8:0.0888,Z_mays_renamed_K7URF4:0.158031)n1500:0.017559)n1499:0.08842)n1496:0.1871,(L_japonicus_renamed_Lj0g3v0311319.1:2.30229,(P_dactylifera_renamed_XP_008783954.1:0.1252,(P_dactylifera_renamed_XP_008781621.3:0.00425,(P_dactylifera_renamed_XP_008780429.1:0.10688,P_dactylifera_renamed_XP_026657762.1:0.000144)n1504:1.44e-05)n1503:1.44e-06)n1502:1.6e-07)n1501:0.06609)n1495:0.12215,((Oryza_sativa_renamed_LOC_Os01g46870.1:0.14101,(Z_mays_renamed_B4FAH2:0.05926,Z_mays_renamed_B4FFN5:0.05154)n1507:0.0388)n1506:0.40886,(A_thaliana_renamed_AT4G18450.1:1.70549,(P_dactylifera_renamed_XP_008791463.1:0.1193,P_dactylifera_renamed_XP_008798683.1:0.09006)n1509:0.09176)n1508:0.09114)n1505:0.05265)n1494:0.182745)n1492:0.0182745)n1404:0.0020305,M_truncatula_renamed_MTR_3062440:0.65817)n1403:0.07313)n1399:0.321372)n1339:0.035708)n1338:0.16881,((S_muscicola_renamed_SM000114S24131:0.03971,(S_muscicola_renamed_SM000060S19591:0.02349,S_muscicola_renamed_SM000216S06563:0.06799)n1512:0.01293)n1511:0.91538,((P_abies_renamed_MA_232677g0010:1.46085,((Z_mays_renamed_K7V6M6:0.25006,Z_mays_renamed_K7VCH1:0.0643)n1516:1.00626,Z_mays_renamed_A0A1D6GYN2:1.53596)n1515:0.170662)n1514:0.46179,((((((L_japonicus_renamed_Lj2g3v1437080.1:0.24897,((P_dactylifera_renamed_XP_008812211.1:0.10605,P_dactylifera_renamed_XP_008775402.1:0.13945)n1524:0.16593,((S_moellendorffii_renamed_EFJ38692:0.00932,S_moellendorffii_renamed_EFJ31455:0.00015)n1526:0.51725,((S_moellendorffii_renamed_EFJ09829:0,S_moellendorffii_renamed_EFJ15201:0)n1528:0.13137,(S_moellendorffii_renamed_EFJ09844:0,S_moellendorffii_renamed_EFJ15216:0)n1529:0.55891)n1527:0.15634)n1525:0.40749)n1523:0.13141)n1522:0.10888,A_trichopoda_renamed_ERN13817:0.60606)n1521:0.34563,((Oryza_sativa_renamed_LOC_Os02g38090.1:0.58349,M_truncatula_renamed_MTR_5032820:0.41517)n1531:0.32306,(((L_angustifolius_renamed_OIV94493:0.14776,(L_angustifolius_renamed_OIW10596:0.09481,L_angustifolius_renamed_OIV93049:0.07961)n1535:0.05923)n1534:0.3106,((A_thaliana_renamed_AT1G12980.1:0.47122,Z_mays_renamed_B6SQ62:0.6597)n1537:0.12295,A_thaliana_renamed_AT1G24590.1:0.497052)n1536:0.055228)n1533:0.14187,B_vulgaris_renamed_KMT07717:0.41851)n1532:0.68977)n1530:0.13835)n1520:0.1876,((L_japonicus_renamed_Lj0g3v0150929.1:0.38616,M_truncatula_renamed_MTR_8010340:0.29776)n1539:0.6926,(S_moellendorffii_renamed_EFJ20492:0.00014,S_moellendorffii_renamed_EFJ28557:0.00014)n1540:0.44049)n1538:0.44859)n1519:0.10823,(((P_abies_renamed_MA_66442g0010:0,P_abies_renamed_MA_9160409g0010:0)n1543:0.55628,((((P_dactylifera_renamed_XP_008797100.1:0.11332,P_dactylifera_renamed_XP_008778271.1:0.0937)n1547:0.14044,((Oryza_sativa_renamed_LOC_Os04g32790.1:0.1705,(Z_mays_renamed_A0A060CXD8:0.03793,Z_mays_renamed_K7TP09:0.04864)n1550:0.10494)n1549:0.06408,(Oryza_sativa_renamed_LOC_Os02g32040.1:0.17734,Z_mays_renamed_A0A1D6H9C3:0.24881)n1551:0.15033)n1548:0.167337)n1546:0.018593,((((L_japonicus_renamed_Lj1g3v3930420.1:0.32824,M_truncatula_renamed_MTR_7084370:0.23402)n1555:0.1125,(A_thaliana_renamed_AT5G13910.1:0.3759,(L_angustifolius_renamed_OIW06488:0.14358,L_angustifolius_renamed_OIV90048:0.12458)n1557:0.11339)n1556:0.09456)n1554:0.06353,B_vulgaris_renamed_KMT14403:0.36983)n1553:0.16365,(B_vulgaris_renamed_KMT07841:0.76303,(L_angustifolius_renamed_OIW17845:1.94857,((Oryza_sativa_renamed_LOC_Os08g07700.1:0.16152,Z_mays_renamed_K7TLE3:0.33922)n1561:0.13268,(P_dactylifera_renamed_XP_008809528.1:0.09407,A_trichopoda_renamed_ERM94327:0.43072)n1562:0.11081)n1560:0.42042)n1559:0.391599)n1558:0.043511)n1552:0.063864)n1545:0.007096,(((P_dactylifera_renamed_XP_008796243.1:0.06159,P_dactylifera_renamed_XP_008802124.1:0.10278)n1565:0.17381,(Oryza_sativa_renamed_LOC_Os07g47330.1:0.06902,(Z_mays_renamed_A0A060D6V0:0.05142,Z_mays_renamed_B4FGX7:0.05895)n1567:0.11573)n1566:0.39638)n1564:0.33992,A_trichopoda_renamed_ERN06334:0.366309)n1563:0.040701)n1544:0.198468)n1542:0.022052,(A_thaliana_renamed_AT1G12890.1:1.13724,(A_thaliana_renamed_AT1G28160.1:0.79589,((((((L_angustifolius_renamed_OIW13941:0,L_angustifolius_renamed_OIV89063:0)n1575:0.12407,(L_angustifolius_renamed_OIV95787:0,L_angustifolius_renamed_OIV95783:0)n1576:0.08763)n1574:0.17154,(L_japonicus_renamed_Lj6g3v1931790.1:0.1251,M_truncatula_renamed_MTR_2019750:0.29589)n1577:0.05298)n1573:0.07399,((L_japonicus_renamed_Lj4g3v2369440.1:0.10828,M_truncatula_renamed_MTR_4119270:0.162981)n1579:0.018109,(L_angustifolius_renamed_OIW19583:0.08226,L_angustifolius_renamed_OIW00034:0.15307)n1580:0.096012)n1578:0.010668)n1572:0.17922,(A_thaliana_renamed_AT5G18560.1:0.42975,B_vulgaris_renamed_KMS96131:0.46445)n1581:0.12135)n1571:0.17621,A_trichopoda_renamed_ERN16947:0.87494)n1570:0.18635)n1569:0.427788)n1568:0.047532)n1541:0.09686)n1518:0.14492,(((P_dactylifera_renamed_XP_008787571.1:0.15548,((Oryza_sativa_renamed_LOC_Os03g60120.1:0.15886,((Z_mays_renamed_A0A1D6HW74:0.00014,Z_mays_renamed_B4FZM6:0.08599)n1588:0.54819,Z_mays_renamed_C0HF23:0.268371)n1587:0.029819)n1586:0.08229,((A_trichopoda_renamed_ERN13129:1.20858,((((M_paleacea_Rhiz_final_MPA22795.1.p1:0.21499,M_polymorpha_renamed_Mapoly0136s0025.1:0.10405)n1594:0.88464,B_vulgaris_renamed_KMT04612:0.27514)n1593:0.06968,(L_angustifolius_renamed_OIV96175:0.23886,L_angustifolius_renamed_OIV91727:0.06406)n1595:0.15643)n1592:0.06783,(L_japonicus_renamed_Lj6g3v2007040.1:0.09342,M_truncatula_renamed_MTR_2014340:0.16226)n1596:0.0884)n1591:0.00094)n1590:0.1491,(((A_thaliana_renamed_AT5G44210.1:0.6397,(B_vulgaris_renamed_KMS96375:0.09141,P_abies_renamed_MA_65190g0010:1.32883)n1600:0.23783)n1599:0.09698,((L_angustifolius_renamed_OIW08354:0.08487,M_truncatula_renamed_MTR_4078710:0.19512)n1602:0.24412,(A_thaliana_renamed_AT1G28370.2:0.00015,A_thaliana_renamed_AT1G28370.1:0.00014)n1603:0.551385)n1601:0.061265)n1598:0.0695,A_trichopoda_renamed_ERM97866:0.059562)n1597:0.006618)n1589:0.088695)n1585:0.0088695)n1584:0.0009855,((((Oryza_sativa_renamed_LOC_Os01g58420.1:0.09725,(Z_mays_renamed_A0A1D6N9I7:0.04085,Z_mays_renamed_K7W3W6:0.14429)n1608:0.06557)n1607:0.07418,(Oryza_sativa_renamed_LOC_Os05g41780.1:0.12421,Z_mays_renamed_A0A1D6M7D1:0.21593)n1609:0.05192)n1606:0.28811,(P_dactylifera_renamed_XP_008789749.1:0.11001,P_dactylifera_renamed_XP_008777662.1:0.11826)n1610:0.10331)n1605:0.07049,((L_japonicus_renamed_Lj3g3v0429220.1:0.27144,P_abies_renamed_MA_904750g0010:1.27059)n1612:0.35701,((A_thaliana_renamed_AT1G53170.1:0.36526,A_thaliana_renamed_AT3G15210.1:0.14631)n1614:0.26895,(M_truncatula_renamed_MTR_2078680:0.12342,(L_angustifolius_renamed_OIW11552:0.16992,L_angustifolius_renamed_OIW06092:0.208323)n1616:0.023147)n1615:0.06149)n1613:0.10924)n1611:0.158121)n1604:0.017569)n1583:0.11798,(((Z_mays_renamed_A0A1D6QGN8:0.78125,(P_dactylifera_renamed_XP_008788155.1:0.09629,P_dactylifera_renamed_XP_008802999.1:0.10907)n1620:0.40363)n1619:0.23835,((Z_mays_renamed_B6TYT8:0.16897,Z_mays_renamed_K7TL41:0.28134)n1622:0.46718,(Oryza_sativa_renamed_LOC_Os12g41030.1:1.23878,(A_thaliana_renamed_AT1G80580.1:0.89316,((((A_agrestis_renamed_Aagr.utg000002l.136.1:0.61883,(((M_paleacea_Rhiz_final_MPA14589.1.p1:0,M_paleacea_Rhiz_final_MPA14589.2.p1:0,M_paleacea_Rhiz_final_MPA14590.1.p1:0)n1631:0.04709,M_polymorpha_renamed_Mapoly0066s0103.1:0.02001)n1630:0.49807,((S_moellendorffii_renamed_EFJ09106:0.00419,S_moellendorffii_renamed_EFJ08814:0.00014)n1633:0.59025,(S_moellendorffii_renamed_EFJ21320:0.0066,S_moellendorffii_renamed_EFJ26864:0.00655)n1634:0.350856)n1632:0.038984)n1629:0.06952)n1628:0.04518,T_lepidozioides_scaffold-SKQD-2079371-Takakia_lepidozioides:0.26847)n1627:0.04709,(A_filiculoides_renamed_Azfi_s0050.g031090:0.75926,A_trichopoda_renamed_ERN10411:0.60315)n1635:0.12385)n1626:0.07672,(P_dactylifera_renamed_XP_008784884.2:0.56068,(M_truncatula_renamed_MTR_4009260:0.25653,L_angustifolius_renamed_OIW03875:0.40102)n1637:0.1237)n1636:0.17231)n1625:0.30563)n1624:0.0786)n1623:0.273627)n1621:0.030403)n1618:0.01734,(((Oryza_sativa_renamed_LOC_Os06g06540.1:0.62183,(A_trichopoda_renamed_ERN05896:0.6464,(L_japonicus_renamed_Lj4g3v1770570.1:0.09437,(L_angustifolius_renamed_OIW18544:0.23426,(M_truncatula_renamed_MTR_4111915:0.00014,M_truncatula_renamed_MTR_4112490:0.00014)n1644:0.10985)n1643:0.07701)n1642:0.20135)n1641:1.37473)n1640:0.08781,(A_trichopoda_renamed_ERN01413:0.59645,((((A_filiculoides_renamed_Azfi_s0016.g014420:0.95851,A_filiculoides_renamed_Azfi_s0002.g001536:0.51605)n1649:0.09177,(((P_dactylifera_renamed_XP_008778008.1:0.1191,P_dactylifera_renamed_XP_008789748.1:0.13403)n1652:0.22141,((((Oryza_sativa_renamed_LOC_Os05g25260.1:0.13954,Z_mays_renamed_A0A060D6V3:0.27792)n1656:0.35941,(Oryza_sativa_renamed_LOC_Os01g54890.1:0.35763,(Z_mays_renamed_A0A060D116:0.02197,Z_mays_renamed_A0A1D6GBJ8:0.2818)n1658:0.20901)n1657:0.67072)n1655:0.11458,(Z_mays_renamed_B4FET9:0.40596,Z_mays_renamed_K7VB02:0.38627)n1659:0.96257)n1654:0.16119,(Oryza_sativa_renamed_LOC_Os05g41760.1:0.15653,((Z_mays_renamed_A0A060D2K5:0.092,Z_mays_renamed_K7V473:0.1255)n1662:0.33191,(Z_mays_renamed_A0A1D6M7D0:0.10471,Z_mays_renamed_B4FTI2:0.04294)n1663:0.175914)n1661:0.019546)n1660:0.18765)n1653:0.02085)n1651:0.1612,(((L_angustifolius_renamed_OIV96174:0.1226,(L_japonicus_renamed_Lj6g3v2007160.1:0.06818,M_truncatula_renamed_MTR_2014300:0.09666)n1667:0.15797)n1666:0.19686,A_thaliana_renamed_AT1G28360.1:0.36874)n1665:0.20506,B_vulgaris_renamed_KMT04614:0.31964)n1664:0.0803)n1650:0.23205)n1648:0.02021,((S_moellendorffii_renamed_EFJ23214:0.00015,S_moellendorffii_renamed_EFJ25217:0.00015)n1669:0.33494,(S_moellendorffii_renamed_EFJ07624:0,S_moellendorffii_renamed_EFJ11025:0)n1670:0.22831)n1668:0.08591)n1647:0.0255,(P_dactylifera_renamed_XP_008802835.1:0.05716,P_dactylifera_renamed_XP_008778306.1:0.04952)n1671:0.344106)n1646:0.038234)n1645:0.37024)n1639:0.09803,(((A_filiculoides_renamed_Azfi_s0007.g011182:0.54754,L_japonicus_renamed_Lj1g3v4467980.1:0.59485)n1674:0.07983,((((P_abies_renamed_MA_203191g0010:0.44462,((P_abies_renamed_MA_28894g0010:0.12379,P_abies_renamed_MA_502153g0010:0.1401)n1680:0.04938,(P_abies_renamed_MA_81029g0010:0.21635,(P_abies_renamed_MA_10431706g0010:0.1002,P_abies_renamed_MA_9304g0020:0.11688)n1682:0.12325)n1681:0.01663)n1679:0.20279)n1678:0.37082,P_abies_renamed_MA_18454g0020:0.42325)n1677:0.29067,((((P_patens_renamed_P327_5180V3.2:0,P_patens_renamed_P327_5180V3.1:0)n1686:0.98204,(P_abies_renamed_MA_104992g0010:1.28444,(P_abies_renamed_MA_78784g0010:0.5627,P_abies_renamed_MA_10426586g0010:0.24102)n1688:0.10083)n1687:0.04203)n1685:0.12303,((((P_patens_renamed_P327_1350V3.2:0,P_patens_renamed_P327_1350V3.1:0)n1692:0.08823,(P_patens_renamed_P316_3770V3.2:0,P_patens_renamed_P316_3770V3.1:0)n1693:0.07941)n1691:0.30249,(((A_filiculoides_renamed_Azfi_s0001.g000091:0.12887,A_filiculoides_renamed_Azfi_s0015.g014119:0.1415)n1696:0.69145,(P_patens_renamed_P317_10170V3.2:0,P_patens_renamed_P317_10170V3.1:0)n1697:0.19125)n1695:0.34366,(A_thaliana_renamed_AT1G03800.1:1.07727,((P_patens_renamed_P315_1990V3.1:0,P_patens_renamed_P315_1990V3.2:0)n1700:0.16182,(P_patens_renamed_P39_2020V3.1:0,P_patens_renamed_P39_2020V3.2:0)n1701:0.059832)n1699:0.006648)n1698:0.10384)n1694:0.06825)n1690:0.07413,((P_abies_renamed_MA_120531g0010:0.69896,(T_lepidozioides_scaffold-SKQD-2011340-Takakia_lepidozioides:0.1509,((M_paleacea_Rhiz_final_MPA16686.1.p1:0.01328,M_polymorpha_renamed_Mapoly0001s0341.1:0.00431)n1706:0.09314,(P_pinnata_scaffold-UUHD-2149506-Porella_pinnata:0.09187,P_neesiana_scaffold-JHFI-2113145-Pellia_neesiana:0.11729)n1707:0.03807)n1705:0.06198)n1704:0.07088)n1703:0.01889,(Z_mays_renamed_A0A060D1Y7:1.18479,(M_flagellaris_scaffold-UCRN-2011556-Megaceros_tosanus:0.03664,A_agrestis_renamed_Aagr.utg000038l.238.1:0.09986)n1709:0.11205)n1708:0.18909)n1702:0.098469)n1689:0.010941)n1684:0.07952,P_abies_renamed_MA_4032g0010:0.365202)n1683:0.0365202)n1676:0.0040578,(((A_trichopoda_renamed_ERN04288:0.14316,(((A_thaliana_renamed_AT1G50640.1:0.11,A_thaliana_renamed_AT3G20310.1:0.1763)n1715:0.15755,(((L_japonicus_renamed_Lj2g3v2877180.1:0.65681,((M_truncatula_renamed_MTR_1097190:1.51841,(M_truncatula_renamed_MTR_5085100:0.08598,M_truncatula_renamed_MTR_5085070:0.04279)n1721:0.10692)n1720:0.30218,B_vulgaris_renamed_KMT12801:0.54134)n1719:0.05369)n1718:0.04262,(L_angustifolius_renamed_OIW16229:0.10191,L_angustifolius_renamed_OIW04134:0.05446)n1722:0.30624)n1717:0.09423,((M_truncatula_renamed_MTR_3053690:0.17306,(L_japonicus_renamed_Lj2g3v3209730.1:0.2195,L_japonicus_renamed_Lj6g3v0841450.1:0.080163)n1725:0.008907)n1724:0.10791,(L_angustifolius_renamed_OIW16368:0.07271,(L_angustifolius_renamed_OIW04244:0.0775,L_angustifolius_renamed_OIW02886:0.0919)n1727:0.02312)n1726:0.1742)n1723:0.068517)n1716:0.007613)n1714:0.08011,(M_truncatula_renamed_MTR_5085125:0.21247,M_truncatula_renamed_MTR_5085130:0.12567)n1728:0.707796)n1713:0.078644)n1712:0.19048,(((P_dactylifera_renamed_XP_008810850.1:0.02949,P_dactylifera_renamed_XP_008813239.1:0.14375)n1731:1.19486,((Oryza_sativa_renamed_LOC_Os04g57340.1:0.15957,(Z_mays_renamed_A0A1D6DU80:0.03281,Z_mays_renamed_B7ZYT2:0.08091)n1734:0.10674)n1733:0.2552,(Oryza_sativa_renamed_LOC_Os04g52090.1:0.13808,(Z_mays_renamed_C4J4G2:0.05871,Z_mays_renamed_K7TSB0:0.04701)n1736:0.07313)n1735:0.159696)n1732:0.017744)n1730:0.18638,(((Oryza_sativa_renamed_LOC_Os02g09650.1:0.14274,(Z_mays_renamed_A0A060D2G6:0.03229,Z_mays_renamed_K7UB63:0.04413)n1740:0.02713)n1739:0.25575,((Oryza_sativa_renamed_LOC_Os06g47590.1:0.11574,(Z_mays_renamed_B6SM68:0.06218,Z_mays_renamed_C0PMK0:0.04156)n1743:0.05252)n1742:0.10904,(Oryza_sativa_renamed_LOC_Os02g06330.1:0.17743,Z_mays_renamed_B6TLY6:0.16163)n1744:0.08223)n1741:0.36764)n1738:0.09863,P_dactylifera_renamed_XP_008803496.1:0.215658)n1737:0.023962)n1729:0.04873)n1711:0.15588,(M_truncatula_renamed_MTR_4075380:1.35051,M_truncatula_renamed_MTR_4048250:0.57672)n1745:1.82718)n1710:0.20302)n1675:0.05214)n1673:0.13385,A_filiculoides_renamed_Azfi_s2254.g109997:1.30318)n1672:0.130318)n1638:0.0130318)n1617:0.00130318)n1582:0.000130318)n1517:1.30318e-05)n1513:1.44798e-06)n1510:0.10252)n1337:0.03933)n1260:0.0272)n0;
```
