## Supplementary material for "Transcriptional responses to arbuscular mycorrhizal symbiosis development are conserved in the early divergent *Marchantia paleacea*": OG0000007_tree.txt

```
(((P_abies_renamed_MA_2387347g0010:0.61349,((((((M_paleacea_Rhiz_final_MPA21553.1.p1:0.46921,A_filiculoides_renamed_Azfi_s0070.g036774:0.74687)n8:0.32286,(C_braunii_renamed_GBG76227:0.79342,((S_moellendorffii_renamed_EFJ28773:0.00849,S_moellendorffii_renamed_EFJ30723:0.0125)n11:0.58394,(S_moellendorffii_renamed_EFJ14210:0.00199,S_moellendorffii_renamed_EFJ18305:0.01761)n12:0.402741)n10:0.044749)n9:0.10733)n7:0.02894,((S_moellendorffii_renamed_EFJ25964:0.01381,S_moellendorffii_renamed_EFJ05542:0.00675)n14:0.68795,(((((P_patens_renamed_P34_5010V3.1:0,P_patens_renamed_P34_5010V3.2:0)n19:0.10888,(P_patens_renamed_P312_11940V3.2:0,P_patens_renamed_P312_11940V3.1:0)n20:0.13041)n18:0.52106,(((P_pinnata_scaffold-UUHD-2141688-Porella_pinnata:0.37569,(M_polymorpha_renamed_Mapoly0072s0039.1:0.06801,(M_paleacea_Rhiz_final_MPA28393.1.p1:0.00014,M_paleacea_Rhiz_final_MPA28394.1.p1:0.00016)n25:0.08456)n24:0.22987)n23:0.30356,((M_paleacea_Rhiz_final_MPA11696.1.p1:0.5699,((P_neesiana_scaffold-JHFI-2013253-Pellia_neesiana:0,P_neesiana_scaffold-JHFI-2013254-Pellia_neesiana:0)n29:0.56658,(P_pinnata_scaffold-UUHD-2009828-Porella_pinnata:0.24743,P_pinnata_scaffold-UUHD-2018553-Porella_pinnata:0.28104)n30:0.2746)n28:0.090747)n27:0.010083,M_polymorpha_renamed_Mapoly0012s0045.1:0.565632)n26:0.062848)n22:0.03386,P_neesiana_scaffold-JHFI-2113504-Pellia_neesiana:0.464805)n21:0.051645)n17:0.1106,(M_polymorpha_renamed_Mapoly0035s0149.1:0.05655,(M_paleacea_Rhiz_final_MPA27395.2.p1:0.00014,(M_paleacea_Rhiz_final_MPA27394.1.p1:0.00244,M_paleacea_Rhiz_final_MPA27395.1.p1:0.04796)n33:0.00691)n32:0.02696)n31:0.67264)n16:0.01846,(M_paleacea_Rhiz_final_MPA7298.1.p1:0.55555,P_neesiana_scaffold-JHFI-2112641-Pellia_neesiana:0.51848)n34:0.21149)n15:0.030312)n13:0.003368)n6:0.02897,(((P_neesiana_scaffold-JHFI-2018743-Pellia_neesiana:0.22922,P_pinnata_scaffold-UUHD-2013241-Porella_pinnata:0.1999)n37:0.19823,((M_paleacea_Rhiz_final_MPA23771.1.p1:0.05,M_polymorpha_renamed_Mapoly0182s0011.1:0.02186)n39:0.21689,((T_lepidozioides_scaffold-SKQD-2003913-Takakia_lepidozioides:0,T_lepidozioides_scaffold-SKQD-2003913-Takakia_lepidozioides:0)n41:0.00014,(T_lepidozioides_scaffold-SKQD-2003914-Takakia_lepidozioides:0,T_lepidozioides_scaffold-SKQD-2003914-Takakia_lepidozioides:0)n42:0.00016)n40:0.45117)n38:0.13549)n36:0.26651,P_neesiana_scaffold-JHFI-2016177-Pellia_neesiana:0.83843)n35:0.03465)n5:0.02948,((P_pinnata_scaffold-UUHD-2006990-Porella_pinnata:0.47062,A_agrestis_renamed_Aagr.utg000058l.134.1:0.58848)n44:0.05328,((((A_trichopoda_renamed_ERM94854:0.50433,B_vulgaris_renamed_KMT15713:0.47402)n48:0.10085,(P_dactylifera_renamed_XP_026665915.1:0.51618,(P_neesiana_scaffold-JHFI-2095662-Pellia_neesiana:0,P_neesiana_scaffold-JHFI-2095662-Pellia_neesiana:0)n50:1.50957)n49:0.04944)n47:0.08921,((((P_dactylifera_renamed_XP_008778161.1:0.14756,(Oryza_sativa_renamed_LOC_Os04g52780.1:0.14636,Z_mays_renamed_A0A1D6DZ88:0.13743)n55:0.21328)n54:0.10854,((L_angustifolius_renamed_OIW00775:0.09709,(L_japonicus_renamed_Lj4g3v0281040.1:0.08739,(M_truncatula_renamed_MTR_0602s0020:0.0246,M_truncatula_renamed_MTR_4094610:0.00136)n59:0.11273)n58:0.03409)n57:0.15611,(A_thaliana_renamed_AT5G46330.1:0,A_thaliana_renamed_AT5G46330.2:0)n60:0.35222)n56:0.08913)n53:0.04592,A_trichopoda_renamed_ERM99260:0.3543)n52:0.0974,B_vulgaris_renamed_KMS96060:0.41107)n51:0.21843)n46:0.05898,(P_abies_renamed_MA_954835g0010:0.77723,(A_filiculoides_renamed_Azfi_s0256.g060537:0.6422,A_filiculoides_renamed_Azfi_s0001.g000475:0.591147)n62:0.065683)n61:0.08492)n45:0.02163)n43:0.03474)n4:0.03403,(Oryza_sativa_renamed_LOC_Os04g14570.1:0.55437,(((A_agrestis_renamed_Aagr.utg000101l.35.1:0.47355,((P_abies_renamed_MA_1127885g0010:0.08187,(P_abies_renamed_MA_10430603g0010:0.07684,P_abies_renamed_MA_374421g0010:0.05629)n69:0.02736)n68:0.6061,P_abies_renamed_MA_10436851g0010:0.522981)n67:0.058109)n66:0.10254,S_moellendorffii_renamed_EFJ35383:0.74037)n65:0.05164,(P_abies_renamed_MA_13544g0010:0.58586,(S_moellendorffii_renamed_EFJ14719:0.02907,S_moellendorffii_renamed_EFJ26384:0.02271)n71:0.72377)n70:0.088731)n64:0.009859)n63:0.09711)n3:0.03687)n2:0.00624,(((P_neesiana_scaffold-JHFI-2018728-Pellia_neesiana:0.79862,((A_filiculoides_renamed_Azfi_s0048.g030592:0.60661,A_agrestis_renamed_Aagr.utg000004l.16.1:1.12605)n76:0.14753,A_agrestis_renamed_Aagr.utg000013l.29.1:0.63342)n75:0.07038)n74:0.04238,(((M_flagellaris_scaffold-UCRN-2049288-Megaceros_tosanus:0,M_flagellaris_scaffold-UCRN-2049288-Megaceros_tosanus:0)n79:0.34666,(P_pinnata_scaffold-UUHD-2125032-Porella_pinnata:0.20996,P_pinnata_scaffold-UUHD-2010758-Porella_pinnata:0.14061)n80:0.57718)n78:0.2402,(P_abies_renamed_MA_54719g0020:0.58463,C_braunii_renamed_GBG67438:0.67878)n81:0.12443)n77:0.12682)n73:0.07266,((P_dactylifera_renamed_XP_026657827.1:0.40279,(P_dactylifera_renamed_XP_008780350.1:0.07373,(P_dactylifera_renamed_XP_008779772.2:0.07261,P_dactylifera_renamed_XP_008780559.2:0.0691)n85:0.0675)n84:0.32257)n83:0.09948,(Oryza_sativa_renamed_LOC_Os10g03420.1:1.08288,(S_muscicola_renamed_SM000222S06992:0.00783,(S_muscicola_renamed_SM000206S06259:0.01634,(S_muscicola_renamed_SM000060S19639:0.03758,S_muscicola_renamed_SM000195S05282:0.00102)n89:0.02539)n88:0.018)n87:0.47689)n86:0.20482)n82:0.036729)n72:0.004081)n1:0.006645,(((((P_neesiana_scaffold-JHFI-2111268-Pellia_neesiana:0.32695,P_pinnata_scaffold-UUHD-2016303-Porella_pinnata:0.10426)n94:0.10903,(P_neesiana_scaffold-JHFI-2107641-Pellia_neesiana:0.03595,((M_polymorpha_renamed_Mapoly0081s0054.1:0.01656,(M_paleacea_Rhiz_final_MPA14075.1.p1:0.00502,M_paleacea_Rhiz_final_MPA14076.1.p1:0.00015)n98:0.01897)n97:0.08865,P_pinnata_scaffold-UUHD-2145853-Porella_pinnata:0.03286)n96:0.099504)n95:0.011056)n93:0.07454,((A_agrestis_renamed_Aagr.utg000009l.391.1:0,A_agrestis_renamed_Aagr.utg000009l.391.2:0)n100:0.3325,(((P_patens_renamed_P322_21420V3.4:0,P_patens_renamed_P322_21420V3.1:0,P_patens_renamed_P322_21420V3.3:0,P_patens_renamed_P322_21420V3.5:0,P_patens_renamed_P322_21420V3.2:0)n103:0.26029,T_lepidozioides_scaffold-SKQD-2065726-Takakia_lepidozioides:0.1055)n102:0.04591,(T_lepidozioides_scaffold-SKQD-2005924-Takakia_lepidozioides:0.0426,((P_patens_renamed_P311_18980V3.3:0,P_patens_renamed_P311_18980V3.2:0,P_patens_renamed_P311_18980V3.1:0,P_patens_renamed_P311_18980V3.4:0)n106:0.07217,(P_patens_renamed_P37_3320V3.1:0.00014,P_patens_renamed_P37_3320V3.2:0.00014)n107:0.09896)n105:0.190413)n104:0.021157)n101:0.08347)n99:0.03803)n92:0.01585,(((S_moellendorffii_renamed_EFJ32592:0.00241,S_moellendorffii_renamed_EFJ16647:0.0054)n110:0.26805,(S_moellendorffii_renamed_EFJ32840:0.00164,S_moellendorffii_renamed_EFJ22924:0.00111)n111:0.42274)n109:0.05703,(((A_trichopoda_renamed_ERN16327:0.23084,((P_dactylifera_renamed_XP_008779374.2:0.11053,(Oryza_sativa_renamed_LOC_Os04g48760.1:0.04739,(Z_mays_renamed_A0A1D6E248:0.01578,Z_mays_renamed_K7TMR4:0.03037)n118:0.04046)n117:0.11296)n116:0.12317,((B_vulgaris_renamed_KMT20509:0.04605,B_vulgaris_renamed_KMT20508:0.08684)n120:0.18162,((A_thaliana_renamed_AT4G36180.1:0.15881,(L_angustifolius_renamed_OIV92693:0.06028,(M_truncatula_renamed_MTR_5021670:0.08852,L_japonicus_renamed_Lj2g3v1707560.1:0.05565)n124:0.0189)n123:0.09175)n122:0.06809,(A_thaliana_renamed_AT1G75640.1:0.23631,(L_angustifolius_renamed_OIW15593:0.13006,(L_japonicus_renamed_Lj1g3v2141160.1:0.088,M_truncatula_renamed_MTR_3113140:0.10647)n127:0.0361)n126:0.095)n125:0.02133)n121:0.00237)n119:0.0535)n115:0.06384)n114:0.13177,(P_abies_renamed_MA_58502g0010:0.2346,P_abies_renamed_MA_4952g0010:0.153081)n128:0.017009)n113:0.0301,A_filiculoides_renamed_Azfi_s0003.g007890:0.30716)n112:0.05194)n108:0.04557)n91:0.31244,(((P_abies_renamed_MA_10427926g0010:0.35221,P_abies_renamed_MA_756518g0010:0.24559)n131:0.16641,(((T_lepidozioides_scaffold-SKQD-2012839-Takakia_lepidozioides:0.28489,T_lepidozioides_scaffold-SKQD-2080403-Takakia_lepidozioides:0.2623)n134:0.32512,(P_patens_renamed_P325_4480V3.1:0,P_patens_renamed_P325_4480V3.3:0,P_patens_renamed_P325_4480V3.2:0)n135:0.62921)n133:0.09474,(((S_muscicola_renamed_SM000006S19520:0.04142,S_muscicola_renamed_SM000096S24875:0.03524)n138:0.15551,(S_muscicola_renamed_SM000070S21290:0.28256,S_muscicola_renamed_SM000150S01695:0.06941)n139:0.10693)n137:0.41555,(S_muscicola_renamed_SM000060S19641:0.0296,((S_muscicola_renamed_SM000060S19635:0.00015,S_muscicola_renamed_SM005310S18026:0.00014)n142:0.01574,(S_muscicola_renamed_SM000005S17313:0.01064,S_muscicola_renamed_SM000041S15509:0.02811)n143:0.01334)n141:0.03724)n140:0.547956)n136:0.060884)n132:0.066)n130:0.04766,(((((A_agrestis_renamed_Aagr.utg000109l.163.1:0.9684,(((S_muscicola_renamed_SM000002S05523:0.05644,S_muscicola_renamed_SM000134S26939:0.14995)n151:0.05923,(S_muscicola_renamed_SM003462S12888:0.00016,S_muscicola_renamed_SM006937S20505:0.01931)n152:0.12873)n150:0.50569,((S_moellendorffii_renamed_EFJ27522:0.01232,S_moellendorffii_renamed_EFJ35693:0.00501)n154:0.300744,(M_paleacea_Rhiz_final_MPA30082.1.p1:0.89122,((A_filiculoides_renamed_Azfi_s0030.g024277:0.00846,A_filiculoides_renamed_Azfi_s2682.g112618:0.00184)n157:0.66781,((P_pinnata_scaffold-UUHD-2147488-Porella_pinnata:0.16389,(M_paleacea_Rhiz_final_MPA25891.1.p1:0.00906,M_polymorpha_renamed_Mapoly0006s0308.1:0.0099)n160:0.11583)n159:0.33033,((((P_patens_renamed_P323_11390V3.1:1.89375,(((M_paleacea_Rhiz_final_MPA17411.1.p1:0.0163,M_polymorpha_renamed_Mapoly0067s0095.1:0.01752)n167:0.07943,((P_pinnata_scaffold-UUHD-2147183-Porella_pinnata:0.05858,(P_neesiana_scaffold-JHFI-2113285-Pellia_neesiana:0,P_neesiana_scaffold-JHFI-2113285-Pellia_neesiana:0)n170:0.06469)n169:0.01472,(P_neesiana_scaffold-JHFI-2015710-Pellia_neesiana:0.13566,P_pinnata_scaffold-UUHD-2003411-Porella_pinnata:0.015228)n171:0.001692)n168:0.00863)n166:0.14143,(T_lepidozioides_scaffold-SKQD-2069223-Takakia_lepidozioides:0,T_lepidozioides_scaffold-SKQD-2069223-Takakia_lepidozioides:0,T_lepidozioides_scaffold-SKQD-2069223-Takakia_lepidozioides:0)n172:0.15397)n165:0.03397)n164:0.08631,(S_moellendorffii_renamed_EFJ30173:0.00012,S_moellendorffii_renamed_EFJ06059:0.00442)n173:0.36289)n163:0.03876,((P_abies_renamed_MA_40608g0010:0.1722,(A_trichopoda_renamed_ERN03862:0.14368,(((P_dactylifera_renamed_XP_008786583.1:0.02191,P_dactylifera_renamed_XP_008793483.1:0.05473)n179:0.04268,(Oryza_sativa_renamed_LOC_Os06g38990.1:0.04084,Z_mays_renamed_K7VAJ7:0.05245)n180:0.13612)n178:0.05638,(B_vulgaris_renamed_KMT19616:0.11393,((A_thaliana_renamed_AT1G34110.2:0.00469,A_thaliana_renamed_AT1G34110.1:0.00014)n183:0.141,(L_japonicus_renamed_Lj5g3v1902660.1:0.05505,(M_truncatula_renamed_MTR_1097580:0.05497,(L_angustifolius_renamed_OIW06579:0.03777,L_angustifolius_renamed_OIV91410:0.02441)n186:0.0255)n185:0.00758)n184:0.0479)n182:0.02612)n181:0.02437)n177:0.10466)n176:0.06504)n175:0.15182,(A_filiculoides_renamed_Azfi_s0024.g020447:0.29692,A_filiculoides_renamed_Azfi_s0090.g042802:0.26367)n187:0.07966)n174:0.05847)n162:0.06354,(((P_abies_renamed_MA_10429514g0010:0.25775,(P_abies_renamed_MA_18697g0010:0.20331,P_abies_renamed_MA_705973g0010:0.21487)n191:0.02614)n190:0.04463,((A_trichopoda_renamed_ERN15022:0.25357,(((P_dactylifera_renamed_XP_008784990.1:0.10342,((Oryza_sativa_renamed_LOC_Os01g07560.1:0.05027,Z_mays_renamed_A0A1D6FEU1:0.06734)n198:0.03902,(Oryza_sativa_renamed_LOC_Os05g07740.1:0.05515,Z_mays_renamed_A0A1D6LZP2:0.07237)n199:0.06198)n197:0.12079)n196:0.12286,(B_vulgaris_renamed_KMT10649:0.16985,((L_japonicus_renamed_Lj4g3v1463040.1:0.00014,L_japonicus_renamed_Lj4g3v1463050.1:0.01276)n202:0.04512,(M_truncatula_renamed_MTR_4105370:0.06488,L_angustifolius_renamed_OIW00318:0.08257)n203:0.01889)n201:0.10234)n200:0.07625)n195:0.105,((P_dactylifera_renamed_XP_008809625.1:0.12962,((Oryza_sativa_renamed_LOC_Os08g38560.1:0.04817,Z_mays_renamed_K7UC14:0.06321)n207:0.06685,(Oryza_sativa_renamed_LOC_Os09g30190.1:0.07721,(Z_mays_renamed_A0A1D6ERY2:0.03184,Z_mays_renamed_A0A1D6I6P1:0.02448)n209:0.04191)n208:0.05936)n206:0.11196)n205:0.07722,((A_thaliana_renamed_AT4G26540.1:0.08965,(A_thaliana_renamed_AT5G56040.1:0.00834,A_thaliana_renamed_AT5G56040.2:0.00015)n212:0.08981)n211:0.11657,(B_vulgaris_renamed_KMT12638:0.16079,((L_angustifolius_renamed_OIW09529:0.07944,(L_japonicus_renamed_Lj6g3v0693440.1:0.05474,M_truncatula_renamed_MTR_3060880:0.07824)n216:0.01296)n215:0.02616,(L_angustifolius_renamed_OIW16411:0.11423,(L_japonicus_renamed_Lj2g3v3318890.1:0.08563,M_truncatula_renamed_MTR_5096530:0.15481)n218:0.01994)n217:0.02201)n214:0.08819)n213:0.02198)n210:0.07434)n204:0.11944)n194:0.06251)n193:0.12295,((A_trichopoda_renamed_ERN19919:0.32519,(P_dactylifera_renamed_XP_008798997.2:0.23217,(L_angustifolius_renamed_OIV96778:0.05737,M_truncatula_renamed_MTR_3090480:0.0814)n222:0.16981)n221:0.31565)n220:0.12903,(A_trichopoda_renamed_ERM98046:0.18634,((((Oryza_sativa_renamed_LOC_Os04g04330.1:0,Oryza_sativa_renamed_LOC_Os04g04330.2:0)n227:0.06661,Z_mays_renamed_K7UH69:0.06317)n226:0.12829,(P_dactylifera_renamed_XP_026664492.1:0.04646,P_dactylifera_renamed_XP_008812406.2:0.039)n228:0.02409)n225:0.13571,((A_thaliana_renamed_AT5G48940.1:0.19667,((M_truncatula_renamed_MTR_7059285:0.06193,(L_japonicus_renamed_Lj0g3v0330469.1:0.10747,L_japonicus_renamed_Lj0g3v0313469.1:0.069723)n233:0.007747)n232:0.02575,L_angustifolius_renamed_OIW07587:0.06772)n231:0.07419)n230:0.05856,(((L_angustifolius_renamed_OIW16791:0.03353,L_angustifolius_renamed_OIW02195:0.02849)n236:0.02942,(L_japonicus_renamed_Lj2g3v1241150.1:0.05737,M_truncatula_renamed_MTR_5045910:0.06754)n237:0.01189)n235:0.09322,((B_vulgaris_renamed_KMT15662:0.01533,B_vulgaris_renamed_KMT15663:0.01231)n239:0.14124,A_thaliana_renamed_AT3G24240.1:0.19168)n238:0.02675)n234:0.04469)n229:0.04662)n224:0.07834)n223:0.07105)n219:0.034551)n192:0.003839)n189:0.07332,(S_moellendorffii_renamed_EFJ35815:0.00253,S_moellendorffii_renamed_EFJ36389:0.00276)n240:0.410859)n188:0.045651)n161:0.022932)n158:0.0022932)n156:0.00022932)n155:2.548e-05)n153:0.033416)n149:0.32023)n148:0.06421,(((((((((A_filiculoides_renamed_Azfi_s0193.g057103:0.00301,A_filiculoides_renamed_Azfi_s1031.g095615:0.00015)n249:0.19557,(A_filiculoides_renamed_Azfi_s0247.g060079:0.10932,(A_filiculoides_renamed_Azfi_s0193.g057104:0.0562,A_filiculoides_renamed_Azfi_s1031.g095614:0.10946)n251:0.17049)n250:0.04886)n248:0.07016,A_filiculoides_renamed_Azfi_s0005.g009224:0.25304)n247:0.15465,(A_filiculoides_renamed_Azfi_s0022.g016059:0.19672,A_filiculoides_renamed_Azfi_s0117.g046483:0.29813)n252:0.15269)n246:0.04639,(((((P_dactylifera_renamed_XP_008808401.1:0.05269,P_dactylifera_renamed_XP_008808621.2:0.05733)n257:0.09461,(Oryza_sativa_renamed_LOC_Os06g50340.1:0.08321,(Z_mays_renamed_A0A1D6LMW7:0.20922,Z_mays_renamed_spP0DL10:0.01218)n259:0.09133)n258:0.17146)n256:0.12359,(A_thaliana_renamed_AT1G75820.1:0.20312,(((L_angustifolius_renamed_OIW08728:0.04323,L_angustifolius_renamed_OIV99504:0.08191)n263:0.0582,((L_japonicus_renamed_Lj3g3v3375770.1:0,L_japonicus_renamed_Lj3g3v3375780.1:0)n265:0.09233,(M_truncatula_renamed_MTR_4070950:0.04691,M_truncatula_renamed_MTR_4070970:0.01108)n266:0.08631)n264:0.04495)n262:0.1516,(B_vulgaris_renamed_KMS94862:0.45341,B_vulgaris_renamed_KMT16302:0.277389)n267:0.030821)n261:0.03533)n260:0.04238)n255:0.05921,A_trichopoda_renamed_ERN18211:0.24501)n254:0.15193,(P_abies_renamed_MA_108406g0010:0.85371,((((A_trichopoda_renamed_ERN20531:0.214,((A_thaliana_renamed_AT4G20270.1:0.23422,((L_angustifolius_renamed_OIW04195:0.01657,(L_angustifolius_renamed_OIW16298:0.01425,L_angustifolius_renamed_OIW16297:0.10421)n277:0.12809)n276:0.04075,((M_truncatula_renamed_MTR_3449390:0.12009,(L_japonicus_renamed_Lj6g3v0937000.1:0.00015,L_japonicus_renamed_Lj6g3v0937000.2:0.00202)n280:0.0672)n279:0.02487,(L_japonicus_renamed_Lj2g3v3058590.1:0.08173,(M_truncatula_renamed_MTR_5090100:0.00211,M_truncatula_renamed_MTR_5061510:0.01923)n282:0.09591)n281:0.017766)n278:0.001974)n275:0.03127)n274:0.04066,((Oryza_sativa_renamed_LOC_Os05g51740.1:0.12217,Z_mays_renamed_A0A1D6MEM6:0.12109)n284:0.26161,(P_dactylifera_renamed_XP_008799579.1:0.04339,(P_dactylifera_renamed_XP_026661388.1:0.00014,P_dactylifera_renamed_XP_026661387.1:0.00016)n286:0.03939)n285:0.08563)n283:0.05671)n273:0.05723)n272:0.04106,(A_trichopoda_renamed_ERN20032:0.16616,((P_dactylifera_renamed_XP_008795253.1:0.15765,(Oryza_sativa_renamed_LOC_Os11g12620.1:0.05363,(Z_mays_renamed_A0A1D6F540:0.02164,Z_mays_renamed_K7TRG9:0.0409)n291:0.09221)n290:0.31156)n289:0.09675,(B_vulgaris_renamed_KMT02716:0.17202,(L_angustifolius_renamed_OIV91518:0.06973,(L_japonicus_renamed_Lj6g3v2275150.1:0.06218,M_truncatula_renamed_MTR_2005810:0.06478)n294:0.01293)n293:0.09953)n292:0.05955)n288:0.0395)n287:0.05969)n271:0.10329,P_abies_renamed_MA_943683g0010:0.21069)n270:0.04986,(((((P_dactylifera_renamed_XP_008787754.1:0.08929,P_dactylifera_renamed_XP_008790445.1:0.0977)n299:0.03316,((Oryza_sativa_renamed_LOC_Os03g12730.1:0.04097,Z_mays_renamed_A0A1D6JUB4:0.06255)n301:0.22478,((((Oryza_sativa_renamed_LOC_Os03g56270.1:0,Oryza_sativa_renamed_LOC_Os03g56270.2:0)n305:0.00016,Oryza_sativa_renamed_LOC_Os03g56270.3:0.00014)n304:0.04766,(Z_mays_renamed_A0A1D6GGA2:0.03095,Z_mays_renamed_A0A1D6L6A7:0.01736)n306:0.04157)n303:0.0271,(Oryza_sativa_renamed_LOC_Os07g04190.1:0.05124,Z_mays_renamed_A0A1D6HRX7:0.07689)n307:0.03707)n302:0.06291)n300:0.04553)n298:0.04943,(B_vulgaris_renamed_KMT06971:0.1205,((A_thaliana_renamed_AT3G49670.1:0.07591,(A_thaliana_renamed_AT5G65700.2:0,A_thaliana_renamed_AT5G65700.1:0)n311:0.0337)n310:0.07064,(((L_angustifolius_renamed_OIV94671:0.02583,L_angustifolius_renamed_OIV92823:0.04044)n314:0.0427,(M_truncatula_renamed_MTR_5014700:0.06468,(L_japonicus_renamed_Lj2g3v1984370.1:0.00783,L_japonicus_renamed_Lj2g3v1984380.1:0.00014)n316:0.04373)n315:0.02456)n313:0.01657,(L_japonicus_renamed_Lj3g3v1933090.1:0.07004,((L_angustifolius_renamed_OIW10304:0.03859,L_angustifolius_renamed_OIV94036:0.05235)n319:0.05088,M_truncatula_renamed_MTR_4097880:0.07328)n318:0.02124)n317:0.01988)n312:0.02964)n309:0.02516)n308:0.04258)n297:0.05415,(A_trichopoda_renamed_ERN15176:0.41619,A_trichopoda_renamed_ERN14197:0.112788)n320:0.012532)n296:0.02076,((P_abies_renamed_MA_120550g0010:0.18394,P_abies_renamed_MA_52165g0010:0.17578)n322:0.08746,(P_abies_renamed_MA_10431856g0010:0.17106,P_abies_renamed_MA_64117g0010:0.11799)n323:0.011799)n321:0.001311)n295:0.01863)n269:0.044361)n268:0.004929)n253:0.03512)n245:0.02566,(((M_flagellaris_scaffold-UCRN-2053987-Megaceros_tosanus:0.11903,A_agrestis_renamed_Aagr.utg000050l.71.1:0.12391)n326:0.19131,(((M_polymorpha_renamed_Mapoly0002s0106.1:0.05094,(M_paleacea_Rhiz_final_MPA11858.1.p1:0.00014,(M_paleacea_Rhiz_final_MPA11859.1.p1:0,M_paleacea_Rhiz_final_MPA11860.1.p1:0)n331:0.01151)n330:0.01971)n329:0.12149,(P_pinnata_scaffold-UUHD-2150554-Porella_pinnata:0.12201,(P_neesiana_scaffold-JHFI-2018084-Pellia_neesiana:0.20008,P_neesiana_scaffold-JHFI-2003586-Pellia_neesiana:0.147159)n333:0.016351)n332:0.03774)n328:0.1601,(((P_patens_renamed_P36_21940V3.1:0,P_patens_renamed_P36_21940V3.2:0)n336:0.14501,((P_patens_renamed_P313_13360V3.1:0,P_patens_renamed_P313_13360V3.3:0,P_patens_renamed_P313_13360V3.4:0,P_patens_renamed_P313_13360V3.2:0)n338:0.00014,P_patens_renamed_P313_13360V3.5:0.0025)n337:0.0889)n335:0.05304,(T_lepidozioides_scaffold-SKQD-2080036-Takakia_lepidozioides:0.0519,T_lepidozioides_scaffold-SKQD-2000663-Takakia_lepidozioides:0.03793)n339:0.03158)n334:0.11974)n327:0.05337)n325:0.04017,((S_moellendorffii_renamed_EFJ29160:0.00262,S_moellendorffii_renamed_EFJ13721:0.00339)n341:0.34778,((S_moellendorffii_renamed_EFJ34052:0.00038,S_moellendorffii_renamed_EFJ37553:0.00323)n343:0.28266,(S_moellendorffii_renamed_EFJ07299:0.0007,S_moellendorffii_renamed_EFJ27500:0.00014)n344:0.27904)n342:0.068094)n340:0.007566)n324:0.03105)n244:0.12488,((((S_moellendorffii_renamed_EFJ23231:0.00108,S_moellendorffii_renamed_EFJ25235:0.00429)n348:0.31609,(S_moellendorffii_renamed_EFJ38757:0.00169,S_moellendorffii_renamed_EFJ29534:0.0049)n349:0.3657)n347:0.12023,((T_lepidozioides_scaffold-SKQD-2006520-Takakia_lepidozioides:0.31416,(((M_paleacea_Rhiz_final_MPA14050.1.p1:0.00896,M_paleacea_Rhiz_final_MPA14049.1.p1:0.01695)n354:0.00222,M_polymorpha_renamed_Mapoly0096s0005.1:0.0083)n353:0.08345,(P_neesiana_scaffold-JHFI-2113627-Pellia_neesiana:0.07265,(P_pinnata_scaffold-UUHD-2142460-Porella_pinnata:0.0607,P_pinnata_scaffold-UUHD-2140722-Porella_pinnata:0.011016)n356:0.001224)n355:0.00806)n352:0.21004)n351:0.07472,((((P_abies_renamed_MA_7962537g0010:0.12807,(P_neesiana_scaffold-JHFI-2016755-Pellia_neesiana:0,P_neesiana_scaffold-JHFI-2016756-Pellia_neesiana:0)n361:0.97258)n360:0.09476,(A_filiculoides_renamed_Azfi_s0030.g024245:0.21886,((((P_dactylifera_renamed_XP_008808464.1:0.11258,(Oryza_sativa_renamed_LOC_Os03g05140.1:0.02887,(Z_mays_renamed_A0A1D6JNI1:0.03337,Z_mays_renamed_K7VHI1:0.03494)n368:0.03877)n367:0.14207)n366:0.04849,((Oryza_sativa_renamed_LOC_Os02g02140.1:0.06395,Z_mays_renamed_A0A1D6GYD2:0.05843)n370:0.15793,P_dactylifera_renamed_XP_008796449.3:0.106929)n369:0.011881)n365:0.08579,(((B_vulgaris_renamed_KMT13898:0.0593,B_vulgaris_renamed_KMT13900:0.00941)n373:0.16506,(A_thaliana_renamed_AT1G08590.1:0.27889,(L_angustifolius_renamed_OIV90786:0.0745,M_truncatula_renamed_MTR_1080440:0.08594)n375:0.07756)n374:0.03964)n372:0.06661,(B_vulgaris_renamed_KMS94999:0.19111,((((M_truncatula_renamed_MTR_1069470:0.06733,(L_japonicus_renamed_Lj0g3v0197739.1:0.04924,L_japonicus_renamed_Lj0g3v0343819.1:0.058248)n381:0.006472)n380:0.0195,L_angustifolius_renamed_OIW13220:0.08824)n379:0.02573,(L_angustifolius_renamed_OIV92093:0.07295,(M_truncatula_renamed_MTR_7098610:0.06596,(L_japonicus_renamed_Lj1g3v4528370.1:0.00015,L_japonicus_renamed_Lj1g3v4528370.2:0.00014)n384:0.06162)n383:0.02732)n382:0.02262)n378:0.05156,A_thaliana_renamed_AT4G28650.1:0.21367)n377:0.02632)n376:0.03522)n371:0.04547)n364:0.05576,(A_trichopoda_renamed_ERN08368:0.08972,A_trichopoda_renamed_ERN00562:0.08357)n385:0.1336)n363:0.15246)n362:0.02695)n359:0.02826,(P_abies_renamed_MA_17940g0010:0.25663,A_filiculoides_renamed_Azfi_s0076.g037872:0.338355)n386:0.037595)n358:0.04575,((P_abies_renamed_MA_587787g0010:0.13299,(A_trichopoda_renamed_ERN00137:0.24497,(((P_dactylifera_renamed_XP_008803980.1:0.04581,P_dactylifera_renamed_XP_008779605.1:0.06256)n392:0.09848,(Oryza_sativa_renamed_LOC_Os08g05290.1:0.07607,Z_mays_renamed_K7TX73:0.10035)n393:0.21759)n391:0.17225,((A_thaliana_renamed_AT5G61480.1:0.23784,(((M_truncatula_renamed_MTR_4036575:0.04756,(M_truncatula_renamed_MTR_4036695:0.14913,M_truncatula_renamed_MTR_4036505:0.14786)n399:0.04582)n398:0.06558,(L_japonicus_renamed_Lj5g3v1958050.1:0.00015,(L_japonicus_renamed_Lj3g3v3724460.1:0.00014,L_japonicus_renamed_Lj5g3v1958040.1:0.02746)n401:0.00015)n400:0.06689)n397:0.03175,L_angustifolius_renamed_OIW07325:0.07973)n396:0.10437)n395:0.0314,B_vulgaris_renamed_KMS98889:0.21421)n394:0.06371)n390:0.05077)n389:0.06445)n388:0.06951,(((P_abies_renamed_MA_19794g0010:0.31939,P_abies_renamed_MA_25086g0010:0.17967)n404:0.13468,P_abies_renamed_MA_71783g0010:0.48894)n403:0.08565,((A_filiculoides_renamed_Azfi_s0002.g001375:0.02074,A_filiculoides_renamed_Azfi_s2306.g110384:0.00041)n406:0.24934,Oryza_sativa_renamed_LOC_Os11g33380.1:1.65617)n405:0.046881)n402:0.005209)n387:0.06345)n357:0.021744)n350:0.002416)n346:0.0399,(M_flagellaris_scaffold-UCRN-2053520-Megaceros_tosanus:0.18192,A_agrestis_renamed_Aagr.utg000006l.471.1:0.20441)n407:0.25105)n345:0.11074)n243:0.1098,((P_neesiana_scaffold-JHFI-2114267-Pellia_neesiana:0.25405,(M_paleacea_Rhiz_final_MPA16100.1.p1:0.03226,M_polymorpha_renamed_Mapoly0065s0076.1:0.05481)n410:0.24831)n409:0.31743,((((M_flagellaris_scaffold-UCRN-2053789-Megaceros_tosanus:0,M_flagellaris_scaffold-UCRN-2053789-Megaceros_tosanus:0)n414:0.198,(A_agrestis_renamed_Aagr.utg000006l.463.2:0,A_agrestis_renamed_Aagr.utg000006l.463.1:0)n415:0.1675)n413:0.19209,(M_flagellaris_scaffold-UCRN-2053725-Megaceros_tosanus:0.37812,((A_agrestis_renamed_Aagr.utg000119l.8.2:0,A_agrestis_renamed_Aagr.utg000119l.8.1:0)n418:0.57799,((A_agrestis_renamed_Aagr.utg000006l.465.1:0.00288,A_agrestis_renamed_Aagr.utg000006l.465.3:0.00014)n420:0.0003,(A_agrestis_renamed_Aagr.utg000006l.465.2:0.00014,(A_agrestis_renamed_Aagr.utg000006l.465.4:0.00014,A_agrestis_renamed_Aagr.utg000006l.465.5:0.00014)n422:0.01148)n421:0.00317)n419:0.29979)n417:0.03331)n416:0.09864)n412:0.16866,(((S_moellendorffii_renamed_EFJ38742:0.00089,S_moellendorffii_renamed_EFJ31406:0.00513)n425:0.5056,(((((A_trichopoda_renamed_ERN14047:0.22205,((((Oryza_sativa_renamed_LOC_Os01g13800.1:0.07705,Z_mays_renamed_K7VBQ5:0.09617)n434:0.16969,(P_dactylifera_renamed_XP_008776816.1:0.08018,P_dactylifera_renamed_XP_008783130.1:0.06521)n435:0.07668)n433:0.04439,(P_dactylifera_renamed_XP_008789980.1:0.15257,((Oryza_sativa_renamed_LOC_Os08g28870.1:0.1136,Z_mays_renamed_A0A1D6KQ58:0.12837)n438:0.11761,(Oryza_sativa_renamed_LOC_Os09g15700.1:0.20475,Z_mays_renamed_A0A1D6I257:0.18425)n439:0.1381)n437:0.197046)n436:0.021894)n432:0.05433,(B_vulgaris_renamed_KMT04593:0.20138,((A_thaliana_renamed_AT4G28490.1:0.27464,((L_angustifolius_renamed_OIW21001:0.11825,(M_truncatula_renamed_MTR_2090710:0.1372,(L_japonicus_renamed_Lj0g3v0244319.1:0.02056,(L_japonicus_renamed_Lj0g3v0244309.1:0.00014,L_japonicus_renamed_Lj3g3v2823250.1:0.00367)n447:0.00015)n446:0.09988)n445:0.04369)n444:0.05571,(L_angustifolius_renamed_OIW08345:0.15015,L_japonicus_renamed_Lj0g3v0297189.1:0.16704)n448:0.03202)n443:0.08903)n442:0.06432,(A_thaliana_renamed_AT1G28440.1:0.16639,(((L_angustifolius_renamed_OIW10398:0.04878,L_angustifolius_renamed_OIV93241:0.03451)n452:0.04547,(M_truncatula_renamed_MTR_4088320:0.05204,(L_japonicus_renamed_Lj4g3v0484420.1:0.00014,L_japonicus_renamed_Lj4g3v0484430.1:0.00084)n454:0.05278)n453:0.02897)n451:0.0355,(L_angustifolius_renamed_OIV91722:0.1062,(L_japonicus_renamed_Lj6g3v2006600.1:0.09683,M_truncatula_renamed_MTR_2014560:0.11333)n456:0.03754)n455:0.02756)n450:0.06854)n449:0.045837)n441:0.005093)n440:0.0435)n431:0.0838)n430:0.11915,(((P_abies_renamed_MA_10426680g0010:0.22175,(P_abies_renamed_MA_173788g0020:0.13548,P_abies_renamed_MA_9296268g0010:0.03589)n460:0.05172)n459:0.04688,(P_abies_renamed_MA_543289g0010:0.1135,(P_abies_renamed_MA_54891g0010:0.21827,(P_abies_renamed_MA_18602g0020:0.09201,P_abies_renamed_MA_61409g0010:0.09249)n463:0.01207)n462:0.00131)n461:0.03046)n458:0.15179,(P_abies_renamed_MA_18731g0010:0.06066,P_abies_renamed_MA_40994g0010:0.17896)n464:0.16475)n457:0.04734)n429:0.06367,((A_trichopoda_renamed_ERN14212:0.37764,(P_dactylifera_renamed_XP_008785692.2:0.3384,(A_thaliana_renamed_AT5G65710.1:0.29604,((L_japonicus_renamed_Lj2g3v1984140.1:0.14243,M_truncatula_renamed_MTR_5014720:0.15646)n470:0.04448,(L_angustifolius_renamed_OIW10303:0.24268,L_angustifolius_renamed_OIW10889:0.13203)n471:0.01467)n469:0.03417)n468:0.11259)n467:0.09504)n466:0.16079,P_abies_renamed_MA_140259g0010:0.500085)n465:0.055565)n428:0.05573,(((A_trichopoda_renamed_ERN15174:0.02322,A_trichopoda_renamed_ERN15172:0.02517)n474:0.3954,(((((P_dactylifera_renamed_XP_026657369.1:0.02672,P_dactylifera_renamed_XP_008780256.1:0.00022)n479:0.07737,(P_dactylifera_renamed_XP_026662215.1:0.04027,P_dactylifera_renamed_XP_008795523.1:0.08704)n480:0.08318)n478:0.11969,(P_dactylifera_renamed_XP_008789188.1:0.10115,P_dactylifera_renamed_XP_008794105.1:0.09373)n481:0.10466)n477:0.06618,(Oryza_sativa_renamed_LOC_Os06g36320.1:0.86912,(((Oryza_sativa_renamed_LOC_Os05g44770.1:0.12292,Z_mays_renamed_A0A1D6MAK8:0.14732)n485:0.11224,((Oryza_sativa_renamed_LOC_Os01g53920.2:0.0132,Oryza_sativa_renamed_LOC_Os01g53920.1:0.00014)n487:0.15701,(Z_mays_renamed_A0A1D6GCB8:0.16443,Z_mays_renamed_A0A1D6NCX4:0.12682)n488:0.06213)n486:0.09655)n484:0.25237,(Oryza_sativa_renamed_LOC_Os02g12910.1:0.29046,(((Z_mays_renamed_A0A1D6LSZ1:0.06062,Z_mays_renamed_K7W9N1:0.03843)n492:0.09208,((Oryza_sativa_renamed_LOC_Os06g36270.1:0,Oryza_sativa_renamed_LOC_Os06g36270.4:0,Oryza_sativa_renamed_LOC_Os06g36270.5:0,Oryza_sativa_renamed_LOC_Os06g36270.2:0,Oryza_sativa_renamed_LOC_Os06g36270.3:0)n494:0.05945,Oryza_sativa_renamed_LOC_Os06g36310.1:0.1818)n493:0.06233)n491:0.11694,((Oryza_sativa_renamed_LOC_Os02g13430.1:0.21206,(Oryza_sativa_renamed_LOC_Os02g13420.1:0.11625,Oryza_sativa_renamed_LOC_Os02g13510.1:0.01145)n497:0.11933)n496:0.0631,(Z_mays_renamed_A0A1D6H6J5:0.16111,Z_mays_renamed_A0A1D6QPE0:0.21195)n498:0.03527)n495:0.08046)n490:0.10142)n489:0.102816)n483:0.0102816)n482:0.0011424)n476:0.04523,((A_thaliana_renamed_AT5G25910.1:0.4287,A_thaliana_renamed_AT5G25930.1:0.0522)n500:0.30784,(((B_vulgaris_renamed_KMT18091:0.03402,B_vulgaris_renamed_KMT18090:0.08604)n503:0.16033,(B_vulgaris_renamed_KMT18089:0.13964,B_vulgaris_renamed_KMT18088:0.08913)n504:0.05403)n502:0.17745,(((M_truncatula_renamed_MTR_6088790:0.14048,(L_japonicus_renamed_Lj2g3v0852080.1:0.10844,(L_angustifolius_renamed_OIW08929:0.10783,L_angustifolius_renamed_OIW08930:0.03378)n509:0.07979)n508:0.02257)n507:0.05308,((M_truncatula_renamed_MTR_6088770:0.08101,M_truncatula_renamed_MTR_6088755:0.04311)n511:0.17699,(((L_angustifolius_renamed_OIW15963:0.06018,L_angustifolius_renamed_OIW03707:0.05674)n514:0.03689,(L_angustifolius_renamed_OIW08928:0.08022,L_angustifolius_renamed_OIW03706:0.05341)n515:0.06672)n513:0.02334,(L_japonicus_renamed_Lj2g3v0854120.1:0.13713,((L_japonicus_renamed_Lj2g3v0561190.1:0.08587,(M_truncatula_renamed_MTR_3051710:0.23671,M_truncatula_renamed_MTR_6068970:0.04144)n519:0.08431)n518:0.05503,(L_japonicus_renamed_Lj2g3v0852090.1:0.10987,(M_truncatula_renamed_MTR_6088785:0.00199,M_truncatula_renamed_MTR_6088785:0.03459)n521:0.13838)n520:0.035217)n517:0.0035217)n516:0.0003913)n512:0.01689)n510:0.02709)n506:0.24731,(L_japonicus_renamed_Lj1g3v2095470.1:0.10074,M_truncatula_renamed_MTR_3110450:0.11738)n522:0.172305)n505:0.019145)n501:0.0408)n499:0.02651)n475:0.06099)n473:0.11322,(A_filiculoides_renamed_Azfi_s0254.g060421:1.4588,(P_abies_renamed_MA_19379g0010:0.45475,((((((P_abies_renamed_MA_40811g0010:0.04981,P_abies_renamed_MA_10433932g0010:0.09213)n530:0.00304,P_abies_renamed_MA_928656g0010:0.05834)n529:0.03517,P_abies_renamed_MA_278511g0010:0.13288)n528:0.00254,(P_abies_renamed_MA_216719g0010:0.05789,P_abies_renamed_MA_944190g0010:0.08701)n531:0.01164)n527:0.01833,P_abies_renamed_MA_251785g0010:0.07975)n526:0.21315,((P_abies_renamed_MA_10432502g0010:0.07877,((P_abies_renamed_MA_103649g0010:0.11387,P_abies_renamed_MA_52012g0010:0.05994)n535:0.02908,(P_abies_renamed_MA_113767g0010:0.0318,P_abies_renamed_MA_180215g0010:0.02812)n536:0.03892)n534:0.01315)n533:0.04673,((P_abies_renamed_MA_16314g0010:0.09576,P_abies_renamed_MA_912164g0010:0.12324)n538:0.00775,(P_abies_renamed_MA_10428767g0010:0.00442,P_abies_renamed_MA_10163169g0010:0.000126)n539:1.26e-05)n537:1.26e-06)n532:1.26e-07)n525:1.26e-08)n524:1.4e-09)n523:0.03456)n472:0.11767)n427:0.04273,(((P_abies_renamed_MA_181770g0010:0.29194,(A_trichopoda_renamed_ERN14209:0.24434,(((P_dactylifera_renamed_XP_008787759.2:0,P_dactylifera_renamed_XP_026659919.1:0)n546:0.16378,(Oryza_sativa_renamed_LOC_Os12g43660.1:0.07248,(Z_mays_renamed_A0A1D6KGV3:0.03588,Z_mays_renamed_A0A1D6MV62:0.02902)n548:0.05367)n547:0.21861)n545:0.1379,((B_vulgaris_renamed_KMS95120:0.13263,B_vulgaris_renamed_KMS95116:0.20235)n550:0.08674,(A_thaliana_renamed_AT5G49660.1:0.21816,(L_angustifolius_renamed_OIV97827:0.07032,(L_japonicus_renamed_Lj1g3v2096140.1:0.06778,M_truncatula_renamed_MTR_3110840:0.09139)n553:0.02698)n552:0.12474)n551:0.03666)n549:0.07023)n544:0.07931)n543:0.19135)n542:0.07341,((((P_abies_renamed_MA_10432894g0010:0.04977,P_abies_renamed_MA_259881g0010:0.05545)n557:0.04227,(P_abies_renamed_MA_164615g0010:0.0066,P_abies_renamed_MA_9574226g0010:0.00014)n558:0.07953)n556:0.22314,(A_trichopoda_renamed_ERN14208:0.26206,(((A_thaliana_renamed_AT3G19700.1:0.43612,((L_angustifolius_renamed_OIV96108:0.06305,L_angustifolius_renamed_OIV91602:0.07152)n564:0.05622,(M_truncatula_renamed_MTR_2010470:0.0868,(L_japonicus_renamed_Lj1g3v4156030.1:0.02916,(L_japonicus_renamed_Lj4g3v1120510.1:0.00014,L_japonicus_renamed_Lj4g3v1120510.2:0.00014)n567:0.00014)n566:0.07357)n565:0.02721)n563:0.16921)n562:0.09556,((A_thaliana_renamed_AT1G09970.2:0.00014,A_thaliana_renamed_AT1G09970.1:0.00014)n569:0.23978,(((L_angustifolius_renamed_OIV97828:0.05167,L_angustifolius_renamed_OIV96626:0.05091)n572:0.06232,((L_japonicus_renamed_Lj1g3v2096160.1:0,L_japonicus_renamed_Lj1g3v2096160.2:0)n574:0.07714,(M_truncatula_renamed_MTR_3110860:0.00923,M_truncatula_renamed_MTR_3110860:0.00014)n575:0.10229)n573:0.04628)n571:0.12183,(B_vulgaris_renamed_KMS95158:0.08864,B_vulgaris_renamed_KMS94945:0.21437)n576:0.12211)n570:0.03152)n568:0.03695)n561:0.03992,(((P_dactylifera_renamed_XP_026659917.1:0,P_dactylifera_renamed_XP_026659918.1:0)n579:0.02552,P_dactylifera_renamed_XP_017697901.1:0.01366)n578:0.16639,(Oryza_sativa_renamed_LOC_Os12g43640.1:0.10565,Z_mays_renamed_A0A1D6MV65:0.14749)n580:0.25919)n577:0.11209)n560:0.05753)n559:0.18974)n555:0.06714,((((((Oryza_sativa_renamed_LOC_Os01g65650.1:0.07666,Z_mays_renamed_A0A1D6N5M1:0.10477)n586:0.16919,(P_dactylifera_renamed_XP_017700562.1:0,P_dactylifera_renamed_XP_017700563.1:0,P_dactylifera_renamed_XP_026664066.1:0,P_dactylifera_renamed_XP_026664067.1:0)n587:0.12736)n585:0.05688,((P_dactylifera_renamed_XP_026662032.1:0,P_dactylifera_renamed_XP_026662033.1:0,P_dactylifera_renamed_XP_026662034.1:0,P_dactylifera_renamed_XP_026662035.1:0)n589:0.10121,(Z_mays_renamed_C0P3M9:0.09249,(Oryza_sativa_renamed_LOC_Os11g12530.1:0.04054,Oryza_sativa_renamed_LOC_Os11g12560.1:0.22851)n591:0.06083)n590:0.24613)n588:0.03507)n584:0.09423,(A_thaliana_renamed_AT1G72180.1:0.34093,(((L_angustifolius_renamed_OIW05536:0.08862,(M_truncatula_renamed_MTR_4035200:0.00014,M_truncatula_renamed_MTR_4035200:0.00016)n596:0.18418)n595:0.02293,L_japonicus_renamed_Lj3g3v3752260.1:0.08517)n594:0.14992,B_vulgaris_renamed_KMT20159:0.27652)n593:0.04515)n592:0.07636)n583:0.06901,A_trichopoda_renamed_ERN20030:0.37982)n582:0.26654,(P_abies_renamed_MA_125869g0010:0.32998,((P_abies_renamed_MA_9078956g0010:0.11403,(P_abies_renamed_MA_10436423g0010:0.0788,P_abies_renamed_MA_16612g0010:0.02849)n600:0.04517)n599:0.10031,((P_abies_renamed_MA_10437164g0020:0.12752,P_abies_renamed_MA_10437186g0010:0.01128)n602:0.27174,(P_abies_renamed_MA_30903g0010:0.12815,P_abies_renamed_MA_461217g0020:0.15828)n603:0.03974)n601:0.1172)n598:0.088191)n597:0.009799)n581:0.03909)n554:0.03666)n541:0.19735,A_trichopoda_renamed_ERM95087:0.90981)n540:0.0251)n426:0.05118)n424:0.05687,(((P_patens_renamed_P36_22000V3.1:0.00087,(P_patens_renamed_P36_22000V3.2:0.00014,P_patens_renamed_P36_22000V3.3:0.00014)n607:0.00016)n606:0.5518,((S_moellendorffii_renamed_EFJ05652:0.00468,S_moellendorffii_renamed_EFJ29155:0.00947)n609:0.44954,(P_abies_renamed_MA_73126g0010:0.38428,B_vulgaris_renamed_KMS98586:0.81149)n610:0.14205)n608:0.07311)n605:0.04024,((((S_moellendorffii_renamed_EFJ05889:0.00932,S_moellendorffii_renamed_EFJ26843:0.0034)n614:0.29237,(S_moellendorffii_renamed_EFJ34041:0.01557,S_moellendorffii_renamed_EFJ37546:0.00016)n615:0.33636)n613:0.14009,(P_abies_renamed_MA_135299g0010:0.41559,(A_filiculoides_renamed_Azfi_s0006.g010010:0.21174,A_filiculoides_renamed_Azfi_s0374.g067216:0.28023)n617:0.28784)n616:0.09649)n612:0.08633,((((M_paleacea_Rhiz_final_MPA29112.1.p1:0,M_paleacea_Rhiz_final_MPA29112.2.p1:0)n621:0.02411,M_polymorpha_renamed_Mapoly0075s0046.1:0.01454)n620:0.23125,(P_neesiana_scaffold-JHFI-2114372-Pellia_neesiana:0.16292,(P_pinnata_scaffold-UUHD-2150318-Porella_pinnata:0.18408,P_pinnata_scaffold-UUHD-2149695-Porella_pinnata:0.23715)n623:0.02635)n622:0.01717)n619:0.1921,(((P_patens_renamed_P313_6220V3.3:0,P_patens_renamed_P313_6220V3.2:0)n626:0.00015,P_patens_renamed_P313_6220V3.1:0.00014)n625:0.34225,(T_lepidozioides_scaffold-SKQD-2007849-Takakia_lepidozioides:0.1955,(T_lepidozioides_scaffold-SKQD-2007850-Takakia_lepidozioides:0.00014,(T_lepidozioides_scaffold-SKQD-2007851-Takakia_lepidozioides:0,T_lepidozioides_scaffold-SKQD-2007851-Takakia_lepidozioides:0)n629:0.00015)n628:0.22416)n627:0.06575)n624:0.18331)n618:0.045153)n611:0.005017)n604:0.0245511)n423:0.0027279)n411:0.003031)n408:0.04366)n242:0.04952,((P_abies_renamed_MA_10435881g0030:0.32068,P_abies_renamed_MA_149899g0010:0.3892)n631:0.19145,(S_muscicola_renamed_SM000003S11124:0.68601,(Oryza_sativa_renamed_LOC_Os12g24030.1:0.59911,(M_paleacea_Rhiz_final_MPA14023.1.p1:0.39628,(M_truncatula_renamed_MTR_8040590:0.00696,(M_truncatula_renamed_MTR_8040985:0.02124,M_truncatula_renamed_MTR_8040920:0.04409)n636:0.03249)n635:0.34082)n634:0.00014)n633:0.28198)n632:0.10507)n630:0.06685)n241:0.08259)n147:0.05961,((((((A_filiculoides_renamed_Azfi_s0233.g059349:0.45968,(P_abies_renamed_MA_10648g0010:0.12454,(A_trichopoda_renamed_ERN00851:0.11916,((B_vulgaris_renamed_KMS95864:0.13472,(A_thaliana_renamed_AT2G41820.1:0.15715,((L_angustifolius_renamed_OIW11458:0.03216,L_angustifolius_renamed_OIW05214:0.10462)n649:0.03567,(L_japonicus_renamed_Lj1g3v4252300.1:0.03581,M_truncatula_renamed_MTR_7091680:0.06049)n650:0.01855)n648:0.0704)n647:0.02474)n646:0.07408,((P_dactylifera_renamed_XP_008804371.1:0.06324,P_dactylifera_renamed_XP_008776091.1:0.04042)n652:0.04112,(Oryza_sativa_renamed_LOC_Os07g10630.1:0.05208,(Z_mays_renamed_A0A1D6ELC9:0.03877,Z_mays_renamed_A0A1D6HVT9:0.0631)n654:0.05465)n653:0.25235)n651:0.07598)n645:0.04646)n644:0.06481)n643:0.28279)n642:0.10978,(M_flagellaris_scaffold-UCRN-2012203-Megaceros_tosanus:0.39367,(A_agrestis_renamed_Aagr.utg000049l.546.1:0.74299,A_agrestis_renamed_Aagr.utg000049l.547.1:0.435969)n656:0.048441)n655:0.11467)n641:0.0686,(T_lepidozioides_scaffold-SKQD-2012809-Takakia_lepidozioides:0.31278,(P_neesiana_scaffold-JHFI-2113619-Pellia_neesiana:0.19932,(M_paleacea_Rhiz_final_MPA20189.1.p1:0.02055,M_polymorpha_renamed_Mapoly0042s0061.1:0.02865)n659:0.24263)n658:0.16145)n657:0.16346)n640:0.07395,M_paleacea_Rhiz_final_MPA30301.1.p1:0.83007)n639:0.09835,((M_flagellaris_scaffold-UCRN-2054274-Megaceros_tosanus:0.16551,(A_agrestis_renamed_Aagr.utg000125l.63.2:0.00513,(A_agrestis_renamed_Aagr.utg000125l.63.3:0,A_agrestis_renamed_Aagr.utg000125l.63.1:0)n663:0.00014)n662:0.13288)n661:0.43794,(((((P_abies_renamed_MA_10427804g0010:0.07399,P_abies_renamed_MA_491698g0010:0.18234)n668:0.09656,((((B_vulgaris_renamed_KMS96277:0.18345,((A_thaliana_renamed_AT2G33170.2:0,A_thaliana_renamed_AT2G33170.1:0)n674:0.20884,((L_angustifolius_renamed_OIW06866:0.03817,((L_angustifolius_renamed_OIW21669:0.00014,L_angustifolius_renamed_OIW18135:0.00015)n678:0.12634,L_angustifolius_renamed_OIV98242:0.04714)n677:0.00825)n676:0.04858,((L_japonicus_renamed_Lj0g3v0266899.1:0,L_japonicus_renamed_Lj0g3v0266899.2:0)n680:0.07234,M_truncatula_renamed_MTR_1047670:0.08546)n679:0.0268)n675:0.09966)n673:0.04259)n672:0.02436,(((L_angustifolius_renamed_OIV90763:0.09717,(M_truncatula_renamed_MTR_1079520:0.11066,(L_japonicus_renamed_Lj5g3v1303360.1:0,L_japonicus_renamed_Lj5g3v1303360.2:0)n685:0.10205)n684:0.029)n683:0.16517,B_vulgaris_renamed_KMT13868:0.2168)n682:0.02743,(A_thaliana_renamed_AT5G63930.1:0.00014,A_thaliana_renamed_AT5G63930.2:0.00014)n686:0.21043)n681:0.04422)n671:0.04044,(((P_dactylifera_renamed_XP_026664589.1:0,P_dactylifera_renamed_XP_008804749.1:0)n689:0.04648,P_dactylifera_renamed_XP_008809657.1:0.04495)n688:0.04632,(Oryza_sativa_renamed_LOC_Os04g42700.1:0.06393,Z_mays_renamed_A0A1D6E6J4:0.07257)n690:0.13768)n687:0.06131)n670:0.06434,A_trichopoda_renamed_ERN15722:0.13677)n669:0.14107)n667:0.02809,((P_abies_renamed_MA_10436948g0010:0.17828,P_abies_renamed_MA_158529g0010:0.34079)n692:0.03685,(((A_thaliana_renamed_AT1G17230.3:0.00072,(A_thaliana_renamed_AT1G17230.1:0.00014,A_thaliana_renamed_AT1G17230.2:0.00014)n696:0.00014)n695:0.21993,(L_angustifolius_renamed_OIW11642:0.07245,(M_truncatula_renamed_MTR_2070020:0.09368,(L_japonicus_renamed_Lj3g3v0999850.1:0.00015,L_japonicus_renamed_Lj3g3v0999850.2:0.00014)n699:0.06022)n698:0.02005)n697:0.1276)n694:0.08098,(A_trichopoda_renamed_ERM99222:0.17205,(((Oryza_sativa_renamed_LOC_Os07g05740.1:0,Oryza_sativa_renamed_LOC_Os07g05740.2:0)n703:0.07355,Z_mays_renamed_A0A1D6HSI7:0.07151)n702:0.39126,(P_dactylifera_renamed_XP_008794504.1:0.00095,(P_dactylifera_renamed_XP_017699116.1:0.00034,P_dactylifera_renamed_XP_008794505.1:0.0011)n705:0.00142)n704:0.10875)n701:0.08525)n700:0.02381)n693:0.099477)n691:0.011053)n666:0.08756,(A_filiculoides_renamed_Azfi_s0001.g000479:0.4601,((S_moellendorffii_renamed_EFJ09336:0.00154,S_moellendorffii_renamed_EFJ12934:0.00198)n708:0.35606,A_filiculoides_renamed_Azfi_s0003.g008017:0.38038)n707:0.038574)n706:0.004286)n665:0.05452,(((M_paleacea_Rhiz_final_MPA21232.1.p1:0,M_paleacea_Rhiz_final_MPA21232.2.p1:0)n711:0.0288,M_polymorpha_renamed_Mapoly0011s0090.1:0.03735)n710:0.36331,(T_lepidozioides_scaffold-SKQD-2080325-Takakia_lepidozioides:0.21776,((P_patens_renamed_P324_15950V3.2:0,P_patens_renamed_P324_15950V3.1:0)n714:0.11487,(P_patens_renamed_P38_17530V3.1:0,P_patens_renamed_P38_17530V3.3:0,P_patens_renamed_P38_17530V3.2:0,P_patens_renamed_P38_17530V3.4:0)n715:0.08273)n713:0.25026)n712:0.06523)n709:0.08371)n664:0.07856)n660:0.06871)n638:0.03778,(M_flagellaris_scaffold-UCRN-2053741-Megaceros_tosanus:0.2395,((((P_pinnata_scaffold-UUHD-2002966-Porella_pinnata:0.52083,(A_trichopoda_renamed_ERN10217:1.22564,(((S_moellendorffii_renamed_EFJ13431:0.00817,S_moellendorffii_renamed_EFJ11856:0.00839)n724:0.45931,P_abies_renamed_MA_882647g0010:0.47557)n723:0.30069,((S_moellendorffii_renamed_EFJ32387:0.0004,S_moellendorffii_renamed_EFJ20857:0.00311)n726:0.51096,(M_truncatula_renamed_MTR_2437730:0.37258,((A_trichopoda_renamed_ERN14995:0.37044,(((P_dactylifera_renamed_XP_026662206.1:0.17333,(Oryza_sativa_renamed_LOC_Os05g07820.1:0.10074,Z_mays_renamed_A0A1D6LZP0:0.10158)n733:0.15022)n732:0.19553,((B_vulgaris_renamed_KMT10629:0.00015,B_vulgaris_renamed_KMT10625:0.18629)n735:0.22133,((L_japonicus_renamed_Lj4g3v1474100.1:0.00014,L_japonicus_renamed_Lj4g3v1474100.2:0.00014)n737:0.05994,(L_angustifolius_renamed_OIW18338:0.08826,M_truncatula_renamed_MTR_4105520:0.09423)n738:0.0186)n736:0.18003)n734:0.1072)n731:0.15523,((B_vulgaris_renamed_KMT02584:0.21481,((A_thaliana_renamed_AT4G20140.1:0.07731,A_thaliana_renamed_AT5G44700.1:0.14473)n742:0.13716,((L_angustifolius_renamed_OIW00704:0.07859,(L_japonicus_renamed_Lj4g3v0189790.1:0.07018,M_truncatula_renamed_MTR_4094790:0.07246)n745:0.03043)n744:0.03225,(L_japonicus_renamed_Lj6g3v1416970.1:0.16691,L_angustifolius_renamed_OIW14267:0.15278)n746:0.03522)n743:0.08508)n741:0.03015)n740:0.09445,(P_dactylifera_renamed_XP_008795782.1:0.18852,(Oryza_sativa_renamed_LOC_Os07g31500.1:0.1083,(Z_mays_renamed_A0A1D6EW21:0.03396,Z_mays_renamed_A0A1D6IBW3:0.03989)n749:0.05482)n748:0.20481)n747:0.09262)n739:0.065691)n730:0.007299)n729:0.09854,(P_abies_renamed_MA_138618g0010:0.22621,P_abies_renamed_MA_84450g0010:0.26905)n750:0.0878)n728:0.085509)n727:0.009501)n725:0.04977)n722:0.004977)n721:0.000553)n720:0.04778,(P_neesiana_scaffold-JHFI-2016969-Pellia_neesiana:0.2659,((M_paleacea_Rhiz_final_MPA25179.1.p1:0,M_paleacea_Rhiz_final_MPA25179.2.p1:0)n753:0.01629,M_polymorpha_renamed_Mapoly0005s0124.1:0.02265)n752:0.32933)n751:0.25874)n719:0.07271,(M_truncatula_renamed_MTR_2437230:1.2678,((Oryza_sativa_renamed_LOC_Os10g32990.1:0.13457,(Z_mays_renamed_A0A1D6KTS1:0.38298,Z_mays_renamed_A0A1D6KTS2:0.14607)n757:0.01623)n756:0.20039,(M_truncatula_renamed_MTR_7081840:0.65553,(((Oryza_sativa_renamed_LOC_Os02g34790.1:0.59903,(A_thaliana_renamed_AT1G35710.1:0.1672,(A_thaliana_renamed_AT4G08850.2:0.02465,A_thaliana_renamed_AT4G08850.1:0.00104)n763:0.17608)n762:0.32454)n761:0.06684,((P_abies_renamed_MA_95715g0010:0.10549,(P_abies_renamed_MA_876667g0010:0.07121,(P_abies_renamed_MA_205823g0010:0.04156,P_abies_renamed_MA_9335569g0010:0.08805)n767:0.02086)n766:0.06953)n765:0.46066,(((((P_neesiana_scaffold-JHFI-2004742-Pellia_neesiana:0.00015,P_neesiana_scaffold-JHFI-2004744-Pellia_neesiana:0.00014)n772:0.52207,(((P_dactylifera_renamed_XP_008809151.1:0.21054,((P_dactylifera_renamed_XP_008779627.1:0.05236,((((P_dactylifera_renamed_XP_026657702.1:0.1029,(P_dactylifera_renamed_XP_026661255.1:0.04333,P_dactylifera_renamed_XP_008780157.2:0.0317)n782:0.00875)n781:0.00587,P_dactylifera_renamed_XP_026656904.1:0.05817)n780:0.03714,(P_dactylifera_renamed_XP_026663626.1:0.04294,P_dactylifera_renamed_XP_026663627.1:0.08786)n783:0.02991)n779:0.02782,(P_dactylifera_renamed_XP_008779595.2:0.05222,P_dactylifera_renamed_XP_008779669.2:0.0366)n784:0.00232)n778:0.00381)n777:0.00896,P_dactylifera_renamed_XP_008779587.1:0.08726)n776:0.1064)n775:0.14397,(P_dactylifera_renamed_XP_026666019.1:0.001,P_dactylifera_renamed_XP_008810065.1:0.00487)n785:0.150876)n774:0.016764,(P_dactylifera_renamed_XP_026657739.1:0.11267,P_dactylifera_renamed_XP_008780481.1:0.03992)n786:0.144261)n773:0.016029)n771:0.15279,A_trichopoda_renamed_ERM95418:0.39742)n770:0.0578,(((((L_angustifolius_renamed_OIW05508:0.01307,L_angustifolius_renamed_OIW05509:0.00016)n791:0.12153,(L_japonicus_renamed_Lj1g3v2910560.1:0.19537,L_japonicus_renamed_Lj0g3v0282659.1:0.145845)n792:0.016205)n790:0.05196,M_truncatula_renamed_MTR_7081720:0.17157)n789:0.10888,(((L_japonicus_renamed_Lj2g3v2879650.1:0.00013,A_agrestis_renamed_Aagr.utg000013l.131.1:1.52451)n795:0.15517,M_truncatula_renamed_MTR_5085700:0.13557)n794:0.05677,L_angustifolius_renamed_OIW02765:0.17816)n793:0.11939)n788:0.0302,(((L_japonicus_renamed_Lj0g3v0306109.1:0.17234,(((M_truncatula_renamed_MTR_7039330:0.01601,M_truncatula_renamed_MTR_7045510:0.0227)n801:0.05443,(M_truncatula_renamed_MTR_7045710:0.03781,M_truncatula_renamed_MTR_7045860:0.0483)n802:0.03725)n800:0.11055,(M_truncatula_renamed_MTR_7051040:0.05731,M_truncatula_renamed_MTR_7050990:0.17239)n803:0.11574)n799:0.07869)n798:0.03388,((((M_truncatula_renamed_MTR_0365s0020:0,M_truncatula_renamed_MTR_0400s0030:0)n807:0.11732,(M_truncatula_renamed_MTR_1039310:0.07201,(M_truncatula_renamed_MTR_1038890:0.0995,M_truncatula_renamed_MTR_1039090:0.13967)n809:0.02396)n808:0.04841)n806:0.01818,(((M_truncatula_renamed_MTR_1040555:0.06118,(M_truncatula_renamed_MTR_1040525:0.03369,(M_truncatula_renamed_MTR_1040615:0.02492,M_truncatula_renamed_MTR_1040545:0.01528)n814:0.01885)n813:0.01737)n812:0.06903,(M_truncatula_renamed_MTR_1039220:0.07183,(M_truncatula_renamed_MTR_0365s0030:0,M_truncatula_renamed_MTR_0400s0040:0)n816:0.10666)n815:0.03798)n811:0.05759,(M_truncatula_renamed_MTR_1039240:0.09944,M_truncatula_renamed_MTR_1040625:0.17591)n817:0.02968)n810:0.02311)n805:0.06499,((L_japonicus_renamed_Lj5g3v2241200.1:0.00014,(L_japonicus_renamed_Lj0g3v0203199.1:0.00349,L_japonicus_renamed_Lj5g3v2241190.1:0.00014)n820:0.00014)n819:0.15003,(L_japonicus_renamed_Lj5g3v2240970.1:0.1135,(L_japonicus_renamed_Lj5g3v2241100.1:0.07217,(L_japonicus_renamed_Lj5g3v2240980.1:0.00014,L_japonicus_renamed_Lj5g3v2240980.2:0.00015)n823:0.08426)n822:0.02478)n821:0.02097)n818:0.05754)n804:0.0429)n797:0.05021,(L_angustifolius_renamed_OIW01200:0.13815,(L_angustifolius_renamed_OIV98600:0.04336,(L_angustifolius_renamed_OIV98598:0.01705,L_angustifolius_renamed_OIV98599:0.01843)n826:0.02189)n825:0.12)n824:0.06834)n796:0.08579)n787:0.15669)n769:0.04814,((L_angustifolius_renamed_OIW11253:0.20224,L_japonicus_renamed_Lj1g3v4515870.1:0.26932)n828:0.25302,(((M_truncatula_renamed_MTR_7096980:0.04731,M_truncatula_renamed_MTR_7098240:0.04559)n831:0.25605,(B_vulgaris_renamed_KMS96890:0.422,(B_vulgaris_renamed_KMT05904:0.15193,(B_vulgaris_renamed_KMT05907:0.10221,B_vulgaris_renamed_KMT05908:0.06353)n834:0.1378)n833:0.110673)n832:0.012297)n830:0.05435,((A_trichopoda_renamed_ERN18950:0.15083,A_trichopoda_renamed_ERN18949:0.18794)n836:0.183,((Z_mays_renamed_A0A1D6GPR1:0.05869,Z_mays_renamed_A0A1D6KTS0:0.05034)n838:0.08,(Oryza_sativa_renamed_LOC_Os10g33040.1:0.04097,(Oryza_sativa_renamed_LOC_Os10g33130.1:0.09827,(Oryza_sativa_renamed_LOC_Os10g33060.1:0.11922,Oryza_sativa_renamed_LOC_Os10g38450.1:0.10147)n841:0.14783)n840:0.24513)n839:0.0763)n837:0.26177)n835:0.0931)n829:0.04389)n827:0.026217)n768:0.002913)n764:0.09064)n760:0.03507,((B_vulgaris_renamed_KMT01486:0.43835,(P_dactylifera_renamed_XP_008802427.1:0.33268,((L_angustifolius_renamed_OIW05061:0.20937,T_lepidozioides_scaffold-SKQD-2067824-Takakia_lepidozioides:0.23634)n846:0.27588,(L_japonicus_renamed_Lj3g3v2442070.1:0.18058,(M_truncatula_renamed_MTR_4037720:0.0253,(M_truncatula_renamed_MTR_4037015:0.00145,M_truncatula_renamed_MTR_7028432:0.00256)n849:0.01484)n848:0.09042)n847:0.25821)n845:0.10928)n844:0.08373)n843:0.04029,(Oryza_sativa_renamed_LOC_Os10g02990.1:0.41668,Z_mays_renamed_A0A1X7YG37:0.43163)n850:0.14426)n842:0.10564)n759:0.052128)n758:0.005792)n755:0.030312)n754:0.003368)n718:0.02732,((S_moellendorffii_renamed_EFJ12015:0.63133,(((L_japonicus_renamed_Lj2g3v1550310.1:1.29109,((M_paleacea_Rhiz_final_MPA26040.1.p1:0.20049,M_polymorpha_renamed_Mapoly0039s0089.1:0.26781)n857:0.03264,((M_paleacea_Rhiz_final_MPA16990.1.p1:0.17231,(M_paleacea_Rhiz_final_MPA16998.1.p1:0.01123,M_paleacea_Rhiz_final_MPA16999.1.p1:0.00179)n860:0.17108)n859:0.05442,(((M_polymorpha_renamed_Mapoly0039s0121.1:0.03241,M_paleacea_Rhiz_final_MPA16995.1.p1:0.05784)n863:0.07262,(M_paleacea_Rhiz_final_MPA10689.1.p1:0.10716,M_polymorpha_renamed_Mapoly0039s0122.1:0.0518)n864:0.05465)n862:0.03281,M_paleacea_Rhiz_final_MPA30342.1.p1:0.019971)n861:0.0019971)n858:0.00019971)n856:2.219e-05)n855:0.03725,((M_paleacea_Rhiz_final_MPA16034.1.p1:0.05034,M_polymorpha_renamed_Mapoly0089s0004.1:0.03234)n866:0.49055,(((T_lepidozioides_scaffold-SKQD-2012330-Takakia_lepidozioides:0.19434,T_lepidozioides_scaffold-SKQD-2013302-Takakia_lepidozioides:0.20401)n869:0.24538,((P_patens_renamed_P32_18570V3.2:0.00014,P_patens_renamed_P32_18570V3.1:0.00014)n871:0.42873,((P_patens_renamed_P33_12560V3.6:0,P_patens_renamed_P33_12560V3.5:0)n873:0.00015,(P_patens_renamed_P33_12560V3.2:0,P_patens_renamed_P33_12560V3.1:0,P_patens_renamed_P33_12560V3.4:0,P_patens_renamed_P33_12560V3.3:0)n874:0.00014)n872:0.54985)n870:0.07554)n868:0.15891,((P_abies_renamed_MA_32388g0010:0.49606,(((A_trichopoda_renamed_ERN07239:0.31134,(P_dactylifera_renamed_XP_008808346.1:0.16302,((Z_mays_renamed_A0A1D6KNN6:0.04665,(Z_mays_renamed_A0A1D6PZL9:0.01583,(Z_mays_renamed_A0A1D6PZN1:0.0126,Z_mays_renamed_K7TV87:0.00486)n884:0.01617)n883:0.04406)n882:0.09859,((Oryza_sativa_renamed_LOC_Os08g34650.1:0,Oryza_sativa_renamed_LOC_Os08g34650.2:0)n886:0.164,Oryza_sativa_renamed_LOC_Os08g34640.1:0.090864)n885:0.010096)n881:0.05309)n880:0.09132)n879:0.06345,((A_thaliana_renamed_AT1G17750.1:0.19986,(A_thaliana_renamed_AT1G73080.1:0.08027,A_thaliana_renamed_AT1G73066.1:0.10086)n889:0.06469)n888:0.23489,(L_angustifolius_renamed_OIW04148:0.30592,((M_truncatula_renamed_MTR_2105680:0.12517,(L_japonicus_renamed_Lj0g3v0145189.1:0.12223,L_angustifolius_renamed_OIW09218:0.11102)n893:0.02358)n892:0.06492,(L_angustifolius_renamed_OIV90613:0.15327,M_truncatula_renamed_MTR_1090520:0.18085)n894:0.10292)n891:0.03631)n890:0.08823)n887:0.05477)n878:0.14827,(((Z_mays_renamed_A0A1D6KBW8:0.18716,Oryza_sativa_renamed_LOC_Os10g06760.1:0.09609)n897:0.03099,(Oryza_sativa_renamed_LOC_Os10g06740.1:0.11479,Z_mays_renamed_A0A1D6KIM8:0.15912)n898:0.01768)n896:0.31668,P_dactylifera_renamed_XP_017698678.2:0.52877)n895:0.121122)n877:0.013458)n876:0.11002,(B_vulgaris_renamed_KMT03751:0.36884,B_vulgaris_renamed_KMT14711:0.44311)n899:0.12082)n875:0.07818)n867:0.055062)n865:0.006118)n854:0.0105,M_paleacea_Rhiz_final_MPA17688.1.p1:0.652635)n853:0.072515)n852:0.31803,((A_agrestis_renamed_Aagr.utg000008l.258.1:0.10226,(A_agrestis_renamed_Aagr.utg000101l.31.2:0,A_agrestis_renamed_Aagr.utg000101l.31.3:0,A_agrestis_renamed_Aagr.utg000101l.31.1:0)n902:0.18333)n901:0.12821,((T_lepidozioides_scaffold-SKQD-2008221-Takakia_lepidozioides:0.43438,(P_patens_renamed_P321_19160V3.1:0,P_patens_renamed_P321_19160V3.2:0)n905:0.91701)n904:0.01945,(((A_trichopoda_renamed_ERN15173:0.21852,M_paleacea_Rhiz_final_MPA22232.1.p1:0.51983)n908:0.22618,(S_moellendorffii_renamed_EFJ06268:0.00451,S_moellendorffii_renamed_EFJ18968:0.00381)n909:0.5361)n907:0.08523,(((A_agrestis_renamed_Aagr.utg000035l.27.1:0.51213,(S_moellendorffii_renamed_EFJ32463:0.00743,S_moellendorffii_renamed_EFJ35015:0.0024)n913:0.54261)n912:0.04077,(P_abies_renamed_MA_1770270g0010:0.06473,P_abies_renamed_MA_188166g0010:0.1598)n914:0.48039)n911:0.04875,(A_agrestis_renamed_Aagr.utg000091l.509.1:0.50172,(M_polymorpha_renamed_Mapoly0001s0279.1:0.03577,(M_paleacea_Rhiz_final_MPA14178.1.p1:0.00016,M_paleacea_Rhiz_final_MPA14178.2.p1:0.00014)n917:0.02571)n916:0.51616)n915:0.148644)n910:0.016516)n906:0.033237)n903:0.0033237)n900:0.0003693)n851:0.015066)n717:0.001674)n716:0.02465)n637:0.02176)n146:0.02227,P_abies_renamed_MA_100107g0010:0.91486)n145:0.02279,((((L_japonicus_renamed_Lj0g3v0162299.1:0.69631,(((((S_muscicola_renamed_SM000153S01623:0.02612,S_muscicola_renamed_SM000384S14659:0.00015)n926:0.71389,((S_moellendorffii_renamed_EFJ06064:0.8974,(((P_neesiana_scaffold-JHFI-2109314-Pellia_neesiana:0.69514,((M_paleacea_Rhiz_final_MPA9138.1.p1:0.19216,M_polymorpha_renamed_Mapoly0137s0016.1:0.06882)n933:0.47004,((Z_mays_renamed_A0A1D6PRA7:0.73502,(((M_paleacea_Rhiz_final_MPA16863.1.p1:0,M_paleacea_Rhiz_final_MPA16864.2.p1:0)n938:0.00011,M_paleacea_Rhiz_final_MPA16864.1.p1:0.00014)n937:0.04837,(M_paleacea_Rhiz_final_MPA25417.1.p1:0.25453,(M_paleacea_Rhiz_final_MPA25442.1.p1:0.00281,(M_paleacea_Rhiz_final_MPA25443.1.p1:0,M_paleacea_Rhiz_final_MPA25443.2.p1:0)n941:0.00015)n940:0.15407)n939:0.266229)n936:0.029581)n935:0.10604,M_polymorpha_renamed_Mapoly0025s0062.1:0.05645)n934:0.094824)n932:0.010536)n931:0.02084,(A_trichopoda_renamed_ERM94012:0.96575,M_flagellaris_scaffold-UCRN-2051521-Megaceros_tosanus:0.36617)n942:0.21694)n930:0.03923,M_flagellaris_scaffold-UCRN-2009784-Megaceros_tosanus:0.452736)n929:0.050304)n928:0.07983,M_flagellaris_scaffold-UCRN-2053541-Megaceros_tosanus:0.527994)n927:0.058666)n925:0.31661,((M_polymorpha_renamed_Mapoly0044s0103.1:0.51746,(A_agrestis_renamed_Aagr.utg000027l.230.2:0.02018,(A_agrestis_renamed_Aagr.utg000027l.230.1:0,A_agrestis_renamed_Aagr.utg000027l.230.3:0)n946:0.00411)n945:0.4907)n944:0.24303,(P_abies_renamed_MA_419403g0010:0.49737,(S_moellendorffii_renamed_EFJ05373:0.01756,(S_moellendorffii_renamed_EFJ26809:0.0684,S_moellendorffii_renamed_EFJ26808:0.02374)n949:0.01901)n948:0.66841)n947:0.25521)n943:0.05733)n924:0.03956,(((P_dactylifera_renamed_XP_008803295.1:0.64707,(A_filiculoides_renamed_Azfi_s0027.g023556:0.09454,A_filiculoides_renamed_Azfi_s0027.g023557:0.17859)n953:0.27041)n952:0.23009,M_flagellaris_scaffold-UCRN-2052029-Megaceros_tosanus:0.55234)n951:0.09458,(((M_flagellaris_scaffold-UCRN-2048352-Megaceros_tosanus:0.48939,A_agrestis_renamed_Aagr.utg000049l.537.1:0.50346)n956:0.36637,(P_abies_renamed_MA_7483556g0010:0.0816,(P_abies_renamed_MA_10435632g0010:0.0759,P_abies_renamed_MA_9461044g0010:0.05038)n958:0.06187)n957:0.43068)n955:0.00498,((((((P_abies_renamed_MA_10432906g0020:0.08172,(P_abies_renamed_MA_10431427g0010:0.04648,(P_abies_renamed_MA_6502794g0010:0.0078,P_abies_renamed_MA_81952g0010:0.00245)n966:0.04923)n965:0.0267)n964:0.14088,(P_abies_renamed_MA_161149g0010:0.00014,P_abies_renamed_MA_161530g0010:0.00164)n967:0.20742)n963:0.30204,(P_abies_renamed_MA_9232233g0010:0.1446,P_abies_renamed_MA_217030g0010:0.07522)n968:0.41341)n962:0.08329,S_moellendorffii_renamed_EFJ26030:0.64371)n961:0.0297,M_paleacea_Rhiz_final_MPA13629.1.p1:1.07231)n960:0.06185,(((((P_neesiana_scaffold-JHFI-2004736-Pellia_neesiana:0.39318,P_neesiana_scaffold-JHFI-2015944-Pellia_neesiana:0.46067)n973:0.11924,(P_abies_renamed_MA_74433g0010:0.13649,(P_abies_renamed_MA_10429651g0020:0.21806,P_abies_renamed_MA_10426469g0010:0.25062)n975:0.03601)n974:0.49046)n972:0.07637,(P_dactylifera_renamed_XP_008805241.2:0.64524,(A_agrestis_renamed_Aagr.utg000005l.79.1:0.08029,A_agrestis_renamed_Aagr.utg000005l.81.1:0.19535)n977:0.57331)n976:0.08914)n971:0.06634,(A_trichopoda_renamed_ERN02699:0.67403,(P_abies_renamed_MA_10427884g0010:0.13445,(P_abies_renamed_MA_143497g0010:0.06057,P_abies_renamed_MA_84062g0010:0.03214)n980:0.07708)n979:0.43312)n978:0.25743)n970:0.02595,((M_paleacea_Rhiz_final_MPA25314.1.p1:0,M_paleacea_Rhiz_final_MPA25315.1.p1:0)n982:0.50673,(T_lepidozioides_scaffold-SKQD-2002982-Takakia_lepidozioides:0.20779,T_lepidozioides_scaffold-SKQD-2003294-Takakia_lepidozioides:0.13259)n983:0.04824)n981:0.163143)n969:0.018127)n959:0.0236925)n954:0.0026325)n950:0.0167346)n923:0.0018594,(L_angustifolius_renamed_OIW01483:0.00016,(M_flagellaris_scaffold-UCRN-2045692-Megaceros_tosanus:0,M_flagellaris_scaffold-UCRN-2045692-Megaceros_tosanus:0)n985:0.00015)n984:0.524781)n922:0.058309)n921:0.05638,(Oryza_sativa_renamed_LOC_Os02g17710.1:0.5355,Oryza_sativa_renamed_LOC_Os02g34770.1:0.48193)n986:0.11743)n920:0.01579,((((((A_agrestis_renamed_Aagr.utg000049l.632.1:0.5837,((T_lepidozioides_scaffold-SKQD-2012403-Takakia_lepidozioides:0.18081,T_lepidozioides_scaffold-SKQD-2013129-Takakia_lepidozioides:0.08234)n994:0.33138,(M_paleacea_Rhiz_final_MPA18005.1.p1:0.30202,M_paleacea_Rhiz_final_MPA9584.1.p1:0.31619)n995:0.4321)n993:0.09824)n992:0.07686,((S_muscicola_renamed_SM000022S07289:0.80483,M_paleacea_Rhiz_final_MPA25887.1.p1:0.43553)n997:0.1305,(M_flagellaris_scaffold-UCRN-2000297-Megaceros_tosanus:0.64342,(M_paleacea_Rhiz_final_MPA17127.1.p1:0.07298,M_polymorpha_renamed_Mapoly0081s0043.1:0.06794)n999:0.54573)n998:0.1121)n996:0.08545)n991:0.05238,(((M_paleacea_Rhiz_final_MPA30126.1.p1:0.5755,(C_braunii_renamed_GBG70971:1.27404,(((Z_mays_renamed_A0A1D6ERI2:0.6279,(Oryza_sativa_renamed_LOC_Os06g47760.1:0.54935,L_japonicus_renamed_Lj0g3v0196459.1:0.51714)n1007:0.05239)n1006:0.08122,(Z_mays_renamed_A0A1D6N5J2:0.6393,(Oryza_sativa_renamed_LOC_Os02g06240.1:0.30239,Oryza_sativa_renamed_LOC_Os02g06280.1:0.36409)n1009:0.2376)n1008:0.17425)n1005:0.1479,(Oryza_sativa_renamed_LOC_Os02g46770.1:0.81099,((P_pinnata_scaffold-UUHD-2011127-Porella_pinnata:0,P_pinnata_scaffold-UUHD-2011127-Porella_pinnata:0)n1012:0.19819,((P_pinnata_scaffold-UUHD-2010972-Porella_pinnata:0.17427,(P_pinnata_scaffold-UUHD-2010973-Porella_pinnata:0,P_pinnata_scaffold-UUHD-2010973-Porella_pinnata:0)n1015:0.13397)n1014:0.03957,P_pinnata_scaffold-UUHD-2003172-Porella_pinnata:0.18807)n1013:0.05885)n1011:0.24425)n1010:0.122382)n1004:0.013598)n1003:0.19903)n1002:0.06448,((((A_trichopoda_renamed_ERN05998:0.71983,S_moellendorffii_renamed_EFJ21705:0.52521)n1019:0.27752,((A_filiculoides_renamed_Azfi_s0004.g008352:0.4675,L_japonicus_renamed_Lj4g3v2717110.1:0.64152)n1021:0.06558,P_neesiana_scaffold-JHFI-2013905-Pellia_neesiana:0.62422)n1020:0.08714)n1018:0.02804,(((((A_thaliana_renamed_AT3G23010.2:0.02262,A_thaliana_renamed_AT3G23010.1:0.00014)n1026:0.11834,(A_thaliana_renamed_AT3G23120.1:0.13846,A_thaliana_renamed_AT3G23110.1:0.10787)n1027:0.05644)n1025:0.25947,((A_thaliana_renamed_AT1G71400.1:0.14793,(A_thaliana_renamed_AT1G71390.1:0.00014,A_thaliana_renamed_AT1G71390.2:0.00015)n1030:0.14595)n1029:0.09245,(A_thaliana_renamed_AT3G05360.1:0.2046,A_thaliana_renamed_AT3G05370.1:0.203)n1031:0.04247)n1028:0.3296)n1024:0.1364,(((Z_mays_renamed_A0A1D6H6B4:0.25587,(Oryza_sativa_renamed_LOC_Os01g06876.1:0.37685,Oryza_sativa_renamed_LOC_Os01g06750.1:0.460755)n1035:0.051195)n1034:0.12188,((M_truncatula_renamed_MTR_8007350:0.2066,M_truncatula_renamed_MTR_4018930:0.29342)n1037:0.05267,(L_japonicus_renamed_Lj0g3v0293469.1:0.27289,(L_japonicus_renamed_Lj2g3v0636460.1:0.04435,((L_japonicus_renamed_Lj0g3v0013579.1:0,L_japonicus_renamed_Lj0g3v0095829.1:0)n1041:0.00014,L_japonicus_renamed_Lj0g3v0339469.1:0.00684)n1040:0.0386)n1039:0.101313)n1038:0.011257)n1036:0.25573)n1033:0.17302,(P_neesiana_scaffold-JHFI-2110870-Pellia_neesiana:0.34211,S_moellendorffii_renamed_EFJ25194:0.475)n1042:0.19903)n1032:0.059589)n1023:0.006621,((Oryza_sativa_renamed_LOC_Os04g30170.1:2.31646,A_thaliana_renamed_AT2G33030.1:0.39276)n1044:0.32042,(S_moellendorffii_renamed_EFJ27780:0.00743,S_moellendorffii_renamed_EFJ37167:0.00544)n1045:0.552951)n1043:0.061439)n1022:0.08624)n1017:0.01728,((((M_flagellaris_scaffold-UCRN-2010871-Megaceros_tosanus:0.49777,((M_flagellaris_scaffold-UCRN-2008603-Megaceros_tosanus:0,M_flagellaris_scaffold-UCRN-2008603-Megaceros_tosanus:0)n1051:0.00014,M_flagellaris_scaffold-UCRN-2008602-Megaceros_tosanus:0.00014)n1050:0.39904)n1049:0.22156,(((((A_trichopoda_renamed_ERM97341:0.774,B_vulgaris_renamed_KMS98560:0.70298)n1056:0.00015,((M_truncatula_renamed_MTR_5095200:0.22221,((L_japonicus_renamed_Lj2g3v3223980.1:0.06121,(L_japonicus_renamed_Lj2g3v3223960.1:0.11269,L_japonicus_renamed_Lj2g3v3224200.1:0.13326)n1061:0.0195)n1060:0.04983,L_japonicus_renamed_Lj0g3v0116329.1:0.144927)n1059:0.016103)n1058:0.04646,(L_japonicus_renamed_Lj0g3v0077519.1:0.1159,M_truncatula_renamed_MTR_5086650:0.50202)n1062:0.05578)n1057:0.09221)n1055:0.23625,((P_neesiana_scaffold-JHFI-2108340-Pellia_neesiana:0,P_neesiana_scaffold-JHFI-2108340-Pellia_neesiana:0,P_neesiana_scaffold-JHFI-2108340-Pellia_neesiana:0)n1064:0.46933,(P_pinnata_scaffold-UUHD-2006928-Porella_pinnata:0.38804,P_pinnata_scaffold-UUHD-2006851-Porella_pinnata:0.20241)n1065:0.02249)n1063:0.15599)n1054:0.079,((M_paleacea_Rhiz_final_MPA14027.1.p1:0.00014,M_paleacea_Rhiz_final_MPA14028.1.p1:0.00014)n1067:0.24476,(M_paleacea_Rhiz_final_MPA20643.1.p1:0.00014,M_paleacea_Rhiz_final_MPA20644.1.p1:0.00014)n1068:0.24192)n1066:0.43605)n1053:0.03702,((((M_paleacea_Rhiz_final_MPA22648.1.p1:0.09886,M_polymorpha_renamed_Mapoly0099s0029.1:0.06302)n1072:0.48486,((T_lepidozioides_scaffold-SKQD-2002981-Takakia_lepidozioides:0,T_lepidozioides_scaffold-SKQD-2002981-Takakia_lepidozioides:0)n1074:0.37633,P_pinnata_scaffold-UUHD-2138239-Porella_pinnata:0.23457)n1073:0.0037)n1071:0.16228,((((P_neesiana_scaffold-JHFI-2018857-Pellia_neesiana:0.19165,(P_neesiana_scaffold-JHFI-2003718-Pellia_neesiana:0.00015,P_neesiana_scaffold-JHFI-2003720-Pellia_neesiana:0.00014)n1079:0.22773)n1078:0.08651,(P_neesiana_scaffold-JHFI-2001935-Pellia_neesiana:0.00485,(P_neesiana_scaffold-JHFI-2001934-Pellia_neesiana:0,P_neesiana_scaffold-JHFI-2001934-Pellia_neesiana:0)n1081:0.00015)n1080:0.30197)n1077:0.21176,(((P_neesiana_scaffold-JHFI-2004345-Pellia_neesiana:0.2254,(P_neesiana_scaffold-JHFI-2112672-Pellia_neesiana:0.34653,((P_neesiana_scaffold-JHFI-2001489-Pellia_neesiana:0,P_neesiana_scaffold-JHFI-2001489-Pellia_neesiana:0)n1087:0.06764,(P_neesiana_scaffold-JHFI-2007981-Pellia_neesiana:0.08279,(P_neesiana_scaffold-JHFI-2000131-Pellia_neesiana:0.01382,(P_neesiana_scaffold-JHFI-2007095-Pellia_neesiana:0.16227,(P_neesiana_scaffold-JHFI-2000128-Pellia_neesiana:0.00015,((P_neesiana_scaffold-JHFI-2000129-Pellia_neesiana:0.02238,P_neesiana_scaffold-JHFI-2000127-Pellia_neesiana:0.00014)n1093:0.01323,P_neesiana_scaffold-JHFI-2000130-Pellia_neesiana:0.00679)n1092:0.02303)n1091:0.01359)n1090:0.01451)n1089:0.0362)n1088:0.06996)n1086:0.27039)n1085:0.05275)n1084:0.03748,((P_neesiana_scaffold-JHFI-2006012-Pellia_neesiana:0.01992,P_neesiana_scaffold-JHFI-2006015-Pellia_neesiana:0.00524)n1095:0.26443,P_neesiana_scaffold-JHFI-2105089-Pellia_neesiana:0.29371)n1094:0.06113)n1083:0.06249,((P_neesiana_scaffold-JHFI-2007453-Pellia_neesiana:0.01158,P_neesiana_scaffold-JHFI-2007452-Pellia_neesiana:0.05237)n1097:0.30574,((P_neesiana_scaffold-JHFI-2017467-Pellia_neesiana:0.29552,(P_neesiana_scaffold-JHFI-2017205-Pellia_neesiana:0.16347,((P_neesiana_scaffold-JHFI-2015713-Pellia_neesiana:0,P_neesiana_scaffold-JHFI-2015713-Pellia_neesiana:0)n1102:0.06621,P_neesiana_scaffold-JHFI-2015442-Pellia_neesiana:0.41684)n1101:0.13339)n1100:0.05014)n1099:0.08125,((P_neesiana_scaffold-JHFI-2016904-Pellia_neesiana:0,P_neesiana_scaffold-JHFI-2016904-Pellia_neesiana:0)n1104:0.18737,P_neesiana_scaffold-JHFI-2005119-Pellia_neesiana:0.2517)n1103:0.03233)n1098:0.06391)n1096:0.02741)n1082:0.11709)n1076:0.1367,((P_neesiana_scaffold-JHFI-2015162-Pellia_neesiana:0.25672,P_pinnata_scaffold-UUHD-2017367-Porella_pinnata:0.25576)n1106:0.07889,(((M_paleacea_Rhiz_final_MPA26818.1.p1:0,M_paleacea_Rhiz_final_MPA26819.1.p1:0)n1109:0.04387,M_polymorpha_renamed_Mapoly0067s0032.1:0.02847)n1108:0.33887,P_neesiana_scaffold-JHFI-2002139-Pellia_neesiana:0.474291)n1107:0.052699)n1105:0.025245)n1075:0.002805)n1070:0.05317,((M_paleacea_Rhiz_final_MPA24760.1.p1:0.05837,(M_polymorpha_renamed_Mapoly0251s0004.1:0.08749,M_polymorpha_renamed_Mapoly0324s0002.1:0.02133)n1112:0.04501)n1111:0.53279,(P_neesiana_scaffold-JHFI-2113874-Pellia_neesiana:0.4605,(P_neesiana_scaffold-JHFI-2111549-Pellia_neesiana:0.2645,(P_neesiana_scaffold-JHFI-2009456-Pellia_neesiana:0.18061,(P_neesiana_scaffold-JHFI-2002003-Pellia_neesiana:0.2032,(P_neesiana_scaffold-JHFI-2015682-Pellia_neesiana:0.14388,P_neesiana_scaffold-JHFI-2008249-Pellia_neesiana:0.15941)n1117:0.05252)n1116:0.06621)n1115:0.03321)n1114:0.199575)n1113:0.022175)n1110:0.22153)n1069:0.02952)n1052:0.00328)n1048:0.06823,P_dactylifera_renamed_XP_008779864.1:0.73499)n1047:0.02633,(((P_pinnata_scaffold-UUHD-2003173-Porella_pinnata:1.0271,(((B_vulgaris_renamed_KMS99636:0.03348,P_dactylifera_renamed_XP_008781646.1:0.58073)n1123:0.59421,(P_neesiana_scaffold-JHFI-2016286-Pellia_neesiana:0.11964,(P_neesiana_scaffold-JHFI-2110106-Pellia_neesiana:0,P_neesiana_scaffold-JHFI-2110106-Pellia_neesiana:0)n1125:0.047592)n1124:0.005288)n1122:0.10728,(M_flagellaris_scaffold-UCRN-2011853-Megaceros_tosanus:0.50905,M_flagellaris_scaffold-UCRN-2053045-Megaceros_tosanus:0.442611)n1126:0.049179)n1121:0.03542)n1120:0.00877,((((A_agrestis_renamed_Aagr.utg000010l.515.1:0.06979,(A_agrestis_renamed_Aagr.utg000004l.65.1:0.10188,A_agrestis_renamed_Aagr.utg000101l.131__132.1:0.06589)n1131:0.02809)n1130:0.04244,(A_agrestis_renamed_Aagr.utg000035l.271.1:0.18389,A_agrestis_renamed_Aagr.utg000103l.106.1:0.07494)n1132:0.07486)n1129:0.07338,(A_agrestis_renamed_Aagr.utg000006l.949.1:0.16798,(A_agrestis_renamed_Aagr.utg000035l.296.1:0.17156,(A_agrestis_renamed_Aagr.utg000035l.269.2:0.00016,A_agrestis_renamed_Aagr.utg000035l.269.1:0.01962)n1135:0.13889)n1134:0.07067)n1133:0.02981)n1128:0.23009,A_agrestis_renamed_Aagr.utg000027l.272.1:0.45286)n1127:0.14326)n1119:0.07631,((M_paleacea_Rhiz_final_MPA27972.1.p1:1.32822,(((((A_filiculoides_renamed_Azfi_s0268.g061093:0.22958,((A_filiculoides_renamed_Azfi_s0268.g061066:0.09418,A_filiculoides_renamed_Azfi_s0427.g069260:0.09656)n1144:0.0684,(A_filiculoides_renamed_Azfi_s0138.g051070:0.17096,(A_filiculoides_renamed_Azfi_s0268.g061121:0.115,(A_filiculoides_renamed_Azfi_s0327.g065228:0.03833,A_filiculoides_renamed_Azfi_s0091.g042928:0.16592)n1147:0.02298)n1146:0.03371)n1145:0.02434)n1143:0.03674)n1142:0.01669,(A_filiculoides_renamed_Azfi_s0327.g065278:0.08525,(A_filiculoides_renamed_Azfi_s1429.g102968:0.05491,(A_filiculoides_renamed_Azfi_s0091.g042915:0.05308,A_filiculoides_renamed_Azfi_s0327.g065274:0.03292)n1150:0.0226)n1149:0.02063)n1148:0.02305)n1141:0.09067,(A_filiculoides_renamed_Azfi_s0091.g042935:0.05571,A_filiculoides_renamed_Azfi_s0091.g042914:0.0682)n1151:0.01791)n1140:0.02983,(A_filiculoides_renamed_Azfi_s0002.g001526:0.15525,A_filiculoides_renamed_Azfi_s0091.g042926:0.07758)n1152:0.03763)n1139:0.35986,((S_moellendorffii_renamed_EFJ10190:0.00252,(S_moellendorffii_renamed_EFJ12602:0.00301,S_moellendorffii_renamed_EFJ12600:0.01263)n1155:0.00332)n1154:0.59968,((S_moellendorffii_renamed_EFJ06067:0.02896,(((S_moellendorffii_renamed_EFJ35184:0.06761,S_moellendorffii_renamed_EFJ30161:0.00803)n1160:0.03289,S_moellendorffii_renamed_EFJ29882:0.00015)n1159:0.0186,(S_moellendorffii_renamed_EFJ06069:0.0268,((S_moellendorffii_renamed_EFJ30169:0.00576,S_moellendorffii_renamed_EFJ30159:0.00016)n1163:0.061,((S_moellendorffii_renamed_EFJ30168:0.00511,S_moellendorffii_renamed_EFJ06063:0.00015)n1165:0.01513,S_moellendorffii_renamed_EFJ30167:0.0138)n1164:0.00469)n1162:0.0069)n1161:0.00875)n1158:0.01717)n1157:0.01662,S_moellendorffii_renamed_EFJ35183:0.00016)n1156:0.78786)n1153:0.07525)n1138:0.09294)n1137:0.0038,(M_truncatula_renamed_MTR_4094310:0.69744,((((((P_abies_renamed_MA_10432854g0010:0.24566,(P_abies_renamed_MA_82361g0020:0.03784,P_abies_renamed_MA_827806g0010:0.08779)n1173:0.12176)n1172:0.12241,((P_abies_renamed_MA_10429114g0010:0.31964,P_abies_renamed_MA_453182g0010:0.29635)n1175:0.08948,(P_abies_renamed_MA_10436129g0010:0.01029,(P_abies_renamed_MA_170437g0010:0.02081,P_abies_renamed_MA_8772982g0010:0.00907)n1177:0.06614)n1176:0.13691)n1174:0.05134)n1171:0.03557,P_abies_renamed_MA_478919g0010:0.28286)n1170:0.11039,(P_abies_renamed_MA_176471g0010:0.21494,P_abies_renamed_MA_177143g0010:0.17013)n1178:0.17536)n1169:0.06605,((P_abies_renamed_MA_85663g0010:0.28444,(P_abies_renamed_MA_170534g0010:0.04857,P_abies_renamed_MA_53782g0010:0.09594)n1181:0.1245)n1180:0.10311,(P_abies_renamed_MA_133537g0010:0.01889,(P_abies_renamed_MA_10426304g0010:0.01421,P_abies_renamed_MA_10435244g0010:0.00983)n1183:0.01086)n1182:0.17332)n1179:0.01473)n1168:0.09203,(P_abies_renamed_MA_61359g0010:0.14128,(P_abies_renamed_MA_10429751g0010:0.09676,P_abies_renamed_MA_106428g0010:0.11059)n1185:0.06977)n1184:0.34054)n1167:0.19934)n1166:0.05567)n1136:0.04943)n1118:0.03855)n1046:0.028881)n1016:0.003209)n1001:0.02011,(((M_polymorpha_renamed_Mapoly0044s0108.1:0.08353,(M_paleacea_Rhiz_final_MPA14313.1.p1:0.00014,M_paleacea_Rhiz_final_MPA14314.1.p1:0.00014)n1189:0.07216)n1188:0.49622,(M_polymorpha_renamed_Mapoly0068s0062.1:0.59901,((P_neesiana_scaffold-JHFI-2011789-Pellia_neesiana:0.4445,((M_paleacea_Rhiz_final_MPA26095.1.p1:0.01034,M_paleacea_Rhiz_final_MPA26096.1.p1:0.00031)n1194:0.56694,((M_flagellaris_scaffold-UCRN-2005366-Megaceros_tosanus:0,M_flagellaris_scaffold-UCRN-2005366-Megaceros_tosanus:0)n1196:0.67311,S_moellendorffii_renamed_EFJ25239:0.28536)n1195:0.27827)n1193:0.14218)n1192:0.05241,(T_lepidozioides_scaffold-SKQD-2073236-Takakia_lepidozioides:0.51487,(P_neesiana_scaffold-JHFI-2101943-Pellia_neesiana:0.54236,P_neesiana_scaffold-JHFI-2108934-Pellia_neesiana:0.038943)n1198:0.004327)n1197:0.19144)n1191:0.030564)n1190:0.003396)n1187:0.05386,((S_moellendorffii_renamed_EFJ09870:0.01367,S_moellendorffii_renamed_EFJ15288:0.01798)n1200:0.54963,((((((M_paleacea_Rhiz_final_MPA17575.1.p1:0.00014,M_paleacea_Rhiz_final_MPA17576.1.p1:0.00014)n1206:0.32206,(M_paleacea_Rhiz_final_MPA23430.2.p1:0.00328,(M_paleacea_Rhiz_final_MPA23429.1.p1:0.00015,M_paleacea_Rhiz_final_MPA23430.1.p1:0.00014)n1208:0.00014)n1207:0.03719)n1205:0.13773,((M_polymorpha_renamed_Mapoly0268s0002.1:0.09358,M_polymorpha_renamed_Mapoly0160s0033.1:0.10022)n1210:0.05693,((M_polymorpha_renamed_Mapoly1037s0001.1:0.14564,((M_polymorpha_renamed_Mapoly0115s0072.1:0.00765,M_polymorpha_renamed_Mapoly0125s0050.1:0.0214)n1214:0.05094,(M_polymorpha_renamed_Mapoly1594s0001.1:0.09749,M_polymorpha_renamed_Mapoly2524s0001.1:0.02975)n1215:0.04717)n1213:0.03538)n1212:0.06004,(((M_polymorpha_renamed_Mapoly1649s0001.1:0.14436,(M_polymorpha_renamed_Mapoly0015s0130.1:0.14751,M_polymorpha_renamed_Mapoly0090s0013.1:0.12142)n1219:0.01314)n1218:0.01583,(M_polymorpha_renamed_Mapoly0363s0001.1:0.10898,(M_polymorpha_renamed_Mapoly0023s0113.1:0.08564,(M_polymorpha_renamed_Mapoly1470s0002.1:0.02494,M_polymorpha_renamed_Mapoly0023s0110.1:0.04166)n1222:0.03277)n1221:0.08049)n1220:0.02599)n1217:0.01015,((M_polymorpha_renamed_Mapoly0137s0035.1:0.1567,(M_polymorpha_renamed_Mapoly0122s0002.1:0.09208,M_polymorpha_renamed_Mapoly0122s0001.1:0.13066)n1225:0.02808)n1224:0.00742,(M_polymorpha_renamed_Mapoly0129s0001.1:0.08796,M_polymorpha_renamed_Mapoly1470s0001.1:0.11719)n1226:0.04894)n1223:0.01042)n1216:0.01936)n1211:0.018189)n1209:0.002021)n1204:0.01509,((M_polymorpha_renamed_Mapoly2877s0001.1:0.04021,((M_polymorpha_renamed_Mapoly0647s0001.1:0.0064,M_polymorpha_renamed_Mapoly3096s0001.1:0.01149)n1230:0.00809,M_polymorpha_renamed_Mapoly2608s0001.1:0.04072)n1229:0.00991)n1228:0.1399,M_paleacea_Rhiz_final_MPA13630.1.p1:0.321363)n1227:0.035707)n1203:0.21538,(M_polymorpha_renamed_Mapoly0008s0173.1:0.08123,(M_paleacea_Rhiz_final_MPA22762.1.p1:0.69493,M_paleacea_Rhiz_final_MPA6282.1.p1:0.112509)n1232:0.012501)n1231:0.55662)n1202:0.05489,M_paleacea_Rhiz_final_MPA14437.1.p1:0.726381)n1201:0.080709)n1199:0.05461)n1186:0.09767)n1000:0.02153)n990:0.0359,((P_neesiana_scaffold-JHFI-2105104-Pellia_neesiana:0.87901,C_braunii_renamed_GBG67991:1.21119)n1234:0.03171,(((S_moellendorffii_renamed_EFJ07233:0.66719,(S_moellendorffii_renamed_EFJ30590:0.26152,S_moellendorffii_renamed_EFJ22942:0.11955)n1238:0.40697)n1237:0.27037,((P_abies_renamed_MA_593161g0010:0.68736,M_polymorpha_renamed_Mapoly0636s0001.1:0.85867)n1240:0.10143,((A_filiculoides_renamed_Azfi_s0173.g055765:0.73021,(A_trichopoda_renamed_ERN15115:0.62753,(P_dactylifera_renamed_XP_008794169.1:0.34585,(B_vulgaris_renamed_KMT18062:0.39121,((L_angustifolius_renamed_OIV97809:0.13213,((M_truncatula_renamed_MTR_3109820:0.03484,M_truncatula_renamed_MTR_4027410:0.26207)n1249:0.11436,L_japonicus_renamed_Lj1g3v2072070.1:0.13325)n1248:0.02799)n1247:0.15238,A_thaliana_renamed_AT2G25790.1:0.31929)n1246:0.04102)n1245:0.07722)n1244:0.11685)n1243:0.14236)n1242:0.06265,((S_moellendorffii_renamed_EFJ28314:0.01976,S_moellendorffii_renamed_EFJ20337:0.00395)n1251:0.74432,((S_moellendorffii_renamed_EFJ34073:0.00687,S_moellendorffii_renamed_EFJ37576:0.00208)n1253:0.68907,(S_moellendorffii_renamed_EFJ07043:0.01008,S_moellendorffii_renamed_EFJ18858:0.00061)n1254:0.513747)n1252:0.0513747)n1250:0.0057083)n1241:0.05675)n1239:0.06409)n1236:0.0602,((((A_trichopoda_renamed_ERM93530:0.46048,(A_thaliana_renamed_AT4G04220.1:0.54971,B_vulgaris_renamed_KMT15628:0.43902)n1259:0.11412)n1258:0.09791,(M_paleacea_Rhiz_final_MPA12381.1.p1:0.71783,(P_dactylifera_renamed_XP_017701018.2:0.35979,A_agrestis_renamed_Aagr.utg000031l.11.1:0.54345)n1261:0.15188)n1260:0.16619)n1257:0.10847,(((B_vulgaris_renamed_KMT12319:0.03548,(B_vulgaris_renamed_KMT05632:0.00015,B_vulgaris_renamed_KMT05631:0.01221)n1265:0.02693)n1264:0.24635,((B_vulgaris_renamed_KMT12960:0.06356,B_vulgaris_renamed_KMT12941:0.13911)n1267:0.04621,((((B_vulgaris_renamed_KMT12952:0.07877,B_vulgaris_renamed_KMT12951:0.03655)n1271:0.01193,(B_vulgaris_renamed_KMT12976:0.0566,B_vulgaris_renamed_KMT12975:0.05387)n1272:0.01519)n1270:0.0125,B_vulgaris_renamed_KMT12953:0.10023)n1269:0.08592,B_vulgaris_renamed_KMT12940:0.15577)n1268:0.02584)n1266:0.12048)n1263:0.51702,((P_dactylifera_renamed_XP_008779395.2:0.06181,P_dactylifera_renamed_XP_008779580.1:0.04788)n1274:0.65477,(Z_mays_renamed_A0A1D6F534:0.47674,(Oryza_sativa_renamed_LOC_Os04g02920.1:0.67167,Oryza_sativa_renamed_LOC_Os04g55420.1:0.414711)n1276:0.046079)n1275:0.20348)n1273:0.06594)n1262:0.03946)n1256:0.06392,((((((P_patens_renamed_P31_80V3.1:0,P_patens_renamed_P31_80V3.2:0)n1282:0.87136,(S_moellendorffii_renamed_EFJ24449:0.00016,S_moellendorffii_renamed_EFJ13176:0.00858)n1283:0.43175)n1281:0.20436,A_agrestis_renamed_Aagr.utg000044l.7.1:0.8124)n1280:0.09784,((P_dactylifera_renamed_XP_017701716.1:0.48868,(A_trichopoda_renamed_ERM94015:0.17073,A_trichopoda_renamed_ERM95417:0.1218)n1286:0.29641)n1285:0.21605,(Z_mays_renamed_B4FYF2:0.25916,(Oryza_sativa_renamed_LOC_Os08g16580.1:0.30143,Oryza_sativa_renamed_LOC_Os10g33140.1:0.141579)n1288:0.015731)n1287:0.22279)n1284:0.10553)n1279:0.03047,(((B_vulgaris_renamed_KMT09862:0.56258,(A_trichopoda_renamed_ERN17831:0.86491,(A_trichopoda_renamed_ERM95062:0.52991,(((((((A_trichopoda_renamed_ERN01795:0.01748,A_trichopoda_renamed_ERN08339:0.01738)n1300:0.02024,(A_trichopoda_renamed_ERN00010:0.03723,(A_trichopoda_renamed_ERN10939:0.00521,A_trichopoda_renamed_ERM95003:0.05784)n1302:0.01126)n1301:0.0026)n1299:0.00329,(A_trichopoda_renamed_ERN01796:0.03025,A_trichopoda_renamed_ERN08338:0.0151)n1303:0.01522)n1298:0.00455,((A_trichopoda_renamed_ERN10154:0.10509,A_trichopoda_renamed_ERM97579:0.02732)n1305:0.01449,A_trichopoda_renamed_ERM95049:0.05349)n1304:0.01042)n1297:0.00658,A_trichopoda_renamed_ERM96756:0.023)n1296:0.05867,(A_trichopoda_renamed_ERM95118:0.07521,A_trichopoda_renamed_ERN10153:0.05028)n1306:0.04501)n1295:0.08778,(A_trichopoda_renamed_ERM95100:0.16184,A_trichopoda_renamed_ERM95099:0.07439)n1307:0.066771)n1294:0.0066771)n1293:0.00066771)n1292:7.419e-05)n1291:0.05664,(M_polymorpha_renamed_Mapoly0362s0001.1:1.04316,((A_trichopoda_renamed_ERN17833:0.3135,((A_trichopoda_renamed_ERN17832:0.18552,A_trichopoda_renamed_ERN17829:0.06766)n1312:0.1755,A_trichopoda_renamed_ERN17830:0.21919)n1311:0.07032)n1310:0.18398,((A_trichopoda_renamed_ERM95731:0.0495,(A_trichopoda_renamed_ERM95726:0.05806,A_trichopoda_renamed_ERM95729:0.08786)n1315:0.01478)n1314:0.37892,(A_trichopoda_renamed_ERM94852:0.20482,(A_trichopoda_renamed_ERN17828:0.20635,A_trichopoda_renamed_ERM98456:0.000126)n1317:1.26e-05)n1316:1.26e-06)n1313:1.26e-07)n1309:1.4e-08)n1308:0.06004)n1290:0.05225,(((Z_mays_renamed_A0A1D6GPP4:0.69931,((L_japonicus_renamed_Lj5g3v1960110.1:0.19611,((M_truncatula_renamed_MTR_1099250:0.11857,M_truncatula_renamed_MTR_0017s0270:0.11042)n1324:0.02746,(M_truncatula_renamed_MTR_5069580:0.07969,M_truncatula_renamed_MTR_1032470:0.12689)n1325:0.013419)n1323:0.001491)n1322:0.01316,(M_truncatula_renamed_MTR_1047190:0.1951,((M_flagellaris_scaffold-UCRN-2045724-Megaceros_tosanus:0.38746,P_pinnata_scaffold-UUHD-2010836-Porella_pinnata:0.0001)n1328:0.3836,(L_japonicus_renamed_Lj0g3v0138999.1:0.19795,L_japonicus_renamed_Lj0g3v0304799.1:0.10629)n1329:0.01181)n1327:0.047709)n1326:0.005301)n1321:0.21655)n1320:0.06892,(Z_mays_renamed_A0A1D6ET06:0.51809,((M_truncatula_renamed_MTR_6051800:0.37647,Oryza_sativa_renamed_LOC_Os01g41780.1:0.52085)n1332:0.18167,((((L_angustifolius_renamed_OIV90190:0.01764,L_angustifolius_renamed_OIV90189:0.15948)n1336:0.17784,((M_truncatula_renamed_MTR_6016200:0.13306,M_truncatula_renamed_MTR_0087s0070:0.12153)n1338:0.09493,((L_japonicus_renamed_Lj0g3v0296659.1:0.09474,(L_japonicus_renamed_Lj0g3v0062659.1:0.03125,L_japonicus_renamed_Lj0g3v0090429.1:0.05666)n1341:0.02961)n1340:0.0949,(L_japonicus_renamed_Lj0g3v0199199.1:0.11496,(L_japonicus_renamed_Lj0g3v0247199.1:0,L_japonicus_renamed_Lj0g3v0331069.1:0)n1343:0.11828)n1342:0.07078)n1339:0.04306)n1337:0.11092)n1335:0.1825,(B_vulgaris_renamed_KMT16152:0.13798,B_vulgaris_renamed_KMT16127:0.2535)n1344:0.39478)n1334:0.19076,Oryza_sativa_renamed_LOC_Os01g41770.1:0.360729)n1333:0.040081)n1331:0.043596)n1330:0.004844)n1319:0.0607,((P_dactylifera_renamed_XP_008779996.1:0.04294,((P_dactylifera_renamed_XP_026664373.1:0.02553,P_dactylifera_renamed_XP_008779930.1:0.0178)n1348:0.06927,P_dactylifera_renamed_XP_008780281.1:0.06531)n1347:0.03289)n1346:0.40158,(((A_trichopoda_renamed_ERN00810:0.08688,A_trichopoda_renamed_ERN04866:0.18132)n1351:0.24841,(A_trichopoda_renamed_ERN11552:0.62425,(A_trichopoda_renamed_ERN01135:0.18885,(A_trichopoda_renamed_ERN00807:0.23615,(A_trichopoda_renamed_ERM97375:0.0849,(A_trichopoda_renamed_ERN11549:0.04035,A_trichopoda_renamed_ERM97376:0.04246)n1356:0.03971)n1355:0.03349)n1354:0.07897)n1353:0.06473)n1352:0.0719)n1350:0.33588,(Oryza_sativa_renamed_LOC_Os02g17400.1:0.52862,(B_vulgaris_renamed_KMT20644:0.51489,(Z_mays_renamed_A0A1D6MIN5:0.19901,(Oryza_sativa_renamed_LOC_Os01g41910.1:0.45981,Oryza_sativa_renamed_LOC_Os07g02450.1:0.256302)n1360:0.028478)n1359:0.25283)n1358:0.078336)n1357:0.008704)n1349:0.03948)n1345:0.06015)n1318:0.071028)n1289:0.007892)n1278:0.04276,((P_patens_renamed_P31_20420V3.1:0.29571,(((((L_angustifolius_renamed_OIW12526:0.08534,L_angustifolius_renamed_OIW12527:0.06622)n1367:0.10146,(L_angustifolius_renamed_OIV95325:0.17767,L_angustifolius_renamed_OIW07379:0.20516)n1368:0.04684)n1366:0.06634,((L_japonicus_renamed_Lj6g3v1088860.1:0.14232,(M_truncatula_renamed_MTR_2055690:0.06336,(M_truncatula_renamed_MTR_2450870:0.05202,(M_truncatula_renamed_MTR_2046780:0.08339,M_truncatula_renamed_MTR_2055360:0.01859)n1373:0.04037)n1372:0.04371)n1371:0.09935)n1370:0.16698,((P_abies_renamed_MA_10359231g0030:0.36136,(A_trichopoda_renamed_ERN11553:1.56064,((L_japonicus_renamed_Lj5g3v1986530.1:0.13061,(L_japonicus_renamed_Lj5g3v2013690.1:0.24429,L_japonicus_renamed_Lj5g3v1988610.1:0.04229)n1379:0.01603)n1378:0.09423,((L_japonicus_renamed_Lj5g3v2013700.1:0,L_japonicus_renamed_Lj5g3v2013700.2:0)n1381:0.00014,L_japonicus_renamed_Lj5g3v2013700.3:0.010251)n1380:0.0010251)n1377:0.0001139)n1376:0.00035)n1375:0.00039,M_truncatula_renamed_MTR_1101250:0.21916)n1374:0.05733)n1369:0.00637)n1365:0.12166,((P_abies_renamed_MA_19613g0010:0.44034,((P_abies_renamed_MA_100207g0010:0.08976,(P_abies_renamed_MA_9908000g0010:0.06054,((P_abies_renamed_MA_149151g0010:0,P_abies_renamed_MA_149220g0010:0)n1388:0.03765,(P_abies_renamed_MA_10429732g0010:0.04893,P_abies_renamed_MA_10431535g0010:0.00014)n1389:0.0447)n1387:0.01861)n1386:0.01292)n1385:0.07374,((P_abies_renamed_MA_10436796g0010:0.02595,((P_abies_renamed_MA_10018938g0010:0.00439,P_abies_renamed_MA_110603g0010:0.01035)n1393:0.02163,P_abies_renamed_MA_10434325g0010:0.0271)n1392:0.00955)n1391:0.07133,(P_abies_renamed_MA_654296g0010:0.12552,((P_abies_renamed_MA_10181125g0010:0.00014,P_abies_renamed_MA_186385g0020:0.00014)n1396:0.05639,(P_abies_renamed_MA_186385g0010:0.01212,P_abies_renamed_MA_7279130g0010:0.01061)n1397:0.01961)n1395:0.0536)n1394:0.03108)n1390:0.07376)n1384:0.26231)n1383:0.19719,((((((((Oryza_sativa_renamed_LOC_Os07g28300.1:0.40074,Z_mays_renamed_A0A1D6LEN1:0.31281)n1405:0.09653,((Z_mays_renamed_A0A1D6NQJ0:0.06108,Z_mays_renamed_A0A1D6NQJ1:0.04886)n1407:0.31194,((Oryza_sativa_renamed_LOC_Os11g35410.1:0.32038,Oryza_sativa_renamed_LOC_Os11g35890.1:0.3247)n1409:0.32248,((Oryza_sativa_renamed_LOC_Os11g35490.1:0.10879,(Oryza_sativa_renamed_LOC_Os11g35850.1:0.09554,(Oryza_sativa_renamed_LOC_Os11g35450.1:0.0092,Oryza_sativa_renamed_LOC_Os11g35660.1:0.0304)n1413:0.08761)n1412:0.0459)n1411:0.19208,((Oryza_sativa_renamed_LOC_Os11g35980.1:0.16594,Oryza_sativa_renamed_LOC_Os11g36120.1:0.20248)n1415:0.15233,(Oryza_sativa_renamed_LOC_Os10g03100.1:0.28428,Oryza_sativa_renamed_LOC_Os11g10720.1:0.36017)n1416:0.07091)n1414:0.05388)n1410:0.055764)n1408:0.006196)n1406:0.0577)n1404:0.05716,Oryza_sativa_renamed_LOC_Os01g41750.1:0.4238)n1403:0.11331,(Oryza_sativa_renamed_LOC_Os06g04810.1:0.42415,(Oryza_sativa_renamed_LOC_Os06g04830.1:0.27378,((Oryza_sativa_renamed_LOC_Os06g04840.2:0,Oryza_sativa_renamed_LOC_Os06g04840.1:0)n1420:0.22359,Oryza_sativa_renamed_LOC_Os08g42840.1:0.23416)n1419:0.06741)n1418:0.16517)n1417:0.12804)n1402:0.0436,((P_dactylifera_renamed_XP_017700933.1:0.35362,P_dactylifera_renamed_XP_008775355.1:0.38629)n1422:0.05504,(P_dactylifera_renamed_XP_017701300.1:0.40429,P_dactylifera_renamed_XP_008794216.2:0.31601)n1423:0.11622)n1421:0.04078)n1401:0.04354,((A_trichopoda_renamed_ERN07784:1.00086,S_moellendorffii_renamed_EFJ08182:0.27539)n1425:0.30773,(L_angustifolius_renamed_OIW20190:0.22075,((((M_truncatula_renamed_MTR_2017470:0.10616,M_truncatula_renamed_MTR_2017480:0.09657)n1430:0.02326,M_truncatula_renamed_MTR_2017495:0.1538)n1429:0.02502,(M_truncatula_renamed_MTR_2017450:0.11361,M_truncatula_renamed_MTR_2017420:0.12191)n1431:0.01604)n1428:0.01416,M_truncatula_renamed_MTR_2017805:0.0835)n1427:0.12204)n1426:0.10969)n1424:0.22784)n1400:0.04174,(((P_dactylifera_renamed_XP_026656429.1:0.13327,P_dactylifera_renamed_XP_026657040.1:0.07259)n1434:0.46063,(Oryza_sativa_renamed_LOC_Os11g36000.1:0.28047,Oryza_sativa_renamed_LOC_Os11g36020.1:0.22792)n1435:0.36086)n1433:0.2099,(B_vulgaris_renamed_KMT16369:0.51284,(B_vulgaris_renamed_KMT16449:0.3486,B_vulgaris_renamed_KMT16450:0.4846)n1437:0.07863)n1436:0.10242)n1432:0.03568)n1399:0.04795,((A_trichopoda_renamed_ERN18163:0.34588,((M_truncatula_renamed_MTR_3452950:0.4192,M_truncatula_renamed_MTR_7014430:0.107919)n1441:0.011991,((L_japonicus_renamed_Lj0g3v0128389.1:0.18443,(M_truncatula_renamed_MTR_4040360:0.13171,(M_truncatula_renamed_MTR_4040330:0.08788,M_truncatula_renamed_MTR_4040420:0.12923)n1445:0.04256)n1444:0.04524)n1443:0.23732,P_dactylifera_renamed_XP_026665345.1:0.23182)n1442:0.049329)n1440:0.005481)n1439:0.1343,L_angustifolius_renamed_OIV98897:0.09767)n1438:0.085752)n1398:0.009528)n1382:0.052308)n1364:0.005812,(Z_mays_renamed_A0A1D6F6Q8:0.0521,(L_japonicus_renamed_Lj1g3v2267260.1:0.00016,L_japonicus_renamed_Lj2g3v3319000.1:0.00014)n1447:0.00129)n1446:0.339165)n1363:0.037685)n1362:0.42356,Oryza_sativa_renamed_LOC_Os10g02870.1:1.13453)n1361:0.05505)n1277:0.046395)n1255:0.0046395)n1235:0.0005155)n1233:0.02823)n989:0.02641,(((((((M_flagellaris_scaffold-UCRN-2051988-Megaceros_tosanus:0.01867,((A_agrestis_renamed_Aagr.utg000126l.182.1:0.0806,((A_agrestis_renamed_Aagr.utg000126l.179.1:0,A_agrestis_renamed_Aagr.utg000126l.179.2:0)n1458:0.05156,A_agrestis_renamed_Aagr.utg000009l.220.1:0.11455)n1457:0.02426)n1456:0.11269,(A_agrestis_renamed_Aagr.utg000126l.183.1:0.03534,A_agrestis_renamed_Aagr.utg000126l.186.1:0.011817)n1459:0.0011817)n1455:0.0001313)n1454:0.0503,(A_agrestis_renamed_Aagr.utg000006l.931.1:0.15954,M_flagellaris_scaffold-UCRN-2051242-Megaceros_tosanus:0.249921)n1460:0.027769)n1453:0.49354,P_pinnata_scaffold-UUHD-2011840-Porella_pinnata:0.62428)n1452:0.07517,(B_vulgaris_renamed_KMT20072:0.73181,(P_neesiana_scaffold-JHFI-2013761-Pellia_neesiana:0.55585,A_thaliana_renamed_AT2G34930.1:0.59797)n1462:0.10519)n1461:0.07755)n1451:0.04199,((P_pinnata_scaffold-UUHD-2131863-Porella_pinnata:0.19659,(M_flagellaris_scaffold-UCRN-2048669-Megaceros_tosanus:0.17017,M_paleacea_Rhiz_final_MPA28076.1.p1:0.82521)n1465:0.21323)n1464:0.21221,((M_truncatula_renamed_MTR_8076378:0.53683,(S_moellendorffii_renamed_EFJ08880:0.47565,(A_filiculoides_renamed_Azfi_s0027.g023550:0.0938,A_filiculoides_renamed_Azfi_s0027.g023554:0.118)n1469:0.25818)n1468:0.18598)n1467:0.11515,((A_trichopoda_renamed_ERM96325:0.42256,(S_moellendorffii_renamed_EFJ22528:0.00014,S_moellendorffii_renamed_EFJ11737:0.02692)n1472:0.62045)n1471:0.12316,(((B_vulgaris_renamed_KMS98885:0.54566,L_japonicus_renamed_Lj0g3v0339599.1:0.58432)n1475:0.25068,((M_truncatula_renamed_MTR_4032610:0.73225,(P_abies_renamed_MA_10433923g0010:0.53898,P_patens_renamed_P324_13300V3.1:0.58503)n1478:0.09936)n1477:0.14795,P_neesiana_scaffold-JHFI-2107672-Pellia_neesiana:0.57109)n1476:0.0203)n1474:0.08773,(B_vulgaris_renamed_KMS94974:0.26624,(B_vulgaris_renamed_KMT08374:0.21292,(B_vulgaris_renamed_KMT09506:0.12993,B_vulgaris_renamed_KMT09507:0.1042)n1481:0.04897)n1480:0.05555)n1479:0.241605)n1473:0.026845)n1470:0.12572)n1466:0.02165)n1463:0.02383)n1450:0.04505,(((A_filiculoides_renamed_Azfi_s0004.g008618:0.41034,A_filiculoides_renamed_Azfi_s0004.g008621:0.31827)n1484:0.20221,((P_pinnata_scaffold-UUHD-2150365-Porella_pinnata:0.79602,((((P_abies_renamed_MA_100087g0010:0.23342,P_abies_renamed_MA_6800g0010:0.21844)n1490:0.11128,(((B_vulgaris_renamed_KMT09872:0.19673,(A_thaliana_renamed_AT5G23400.1:0.29111,((L_angustifolius_renamed_OIW12794:0.05676,L_angustifolius_renamed_OIW06834:0.06551)n1496:0.03705,(L_japonicus_renamed_Lj5g3v2262850.1:0.06594,M_truncatula_renamed_MTR_1115225:0.09068)n1497:0.01629)n1495:0.11897)n1494:0.04974)n1493:0.09623,((Oryza_sativa_renamed_LOC_Os04g58080.1:0.1319,Z_mays_renamed_K7U7Y3:0.13934)n1499:0.23641,P_dactylifera_renamed_XP_008805683.2:0.15952)n1498:0.09004)n1492:0.05207,A_trichopoda_renamed_ERN10246:0.22818)n1491:0.11177)n1489:0.24969,((P_abies_renamed_MA_129613g0010:0.07663,(P_abies_renamed_MA_673492g0010:0.05653,(P_abies_renamed_MA_10435863g0010:0.04407,P_abies_renamed_MA_10435863g0020:0.02433)n1503:0.05597)n1502:0.01857)n1501:0.35792,(((A_trichopoda_renamed_ERN11712:0.23226,((((M_truncatula_renamed_MTR_2098250:0.10081,(L_angustifolius_renamed_OIW08953:0.0317,L_angustifolius_renamed_OIW03729:0.06892)n1511:0.04167)n1510:0.02125,((L_japonicus_renamed_Lj3g3v3246330.1:0.13628,L_angustifolius_renamed_OIW08659:0.15727)n1513:0.03054,(M_truncatula_renamed_MTR_4065850:0.12279,L_japonicus_renamed_Lj3g3v1716740.1:0.100341)n1514:0.011149)n1512:0.01343)n1509:0.03593,(B_vulgaris_renamed_KMT14447:0.15019,(A_thaliana_renamed_AT3G20820.1:0.16727,A_thaliana_renamed_AT5G12940.1:0.211851)n1516:0.023539)n1515:0.04763)n1508:0.08411,(A_thaliana_renamed_AT3G12610.1:0.29511,((L_angustifolius_renamed_OIW11751:0.07478,(L_japonicus_renamed_Lj2g3v3337190.1:0.08894,M_truncatula_renamed_MTR_3027940:0.12369)n1520:0.02773)n1519:0.02806,(L_angustifolius_renamed_OIW06193:0.12044,(M_truncatula_renamed_MTR_8036920:0.08306,(L_japonicus_renamed_Lj2g3v3316690.1:0.0121,L_japonicus_renamed_Lj3g3v0478120.1:0.00014)n1523:0.10016)n1522:0.02024)n1521:0.032337)n1518:0.003593)n1517:0.03192)n1507:0.05683)n1506:0.03561,(P_dactylifera_renamed_XP_008791578.1:0.10436,(Oryza_sativa_renamed_LOC_Os08g39550.1:0.0981,Z_mays_renamed_B4G1D7:0.14121)n1525:0.15098)n1524:0.06941)n1505:0.19312,((L_angustifolius_renamed_OIW05724:0.13951,((M_truncatula_renamed_MTR_4065830:0.08577,M_truncatula_renamed_MTR_4124460:0.01811)n1529:0.13167,L_japonicus_renamed_Lj3g3v3246320.1:0.13321)n1528:0.05059)n1527:0.25134,(A_trichopoda_renamed_ERM96013:0.24487,(((A_thaliana_renamed_AT1G33590.1:0.00014,(A_thaliana_renamed_AT1G33590.2:0.00014,A_thaliana_renamed_AT1G33590.3:0.00014)n1534:0.00014)n1533:0.05275,((A_thaliana_renamed_AT1G33600.1:0,A_thaliana_renamed_AT1G33600.2:0)n1536:0.17521,(A_thaliana_renamed_AT2G26380.1:0.15854,((A_thaliana_renamed_AT1G33670.1:0.17743,A_thaliana_renamed_AT1G33610.1:0.17931)n1539:0.03571,A_thaliana_renamed_AT1G33612.1:0.16577)n1538:0.03193)n1537:0.02398)n1535:0.01939)n1532:0.13687,(M_truncatula_renamed_MTR_3009050:0.13381,(L_angustifolius_renamed_OIW13270:0.13795,L_japonicus_renamed_Lj0g3v0327439.1:0.1)n1541:0.04411)n1540:0.12225)n1531:0.0652)n1530:0.356112)n1526:0.039568)n1504:0.094041)n1500:0.010449)n1488:0.0921,((((P_abies_renamed_MA_466642g0010:0.01067,(P_abies_renamed_MA_1155474g0010:0.60961,P_abies_renamed_MA_8264032g0010:0.00014)n1546:0.03107)n1545:0.21239,(((P_abies_renamed_MA_10433791g0030:0.11049,(((P_abies_renamed_MA_10433791g0010:0.07829,P_abies_renamed_MA_262985g0010:0.13251)n1552:0.02949,P_abies_renamed_MA_262985g0030:0.05354)n1551:0.00973,(P_abies_renamed_MA_10433791g0020:0.07637,P_abies_renamed_MA_52544g0010:0.0429)n1553:0.02732)n1550:0.01608)n1549:0.03384,((P_abies_renamed_MA_14949g0010:0.04704,P_abies_renamed_MA_480885g0020:0.08306)n1555:0.02151,P_abies_renamed_MA_480885g0010:0.07147)n1554:0.02953)n1548:0.01151,(P_abies_renamed_MA_433303g0010:0.21184,(P_abies_renamed_MA_11195g0010:0.06549,P_abies_renamed_MA_140505g0010:0.14854)n1557:0.0235)n1556:0.01161)n1547:0.07576)n1544:0.18635,(L_angustifolius_renamed_OIW10512:0.07886,(L_japonicus_renamed_Lj0g3v0278349.1:0.00477,L_japonicus_renamed_Lj2g3v1350520.1:0.01307)n1559:0.08278)n1558:0.34704)n1543:0.12037,(B_vulgaris_renamed_KMT07176:0.30361,A_trichopoda_renamed_ERN02461:0.47817)n1560:0.18114)n1542:0.22011)n1487:0.01853)n1486:0.03311,(A_trichopoda_renamed_ERN11296:0.4178,(A_trichopoda_renamed_ERN10498:0.14453,(A_trichopoda_renamed_ERN10497:0.03206,A_trichopoda_renamed_ERN10493:0.01009)n1563:0.04103)n1562:0.3361)n1561:0.305649)n1485:0.033961)n1483:0.08016,(L_japonicus_renamed_Lj0g3v0212249.1:1.18027,((((T_lepidozioides_scaffold-SKQD-2008649-Takakia_lepidozioides:0,T_lepidozioides_scaffold-SKQD-2008649-Takakia_lepidozioides:0)n1568:0.4566,(P_neesiana_scaffold-JHFI-2011980-Pellia_neesiana:0.53966,((M_paleacea_Rhiz_final_MPA13152.1.p1:0.03448,M_polymorpha_renamed_Mapoly0069s0052.1:0.02695)n1571:0.20395,(P_neesiana_scaffold-JHFI-2111354-Pellia_neesiana:0.10913,P_pinnata_scaffold-UUHD-2146203-Porella_pinnata:0.10231)n1572:0.16896)n1570:0.213498)n1569:0.023722)n1567:0.06205,A_agrestis_renamed_Aagr.utg000020l.151.1:0.52933)n1566:0.12162,((A_thaliana_renamed_AT1G54475.1:1.33793,((P_neesiana_scaffold-JHFI-2011578-Pellia_neesiana:0,P_neesiana_scaffold-JHFI-2011578-Pellia_neesiana:0)n1576:0.16648,P_pinnata_scaffold-UUHD-2004290-Porella_pinnata:0.147)n1575:0.45089)n1574:0.19167,(A_agrestis_renamed_Aagr.utg000116l.186.1:0.74664,((((M_paleacea_Rhiz_final_MPA21938.3.p1:0.03441,M_polymorpha_renamed_Mapoly0096s0031.1:0.04637)n1581:0.64125,(M_paleacea_Rhiz_final_MPA18171.1.p1:0.05125,M_polymorpha_renamed_Mapoly0084s0028.1:0.04059)n1582:0.47235)n1580:0.11817,((M_polymorpha_renamed_Mapoly0020s0097.1:0.0181,M_paleacea_Rhiz_final_MPA8898.1.p1:0.07506)n1584:0.48854,(M_polymorpha_renamed_Mapoly0095s0020.1:0.06117,(M_paleacea_Rhiz_final_MPA28667.1.p1:0,M_paleacea_Rhiz_final_MPA28668.1.p1:0)n1586:0.06584)n1585:0.56469)n1583:0.10053)n1579:0.07205,(M_paleacea_Rhiz_final_MPA24845.1.p1:0.08268,M_polymorpha_renamed_Mapoly0032s0028.1:0.0661)n1587:0.614412)n1578:0.068268)n1577:0.04286)n1573:0.039654)n1565:0.004406)n1564:0.01504)n1482:0.02553)n1449:0.04498,(P_neesiana_scaffold-JHFI-2103811-Pellia_neesiana:0.63692,((((Oryza_sativa_renamed_LOC_Os10g03050.1:0.48667,C_braunii_renamed_GBG71176:1.08443)n1592:0.06702,Z_mays_renamed_A0A1D6E3N4:0.54012)n1591:0.07934,((P_abies_renamed_MA_933807g0010:0.66619,P_pinnata_scaffold-UUHD-2136206-Porella_pinnata:0.78865)n1594:0.14079,(M_truncatula_renamed_MTR_2017785:0.72157,M_truncatula_renamed_MTR_8007355:0.647487)n1595:0.071943)n1593:0.14395)n1590:0.02901,((P_dactylifera_renamed_XP_026657830.1:0.47148,((A_agrestis_renamed_Aagr.utg000028l.85.1:0.33906,P_pinnata_scaffold-UUHD-2140920-Porella_pinnata:0.49306)n1599:0.40459,(M_truncatula_renamed_MTR_2026110:0.49035,(P_patens_renamed_P325_12800V3.1:0,P_patens_renamed_P325_12800V3.2:0)n1601:0.34753)n1600:0.25515)n1598:0.08273)n1597:0.21686,(Oryza_sativa_renamed_LOC_Os11g36200.1:0.00014,Oryza_sativa_renamed_LOC_Os11g36200.2:0.00014)n1602:0.512928)n1596:0.056992)n1589:0.026883)n1588:0.002987)n1448:0.0412)n988:0.03935,(((M_paleacea_Rhiz_final_MPA17574.1.p1:0.65008,M_paleacea_Rhiz_final_MPA25906.1.p1:0.57673)n1605:0.32694,(((P_neesiana_scaffold-JHFI-2102469-Pellia_neesiana:0.20807,M_polymorpha_renamed_Mapoly0015s0098.1:0.77983)n1608:0.07701,P_abies_renamed_MA_852310g0010:0.67478)n1607:0.04622,A_filiculoides_renamed_Azfi_s0048.g030464:0.62835)n1606:0.0454)n1604:0.01133,(P_neesiana_scaffold-JHFI-2015718-Pellia_neesiana:0.56823,((((((M_truncatula_renamed_MTR_6038930:0.59475,(T_lepidozioides_scaffold-SKQD-2071669-Takakia_lepidozioides:0,T_lepidozioides_scaffold-SKQD-2071669-Takakia_lepidozioides:0)n1616:0.25023)n1615:0.47238,((L_japonicus_renamed_Lj0g3v0306119.1:0.36308,(A_trichopoda_renamed_ERN08262:0.52431,(P_neesiana_scaffold-JHFI-2002056-Pellia_neesiana:0.00833,P_neesiana_scaffold-JHFI-2002058-Pellia_neesiana:0.00475)n1620:0.50944)n1619:0.09774)n1618:0.14587,((S_moellendorffii_renamed_EFJ24996:0.00983,S_moellendorffii_renamed_EFJ15353:0.00416)n1622:0.64923,(Oryza_sativa_renamed_LOC_Os05g06240.1:0.80372,(A_agrestis_renamed_Aagr.utg000020l.34.1:0.56636,P_neesiana_scaffold-JHFI-2016625-Pellia_neesiana:0.55286)n1624:0.17334)n1623:0.04416)n1621:0.078741)n1617:0.008749)n1614:0.0195,M_flagellaris_scaffold-UCRN-2051441-Megaceros_tosanus:0.74037)n1613:0.04042,A_filiculoides_renamed_Azfi_s0061.g034991:0.84015)n1612:0.03985,(((Oryza_sativa_renamed_LOC_Os02g06600.1:0.50651,A_trichopoda_renamed_ERM95116:0.61998)n1627:0.11791,(M_flagellaris_scaffold-UCRN-2048512-Megaceros_tosanus:0.24797,P_neesiana_scaffold-JHFI-2093622-Pellia_neesiana:0.53088)n1628:0.30314)n1626:0.07405,(Z_mays_renamed_A0A1D6GQP7:0.67195,((P_dactylifera_renamed_XP_026663628.1:0.04548,P_dactylifera_renamed_XP_017700481.2:0.06199)n1631:0.09837,(P_dactylifera_renamed_XP_017700271.1:0.05446,(P_dactylifera_renamed_XP_017700272.1:0.05379,(P_dactylifera_renamed_XP_026663629.1:0.03087,(P_dactylifera_renamed_XP_017700273.1:0.03816,P_dactylifera_renamed_XP_017700480.1:0.14392)n1635:0.01441)n1634:0.02144)n1633:0.01543)n1632:0.04421)n1630:0.36708)n1629:0.12921)n1625:0.07353)n1611:0.05343,((Oryza_sativa_renamed_LOC_Os11g40840.1:0.36494,(Oryza_sativa_renamed_LOC_Os02g12040.1:0.2971,Oryza_sativa_renamed_LOC_Os06g38640.1:0.28022)n1638:0.11616)n1637:0.39643,((P_patens_renamed_P312_23280V3.1:0.49883,A_agrestis_renamed_Aagr.utg000020l.169.1:0.35012)n1640:0.34606,(Oryza_sativa_renamed_LOC_Os10g33080.1:0.78255,T_lepidozioides_scaffold-SKQD-2074692-Takakia_lepidozioides:0.6556)n1641:0.15403)n1639:0.07082)n1636:0.05829)n1610:0.032814)n1609:0.003646)n1603:0.06003)n987:0.03413)n919:0.02651,((((S_muscicola_renamed_SM000061S19197:0.0253,S_muscicola_renamed_SM000145S00802:0.02455)n1645:0.28475,(S_muscicola_renamed_SM000416S15662:0.12944,(S_muscicola_renamed_SM000121S25978:0.03027,(S_muscicola_renamed_SM000115S23899:0.03464,S_muscicola_renamed_SM000416S15663:0.03518)n1648:0.01659)n1647:0.10261)n1646:0.2074)n1644:0.03505,S_muscicola_renamed_SM000121S25982:0.086)n1643:0.34605,(((M_paleacea_Rhiz_final_MPA28743.1.p1:0.55744,(T_lepidozioides_scaffold-SKQD-2074534-Takakia_lepidozioides:0.17648,T_lepidozioides_scaffold-SKQD-2011808-Takakia_lepidozioides:0.18193)n1652:0.26754)n1651:0.14399,((S_moellendorffii_renamed_EFJ24369:0.01188,S_moellendorffii_renamed_EFJ35636:0.01898)n1654:0.39077,S_moellendorffii_renamed_EFJ17293:0.67013)n1653:0.18958)n1650:0.12681,(((P_dactylifera_renamed_XP_026659814.1:0.64072,(M_paleacea_Rhiz_final_MPA21144.1.p1:0.03938,M_polymorpha_renamed_Mapoly0065s0012.1:0.01215)n1658:0.53241)n1657:0.05821,(((A_agrestis_renamed_Aagr.utg000006l.948.1:0.54067,P_abies_renamed_MA_10429487g0020:0.80209)n1661:0.07794,((S_moellendorffii_renamed_EFJ21941:0.0251,S_moellendorffii_renamed_EFJ18211:0.09225)n1663:0.58906,(S_moellendorffii_renamed_EFJ38456:0.00136,S_moellendorffii_renamed_EFJ31693:0.00451)n1664:0.487557)n1662:0.054173)n1660:0.16764,(((P_pinnata_scaffold-UUHD-2000965-Porella_pinnata:0.20206,P_pinnata_scaffold-UUHD-2148942-Porella_pinnata:0.23177)n1667:0.46993,((B_vulgaris_renamed_KMT17286:0.84964,((S_moellendorffii_renamed_EFJ24448:0.00216,S_moellendorffii_renamed_EFJ13175:0.00139)n1671:0.44397,S_moellendorffii_renamed_EFJ14446:0.000144)n1670:1.6e-05)n1669:0.63232,(P_patens_renamed_P320_20430V3.2:0,P_patens_renamed_P320_20430V3.1:0)n1672:0.45584)n1668:0.02557)n1666:0.03881,((A_agrestis_renamed_Aagr.utg000010l.517.1:0.47531,((P_abies_renamed_MA_4116g0010:0.07889,(((P_abies_renamed_MA_1001601g0020:0.00014,P_abies_renamed_MA_1063600g0010:0.00014)n1679:0.05452,P_abies_renamed_MA_94537g0010:0.11488)n1678:0.0467,P_abies_renamed_MA_43145g0010:0.1388)n1677:0.02654)n1676:0.33577,P_pinnata_scaffold-UUHD-2137977-Porella_pinnata:0.40092)n1675:0.18165)n1674:0.06118,P_patens_renamed_P324_15190V3.1:0.90217)n1673:0.064323)n1665:0.0064323)n1659:0.0007147)n1656:0.01442,(S_moellendorffii_renamed_EFJ20108:0.44389,(((M_paleacea_Rhiz_final_MPA26545.1.p1:0,M_paleacea_Rhiz_final_MPA26546.1.p1:0)n1683:0.06961,M_polymorpha_renamed_Mapoly0052s0127.1:0.0177)n1682:0.56869,(M_paleacea_Rhiz_final_MPA25130.1.p1:0.07026,M_polymorpha_renamed_Mapoly0203s0012.1:0.04135)n1684:0.437949)n1681:0.048661)n1680:0.083196)n1655:0.0083196)n1649:0.0009244)n1642:0.10605)n918:0.03473)n144:0.03714)n129:0.02821)n90:0.006645)n0;
```
