## Supplementary material for "Transcriptional responses to arbuscular mycorrhizal symbiosis development are conserved in the early divergent *Marchantia paleacea*": OG0000008_tree.txt

```
((((((((((P_neesiana_scaffold-JHFI-2007819-Pellia_neesiana:0.13074,P_pinnata_scaffold-UUHD-2150199-Porella_pinnata:0.14787)n9:0.06611,(M_polymorpha_renamed_Mapoly0111s0022.1:0.05123,(M_paleacea_Rhiz_final_MPA13738.1.p1:0.00014,M_paleacea_Rhiz_final_MPA13739.1.p1:0.00014)n11:0.02312)n10:0.13864)n8:0.15439,(T_lepidozioides_scaffold-SKQD-2010255-Takakia_lepidozioides:0.03253,(T_lepidozioides_scaffold-SKQD-2010257-Takakia_lepidozioides:0.24712,T_lepidozioides_scaffold-SKQD-2010256-Takakia_lepidozioides:0.00016)n13:0.07976)n12:0.16615)n7:0.06445,((P_patens_renamed_P33_13100V3.2:0,P_patens_renamed_P33_13100V3.1:0)n15:0.12141,((P_patens_renamed_P313_19370V3.1:0,P_patens_renamed_P313_19370V3.2:0)n17:0.16777,(P_patens_renamed_P313_21890V3.1:0,P_patens_renamed_P313_21890V3.2:0)n18:0.09502)n16:0.02376)n14:0.13554)n6:0.05884,(M_flagellaris_scaffold-UCRN-2052505-Megaceros_tosanus:0.2142,A_agrestis_renamed_Aagr.utg000098l.19.1:0.53297)n19:0.1212)n5:0.15748,((S_muscicola_renamed_SM000037S13589:0.01914,(S_muscicola_renamed_SM000130S27115:0.04482,S_muscicola_renamed_SM000098S25132:0.03062)n22:0.01842)n21:0.72866,(P_abies_renamed_MA_10435153g0010:0.7459,P_abies_renamed_MA_10428335g0020:0.46742)n23:0.12421)n20:0.12982)n4:0.06555,A_filiculoides_renamed_Azfi_s0125.g048560:0.59116)n3:0.0809,(((A_trichopoda_renamed_ERN15141:0.11874,(A_trichopoda_renamed_ERN15143:0.15223,A_trichopoda_renamed_ERN15142:0.11421)n27:0.24875)n26:1.80206,(C_braunii_renamed_GBG82960:0.56662,C_braunii_renamed_GBG58753:0.7536)n28:0.13461)n25:0.02243,((S_moellendorffii_renamed_EFJ29080:0,S_moellendorffii_renamed_EFJ17614:0)n30:0.69463,(S_moellendorffii_renamed_EFJ06394:0,S_moellendorffii_renamed_EFJ08789:0)n31:0.125181)n29:0.013909)n24:0.08082)n2:0.07333,((A_thaliana_renamed_AT1G53010.1:1.13984,P_abies_renamed_MA_433917g0010:0.69763)n33:1.01654,(((P_abies_renamed_MA_19897g0010:0.15086,P_abies_renamed_MA_816375g0010:0.22374)n36:0.40746,(P_abies_renamed_MA_126084g0010:0.11182,P_abies_renamed_MA_77269g0010:0.50661)n37:0.13369)n35:0.1031,(A_trichopoda_renamed_ERN14579:0.33244,(((((Oryza_sativa_renamed_LOC_Os03g22830.1:0,Oryza_sativa_renamed_LOC_Os03g22830.2:0)n43:0.01404,Z_mays_renamed_B6TI63:0.06611)n42:0.13423,(P_dactylifera_renamed_XP_008796177.1:0.09929,P_dactylifera_renamed_XP_008811773.1:0.15774)n44:0.0744)n41:0.14765,(((Z_mays_renamed_B4FHZ7:0.03606,Z_mays_renamed_B4FJL7:0.08204)n47:0.13853,(Oryza_sativa_renamed_LOC_Os05g41520.1:0.35227,Oryza_sativa_renamed_LOC_Os01g58780.1:0.204507)n48:0.022723)n46:0.20311,((P_dactylifera_renamed_XP_026659654.1:0,P_dactylifera_renamed_XP_008786879.1:0,P_dactylifera_renamed_XP_008786880.1:0)n50:0.08685,(P_dactylifera_renamed_XP_008788576.1:0,P_dactylifera_renamed_XP_008788577.1:0,P_dactylifera_renamed_XP_008788578.1:0)n51:0.1057)n49:0.073035)n45:0.008115)n40:0.09858,(((((A_thaliana_renamed_AT3G56580.3:0,A_thaliana_renamed_AT3G56580.1:0,A_thaliana_renamed_AT3G56580.2:0)n56:0.18627,(A_thaliana_renamed_AT2G40830.1:0,A_thaliana_renamed_AT2G40830.3:0,A_thaliana_renamed_AT2G40830.4:0,A_thaliana_renamed_AT2G40830.2:0)n57:0.09602)n55:0.15627,A_thaliana_renamed_AT3G10815.1:0.61102)n54:0.11615,((((M_truncatula_renamed_MTR_5088720:0.00014,(M_truncatula_renamed_MTR_5088720:0.00243,M_truncatula_renamed_MTR_5088720:0.00014)n62:0.00023)n61:0.11243,((L_japonicus_renamed_Lj2g3v3007300.1:0,L_japonicus_renamed_Lj2g3v3007300.2:0)n64:0.09865,(L_angustifolius_renamed_OIW16277:0.05933,L_angustifolius_renamed_OIW02792:0.04549)n65:0.06252)n63:0.01913)n60:0.04456,(L_angustifolius_renamed_OIV95491:0.47488,(M_truncatula_renamed_MTR_0067s0100:0.22851,(L_japonicus_renamed_Lj6g3v1008200.1:0.00014,L_japonicus_renamed_Lj6g3v1008210.1:0.00014)n68:0.14215)n67:0.08557)n66:0.0511)n59:0.17358,(M_truncatula_renamed_MTR_1051105:0.25272,(L_angustifolius_renamed_OIV90031:0.09372,L_japonicus_renamed_Lj0g3v0258229.1:0.14991)n70:0.02516)n69:0.104364)n58:0.011596)n53:0.12366,B_vulgaris_renamed_KMT14666:0.45352)n52:0.03001)n39:0.11476)n38:0.13281)n34:0.17635)n32:0.21433)n1:0.025135,((A_filiculoides_renamed_Azfi_s0051.g031438:0.49105,A_filiculoides_renamed_Azfi_s0006.g010490:0.40512)n72:0.39215,(((((P_abies_renamed_MA_20469g0010:0.40503,P_abies_renamed_MA_234991g0020:0.02898)n77:0.88599,(((B_vulgaris_renamed_KMT17494:0.49816,(A_thaliana_renamed_AT1G68180.1:0.70558,M_truncatula_renamed_MTR_2007340:0.24769)n81:0.17409)n80:1.03331,A_trichopoda_renamed_ERN11127:0.46539)n79:0.2385,(A_thaliana_renamed_AT2G44330.1:0.86015,A_filiculoides_renamed_Azfi_s0149.g053204:0.40853)n82:0.079497)n78:0.008833)n76:0.31988,P_dactylifera_renamed_XP_008791925.1:0.57683)n75:0.21999,(((A_filiculoides_renamed_Azfi_s0038.g026224:0.89692,(((A_trichopoda_renamed_ERM94512:0.73113,(P_dactylifera_renamed_XP_008777376.1:0.42346,((Oryza_sativa_renamed_LOC_Os11g37230.2:0.23871,Oryza_sativa_renamed_LOC_Os11g37230.1:0.00278)n91:0.38414,Z_mays_renamed_K7U4U8:0.1161)n90:0.06018)n89:0.9824)n88:0.19361,((L_angustifolius_renamed_OIW09991:0.32804,(M_truncatula_renamed_MTR_8102590:0.08748,M_truncatula_renamed_MTR_6048000:0.43805)n94:0.29888)n93:0.52315,(B_vulgaris_renamed_KMT03190:0.97951,(B_vulgaris_renamed_KMT03191:0.91652,B_vulgaris_renamed_KMT03193:0.28934)n96:0.299988)n95:0.033332)n92:0.25661)n87:0.04047,(Oryza_sativa_renamed_LOC_Os08g36170.1:0.11781,(Z_mays_renamed_A0A1D6KL46:0.19393,Z_mays_renamed_K7TEC7:0.753129)n98:0.083681)n97:0.100116)n86:0.011124)n85:0.11541,(P_abies_renamed_MA_289134g0010:0.61288,P_abies_renamed_MA_4848g0010:0.65441)n99:0.55617)n84:0.12695,(((((C_braunii_renamed_GBG77004:0.01582,C_braunii_renamed_GBG77006:0.01659)n104:0.61448,C_braunii_renamed_GBG89521:0.5276)n103:0.06872,C_braunii_renamed_GBG77521:0.62956)n102:0.2422,((P_abies_renamed_MA_44557g0010:0.31787,(((L_angustifolius_renamed_OIW12762:0.13315,L_angustifolius_renamed_OIW06803:0.1177)n109:0.06562,(M_truncatula_renamed_MTR_1114620:0.12864,(L_japonicus_renamed_Lj5g3v2259690.2:0.00014,(L_japonicus_renamed_Lj5g3v2259680.1:0.00014,L_japonicus_renamed_Lj5g3v2259690.1:0.00293)n112:0.00014)n111:0.10041)n110:0.04542)n108:0.12486,(B_vulgaris_renamed_KMT00297:0.24705,A_thaliana_renamed_AT5G64920.1:0.37086)n113:0.0367)n107:0.26425)n106:0.23582,(((A_trichopoda_renamed_ERN04278:0.42567,((P_dactylifera_renamed_XP_008803022.1:0,P_dactylifera_renamed_XP_008803024.1:0,P_dactylifera_renamed_XP_008803025.1:0,P_dactylifera_renamed_XP_008803026.1:0)n118:0.20562,(Oryza_sativa_renamed_LOC_Os11g02670.1:0.02183,Oryza_sativa_renamed_LOC_Os12g02620.1:0.04421)n119:0.45051)n117:0.0988)n116:0.09517,(B_vulgaris_renamed_KMT06479:0.44511,(A_thaliana_renamed_AT5G01980.1:0.34183,(L_angustifolius_renamed_OIW07446:0.14309,(M_truncatula_renamed_MTR_7074170:0.1716,L_japonicus_renamed_Lj1g3v2556380.1:0.12328)n123:0.04977)n122:0.2189)n121:0.05459)n120:0.21151)n115:0.63792,((S_muscicola_renamed_SM000053S17491:0.07272,(S_muscicola_renamed_SM000091S24563:0.01532,S_muscicola_renamed_SM000234S07883:0.03801)n126:0.02961)n125:0.68602,((((M_flagellaris_scaffold-UCRN-2003343-Megaceros_tosanus:0,M_flagellaris_scaffold-UCRN-2003344-Megaceros_tosanus:0)n130:0.30099,(S_moellendorffii_renamed_EFJ28687:0.0134,S_moellendorffii_renamed_EFJ30648:0.00666)n131:0.32431)n129:0.04863,((M_polymorpha_renamed_Mapoly0039s0011.1:0.01897,(M_paleacea_Rhiz_final_MPA14523.1.p1:0.00567,(M_paleacea_Rhiz_final_MPA14523.2.p1:0.00014,(M_paleacea_Rhiz_final_MPA14523.3.p1:0,M_paleacea_Rhiz_final_MPA14523.4.p1:0)n136:0.00014)n135:0.00014)n134:0.00981)n133:0.16251,(P_neesiana_scaffold-JHFI-2014415-Pellia_neesiana:0.14968,(P_pinnata_scaffold-UUHD-2014961-Porella_pinnata:0.00014,P_pinnata_scaffold-UUHD-2014962-Porella_pinnata:0.00014)n138:0.1115)n137:0.06846)n132:0.20247)n128:0.0719,(P_abies_renamed_MA_126211g0010:0.36032,P_abies_renamed_MA_9328282g0010:0.43457)n139:0.27897)n127:0.10295)n124:0.062865)n114:0.006985)n105:0.151686)n101:0.016854,((S_moellendorffii_renamed_EFJ07473:0.00014,S_moellendorffii_renamed_EFJ10648:0.00325)n141:0.87327,(((A_filiculoides_renamed_Azfi_s0230.g059174:2.03752,((((M_paleacea_Rhiz_final_MPA8446.1.p1:0.08436,M_polymorpha_renamed_Mapoly0054s0062.1:0.03407)n148:0.6223,(M_paleacea_Rhiz_final_MPA29197.1.p1:0.05229,M_polymorpha_renamed_Mapoly0045s0150.1:0.14049)n149:0.5943)n147:1.30398,(B_vulgaris_renamed_KMT09042:0.86881,B_vulgaris_renamed_KMT09329:1.6154)n150:0.179489)n146:0.14298,(P_abies_renamed_MA_462422g0010:0.11243,P_abies_renamed_MA_754688g0010:0.25458)n151:1.38955)n145:0.3006)n144:0.29116,((A_filiculoides_renamed_Azfi_s0035.g025644:0.34276,A_filiculoides_renamed_Azfi_s0132.g049293:0.38893)n153:0.7133,((((A_thaliana_renamed_AT3G02340.1:0,A_thaliana_renamed_AT3G02340.2:0)n157:0.31311,A_thaliana_renamed_AT5G15820.1:0.3625)n156:0.11628,B_vulgaris_renamed_KMT18733:0.86333)n155:0.40353,(((Oryza_sativa_renamed_LOC_Os06g42700.1:0.14071,Z_mays_renamed_B4FQB7:0.29012)n160:0.46782,(Oryza_sativa_renamed_LOC_Os08g38060.1:0.11573,Z_mays_renamed_C0HE83:0.24251)n161:0.40628)n159:0.69162,((((Oryza_sativa_renamed_LOC_Os06g08250.1:0.15014,Z_mays_renamed_A0A1D6NTW1:0.1496)n165:0.16458,(Z_mays_renamed_A0A1D6HNG2:0.49156,(Oryza_sativa_renamed_LOC_Os02g55480.2:0.00014,Oryza_sativa_renamed_LOC_Os02g55480.1:0.00015)n167:0.2856)n166:0.06166)n164:1.61884,(Oryza_sativa_renamed_LOC_Os02g09820.1:0.46814,Z_mays_renamed_A0A1D6QRR8:0.38688)n168:0.35551)n163:0.10288,(Z_mays_renamed_A0A1D6HNI5:0.16287,(Oryza_sativa_renamed_LOC_Os09g06770.1:0.33818,Oryza_sativa_renamed_LOC_Os09g06740.1:0.090027)n170:0.010003)n169:0.22489)n162:0.06687)n158:0.00743)n154:0.2625)n152:0.17492)n143:0.247,(((((A_thaliana_renamed_AT5G54990.1:1.05706,A_thaliana_renamed_AT4G18110.1:0.56471)n175:0.76396,(L_japonicus_renamed_Lj0g3v0212599.1:0.82851,Oryza_sativa_renamed_LOC_Os01g62640.1:1.02504)n176:0.50166)n174:0.39322,Z_mays_renamed_A0A1D6K186:1.00751)n173:0.20912,(((((M_truncatula_renamed_MTR_2095150:1.8023,(B_vulgaris_renamed_KMT01376:0.72216,B_vulgaris_renamed_KMT09977:1.08905)n182:0.121005)n181:0.22891,P_dactylifera_renamed_XP_008788739.1:1.72722)n180:0.10813,(A_thaliana_renamed_AT1G74620.1:1.12011,((S_moellendorffii_renamed_EFJ18606:0.38393,S_moellendorffii_renamed_EFJ29360:0.41057)n185:0.47173,(S_moellendorffii_renamed_EFJ24764:0.00016,S_moellendorffii_renamed_EFJ15489:0.02434)n186:0.670662)n184:0.074518)n183:0.10798)n179:0.06409,(((A_thaliana_renamed_AT4G12190.1:1.07359,(A_thaliana_renamed_AT1G70910.1:0.54786,A_thaliana_renamed_AT1G57730.1:0.57924)n190:0.58103)n189:1.26109,((S_muscicola_renamed_SM000087S23369:0.24478,S_muscicola_renamed_SM000243S08577:0.12401)n192:0.81208,(P_dactylifera_renamed_XP_008804068.1:1.36678,(M_truncatula_renamed_MTR_2058360:0.87366,(M_truncatula_renamed_MTR_3025510:0.12145,(M_truncatula_renamed_MTR_3025620:0.45406,(M_truncatula_renamed_MTR_3025380:0.18906,M_truncatula_renamed_MTR_3025550:0.18245)n197:0.27455)n196:0.0624)n195:0.83503)n194:0.36465)n193:0.67001)n191:0.23769)n188:0.02641,B_vulgaris_renamed_KMT13065:0.931464)n187:0.103496)n178:0.16303,((((A_filiculoides_renamed_Azfi_s0005.g009284:1.38393,A_agrestis_renamed_Aagr.utg000063l.358.1:1.29608)n201:0.2607,(M_paleacea_Rhiz_final_MPA3730.1.p1:1.09686,(S_moellendorffii_renamed_EFJ32384:0,S_moellendorffii_renamed_EFJ20860:0)n203:1.17601)n202:0.00026)n200:0.06593,((T_lepidozioides_scaffold-SKQD-2072192-Takakia_lepidozioides:1.88297,(A_trichopoda_renamed_ERN08083:0.61551,A_trichopoda_renamed_ERN08276:0.7188)n206:0.50168)n205:0.43601,P_dactylifera_renamed_XP_008787828.1:2.00813)n204:0.38098)n199:0.15596,((A_trichopoda_renamed_ERN13751:0.2342,(A_trichopoda_renamed_ERN13750:0.72768,A_trichopoda_renamed_ERN13752:0.42056)n209:0.08573)n208:1.70539,(((M_truncatula_renamed_MTR_5068000:1.45202,(L_angustifolius_renamed_OIV94729:0.65141,(L_angustifolius_renamed_OIW21244:0.5075,(L_angustifolius_renamed_OIW18829:0.26882,L_angustifolius_renamed_OIW09711:0.529)n215:0.25483)n214:0.40289)n213:0.51421)n212:0.52438,(((M_paleacea_Rhiz_final_MPA7613.1.p1:0.06814,M_polymorpha_renamed_Mapoly0062s0073.1:0.04841)n218:0.69812,(((A_filiculoides_renamed_Azfi_s0111.g045710:0.13335,A_filiculoides_renamed_Azfi_s3507.g115946:0.31429)n221:0.66606,((A_trichopoda_renamed_ERN10421:0.8535,(L_japonicus_renamed_Lj6g3v1089050.1:0.15515,M_truncatula_renamed_MTR_2461020:0.10591)n224:0.18052)n223:0.27635,(P_abies_renamed_MA_13397g0020:0.1216,P_abies_renamed_MA_227599g0010:0.37262)n225:0.71997)n222:0.48766)n220:0.1813,((B_vulgaris_renamed_KMT03631:0.77116,(P_abies_renamed_MA_10426524g0010:0.67175,(A_trichopoda_renamed_ERM96645:0.38858,((A_thaliana_renamed_AT1G49850.1:0.41632,(L_japonicus_renamed_Lj5g3v2111950.1:0.18522,(M_truncatula_renamed_MTR_1106815:0.19977,(L_angustifolius_renamed_OIW06878:0.17425,(L_angustifolius_renamed_OIW07979:0.31175,L_angustifolius_renamed_OIV91129:0.00801)n235:0.13038)n234:0.0925)n233:0.07721)n232:0.36346)n231:0.22686,((Oryza_sativa_renamed_LOC_Os03g10890.1:0.09299,(Z_mays_renamed_B4FG50:0.03652,Z_mays_renamed_K7VKQ6:0.06046)n238:0.03415)n237:0.64506,(P_dactylifera_renamed_XP_008792657.1:0.43523,P_dactylifera_renamed_XP_008787143.1:0.281151)n239:0.031239)n236:0.04819)n230:0.03958)n229:0.20391)n228:0.39105)n227:0.44627,(((A_agrestis_renamed_Aagr.utg000002l.64.1:0.05567,A_agrestis_renamed_Aagr.utg000002l.64.2:0.00895)n242:0.66967,(P_pinnata_scaffold-UUHD-2017442-Porella_pinnata:0.30996,(((T_lepidozioides_scaffold-SKQD-2012195-Takakia_lepidozioides:0.00014,T_lepidozioides_scaffold-SKQD-2012196-Takakia_lepidozioides:0.00016)n246:0.28609,((P_patens_renamed_P311_26010V3.4:0.03765,(P_patens_renamed_P311_26010V3.2:0.00014,(P_patens_renamed_P311_26010V3.3:0,P_patens_renamed_P311_26010V3.1:0)n250:0.00014)n249:0.00016)n248:0.17259,((P_patens_renamed_P37_560V3.2:0,P_patens_renamed_P37_560V3.1:0)n252:0.00016,(P_patens_renamed_P314_25422V3.1:0.30822,P_patens_renamed_P37_560V3.3:0.16672)n253:0.00012)n251:0.05457)n247:0.11997)n245:0.17513,(S_moellendorffii_renamed_EFJ33647:0.02745,S_moellendorffii_renamed_EFJ36994:0.00015)n254:0.42701)n244:0.00013)n243:0.06806)n241:0.06127,((A_filiculoides_renamed_Azfi_s0084.g039004:0,A_filiculoides_renamed_Azfi_s0617.g079546:0)n256:0.52895,A_filiculoides_renamed_Azfi_s0350.g066538:0.37051)n255:0.24641)n240:0.170415)n226:0.018935)n219:0.198252)n217:0.022028,(A_agrestis_renamed_Aagr.utg000056l.83.1:2.12881,(((A_filiculoides_renamed_Azfi_s0232.g059318:0.28822,(A_filiculoides_renamed_Azfi_s0163.g054224:0.00014,A_filiculoides_renamed_Azfi_s2272.g110110:0.00351)n261:0.62764)n260:1.23237,((Oryza_sativa_renamed_LOC_Os09g17610.1:0.17293,Z_mays_renamed_C0P717:0.41107)n263:0.30104,(B_vulgaris_renamed_KMT01972:0.89456,(P_dactylifera_renamed_XP_008792322.1:0.24932,P_dactylifera_renamed_XP_008792321.1:0.23284)n265:0.13945)n264:0.20885)n262:0.55139)n259:0.51439,(A_thaliana_renamed_AT1G21960.1:0.61285,(A_thaliana_renamed_AT3G13228.1:0.34161,(A_thaliana_renamed_AT1G18760.1:0.18468,A_thaliana_renamed_AT1G18770.1:0.13528)n268:0.13446)n267:0.30711)n266:0.97834)n258:0.080253)n257:0.008917)n216:0.05258)n211:0.1876,(((M_truncatula_renamed_MTR_8104430:1.49121,(Z_mays_renamed_K7W1J0:0.64986,((T_lepidozioides_scaffold-SKQD-2008503-Takakia_lepidozioides:0,T_lepidozioides_scaffold-SKQD-2008504-Takakia_lepidozioides:0,T_lepidozioides_scaffold-SKQD-2008503-Takakia_lepidozioides:0,T_lepidozioides_scaffold-SKQD-2008504-Takakia_lepidozioides:0)n274:0.08694,(T_lepidozioides_scaffold-SKQD-2008946-Takakia_lepidozioides:0,T_lepidozioides_scaffold-SKQD-2008946-Takakia_lepidozioides:0)n275:0.31143)n273:0.92455)n272:0.34957)n271:0.33068,Z_mays_renamed_A0A1D6H9Q1:1.12047)n270:0.28262,((((M_truncatula_renamed_MTR_3088080:0.98994,(((S_moellendorffii_renamed_EFJ26628:0.01066,S_moellendorffii_renamed_EFJ26923:0.01342)n282:1.1234,(P_dactylifera_renamed_XP_008787826.1:0.6691,(P_dactylifera_renamed_XP_008810778.1:0.60106,P_dactylifera_renamed_XP_017698444.1:0.336267)n284:0.0336267)n283:0.0037363)n281:0.14423,((((S_moellendorffii_renamed_EFJ05377:0.00014,S_moellendorffii_renamed_EFJ26813:0.01341)n288:1.1607,(S_muscicola_renamed_SM000018S03668:0.00015,(S_muscicola_renamed_SM006970S20518:0.08229,(S_muscicola_renamed_SM000146S00947:0.07898,S_muscicola_renamed_SM000072S21194:0.04412)n291:0.01623)n290:0.08471)n289:0.94174)n287:0.43185,((Oryza_sativa_renamed_LOC_Os11g02260.1:0.08731,Oryza_sativa_renamed_LOC_Os12g02220.1:0.04457)n293:0.86741,(Z_mays_renamed_A0A1D6F4C7:1.58032,Z_mays_renamed_K7U6C1:1.35429)n294:0.150477)n292:0.29312)n286:0.07501,((P_dactylifera_renamed_XP_026660146.1:0.09743,P_dactylifera_renamed_XP_008780508.1:0.02407)n296:0.71572,(P_dactylifera_renamed_XP_008806229.1:0.09979,P_dactylifera_renamed_XP_008776616.1:0.10517)n297:0.43968)n295:0.142812)n285:0.015868)n280:0.506322)n279:0.056258,(((L_japonicus_renamed_Lj4g3v2801750.1:0.11026,M_truncatula_renamed_MTR_8091560:0.23724)n300:0.4129,(L_japonicus_renamed_Lj0g3v0355229.1:0.18471,M_truncatula_renamed_MTR_3087900:0.100143)n301:0.011127)n299:1.21045,((Oryza_sativa_renamed_LOC_Os11g05200.1:1.251,A_thaliana_renamed_AT5G05530.1:1.05093)n303:0.76952,((A_filiculoides_renamed_Azfi_s0048.g030554:1.48168,((T_lepidozioides_scaffold-SKQD-2077471-Takakia_lepidozioides:0.60117,(S_moellendorffii_renamed_EFJ08031:0.00014,S_moellendorffii_renamed_EFJ16125:0.01597)n308:0.58036)n307:0.27732,((((A_thaliana_renamed_AT4G11360.1:0.10732,A_thaliana_renamed_AT4G11370.1:0.08929)n312:1.27231,(((P_dactylifera_renamed_XP_026662611.1:0.51453,(P_dactylifera_renamed_XP_008788730.1:0.09999,P_dactylifera_renamed_XP_008775840.1:0.14163)n316:0.08969)n315:0.08917,(Oryza_sativa_renamed_LOC_Os07g23970.1:0.51048,(((Oryza_sativa_renamed_LOC_Os04g49160.1:0.26823,(Z_mays_renamed_A0A1D6E1Y2:0.08921,Z_mays_renamed_K7TMK1:0.11498)n321:0.13751)n320:0.23166,(Oryza_sativa_renamed_LOC_Os02g45780.1:0.32016,Z_mays_renamed_C4J4V7:0.25635)n322:0.26501)n319:0.46987,(Oryza_sativa_renamed_LOC_Os08g06090.1:0.21884,Z_mays_renamed_C0PLQ6:0.12371)n323:0.365634)n318:0.0365634)n317:0.0040626)n314:0.1698,(P_dactylifera_renamed_XP_008805361.2:0.69809,(Z_mays_renamed_A0A1D6F4Q4:0.49926,(Oryza_sativa_renamed_LOC_Os01g16120.1:0.59345,Oryza_sativa_renamed_LOC_Os07g48680.1:0.220311)n326:0.024479)n325:0.21873)n324:0.190602)n313:0.021178)n311:0.10357,A_trichopoda_renamed_ERN11432:1.84721)n310:0.22842,(((((P_abies_renamed_MA_7553g0010:0.08554,(P_abies_renamed_MA_711804g0010:0.13168,(P_abies_renamed_MA_130176g0010:0.1047,P_abies_renamed_MA_408870g0010:0.04699)n333:0.05741)n332:0.01445)n331:0.40695,A_trichopoda_renamed_ERM96622:0.79397)n330:0.06584,((P_abies_renamed_MA_10434759g0010:0.29263,(P_abies_renamed_MA_129478g0010:0.09794,((P_abies_renamed_MA_133839g0010:0,P_abies_renamed_MA_7120568g0010:0)n338:0.13678,(P_abies_renamed_MA_10145129g0010:0.05518,P_abies_renamed_MA_5170g0020:0.04323)n339:0.06185)n337:0.07704)n336:0.11261)n335:0.05273,(A_trichopoda_renamed_ERN12618:0.71638,((P_dactylifera_renamed_XP_008799973.1:0.1384,P_dactylifera_renamed_XP_008804522.1:0.04714)n342:0.69281,(((M_truncatula_renamed_MTR_4124380:0.00366,M_truncatula_renamed_MTR_4124390:0.11981)n345:0.26223,(L_japonicus_renamed_Lj4g3v2215560.1:0.15116,(L_angustifolius_renamed_OIW00193:0.04878,L_angustifolius_renamed_OIV95302:0.10602)n347:0.12786)n346:0.09906)n344:0.43076,(A_thaliana_renamed_AT4G00305.1:1.38935,(A_thaliana_renamed_AT3G43430.1:0.14398,A_thaliana_renamed_AT5G20885.1:0.15259)n349:0.172845)n348:0.019205)n343:0.04432)n341:0.07442)n340:0.342945)n334:0.038105)n329:0.17194,((((((A_thaliana_renamed_AT5G41400.1:0.21405,A_thaliana_renamed_AT1G63840.1:0.18385)n355:0.29503,(((L_angustifolius_renamed_OIV94916:0.17991,L_angustifolius_renamed_OIV92652:0.0957)n358:0.12074,M_truncatula_renamed_MTR_5010100:0.52224)n357:0.07543,(((L_japonicus_renamed_Lj4g3v2974810.1:0,L_japonicus_renamed_Lj4g3v2977960.1:0)n361:0.09965,M_truncatula_renamed_MTR_8098770:0.11839)n360:0.05972,(L_angustifolius_renamed_OIW19827:0.23466,L_angustifolius_renamed_OIV93663:0.17999)n362:0.16108)n359:0.11325)n356:0.02865)n354:0.10285,((B_vulgaris_renamed_KMT20431:0.58032,((L_angustifolius_renamed_OIW21419:0.1855,L_angustifolius_renamed_OIW02031:0.05554)n366:0.11264,((L_japonicus_renamed_Lj1g3v2728130.1:0.22505,M_truncatula_renamed_MTR_7078150:0.27248)n368:0.35566,(L_japonicus_renamed_Lj1g3v2726050.1:0.17853,M_truncatula_renamed_MTR_8028815:0.24293)n369:0.076869)n367:0.008541)n365:0.04701)n364:0.10889,(A_thaliana_renamed_AT3G61460.1:0.2484,B_vulgaris_renamed_KMT12067:0.460296)n370:0.051144)n363:0.05069)n353:0.07788,A_trichopoda_renamed_ERM96515:0.29776)n352:0.15406,((P_dactylifera_renamed_XP_008794836.1:0.16124,P_dactylifera_renamed_XP_008796903.1:0.0962)n372:0.30607,(((Oryza_sativa_renamed_LOC_Os04g49000.1:0.05548,(Z_mays_renamed_B6TTG0:0.03025,Z_mays_renamed_K7TVK4:0.11451)n376:0.06254)n375:0.10052,(Oryza_sativa_renamed_LOC_Os02g45710.1:0.12971,(Z_mays_renamed_B6SMS1:0.14588,Z_mays_renamed_C4J964:0.07337)n378:0.12163)n377:0.09603)n374:0.37132,Z_mays_renamed_B6TYA1:0.61047)n373:0.06783)n371:0.10778)n351:0.27183,((P_abies_renamed_MA_15116g0010:0.11658,(P_abies_renamed_MA_31736g0010:0.19216,P_abies_renamed_MA_46635g0010:0.12951)n381:0.09606)n380:1.19509,P_abies_renamed_MA_169947g0010:0.524052)n379:0.058228)n350:0.05121)n328:0.50031,(P_neesiana_scaffold-JHFI-2112956-Pellia_neesiana:0.25914,((((P_abies_renamed_MA_15246g0010:0.56214,P_abies_renamed_MA_8362328g0010:0.35616)n386:0.08573,P_abies_renamed_MA_447489g0010:1.27572)n385:0.08215,(((L_angustifolius_renamed_OIW04638:0.2009,((M_truncatula_renamed_MTR_4077570:0.14162,M_truncatula_renamed_MTR_0010s0050:0.2715)n391:0.52828,L_japonicus_renamed_Lj2g3v1193160.1:0.19688)n390:0.08758)n389:0.07299,((M_truncatula_renamed_MTR_1050382:0.54127,((M_truncatula_renamed_MTR_3463020:0,M_truncatula_renamed_MTR_3463000:0)n395:0.07966,(M_truncatula_renamed_MTR_5038940:0.0128,(M_truncatula_renamed_MTR_5038950:0.00839,M_truncatula_renamed_MTR_5038960:0.05175)n397:0.02553)n396:0.05718)n394:0.06783)n393:0.03171,(M_truncatula_renamed_MTR_5066700:0.00963,M_truncatula_renamed_MTR_5066690:0.02316)n398:0.10037)n392:0.2073)n388:1.3915,((A_trichopoda_renamed_ERN19177:0.40617,(((A_thaliana_renamed_AT2G04240.2:0,A_thaliana_renamed_AT2G04240.1:0)n403:0.34357,((L_angustifolius_renamed_OIW20919:0.15013,((L_japonicus_renamed_Lj0g3v0101179.1:0,L_japonicus_renamed_Lj0g3v0101179.2:0)n407:0.16004,M_truncatula_renamed_MTR_3082510:0.18771)n406:0.03994)n405:0.04743,(L_japonicus_renamed_Lj2g3v2220820.1:0.04597,L_angustifolius_renamed_OIW02561:0.51677)n408:0.01809)n404:0.0977)n402:0.27539,(((Oryza_sativa_renamed_LOC_Os09g30160.1:0.21904,(Z_mays_renamed_A0A1D6ERW1:0.09817,Z_mays_renamed_A0A1D6I6P0:0.05896)n412:0.48917)n411:0.03876,(Z_mays_renamed_B4FVK2:0.24468,Oryza_sativa_renamed_LOC_Os08g38460.1:0.025686)n413:0.002854)n410:0.54054,(P_dactylifera_renamed_XP_008800281.1:0.17058,P_dactylifera_renamed_XP_008803170.1:0.11055)n414:0.14483)n409:0.44679)n401:0.20733)n400:0.29721,(A_trichopoda_renamed_ERN13835:0.32231,((L_japonicus_renamed_Lj0g3v0200269.1:0.27683,M_truncatula_renamed_MTR_3086630:0.21271)n417:0.20109,(B_vulgaris_renamed_KMT07753:0.39554,(A_thaliana_renamed_AT1G24580.1:0.16807,A_thaliana_renamed_AT1G67856.1:0.29466)n419:0.15258)n418:0.10057)n416:0.35818)n415:0.19555)n399:0.131877)n387:0.014653)n384:0.05161,(Z_mays_renamed_A0A1D6P4S4:1.69077,(M_paleacea_Rhiz_final_MPA10003.1.p1:0.01085,M_polymorpha_renamed_Mapoly0044s0014.1:0.02169)n421:0.00016)n420:0.278676)n383:0.030964)n382:0.892404)n327:0.0892404)n309:0.0099156)n306:0.19316)n305:0.09808,(((A_trichopoda_renamed_ERN08491:0.21768,((A_thaliana_renamed_AT3G51325.1:0.90987,(Oryza_sativa_renamed_LOC_Os02g44700.1:0.25126,Z_mays_renamed_A0A1D6HFH7:0.34339)n427:1.25201)n426:0.81955,(L_japonicus_renamed_Lj2g3v1670920.1:0.20285,M_truncatula_renamed_MTR_5022770:0.25628)n428:0.02504)n425:0.55661)n424:0.36038,((Oryza_sativa_renamed_LOC_Os04g16970.1:0.17263,Z_mays_renamed_A0A096T1P3:0.17138)n430:0.58374,(P_dactylifera_renamed_XP_017699570.1:1.77712,(L_angustifolius_renamed_OIW16627:1.68466,(M_truncatula_renamed_MTR_1029860:0.44627,M_truncatula_renamed_MTR_1029910:0.245286)n433:0.027254)n432:0.16803)n431:0.214947)n429:0.023883)n423:0.25954,(((L_japonicus_renamed_Lj1g3v0112670.1:0,L_japonicus_renamed_Lj5g3v2045500.1:0)n436:0.05098,M_truncatula_renamed_MTR_1103050:0.18356)n435:1.41087,(A_filiculoides_renamed_Azfi_s0051.g031286:1.11888,(A_filiculoides_renamed_Azfi_s0098.g043909:0.63675,A_filiculoides_renamed_Azfi_s0043.g027094:0.8199)n438:0.555354)n437:0.061706)n434:0.156717)n422:0.017413)n304:0.047808)n302:0.005312)n298:0.04952)n278:0.02102,((A_filiculoides_renamed_Azfi_s0093.g043306:0.83267,Z_mays_renamed_K7V1M2:0.74722)n440:0.519,(Oryza_sativa_renamed_LOC_Os11g02250.1:0.04942,Oryza_sativa_renamed_LOC_Os12g02210.1:0.04146)n441:1.18039)n439:0.36052)n277:0.0599,(((((S_moellendorffii_renamed_EFJ05370:0,S_moellendorffii_renamed_EFJ26806:0)n446:1.1212,Z_mays_renamed_K7UZL5:0.69005)n445:0.34133,(B_vulgaris_renamed_KMT06459:0.40011,Oryza_sativa_renamed_LOC_Os03g30020.1:0.89605)n447:0.52435)n444:0.18614,((S_moellendorffii_renamed_EFJ24509:0.00016,S_moellendorffii_renamed_EFJ13239:0.10364)n449:0.94218,(A_filiculoides_renamed_Azfi_s0061.g035115:0.90485,(S_muscicola_renamed_SM000098S25133:3.0381,(((M_truncatula_renamed_MTR_7092960:1.54836,(P_dactylifera_renamed_XP_026661332.1:0.35442,P_dactylifera_renamed_XP_017697985.1:0.62174)n455:0.26983)n454:0.59194,(L_angustifolius_renamed_OIW06105:0.91463,(A_thaliana_renamed_AT1G51930.1:0.38697,(A_thaliana_renamed_AT5G41450.1:0.31242,(A_thaliana_renamed_AT5G41440.1:0.60363,A_thaliana_renamed_AT5G41430.1:0.27815)n459:0.09679)n458:0.33248)n457:1.09286)n456:0.74569)n453:0.10884,(B_vulgaris_renamed_KMS97559:0.37071,(L_angustifolius_renamed_OIV89023:1.46964,(A_thaliana_renamed_AT4G24015.1:0.29849,((L_angustifolius_renamed_OIV93623:0.45419,(L_angustifolius_renamed_OIW09905:0.11954,L_angustifolius_renamed_OIV93997:0.014)n465:0.07257)n464:0.04544,(M_truncatula_renamed_MTR_3081030:0.16659,(L_japonicus_renamed_Lj4g3v3014320.1:0.14911,(L_japonicus_renamed_Lj6g3v0204550.1:0.00014,L_japonicus_renamed_Lj6g3v0204550.2:0.00014)n468:0.106425)n467:0.011825)n466:0.09758)n463:0.17709)n462:0.182835)n461:0.020315)n460:0.483003)n452:0.053667)n451:0.13903)n450:0.139446)n448:0.015494)n443:0.11467,(((Oryza_sativa_renamed_LOC_Os03g05560.1:0.13851,Z_mays_renamed_B4FU11:0.17614)n471:1.01113,(B_vulgaris_renamed_KMT10350:0.30906,((L_japonicus_renamed_Lj0g3v0215619.1:0.30521,M_truncatula_renamed_MTR_1043410:0.23477)n474:0.12299,(L_japonicus_renamed_Lj1g3v4483620.1:0.13573,(M_truncatula_renamed_MTR_7096690:0.15208,M_truncatula_renamed_MTR_1070140:0.153162)n476:0.017018)n475:0.056583)n473:0.006287)n472:0.12295)n470:0.33612,((((((P_dactylifera_renamed_XP_008791679.1:0.33488,P_dactylifera_renamed_XP_026662405.1:0.25502)n482:0.31609,A_filiculoides_renamed_Azfi_s0436.g069942:1.56639)n481:0.23243,((((A_filiculoides_renamed_Azfi_s0059.g034708:0.1967,A_filiculoides_renamed_Azfi_s0385.g067521:1.034)n486:0.78317,(P_abies_renamed_MA_10429091g0010:0.23226,((((((((P_abies_renamed_MA_6931619g0010:0.017,P_abies_renamed_MA_10200587g0010:0.12698)n495:0.04435,P_abies_renamed_MA_25345g0010:0.054)n494:0.01761,P_abies_renamed_MA_94359g0010:0.13549)n493:0.07073,P_abies_renamed_MA_280399g0010:0.11411)n492:0.0229,(P_abies_renamed_MA_2159g0010:0.07439,P_abies_renamed_MA_38494g0010:0.05073)n496:0.07556)n491:0.02119,(P_abies_renamed_MA_226198g0010:0.17335,P_abies_renamed_MA_5319g0010:0.1173)n497:0.00973)n490:0.01592,P_abies_renamed_MA_10426834g0010:0.17246)n489:0.09996,P_abies_renamed_MA_1143g0010:0.27897)n488:0.08606)n487:0.66033)n485:0.30198,(((S_moellendorffii_renamed_EFJ19344:0,S_moellendorffii_renamed_EFJ21209:0)n500:1.64446,((A_thaliana_renamed_AT5G47610.1:0.63155,((P_dactylifera_renamed_XP_026666088.1:0.12172,P_dactylifera_renamed_XP_008813548.2:0.19552)n504:0.38994,(Oryza_sativa_renamed_LOC_Os02g01700.1:0.2779,(Z_mays_renamed_A0A1D6GY34:0.11343,Z_mays_renamed_B4FRD0:0.447606)n506:0.049734)n505:0.05233)n503:0.21742)n502:0.03447,((Z_mays_renamed_A0A1D6N6H5:0.10202,Z_mays_renamed_B6ST75:0.03948)n508:0.1369,((Oryza_sativa_renamed_LOC_Os01g09270.1:0.37395,Oryza_sativa_renamed_LOC_Os05g36310.1:0.06014)n510:0.29783,Oryza_sativa_renamed_LOC_Os01g64620.1:0.256662)n509:0.028518)n507:0.759537)n501:0.084393)n499:0.0962,A_trichopoda_renamed_ERN08202:0.745)n498:0.224406)n484:0.024934,((((A_trichopoda_renamed_ERN15996:0.52693,((((L_angustifolius_renamed_OIV96985:0.06363,L_angustifolius_renamed_OIV89494:0.08674)n518:0.05649,(L_japonicus_renamed_Lj1g3v1287000.1:0.09725,M_truncatula_renamed_MTR_3095560:0.14142)n519:0.03517)n517:0.1112,((((L_japonicus_renamed_Lj1g3v1290480.1:0,L_japonicus_renamed_Lj4g3v2754320.1:0)n523:0.05308,((L_japonicus_renamed_Lj1g3v1290510.1:0,L_japonicus_renamed_Lj4g3v2754340.1:0)n525:0.02862,((L_japonicus_renamed_Lj1g3v1290530.1:0,L_japonicus_renamed_Lj1g3v2597970.1:0,L_japonicus_renamed_Lj4g3v2754360.1:0)n527:0.00015,(L_japonicus_renamed_Lj0g3v0198409.1:0.00736,L_japonicus_renamed_Lj1g3v2597980.1:0.00014)n528:0.00014)n526:0.07406)n524:0.01302)n522:0.14017,((M_truncatula_renamed_MTR_8093010:0.07212,((M_truncatula_renamed_MTR_8092970:0.05773,M_truncatula_renamed_MTR_8092990:0.09159)n532:0.02146,(M_truncatula_renamed_MTR_8092930:0.0576,M_truncatula_renamed_MTR_8092985:0.07123)n533:0.02644)n531:0.01944)n530:0.02627,(M_truncatula_renamed_MTR_8092840:0.01956,M_truncatula_renamed_MTR_8092960:0.06111)n534:0.0446)n529:0.08659)n521:0.09619,(L_angustifolius_renamed_OIW17832:0.14999,((L_angustifolius_renamed_OIW17829:0.02628,(L_angustifolius_renamed_OIW17828:0.00016,L_angustifolius_renamed_OIW17827:0.05516)n538:0.0422)n537:0.09292,(L_angustifolius_renamed_OIW00462:0.07603,L_angustifolius_renamed_OIW18176:0.11645)n539:0.0241)n536:0.03035)n535:0.10255)n520:0.0179)n516:0.10447,((A_thaliana_renamed_AT1G49230.1:0.32854,B_vulgaris_renamed_KMT09219:0.34906)n541:0.08208,((B_vulgaris_renamed_KMT09211:0.30918,((B_vulgaris_renamed_KMT09217:0.05606,(B_vulgaris_renamed_KMT09215:0.03702,B_vulgaris_renamed_KMT09216:0.21782)n546:0.0391)n545:0.01245,B_vulgaris_renamed_KMT09213:0.04768)n544:0.15374)n543:0.41155,(A_thaliana_renamed_AT3G18773.1:0.18113,(A_thaliana_renamed_AT1G49200.1:0.06326,(A_thaliana_renamed_AT1G49210.1:0.07198,A_thaliana_renamed_AT1G49220.1:0.0721)n549:0.01018)n548:0.10133)n547:0.430578)n542:0.047842)n540:0.047286)n515:0.005254)n514:0.09894,((Z_mays_renamed_A0A1D6HA15:0.11868,(Oryza_sativa_renamed_LOC_Os04g34230.1:0.20655,Oryza_sativa_renamed_LOC_Os02g33720.1:0.147987)n552:0.016443)n551:0.22404,(P_dactylifera_renamed_XP_008785904.1:0.54949,(P_dactylifera_renamed_XP_026658051.1:0.20501,P_dactylifera_renamed_XP_008784248.1:0.1161)n554:0.144099)n553:0.016011)n550:0.13031)n513:0.18663,((P_abies_renamed_MA_159453g0010:0.50058,(A_filiculoides_renamed_Azfi_s0091.g042816:1.28499,(A_trichopoda_renamed_ERN17116:0.5,(((((P_dactylifera_renamed_XP_008786682.1:0.06879,P_dactylifera_renamed_XP_008779008.1:0.0899)n563:0.12474,(P_dactylifera_renamed_XP_008804625.1:0.11477,P_dactylifera_renamed_XP_008812592.1:0.10723)n564:0.10238)n562:0.18231,(Oryza_sativa_renamed_LOC_Os10g39450.1:0.14379,(Z_mays_renamed_B4FB89:0.14376,(Z_mays_renamed_A0A1D6K7N7:0.04862,Z_mays_renamed_A0A1X7YIE0:0.04643)n567:0.05697)n566:0.00633)n565:0.16956)n561:0.11048,(B_vulgaris_renamed_KMT19236:0.24606,((A_thaliana_renamed_AT1G76410.1:0.16416,A_thaliana_renamed_AT1G20823.1:0.11469)n570:0.1969,(((((L_angustifolius_renamed_OIW09613:0.1266,L_angustifolius_renamed_OIV93674:0.1858)n575:0.08327,(L_japonicus_renamed_Lj0g3v0170279.1:0.24416,M_truncatula_renamed_MTR_8073120:0.12284)n576:0.1077)n574:0.14417,(M_truncatula_renamed_MTR_5024730:0.14334,(L_angustifolius_renamed_OIW10766:0.13586,L_angustifolius_renamed_OIV92731:0.09765)n578:0.10556)n577:0.02837)n573:0.04147,((L_japonicus_renamed_Lj0g3v0160519.1:0.01983,L_japonicus_renamed_Lj0g3v0236249.1:0.00015)n580:0.17149,M_truncatula_renamed_MTR_3084670:1.30703)n579:0.145226)n572:0.1179,((M_truncatula_renamed_MTR_3116000:0.15286,(L_japonicus_renamed_Lj1g3v3391150.1:0.00015,L_japonicus_renamed_Lj1g3v3391160.1:0.02574)n583:0.07594)n582:0.0724,(L_angustifolius_renamed_OIW14773:0.11509,L_angustifolius_renamed_OIV96261:0.14553)n584:0.08516)n581:0.104076)n571:0.011564)n569:0.08336)n568:0.10623)n560:0.05404,((Oryza_sativa_renamed_LOC_Os02g58540.1:0.49762,((Oryza_sativa_renamed_LOC_Os02g46100.1:0.1579,(Z_mays_renamed_B4FPP9:0.08001,Z_mays_renamed_C0P3M3:0.04789)n589:0.11004)n588:0.14267,(Oryza_sativa_renamed_LOC_Os04g49550.1:0.25814,(Z_mays_renamed_C0P2I7:0.04777,Z_mays_renamed_K7TVH6:0.08027)n591:0.27666)n590:0.17564)n587:0.20764)n586:0.16472,(A_thaliana_renamed_AT2G17450.1:0.09648,A_thaliana_renamed_AT4G35480.1:0.19698)n592:0.257274)n585:0.028586)n559:0.10217)n558:0.18379)n557:0.08111)n556:0.06427,((((((Oryza_sativa_renamed_LOC_Os01g60730.1:0,Oryza_sativa_renamed_LOC_Os01g60730.2:0)n598:0.13374,(Z_mays_renamed_A0A1D6N855:0.04966,Z_mays_renamed_K7V7T0:0.09228)n599:0.08547)n597:0.11206,(Oryza_sativa_renamed_LOC_Os05g40020.1:0.12352,Z_mays_renamed_B6SLM8:0.40193)n600:0.11752)n596:0.34966,((Oryza_sativa_renamed_LOC_Os11g02424.1:0.06813,Oryza_sativa_renamed_LOC_Os12g02350.1:0.07487)n602:0.43701,Z_mays_renamed_K7TED8:0.54934)n601:0.15004)n595:0.11724,((A_trichopoda_renamed_ERN04146:0.4491,(P_dactylifera_renamed_XP_008792228.1:0.04465,((P_dactylifera_renamed_XP_026665844.1:0,P_dactylifera_renamed_XP_008809452.1:0)n607:0.00015,P_dactylifera_renamed_XP_008809453.1:0.00014)n606:0.09692)n605:0.14887)n604:0.13516,(((A_thaliana_renamed_AT5G01880.1:0.45577,B_vulgaris_renamed_KMT00365:0.3512)n610:0.07741,(L_japonicus_renamed_Lj1g3v2492550.1:0.35906,(L_angustifolius_renamed_OIW01372:0.2828,M_truncatula_renamed_MTR_7073200:0.14529)n612:0.10816)n611:0.14228)n609:0.04155,(((L_angustifolius_renamed_OIV98068:0.04612,L_angustifolius_renamed_OIV96871:0.10833)n615:0.08539,(((L_japonicus_renamed_Lj1g3v1169700.1:0,L_japonicus_renamed_Lj1g3v1169710.1:0)n618:0.1025,L_japonicus_renamed_Lj1g3v1169750.1:0.54889)n617:0.1045,M_truncatula_renamed_MTR_3094000:0.16635)n616:0.04094)n614:0.15367,(B_vulgaris_renamed_KMT16762:0.7378,(A_thaliana_renamed_AT3G10910.1:0.20798,A_thaliana_renamed_AT5G05280.1:0.28877)n620:0.16353)n619:0.16172)n613:0.06147)n608:0.00683)n603:0.0436)n594:0.15804,((((Oryza_sativa_renamed_LOC_Os06g45580.1:0.21991,P_dactylifera_renamed_XP_008809337.1:0.23222)n624:0.23159,(L_angustifolius_renamed_OIW00680:0.07759,((L_japonicus_renamed_Lj0g3v0083259.1:0,L_japonicus_renamed_Lj4g3v0200110.1:0)n627:0.09348,(M_truncatula_renamed_MTR_2035800:0.24129,M_truncatula_renamed_MTR_4094725:0.138645)n628:0.015405)n626:0.08677)n625:0.08769)n623:0.07847,(A_trichopoda_renamed_ERM93730:0.37411,B_vulgaris_renamed_KMT01575:0.78574)n629:0.54098)n622:0.2721,(M_paleacea_Rhiz_final_MPA233.1.p1:1.94315,(((P_abies_renamed_MA_124750g0010:0.20847,(P_abies_renamed_MA_10436028g0010:0.03863,P_abies_renamed_MA_10436028g0020:0.06505)n634:0.19431)n633:0.125,((P_abies_renamed_MA_303587g0010:0.40064,P_abies_renamed_MA_41514g0010:0.21887)n636:0.02388,(P_abies_renamed_MA_10432668g0010:0.21484,(P_abies_renamed_MA_105533g0010:0,P_abies_renamed_MA_78702g0010:0)n638:0.35592)n637:0.02812)n635:0.00204)n632:0.72692,(P_abies_renamed_MA_3380g0010:0.47394,(((P_abies_renamed_MA_8693914g0010:0.24374,(P_abies_renamed_MA_31462g0010:0.10628,P_abies_renamed_MA_37930g0010:0.1193)n643:0.28996)n642:0.08072,(((P_abies_renamed_MA_69343g0010:0.18216,P_abies_renamed_MA_81046g0010:0.15631)n646:0.04857,(P_abies_renamed_MA_189618g0010:0.22351,P_abies_renamed_MA_78643g0010:0.30463)n647:0.03919)n645:0.02646,(P_abies_renamed_MA_51630g0010:0.17096,P_abies_renamed_MA_85088g0010:0.2132)n648:0.01483)n644:0.09729)n641:0.05678,(P_abies_renamed_MA_126287g0010:0.19517,(P_abies_renamed_MA_201864g0010:0.15689,(P_abies_renamed_MA_611616g0010:0.21815,P_abies_renamed_MA_2639751g0010:0.00018)n651:1.8e-05)n650:1.8e-06)n649:1.8e-07)n640:1.8e-08)n639:1.8e-09)n631:2e-10)n630:0.13489)n621:0.084582)n593:0.009398)n555:0.09927)n512:0.16456,(S_moellendorffii_renamed_EFJ07114:0.00015,S_moellendorffii_renamed_EFJ05956:0.01783)n652:0.962568)n511:0.106952)n483:0.02282)n480:0.09771,(A_filiculoides_renamed_Azfi_s0289.g063282:0.63751,(L_angustifolius_renamed_OIW07636:1.34572,L_angustifolius_renamed_OIW13199:0.576486)n654:0.064054)n653:0.63895)n479:0.01014,((A_filiculoides_renamed_Azfi_s0093.g043291:0.53471,A_filiculoides_renamed_Azfi_s0436.g069938:0.90371)n656:0.44321,((S_moellendorffii_renamed_EFJ26815:0.00014,S_moellendorffii_renamed_EFJ05379:0.00014)n658:0.82874,(S_moellendorffii_renamed_EFJ05380:0,S_moellendorffii_renamed_EFJ26816:0)n659:0.8779)n657:0.57725)n655:0.17921)n478:0.14186,((((((((A_thaliana_renamed_AT5G05910.1:0.97253,A_thaliana_renamed_AT2G28920.1:0.53163)n667:0.32689,(M_truncatula_renamed_MTR_1115270:0.53557,(L_japonicus_renamed_Lj0g3v0340359.1:0.03319,(L_japonicus_renamed_Lj0g3v0349559.1:0,L_japonicus_renamed_Lj5g3v2263970.1:0)n670:0.02245)n669:0.18121)n668:0.59082)n666:0.43954,((S_moellendorffii_renamed_EFJ20907:2.28858,(A_filiculoides_renamed_Azfi_s0098.g043930:1.65147,(A_thaliana_renamed_AT4G17245.1:1.59959,A_thaliana_renamed_AT5G07225.1:0.960534)n674:0.106726)n673:0.19932)n672:0.08263,L_japonicus_renamed_Lj1g3v4691590.1:0.98892)n671:0.22139)n665:0.21768,P_abies_renamed_MA_391931g0010:1.10153)n664:0.13626,(((S_moellendorffii_renamed_EFJ16768:0.00014,S_moellendorffii_renamed_EFJ06696:0.00739)n677:0.22382,(A_thaliana_renamed_AT2G46493.1:2.12365,(((M_paleacea_Rhiz_final_MPA11392.1.p1:0.00899,M_polymorpha_renamed_Mapoly0187s0012.1:0.02242)n681:0.14317,((P_patens_renamed_P36_19030V3.1:0,P_patens_renamed_P36_19030V3.2:0,P_patens_renamed_P36_19030V3.3:0)n683:0.06951,(P_patens_renamed_P35_4170V3.3:0,P_patens_renamed_P35_4170V3.1:0,P_patens_renamed_P35_4170V3.2:0)n684:0.07323)n682:0.20713)n680:0.04025,((P_abies_renamed_MA_17249g0010:0.5234,(P_abies_renamed_MA_122471g0010:0.27589,(P_abies_renamed_MA_117647g0010:0.21356,(P_abies_renamed_MA_17362g0010:0.10574,(P_abies_renamed_MA_895676g0010:0.08205,P_abies_renamed_MA_9591879g0010:0.0714)n690:0.0129)n689:0.0798)n688:0.16228)n687:0.11097)n686:0.56428,((A_trichopoda_renamed_ERM93680:0.19005,((((P_dactylifera_renamed_XP_008801680.1:0.35582,P_dactylifera_renamed_XP_008779439.1:0.25074)n696:0.09602,P_dactylifera_renamed_XP_008801681.1:0.34703)n695:0.02941,((Oryza_sativa_renamed_LOC_Os03g57410.1:0.08338,(Z_mays_renamed_A0A1D6GG01:0.04952,Z_mays_renamed_B8A103:0.06672)n699:0.06869)n698:0.07486,(Oryza_sativa_renamed_LOC_Os07g06560.1:0.14484,Z_mays_renamed_A0A1D6HSK8:0.15257)n700:0.17345)n697:0.287)n694:0.04961,((B_vulgaris_renamed_KMS95863:0.46702,(A_thaliana_renamed_AT5G06490.1:0.5762,A_thaliana_renamed_AT2G35910.1:0.250029)n703:0.027781)n702:0.06588,((((L_angustifolius_renamed_OIV90615:0.15425,L_angustifolius_renamed_OIW13160:0.26349)n707:0.07611,((M_truncatula_renamed_MTR_1090440:0.96135,M_truncatula_renamed_MTR_1090450:0.111267)n709:0.012363,(M_truncatula_renamed_MTR_1090480:0.05755,M_truncatula_renamed_MTR_1090460:0.46306)n710:0.184536)n708:0.020504)n706:0.80492,(L_japonicus_renamed_Lj5g3v1697700.1:0.02819,L_japonicus_renamed_Lj5g3v1697720.1:0.0479)n711:0.33349)n705:0.33414,(((L_japonicus_renamed_Lj5g3v0841300.1:0,L_japonicus_renamed_Lj5g3v0841310.1:0,L_japonicus_renamed_Lj5g3v0844460.1:0,L_japonicus_renamed_Lj5g3v0844470.1:0)n714:0.0747,M_truncatula_renamed_MTR_1056350:0.12007)n713:0.04915,(L_angustifolius_renamed_OIW11391:0.26623,(L_angustifolius_renamed_OIW16930:0.14153,L_angustifolius_renamed_OIV90422:0.00015)n716:0.10227)n715:0.03204)n712:0.112941)n704:0.012549)n701:0.04091)n693:0.18765)n692:0.30634,(P_abies_renamed_MA_402876g0010:0.41262,(A_filiculoides_renamed_Azfi_s0163.g054250:0.41029,((((((Oryza_sativa_renamed_LOC_Os05g45060.1:0.09939,Z_mays_renamed_B6SNF7:0.10955)n724:0.05582,(Oryza_sativa_renamed_LOC_Os01g53500.1:0.08605,(Z_mays_renamed_A0A1D6GCE4:0.01458,(Z_mays_renamed_A0A1D6ND65:0.00014,(Z_mays_renamed_A0A1D6IVF5:0.00016,Z_mays_renamed_A0A1D6IYR3:0.00821)n728:0.02453)n727:0.0826)n726:0.09386)n725:0.09048)n723:0.26679,((A_trichopoda_renamed_ERN04598:0.16479,P_dactylifera_renamed_XP_008810939.1:0.2052)n730:0.08555,(B_vulgaris_renamed_KMT20394:0.27737,(((L_japonicus_renamed_Lj1g3v2807930.1:0.05807,M_truncatula_renamed_MTR_7079280:0.16698)n734:0.08995,(M_truncatula_renamed_MTR_8028465:0.13443,(L_angustifolius_renamed_OIW02010:0.15244,(L_japonicus_renamed_Lj0g3v0133169.1:0,L_japonicus_renamed_Lj0g3v0133169.2:0,L_japonicus_renamed_Lj0g3v0133179.1:0)n737:0.22042)n736:0.02189)n735:0.09712)n733:0.15141,((A_thaliana_renamed_AT2G46160.2:0,A_thaliana_renamed_AT2G46160.1:0)n739:0.11901,A_thaliana_renamed_AT3G61550.1:0.176535)n738:0.019615)n732:0.07033)n731:0.12837)n729:0.08561)n722:0.30087,P_abies_renamed_MA_17390g0010:0.36031)n721:0.07339,((A_trichopoda_renamed_ERM99091:0.43344,((A_thaliana_renamed_AT5G07040.1:0.27365,(B_vulgaris_renamed_KMT17005:0.3762,(L_japonicus_renamed_Lj3g3v0787250.1:0.13493,M_truncatula_renamed_MTR_3012550:0.17565)n745:0.09529)n744:0.02459)n743:0.25061,(P_dactylifera_renamed_XP_008786940.1:0.06729,P_dactylifera_renamed_XP_008788609.1:0.09922)n746:0.21184)n742:0.26479)n741:0.17712,P_abies_renamed_MA_10021g0010:0.261549)n740:0.029061)n720:0.11486,(((M_flagellaris_scaffold-UCRN-2051448-Megaceros_tosanus:0.03175,A_agrestis_renamed_Aagr.utg000038l.108.1:0.04865)n749:0.07012,P_abies_renamed_MA_125507g0010:0.37572)n748:0.07274,A_filiculoides_renamed_Azfi_s0229.g059103:0.40547)n747:0.027981)n719:0.0027981)n718:0.00027981)n717:2.7981e-05)n691:2.7981e-06)n685:3.109e-07)n679:0.025632)n678:0.002848)n676:0.04782,((M_truncatula_renamed_MTR_7079290:1.38351,M_paleacea_Rhiz_final_MPA27662.2.p1:1.54255)n751:0.171394,B_vulgaris_renamed_KMS98239:1.23161)n750:0.136845)n675:0.07488)n663:0.09321,((P_abies_renamed_MA_179334g0010:0.10152,P_abies_renamed_MA_35091g0010:0.09189)n753:0.47328,((Oryza_sativa_renamed_LOC_Os06g14650.1:0.64279,(S_moellendorffii_renamed_EFJ38749:0.00015,((S_moellendorffii_renamed_EFJ38427:0.05179,((S_moellendorffii_renamed_EFJ38425:0,S_moellendorffii_renamed_EFJ31723:0)n760:0.00014,(S_moellendorffii_renamed_EFJ31725:0.00016,(S_moellendorffii_renamed_EFJ38428:0.02061,(S_moellendorffii_renamed_EFJ31724:0.00014,(S_moellendorffii_renamed_EFJ31722:0.01863,S_moellendorffii_renamed_EFJ38429:0.03732)n764:0.00014)n763:0.00015)n762:0.03889)n761:0.09997)n759:0.02618)n758:0.16608,S_moellendorffii_renamed_EFJ29523:0.02084)n757:0.07817)n756:1.77148)n755:0.737,(((S_moellendorffii_renamed_EFJ06971:0,S_moellendorffii_renamed_EFJ09087:0)n767:0.20209,(((A_thaliana_renamed_AT3G30460.2:0.00014,A_thaliana_renamed_AT3G30460.1:0.00014)n770:1.20615,Z_mays_renamed_A0A1D6JGE4:0.24584)n769:0.37747,(A_filiculoides_renamed_Azfi_s0072.g037044:1.12209,((A_filiculoides_renamed_Azfi_s0149.g053190:0.04321,A_filiculoides_renamed_Azfi_s3123.g114631:0.00015)n773:0.34782,A_filiculoides_renamed_Azfi_s0420.g069158:0.37719)n772:0.037719)n771:0.004191)n768:0.19409)n766:0.03021,((((Oryza_sativa_renamed_LOC_Os05g51780.1:0.19433,(Z_mays_renamed_A0A1D6FLZ1:0.07411,Z_mays_renamed_A0A1D6MEM3:0.10867)n778:0.16047)n777:0.32699,(P_dactylifera_renamed_XP_008801472.1:0.30263,((((A_thaliana_renamed_AT4G28890.1:0.15471,A_thaliana_renamed_AT2G20030.1:0.16757)n783:0.25156,B_vulgaris_renamed_KMT03151:0.40417)n782:0.1184,((L_angustifolius_renamed_OIV97802:0.16656,(L_japonicus_renamed_Lj1g3v2065490.1:0.14517,M_truncatula_renamed_MTR_3110190:0.13326)n786:0.07062)n785:0.41069,(M_truncatula_renamed_MTR_6087150:0.12829,(L_angustifolius_renamed_OIW15971:0.11516,(L_japonicus_renamed_Lj2g3v0835870.1:0,L_japonicus_renamed_Lj2g3v0835870.2:0)n789:0.17832)n788:0.04935)n787:0.146583)n784:0.016287)n781:0.11273,A_trichopoda_renamed_ERN15063:0.33551)n780:0.06906)n779:0.19495)n776:0.24539,(Oryza_sativa_renamed_LOC_Os06g14640.1:1.75315,(L_angustifolius_renamed_OIW16561:0.15321,L_angustifolius_renamed_OIW02539:0.13553)n791:0.540396)n790:0.060044)n775:0.0881,((M_truncatula_renamed_MTR_5066250:0.60013,(((P_dactylifera_renamed_XP_008799433.1:0.27111,(Oryza_sativa_renamed_LOC_Os06g48065.1:0.05578,Z_mays_renamed_A0A1D6GUH1:0.06887)n797:0.3465)n796:0.09693,(((L_angustifolius_renamed_OIV97856:0.15561,L_angustifolius_renamed_OIV96595:0.14142)n800:0.21701,(A_thaliana_renamed_AT5G05810.1:0.41225,(A_thaliana_renamed_AT1G50350.1:1.1546,(M_truncatula_renamed_MTR_3100400:0.27072,L_japonicus_renamed_Lj1g3v1598110.1:0.19313)n803:0.05893)n802:0.080451)n801:0.008939)n799:0.14512,((A_thaliana_renamed_AT4G38140.1:1.40143,A_agrestis_renamed_Aagr.utg000049l.185.1:0.23716)n805:0.17938,(P_neesiana_scaffold-JHFI-2113822-Pellia_neesiana:0.44184,((P_patens_renamed_P318_7100V3.3:0,P_patens_renamed_P318_7100V3.1:0,P_patens_renamed_P318_7100V3.2:0)n808:0.22374,(T_lepidozioides_scaffold-SKQD-2079855-Takakia_lepidozioides:0.30111,T_lepidozioides_scaffold-SKQD-2010072-Takakia_lepidozioides:0.15066)n809:0.01674)n807:0.06227)n806:0.15273)n804:0.303858)n798:0.033762)n795:0.06761,B_vulgaris_renamed_KMT03284:0.43643)n794:0.35734)n793:0.12054,A_trichopoda_renamed_ERN07387:0.358362)n792:0.039818)n774:0.108184)n765:0.0120204)n754:0.103941)n752:0.011549)n662:0.04282,((((((T_lepidozioides_scaffold-SKQD-2079396-Takakia_lepidozioides:0.62997,((A_trichopoda_renamed_ERM99504:0.10104,A_trichopoda_renamed_ERN12549:0.2342)n817:0.42741,P_patens_renamed_P323_1651V3.1:0.67205)n816:0.21554)n815:0.23515,(P_dactylifera_renamed_XP_008782115.1:0.31458,(A_thaliana_renamed_AT3G48030.2:0.59991,A_thaliana_renamed_AT5G57750.1:0.508005)n819:0.056445)n818:0.12443)n814:0.21957,(((((P_neesiana_scaffold-JHFI-2019011-Pellia_neesiana:0.06782,(M_paleacea_Rhiz_final_MPA10524.1.p1:0.07282,P_pinnata_scaffold-UUHD-2150522-Porella_pinnata:0.03259)n825:0.06277)n824:0.26735,((P_patens_renamed_P320_11600V3.2:0,P_patens_renamed_P320_11600V3.1:0)n827:0.27988,T_lepidozioides_scaffold-SKQD-2006867-Takakia_lepidozioides:0.11108)n826:0.39837)n823:0.11594,(S_moellendorffii_renamed_EFJ28580:0,S_moellendorffii_renamed_EFJ20509:0)n828:0.10615)n822:0.19355,(P_abies_renamed_MA_10435495g0010:0.41047,P_abies_renamed_MA_229590g0010:0.341271)n829:0.037919)n821:0.09122,((((B_vulgaris_renamed_KMT07298:0.23707,(((L_angustifolius_renamed_OIW06677:0.04256,L_angustifolius_renamed_OIV90296:0.12468)n836:0.06581,(M_truncatula_renamed_MTR_6007737:0.18337,((L_japonicus_renamed_Lj0g3v0043789.1:0,L_japonicus_renamed_Lj0g3v0043789.2:0,L_japonicus_renamed_Lj0g3v0043779.1:0)n839:0.19951,(L_japonicus_renamed_Lj2g3v1018650.1:0,L_japonicus_renamed_Lj2g3v1018660.1:0)n840:0.089325)n838:0.009925)n837:0.03522)n835:0.04895,((M_truncatula_renamed_MTR_5034790:0.15199,(L_angustifolius_renamed_OIW10554:0.09507,(L_japonicus_renamed_Lj2g3v1378890.2:0.00698,(L_japonicus_renamed_Lj2g3v1378880.1:0.00014,L_japonicus_renamed_Lj2g3v1378890.1:0.00877)n845:0.00015)n844:0.10241)n843:0.03393)n842:0.03949,(M_truncatula_renamed_MTR_8063660:0.14861,(L_japonicus_renamed_Lj0g3v0070639.1:0.00015,L_japonicus_renamed_Lj0g3v0070649.1:0.00014)n847:0.19219)n846:0.08454)n841:0.122823)n834:0.013647)n833:0.11225,A_thaliana_renamed_AT5G40250.1:0.20811)n832:0.05432,(((L_angustifolius_renamed_OIW17720:0.19068,(L_japonicus_renamed_Lj4g3v1535130.1:0.1673,M_truncatula_renamed_MTR_4106680:0.18293)n851:0.06105)n850:0.30102,B_vulgaris_renamed_KMT10541:0.36617)n849:0.11259,(A_thaliana_renamed_AT1G23980.1:0.35482,((P_dactylifera_renamed_XP_026657942.1:0.08665,P_dactylifera_renamed_XP_008793853.1:0.08556)n854:0.15042,(((Oryza_sativa_renamed_LOC_Os02g50930.1:0.09647,Z_mays_renamed_A0A1D6HK85:0.1531)n857:0.07773,((Z_mays_renamed_C0HDQ8:0.06486,(Z_mays_renamed_A0A1D6LVW4:0.00015,Z_mays_renamed_A0A1D6LVW3:0.37777)n860:0.04161)n859:0.08003,Oryza_sativa_renamed_LOC_Os06g12680.1:0.10754)n858:0.11984)n856:0.16093,((Oryza_sativa_renamed_LOC_Os06g07100.2:0,Oryza_sativa_renamed_LOC_Os06g07100.1:0)n862:0.0991,(Z_mays_renamed_A0A1D6I3J6:0.89605,Z_mays_renamed_A0A1D6LLQ2:0.128565)n863:0.014285)n861:0.12964)n855:0.06858)n853:0.25957)n852:0.04176)n848:0.00464)n831:0.2611,(((P_dactylifera_renamed_XP_008780282.2:0.11558,P_dactylifera_renamed_XP_026661749.1:0.08162)n866:0.08877,(((Oryza_sativa_renamed_LOC_Os02g54830.1:0.13255,(Z_mays_renamed_A0A1D6HMX7:0.0419,Z_mays_renamed_K7U1J4:0.10077)n870:0.03695)n869:0.17314,(Oryza_sativa_renamed_LOC_Os06g08820.1:0.15916,Z_mays_renamed_K7V664:0.23193)n871:0.22565)n868:0.22151,(Oryza_sativa_renamed_LOC_Os08g34550.1:0.11404,Z_mays_renamed_B4FSN6:0.05754)n872:0.29121)n867:0.11613)n865:0.05784,(A_trichopoda_renamed_ERN07169:0.36266,(((A_thaliana_renamed_AT2G18650.1:0.21173,A_thaliana_renamed_AT4G30400.1:0.1067)n876:0.27302,((L_angustifolius_renamed_OIW18653:0.12895,L_angustifolius_renamed_OIV99826:0.04317)n878:0.07132,((M_truncatula_renamed_MTR_4129420:0.00617,M_truncatula_renamed_MTR_6012765:0.03159)n880:0.1419,(L_japonicus_renamed_Lj4g3v2023870.1:0.01441,L_japonicus_renamed_Lj4g3v2023880.1:0.00016)n881:0.11439)n879:0.04415)n877:0.14017)n875:0.11421,B_vulgaris_renamed_KMT03544:0.41159)n874:0.05326)n873:0.06602)n864:0.113076)n830:0.012564)n820:0.18533)n813:0.29225,((A_thaliana_renamed_AT3G62690.1:0.24704,A_thaliana_renamed_AT2G47560.1:0.07865)n883:0.56095,(A_thaliana_renamed_AT3G60966.1:0.30982,(A_thaliana_renamed_AT2G44578.1:0.0535,A_thaliana_renamed_AT2G44581.1:0.09751)n885:0.42822)n884:1.32958)n882:0.47183)n812:0.00604,((B_vulgaris_renamed_KMS99874:0.37389,((((((M_truncatula_renamed_MTR_3078470:0.05689,M_truncatula_renamed_MTR_3078450:0.04498)n893:0.08238,M_truncatula_renamed_MTR_8097260:0.82083)n892:0.45231,(M_truncatula_renamed_MTR_3078540:0.54544,M_truncatula_renamed_MTR_3078520:0.34203)n894:0.66187)n891:0.28248,(M_truncatula_renamed_MTR_7116220:0.21973,(M_truncatula_renamed_MTR_1070425:0.02824,M_truncatula_renamed_MTR_7116180:0.00439)n896:0.18414)n895:0.35257)n890:0.21828,(M_truncatula_renamed_MTR_7116210:0.0095,M_truncatula_renamed_MTR_7116200:0.00015)n897:0.713376)n889:0.079264,(A_thaliana_renamed_AT3G60220.1:0.28755,((L_angustifolius_renamed_OIW17631:0.10933,(L_japonicus_renamed_Lj1g3v1930220.1:0,L_japonicus_renamed_Lj3g3v0614790.1:0)n901:0.09878)n900:0.04065,(M_truncatula_renamed_MTR_8009190:0.07553,M_truncatula_renamed_MTR_8027980:0.38194)n902:0.07798)n899:0.20684)n898:0.122238)n888:0.013582)n887:0.49494,(A_trichopoda_renamed_ERN04143:0.90889,A_trichopoda_renamed_ERN01540:1.59147)n903:0.27849)n886:0.09726)n811:0.08258,((M_flagellaris_scaffold-UCRN-2052776-Megaceros_tosanus:0.96309,((Oryza_sativa_renamed_LOC_Os03g05570.1:0.09696,(Z_mays_renamed_A0A1D6E1X9:0.94788,Z_mays_renamed_A0A1D6JNT2:0.159318)n908:0.017702)n907:0.70445,(A_trichopoda_renamed_ERN01007:0.94083,((S_moellendorffii_renamed_EFJ35988:0.02443,S_moellendorffii_renamed_EFJ36229:0.00541)n911:0.57491,B_vulgaris_renamed_KMT19932:1.46322)n910:0.1589)n909:0.28166)n906:0.09196)n905:0.07395,P_abies_renamed_MA_10433076g0010:1.64998)n904:0.12743)n810:0.05423)n661:0.0877,((((P_pinnata_scaffold-UUHD-2010314-Porella_pinnata:0.13167,(P_neesiana_scaffold-JHFI-2018944-Pellia_neesiana:0.14265,(M_paleacea_Rhiz_final_MPA12640.1.p1:0.03745,M_polymorpha_renamed_Mapoly0023s0151.1:0.05519)n917:0.19442)n916:0.09104)n915:1.04989,(((P_abies_renamed_MA_6934973g0010:1.40602,((P_patens_renamed_P321_17280V3.2:0,P_patens_renamed_P321_17280V3.1:0)n922:0.12116,((P_patens_renamed_P322_17730V3.3:0,P_patens_renamed_P322_17730V3.2:0,P_patens_renamed_P322_17730V3.4:0,P_patens_renamed_P322_17730V3.1:0,P_patens_renamed_P322_17730V3.5:0)n924:0.366,((P_patens_renamed_P318_5860V3.5:0,P_patens_renamed_P318_5860V3.2:0,P_patens_renamed_P318_5860V3.6:0,P_patens_renamed_P318_5860V3.3:0,P_patens_renamed_P318_5860V3.1:0)n926:0.00014,P_patens_renamed_P318_5860V3.4:0.01348)n925:0.25116)n923:0.0663)n921:0.54221)n920:0.30823,(B_vulgaris_renamed_KMT08894:1.1456,A_filiculoides_renamed_Azfi_s0079.g038347:1.40876)n927:0.04763)n919:0.15806,(Oryza_sativa_renamed_LOC_Os01g11520.1:0.85485,((L_japonicus_renamed_Lj1g3v4875710.1:0.22034,M_truncatula_renamed_MTR_7108855:0.32608)n930:0.18167,P_dactylifera_renamed_XP_008807396.1:0.74349)n929:0.48498)n928:0.19773)n918:0.05342)n914:0.12701,((((A_thaliana_renamed_AT2G27940.1:0.36679,B_vulgaris_renamed_KMS96410:0.46665)n934:0.36305,Z_mays_renamed_A0A1D6LM09:1.04096)n933:0.30416,(A_filiculoides_renamed_Azfi_s0099.g044133:0.71042,(((P_patens_renamed_P314_14600V3.2:0,P_patens_renamed_P314_14600V3.3:0,P_patens_renamed_P314_14600V3.1:0)n938:0.33519,T_lepidozioides_scaffold-SKQD-2012386-Takakia_lepidozioides:0.5825)n937:0.20876,(B_vulgaris_renamed_KMS98762:1.52726,(((A_agrestis_renamed_Aagr.utg000081l.348.1:0.76607,P_abies_renamed_MA_98187g0010:0.64202)n942:0.14646,((S_moellendorffii_renamed_EFJ05391:0.82371,((S_moellendorffii_renamed_EFJ05376:0,S_moellendorffii_renamed_EFJ26811:0)n946:0.98599,S_moellendorffii_renamed_EFJ26812:1.44462)n945:0.13843)n944:0.44468,(P_neesiana_scaffold-JHFI-2112769-Pellia_neesiana:0.30209,(P_pinnata_scaffold-UUHD-2150202-Porella_pinnata:0.23701,(M_paleacea_Rhiz_final_MPA20819.1.p1:0.04671,M_polymorpha_renamed_Mapoly0007s0036.1:0.02385)n949:0.17173)n948:0.05804)n947:0.58162)n943:0.11744)n941:0.1688,((((B_vulgaris_renamed_KMT01893:1.00961,B_vulgaris_renamed_KMS97946:1.11348)n953:0.20492,(B_vulgaris_renamed_KMS98241:0.95029,(B_vulgaris_renamed_KMS98246:0.46571,B_vulgaris_renamed_KMS98245:0.44716)n955:0.23857)n954:0.19375)n952:0.16254,(((((L_japonicus_renamed_Lj4g3v1107570.1:0.22735,(M_truncatula_renamed_MTR_5076990:0.06108,M_truncatula_renamed_MTR_8066740:0.10117)n961:0.09403)n960:0.24293,(L_angustifolius_renamed_OIW10669:0.11912,L_angustifolius_renamed_OIV92997:0.06353)n962:0.13427)n959:0.32805,(B_vulgaris_renamed_KMS97592:0.42501,(A_thaliana_renamed_AT5G46650.1:0.22287,A_thaliana_renamed_AT4G17920.1:0.18672)n964:0.20561)n963:0.2003)n958:0.471,((A_thaliana_renamed_AT2G35420.1:1.24801,A_thaliana_renamed_AT1G32361.1:1.0778)n966:0.20677,((B_vulgaris_renamed_KMS98240:0.52556,P_abies_renamed_MA_634100g0010:2.28966)n968:0.72122,((A_thaliana_renamed_AT4G09130.1:0.13595,(A_thaliana_renamed_AT4G09120.1:0.11827,A_thaliana_renamed_AT4G09110.1:0.17624)n971:0.05923)n970:0.54187,(A_thaliana_renamed_AT4G09100.1:0.82485,(A_thaliana_renamed_AT1G35330.1:0.50528,A_thaliana_renamed_AT2G35000.1:0.35404)n973:0.36184)n972:0.34883)n969:0.16579)n967:0.046566)n965:0.005174)n957:0.12054,(((B_vulgaris_renamed_KMT19769:0.48741,(B_vulgaris_renamed_KMT19772:0.32217,B_vulgaris_renamed_KMT19774:0.26962)n977:0.22715)n976:0.51048,((A_trichopoda_renamed_ERN01121:0.60662,(L_japonicus_renamed_Lj0g3v0314539.1:0.7419,(L_japonicus_renamed_Lj0g3v0216419.1:0.20554,M_truncatula_renamed_MTR_1100737:0.49426)n981:0.371457)n980:0.041273)n979:0.10337,A_thaliana_renamed_AT4G40070.1:0.62757)n978:0.1199)n975:0.1577,(((B_vulgaris_renamed_KMT08603:0.45309,((((L_japonicus_renamed_Lj0g3v0275969.1:0.20687,M_truncatula_renamed_MTR_5064980:0.24481)n988:0.14686,(L_angustifolius_renamed_OIW02557:0.25374,L_angustifolius_renamed_OIV96570:0.36944)n989:0.07821)n987:0.28805,((M_truncatula_renamed_MTR_3086680:0.65091,(M_truncatula_renamed_MTR_2055790:0.25558,(M_truncatula_renamed_MTR_3086730:0.02955,M_truncatula_renamed_MTR_3086700:0.02958)n993:0.14422)n992:0.24188)n991:0.81229,L_japonicus_renamed_Lj2g3v1201300.1:0.48042)n990:0.05338)n986:0.06378,(A_thaliana_renamed_AT1G22500.1:0.26119,A_thaliana_renamed_AT1G72200.1:0.13183)n994:0.42655)n985:0.07266)n984:0.09017,(((A_thaliana_renamed_AT3G05200.1:0.1403,A_thaliana_renamed_AT5G27420.1:0.18062)n997:0.34433,B_vulgaris_renamed_KMS98238:0.38717)n996:0.07263,((L_angustifolius_renamed_OIV90845:0.19812,(L_japonicus_renamed_Lj0g3v0154819.1:0.1147,M_truncatula_renamed_MTR_1082550:0.1528)n1000:0.02386)n999:0.29172,((L_japonicus_renamed_Lj1g3v4944910.1:0.32328,M_truncatula_renamed_MTR_7113800:0.12042)n1002:0.06867,(L_angustifolius_renamed_OIW13557:0.24357,L_angustifolius_renamed_OIW07128:0.35215)n1003:0.0576)n1001:0.14221)n998:0.121212)n995:0.013468)n983:0.25004,(((P_abies_renamed_MA_932090g0010:0.51919,(S_moellendorffii_renamed_EFJ12709:0,S_moellendorffii_renamed_EFJ13864:0)n1007:0.68025)n1006:0.32441,(((P_dactylifera_renamed_XP_008811647.1:1.90762,(Oryza_sativa_renamed_LOC_Os06g11450.1:0.1312,(Z_mays_renamed_A0A1D6QE43:0.34502,Z_mays_renamed_A0A1D6LVF9:0.122076)n1012:0.013564)n1011:0.11447)n1010:0.38529,(((Oryza_sativa_renamed_LOC_Os02g36320.1:0.15733,Z_mays_renamed_C0PJ80:0.16196)n1015:0.50229,(Z_mays_renamed_A0A1D6E9I1:0.09047,(Oryza_sativa_renamed_LOC_Os02g36300.1:0.29525,Oryza_sativa_renamed_LOC_Os04g37730.1:0.098163)n1017:0.010907)n1016:0.12994)n1014:0.20603,(P_dactylifera_renamed_XP_008782332.2:0.24987,P_dactylifera_renamed_XP_008804796.1:0.08466)n1018:0.407016)n1013:0.045224)n1009:0.09145,((P_dactylifera_renamed_XP_026655797.1:0.10935,P_dactylifera_renamed_XP_008775202.1:0.18355)n1020:0.1383,((Oryza_sativa_renamed_LOC_Os09g29310.1:0.11736,(Z_mays_renamed_A0A1D6I689:0.08163,Z_mays_renamed_B4FZV3:0.02611)n1023:0.11052)n1022:0.11211,(Oryza_sativa_renamed_LOC_Os08g37760.1:0.23714,Z_mays_renamed_A0A1D6KHR2:0.36655)n1024:0.12729)n1021:0.19401)n1019:0.08064)n1008:0.00896)n1005:0.10443,A_trichopoda_renamed_ERM95355:0.56795)n1004:0.24305)n982:0.08913)n974:0.056)n956:0.03546)n951:0.09186,((M_paleacea_Rhiz_final_MPA23592.1.p1:0.01881,M_polymorpha_renamed_Mapoly0002s0161.1:0.03448)n1026:0.20322,(P_neesiana_scaffold-JHFI-2008760-Pellia_neesiana:0.10104,P_pinnata_scaffold-UUHD-2150516-Porella_pinnata:0.13898)n1027:0.08263)n1025:0.130581)n950:0.014509)n940:0.14482)n939:0.0160911)n936:0.017879)n935:0.03988)n932:0.0699,(((((T_lepidozioides_scaffold-SKQD-2011914-Takakia_lepidozioides:1.0437,(A_trichopoda_renamed_ERN05219:0.66749,(P_dactylifera_renamed_XP_008805088.2:0.66787,(M_truncatula_renamed_MTR_7117540:0.66934,(((L_angustifolius_renamed_OIV97427:0.193,(L_japonicus_renamed_Lj6g3v0486210.1:0.17676,M_truncatula_renamed_MTR_3071300:0.12777)n1039:0.06119)n1038:0.12418,((L_angustifolius_renamed_OIW16201:0.31376,L_angustifolius_renamed_OIW04111:0.18558)n1041:0.19203,(L_japonicus_renamed_Lj2g3v2771220.1:0.24344,M_truncatula_renamed_MTR_5082940:0.38193)n1042:0.12096)n1040:0.10721)n1037:0.25712,(A_thaliana_renamed_AT3G11110.1:0.56896,B_vulgaris_renamed_KMT18174:0.46745)n1043:0.15185)n1036:0.152892)n1035:0.016988)n1034:0.47736)n1033:0.53374)n1032:0.06715,((P_dactylifera_renamed_XP_008777854.2:0.14917,(P_dactylifera_renamed_XP_008783397.1:0.1379,P_dactylifera_renamed_XP_008800481.1:0.10675)n1046:0.26224)n1045:0.32478,((((Oryza_sativa_renamed_LOC_Os02g35440.1:0.10036,(Oryza_sativa_renamed_LOC_Os02g35329.1:0.00014,(Oryza_sativa_renamed_LOC_Os02g35365.1:0,Oryza_sativa_renamed_LOC_Os02g35347.1:0)n1052:0.00014)n1051:0.037)n1050:0.1805,(Z_mays_renamed_A0A1D6HAR0:0.09263,Z_mays_renamed_A0A1D6Q3C2:0.18017)n1053:0.21858)n1049:0.68137,(A_thaliana_renamed_AT3G14320.1:0.40013,A_thaliana_renamed_AT3G19140.1:0.59337)n1054:0.68563)n1048:0.20246,((B_vulgaris_renamed_KMT04722:0.49288,((M_paleacea_Rhiz_final_MPA14619.1.p1:4.39136,(L_japonicus_renamed_Lj1g3v5062680.1:0.19109,((M_truncatula_renamed_MTR_8023400:0.19517,(L_japonicus_renamed_Lj3g3v2563410.1:0.00014,L_japonicus_renamed_Lj3g3v2553400.1:0.00016)n1062:0.08711)n1061:0.03365,((L_angustifolius_renamed_OIW13522:0.12709,L_angustifolius_renamed_OIV95167:0.15746)n1064:0.11474,L_angustifolius_renamed_OIW02499:0.209466)n1063:0.023274)n1060:0.107199)n1059:0.011911)n1058:0.05729,(A_thaliana_renamed_AT1G72310.1:0.3475,A_thaliana_renamed_AT1G53820.1:0.41775)n1065:0.29249)n1057:0.06139)n1056:0.29625,Z_mays_renamed_B4FWS9:0.52209)n1055:0.05801)n1047:0.067392)n1044:0.007488)n1031:0.10354,(((P_dactylifera_renamed_XP_008790059.1:0.22929,P_dactylifera_renamed_XP_008793160.1:0.24427)n1068:0.53805,(P_dactylifera_renamed_XP_008784132.3:0.4613,P_dactylifera_renamed_XP_008783976.1:0.65466)n1069:0.09582)n1067:0.36732,(((A_filiculoides_renamed_Azfi_s0015.g014084:0,A_filiculoides_renamed_Azfi_s2433.g111363:0)n1072:0.86097,L_japonicus_renamed_Lj0g3v0098519.1:0.94922)n1071:0.32618,((A_trichopoda_renamed_ERM96021:0.75033,((A_filiculoides_renamed_Azfi_s0109.g045400:1.12595,(P_abies_renamed_MA_924791g0010:0.24045,(P_abies_renamed_MA_227897g0010:0.20863,(P_abies_renamed_MA_114175g0010:0.05852,(P_abies_renamed_MA_101154g0010:0.10297,P_abies_renamed_MA_8181524g0010:0.00378)n1080:0.05525)n1079:0.01829)n1078:0.15828)n1077:0.54187)n1076:0.25743,((((((P_patens_renamed_P31_9560V3.1:0,P_patens_renamed_P31_9560V3.2:0)n1086:0.35193,T_lepidozioides_scaffold-SKQD-2080109-Takakia_lepidozioides:0.23565)n1085:0.07194,(P_neesiana_scaffold-JHFI-2111774-Pellia_neesiana:0.15256,P_pinnata_scaffold-UUHD-2019035-Porella_pinnata:0.2329)n1087:0.25085)n1084:0.11295,(S_moellendorffii_renamed_EFJ38530:0,S_moellendorffii_renamed_EFJ31617:0)n1088:0.5949)n1083:0.05851,A_filiculoides_renamed_Azfi_s0016.g014251:0.6912)n1082:0.12719,((P_abies_renamed_MA_26001g0020:0.10873,((((((P_abies_renamed_MA_308999g0010:0.06662,P_abies_renamed_MA_43543g0010:0.1125)n1096:0.03872,((P_abies_renamed_MA_1115518g0010:0.00499,P_abies_renamed_MA_222729g0010:0.01827)n1098:0.07945,(P_abies_renamed_MA_44828g0020:0.18072,P_abies_renamed_MA_80446g0010:0.17719)n1099:0.08808)n1097:0.12335)n1095:0.04561,P_abies_renamed_MA_80729g0030:0.19338)n1094:0.0313,(P_abies_renamed_MA_10436650g0010:0.17113,P_abies_renamed_MA_77628g0010:0.13068)n1100:0.04331)n1093:0.03364,(P_abies_renamed_MA_6697g0010:0.16762,P_abies_renamed_MA_2679g0010:0.38089)n1101:0.04905)n1092:0.03749,P_abies_renamed_MA_786911g0010:0.15883)n1091:0.03301)n1090:0.6125,((((P_abies_renamed_MA_1252g0010:0.09944,(P_abies_renamed_MA_191025g0010:4.25236,P_abies_renamed_MA_12363g0010:0.12537)n1106:0.02532)n1105:0.01348,P_abies_renamed_MA_904294g0010:0.16237)n1104:0.01186,P_abies_renamed_MA_9143538g0010:0.11561)n1103:0.03981,(P_abies_renamed_MA_10106144g0010:0.14005,P_abies_renamed_MA_8609304g0010:0.11265)n1107:0.03771)n1102:0.342153)n1089:0.038017)n1081:0.140751)n1075:0.015639)n1074:0.09814,((A_thaliana_renamed_AT2G42360.1:0.20708,A_thaliana_renamed_AT2G42350.1:0.27443)n1109:0.28898,((M_truncatula_renamed_MTR_2090905:0.25343,M_truncatula_renamed_MTR_2090950:0.08597)n1111:0.13098,(L_japonicus_renamed_Lj6g3v2006080.1:0.98311,(L_japonicus_renamed_Lj3g3v2838550.1:0.22544,(L_angustifolius_renamed_OIW03385:0.09468,(L_angustifolius_renamed_OIW21009:0.16945,(L_angustifolius_renamed_OIV92018:0.11475,L_angustifolius_renamed_OIV92017:0.10118)n1116:0.23899)n1115:0.01405)n1114:0.12591)n1113:0.040203)n1112:0.004467)n1110:0.1993)n1108:0.23877)n1073:0.02653)n1070:0.126855)n1066:0.014095)n1030:0.07037,((A_filiculoides_renamed_Azfi_s0157.g053805:0.65363,A_trichopoda_renamed_ERN03333:0.34504)n1118:0.8085,((((Z_mays_renamed_K7VNI9:1.41551,(((((L_angustifolius_renamed_OIW15502:0.08582,L_angustifolius_renamed_OIV95515:0.11892)n1127:0.08123,(M_truncatula_renamed_MTR_3464780:0.11619,(L_japonicus_renamed_Lj0g3v0165449.1:0.01204,(L_japonicus_renamed_Lj0g3v0165449.2:0,L_japonicus_renamed_Lj0g3v0165459.1:0)n1130:0.00016)n1129:0.10508)n1128:0.0199)n1126:0.10385,(M_truncatula_renamed_MTR_5071930:0.29527,((L_japonicus_renamed_Lj1g3v3870640.1:0.01635,L_japonicus_renamed_Lj2g3v2304820.1:0.00015)n1133:0.23423,(L_angustifolius_renamed_OIW16497:0.1044,L_angustifolius_renamed_OIW04379:0.12754)n1134:0.03694)n1132:0.06376)n1131:0.05321)n1125:0.17648,(P_dactylifera_renamed_XP_008794304.1:0.90487,(A_thaliana_renamed_AT5G58580.1:0.4898,(A_trichopoda_renamed_ERN13976:0.46541,P_dactylifera_renamed_XP_026662324.1:1.5295)n1137:0.25931)n1136:0.035109)n1135:0.003901)n1124:0.09173,P_dactylifera_renamed_XP_008794305.1:0.360666)n1123:0.040074)n1122:0.89702,B_vulgaris_renamed_KMT02144:0.68291)n1121:0.12562,((P_dactylifera_renamed_XP_008789970.1:0.13011,P_dactylifera_renamed_XP_008795815.1:0.11928)n1139:1.02532,(((A_thaliana_renamed_AT4G15975.1:0.01484,M_truncatula_renamed_MTR_5008660:0.17594)n1142:0.8015,(A_thaliana_renamed_AT3G16720.1:0.19441,((L_angustifolius_renamed_OIW14090:0.29976,(L_japonicus_renamed_Lj6g3v1468220.1:0.14794,M_truncatula_renamed_MTR_2436100:0.25696)n1146:0.05971)n1145:0.09672,((L_angustifolius_renamed_OIW00123:0.30429,L_angustifolius_renamed_OIW18376:0.35342)n1148:0.67404,(L_japonicus_renamed_Lj4g3v2292350.1:0.17205,M_truncatula_renamed_MTR_4120270:0.22297)n1149:0.089019)n1147:0.009891)n1144:0.099279)n1143:0.011031)n1141:0.15856,(B_vulgaris_renamed_KMS98963:0.28026,((P_dactylifera_renamed_XP_008795816.1:0.20698,P_dactylifera_renamed_XP_008775696.1:0.12941)n1152:0.23866,(S_moellendorffii_renamed_EFJ23170:0.00015,S_moellendorffii_renamed_EFJ25169:0.00014)n1153:0.83651)n1151:0.19115)n1150:0.11192)n1140:0.33099)n1138:0.09726)n1120:0.00013,(A_filiculoides_renamed_Azfi_s0006.g010071:0.3583,A_filiculoides_renamed_Azfi_s0006.g010074:0.30998)n1154:0.72559)n1119:0.09584)n1117:0.07726)n1029:0.10942,((((A_thaliana_renamed_AT2G37580.1:0.60777,(L_japonicus_renamed_Lj1g3v3463940.1:0.1883,((L_angustifolius_renamed_OIW07589:0.11262,(L_angustifolius_renamed_OIV98640:0.31976,(L_angustifolius_renamed_OIV98641:0,L_angustifolius_renamed_OIV98642:0)n1163:0.02337)n1162:0.10143)n1161:0.06809,(M_truncatula_renamed_MTR_7059360:0.14934,M_truncatula_renamed_MTR_4022410:0.360261)n1164:0.040029)n1160:0.03506)n1159:0.0282)n1158:0.3645,((P_dactylifera_renamed_XP_008784713.1:0.16381,P_dactylifera_renamed_XP_008812045.1:0.13017)n1166:0.23436,P_dactylifera_renamed_XP_008802782.1:0.47805)n1165:0.40175)n1157:0.24152,((P_dactylifera_renamed_XP_008786322.1:0.12471,P_dactylifera_renamed_XP_008796281.2:0.09898)n1168:0.06979,((L_angustifolius_renamed_OIV92944:0.51962,(M_truncatula_renamed_MTR_5026730:0.50189,((L_japonicus_renamed_Lj0g3v0111029.1:0.25653,M_truncatula_renamed_MTR_8071815:0.4092)n1173:0.14754,(L_japonicus_renamed_Lj2g3v1549740.1:0.21262,M_truncatula_renamed_MTR_5026720:0.27795)n1174:0.106146)n1172:0.0106146)n1171:0.0011794)n1170:0.12453,((B_vulgaris_renamed_KMT19778:0.63064,(((M_truncatula_renamed_MTR_8089880:0.27384,(S_moellendorffii_renamed_EFJ12992:0.32389,(S_moellendorffii_renamed_EFJ19341:0.00014,S_moellendorffii_renamed_EFJ21213:0.00014)n1181:1.1322)n1180:0.17568)n1179:0.28303,A_thaliana_renamed_AT4G33565.1:0.57679)n1178:0.22426,((M_truncatula_renamed_MTR_5064890:0.31285,(L_japonicus_renamed_Lj0g3v0107049.1:0.13331,(L_angustifolius_renamed_OIW04296:0.10436,L_angustifolius_renamed_OIW02559:0.15035)n1185:0.0989)n1184:0.02577)n1183:0.24255,(A_thaliana_renamed_AT5G10380.1:0.62043,A_thaliana_renamed_AT1G72220.1:0.539676)n1186:0.059964)n1182:0.06967)n1177:0.13622)n1176:0.55816,(((((L_angustifolius_renamed_OIV93120:0.22208,(M_truncatula_renamed_MTR_4093830:0.21202,(L_japonicus_renamed_Lj4g3v0365560.1:0.00536,L_japonicus_renamed_Lj4g3v0365650.1:0.00637)n1193:0.20677)n1192:0.08388)n1191:0.12347,(L_angustifolius_renamed_OIV96193:0.25508,L_japonicus_renamed_Lj6g3v2193690.1:0.20548)n1194:0.06398)n1190:0.08388,(M_truncatula_renamed_MTR_2009310:0.26537,(L_japonicus_renamed_Lj4g3v2731650.1:0.27986,S_moellendorffii_renamed_EFJ14003:0.88171)n1196:0.331074)n1195:0.036786)n1189:0.19233,A_trichopoda_renamed_ERM95369:0.73437)n1188:0.21715,((B_vulgaris_renamed_KMS96109:0.60481,((L_japonicus_renamed_Lj0g3v0304419.1:0.2249,M_truncatula_renamed_MTR_8019710:0.17584)n1200:1.18019,((L_japonicus_renamed_Lj4g3v2179290.1:0.17427,(L_angustifolius_renamed_OIV97366:0.33756,L_angustifolius_renamed_OIW18745:0.356733)n1203:0.039637)n1202:0.09863,M_truncatula_renamed_MTR_2041200:0.2508)n1201:0.022131)n1199:0.002459)n1198:0.26688,((B_vulgaris_renamed_KMT01206:0.66152,B_vulgaris_renamed_KMT08599:0.51146)n1205:0.2031,((L_angustifolius_renamed_OIW00393:0.65913,B_vulgaris_renamed_KMS99831:0.39438)n1207:0.18045,(((A_thaliana_renamed_AT4G17905.2:0.00015,A_thaliana_renamed_AT4G17905.1:0.00014)n1210:0.64677,((B_vulgaris_renamed_KMS97596:0.39361,(((P_abies_renamed_MA_184439g0010:0.06161,P_abies_renamed_MA_9515738g0010:0.07944)n1215:0.09836,P_abies_renamed_MA_10436104g0010:0.000126)n1214:1.4e-05,P_abies_renamed_MA_96368g0010:0.404559)n1213:0.044951)n1212:0.10577,M_polymorpha_renamed_Mapoly0030s0046.1:1.42048)n1211:0.08298)n1209:0.35232,((((L_angustifolius_renamed_OIW10667:0.11853,(L_japonicus_renamed_Lj0g3v0291299.1:0.20981,M_truncatula_renamed_MTR_8066780:0.22779)n1220:0.11695)n1219:0.03842,(L_japonicus_renamed_Lj2g3v1471900.1:0.09993,M_truncatula_renamed_MTR_5030010:0.120555)n1221:0.013395)n1218:0.21884,((P_abies_renamed_MA_19072g0010:0.29404,(A_trichopoda_renamed_ERN01108:0.35137,(A_trichopoda_renamed_ERN07800:0.5611,Oryza_sativa_renamed_LOC_Os02g37450.1:0.92961)n1225:0.478962)n1224:0.053218)n1223:0.13601,T_lepidozioides_scaffold-SKQD-2080215-Takakia_lepidozioides:0.56056)n1222:0.24406)n1217:0.09211,(((A_thaliana_renamed_AT5G17600.1:0.20393,A_thaliana_renamed_AT3G03550.1:0.19397)n1228:0.19463,(L_japonicus_renamed_Lj0g3v0281709.1:0.23651,(L_angustifolius_renamed_OIW07363:0.10311,L_angustifolius_renamed_OIW01337:0.10835)n1230:0.11002)n1229:0.3271)n1227:0.20427,((Oryza_sativa_renamed_LOC_Os02g46600.1:0.05186,Z_mays_renamed_A0A1D6HGJ2:0.17767)n1232:0.07955,(Oryza_sativa_renamed_LOC_Os04g50100.1:0.1135,Z_mays_renamed_A0A1D6E1I9:0.18728)n1233:0.1)n1231:0.243513)n1226:0.027057)n1216:0.078489)n1208:0.0078489)n1206:0.00078489)n1204:7.8489e-05)n1197:7.8489e-06)n1187:7.8489e-07)n1175:7.8489e-08)n1169:8.721e-09)n1167:0.00969)n1156:0.07428,((((S_moellendorffii_renamed_EFJ07779:0,S_moellendorffii_renamed_EFJ28104:0)n1237:0.9354,A_filiculoides_renamed_Azfi_s0375.g067265:0.63524)n1236:0.19853,(P_dactylifera_renamed_XP_008795814.1:0.99119,(P_abies_renamed_MA_107765g0010:0.90187,(((L_angustifolius_renamed_OIW11316:1.7297,(S_moellendorffii_renamed_EFJ12790:0,S_moellendorffii_renamed_EFJ13951:0)n1243:0.62257)n1242:0.07897,(A_agrestis_renamed_Aagr.utg000063l.356.1:0.43742,(S_moellendorffii_renamed_EFJ20096:0.01417,S_moellendorffii_renamed_EFJ14230:0.00016)n1245:1.03801)n1244:0.28174)n1241:0.2769,((S_moellendorffii_renamed_EFJ12991:0.00014,S_moellendorffii_renamed_EFJ14002:0.00014)n1247:0.32005,(A_filiculoides_renamed_Azfi_s0065.g035816:0.66529,A_filiculoides_renamed_Azfi_s0054.g033681:0.734859)n1248:0.081651)n1246:0.192366)n1240:0.021374)n1239:0.14409)n1238:0.10697)n1235:0.09352,(Oryza_sativa_renamed_LOC_Os02g45440.1:0.72794,Oryza_sativa_renamed_LOC_Os12g10450.1:1.07987)n1249:0.748467)n1234:0.083163)n1155:0.06381)n1028:0.0739)n931:0.03896)n913:0.04652,(((P_patens_renamed_P319_14050V3.4:0,P_patens_renamed_P319_14050V3.1:0,P_patens_renamed_P319_14050V3.2:0,P_patens_renamed_P319_14050V3.5:0,P_patens_renamed_P319_14050V3.3:0)n1252:0.09877,(P_patens_renamed_P322_15440V3.3:0,P_patens_renamed_P322_15440V3.1:0,P_patens_renamed_P322_15440V3.4:0,P_patens_renamed_P322_15440V3.2:0)n1253:0.35175)n1251:1.21097,((L_japonicus_renamed_Lj5g3v1463450.1:0.20155,(T_lepidozioides_scaffold-SKQD-2011882-Takakia_lepidozioides:0.9217,((A_trichopoda_renamed_ERN04797:0.60932,(((P_dactylifera_renamed_XP_026659447.1:0.59586,(Oryza_sativa_renamed_LOC_Os10g42390.1:0.24421,Z_mays_renamed_A0A1D6K990:0.28876)n1262:0.1564)n1261:0.6292,M_truncatula_renamed_MTR_4073810:2.3622)n1260:0.12448,(P_dactylifera_renamed_XP_017697856.1:0.66531,(M_truncatula_renamed_MTR_4056590:0.19835,(L_angustifolius_renamed_OIW05837:0.35108,L_angustifolius_renamed_OIV99301:0.30511)n1265:0.34189)n1264:0.6638)n1263:0.143127)n1259:0.015903)n1258:0.42461,((((A_filiculoides_renamed_Azfi_s0056.g034025:0.23314,A_filiculoides_renamed_Azfi_s0402.g068322:0.33191)n1269:0.19238,(A_filiculoides_renamed_Azfi_s0415.g068611:0.67848,A_filiculoides_renamed_Azfi_s0007.g010743:0.71865)n1270:0.22681)n1268:0.71898,((Oryza_sativa_renamed_LOC_Os04g49170.1:0.93918,((Oryza_sativa_renamed_LOC_Os07g42610.1:0.48166,(Z_mays_renamed_A0A1D6F1R4:0.14475,Z_mays_renamed_Q5GAQ1:0.13817)n1275:0.07963)n1274:0.18553,(Z_mays_renamed_A0A1D6K582:0.10088,Oryza_sativa_renamed_LOC_Os03g28080.1:0.068742)n1276:0.007638)n1273:0.67231)n1272:0.23526,((S_muscicola_renamed_SM000029S10525:0.08099,(S_muscicola_renamed_SM000062S19882:0.02996,S_muscicola_renamed_SM000265S09778:0.02364)n1279:0.01516)n1278:0.51693,((M_flagellaris_scaffold-UCRN-2052756-Megaceros_tosanus:0.16417,((A_agrestis_renamed_Aagr.utg000024l.234.1:0.00016,A_agrestis_renamed_Aagr.utg000024l.234.2:0.00014)n1283:0.00269,(A_agrestis_renamed_Aagr.utg000024l.234.3:0.00014,A_agrestis_renamed_Aagr.utg000024l.234.4:0.00014)n1284:0.00014)n1282:0.20705)n1281:0.34194,(((Oryza_sativa_renamed_LOC_Os11g05300.1:0.11956,Oryza_sativa_renamed_LOC_Os12g05370.1:0.25444)n1287:0.24603,(Z_mays_renamed_B4G0C1:0.1417,Z_mays_renamed_B6SJG4:0.17187)n1288:0.07308)n1286:0.74601,(A_trichopoda_renamed_ERN13155:0.31869,((((P_dactylifera_renamed_XP_008803264.1:0.16407,P_dactylifera_renamed_XP_008809063.1:0.23735)n1293:0.08208,((Oryza_sativa_renamed_LOC_Os02g45390.1:0.07568,Z_mays_renamed_K7TZB1:0.15419)n1295:0.08996,(Oryza_sativa_renamed_LOC_Os04g48310.1:0.19296,Z_mays_renamed_B6SZD3:0.30975)n1296:0.18641)n1294:0.20654)n1292:0.23167,(B_vulgaris_renamed_KMT00194:0.37024,((M_truncatula_renamed_MTR_7076250:0.05795,(L_angustifolius_renamed_OIV98748:0.15783,(L_japonicus_renamed_Lj1g3v2623790.1:0,L_japonicus_renamed_Lj1g3v2623790.2:0)n1301:0.06533)n1300:0.08939)n1299:0.07928,(L_japonicus_renamed_Lj0g3v0338599.1:0.12152,M_truncatula_renamed_MTR_8032690:0.32206)n1302:0.0891)n1298:0.32122)n1297:0.07979)n1291:0.27596,((((L_angustifolius_renamed_OIV90578:0.04136,L_angustifolius_renamed_OIV89700:0.10866)n1306:0.05047,(L_japonicus_renamed_Lj5g3v1770450.1:0.11604,M_truncatula_renamed_MTR_1492830:0.12131)n1307:0.06059)n1305:0.19426,B_vulgaris_renamed_KMS98166:0.3811)n1304:0.10836,(P_dactylifera_renamed_XP_008807499.1:0.00711,P_dactylifera_renamed_XP_026665331.1:0.07345)n1308:0.18595)n1303:0.036756)n1290:0.004084)n1289:0.209763)n1285:0.023307)n1280:0.2706)n1277:0.220392)n1271:0.024488)n1267:0.04982,((S_muscicola_renamed_SM000072S21187:0.02384,(S_muscicola_renamed_SM000048S16576:0.04393,S_muscicola_renamed_SM000146S00958:0.01673)n1311:0.00735)n1310:0.97741,(M_truncatula_renamed_MTR_4032480:0.22874,P_abies_renamed_MA_308999g0020:1.96483)n1312:1.3976)n1309:0.155289)n1266:0.108315)n1257:0.012035)n1256:0.04183)n1255:0.04858,(((((((Z_mays_renamed_B6UA65:0.40034,(Z_mays_renamed_K7UE59:0.68673,Z_mays_renamed_K7VH91:0.2881)n1320:0.14845)n1319:0.3895,Z_mays_renamed_A0A1D6H5L6:1.0619)n1318:0.39421,(((Oryza_sativa_renamed_LOC_Os02g15060.1:0.32089,Z_mays_renamed_A0A1D6H5H3:0.3305)n1323:0.23152,(Z_mays_renamed_B6UH48:0.27374,(Oryza_sativa_renamed_LOC_Os06g34400.1:0.46002,Oryza_sativa_renamed_LOC_Os02g15020.1:0.114435)n1325:0.012715)n1324:0.16068)n1322:0.3659,((Z_mays_renamed_A0A1D6LTD4:0.12192,Z_mays_renamed_A0A1D6P109:0.06476)n1327:0.29704,(((Oryza_sativa_renamed_LOC_Os12g24490.1:0.30689,Oryza_sativa_renamed_LOC_Os12g24530.1:0.32929)n1330:0.64968,(Oryza_sativa_renamed_LOC_Os02g15080.1:0.70054,Oryza_sativa_renamed_LOC_Os05g39940.1:1.26966)n1331:0.13238)n1329:0.15944,Oryza_sativa_renamed_LOC_Os06g34430.1:0.268344)n1328:0.029816)n1326:0.42159)n1321:0.1618)n1317:0.20991,((((((P_abies_renamed_MA_73524g0010:0.0276,P_abies_renamed_MA_73524g0020:0.25657)n1337:0.1182,(((P_abies_renamed_MA_92400g0010:0.09895,(P_abies_renamed_MA_10431161g0010:0.16814,P_abies_renamed_MA_377006g0010:0.02947)n1341:0.179)n1340:0.12473,(P_abies_renamed_MA_129306g0010:0.11292,P_abies_renamed_MA_289646g0010:0.11174)n1342:0.18289)n1339:0.06593,(P_abies_renamed_MA_3929631g0010:0.16876,P_abies_renamed_MA_10244600g0010:0.07591)n1343:0.0984)n1338:0.05382)n1336:0.04351,(P_abies_renamed_MA_10432957g0010:0.03304,(P_abies_renamed_MA_3437366g0010:0.01207,P_abies_renamed_MA_37578g0010:0.00014)n1345:0.03997)n1344:0.07864)n1335:0.82643,((M_truncatula_renamed_MTR_4129370:0,M_truncatula_renamed_MTR_4129335:0)n1347:0.63464,((B_vulgaris_renamed_KMT03549:0.71228,(P_dactylifera_renamed_XP_008782069.1:0.27382,(Oryza_sativa_renamed_LOC_Os02g08200.1:0.19209,(Z_mays_renamed_A0A1D6H2B2:0.11364,Z_mays_renamed_B6SSF0:0.10711)n1352:0.20645)n1351:0.4614)n1350:0.15858)n1349:0.1726,(((Oryza_sativa_renamed_LOC_Os02g49710.1:0.25501,Z_mays_renamed_A0A1D6HJ52:0.31876)n1355:0.17569,(Oryza_sativa_renamed_LOC_Os06g16060.1:0.3177,Z_mays_renamed_A0A1D6LW99:0.33748)n1356:0.0707)n1354:0.54741,(((A_trichopoda_renamed_ERN05907:0.22125,A_trichopoda_renamed_ERN07190:0.69253)n1359:0.22929,(P_dactylifera_renamed_XP_008806333.1:0.4193,(P_dactylifera_renamed_XP_008781997.1:0.16173,P_dactylifera_renamed_XP_008793870.1:0.13841)n1361:0.08693)n1360:0.17834)n1358:0.06456,((B_vulgaris_renamed_KMT10560:0.41381,(((M_truncatula_renamed_MTR_6007670:0.36563,M_truncatula_renamed_MTR_6007680:0.10707)n1366:0.28916,L_japonicus_renamed_Lj2g3v1014460.1:0.14369)n1365:0.14347,M_truncatula_renamed_MTR_3078120:0.269289)n1364:0.029921)n1363:0.26565,L_angustifolius_renamed_OIW06674:0.09965)n1362:0.08618)n1357:0.42549)n1353:0.13201)n1348:0.090684)n1346:0.010076)n1334:0.07349,(A_thaliana_renamed_AT2G18670.1:0.17072,A_thaliana_renamed_AT4G30370.1:0.56948)n1367:0.15242)n1333:0.21926,((P_dactylifera_renamed_XP_008787973.1:0.24943,P_dactylifera_renamed_XP_008776859.1:0.43383)n1369:0.87069,(((A_filiculoides_renamed_Azfi_s0232.g059289:0.417,((A_filiculoides_renamed_Azfi_s0147.g052994:0.32688,A_filiculoides_renamed_Azfi_s0351.g066574:0.30823)n1374:0.2089,A_filiculoides_renamed_Azfi_s0034.g025209:0.4441)n1373:0.08397)n1372:0.5045,(((T_lepidozioides_scaffold-SKQD-2013002-Takakia_lepidozioides:0.05441,T_lepidozioides_scaffold-SKQD-2076910-Takakia_lepidozioides:0.27607)n1377:0.08002,((S_moellendorffii_renamed_EFJ27530:0.00016,S_moellendorffii_renamed_EFJ35296:0.00718)n1379:0.39489,(S_moellendorffii_renamed_EFJ23642:0.0064,S_moellendorffii_renamed_EFJ34412:0.04005)n1380:0.32045)n1378:0.06439)n1376:0.3202,(((Oryza_sativa_renamed_LOC_Os02g35144.1:0.06323,Z_mays_renamed_B4FCG3:0.17932)n1383:0.19319,(P_dactylifera_renamed_XP_008795282.1:0.00015,(P_dactylifera_renamed_XP_008795283.1:0.02764,P_dactylifera_renamed_XP_008795284.1:0.01789)n1385:0.14562)n1384:0.2489)n1382:0.27188,((M_truncatula_renamed_MTR_4030070:0.13238,(L_angustifolius_renamed_OIW06212:0.12251,((L_japonicus_renamed_Lj0g3v0105849.1:0,L_japonicus_renamed_Lj3g3v0462450.1:0)n1390:0.00014,L_japonicus_renamed_Lj3g3v0462200.1:0.00014)n1389:0.09322)n1388:0.06773)n1387:0.33642,(A_thaliana_renamed_AT1G33480.1:0.23863,(A_thaliana_renamed_AT4G10150.1:0.02734,A_thaliana_renamed_AT4G10160.1:0.10395)n1392:0.21026)n1391:0.27295)n1386:0.18473)n1381:0.25)n1375:0.27018)n1371:0.32988,((S_moellendorffii_renamed_EFJ05393:0,S_moellendorffii_renamed_EFJ27028:0)n1394:1.02355,(P_dactylifera_renamed_XP_017701204.1:0.80943,(A_thaliana_renamed_AT3G20395.1:0.85167,((L_japonicus_renamed_Lj2g3v3164070.1:0.13223,(M_truncatula_renamed_MTR_5092790:0.06859,M_truncatula_renamed_MTR_5092750:0.09643)n1399:0.14896)n1398:0.12659,(L_angustifolius_renamed_OIW02873:0.22913,(L_angustifolius_renamed_OIW16350:0.09912,L_angustifolius_renamed_OIW04230:0.075546)n1401:0.0075546)n1400:0.0008394)n1397:0.02001)n1396:0.10424)n1395:0.684396)n1393:0.076044)n1370:0.195336)n1368:0.021704)n1332:0.08214)n1316:0.0689,(((S_moellendorffii_renamed_EFJ26456:0,S_moellendorffii_renamed_EFJ26759:0)n1404:0.80887,(((Oryza_sativa_renamed_LOC_Os09g38110.1:0.23788,Z_mays_renamed_B6SI61:0.18677)n1407:0.59572,(S_muscicola_renamed_SM000122S25798:0.02446,(S_muscicola_renamed_SM000118S25615:0.05848,S_muscicola_renamed_SM000266S09824:0.07061)n1409:0.03515)n1408:0.77023)n1406:0.09638,Oryza_sativa_renamed_LOC_Os11g05230.1:0.826209)n1405:0.091801)n1403:0.33438,A_filiculoides_renamed_Azfi_s0030.g024239:0.84476)n1402:0.14353)n1315:0.07715,((((B_vulgaris_renamed_KMS99868:0.8757,((Oryza_sativa_renamed_LOC_Os12g04660.1:1.63578,((Oryza_sativa_renamed_LOC_Os11g47690.1:0.95504,(L_japonicus_renamed_Lj0g3v0081619.1:1.8244,(Z_mays_renamed_A0A1D6EHE3:0.08566,Z_mays_renamed_A0A1D6PN32:0.043686)n1419:0.004854)n1418:0.00015)n1417:0.23847,(M_flagellaris_scaffold-UCRN-2049540-Megaceros_tosanus:1.67053,Oryza_sativa_renamed_LOC_Os11g47700.1:0.01759)n1420:0.98064)n1416:0.2538)n1415:0.10266,(L_japonicus_renamed_Lj3g3v2552380.1:0,L_japonicus_renamed_Lj5g3v1962300.1:0)n1421:0.832698)n1414:0.092522)n1413:1.18159,S_moellendorffii_renamed_EFJ27026:1.43258)n1412:0.04477,((S_muscicola_renamed_SM000038S14294:0.00016,(S_muscicola_renamed_SM000016S01885:0.02678,S_muscicola_renamed_SM000014S00363:0.04068)n1424:0.01387)n1423:0.43557,(((A_thaliana_renamed_AT5G42200.1:0.50841,((L_japonicus_renamed_Lj5g3v0255550.1:0.21117,(M_truncatula_renamed_MTR_3114500:0.2013,M_truncatula_renamed_MTR_1026070:0.35751)n1430:0.13765)n1429:0.03816,(B_vulgaris_renamed_KMS99598:0.39849,(L_angustifolius_renamed_OIW14810:0.07512,(L_angustifolius_renamed_OIW06292:0.0959,L_angustifolius_renamed_OIW07925:0.121113)n1433:0.0121113)n1432:0.0013457)n1431:0.10251)n1428:0.09304)n1427:1.57268,((((Oryza_sativa_renamed_LOC_Os09g27380.1:0.78585,((Z_mays_renamed_A0A1D6HEP5:0.1957,Z_mays_renamed_B6U182:0.33362)n1439:0.47649,(Z_mays_renamed_A0A1D6MAC4:0.5074,Z_mays_renamed_K7U8F8:0.35473)n1440:0.59525)n1438:0.07327)n1437:0.15265,((Z_mays_renamed_A0A1D6KWY0:0.26749,Z_mays_renamed_A0A1D6KWY1:0.25308)n1442:0.34219,(Oryza_sativa_renamed_LOC_Os06g34360.1:0.66473,(Oryza_sativa_renamed_LOC_Os03g44636.1:0.34981,Oryza_sativa_renamed_LOC_Os03g44642.1:0.22805)n1444:0.378585)n1443:0.042065)n1441:0.12556)n1436:0.05765,Oryza_sativa_renamed_LOC_Os01g11480.1:0.80036)n1435:0.05356,(((Oryza_sativa_renamed_LOC_Os09g20980.1:0.22941,Z_mays_renamed_A0A1D6EPG6:0.18439)n1447:0.76452,(Oryza_sativa_renamed_LOC_Os06g09310.1:0.20457,(Z_mays_renamed_A0A1D6LTV5:0.04312,Z_mays_renamed_K7V9U5:0.054324)n1449:0.006036)n1448:0.02773)n1446:0.19673,((Z_mays_renamed_C4J874:0.06858,Z_mays_renamed_K7VGP2:0.13406)n1451:0.18358,(Oryza_sativa_renamed_LOC_Os01g61470.1:0.19889,Oryza_sativa_renamed_LOC_Os05g39260.1:0.053685)n1452:0.005965)n1450:0.20763)n1445:0.020763)n1434:0.002307)n1426:0.06146,(((Oryza_sativa_renamed_LOC_Os09g36500.1:0.27167,Z_mays_renamed_A0A1D6IA08:0.21424)n1455:0.59466,((Oryza_sativa_renamed_LOC_Os07g06540.1:0.59382,((A_filiculoides_renamed_Azfi_s0201.g057563:1.11127,(Oryza_sativa_renamed_LOC_Os10g30310.1:0.40268,(Z_mays_renamed_B6U7I1:0.00015,Z_mays_renamed_A0A1D6GQ89:0.062991)n1461:0.006999)n1460:0.05604)n1459:0.22592,(Oryza_sativa_renamed_LOC_Os12g42530.1:0.55475,Z_mays_renamed_A0A1D6MVF0:0.141552)n1462:0.015728)n1458:0.30619)n1457:0.10766,(Oryza_sativa_renamed_LOC_Os12g42540.1:0.28602,(Z_mays_renamed_A0A1D6KGG2:0.16089,Z_mays_renamed_A0A1D6MVE9:0.2326)n1464:0.16938)n1463:0.37647)n1456:0.23444)n1454:0.4286,(((Oryza_sativa_renamed_LOC_Os05g29150.1:0.50945,Z_mays_renamed_A0A1D6FMY9:0.24187)n1467:0.12605,((((Z_mays_renamed_A0A1D6M208:0.00014,Z_mays_renamed_A0A1D6EX09:1.00154)n1471:0.14031,(Z_mays_renamed_A0A1D6FMZ0:0.22713,Z_mays_renamed_A0A1D6M210:0.0819)n1472:0.17433)n1470:0.10658,(Oryza_sativa_renamed_LOC_Os05g29676.1:0.18041,Oryza_sativa_renamed_LOC_Os05g29710.1:0.09506)n1473:0.19447)n1469:0.23144,(Oryza_sativa_renamed_LOC_Os01g20930.1:0.1569,Z_mays_renamed_B6SU83:0.30914)n1474:0.24612)n1468:0.07627)n1466:0.45932,(((Oryza_sativa_renamed_LOC_Os01g20910.1:0.12535,(Z_mays_renamed_B4FRY7:0.11313,Z_mays_renamed_K7V045:0.08436)n1478:0.25108)n1477:0.59209,(Z_mays_renamed_K7VZQ4:0.75472,Oryza_sativa_renamed_LOC_Os03g22110.1:0.36467)n1479:0.25006)n1476:0.23148,(Oryza_sativa_renamed_LOC_Os03g22080.1:0.5813,((Oryza_sativa_renamed_LOC_Os01g11460.1:0.18974,Z_mays_renamed_A0A1D6MG02:0.12663)n1482:0.48001,(Oryza_sativa_renamed_LOC_Os03g28040.1:0.23927,(M_truncatula_renamed_MTR_0010s0190:2.16131,Z_mays_renamed_A0A1D6P821:0.00017)n1484:0.32994)n1483:0.362538)n1481:0.0362538)n1480:0.00362538)n1475:0.000362538)n1465:3.62538e-05)n1453:3.62538e-06)n1425:4.0282e-07)n1422:0.26715)n1411:0.03611,((M_flagellaris_scaffold-UCRN-2052415-Megaceros_tosanus:0.37926,(A_agrestis_renamed_Aagr.utg000119l.21.1:1.13891,A_agrestis_renamed_Aagr.utg000011l.60.1:0.184248)n1487:0.020472)n1486:0.42175,(A_filiculoides_renamed_Azfi_s0185.g056585:0.90141,((P_abies_renamed_MA_10267109g0010:0.92163,P_dactylifera_renamed_XP_008781328.1:1.32884)n1490:0.11059,(((((Oryza_sativa_renamed_LOC_Os01g55110.1:0.17702,(Z_mays_renamed_B6SXA5:0.06636,Z_mays_renamed_C0PE92:0.06104)n1496:0.14453)n1495:0.43571,(Oryza_sativa_renamed_LOC_Os05g07140.1:0.13668,Z_mays_renamed_B4FJ64:0.30956)n1497:0.58191)n1494:0.20269,((Oryza_sativa_renamed_LOC_Os02g15120.1:0.0729,(Z_mays_renamed_A0A1D6H5L3:0.03812,Z_mays_renamed_A0A1D6QPG4:0.07347)n1500:0.22346)n1499:0.50292,(Z_mays_renamed_A0A1D6H1K3:0.31164,(Oryza_sativa_renamed_LOC_Os05g11860.1:0.14315,Oryza_sativa_renamed_LOC_Os01g11490.1:0.52494)n1502:0.08505)n1501:0.50182)n1498:0.08878)n1493:0.08688,(A_thaliana_renamed_AT2G34000.1:1.52359,(P_abies_renamed_MA_5218469g0010:0.33931,(((Oryza_sativa_renamed_LOC_Os02g15000.1:0.2622,Oryza_sativa_renamed_LOC_Os02g15010.1:0.24966)n1507:0.11493,(Z_mays_renamed_A0A1D6H6J3:1.10627,Z_mays_renamed_A0A1D6H5L8:0.332352)n1508:0.036928)n1506:0.37579,((Oryza_sativa_renamed_LOC_Os06g34470.1:0.50985,Oryza_sativa_renamed_LOC_Os02g14990.1:0.62117)n1510:0.27415,((((Oryza_sativa_renamed_LOC_Os06g34530.1:0.21802,(Oryza_sativa_renamed_LOC_Os06g34560.1:0.07572,Oryza_sativa_renamed_LOC_Os06g34880.1:0.00014)n1515:0.12705)n1514:0.57126,Z_mays_renamed_K7VH86:0.40127)n1513:0.20006,(Oryza_sativa_renamed_LOC_Os06g34640.1:0.23223,(Z_mays_renamed_K7V9F0:0.04464,Z_mays_renamed_K7VDL6:0.10934)n1517:0.18696)n1516:0.60624)n1512:0.13235,((Oryza_sativa_renamed_LOC_Os12g01750.1:0.35232,(Z_mays_renamed_A0A1D6MG00:0.4957,Z_mays_renamed_K7VB74:1.19692)n1520:0.09603)n1519:0.21241,(((Oryza_sativa_renamed_LOC_Os02g15100.1:0.10436,Z_mays_renamed_A0A1D6H5L5:0.11723)n1523:0.34202,(Oryza_sativa_renamed_LOC_Os02g15110.1:0.09339,(Z_mays_renamed_A0A1D6H5L4:0.07418,Z_mays_renamed_K7UA42:0.09515)n1525:0.24966)n1524:0.5469)n1522:0.1241,(((Z_mays_renamed_A0A1D6LTD3:0.32561,((Oryza_sativa_renamed_LOC_Os06g34620.1:0.03595,Oryza_sativa_renamed_LOC_Os06g34860.1:0.01628)n1530:0.07294,((Oryza_sativa_renamed_LOC_Os04g39830.1:2.3238,Oryza_sativa_renamed_LOC_Os06g34870.1:0.00014)n1532:0.0191,Oryza_sativa_renamed_LOC_Os06g34610.1:0.03178)n1531:0.11734)n1529:0.20129)n1528:0.29516,(Oryza_sativa_renamed_LOC_Os06g34650.1:0.13745,Z_mays_renamed_B6U850:0.31427)n1533:0.92226)n1527:0.1603,((Oryza_sativa_renamed_LOC_Os05g15170.1:0.2266,Z_mays_renamed_K7UYZ1:0.32285)n1535:0.29884,(Oryza_sativa_renamed_LOC_Os06g06150.1:0.30551,Z_mays_renamed_K7VRZ2:0.28212)n1536:0.57106)n1534:0.13558)n1526:0.06923)n1521:0.25415)n1518:0.16597)n1511:0.064368)n1509:0.0064368)n1505:0.0007152)n1504:0.02592)n1503:0.083)n1492:0.04565,(((A_thaliana_renamed_AT1G14200.1:0.53364,Z_mays_renamed_K7UMD3:1.2836)n1539:0.3386,((M_truncatula_renamed_MTR_5041310:0.09077,(M_truncatula_renamed_MTR_1116970:0.32367,M_truncatula_renamed_MTR_5041330:0.0565)n1542:0.01013)n1541:0.12442,(L_angustifolius_renamed_OIW02137:0.09278,(L_angustifolius_renamed_OIW16855:0.06392,L_angustifolius_renamed_OIW04765:0.08821)n1544:0.02619)n1543:0.09884)n1540:0.09492)n1538:0.08917,(A_thaliana_renamed_AT1G26800.1:0.39542,(P_dactylifera_renamed_XP_008802587.1:0.6895,(Z_mays_renamed_A0A1D6F2B9:0.24313,((Oryza_sativa_renamed_LOC_Os03g26300.1:0.29206,(Oryza_sativa_renamed_LOC_Os03g26370.1:0.5642,Oryza_sativa_renamed_LOC_Os03g26420.1:0.55258)n1550:0.03865)n1549:0.69063,Oryza_sativa_renamed_LOC_Os07g43740.1:0.111753)n1548:0.012417)n1547:0.30679)n1546:0.220221)n1545:0.024469)n1537:0.30537)n1491:0.03393)n1489:0.356643)n1488:0.039627)n1485:0.04314)n1410:0.05796)n1314:0.12464,((((A_trichopoda_renamed_ERM94915:0.47847,((((((L_angustifolius_renamed_OIW13143:0.05817,L_angustifolius_renamed_OIV90656:0.12918)n1560:0.01224,L_angustifolius_renamed_OIW01787:0.09001)n1559:0.03189,L_japonicus_renamed_Lj5g3v1146300.1:0.12539)n1558:0.03043,M_truncatula_renamed_MTR_1074190:0.08906)n1557:0.14201,B_vulgaris_renamed_KMT16645:0.54412)n1556:0.07313,(A_thaliana_renamed_AT1G04360.1:0.19073,A_thaliana_renamed_AT5G43420.1:0.17435)n1561:0.14651)n1555:0.15433)n1554:0.08665,((P_dactylifera_renamed_XP_017701290.1:0.02407,(P_dactylifera_renamed_XP_017701291.1:0.00904,P_dactylifera_renamed_XP_017702501.1:0.00014)n1564:0.00107)n1563:0.31337,(P_dactylifera_renamed_XP_008780234.1:0.18251,P_dactylifera_renamed_XP_008787548.1:0.09396)n1565:0.18825)n1562:0.05839)n1553:0.12431,((Oryza_sativa_renamed_LOC_Os02g57460.1:0.30137,Z_mays_renamed_C0P6R2:0.56792)n1567:0.20718,(Z_mays_renamed_A0A1D6KLZ9:1.10315,Oryza_sativa_renamed_LOC_Os08g44950.1:0.660402)n1568:0.073378)n1566:0.312399)n1552:0.034711,(((A_filiculoides_renamed_Azfi_s0179.g056226:0.91123,((M_paleacea_Rhiz_final_MPA5599.1.p1:1.39792,Oryza_sativa_renamed_LOC_Os09g37050.1:1.0876)n1573:0.62558,(A_trichopoda_renamed_ERN00532:0.35359,M_truncatula_renamed_MTR_2096350:1.60491)n1574:0.22361)n1572:0.23706)n1571:0.20445,(A_filiculoides_renamed_Azfi_s0212.g058186:1.69603,(((Oryza_sativa_renamed_LOC_Os02g36330.1:0.46303,Z_mays_renamed_K7U5D4:0.35476)n1578:0.18269,(Oryza_sativa_renamed_LOC_Os04g37740.1:0.23759,Z_mays_renamed_B4FNL4:0.42174)n1579:0.07934)n1577:0.0919,(P_dactylifera_renamed_XP_008805909.1:0.12047,(P_dactylifera_renamed_XP_017696052.1:0,P_dactylifera_renamed_XP_017696053.1:0,P_dactylifera_renamed_XP_017696054.1:0,P_dactylifera_renamed_XP_026656876.1:0,P_dactylifera_renamed_XP_026656877.1:0,P_dactylifera_renamed_XP_026656878.1:0,P_dactylifera_renamed_XP_026656879.1:0,P_dactylifera_renamed_XP_026656880.1:0)n1581:0.18619)n1580:0.28357)n1576:0.409689)n1575:0.045521)n1570:0.10998,(P_dactylifera_renamed_XP_008804794.1:0.60814,(Oryza_sativa_renamed_LOC_Os09g29370.1:0.1616,(Z_mays_renamed_B4FT21:0.06014,Z_mays_renamed_B6SU64:0.02765)n1584:0.12348)n1583:0.48236)n1582:0.168327)n1569:0.0168327)n1551:0.00168327)n1313:0.000168327)n1254:1.8703e-05)n1250:0.2948)n912:0.03055)n660:0.05075)n477:0.0538)n469:0.04312)n442:0.06627)n276:0.13148)n269:0.09441)n210:0.00019)n207:0.08564)n198:0.03147)n177:0.03701)n172:0.04707,(Oryza_sativa_renamed_LOC_Os01g44240.1:1.91367,A_filiculoides_renamed_Azfi_s0019.g015047:1.45689)n1585:0.161877)n171:0.05096)n142:0.214083)n140:0.023787)n100:0.10089)n83:0.09265)n74:0.10153,(A_filiculoides_renamed_Azfi_s0241.g059757:0.85341,(((B_vulgaris_renamed_KMT03728:0.21902,((L_angustifolius_renamed_OIV93840:0.10303,(L_angustifolius_renamed_OIV93502:0.07527,L_angustifolius_renamed_OIV89404:0.09205)n1592:0.02688)n1591:0.15994,(L_japonicus_renamed_Lj2g3v0609810.1:0.13725,M_truncatula_renamed_MTR_6079660:0.3075)n1593:0.09236)n1590:0.07477)n1589:0.15143,((P_dactylifera_renamed_XP_008803049.1:0.08991,(P_dactylifera_renamed_XP_008811090.1:0,P_dactylifera_renamed_XP_008811098.1:0)n1596:0.06818)n1595:0.10601,((Oryza_sativa_renamed_LOC_Os10g34590.1:0.14159,(Z_mays_renamed_B4FB62:0.03385,Z_mays_renamed_B6U926:0.08133)n1599:0.07879)n1598:0.43457,(Oryza_sativa_renamed_LOC_Os06g01200.1:0.10364,Z_mays_renamed_K7W7S3:0.12514)n1600:0.448965)n1597:0.049885)n1594:0.07014)n1588:0.11113,((M_truncatula_renamed_MTR_3008320:1.47385,A_trichopoda_renamed_ERN09401:0.25798)n1602:0.12303,(((A_thaliana_renamed_AT3G19950.1:0.00014,(A_thaliana_renamed_AT3G19950.3:0,A_thaliana_renamed_AT3G19950.2:0)n1606:0.00014)n1605:0.27105,(L_angustifolius_renamed_OIW12755:0.12068,((L_japonicus_renamed_Lj5g3v2258550.1:0.00016,L_japonicus_renamed_Lj5g3v2258560.1:0.02689)n1609:0.21315,M_truncatula_renamed_MTR_1114320:0.16948)n1608:0.05603)n1607:0.19753)n1604:0.30905,((A_trichopoda_renamed_ERN07601:0.56536,Oryza_sativa_renamed_LOC_Os02g52870.1:0.51827)n1611:0.38638,(L_japonicus_renamed_Lj2g3v0836940.1:1.58511,(P_abies_renamed_MA_63700g0010:0.69717,(P_abies_renamed_MA_110029g0010:0.36904,P_abies_renamed_MA_79051g0010:0.259911)n1614:0.0259911)n1613:0.0028879)n1612:0.27554)n1610:0.048321)n1603:0.005369)n1601:0.0785133)n1587:0.0087237)n1586:0.009693)n73:0.10221)n71:0.025135)n0;
```
