## Supplementary material for "Transcriptional responses to arbuscular mycorrhizal symbiosis development are conserved in the early divergent *Marchantia paleacea*": OG0000009_tree.txt

```
(((((((((S_moellendorffii_renamed_EFJ09795:0.00883,T_lepidozioides_scaffold-SKQD-2002438-Takakia_lepidozioides:0.0099)n8:0.00421,(T_lepidozioides_scaffold-SKQD-2002436-Takakia_lepidozioides:0.00015,S_moellendorffii_renamed_EFJ11597:0.007029)n9:0.000781)n7:0.05246,(S_moellendorffii_renamed_EFJ09796:0.00014,S_moellendorffii_renamed_EFJ11596:0.01954)n10:0.04509)n6:0.63,((S_moellendorffii_renamed_EFJ15226:0.01443,S_moellendorffii_renamed_EFJ15981:0.00014)n12:0.58127,((S_moellendorffii_renamed_EFJ23794:0.00016,S_moellendorffii_renamed_EFJ21432:0.01553)n14:0.48584,((S_moellendorffii_renamed_EFJ11230:0,S_moellendorffii_renamed_EFJ11434:0)n16:0.04962,(S_moellendorffii_renamed_EFJ11435:0.00713,(S_moellendorffii_renamed_EFJ11229:0.00683,S_moellendorffii_renamed_EFJ16986:0.06885)n18:0.01143)n17:0.05793)n15:0.4929)n13:0.17403)n11:0.12267)n5:0.05509,(S_moellendorffii_renamed_EFJ16839:0.7579,T_lepidozioides_scaffold-SKQD-2079068-Takakia_lepidozioides:0.423612)n19:0.047068)n4:0.11078,((((P_pinnata_scaffold-UUHD-2149645-Porella_pinnata:0.40754,(P_neesiana_scaffold-JHFI-2014797-Pellia_neesiana:0.00731,P_neesiana_scaffold-JHFI-2014798-Pellia_neesiana:0.00015)n24:0.24981)n23:0.2689,((M_paleacea_Rhiz_final_MPA30030.1.p1:0.08965,M_polymorpha_renamed_Mapoly0047s0001.1:0.08865)n26:0.53215,(M_paleacea_Rhiz_final_MPA25860.1.p1:0.01517,M_polymorpha_renamed_Mapoly0013s0186.1:0.08251)n27:0.59596)n25:0.18105)n22:0.15384,((((((((P_pinnata_scaffold-UUHD-2149154-Porella_pinnata:0.24593,((P_pinnata_scaffold-UUHD-2010468-Porella_pinnata:0.11841,P_pinnata_scaffold-UUHD-2018045-Porella_pinnata:0.21623)n37:0.09385,P_pinnata_scaffold-UUHD-2148496-Porella_pinnata:0.42286)n36:0.05373)n35:0.0621,(P_neesiana_scaffold-JHFI-2112928-Pellia_neesiana:0.26729,P_neesiana_scaffold-JHFI-2113787-Pellia_neesiana:0.25009)n38:0.04946)n34:0.15424,(M_polymorpha_renamed_Mapoly0008s0244.1:0.08709,(M_paleacea_Rhiz_final_MPA17267.1.p1:0.00302,M_paleacea_Rhiz_final_MPA17268.1.p1:0.2887)n40:0.05228)n39:0.53295)n33:0.07025,(P_neesiana_scaffold-JHFI-2113461-Pellia_neesiana:0.38735,(((M_polymorpha_renamed_Mapoly0069s0039.1:0.07601,((M_paleacea_Rhiz_final_MPA8233.1.p1:0,M_paleacea_Rhiz_final_MPA8233.2.p1:0)n46:0.00015,M_paleacea_Rhiz_final_MPA8233.3.p1:0.00014)n45:0.07898)n44:0.57171,((M_paleacea_Rhiz_final_MPA6560.1.p1:0,M_paleacea_Rhiz_final_MPA6560.2.p1:0)n48:0.0331,M_polymorpha_renamed_Mapoly0040s0067.1:0.04168)n47:0.50451)n43:0.09513,((M_polymorpha_renamed_Mapoly0030s0008.1:0.05324,(M_paleacea_Rhiz_final_MPA20649.1.p1:0.04198,M_paleacea_Rhiz_final_MPA20648.1.p1:0.209727)n51:0.023303)n50:0.05867,(M_paleacea_Rhiz_final_MPA8244.1.p1:0.03005,M_polymorpha_renamed_Mapoly0069s0040.1:0.00839)n52:0.330849)n49:0.0330849)n42:0.0036761)n41:0.03669)n32:0.15788,((M_polymorpha_renamed_Mapoly0117s0008.1:0.04752,(M_paleacea_Rhiz_final_MPA6734.2.p1:0.0813,((M_paleacea_Rhiz_final_MPA6734.1.p1:0,M_paleacea_Rhiz_final_MPA6734.3.p1:0)n57:0.00014,M_paleacea_Rhiz_final_MPA6734.4.p1:0.00014)n56:0.00014)n55:0.06901)n54:0.51471,(P_pinnata_scaffold-UUHD-2012359-Porella_pinnata:0.32844,((P_neesiana_scaffold-JHFI-2007694-Pellia_neesiana:0.25715,(P_neesiana_scaffold-JHFI-2013098-Pellia_neesiana:0.26055,P_neesiana_scaffold-JHFI-2003954-Pellia_neesiana:0.37121)n61:0.03771)n60:0.22528,P_neesiana_scaffold-JHFI-2111522-Pellia_neesiana:0.271818)n59:0.030202)n58:0.04759)n53:0.10459)n31:0.12867,((((M_paleacea_Rhiz_final_MPA15948.3.p1:0.03729,(M_paleacea_Rhiz_final_MPA15948.1.p1:0.00015,M_paleacea_Rhiz_final_MPA15948.2.p1:0.0324)n66:0.04114)n65:0.06539,(M_polymorpha_renamed_Mapoly0190s0017.1:0.00014,M_polymorpha_renamed_Mapoly0409s0001.1:0.24401)n67:0.099)n64:0.46562,(M_polymorpha_renamed_Mapoly0039s0085.1:0.06541,(M_paleacea_Rhiz_final_MPA17041.1.p1:0.04423,(M_paleacea_Rhiz_final_MPA17042.1.p1:0.00014,M_paleacea_Rhiz_final_MPA17042.2.p1:0.00014)n70:0.00016)n69:0.05436)n68:0.37008)n63:0.10514,(M_paleacea_Rhiz_final_MPA24073.1.p1:0.05621,M_polymorpha_renamed_Mapoly0022s0188.1:0.0882)n71:0.39104)n62:0.38612)n30:0.11042,((P_neesiana_scaffold-JHFI-2003345-Pellia_neesiana:0.2425,((P_pinnata_scaffold-UUHD-2001136-Porella_pinnata:0.00014,P_pinnata_scaffold-UUHD-2001138-Porella_pinnata:0.00014)n75:0.28508,((P_pinnata_scaffold-UUHD-2008176-Porella_pinnata:0.00014,P_pinnata_scaffold-UUHD-2008177-Porella_pinnata:0.00015)n77:0.27481,P_pinnata_scaffold-UUHD-2148829-Porella_pinnata:0.244422)n76:0.0244422)n74:0.0027158)n73:0.0802,(M_polymorpha_renamed_Mapoly0125s0042.1:0.39965,(M_paleacea_Rhiz_final_MPA22893.1.p1:0.31085,(M_paleacea_Rhiz_final_MPA22878.1.p1:0.24395,M_paleacea_Rhiz_final_MPA29978.1.p1:0.44973)n80:0.09116)n79:0.12109)n78:0.418707)n72:0.046523)n29:0.04728,(((((M_paleacea_Rhiz_final_MPA6439.1.p1:0.09068,M_polymorpha_renamed_Mapoly0040s0038.1:0.14239)n85:0.36688,((M_paleacea_Rhiz_final_MPA27631.2.p1:0.06665,M_paleacea_Rhiz_final_MPA30236.1.p1:0.07668)n87:0.00078,(M_polymorpha_renamed_Mapoly0207s0004.1:0.54979,M_polymorpha_renamed_Mapoly0026s0051.1:0.087813)n88:0.009757)n86:0.14176)n84:0.0977,(M_paleacea_Rhiz_final_MPA27955.1.p1:0.05661,M_polymorpha_renamed_Mapoly0164s0002.1:0.25644)n89:0.57578)n83:0.14776,((((M_paleacea_Rhiz_final_MPA30346.1.p1:0.33704,((M_paleacea_Rhiz_final_MPA13916.1.p1:0.00014,M_paleacea_Rhiz_final_MPA13917.1.p1:0.00016)n95:0.43591,((M_paleacea_Rhiz_final_MPA30375.1.p1:0.02981,M_polymorpha_renamed_Mapoly0109s0002.1:0.07264)n97:0.2191,(M_paleacea_Rhiz_final_MPA22665.1.p1:0.06446,M_polymorpha_renamed_Mapoly0109s0005.1:0.20608)n98:0.16122)n96:0.07621)n94:0.01646)n93:0.03619,(M_polymorpha_renamed_Mapoly0109s0001.1:0.28379,(M_paleacea_Rhiz_final_MPA27462.1.p1:0.10487,M_paleacea_Rhiz_final_MPA28069.1.p1:0.03697)n100:0.05437)n99:0.31157)n92:0.14418,P_neesiana_scaffold-JHFI-2000217-Pellia_neesiana:0.34098)n91:0.01621,(((P_neesiana_scaffold-JHFI-2010199-Pellia_neesiana:0.14296,P_neesiana_scaffold-JHFI-2092414-Pellia_neesiana:0.10795)n103:0.14434,P_neesiana_scaffold-JHFI-2111377-Pellia_neesiana:0.28312)n102:0.31005,(M_paleacea_Rhiz_final_MPA16442.1.p1:0.07516,M_polymorpha_renamed_Mapoly0099s0001.1:0.07807)n104:0.469053)n101:0.052117)n90:0.05675)n82:0.02713,(((M_paleacea_Rhiz_final_MPA27337.1.p1:0.06026,M_polymorpha_renamed_Mapoly0064s0007.1:0.17561)n107:0.57606,(M_paleacea_Rhiz_final_MPA16481.1.p1:0.08372,(M_polymorpha_renamed_Mapoly0149s0020.1:0.00384,(M_polymorpha_renamed_Mapoly0020s0173.1:0.03807,(M_polymorpha_renamed_Mapoly0026s0063.1:0.44462,M_polymorpha_renamed_Mapoly0121s0001.1:0.02553)n111:0.02503)n110:0.00504)n109:0.08364)n108:0.45674)n106:0.06848,(((P_pinnata_scaffold-UUHD-2009708-Porella_pinnata:0.15172,(P_pinnata_scaffold-UUHD-2002593-Porella_pinnata:0.1268,P_pinnata_scaffold-UUHD-2002596-Porella_pinnata:0.08565)n115:0.13616)n114:0.06197,(P_neesiana_scaffold-JHFI-2012045-Pellia_neesiana:0.24595,(P_neesiana_scaffold-JHFI-2011932-Pellia_neesiana:0.15938,P_neesiana_scaffold-JHFI-2112534-Pellia_neesiana:0.20865)n117:0.14628)n116:0.12825)n113:0.11257,(((P_pinnata_scaffold-UUHD-2010877-Porella_pinnata:0.00014,P_pinnata_scaffold-UUHD-2010878-Porella_pinnata:0.00015)n120:0.14608,(((P_pinnata_scaffold-UUHD-2001345-Porella_pinnata:0.00014,P_pinnata_scaffold-UUHD-2001346-Porella_pinnata:0.00014)n123:0.2022,(P_pinnata_scaffold-UUHD-2001324-Porella_pinnata:0.09607,(P_pinnata_scaffold-UUHD-2002595-Porella_pinnata:0.08167,P_pinnata_scaffold-UUHD-2147739-Porella_pinnata:0.18815)n125:0.04767)n124:0.01232)n122:0.02935,((P_pinnata_scaffold-UUHD-2003143-Porella_pinnata:0.07663,(P_pinnata_scaffold-UUHD-2003142-Porella_pinnata:0.0388,P_pinnata_scaffold-UUHD-2003144-Porella_pinnata:0.00929)n128:0.10474)n127:0.18384,P_pinnata_scaffold-UUHD-2000586-Porella_pinnata:0.09406)n126:0.04752)n121:0.02824)n119:0.18604,(P_neesiana_scaffold-JHFI-2105565-Pellia_neesiana:0.30776,((P_neesiana_scaffold-JHFI-2009118-Pellia_neesiana:0.00485,P_neesiana_scaffold-JHFI-2009119-Pellia_neesiana:0.00696)n131:0.25211,P_neesiana_scaffold-JHFI-2010186-Pellia_neesiana:0.23329)n130:0.05115)n129:0.206244)n118:0.022916)n112:0.173835)n105:0.019315)n81:0.066429)n28:0.0066429)n21:0.0007381,((((S_moellendorffii_renamed_EFJ19144:0.00015,(S_moellendorffii_renamed_EFJ04783:0.03299,S_moellendorffii_renamed_EFJ21755:0.06961)n136:0.00014)n135:0.01495,S_moellendorffii_renamed_EFJ38244:0.05153)n134:0.60217,((((T_lepidozioides_scaffold-SKQD-2078771-Takakia_lepidozioides:0.21225,(T_lepidozioides_scaffold-SKQD-2010826-Takakia_lepidozioides:0.08066,T_lepidozioides_scaffold-SKQD-2011889-Takakia_lepidozioides:0.13316)n141:0.09128)n140:0.16576,((T_lepidozioides_scaffold-SKQD-2005739-Takakia_lepidozioides:0.00016,T_lepidozioides_scaffold-SKQD-2005740-Takakia_lepidozioides:0.00014)n143:0.22331,(((T_lepidozioides_scaffold-SKQD-2001304-Takakia_lepidozioides:0.03026,(T_lepidozioides_scaffold-SKQD-2001300-Takakia_lepidozioides:0.02004,T_lepidozioides_scaffold-SKQD-2001302-Takakia_lepidozioides:0.01153)n147:0.02082)n146:0.02061,T_lepidozioides_scaffold-SKQD-2001301-Takakia_lepidozioides:0.09965)n145:0.06751,(T_lepidozioides_scaffold-SKQD-2008408-Takakia_lepidozioides:0.09881,(T_lepidozioides_scaffold-SKQD-2003042-Takakia_lepidozioides:0.092,(T_lepidozioides_scaffold-SKQD-2003948-Takakia_lepidozioides:0,T_lepidozioides_scaffold-SKQD-2003949-Takakia_lepidozioides:0)n150:0.06892)n149:0.04099)n148:0.03319)n144:0.08039)n142:0.1049)n139:0.11545,(((P_patens_renamed_P32_1380V3.9:0,P_patens_renamed_P32_1380V3.3:0,P_patens_renamed_P32_1380V3.4:0,P_patens_renamed_P32_1380V3.10:0)n153:0.00014,(P_patens_renamed_P32_1380V3.5:0,P_patens_renamed_P32_1380V3.1:0,P_patens_renamed_P32_1380V3.7:0,P_patens_renamed_P32_1380V3.2:0,P_patens_renamed_P32_1380V3.8:0,P_patens_renamed_P32_1380V3.6:0)n154:0.00014)n152:0.818,(P_patens_renamed_P35_19530V3.2:0,P_patens_renamed_P35_19530V3.3:0,P_patens_renamed_P35_19530V3.1:0)n155:0.486198)n151:0.054022)n138:0.16159,((((T_lepidozioides_scaffold-SKQD-2006372-Takakia_lepidozioides:0.01932,T_lepidozioides_scaffold-SKQD-2079242-Takakia_lepidozioides:0.08926)n159:0.12577,(T_lepidozioides_scaffold-SKQD-2004171-Takakia_lepidozioides:0,T_lepidozioides_scaffold-SKQD-2004172-Takakia_lepidozioides:0)n160:0.33388)n158:0.11847,(((P_patens_renamed_P31_6260V3.1:0,P_patens_renamed_P31_6260V3.2:0)n163:0.22924,(P_patens_renamed_P311_4850V3.1:0,P_patens_renamed_P311_4850V3.2:0)n164:0.25684)n162:0.10839,(P_patens_renamed_P316_5590V3.2:0,P_patens_renamed_P316_5590V3.3:0,P_patens_renamed_P316_5590V3.1:0)n165:0.56314)n161:0.06609)n157:0.08735,((P_patens_renamed_P312_18470V3.1:0.00014,P_patens_renamed_P312_18470V3.2:0.00014)n167:0.33925,(T_lepidozioides_scaffold-SKQD-2071454-Takakia_lepidozioides:0.36069,T_lepidozioides_scaffold-SKQD-2073823-Takakia_lepidozioides:0.182376)n168:0.020264)n166:0.19033)n156:0.156636)n137:0.017404)n133:0.03426,((S_moellendorffii_renamed_EFJ27352:0.00014,(((S_moellendorffii_renamed_EFJ33521:0.04015,S_moellendorffii_renamed_EFJ27349:0.00014)n173:0.00773,(S_moellendorffii_renamed_EFJ33154:0.0051,S_moellendorffii_renamed_EFJ33152:0.01128)n174:0.00312)n172:0.00389,(S_moellendorffii_renamed_EFJ33156:0.02507,(S_moellendorffii_renamed_EFJ33151:0.01109,S_moellendorffii_renamed_EFJ27353:0.00137)n176:0.02348)n175:0.01466)n171:0.0306)n170:0.72028,(((T_lepidozioides_scaffold-SKQD-2071729-Takakia_lepidozioides:0.2993,(T_lepidozioides_scaffold-SKQD-2002435-Takakia_lepidozioides:0.04928,(T_lepidozioides_scaffold-SKQD-2002434-Takakia_lepidozioides:0.03643,T_lepidozioides_scaffold-SKQD-2002437-Takakia_lepidozioides:0.01613)n181:0.00422)n180:0.37883)n179:0.11651,((T_lepidozioides_scaffold-SKQD-2002367-Takakia_lepidozioides:0.15322,(T_lepidozioides_scaffold-SKQD-2008986-Takakia_lepidozioides:0.00015,T_lepidozioides_scaffold-SKQD-2008987-Takakia_lepidozioides:0.00014)n184:0.05119)n183:0.23607,(T_lepidozioides_scaffold-SKQD-2006094-Takakia_lepidozioides:0.06938,(T_lepidozioides_scaffold-SKQD-2006092-Takakia_lepidozioides:0.00014,T_lepidozioides_scaffold-SKQD-2006093-Takakia_lepidozioides:0.00015)n186:0.09474)n185:0.20833)n182:0.23078)n178:0.06356,(((M_truncatula_renamed_MTR_5058330:0.7713,(P_pinnata_scaffold-UUHD-2017797-Porella_pinnata:0.34188,(P_neesiana_scaffold-JHFI-2004708-Pellia_neesiana:0.30602,T_lepidozioides_scaffold-SKQD-2070306-Takakia_lepidozioides:0.00016)n191:0.01428)n190:0.26305)n189:0.10821,(((T_lepidozioides_scaffold-SKQD-2007108-Takakia_lepidozioides:0.15878,T_lepidozioides_scaffold-SKQD-2009048-Takakia_lepidozioides:0.14756)n194:0.07206,T_lepidozioides_scaffold-SKQD-2068267-Takakia_lepidozioides:0.20389)n193:0.2082,P_patens_renamed_P34_13320V3.1:0.61071)n192:0.15904)n188:0.08524,((T_lepidozioides_scaffold-SKQD-2003800-Takakia_lepidozioides:0.09256,(T_lepidozioides_scaffold-SKQD-2003798-Takakia_lepidozioides:0.01763,T_lepidozioides_scaffold-SKQD-2003799-Takakia_lepidozioides:0.00014)n197:0.08111)n196:0.36579,(P_patens_renamed_P327_6100V3.2:0,P_patens_renamed_P327_6100V3.1:0)n198:0.504351)n195:0.056039)n187:0.051723)n177:0.005747)n169:0.02945)n132:0.046404)n20:0.005156)n3:0.08493,((Oryza_sativa_renamed_LOC_Os06g16000.1:0.65412,(A_trichopoda_renamed_ERN06961:0.21897,A_trichopoda_renamed_ERN07109:0.215)n201:0.37663)n200:0.17772,(Oryza_sativa_renamed_LOC_Os06g10860.1:1.12752,A_trichopoda_renamed_ERN14710:0.829224)n202:0.092136)n199:0.15128)n2:0.06501,(((Oryza_sativa_renamed_LOC_Os05g08510.1:0.47527,(A_trichopoda_renamed_ERN10112:0.35104,(A_trichopoda_renamed_ERM96694:1.07009,L_japonicus_renamed_Lj0g3v0037029.1:0.42748)n207:0.256896)n206:0.028544)n205:0.16765,P_abies_renamed_MA_705145g0010:0.49587)n204:0.18045,((M_paleacea_Rhiz_final_MPA19770.1.p1:1.19545,((A_trichopoda_renamed_ERN15751:0.5692,((P_abies_renamed_MA_10436388g0010:0.49474,P_abies_renamed_MA_358441g0010:0.28505)n213:0.40288,(P_abies_renamed_MA_10155865g0010:0.05372,P_abies_renamed_MA_10155866g0010:0.01349)n214:0.56574)n212:0.06286)n211:0.08822,(((P_abies_renamed_MA_10427592g0020:0.07407,P_abies_renamed_MA_10434239g0010:0.01007)n217:0.68725,((P_abies_renamed_MA_10431618g0010:0.59527,((((P_abies_renamed_MA_8999258g0010:0.12214,P_abies_renamed_MA_95818g0010:0.15703)n223:0.02893,(P_abies_renamed_MA_10182116g0010:0.05412,P_abies_renamed_MA_658172g0010:0.04607)n224:0.13725)n222:0.02473,P_abies_renamed_MA_9019336g0010:0.1435)n221:0.03278,(P_abies_renamed_MA_407162g0010:0.10084,(P_abies_renamed_MA_26811g0010:0.10888,P_abies_renamed_MA_9569707g0010:0.04313)n226:0.05149)n225:0.03828)n220:0.63929)n219:0.05292,((((P_abies_renamed_MA_237379g0010:0.08318,(P_abies_renamed_MA_6456g0020:0.1403,(P_abies_renamed_MA_10426647g0010:0.07437,P_abies_renamed_MA_8779645g0010:0.08692)n232:0.04084)n231:0.07006)n230:0.01475,P_abies_renamed_MA_10427810g0010:0.14955)n229:0.01712,(P_abies_renamed_MA_10431813g0010:0.04775,(P_abies_renamed_MA_10429280g0010:0.01372,P_abies_renamed_MA_10429280g0020:0.03509)n234:0.01949)n233:0.01779)n228:0.43642,(((P_abies_renamed_MA_432761g0010:0.06756,(P_abies_renamed_MA_10426944g0020:0.04304,P_abies_renamed_MA_2420g0020:0.05906)n238:0.02256)n237:0.01813,(P_abies_renamed_MA_47308g0010:0.08959,P_abies_renamed_MA_365297g0010:0.09733)n239:0.01149)n236:0.01422,(P_abies_renamed_MA_8649321g0010:0.04331,P_abies_renamed_MA_1132847g0010:0.11478)n240:0.1263)n235:0.41769)n227:0.28541)n218:0.03303)n216:0.08959,((A_trichopoda_renamed_ERN00564:0.04223,P_abies_renamed_MA_448717g0020:0.15828)n242:0.33053,((A_trichopoda_renamed_ERN08795:0.06956,(A_trichopoda_renamed_ERM97813:0.02413,A_trichopoda_renamed_ERN08796:0.00738)n245:0.07497)n244:0.1883,(((P_abies_renamed_MA_10436818g0020:0.06689,P_abies_renamed_MA_8765665g0010:0.03692)n248:0.05836,(P_abies_renamed_MA_508766g0010:0.00015,(P_abies_renamed_MA_10428743g0010:0.00014,P_abies_renamed_MA_9774667g0010:0.00016)n250:0.1483)n249:0.03925)n247:0.02338,P_abies_renamed_MA_4331330g0010:0.05532)n246:0.261378)n243:0.029042)n241:0.192537)n215:0.0192537)n210:0.0021393)n209:0.05582,((S_moellendorffii_renamed_EFJ13972:0.67965,(S_moellendorffii_renamed_EFJ19866:0.31024,((S_moellendorffii_renamed_EFJ07109:0.01172,S_moellendorffii_renamed_EFJ05951:0.00254)n255:0.03114,(S_moellendorffii_renamed_EFJ07105:0.00015,S_moellendorffii_renamed_EFJ05948:0.00627)n256:0.05677)n254:0.29355)n253:0.3205)n252:0.11546,(((P_pinnata_scaffold-UUHD-2000588-Porella_pinnata:0.61092,(((((P_abies_renamed_MA_448422g0010:0.05624,(P_abies_renamed_MA_150838g0010:0.00584,P_abies_renamed_MA_7897615g0010:0.07287)n265:0.03075)n264:0.09423,((((P_abies_renamed_MA_327084g0010:0.06731,(P_abies_renamed_MA_10427806g0010:0.041,P_abies_renamed_MA_10427806g0020:0.023)n270:0.03887)n269:0.0113,(P_abies_renamed_MA_102003g0010:0.04699,P_abies_renamed_MA_10434898g0020:0.14188)n271:0.35337)n268:0.01932,((P_abies_renamed_MA_108680g0010:0.01738,P_abies_renamed_MA_35841g0010:0.01357)n273:0.04498,(P_abies_renamed_MA_100190g0010:0.03939,P_abies_renamed_MA_202558g0010:0.11408)n274:0.00519)n272:0.04247)n267:0.0125,P_abies_renamed_MA_133989g0010:0.12378)n266:0.0272)n263:0.06206,P_abies_renamed_MA_572042g0010:0.13001)n262:0.12659,(P_abies_renamed_MA_10430887g0010:0.50992,(P_abies_renamed_MA_10430887g0020:0.10837,((P_abies_renamed_MA_334361g0010:0.03575,(P_abies_renamed_MA_39071g0010:0.02196,P_abies_renamed_MA_80035g0010:0.00014)n279:0.01052)n278:0.16763,(P_abies_renamed_MA_124563g0010:0.04086,P_abies_renamed_MA_9892336g0010:0.03882)n280:0.09376)n277:0.02941)n276:0.02673)n275:0.0919)n261:0.07018,(P_abies_renamed_MA_10434373g0010:0.14552,(P_abies_renamed_MA_859383g0010:0.12097,(P_abies_renamed_MA_79075g0010:0.11159,(P_abies_renamed_MA_10433602g0010:0.01155,(P_abies_renamed_MA_52540g0010:0.20968,P_abies_renamed_MA_2005g0010:0.02396)n285:0.05995)n284:0.18488)n283:0.02551)n282:0.02598)n281:0.124461)n260:0.013829)n259:0.11545,(((((((P_dactylifera_renamed_XP_008781597.1:0.26515,(Oryza_sativa_renamed_LOC_Os05g12450.1:0.14201,Z_mays_renamed_A0A1D6M015:0.13198)n293:0.36713)n292:0.05036,((P_dactylifera_renamed_XP_026658724.1:0.22324,P_dactylifera_renamed_XP_026657836.1:0.21515)n295:0.17379,(((Z_mays_renamed_K7UQJ0:0.19346,(Oryza_sativa_renamed_LOC_Os02g14540.1:0.04669,Oryza_sativa_renamed_LOC_Os02g14570.1:0.04994)n299:0.11777)n298:0.04905,(Z_mays_renamed_C0PCR1:0.20439,(Oryza_sativa_renamed_LOC_Os02g14590.1:0.17335,(Oryza_sativa_renamed_LOC_Os02g14630.1:0.05455,Oryza_sativa_renamed_LOC_Os02g14680.1:0.05733)n302:0.07452)n301:0.00828)n300:0.07817)n297:0.1411,((Oryza_sativa_renamed_LOC_Os01g43270.1:0.14657,Oryza_sativa_renamed_LOC_Os01g43280.1:0.12147)n304:0.20835,Oryza_sativa_renamed_LOC_Os03g44180.1:0.36118)n303:0.02866)n296:0.198648)n294:0.022072)n291:0.06796,((Oryza_sativa_renamed_LOC_Os11g38650.1:0.12304,(Z_mays_renamed_B6SRY5:0.13064,Z_mays_renamed_K7TZ17:0.10472)n307:0.03499)n306:0.35191,((P_dactylifera_renamed_XP_008776769.1:0.02719,(P_dactylifera_renamed_XP_026656507.1:0.03019,P_dactylifera_renamed_XP_017695819.1:0.02964)n310:0.00503)n309:0.21548,P_dactylifera_renamed_XP_008791324.2:0.115281)n308:0.012809)n305:0.11426)n290:0.05127,(((A_thaliana_renamed_AT4G01070.1:0.00256,A_thaliana_renamed_AT4G01070.2:0.01054)n313:0.10708,((A_thaliana_renamed_AT1G01390.1:0.00014,A_thaliana_renamed_AT1G01390.2:0.00015)n315:0.12678,(A_thaliana_renamed_AT1G01420.2:0.00016,A_thaliana_renamed_AT1G01420.1:0.00014)n316:0.08505)n314:0.08758)n312:0.17367,((B_vulgaris_renamed_KMT11955:0.45166,(B_vulgaris_renamed_KMT20340:0.23971,(B_vulgaris_renamed_KMT20342:0.15377,B_vulgaris_renamed_KMT20344:0.19163)n320:0.22364)n319:0.03557)n318:0.04146,((((L_angustifolius_renamed_OIW18815:0.15552,(M_truncatula_renamed_MTR_8465670:0.00606,M_truncatula_renamed_MTR_8006220:0.01028)n325:0.2337)n324:0.03108,((L_angustifolius_renamed_OIW00517:0.15313,(L_angustifolius_renamed_OIW17609:0.10806,L_angustifolius_renamed_OIW00999:0.14279)n328:0.0409)n327:0.0404,((L_japonicus_renamed_Lj0g3v0128489.1:0.00014,L_japonicus_renamed_Lj1g3v0806430.1:0.00014)n330:0.13942,(((M_truncatula_renamed_MTR_0428s0010:0,M_truncatula_renamed_MTR_6488280:0)n333:0.05012,M_truncatula_renamed_MTR_6023665:0.02592)n332:0.08659,(M_truncatula_renamed_MTR_8006710:0.0777,M_truncatula_renamed_MTR_8006730:0.05016)n334:0.086)n331:0.04828)n329:0.069363)n326:0.007707)n323:0.19561,(M_truncatula_renamed_MTR_8006230:0.56166,((((L_angustifolius_renamed_OIV89648:0.00016,(L_angustifolius_renamed_OIV89649:0.00014,L_angustifolius_renamed_OIV89042:0.00014)n340:0.00015)n339:0.17887,(L_japonicus_renamed_Lj6g3v0672170.1:0.08866,(M_truncatula_renamed_MTR_0078s0200:0.00014,M_truncatula_renamed_MTR_0184s0030:0.00015)n342:0.14685)n341:0.0402)n338:0.02854,((M_truncatula_renamed_MTR_8077590:0.18353,(((M_truncatula_renamed_MTR_8012630:0.09679,(M_truncatula_renamed_MTR_8012650:0.06486,(M_truncatula_renamed_MTR_8012635:0.03512,M_truncatula_renamed_MTR_8012730:0.03302)n349:0.01364)n348:0.03383)n347:0.03019,M_truncatula_renamed_MTR_8012745:0.0837)n346:0.02126,M_truncatula_renamed_MTR_8012735:0.07834)n345:0.02995)n344:0.11444,(L_japonicus_renamed_Lj0g3v0304689.1:0.11103,(M_truncatula_renamed_MTR_8006270:0.45556,M_truncatula_renamed_MTR_8006260:0.173592)n351:0.019288)n350:0.132111)n343:0.014679)n337:0.0451,(L_angustifolius_renamed_OIW01010:0.33598,(((M_truncatula_renamed_MTR_8009063:0.08589,(M_truncatula_renamed_MTR_8009050:0.06371,(M_truncatula_renamed_MTR_8008990:0.03677,M_truncatula_renamed_MTR_8009055:0.03577)n357:0.01467)n356:0.05851)n355:0.04704,(((M_truncatula_renamed_MTR_8009073:0.00015,M_truncatula_renamed_MTR_8009073:0.00014)n360:0.0531,(M_truncatula_renamed_MTR_8008970:0.06141,(M_truncatula_renamed_MTR_8009067:0.00014,M_truncatula_renamed_MTR_8009067:0.00015)n362:0.0403)n361:0.03049)n359:0.09639,(M_truncatula_renamed_MTR_1019520:0.06183,M_truncatula_renamed_MTR_1019510:0.0468)n363:0.06549)n358:0.02732)n354:0.15655,((L_angustifolius_renamed_OIW07637:0.11776,(M_truncatula_renamed_MTR_7046490:0.17204,(L_japonicus_renamed_Lj6g3v0672160.1:0.00292,(L_japonicus_renamed_Lj6g3v0672150.3:0.00014,(L_japonicus_renamed_Lj6g3v0672150.1:0.00014,L_japonicus_renamed_Lj6g3v0672150.2:0.00017)n369:0.0002)n368:0.00709)n367:0.16359)n366:0.03682)n365:0.18964,((L_angustifolius_renamed_OIW07635:0.03002,L_angustifolius_renamed_OIV89604:0.02571)n371:0.12189,(L_japonicus_renamed_Lj0g3v0214389.1:0.12566,((M_truncatula_renamed_MTR_0078s0190:0,M_truncatula_renamed_MTR_0184s0040:0)n374:0.03873,((M_truncatula_renamed_MTR_0078s0010:0.01908,(M_truncatula_renamed_MTR_7047270:0,M_truncatula_renamed_MTR_7047030:0)n377:0.03422)n376:0.07165,M_truncatula_renamed_MTR_0078s0060:0.05558)n375:0.0181)n373:0.14242)n372:0.07902)n370:0.06598)n364:0.035712)n353:0.003968)n352:0.004)n336:0.03696)n335:0.0272)n322:0.17015,((L_angustifolius_renamed_OIW13577:0.15486,(L_japonicus_renamed_Lj1g3v5034560.1:0.11569,M_truncatula_renamed_MTR_7117170:0.14388)n380:0.04)n379:0.04941,((L_angustifolius_renamed_OIW04631:0.08164,L_angustifolius_renamed_OIW02320:0.10869)n382:0.04231,(L_japonicus_renamed_Lj3g3v2427430.1:0.1624,(M_truncatula_renamed_MTR_8027870:0.02543,M_truncatula_renamed_MTR_8027885:0.01732)n384:0.20042)n383:0.03825)n381:0.00425)n378:0.110925)n321:0.012325)n317:0.0361)n311:0.0484)n289:0.06664,(A_trichopoda_renamed_ERN01539:0.39341,(A_trichopoda_renamed_ERN08925:0.03294,A_trichopoda_renamed_ERN08924:0.05607)n386:0.22946)n385:0.14854)n288:0.04773,((L_japonicus_renamed_Lj5g3v0780820.1:0.26795,(L_japonicus_renamed_Lj6g3v1995700.1:0.1118,(L_japonicus_renamed_Lj6g3v1985690.1:0.08189,L_japonicus_renamed_Lj6g3v1995710.1:0.05478)n390:0.04291)n389:0.23104)n388:0.23217,((B_vulgaris_renamed_KMS95196:0.31495,B_vulgaris_renamed_KMS95195:0.37317)n392:0.10982,(A_thaliana_renamed_AT4G36770.1:0.49275,(((A_thaliana_renamed_AT2G18560.1:0.09742,A_thaliana_renamed_AT2G18570.1:0.08273)n396:0.28121,(M_truncatula_renamed_MTR_8074550:0.23548,(L_japonicus_renamed_Lj0g3v0136929.1:0.11055,(L_japonicus_renamed_Lj3g3v0429540.1:0.07243,L_japonicus_renamed_Lj3g3v0429610.1:0.05187)n399:0.04788)n398:0.09857)n397:0.15065)n395:0.10348,((A_thaliana_renamed_AT3G50740.1:0.13833,(A_thaliana_renamed_AT5G66690.1:0.05336,A_thaliana_renamed_AT5G26310.1:0.0654)n402:0.12563)n401:0.25277,((M_truncatula_renamed_MTR_5019580:0.00155,M_truncatula_renamed_MTR_5019580:0.00016)n404:0.21005,(L_angustifolius_renamed_OIV92721:0.13351,L_japonicus_renamed_Lj2g3v1802060.1:0.21597)n405:0.02353)n403:0.22132)n400:0.059562)n394:0.0059562)n393:0.0006618)n391:0.09041)n387:0.12721)n287:0.15308,((((A_trichopoda_renamed_ERN19725:0.0513,A_trichopoda_renamed_ERN19724:0.04872)n409:0.16624,(A_trichopoda_renamed_ERN19730:0.1748,(A_trichopoda_renamed_ERN19729:0.06226,A_trichopoda_renamed_ERN19726:0.06225)n411:0.10207)n410:0.12703)n408:0.10665,(((((B_vulgaris_renamed_KMT08455:0.15662,(B_vulgaris_renamed_KMT08559:0.12084,B_vulgaris_renamed_KMT08558:0.15737)n417:0.08949)n416:0.11301,(B_vulgaris_renamed_KMT08555:0.23576,(B_vulgaris_renamed_KMT08557:0.07514,B_vulgaris_renamed_KMT08556:0.07675)n419:0.13989)n418:0.08644)n415:0.21565,((A_thaliana_renamed_AT3G21760.1:0.17753,(A_thaliana_renamed_AT3G21750.1:0.24918,((A_thaliana_renamed_AT3G21800.1:0.15607,A_thaliana_renamed_AT3G21790.1:0.12707)n424:0.0743,(A_thaliana_renamed_AT4G15260.1:0.17994,A_thaliana_renamed_AT3G21780.1:0.16462)n425:0.02303)n423:0.07771)n422:0.03194)n421:0.23483,((L_angustifolius_renamed_OIW06107:0.17346,L_angustifolius_renamed_OIW02447:0.08669)n427:0.12144,((L_japonicus_renamed_Lj0g3v0168699.1:0.02306,L_japonicus_renamed_Lj0g3v0346949.1:0.0713)n429:0.12649,(M_truncatula_renamed_MTR_5098930:0.17783,((M_truncatula_renamed_MTR_5090660:0.11372,(M_truncatula_renamed_MTR_5090650:0.11955,M_truncatula_renamed_MTR_5090630:0.06593)n433:0.03368)n432:0.01291,((M_truncatula_renamed_MTR_5090620:0.12476,M_truncatula_renamed_MTR_5090610:0.10683)n435:0.0134,((M_truncatula_renamed_MTR_5090700:0.08566,(M_truncatula_renamed_MTR_5090690:0.14313,M_truncatula_renamed_MTR_5090670:0.03707)n438:0.04208)n437:0.02116,(M_truncatula_renamed_MTR_5090580:0.05904,M_truncatula_renamed_MTR_5090600:0.0823)n439:0.04319)n436:0.01186)n434:0.00695)n431:0.05706)n430:0.07078)n428:0.08797)n426:0.18412)n420:0.03753)n414:0.05242,((L_angustifolius_renamed_OIV98321:0.16665,(L_japonicus_renamed_Lj6g3v1126240.1:0.16136,(M_truncatula_renamed_MTR_2046750:0.06816,(M_truncatula_renamed_MTR_2046820:0.05655,M_truncatula_renamed_MTR_2040530:0.06714)n444:0.04367)n443:0.06531)n442:0.02172)n441:0.33961,(((M_truncatula_renamed_MTR_5070040:0.12729,M_truncatula_renamed_MTR_5070090:0.09137)n447:0.04197,(L_angustifolius_renamed_OIW04360:0.17787,(L_japonicus_renamed_Lj2g3v2246160.1:0.09058,((L_japonicus_renamed_Lj4g3v1514840.1:0.05535,L_japonicus_renamed_Lj0g3v0282979.1:0.13605)n451:0.02134,(L_japonicus_renamed_Lj0g3v0137049.1:0.09241,((L_japonicus_renamed_Lj0g3v0110479.1:0.00014,L_japonicus_renamed_Lj0g3v0351019.1:0.00015)n454:0.09705,(L_japonicus_renamed_Lj0g3v0088989.1:0.09508,(L_japonicus_renamed_Lj0g3v0292239.1:0.03937,L_japonicus_renamed_Lj0g3v0333449.1:0.03416)n456:0.06437)n455:0.0412)n453:0.08793)n452:0.008793)n450:0.0008793)n449:9.77e-05)n448:0.02239)n446:0.24382,((A_thaliana_renamed_AT2G29730.1:0.04789,A_thaliana_renamed_AT2G29710.1:0.06179)n458:0.33487,(A_thaliana_renamed_AT1G07240.1:0.29261,(A_thaliana_renamed_AT1G07250.1:0.20296,(A_thaliana_renamed_AT1G07260.1:0.15839,(A_thaliana_renamed_AT2G29750.1:0.11947,A_thaliana_renamed_AT2G29740.1:0.06675)n462:0.11224)n461:0.06321)n460:0.10269)n459:0.06939)n457:0.11632)n445:0.166599)n440:0.018511)n413:0.23913,((P_dactylifera_renamed_XP_008776255.1:0.11188,(P_dactylifera_renamed_XP_008789832.1:0.05311,P_dactylifera_renamed_XP_017701831.1:0.03804)n465:0.09676)n464:0.13432,((((Oryza_sativa_renamed_LOC_Os07g37690.1:0.26097,(((Z_mays_renamed_A0A1D6JR68:0.13709,Z_mays_renamed_B6THM4:0.01426)n472:0.2175,(Oryza_sativa_renamed_LOC_Os07g32620.1:0.059,Oryza_sativa_renamed_LOC_Os07g32630.1:0.0964)n473:0.1515)n471:0.04876,((Z_mays_renamed_A0A096S680:0.21238,(Z_mays_renamed_A0A1D6ICF2:0.00014,Z_mays_renamed_A0A1D6ICF3:0.005)n476:0.11254)n475:0.04659,Oryza_sativa_renamed_LOC_Os07g32020.1:0.120798)n474:0.013422)n470:0.02838)n469:0.01654,(Oryza_sativa_renamed_LOC_Os07g32060.1:0.14002,(Z_mays_renamed_K7V6L9:0.17147,Z_mays_renamed_A0A1D6EWJ7:0.166302)n478:0.018478)n477:0.03277)n468:0.04674,(Oryza_sativa_renamed_LOC_Os07g31960.1:0.10978,Z_mays_renamed_A0A1D6ICG5:0.11148)n479:0.11578)n467:0.03365,(Oryza_sativa_renamed_LOC_Os07g32010.1:0.06822,Z_mays_renamed_A0A1D6ICG6:0.08133)n480:0.09904)n466:0.20094)n463:0.16379)n412:0.11275)n407:0.12461,(((A_trichopoda_renamed_ERM95088:0.12067,A_trichopoda_renamed_ERN01752:0.28369)n483:0.21435,((A_trichopoda_renamed_ERN05013:0.00473,A_trichopoda_renamed_ERN05014:0.25248)n485:0.28146,(A_trichopoda_renamed_ERN13988:0.23158,A_trichopoda_renamed_ERN05015:0.21518)n486:0.03819)n484:0.10284)n482:0.10063,(((P_dactylifera_renamed_XP_008776267.1:0.17853,(((Oryza_sativa_renamed_LOC_Os01g53390.1:0.04374,(Oryza_sativa_renamed_LOC_Os01g53370.1:0.00015,Oryza_sativa_renamed_LOC_Os01g53380.1:0.0677)n493:0.05813)n492:0.17298,Z_mays_renamed_A0A1D6GCE5:0.47526)n491:0.16937,((Z_mays_renamed_B7ZZ56:0.03521,Z_mays_renamed_C0HFA0:0.03683)n495:0.0774,(Oryza_sativa_renamed_LOC_Os01g50200.1:0.02483,Oryza_sativa_renamed_LOC_Os03g30240.1:0.24313)n496:0.10394)n494:0.10282)n490:0.12884)n489:0.04698,((P_dactylifera_renamed_XP_008777481.1:0.08565,(P_dactylifera_renamed_XP_008777482.1:0.0542,(P_dactylifera_renamed_XP_008783313.1:0.09868,P_dactylifera_renamed_XP_008777480.1:0.00014)n500:0.03408)n499:0.05145)n498:0.2067,(((Oryza_sativa_renamed_LOC_Os01g53420.1:0.11554,Z_mays_renamed_K7VQ74:0.11694)n503:0.30924,(((Oryza_sativa_renamed_LOC_Os01g53430.1:0.19386,Z_mays_renamed_B6T4P0:0.12848)n506:0.10004,(((Oryza_sativa_renamed_LOC_Os05g45100.1:0.04828,(Oryza_sativa_renamed_LOC_Os05g45110.1:0.04214,Oryza_sativa_renamed_LOC_Os10g07970.1:0.20529)n510:0.02086)n509:0.02504,(Oryza_sativa_renamed_LOC_Os03g59990.1:0.25831,Oryza_sativa_renamed_LOC_Os03g62480.1:0.01589)n511:0.06475)n508:0.18585,Z_mays_renamed_C0HJ28:0.170838)n507:0.018982)n505:0.12014,((Z_mays_renamed_A0A1D6MAF6:0.00971,Z_mays_renamed_A0A1D6P022:0.06361)n513:0.08871,(Oryza_sativa_renamed_LOC_Os01g53460.1:0.21385,(Oryza_sativa_renamed_LOC_Os05g45080.1:0.08165,Oryza_sativa_renamed_LOC_Os05g45090.1:0.12035)n515:0.028377)n514:0.003153)n512:0.09771)n504:0.05235)n502:0.0392,(((Oryza_sativa_renamed_LOC_Os05g45200.1:0.25543,Z_mays_renamed_A0A1D6MAF4:0.19523)n518:0.07575,(Oryza_sativa_renamed_LOC_Os01g53330.1:0.19122,Z_mays_renamed_A0A1D6MVN6:0.25654)n519:0.05718)n517:0.08341,(Oryza_sativa_renamed_LOC_Os06g23560.1:0.41962,((Oryza_sativa_renamed_LOC_Os01g64910.1:0.20525,(Z_mays_renamed_A0A1D6FU37:0.20168,(Z_mays_renamed_A0A1D6IF36:0.10558,Z_mays_renamed_B7ZYP0:0.14914)n524:0.05592)n523:0.02733)n522:0.189,((Oryza_sativa_renamed_LOC_Os01g53350.2:0.00181,Oryza_sativa_renamed_LOC_Os01g53350.1:0.00015)n526:0.13386,(Z_mays_renamed_A0A1D6H539:0.23305,(Z_mays_renamed_B4FG90:0.22785,(Z_mays_renamed_A0A1D6ND56:0.22817,Z_mays_renamed_A0A1D6ND61:0.16199)n529:0.05397)n528:0.019431)n527:0.002159)n525:0.04568)n521:0.09677)n520:0.03084)n516:0.03809)n501:0.16159)n497:0.07211)n488:0.13055,((B_vulgaris_renamed_KMT16162:0.34132,(B_vulgaris_renamed_KMT16261:0.15259,(B_vulgaris_renamed_KMT16146:0.04512,(B_vulgaris_renamed_KMT16144:0.10253,B_vulgaris_renamed_KMT16145:0.03343)n534:0.02275)n533:0.09293)n532:0.21125)n531:0.06395,((A_thaliana_renamed_AT3G16520.3:0.00015,(A_thaliana_renamed_AT3G16520.1:0.00606,A_thaliana_renamed_AT3G16520.2:0.00014)n537:0.00616)n536:0.36038,(((M_truncatula_renamed_MTR_3009490:0.05722,M_truncatula_renamed_MTR_3009510:0.06363)n540:0.08088,(L_japonicus_renamed_Lj0g3v0272789.1:0.04711,L_japonicus_renamed_Lj0g3v0272789.2:0.10805)n541:0.04776)n539:0.33836,(((L_angustifolius_renamed_OIW08073:0.05563,L_angustifolius_renamed_OIW06242:0.07531)n544:0.14433,(L_angustifolius_renamed_OIW08071:0.12636,((L_angustifolius_renamed_OIW06384:0.04269,L_angustifolius_renamed_OIW06383:0.06673)n547:0.07081,(L_angustifolius_renamed_OIW08072:0.08939,L_angustifolius_renamed_OIW08070:0.09755)n548:0.02416)n546:0.09159)n545:0.03032)n543:0.05875,((L_japonicus_renamed_Lj4g3v0434280.1:1.50383,M_truncatula_renamed_MTR_6052375:0.27252)n550:0.50369,((L_japonicus_renamed_Lj0g3v0097059.1:0.00016,L_japonicus_renamed_Lj0g3v0227149.1:0.00014)n552:0.20686,(M_truncatula_renamed_MTR_6033675:0.14124,(M_truncatula_renamed_MTR_6033725:0.13525,(M_truncatula_renamed_MTR_6033660:0.07311,(M_truncatula_renamed_MTR_6033615:0.06508,M_truncatula_renamed_MTR_6033625:0.08233)n556:0.07119)n555:0.0377)n554:0.04286)n553:0.0481)n551:0.033507)n549:0.003723)n542:0.170829)n538:0.018981)n535:0.04062)n530:0.06944)n487:0.0958)n481:0.18076)n406:0.158922)n286:0.017658)n258:0.02938,(P_abies_renamed_MA_8682761g0010:0.53357,L_angustifolius_renamed_OIV93293:0.78354)n557:0.08706)n257:0.060633)n251:0.006737)n208:0.01829)n203:0.0359)n1:0.014605,(P_pinnata_scaffold-UUHD-2141990-Porella_pinnata:0.88559,((((((B_vulgaris_renamed_KMT01175:1.25714,((A_filiculoides_renamed_Azfi_s0004.g008681:0.10628,A_trichopoda_renamed_ERN17898:0.4925)n566:0.2734,((M_truncatula_renamed_MTR_7106850:1.47847,(A_filiculoides_renamed_Azfi_s0065.g035937:0.68317,A_filiculoides_renamed_Azfi_s0288.g063240:0.794565)n569:0.088285)n568:0.0882,(A_trichopoda_renamed_ERN05772:0.48619,(A_trichopoda_renamed_ERN05765:0.41833,(A_trichopoda_renamed_ERN19187:0.38796,A_trichopoda_renamed_ERN19188:0.099216)n572:0.0099216)n571:0.00099216)n570:9.9216e-05)n567:1.1024e-05)n565:0.191493)n564:0.021277,((A_filiculoides_renamed_Azfi_s0254.g060450:0.1634,(A_filiculoides_renamed_Azfi_s0001.g000012:0.26788,A_filiculoides_renamed_Azfi_s0254.g060447:0.06646)n575:0.06647)n574:0.50022,(((((P_abies_renamed_MA_224931g0010:0.12971,P_abies_renamed_MA_158653g0010:0.16365)n580:0.01332,(P_abies_renamed_MA_10428519g0010:0.08956,(P_abies_renamed_MA_86064g0010:0.05679,(P_abies_renamed_MA_10284226g0010:0.00236,P_abies_renamed_MA_9514701g0010:0.00014)n583:0.05401)n582:0.00379)n581:0.05329)n579:0.03509,(P_abies_renamed_MA_167914g0010:0.03021,P_abies_renamed_MA_22116g0010:0.02247)n584:0.10051)n578:0.20806,((((P_abies_renamed_MA_101628g0010:0.29442,(P_abies_renamed_MA_167603g0010:0.02556,P_abies_renamed_MA_3747445g0010:0.03709)n589:0.02805)n588:0.00815,P_abies_renamed_MA_207926g0010:0.05453)n587:0.01649,((P_abies_renamed_MA_10436276g0020:0.01011,P_abies_renamed_MA_9857342g0010:0.08002)n591:0.01969,(P_abies_renamed_MA_10436276g0010:0.04821,P_abies_renamed_MA_9029785g0010:0.17667)n592:0.37773)n590:0.06449)n586:0.29733,((P_abies_renamed_MA_10434089g0010:0.08274,P_abies_renamed_MA_10434089g0020:0.03614)n594:0.13683,(((P_abies_renamed_MA_338951g0010:0.02222,(P_abies_renamed_MA_10436413g0020:0.05687,P_abies_renamed_MA_10436413g0010:0.03503)n598:0.00015)n597:0.05491,(P_abies_renamed_MA_101997g0010:0.10896,P_abies_renamed_MA_95435g0010:0.13146)n599:0.01562)n596:0.02501,((P_abies_renamed_MA_10431252g0010:0.04189,(P_abies_renamed_MA_167774g0010:0.04364,P_abies_renamed_MA_281794g0010:0.02797)n602:0.01003)n601:0.0665,((P_abies_renamed_MA_21856g0010:0.08329,P_abies_renamed_MA_932039g0010:0.07235)n604:0.08196,(P_abies_renamed_MA_19355g0010:0.06932,(P_abies_renamed_MA_10426668g0010:0.0586,P_abies_renamed_MA_94043g0020:0.04376)n606:0.05796)n605:0.01473)n603:0.07097)n600:0.03562)n595:0.03768)n593:0.15776)n585:0.08987)n577:0.15105,((((P_dactylifera_renamed_XP_008785473.1:0.27663,(Z_mays_renamed_A0A1D6HWJ1:0.6251,((Oryza_sativa_renamed_LOC_Os11g25454.1:0.35537,(Z_mays_renamed_spB4G072:0.09521,(Z_mays_renamed_K7UP24:0.00014,Z_mays_renamed_spQ8W2B7:0.00165)n615:0.10174)n614:0.26762)n613:0.1194,((((Oryza_sativa_renamed_LOC_Os03g60960.1:0.10463,Z_mays_renamed_A0A1D6LA43:0.17563)n619:0.09496,(Oryza_sativa_renamed_LOC_Os07g13660.1:0.17076,(Z_mays_renamed_A0A1D6HWE1:0.12454,Z_mays_renamed_A0A1D6HWI3:0.10078)n621:0.06111)n620:0.11367)n618:0.10188,(Oryza_sativa_renamed_LOC_Os07g13634.1:0.17334,Z_mays_renamed_A0A1D6EKY1:0.20697)n622:0.27004)n617:0.02593,(((Oryza_sativa_renamed_LOC_Os07g13800.1:0.17706,Z_mays_renamed_C0PPB8:0.15177)n625:0.22768,((Oryza_sativa_renamed_LOC_Os07g13780.1:0.18002,Oryza_sativa_renamed_LOC_Os07g13770.1:0.15846)n627:0.05603,(Z_mays_renamed_A0A1D6HWH9:0.18988,Z_mays_renamed_B4FHC3:0.17442)n628:0.01938)n626:0.02936)n624:0.0692,Z_mays_renamed_A0A1D6HWE2:0.1886)n623:0.08712)n616:0.07924)n612:0.047781)n611:0.005309)n610:0.11312,((((L_angustifolius_renamed_OIW14200:0.09818,((L_japonicus_renamed_Lj0g3v0364289.1:0,L_japonicus_renamed_Lj2g3v2677980.1:0)n634:0.10255,M_truncatula_renamed_MTR_3069710:0.11085)n633:0.0415)n632:0.12739,(L_angustifolius_renamed_OIV95591:0.11482,M_truncatula_renamed_MTR_3069690:0.13195)n635:0.10235)n631:0.04655,((A_thaliana_renamed_AT3G11340.1:0.31494,(A_thaliana_renamed_AT5G05870.1:0.19706,(A_thaliana_renamed_AT5G05860.1:0.24622,(A_thaliana_renamed_AT5G05900.1:0.08809,(A_thaliana_renamed_AT5G05890.1:0.12394,A_thaliana_renamed_AT5G05880.1:0.07576)n641:0.01036)n640:0.13216)n639:0.04621)n638:0.22882)n637:0.0908,(A_thaliana_renamed_AT3G55710.1:0.12787,A_thaliana_renamed_AT3G55700.1:0.06002)n642:0.338121)n636:0.037569)n630:0.04637,(S_moellendorffii_renamed_EFJ10865:0.92924,(B_vulgaris_renamed_KMT18431:0.28995,((B_vulgaris_renamed_KMT18437:0.1353,B_vulgaris_renamed_KMT18432:0.23845)n646:0.16775,(B_vulgaris_renamed_KMT18436:0.24508,(B_vulgaris_renamed_KMT18435:0.17088,B_vulgaris_renamed_KMT18433:0.000126)n648:1.26e-05)n647:1.26e-06)n645:1.26e-07)n644:1.4e-08)n643:0.21215)n629:0.06135)n609:0.06971,(((L_angustifolius_renamed_OIW05735:0.1982,(M_truncatula_renamed_MTR_4064987:0.00015,M_truncatula_renamed_MTR_4064987:0.00014)n652:0.14087)n651:0.29322,(A_thaliana_renamed_AT2G26480.1:0.47249,(((A_thaliana_renamed_AT3G46660.1:0.05141,A_thaliana_renamed_AT3G46670.1:0.09064)n656:0.05587,(A_thaliana_renamed_AT5G38040.1:0.1027,(A_thaliana_renamed_AT5G38010.1:0.01825,(A_thaliana_renamed_AT5G37950.2:0.00014,A_thaliana_renamed_AT5G37950.1:0.00014)n659:0.06094)n658:0.08797)n657:0.10824)n655:0.04374,((A_thaliana_renamed_AT5G59590.1:0.05325,A_thaliana_renamed_AT5G59580.1:0.05044)n661:0.11518,((A_thaliana_renamed_AT3G46680.1:0.11074,(A_thaliana_renamed_AT3G46690.1:0.10957,(A_thaliana_renamed_AT3G46720.1:0.13756,A_thaliana_renamed_AT3G46700.1:0.15965)n665:0.02212)n664:0.02484)n663:0.03237,A_thaliana_renamed_AT3G46650.1:0.12909)n662:0.08867)n660:0.07103)n654:0.15102)n653:0.20319)n650:0.15145,((A_trichopoda_renamed_ERN11988:0.16849,A_trichopoda_renamed_ERN11998:0.26372)n667:0.17607,((S_moellendorffii_renamed_EFJ10863:0.08648,S_moellendorffii_renamed_EFJ25942:0.02462)n669:0.73406,((A_trichopoda_renamed_ERN11990:0.08057,A_trichopoda_renamed_ERN11989:0.06108)n671:0.07199,(A_trichopoda_renamed_ERN11991:0.26795,(A_trichopoda_renamed_ERN11987:0.01293,A_trichopoda_renamed_ERN11944:0.00403)n673:0.001836)n672:0.0001836)n670:2.04e-05)n668:0.06239)n666:0.153783)n649:0.017087)n608:0.25538,(((A_trichopoda_renamed_ERN11995:0.09478,A_trichopoda_renamed_ERN11997:0.18057)n676:0.25295,(((A_trichopoda_renamed_ERN11994:0.21037,A_trichopoda_renamed_ERN11996:0.20085)n679:0.30489,((((M_truncatula_renamed_MTR_5031840:0.12429,(M_truncatula_renamed_MTR_5031860:0.0524,M_truncatula_renamed_MTR_5031830:0.03927)n684:0.03319)n683:0.14239,L_japonicus_renamed_Lj2g3v1455170.1:0.13852)n682:0.05908,(L_angustifolius_renamed_OIV94480:0.17857,L_angustifolius_renamed_OIW10623:0.177813)n685:0.019757)n681:0.05823,(((B_vulgaris_renamed_KMT13920:0.0207,B_vulgaris_renamed_KMT13922:0.03417)n688:0.19784,(B_vulgaris_renamed_KMT13921:0.1318,B_vulgaris_renamed_KMT13924:0.07776)n689:0.05673)n687:0.25081,((B_vulgaris_renamed_KMS96385:0.27781,B_vulgaris_renamed_KMS96380:0.21207)n691:0.15818,(B_vulgaris_renamed_KMT02445:0.27876,B_vulgaris_renamed_KMT12272:0.39014)n692:0.07341)n690:0.135306)n686:0.015034)n680:0.03107)n678:0.08666,((Z_mays_renamed_B4G264:0.11147,((((Oryza_sativa_renamed_LOC_Os07g30330.1:0.10869,((Oryza_sativa_renamed_LOC_Os07g30369.1:0,Oryza_sativa_renamed_LOC_Os07g30469.1:0)n700:0.09122,Oryza_sativa_renamed_LOC_Os07g30620.1:0.0798)n699:0.03024)n698:0.02323,(Oryza_sativa_renamed_LOC_Os07g30610.1:0.10324,(Oryza_sativa_renamed_LOC_Os07g30690.1:0.09515,Oryza_sativa_renamed_LOC_Os07g30760.1:0.08003)n702:0.06956)n701:0.04731)n697:0.02364,Oryza_sativa_renamed_LOC_Os09g03140.1:0.27729)n696:0.03365,Oryza_sativa_renamed_LOC_Os07g14630.1:0.152379)n695:0.016931)n694:0.05586,((P_dactylifera_renamed_XP_008785470.1:0.00015,P_dactylifera_renamed_XP_026659247.1:0.00014)n704:0.24513,(P_dactylifera_renamed_XP_008785471.1:0.17518,P_dactylifera_renamed_XP_008811497.1:0.17412)n705:0.030015)n703:0.003335)n693:0.05366)n677:0.04127)n675:0.32275,((((P_dactylifera_renamed_XP_008799460.1:0.02613,((P_dactylifera_renamed_XP_008780031.1:0.00547,P_dactylifera_renamed_XP_008780443.1:0.00014)n711:0.04286,(P_dactylifera_renamed_XP_008799459.1:0,P_dactylifera_renamed_XP_017699986.1:0)n712:0.02266)n710:0.01109)n709:0.3673,(((B_vulgaris_renamed_KMT08765:0.11389,B_vulgaris_renamed_KMT08766:0.10752)n715:0.20398,((L_angustifolius_renamed_OIW20134:0.15358,M_truncatula_renamed_MTR_3479470:0.22294)n717:0.03791,((L_angustifolius_renamed_OIW20262:0.01734,L_angustifolius_renamed_OIW20264:0.02541)n719:0.10161,(((L_japonicus_renamed_Lj0g3v0102849.1:0.07187,L_japonicus_renamed_Lj0g3v0131399.1:0.06224)n722:0.02937,((L_japonicus_renamed_Lj0g3v0118899.1:0.00015,L_japonicus_renamed_Lj0g3v0131419.1:0.06117)n724:0.05449,((L_japonicus_renamed_Lj0g3v0193249.1:0.00014,L_japonicus_renamed_Lj3g3v1408630.1:0.00014)n726:0.08653,(L_japonicus_renamed_Lj3g3v0754960.1:0.00181,L_japonicus_renamed_Lj3g3v0754970.1:0.03511)n727:0.03825)n725:0.08876)n723:0.0188)n721:0.02315,(((M_truncatula_renamed_MTR_3479610:0.01713,M_truncatula_renamed_MTR_3079480:0.01494)n730:0.0638,((M_truncatula_renamed_MTR_3479520:0.04304,M_truncatula_renamed_MTR_0891s0010:0.05038)n732:0.04175,(M_truncatula_renamed_MTR_1996s0010:0,M_truncatula_renamed_MTR_2086s0010:0)n733:0.06549)n731:0.02369)n729:0.00705,(M_truncatula_renamed_MTR_3479490:0.101,(M_truncatula_renamed_MTR_3479620:0.00014,M_truncatula_renamed_MTR_5090590:2.48265)n735:0.02239)n734:0.01779)n728:0.05994)n720:0.044262)n718:0.004918)n716:0.16651)n714:0.10343,(B_vulgaris_renamed_KMT01522:0.30695,M_truncatula_renamed_MTR_4094220:0.27857)n736:0.14394)n713:0.03132)n708:0.03808,((((Oryza_sativa_renamed_LOC_Os02g51930.1:0.08993,Z_mays_renamed_K7U5U9:0.08044)n740:0.21942,((Oryza_sativa_renamed_LOC_Os02g28900.1:0.24148,Z_mays_renamed_A0A1D6HB45:0.29853)n742:0.22884,(((Oryza_sativa_renamed_LOC_Os04g37820.1:0.09308,(Z_mays_renamed_C4J2R7:0.19718,Z_mays_renamed_A0A1D6E9E3:0.06982)n746:0.02319)n745:0.07694,(Z_mays_renamed_A0A1D6HBD6:0.12211,(Oryza_sativa_renamed_LOC_Os02g36810.1:0.17876,(Oryza_sativa_renamed_LOC_Os02g36830.1:0.15761,Oryza_sativa_renamed_LOC_Os02g36840.1:0.08784)n749:0.008784)n748:0.000976)n747:0.07043)n744:0.04828,(((Oryza_sativa_renamed_LOC_Os04g25440.1:0.05093,(Oryza_sativa_renamed_LOC_Os04g25490.1:0.00334,Oryza_sativa_renamed_LOC_Os08g31200.1:0.00462)n753:0.03463)n752:0.10288,(Z_mays_renamed_A0A1D6KPA9:0.06576,Z_mays_renamed_C0P5K5:0.07294)n754:0.06602)n751:0.13201,((Z_mays_renamed_A0A1D6I949:0.142,Z_mays_renamed_A0A1D6M6U8:0.12913)n756:0.03914,(((Oryza_sativa_renamed_LOC_Os04g25380.1:0.00014,Oryza_sativa_renamed_LOC_Os04g25970.1:0.00947)n759:0.0724,(Oryza_sativa_renamed_LOC_Os04g25370.1:0.009,Oryza_sativa_renamed_LOC_Os04g25980.1:0.01072)n760:0.06742)n758:0.02711,(Oryza_sativa_renamed_LOC_Os04g24850.1:0.0031,Oryza_sativa_renamed_LOC_Os04g25800.1:0.00014)n761:0.108585)n757:0.012065)n755:0.01371)n750:0.07722)n743:0.03664)n741:0.02901)n739:0.05491,((P_dactylifera_renamed_XP_008779905.1:0.02099,(P_dactylifera_renamed_XP_008804762.1:0.01465,(P_dactylifera_renamed_XP_008789350.1:0.01478,P_dactylifera_renamed_XP_008789348.1:0.01247)n765:0.01333)n764:0.00843)n763:0.13704,P_dactylifera_renamed_XP_008808008.1:0.115488)n762:0.012832)n738:0.04777,((((B_vulgaris_renamed_KMT19837:0.13764,(B_vulgaris_renamed_KMT19836:0.04038,((B_vulgaris_renamed_KMT19835:0.00434,B_vulgaris_renamed_KMT19834:0.00014)n772:0.04668,(B_vulgaris_renamed_KMT19832:0.00014,B_vulgaris_renamed_KMT19833:0.00014)n773:0.00016)n771:0.05283)n770:0.15355)n769:0.1401,((B_vulgaris_renamed_KMT19829:0.06715,(B_vulgaris_renamed_KMT19831:0.03798,B_vulgaris_renamed_KMT19830:0.00014)n776:0.10148)n775:0.09229,(B_vulgaris_renamed_KMT19826:0.11085,B_vulgaris_renamed_KMT19828:0.11028)n777:0.05317)n774:0.10242)n768:0.03937,(B_vulgaris_renamed_KMT15238:0.00014,B_vulgaris_renamed_KMT15237:0.00014)n778:0.50725)n767:0.0231,((A_thaliana_renamed_AT1G78270.1:0.27866,((A_thaliana_renamed_AT1G22380.1:0.09924,A_thaliana_renamed_AT1G22400.1:0.10195)n782:0.01723,(A_thaliana_renamed_AT1G22340.1:0.12551,((A_thaliana_renamed_AT1G22360.1:0.00014,A_thaliana_renamed_AT1G22360.2:0.00014)n785:0.05519,(A_thaliana_renamed_AT1G22370.2:0.00014,A_thaliana_renamed_AT1G22370.1:0.00531)n786:0.13214)n784:0.0209)n783:0.01318)n781:0.10356)n780:0.11061,((L_angustifolius_renamed_OIV91580:0.15022,((M_truncatula_renamed_MTR_2008210:0.12577,(L_japonicus_renamed_Lj4g3v0337960.1:0.12723,L_japonicus_renamed_Lj6g3v2218910.1:0.069003)n791:0.007667)n790:0.01165,((((M_truncatula_renamed_MTR_6014240:0.1087,((M_truncatula_renamed_MTR_6014270:0.05276,(M_truncatula_renamed_MTR_6014186:0.05812,M_truncatula_renamed_MTR_6014150:0.02363)n798:0.01698)n797:0.01276,(M_truncatula_renamed_MTR_6014190:0.10724,(M_truncatula_renamed_MTR_6014200:0.05351,M_truncatula_renamed_MTR_8043470:0.09466)n800:0.00658)n799:0.00014)n796:0.0223)n795:0.05687,(M_truncatula_renamed_MTR_6014185:0.20787,M_truncatula_renamed_MTR_6014050:0.04067)n801:0.05857)n794:0.01561,((M_truncatula_renamed_MTR_0288s0020:0.09403,((M_truncatula_renamed_MTR_7011470:0.00014,M_truncatula_renamed_MTR_7011470:0.00014)n805:0.13033,(((M_truncatula_renamed_MTR_6014310:0.08243,M_truncatula_renamed_MTR_0477s0010:0.11027)n808:0.01051,M_truncatula_renamed_MTR_6013680:0.06143)n807:0.00628,(M_truncatula_renamed_MTR_6014300:0.07504,(M_truncatula_renamed_MTR_6013435:0.11879,M_truncatula_renamed_MTR_6013440:0.05452)n810:0.01938)n809:0.02443)n806:0.01053)n804:0.01668)n803:0.01768,((L_japonicus_renamed_Lj2g3v1079480.1:0.10015,((M_truncatula_renamed_MTR_6013890:0.14453,(M_truncatula_renamed_MTR_5058320:0.02979,M_truncatula_renamed_MTR_6013450:0.01878)n815:0.03767)n814:0.05188,((M_truncatula_renamed_MTR_6013900:0.05054,M_truncatula_renamed_MTR_6013920:0.05705)n817:0.0874,((M_truncatula_renamed_MTR_6011340:0.07222,M_truncatula_renamed_MTR_6013990:0.10902)n819:0.01564,(M_truncatula_renamed_MTR_6013960:0.08881,(M_truncatula_renamed_MTR_6014187:0.02785,M_truncatula_renamed_MTR_6014160:0.000126)n821:1.26e-05)n820:1.26e-06)n818:1.26e-07)n816:1.26e-08)n813:1.4e-09)n812:0.0647,((M_truncatula_renamed_MTR_6014020:0.09121,(M_truncatula_renamed_MTR_8059425:0.10719,M_truncatula_renamed_MTR_6014040:0.07324)n824:0.00967)n823:0.02376,L_japonicus_renamed_Lj2g3v1079490.1:0.057789)n822:0.006421)n811:0.00607)n802:0.01007)n793:0.00787,(((M_truncatula_renamed_MTR_6014170:0.03432,M_truncatula_renamed_MTR_6014220:0.0503)n827:0.03832,((M_truncatula_renamed_MTR_6014250:0.06211,(M_truncatula_renamed_MTR_3008010:0.05941,M_truncatula_renamed_MTR_6014290:0.04208)n830:0.00794)n829:0.01741,((M_truncatula_renamed_MTR_8007585:0.00035,M_truncatula_renamed_MTR_5066390:0.1989)n832:0.00621,M_truncatula_renamed_MTR_0199s0010:0.06884)n831:0.06673)n828:0.02034)n826:0.06027,((L_japonicus_renamed_Lj2g3v1192870.1:0.09689,(L_japonicus_renamed_Lj0g3v0125139.1:0.07065,((L_japonicus_renamed_Lj0g3v0125149.1:0.04292,L_japonicus_renamed_Lj2g3v1102980.1:0.03785)n837:0.04004,(L_japonicus_renamed_Lj0g3v0253129.1:0.00984,(L_japonicus_renamed_Lj0g3v0253139.1:0.00036,L_japonicus_renamed_Lj2g3v1069030.3:0.01793)n839:0.01159)n838:0.06278)n836:0.02315)n835:0.01011)n834:0.01936,(L_japonicus_renamed_Lj0g3v0297549.1:0.08694,L_japonicus_renamed_Lj3g3v1718920.1:0.13663)n840:0.01529)n833:0.017154)n825:0.001906)n792:0.026613)n789:0.002957)n788:0.18395,(((L_japonicus_renamed_Lj0g3v0140509.1:0.06814,L_japonicus_renamed_Lj0g3v0121639.1:0.15954)n843:0.02776,(M_truncatula_renamed_MTR_5464760:0.09332,((M_truncatula_renamed_MTR_5064240:0,M_truncatula_renamed_MTR_5464810:0)n846:0.04304,M_truncatula_renamed_MTR_0036s0220:0.0854)n845:0.01871)n844:0.04839)n842:0.03318,(L_angustifolius_renamed_OIV96631:0.16469,(L_angustifolius_renamed_OIW10048:0.13802,(L_angustifolius_renamed_OIW21362:0.07844,L_angustifolius_renamed_OIW16599:0.09028)n849:0.02391)n848:0.013869)n847:0.001541)n841:0.014886)n787:0.001654)n779:0.0416)n766:0.04353)n737:0.03099)n707:0.03757,(((A_trichopoda_renamed_ERN19830:0.16699,(A_trichopoda_renamed_ERN14724:0.03949,(A_trichopoda_renamed_ERN14687:0.01571,A_trichopoda_renamed_ERN14696:0.01819)n854:0.06448)n853:0.00474)n852:0.20831,(A_trichopoda_renamed_ERN14730:0.28153,(A_trichopoda_renamed_ERN14728:0.38892,((A_trichopoda_renamed_ERN14700:0.08936,((A_trichopoda_renamed_ERN14691:0.01498,(A_trichopoda_renamed_ERN09326:0.0182,A_trichopoda_renamed_ERN14703:0.0219)n861:0.00015)n860:0.02276,(A_trichopoda_renamed_ERN14712:0.01187,A_trichopoda_renamed_ERN14707:0.09082)n862:0.06253)n859:0.08372)n858:0.00821,(A_trichopoda_renamed_ERM99879:0.19255,((A_trichopoda_renamed_ERN14732:0.14974,((A_trichopoda_renamed_ERM96857:0.01157,(A_trichopoda_renamed_ERN14715:0.01625,A_trichopoda_renamed_ERN14693:0.00463)n868:0.01509)n867:0.02496,(A_trichopoda_renamed_ERN14719:0.15781,A_trichopoda_renamed_ERN14709:0.0427)n869:0.00015)n866:0.05937)n865:0.03699,(A_trichopoda_renamed_ERN14721:0.04908,A_trichopoda_renamed_ERN14723:0.12371)n870:0.07339)n864:0.02229)n863:0.05751)n857:0.18202)n856:0.14224)n855:0.07837)n851:0.10456,((((A_trichopoda_renamed_ERN14731:0.21398,(A_trichopoda_renamed_ERN14727:0.27688,(((A_trichopoda_renamed_ERN14702:0.05585,(A_trichopoda_renamed_ERN09327:0.016,A_trichopoda_renamed_ERN14706:0.05847)n879:0.00581)n878:0.04702,(A_trichopoda_renamed_ERN14699:0.06779,A_trichopoda_renamed_ERN14690:0.03202)n880:0.05507)n877:0.03828,(A_trichopoda_renamed_ERN14722:0.15922,((((A_trichopoda_renamed_ERN14708:0.01569,A_trichopoda_renamed_ERN14704:0.02126)n885:0.00605,(A_trichopoda_renamed_ERN14713:0.05127,A_trichopoda_renamed_ERN09324:0.03042)n886:0.00434)n884:0.02765,A_trichopoda_renamed_ERN14692:0.12822)n883:0.06282,(A_trichopoda_renamed_ERM94017:0.11978,((A_trichopoda_renamed_ERM96086:0.00712,A_trichopoda_renamed_ERN14733:0.00584)n889:0.05796,(A_trichopoda_renamed_ERN14694:0.06041,A_trichopoda_renamed_ERN14717:0.03416)n890:0.07581)n888:0.01874)n887:0.00346)n882:0.02896)n881:0.03785)n876:0.20021)n875:0.10479)n874:0.02841,(A_trichopoda_renamed_ERN11387:0.21377,(A_trichopoda_renamed_ERN19829:0.08616,(A_trichopoda_renamed_ERN14689:0.01816,A_trichopoda_renamed_ERN14697:0.02492)n893:0.06563)n892:0.15261)n891:0.04677)n873:0.13341,(((A_trichopoda_renamed_ERN14184:0.00119,A_trichopoda_renamed_ERN14185:0.17463)n896:0.1112,A_trichopoda_renamed_ERN14186:0.33919)n895:0.13083,(A_trichopoda_renamed_ERN14726:0.21286,((A_trichopoda_renamed_ERN14680:0.08342,((A_trichopoda_renamed_ERN19850:0.08003,((A_trichopoda_renamed_ERN14679:0.07453,(A_trichopoda_renamed_ERN14683:0.03713,A_trichopoda_renamed_ERN14685:0.01053)n904:0.00376)n903:0.0074,A_trichopoda_renamed_ERN14676:0.20439)n902:0.01054)n901:0.00946,(A_trichopoda_renamed_ERN14686:0.01046,A_trichopoda_renamed_ERN19851:0.19644)n905:0.02762)n900:0.00961)n899:0.02277,A_trichopoda_renamed_ERN14678:0.08151)n898:0.09634)n897:0.08732)n894:0.05713)n872:0.04213,((((Oryza_sativa_renamed_LOC_Os07g42970.1:0.3104,Z_mays_renamed_A0A1D6MY21:0.53452)n909:0.10648,(Z_mays_renamed_A0A1D6KPR2:0.27612,(A_trichopoda_renamed_ERN04941:1.12453,Oryza_sativa_renamed_LOC_Os04g25440.2:0.00014)n911:0.20567)n910:0.0918)n908:0.08309,((((Oryza_sativa_renamed_LOC_Os06g11720.1:0.08561,Z_mays_renamed_A0A1D6LVH9:0.11675)n915:0.16982,((Z_mays_renamed_A0A1D6HB18:0.10248,(Oryza_sativa_renamed_LOC_Os08g07170.1:0.09433,Oryza_sativa_renamed_LOC_Os08g07180.1:0.10642)n918:0.1872)n917:0.11492,(Z_mays_renamed_A0A1D6IZI6:0.15355,(Oryza_sativa_renamed_LOC_Os08g07270.1:0.12087,Oryza_sativa_renamed_LOC_Os08g07200.1:0.132705)n920:0.014745)n919:0.05673)n916:0.14399)n914:0.14375,(P_dactylifera_renamed_XP_008811183.1:0.18612,(P_dactylifera_renamed_XP_026666318.1:0.0019,P_dactylifera_renamed_XP_008811178.1:0.00014)n922:0.19759)n921:0.10877)n913:0.12447,(((Oryza_sativa_renamed_LOC_Os02g51910.1:0.0603,Z_mays_renamed_A0A1D6QEB5:0.04831)n925:0.04229,(Oryza_sativa_renamed_LOC_Os02g51900.1:0.08067,Z_mays_renamed_A0A1D6QEB6:0.10348)n926:0.08297)n924:0.08237,(P_dactylifera_renamed_XP_008808010.1:0.196,P_dactylifera_renamed_XP_008811180.1:0.117243)n927:0.013027)n923:0.04832)n912:0.0306)n907:0.0418,((B_vulgaris_renamed_KMT01533:0.43306,(((A_trichopoda_renamed_ERM99956:0.07706,((A_trichopoda_renamed_ERM99958:0.1284,(A_trichopoda_renamed_ERM99962:0.12337,(A_trichopoda_renamed_ERM99953:0.10451,A_trichopoda_renamed_ERM99960:0.07365)n936:0.01176)n935:0.02756)n934:0.07244,(A_trichopoda_renamed_ERM99964:0.24478,A_trichopoda_renamed_ERM99966:0.20136)n937:0.02549)n933:0.14488)n932:0.06704,A_trichopoda_renamed_ERM99954:0.00483)n931:1.31914,(Oryza_sativa_renamed_LOC_Os04g45100.1:1.35351,Oryza_sativa_renamed_LOC_Os06g11710.1:0.251793)n938:0.027977)n930:0.00015)n929:0.14198,(M_truncatula_renamed_MTR_0475s0020:0.24549,M_truncatula_renamed_MTR_6014195:0.11644)n939:0.3426)n928:0.08838)n906:0.009009)n871:0.0009009)n850:0.0001001)n706:0.041337)n674:0.0041337)n607:0.0004593)n576:0.053019)n573:0.005891)n563:0.04933,((P_neesiana_scaffold-JHFI-2100274-Pellia_neesiana:0.61267,((((A_filiculoides_renamed_Azfi_s0222.g058768:0.28953,A_filiculoides_renamed_Azfi_s0013.g013111:0.57852)n945:0.13436,((A_filiculoides_renamed_Azfi_s0134.g049417:0.48619,A_filiculoides_renamed_Azfi_s0004.g008707:0.61162)n947:0.10503,((A_filiculoides_renamed_Azfi_s0415.g068617:0.00014,A_filiculoides_renamed_Azfi_s2360.g110873:0.01379)n949:0.36695,(A_filiculoides_renamed_Azfi_s0001.g000045:0.14681,(A_filiculoides_renamed_Azfi_s0001.g000027:0.13844,A_filiculoides_renamed_Azfi_s0001.g000047:0.21891)n951:0.04746)n950:0.0438)n948:0.51231)n946:0.06388)n944:0.10364,A_filiculoides_renamed_Azfi_s0130.g049039:0.665586)n943:0.073954,(A_filiculoides_renamed_Azfi_s0028.g024016:0.73953,((((((S_moellendorffii_renamed_EFJ09108:0.03406,(S_moellendorffii_renamed_EFJ13584:0.00487,S_moellendorffii_renamed_EFJ19193:0.00633)n959:0.00241)n958:0.00239,(((S_moellendorffii_renamed_EFJ19202:0.00015,S_moellendorffii_renamed_EFJ19198:0.00484)n962:0.0049,S_moellendorffii_renamed_EFJ19194:0.08131)n961:0.00017,S_moellendorffii_renamed_EFJ13587:0.00482)n960:0.00485)n957:0.00014,S_moellendorffii_renamed_EFJ19212:0.00664)n956:0.01527,S_moellendorffii_renamed_EFJ09512:0.00542)n955:0.00014,((((S_moellendorffii_renamed_EFJ30641:0.00014,S_moellendorffii_renamed_EFJ11580:0.01229)n966:0.02495,(S_moellendorffii_renamed_EFJ36274:0.00699,S_moellendorffii_renamed_EFJ34555:0.00886)n967:0.00703)n965:0.0004,S_moellendorffii_renamed_EFJ09313:0.00014)n964:0.00043,S_moellendorffii_renamed_EFJ18737:0.00884)n963:0.01164)n954:0.00386,S_moellendorffii_renamed_EFJ19204:0.04706)n953:0.67566)n952:0.147654)n942:0.016406)n941:0.06391,(Oryza_sativa_renamed_LOC_Os11g25720.1:0.9028,((P_patens_renamed_P323_12020V3.1:0,P_patens_renamed_P323_12020V3.2:0)n970:0.5812,T_lepidozioides_scaffold-SKQD-2069816-Takakia_lepidozioides:0.4744)n969:0.49601)n968:0.6453)n940:0.04387)n562:0.02838,((Z_mays_renamed_A0A1D6ESG2:1.58965,Z_mays_renamed_A0A1D6IXQ0:0.97716)n972:0.35045,(A_filiculoides_renamed_Azfi_s0015.g013996:0.62324,(A_filiculoides_renamed_Azfi_s0427.g069276:0.66643,A_filiculoides_renamed_Azfi_s0043.g027109:0.58446)n974:0.088488)n973:0.009832)n971:0.02384)n561:0.00814,((((((A_trichopoda_renamed_ERM98439:0.32671,(((((P_dactylifera_renamed_XP_008778580.1:0.00509,P_dactylifera_renamed_XP_017696457.2:0.00734)n985:0.19632,(P_dactylifera_renamed_XP_008779947.1:0.0396,(P_dactylifera_renamed_XP_008809704.1:0.01285,P_dactylifera_renamed_XP_008779948.1:0.07539)n987:0.00647)n986:0.05913)n984:0.06546,(Oryza_sativa_renamed_LOC_Os10g30560.1:0.098,(Z_mays_renamed_A0A1D6GQ46:0.09996,Z_mays_renamed_A0A1D6KUK1:0.049851)n989:0.005539)n988:0.03658)n983:0.11047,(A_thaliana_renamed_AT2G28080.1:0.29414,A_thaliana_renamed_AT2G36970.1:0.237132)n990:0.026348)n982:0.03219,(B_vulgaris_renamed_KMT10787:0.47637,(B_vulgaris_renamed_KMT04457:0.09483,(B_vulgaris_renamed_KMT17685:0.10301,(B_vulgaris_renamed_KMT04460:0.00015,B_vulgaris_renamed_KMT04459:0.00014)n994:0.08744)n993:0.06775)n992:0.257616)n991:0.028624)n981:0.03806)n980:0.23051,(M_polymorpha_renamed_Mapoly0027s0028.1:1.42011,((((P_abies_renamed_MA_7651838g0010:0.07401,(P_abies_renamed_MA_10434904g0010:0.06641,P_abies_renamed_MA_19907g0010:0.03953)n1000:0.01159)n999:0.01683,(P_abies_renamed_MA_18092g0010:0.0689,P_abies_renamed_MA_10434904g0020:0.11731)n1001:0.02274)n998:0.40525,P_abies_renamed_MA_10108066g0010:0.45366)n997:0.07702,((P_abies_renamed_MA_57716g0010:0.02609,(P_abies_renamed_MA_142317g0010:0.00016,P_abies_renamed_MA_8498693g0010:0.00014)n1004:0.02518)n1003:0.0911,(P_abies_renamed_MA_10436196g0010:0.14288,(P_abies_renamed_MA_245765g0010:0.06791,(P_abies_renamed_MA_10430346g0010:0.0448,P_abies_renamed_MA_7027983g0010:0.000126)n1007:1.26e-05)n1006:1.26e-06)n1005:1.26e-07)n1002:1.26e-08)n996:1.4e-09)n995:0.12171)n979:0.13752,(((((P_abies_renamed_MA_10426491g0010:0.09084,P_abies_renamed_MA_454606g0010:0.14144)n1012:0.03542,(P_abies_renamed_MA_10434576g0010:0.10982,P_abies_renamed_MA_121428g0010:0.08481)n1013:0.04109)n1011:0.05727,P_abies_renamed_MA_10259759g0010:0.06155)n1010:0.33132,((P_abies_renamed_MA_617328g0010:0.15396,((P_abies_renamed_MA_215006g0010:0.10462,(P_abies_renamed_MA_173000g0010:0.10498,P_abies_renamed_MA_10349694g0010:0.05743)n1018:0.00995)n1017:0.08462,P_abies_renamed_MA_220991g0010:0.16119)n1016:0.02751)n1015:0.02799,((((P_abies_renamed_MA_412565g0010:0.06814,((P_abies_renamed_MA_7981637g0010:0.03269,P_abies_renamed_MA_343701g0010:0.03238)n1024:0.01138,(P_abies_renamed_MA_10281032g0010:0.05938,((P_abies_renamed_MA_9254514g0010:0.00014,P_abies_renamed_MA_111005g0010:0.00026)n1027:0.02909,P_abies_renamed_MA_10158313g0010:0.0052)n1026:0.03162)n1025:0.01258)n1023:0.00276)n1022:0.00838,P_abies_renamed_MA_10223011g0010:0.05865)n1021:0.09816,P_abies_renamed_MA_20g0020:0.10513)n1020:0.00614,(P_abies_renamed_MA_10434721g0010:0.0399,P_abies_renamed_MA_10434721g0020:0.01683)n1028:0.09483)n1019:0.0422)n1014:0.25258)n1009:0.08381,(((P_abies_renamed_MA_10869g0010:0.11678,(P_abies_renamed_MA_10436215g0010:0.03436,P_abies_renamed_MA_10436215g0020:0.02409)n1032:0.03715)n1031:0.46396,((((P_abies_renamed_MA_10428919g0010:0.04555,P_abies_renamed_MA_9896179g0010:0.03035)n1036:0.07582,(P_abies_renamed_MA_10433477g0020:0.04115,P_abies_renamed_MA_143140g0010:0.04984)n1037:0.06933)n1035:0.02886,((P_abies_renamed_MA_195838g0010:0.05509,P_abies_renamed_MA_89176g0010:0.04103)n1039:0.0534,(P_abies_renamed_MA_634631g0010:0.06065,P_abies_renamed_MA_796003g0010:0.05938)n1040:0.03031)n1038:0.01996)n1034:0.06193,((P_abies_renamed_MA_910351g0010:0.05208,(P_abies_renamed_MA_10268298g0010:0.05506,(P_abies_renamed_MA_310012g0010:0.01118,P_abies_renamed_MA_901723g0010:0.22886)n1044:0.02606)n1043:0.0406)n1042:0.05303,((P_abies_renamed_MA_476822g0010:0.11932,(P_abies_renamed_MA_50490g0010:0.16714,((P_abies_renamed_MA_10426678g0010:0.00014,(P_abies_renamed_MA_150335g0010:0,P_abies_renamed_MA_152818g0010:0)n1050:0.00568)n1049:0.04243,(P_abies_renamed_MA_494337g0010:0.02734,(P_abies_renamed_MA_10428368g0010:0.00777,P_abies_renamed_MA_10428368g0020:0.01)n1052:0.01038)n1051:0.01022)n1048:0.09122)n1047:0.01929)n1046:0.04497,(((P_abies_renamed_MA_207511g0010:0.04774,P_abies_renamed_MA_732668g0010:0.03953)n1055:0.08108,(P_abies_renamed_MA_49332g0010:0.06753,(P_abies_renamed_MA_8902024g0010:0.01825,P_abies_renamed_MA_625682g0010:0.02599)n1057:0.02705)n1056:0.0552)n1054:0.03575,(P_abies_renamed_MA_95387g0010:0.14095,((P_abies_renamed_MA_305654g0010:0.04347,P_abies_renamed_MA_9523098g0010:0.06849)n1060:0.00651,(((P_abies_renamed_MA_162448g0010:0.04508,P_abies_renamed_MA_239168g0020:0.06219)n1063:0.0054,P_abies_renamed_MA_239168g0010:0.01889)n1062:0.00635,P_abies_renamed_MA_128829g0010:0.0307)n1061:0.01829)n1059:0.02166)n1058:0.06826)n1053:0.01992)n1045:0.01248)n1041:0.02336)n1033:0.19518)n1030:0.13935,((((A_trichopoda_renamed_ERN08828:0.11835,(A_trichopoda_renamed_ERN14919:0.14299,(A_trichopoda_renamed_ERN16515:0.10246,(A_trichopoda_renamed_ERN16513:0.0179,(A_trichopoda_renamed_ERM93995:0.01336,A_trichopoda_renamed_ERM93994:0.00925)n1071:0.01233)n1070:0.04259)n1069:0.04726)n1068:0.04823)n1067:0.31801,((A_trichopoda_renamed_ERM96693:0.07372,A_trichopoda_renamed_ERN05994:0.05119)n1073:0.13497,(A_trichopoda_renamed_ERN17899:0.11012,(A_trichopoda_renamed_ERN17903:0.0013,A_trichopoda_renamed_ERN17902:0.14638)n1075:0.06395)n1074:0.16543)n1072:0.28698)n1066:0.06436,(((P_dactylifera_renamed_XP_008806065.1:0.16665,(((Oryza_sativa_renamed_LOC_Os05g47950.1:0.20511,Z_mays_renamed_B6UFB5:0.14581)n1081:0.10806,((Z_mays_renamed_A0A1D6MLM1:0.18585,Z_mays_renamed_A0A1D6NFB5:0.20071)n1083:0.02919,(Oryza_sativa_renamed_LOC_Os01g49240.1:0.25392,Oryza_sativa_renamed_LOC_Os01g49230.1:0.197073)n1084:0.021897)n1082:0.06863)n1080:0.24939,(Oryza_sativa_renamed_LOC_Os02g09510.1:0.11751,(Z_mays_renamed_A0A1D6LW97:0.13907,(Z_mays_renamed_B6TZ09:0.03767,Z_mays_renamed_K7URK6:0.03614)n1087:0.070884)n1086:0.007876)n1085:0.03866)n1079:0.07297)n1078:0.15347,((A_thaliana_renamed_AT4G15480.1:0.15246,(A_thaliana_renamed_AT3G21560.1:0.17443,(A_thaliana_renamed_AT4G15500.1:0.14767,A_thaliana_renamed_AT4G15490.1:0.09182)n1091:0.06683)n1090:0.072)n1089:0.1984,((L_angustifolius_renamed_OIV91115:0.11352,(L_japonicus_renamed_Lj5g3v2112290.1:0.15141,(S_moellendorffii_renamed_EFJ19209:1.60593,(((M_truncatula_renamed_MTR_8064870:0.06942,M_truncatula_renamed_MTR_8064880:0.06705)n1098:0.09319,(M_truncatula_renamed_MTR_3049970:0.08479,(M_truncatula_renamed_MTR_1107350:0.06654,(M_truncatula_renamed_MTR_1032490:0.0654,M_truncatula_renamed_MTR_1107315:0.05993)n1101:0.03234)n1100:0.02099)n1099:0.02356)n1097:0.01833,((((M_truncatula_renamed_MTR_1107365:0.06635,M_truncatula_renamed_MTR_1107375:0.08091)n1105:0.03331,(M_truncatula_renamed_MTR_1107340:0.02822,M_truncatula_renamed_MTR_1107285:0.03909)n1106:0.15727)n1104:0.03355,M_truncatula_renamed_MTR_1107325:0.10105)n1103:0.0292,M_truncatula_renamed_MTR_1107360:0.136845)n1102:0.0136845)n1096:0.0015205)n1095:0.01541)n1094:0.05207)n1093:0.05585,(L_japonicus_renamed_Lj0g3v0286789.1:0.36527,(B_vulgaris_renamed_KMT01125:0.28769,M_truncatula_renamed_MTR_5004940:0.22675)n1108:0.040824)n1107:0.004536)n1092:0.06378)n1088:0.21218)n1077:0.15372,(Oryza_sativa_renamed_LOC_Os11g25990.1:0.71593,((((L_angustifolius_renamed_OIW12878:0.11197,L_angustifolius_renamed_OIV91114:0.06785)n1113:0.1142,(L_japonicus_renamed_Lj5g3v2112320.1:0.13539,M_truncatula_renamed_MTR_1107380:0.12335)n1114:0.03871)n1112:0.15354,(B_vulgaris_renamed_KMT09771:0.54451,B_vulgaris_renamed_KMT01126:0.269586)n1115:0.029954)n1111:0.15985,(A_thaliana_renamed_AT2G23210.1:0.15325,A_thaliana_renamed_AT2G23260.1:0.08908)n1116:0.44633)n1110:0.079128)n1109:0.008792)n1076:0.083151)n1065:0.009239,(((Oryza_sativa_renamed_LOC_Os02g11670.1:1.63115,(P_dactylifera_renamed_XP_008779176.1:0.54166,(((A_trichopoda_renamed_ERN20293:0.13158,A_trichopoda_renamed_ERN20294:0.14877)n1123:0.16738,(A_trichopoda_renamed_ERN20299:0.5065,(((A_trichopoda_renamed_ERM97430:0.0164,A_trichopoda_renamed_ERN08968:0.01486)n1127:0.08426,(A_trichopoda_renamed_ERN15468:0.06892,(A_trichopoda_renamed_ERN02494:0.0197,A_trichopoda_renamed_ERN15469:0.01264)n1129:0.09166)n1128:0.11676)n1126:0.12841,((A_trichopoda_renamed_ERN20296:0.10032,(A_trichopoda_renamed_ERN20298:0.1236,(A_trichopoda_renamed_ERN20295:0.07864,A_trichopoda_renamed_ERN20297:0.04195)n1133:0.0436)n1132:0.01272)n1131:0.07276,((A_trichopoda_renamed_ERN20304:0.05409,A_trichopoda_renamed_ERN20305:0.04001)n1135:0.12627,(A_trichopoda_renamed_ERN20303:0.11719,A_trichopoda_renamed_ERN20301:0.1369)n1136:0.02788)n1134:0.03749)n1130:0.04435)n1125:0.02682)n1124:0.12278)n1122:0.11732,(A_trichopoda_renamed_ERN20300:0.11735,A_trichopoda_renamed_ERN14682:0.42059)n1137:0.220599)n1121:0.024511)n1120:0.29174)n1119:0.05171,(((A_thaliana_renamed_AT2G31790.1:0.4184,B_vulgaris_renamed_KMT19385:0.49732)n1140:0.07172,(((A_thaliana_renamed_AT2G31750.1:0.00014,A_thaliana_renamed_AT2G31750.2:0.00014)n1143:0.31423,(A_thaliana_renamed_AT1G05675.1:0.04479,A_thaliana_renamed_AT1G05680.1:0.05746)n1144:0.24357)n1142:0.16151,((B_vulgaris_renamed_KMT15549:0.28528,(B_vulgaris_renamed_KMT15545:0.20357,(B_vulgaris_renamed_KMT15544:0.1385,B_vulgaris_renamed_KMT15546:0.03792)n1148:0.17855)n1147:0.09782)n1146:0.10849,P_dactylifera_renamed_XP_008788171.1:0.3988)n1145:0.0495)n1141:0.0055)n1139:0.03283,(((P_dactylifera_renamed_XP_008805997.1:0.24445,((Z_mays_renamed_A0A1R3MHC7:0,Z_mays_renamed_spQ41819:0)n1153:0.15901,(Oryza_sativa_renamed_LOC_Os03g48740.1:0.03288,Oryza_sativa_renamed_LOC_Os09g11290.1:0.15061)n1154:0.09952)n1152:0.21531)n1151:0.20647,(P_dactylifera_renamed_XP_008788244.1:0.18285,((Oryza_sativa_renamed_LOC_Os09g34270.1:0.21102,((Oryza_sativa_renamed_LOC_Os09g34230.1:0.15521,(Z_mays_renamed_B7ZXU0:0.21237,Z_mays_renamed_C4JBU1:0.12444)n1160:0.06907)n1159:0.09593,(Oryza_sativa_renamed_LOC_Os09g34250.1:0.15663,(Z_mays_renamed_A0A1D6ET48:0.00014,Z_mays_renamed_A0A1D6ET63:0.00014)n1162:0.16338)n1161:0.04397)n1158:0.03902)n1157:0.1084,((Oryza_sativa_renamed_LOC_Os09g34214.1:0.14323,Z_mays_renamed_A0A1D6ET47:0.11582)n1164:0.13455,(Z_mays_renamed_A0A1D6K6B3:0.19708,((Oryza_sativa_renamed_LOC_Os04g12900.1:0.10707,Oryza_sativa_renamed_LOC_Os04g12980.1:0.00144)n1167:0.15555,((Z_mays_renamed_A0A1D6K6B2:0.21278,(Oryza_sativa_renamed_LOC_Os04g12690.1:0.03691,(Oryza_sativa_renamed_LOC_Os04g12710.1:0.01961,Oryza_sativa_renamed_LOC_Os04g12960.1:0.00477)n1171:0.0106)n1170:0.08448)n1169:0.10167,((Oryza_sativa_renamed_LOC_Os04g12950.1:0.08848,(Oryza_sativa_renamed_LOC_Os04g12720.1:0.0211,Oryza_sativa_renamed_LOC_Os04g12970.1:0.00691)n1174:0.03499)n1173:0.12257,((Z_mays_renamed_A0A1D6EEZ3:0.02911,Z_mays_renamed_K7UQW6:0.01017)n1176:0.04913,(Z_mays_renamed_A0A1D6J4A1:0.02242,Z_mays_renamed_K7TJC4:0.07785)n1177:0.02082)n1175:0.10898)n1172:0.05031)n1168:0.0189)n1166:0.0021)n1165:0.02607)n1163:0.05277)n1156:0.11838)n1155:0.16426)n1150:0.10402,((((L_angustifolius_renamed_OIW17928:0.10453,(L_japonicus_renamed_Lj4g3v2679630.1:0.12856,M_truncatula_renamed_MTR_8088560:0.10202)n1182:0.05996)n1181:0.17969,(B_vulgaris_renamed_KMT15542:0.32042,(A_thaliana_renamed_AT2G43820.1:0.10564,(A_thaliana_renamed_AT2G43840.2:0.00188,A_thaliana_renamed_AT2G43840.1:0.00151)n1185:0.11134)n1184:0.21583)n1183:0.0576)n1180:0.09442,((((B_vulgaris_renamed_KMT10140:0.07978,B_vulgaris_renamed_KMT10142:0.1778)n1189:0.03292,B_vulgaris_renamed_KMT10139:0.0552)n1188:0.01526,B_vulgaris_renamed_KMT10141:0.08218)n1187:0.23497,(((((L_japonicus_renamed_Lj0g3v0124399.1:0,L_japonicus_renamed_Lj0g3v0124399.2:0)n1194:0.13599,(M_truncatula_renamed_MTR_6038300:0.15339,M_truncatula_renamed_MTR_6038240:0.15815)n1195:0.03508)n1193:0.06619,(((L_japonicus_renamed_Lj0g3v0006839.1:0,L_japonicus_renamed_Lj0g3v0294929.1:0)n1198:0.00015,L_japonicus_renamed_Lj0g3v0086839.1:0.00014)n1197:0.10742,(M_truncatula_renamed_MTR_6038230:0.07478,(M_truncatula_renamed_MTR_6038220:0.06232,M_truncatula_renamed_MTR_6038200:0.03823)n1200:0.01534)n1199:0.07365)n1196:0.05028)n1192:0.02378,L_angustifolius_renamed_OIW01407:0.11828)n1191:0.1293,((((M_truncatula_renamed_MTR_7080940:0.04083,M_truncatula_renamed_MTR_7080935:0.03369)n1204:0.13936,((L_japonicus_renamed_Lj1g3v2896230.1:0,L_japonicus_renamed_Lj1g3v2896230.2:0)n1206:0.12959,(L_japonicus_renamed_Lj1g3v2896080.1:0.08339,L_japonicus_renamed_Lj1g3v2896140.1:0.09058)n1207:0.04445)n1205:0.04357)n1203:0.01986,(L_japonicus_renamed_Lj1g3v2896180.1:0.11926,((M_truncatula_renamed_MTR_7080900:0.05098,M_truncatula_renamed_MTR_7080960:0.03851)n1210:0.1761,M_truncatula_renamed_MTR_7080950:0.144531)n1209:0.016059)n1208:0.03805)n1202:0.02324,((L_angustifolius_renamed_OIV94417:0.20695,L_angustifolius_renamed_OIW06518:0.23549)n1212:0.01526,L_angustifolius_renamed_OIV98707:0.151308)n1211:0.016812)n1201:0.02941)n1190:0.08715)n1186:0.06563)n1179:0.02752,(A_thaliana_renamed_AT1G24100.1:0.42265,(((M_truncatula_renamed_MTR_5035560:0.04104,M_truncatula_renamed_MTR_5035580:0.02309)n1216:0.08393,((L_angustifolius_renamed_OIV93991:0,L_angustifolius_renamed_OIV93093:0)n1218:0.09756,L_japonicus_renamed_Lj2g3v1371330.1:0.09172)n1217:0.01928)n1215:0.12095,(B_vulgaris_renamed_KMT10510:0.44707,(B_vulgaris_renamed_KMT18529:0.02138,B_vulgaris_renamed_KMS97341:0.02644)n1220:0.247266)n1219:0.027474)n1214:0.07358)n1213:0.069696)n1178:0.007744)n1149:0.02434)n1138:0.08206)n1118:0.07918,(L_japonicus_renamed_Lj4g3v2578240.1:0.00166,(A_trichopoda_renamed_ERN20302:0.35849,A_trichopoda_renamed_ERN14714:0.957609)n1222:0.106401)n1221:0.60649)n1117:0.080433)n1064:0.008937)n1029:0.070164)n1008:0.007796)n978:0.13774,((M_polymorpha_renamed_Mapoly0169s0030.1:0.13932,S_moellendorffii_renamed_EFJ27136:0.00015)n1224:1.01882,((((P_patens_renamed_P36_1850V3.1:0,P_patens_renamed_P36_1850V3.2:0)n1228:0.45249,T_lepidozioides_scaffold-SKQD-2009319-Takakia_lepidozioides:0.19369)n1227:0.05543,(((P_patens_renamed_P326_9010V3.2:0,P_patens_renamed_P326_9010V3.1:0)n1231:0.04936,(P_patens_renamed_P316_20890V3.1:0,P_patens_renamed_P316_20890V3.2:0)n1232:0.09837)n1230:0.34344,T_lepidozioides_scaffold-SKQD-2003659-Takakia_lepidozioides:0.257382)n1229:0.028598)n1226:0.26964,(((((P_abies_renamed_MA_3324502g0010:0.05301,P_abies_renamed_MA_671328g0010:0.06038)n1237:0.00784,P_abies_renamed_MA_10267586g0010:0.11554)n1236:0.16593,((((P_abies_renamed_MA_7388392g0010:0.0484,P_abies_renamed_MA_10427763g0010:0.04542)n1241:0.02614,(((P_abies_renamed_MA_10165844g0010:0.01496,P_abies_renamed_MA_10428499g0010:0.07668)n1244:0.02132,P_abies_renamed_MA_376741g0010:0.06717)n1243:0.01119,(P_abies_renamed_MA_851018g0010:0.02885,P_abies_renamed_MA_729922g0010:0.05669)n1245:0.01762)n1242:0.00883)n1240:0.01208,(P_abies_renamed_MA_243g0020:0.03806,P_abies_renamed_MA_19633g0010:0.06798)n1246:0.02205)n1239:0.01684,((((((P_abies_renamed_MA_119297g0010:0.02852,P_abies_renamed_MA_4906g0010:0.00655)n1252:0.00308,P_abies_renamed_MA_4906g0020:0.01836)n1251:0.0189,P_abies_renamed_MA_10143270g0010:0.04541)n1250:0.00884,P_abies_renamed_MA_517290g0010:0.03158)n1249:0.00502,(P_abies_renamed_MA_10255754g0010:0.0308,P_abies_renamed_MA_9996672g0010:0.01658)n1253:0.0431)n1248:0.00721,(((P_abies_renamed_MA_124971g0010:0.17499,P_abies_renamed_MA_10142501g0010:0.09834)n1256:0.02894,P_abies_renamed_MA_490343g0010:0.06508)n1255:0.03447,P_abies_renamed_MA_10436360g0010:0.06562)n1254:0.01744)n1247:0.03633)n1238:0.04465)n1235:0.03739,((((P_abies_renamed_MA_10426068g0020:0.0471,(P_abies_renamed_MA_55344g0010:0.00014,P_abies_renamed_MA_9116622g0010:0.00014)n1261:0.07238)n1260:0.00882,((P_abies_renamed_MA_192708g0010:0.05086,(P_abies_renamed_MA_192708g0020:0.07859,(P_abies_renamed_MA_10293821g0010:0.04305,P_abies_renamed_MA_10426068g0010:0.01098)n1265:0.0159)n1264:0.00764)n1263:0.00832,(P_abies_renamed_MA_186971g0010:0.03124,P_abies_renamed_MA_216575g0010:0.02679)n1266:0.04693)n1262:0.05708)n1259:0.01596,((P_abies_renamed_MA_636498g0010:0.07023,P_abies_renamed_MA_870509g0010:0.03581)n1268:0.06235,P_abies_renamed_MA_6422g0010:0.09013)n1267:0.03893)n1258:0.02695,P_abies_renamed_MA_141053g0010:0.09778)n1257:0.03621)n1234:0.25364,(P_abies_renamed_MA_28597g0010:0.2157,P_abies_renamed_MA_5333g0010:0.04831)n1269:0.19095)n1233:0.25058)n1225:0.04318)n1223:0.04886)n977:0.01081,(((L_japonicus_renamed_Lj3g3v0525140.1:1.13997,(B_vulgaris_renamed_KMT08961:0.54845,M_paleacea_Rhiz_final_MPA3417.1.p1:0.88151)n1273:0.06364)n1272:0.2415,(((A_filiculoides_renamed_Azfi_s0019.g015212:0.61814,(A_filiculoides_renamed_Azfi_s0111.g045602:0.07163,A_filiculoides_renamed_Azfi_s0111.g045605:0.1605)n1277:0.61169)n1276:0.11556,((A_filiculoides_renamed_Azfi_s0004.g008684:0.17351,A_filiculoides_renamed_Azfi_s0004.g008683:0.06946)n1279:0.01261,(A_filiculoides_renamed_Azfi_s0004.g008679:0.4138,(A_filiculoides_renamed_Azfi_s0004.g008672:0.05224,A_filiculoides_renamed_Azfi_s0004.g008685:0.2225)n1281:0.02043)n1280:0.01538)n1278:0.51828)n1275:0.09441,A_filiculoides_renamed_Azfi_s0005.g009170:0.533403)n1274:0.059267)n1271:0.16547,(A_filiculoides_renamed_Azfi_s0455.g071334:0.59924,((((((((P_dactylifera_renamed_XP_008786154.1:0.03514,(P_dactylifera_renamed_XP_026657251.1:0.00221,P_dactylifera_renamed_XP_026657252.1:0.05177)n1291:0.00348)n1290:0.01065,P_dactylifera_renamed_XP_008779307.3:0.01564)n1289:0.00457,(P_dactylifera_renamed_XP_017697626.2:0.01517,P_dactylifera_renamed_XP_026657845.1:0.01955)n1292:0.03133)n1288:0.22249,(((Oryza_sativa_renamed_LOC_Os03g55020.1:0.14014,Z_mays_renamed_A0A1D6L568:0.14432)n1295:0.18513,((Z_mays_renamed_A0A1D6GGS3:0.00118,(Oryza_sativa_renamed_LOC_Os03g55050.1:0.11168,Oryza_sativa_renamed_LOC_Os03g55034.1:0.852309)n1298:0.094701)n1297:0.23529,(Oryza_sativa_renamed_LOC_Os03g55040.1:0.15409,(Z_mays_renamed_A0A1D6L570:0.16691,Z_mays_renamed_C0P6S9:0.12457)n1300:0.037782)n1299:0.004198)n1296:0.23427)n1294:0.0538,((Oryza_sativa_renamed_LOC_Os03g55010.1:0.00784,(Oryza_sativa_renamed_LOC_Os03g55030.1:0.00014,Oryza_sativa_renamed_LOC_Os03g55030.2:0.00015)n1303:0.01694)n1302:0.11899,(Z_mays_renamed_A0A1D6GGS5:0.28813,Z_mays_renamed_C0HIB0:0.126387)n1304:0.014043)n1301:0.07531)n1293:0.14519)n1287:0.05304,(P_dactylifera_renamed_XP_008792721.1:0.25473,((((Z_mays_renamed_A0A1D6FRJ1:0.88419,(Oryza_sativa_renamed_LOC_Os10g18510.1:0.01703,Oryza_sativa_renamed_LOC_Os10g18490.1:0.000126)n1310:1.4e-05)n1309:0.06723,((Oryza_sativa_renamed_LOC_Os10g18480.1:0.03438,Oryza_sativa_renamed_LOC_Os10g18530.1:0.03504)n1312:0.02077,(Z_mays_renamed_B4FEH3:0.04094,Z_mays_renamed_K7U2L5:0.0554)n1313:0.073206)n1311:0.008134)n1308:0.17861,(Z_mays_renamed_A0A1D6L8V0:0.15719,(Oryza_sativa_renamed_LOC_Os06g37280.1:1.32772,Oryza_sativa_renamed_LOC_Os10g17489.1:0.137124)n1315:0.015236)n1314:0.20297)n1307:0.07352,Z_mays_renamed_A0A1D6QLY8:0.68154)n1306:0.07387)n1305:0.04302)n1286:0.07897,((A_thaliana_renamed_AT3G02100.1:0.34825,(L_angustifolius_renamed_OIV90219:0.0722,(M_truncatula_renamed_MTR_6015160:0.32882,(L_japonicus_renamed_Lj2g3v1079630.1:0.11329,L_japonicus_renamed_Lj2g3v1079620.1:0.002295)n1320:0.000255)n1319:0.31337)n1318:0.03208)n1317:0.09396,(L_angustifolius_renamed_OIW16731:0.21693,((L_angustifolius_renamed_OIV90217:0.18242,(L_angustifolius_renamed_OIW12347:0.206,L_angustifolius_renamed_OIV90216:0.19508)n1324:0.04745)n1323:0.18896,((M_truncatula_renamed_MTR_7013180:0.14422,(L_japonicus_renamed_Lj1g3v3020980.1:0.08923,L_angustifolius_renamed_OIW17324:0.15036)n1327:0.03171)n1326:0.14376,(((M_truncatula_renamed_MTR_7013200:0.06895,M_truncatula_renamed_MTR_7013220:0.10181)n1330:0.07955,L_japonicus_renamed_Lj1g3v3021160.1:0.15531)n1329:0.01833,((L_japonicus_renamed_Lj1g3v3021060.1:0.00014,(L_japonicus_renamed_Lj0g3v0338219.1:0.00014,(L_japonicus_renamed_Lj1g3v3021050.1:0.0316,(L_japonicus_renamed_Lj1g3v3021120.1:0.00978,L_japonicus_renamed_Lj1g3v3021130.1:0.0046)n1335:0.0541)n1334:0.00131)n1333:0.00015)n1332:0.15917,((M_truncatula_renamed_MTR_7013240:0.02974,M_truncatula_renamed_MTR_7013260:0.04188)n1337:0.14581,L_angustifolius_renamed_OIW05413:0.19784)n1336:0.019773)n1331:0.002197)n1328:0.05307)n1325:0.18189)n1322:0.162846)n1321:0.018094)n1316:0.08412)n1285:0.09731,(A_trichopoda_renamed_ERM99967:0.62581,((A_trichopoda_renamed_ERM99957:0.03357,(A_trichopoda_renamed_ERM99950:0.04786,A_trichopoda_renamed_ERM99955:0.05268)n1341:0.01596)n1340:0.11285,(A_trichopoda_renamed_ERM99959:0.20917,(A_trichopoda_renamed_ERM99961:0.04346,((A_trichopoda_renamed_ERM99952:0.07615,A_trichopoda_renamed_ERM99965:0.06555)n1345:0.08846,A_trichopoda_renamed_ERM99963:0.076)n1344:0.01203)n1343:0.01432)n1342:0.09118)n1339:0.11455)n1338:0.12131)n1284:0.23154,((P_abies_renamed_MA_134288g0010:0.02061,P_abies_renamed_MA_573449g0010:0.07983)n1347:0.29252,(P_abies_renamed_MA_69857g0010:0.30034,(P_abies_renamed_MA_44898g0020:0.19094,(P_abies_renamed_MA_44898g0030:0.14622,P_abies_renamed_MA_79587g0010:0.00014)n1350:0.11322)n1349:0.21394)n1348:0.06881)n1346:0.21836)n1283:0.152802)n1282:0.016978)n1270:0.06269)n976:0.03414,(A_trichopoda_renamed_ERN14673:1.01755,((((((S_moellendorffii_renamed_EFJ12706:0.00014,S_moellendorffii_renamed_EFJ13861:0.00014)n1357:0.19691,(S_moellendorffii_renamed_EFJ12789:0.02216,S_moellendorffii_renamed_EFJ13950:0.00016)n1358:0.17965)n1356:0.38312,((S_moellendorffii_renamed_EFJ28185:0.00451,S_moellendorffii_renamed_EFJ29676:0.01371)n1360:0.03528,(S_moellendorffii_renamed_EFJ17873:0.02149,S_moellendorffii_renamed_EFJ16405:0.00458)n1361:0.01855)n1359:0.52707)n1355:0.35865,((S_moellendorffii_renamed_EFJ33147:0.00826,S_moellendorffii_renamed_EFJ27357:0.02191)n1363:0.67415,(S_moellendorffii_renamed_EFJ28457:0.00014,S_moellendorffii_renamed_EFJ30345:0.01414)n1364:0.80057)n1362:0.08193)n1354:0.1026,(S_moellendorffii_renamed_EFJ07309:0.0136,S_moellendorffii_renamed_EFJ27488:0.00443)n1365:0.70016)n1353:0.04776,(((S_moellendorffii_renamed_EFJ05892:0.00016,S_moellendorffii_renamed_EFJ26840:0.00857)n1368:0.478,(S_moellendorffii_renamed_EFJ33125:0.01059,S_moellendorffii_renamed_EFJ27374:0.00528)n1369:0.4833)n1367:0.08108,(((((S_moellendorffii_renamed_EFJ05995:0.00288,S_moellendorffii_renamed_EFJ19024:0.00389)n1374:0.4421,((S_moellendorffii_renamed_EFJ22463:0.01421,S_moellendorffii_renamed_EFJ11688:0.01542)n1376:0.56965,(S_moellendorffii_renamed_EFJ24347:0.00014,S_moellendorffii_renamed_EFJ35615:0.01193)n1377:0.41359)n1375:0.14124)n1373:0.10103,(((S_moellendorffii_renamed_EFJ29846:0.0433,S_moellendorffii_renamed_EFJ08249:0.00016)n1380:0.49399,(S_moellendorffii_renamed_EFJ07364:0.00631,S_moellendorffii_renamed_EFJ27272:0.00433)n1381:0.4443)n1379:0.11965,(((S_moellendorffii_renamed_EFJ28870:0.02177,S_moellendorffii_renamed_EFJ17545:0.01473)n1384:0.21936,(S_moellendorffii_renamed_EFJ14695:0.00014,S_moellendorffii_renamed_EFJ26357:0.01546)n1385:0.24686)n1383:0.19536,((S_moellendorffii_renamed_EFJ06235:0.00502,((((S_moellendorffii_renamed_EFJ18815:0,S_moellendorffii_renamed_EFJ18811:0)n1391:0.02803,(S_moellendorffii_renamed_EFJ18810:0.0099,S_moellendorffii_renamed_EFJ11507:0.00954)n1392:0.00478)n1390:0.00187,S_moellendorffii_renamed_EFJ11511:0.00666)n1389:0.002,(S_moellendorffii_renamed_EFJ18816:0.00358,(S_moellendorffii_renamed_EFJ18819:0.00016,S_moellendorffii_renamed_EFJ18812:0.00015)n1394:0.01341)n1393:0.00016)n1388:0.00419)n1387:0.01087,(S_moellendorffii_renamed_EFJ22592:0.08648,S_moellendorffii_renamed_EFJ06238:0.05314)n1395:0.00015)n1386:0.38133)n1382:0.2359)n1378:0.04959)n1372:0.13149,S_moellendorffii_renamed_EFJ10667:0.63009)n1371:0.0001,(((S_moellendorffii_renamed_EFJ11496:0.36251,S_moellendorffii_renamed_EFJ22848:0.38881)n1398:0.24845,(S_moellendorffii_renamed_EFJ09074:0.29849,(S_moellendorffii_renamed_EFJ33123:0.00319,S_moellendorffii_renamed_EFJ27377:0.01238)n1400:0.08613)n1399:0.52104)n1397:0.06223,((S_moellendorffii_renamed_EFJ33492:0.00451,S_moellendorffii_renamed_EFJ27167:0.14003)n1402:0.2421,(S_moellendorffii_renamed_EFJ27165:0.1585,(((S_moellendorffii_renamed_EFJ33494:0.00328,S_moellendorffii_renamed_EFJ27161:0.00701)n1406:0.18655,(S_moellendorffii_renamed_EFJ33496:0.0043,S_moellendorffii_renamed_EFJ27159:0.00238)n1407:0.2977)n1405:0.11032,(S_moellendorffii_renamed_EFJ27376:0.10557,((S_moellendorffii_renamed_EFJ27162:0.00959,(S_moellendorffii_renamed_EFJ27166:0.00871,(S_moellendorffii_renamed_EFJ27163:0.00015,S_moellendorffii_renamed_EFJ27164:0.00157)n1412:0.00983)n1411:0.00533)n1410:0.00832,S_moellendorffii_renamed_EFJ33493:0.000261)n1409:2.61e-05)n1408:2.61e-06)n1404:2.61e-07)n1403:2.61e-08)n1401:2.61e-09)n1396:2.61e-10)n1370:2.61e-11)n1366:2.61e-12)n1352:2.9e-13)n1351:0.01454)n975:0.06253)n560:0.11097,(((A_filiculoides_renamed_Azfi_s0059.g034663:0.02501,A_filiculoides_renamed_Azfi_s0059.g034664:0.04428)n1415:0.82761,(L_japonicus_renamed_Lj0g3v0231169.1:0.32579,S_moellendorffii_renamed_EFJ07824:0.47869)n1416:0.38967)n1414:0.13735,(P_abies_renamed_MA_333155g0010:0.16337,(P_abies_renamed_MA_220754g0010:0.18273,(P_abies_renamed_MA_201086g0010:0.05335,P_abies_renamed_MA_263300g0010:0.03859)n1419:0.02789)n1418:0.05969)n1417:0.44645)n1413:0.060282)n559:0.006698)n558:0.10586)n0;
```
