## Supplementary material for "Transcriptional responses to arbuscular mycorrhizal symbiosis development are conserved in the early divergent *Marchantia paleacea*": OG0000010_tree.txt

```
((((S_moellendorffii_renamed_EFJ23137:0.00015,S_moellendorffii_renamed_EFJ05426:0.00267)n3:0.28307,((((M_polymorpha_renamed_Mapoly0004s0292.1:0.01549,(M_paleacea_Rhiz_final_MPA28619.1.p1:0.00016,M_paleacea_Rhiz_final_MPA28619.2.p1:0.00841)n8:0.0092)n7:0.12652,((P_pinnata_scaffold-UUHD-2008364-Porella_pinnata:0.00014,P_pinnata_scaffold-UUHD-2014934-Porella_pinnata:0.01257)n10:0.10593,(P_neesiana_scaffold-JHFI-2104814-Pellia_neesiana:0.42902,P_neesiana_scaffold-JHFI-2106528-Pellia_neesiana:0.177246)n11:0.019694)n9:0.03235)n6:0.06502,(T_lepidozioides_scaffold-SKQD-2071031-Takakia_lepidozioides:0.15469,((T_lepidozioides_scaffold-SKQD-2079273-Takakia_lepidozioides:0.12848,T_lepidozioides_scaffold-SKQD-2079965-Takakia_lepidozioides:0.07428)n14:0.03789,((P_patens_renamed_P31_38540V3.2:0.00395,(P_patens_renamed_P31_38540V3.1:0.00014,P_patens_renamed_P31_38540V3.3:0.04296)n17:0.00015)n16:0.23089,((P_patens_renamed_P313_4730V3.3:0,P_patens_renamed_P313_4730V3.1:0)n19:0.00014,P_patens_renamed_P313_4730V3.2:0.00014)n18:0.212031)n15:0.023559)n13:0.02736)n12:0.00304)n5:0.02049,(A_filiculoides_renamed_Azfi_s0591.g078750:0.25893,((M_flagellaris_scaffold-UCRN-2008375-Megaceros_tosanus:0.00016,M_flagellaris_scaffold-UCRN-2008376-Megaceros_tosanus:0.0029)n22:0.0982,((A_agrestis_renamed_Aagr.utg000077l.419.1:0.00014,A_agrestis_renamed_Aagr.utg000077l.419.2:0.00014)n24:0.00014,(A_agrestis_renamed_Aagr.utg000077l.419.3:0.00014,A_agrestis_renamed_Aagr.utg000077l.419.4:0.05125)n25:0.00014)n23:0.15987)n21:0.1408)n20:0.05168)n4:0.01326)n2:0.19095,(A_filiculoides_renamed_Azfi_s0015.g013871:0.52756,(((M_paleacea_Rhiz_final_MPA8789.1.p1:0.08003,M_polymorpha_renamed_Mapoly0085s0038.1:0.04919)n29:0.58755,((S_moellendorffii_renamed_EFJ20065:0.00764,S_moellendorffii_renamed_EFJ12553:0.00067)n31:0.29535,((P_abies_renamed_MA_37390g0010:0.28235,(A_trichopoda_renamed_ERN00130:0.30445,((Oryza_sativa_renamed_LOC_Os04g39030.1:0.13767,Z_mays_renamed_C0PGF2:0.08728)n36:0.14114,(P_dactylifera_renamed_XP_008798046.1:0.16411,(B_vulgaris_renamed_KMT17797:0.18539,(A_thaliana_renamed_AT3G21670.1:0.20083,(L_angustifolius_renamed_OIW16239:0.04927,(M_truncatula_renamed_MTR_5085850:0.06437,(L_japonicus_renamed_Lj2g3v2904900.1:0.19808,(L_japonicus_renamed_Lj2g3v2899930.1:0.03679,(L_japonicus_renamed_Lj2g3v2900010.1:0.01562,L_japonicus_renamed_Lj2g3v2904920.1:0.00014)n44:0.13042)n43:0.017217)n42:0.001913)n41:0.01133)n40:0.0912)n39:0.03777)n38:0.05456)n37:0.07715)n35:0.03748)n34:0.13695)n33:0.14152,(P_abies_renamed_MA_93406g0010:0.24893,((A_trichopoda_renamed_ERN02841:0.26789,(((P_dactylifera_renamed_XP_008796822.1:0.07842,((Oryza_sativa_renamed_LOC_Os10g40600.1:0.045,(Z_mays_renamed_A0A096SQP7:0.03038,Z_mays_renamed_A0A1D6K8L2:0.05341)n53:0.03447)n52:0.11261,(Oryza_sativa_renamed_LOC_Os03g01290.1:0.15607,Z_mays_renamed_A0A1D6JK18:0.12682)n54:0.06859)n51:0.08264)n50:0.02024,((P_dactylifera_renamed_XP_008794846.1:0.09727,P_dactylifera_renamed_XP_008808741.1:0.04008)n56:0.06056,(Z_mays_renamed_K7THW9:0.06777,(Oryza_sativa_renamed_LOC_Os08g05910.1:0.00016,Oryza_sativa_renamed_LOC_Os08g05910.2:0.00014)n58:0.05754)n57:0.09847)n55:0.03186)n49:0.07891,(A_thaliana_renamed_AT1G12110.1:0.29868,((((L_japonicus_renamed_Lj0g3v0111829.1:0.03949,L_japonicus_renamed_Lj2g3v2014180.1:0.03253)n63:0.06923,M_truncatula_renamed_MTR_4101380:0.09487)n62:0.03254,(((((L_japonicus_renamed_Lj2g3v2002200.1:0,L_japonicus_renamed_Lj4g3v1273870.1:0)n68:0.08002,M_truncatula_renamed_MTR_5012290:0.06204)n67:0.03838,(M_truncatula_renamed_MTR_5012270:0.09717,((L_japonicus_renamed_Lj2g3v2002190.1:0,L_japonicus_renamed_Lj4g3v1273860.1:0)n71:0.06898,(L_japonicus_renamed_Lj2g3v2002250.1:0,L_japonicus_renamed_Lj4g3v1273920.1:0)n72:0.093465)n70:0.010385)n69:0.06927)n66:0.01951,(L_angustifolius_renamed_OIW10828:0.0397,L_angustifolius_renamed_OIV94610:0.04446)n73:0.05518)n65:0.06981,(L_japonicus_renamed_Lj3g3v2314190.1:1.17086,(L_angustifolius_renamed_OIV89549:0.03031,(L_angustifolius_renamed_OIW09793:0.02493,L_angustifolius_renamed_OIV89550:0.051948)n76:0.0051948)n75:0.0005772)n74:0.00222)n64:0.02229)n61:0.05475,(B_vulgaris_renamed_KMT12525:0.21703,B_vulgaris_renamed_KMT12526:0.142659)n77:0.015851)n60:0.02052)n59:0.02005)n48:0.05468)n47:0.1181,(A_trichopoda_renamed_ERN00369:0.22294,(((P_dactylifera_renamed_XP_008792048.1:0.04768,(P_dactylifera_renamed_XP_008784904.1:0.00014,P_dactylifera_renamed_XP_017697147.1:0.00014)n82:0.0821)n81:0.08882,(((A_thaliana_renamed_AT2G26690.1:0.00014,(A_thaliana_renamed_AT2G26690.2:0.00057,A_thaliana_renamed_AT2G26690.3:0.00014)n86:0.00243)n85:0.14299,((L_angustifolius_renamed_OIW19752:0.04381,L_angustifolius_renamed_OIV99916:0.05147)n88:0.03414,(L_japonicus_renamed_Lj0g3v0158949.1:0.0551,M_truncatula_renamed_MTR_4114340:0.07455)n89:0.01578)n87:0.05858)n84:0.03706,(B_vulgaris_renamed_KMT16792:0.33005,B_vulgaris_renamed_KMT02884:0.14724)n90:0.01636)n83:0.02501)n80:0.04219,((Oryza_sativa_renamed_LOC_Os01g37590.2:0.00014,Oryza_sativa_renamed_LOC_Os01g37590.1:0.00014)n92:0.08553,(Z_mays_renamed_A0A1D6NMX1:0.01721,Z_mays_renamed_C0PGF3:0.04738)n93:0.04787)n91:0.20886)n79:0.04985)n78:0.121536)n46:0.013504)n45:0.07635)n32:0.0969)n30:0.05485)n28:0.0295,(((P_patens_renamed_P34_21340V3.1:0.00014,(P_patens_renamed_P34_21340V3.3:0,P_patens_renamed_P34_21340V3.2:0,P_patens_renamed_P34_21340V3.5:0,P_patens_renamed_P34_21340V3.4:0)n97:0.00014)n96:0.35544,((A_agrestis_renamed_Aagr.utg000109l.226.1:1.69542,((((M_paleacea_Rhiz_final_MPA11285.1.p2:0.18163,M_polymorpha_renamed_Mapoly0054s0089.1:0.00014)n103:0.41793,(((M_polymorpha_renamed_Mapoly0050s0082.1:0.08481,((M_paleacea_Rhiz_final_MPA9292.1.p1:0.00016,M_paleacea_Rhiz_final_MPA9293.1.p1:0.03587)n108:0.27113,(M_paleacea_Rhiz_final_MPA23540.1.p1:0,M_paleacea_Rhiz_final_MPA23540.2.p1:0)n109:0.07326)n107:0.00814)n106:0.22161,((M_polymorpha_renamed_Mapoly0004s0289.1:0.00183,M_polymorpha_renamed_Mapoly0004s0290.1:0.03475)n111:0.04079,(M_paleacea_Rhiz_final_MPA28586.2.p1:0.08345,M_paleacea_Rhiz_final_MPA28586.1.p1:0.073926)n112:0.008214)n110:0.05971)n105:0.14702,(((M_paleacea_Rhiz_final_MPA27693.1.p1:0,M_paleacea_Rhiz_final_MPA27693.2.p1:0)n115:0.03609,M_polymorpha_renamed_Mapoly0013s0160.1:0.07035)n114:0.0936,(M_paleacea_Rhiz_final_MPA27704.2.p1:0.0691,M_polymorpha_renamed_Mapoly0079s0045.1:0.0474)n116:0.18797)n113:0.3305)n104:0.07491)n102:0.16919,P_neesiana_scaffold-JHFI-2107800-Pellia_neesiana:1.00847)n101:0.06155,(P_neesiana_scaffold-JHFI-2009920-Pellia_neesiana:0.30921,((M_paleacea_Rhiz_final_MPA28584.1.p1:0,M_paleacea_Rhiz_final_MPA28585.1.p1:0)n119:0.22121,M_polymorpha_renamed_Mapoly0004s0291.1:0.01348)n118:0.28746)n117:0.119844)n100:0.013316)n99:0.20703,(((M_flagellaris_scaffold-UCRN-2010641-Megaceros_tosanus:0.17686,A_agrestis_renamed_Aagr.utg000077l.418.1:0.1743)n122:0.26206,(M_flagellaris_scaffold-UCRN-2011358-Megaceros_tosanus:0.21452,(A_agrestis_renamed_Aagr.utg000077l.412.1:0.41099,(A_agrestis_renamed_Aagr.utg000077l.411.4:0.00014,(A_agrestis_renamed_Aagr.utg000077l.411.1:0.00078,(A_agrestis_renamed_Aagr.utg000077l.411.3:0,A_agrestis_renamed_Aagr.utg000077l.411.2:0)n127:0.00014)n126:0.00183)n125:0.187515)n124:0.020835)n123:0.26587)n121:0.05733,(M_paleacea_Rhiz_final_MPA17742.1.p1:0.02327,M_polymorpha_renamed_Mapoly0004s0040.1:0.01945)n128:0.310761)n120:0.034529)n98:0.045936)n95:0.005104,(Oryza_sativa_renamed_LOC_Os07g21960.1:1.10675,(S_moellendorffii_renamed_EFJ14721:0.00014,S_moellendorffii_renamed_EFJ26386:0.00138)n130:0.39432)n129:0.000225)n94:2.5e-05)n27:0.02205)n26:0.00245)n1:0.030215,(((((P_neesiana_scaffold-JHFI-2105417-Pellia_neesiana:0.54623,((A_agrestis_renamed_Aagr.utg000010l.12.1:1.22879,(((Oryza_sativa_renamed_LOC_Os12g14764.1:1.20251,((T_lepidozioides_scaffold-SKQD-2007413-Takakia_lepidozioides:0.0026,T_lepidozioides_scaffold-SKQD-2007414-Takakia_lepidozioides:0.00014)n142:0.22262,T_lepidozioides_scaffold-SKQD-2075613-Takakia_lepidozioides:0.229239)n141:0.025471)n140:0.12063,((P_patens_renamed_P317_16320V3.1:0.00014,((P_patens_renamed_P317_16320V3.2:0,P_patens_renamed_P317_16320V3.3:0)n146:0.00014,P_patens_renamed_P317_16320V3.4:0.00014)n145:0.00163)n144:0.00123,P_patens_renamed_P317_16320V3.5:0.00016)n143:0.21382)n139:0.02446,(((S_moellendorffii_renamed_EFJ28388:0.0039,S_moellendorffii_renamed_EFJ20402:0.00742)n149:0.55773,((S_moellendorffii_renamed_EFJ28387:0.0056,S_moellendorffii_renamed_EFJ20401:0.00601)n151:0.39775,((S_moellendorffii_renamed_EFJ28442:0.00462,S_moellendorffii_renamed_EFJ20462:0.00638)n153:0.00415,(S_moellendorffii_renamed_EFJ28441:0.00975,S_moellendorffii_renamed_EFJ20461:0.02008)n154:0.01188)n152:0.306)n150:0.10173)n148:0.07345,(P_pinnata_scaffold-UUHD-2002045-Porella_pinnata:0.62754,(((P_abies_renamed_MA_985g0020:0.19632,((((Oryza_sativa_renamed_LOC_Os11g12740.1:0.07766,Z_mays_renamed_A0A1D6F541:0.09032)n162:0.09148,(Oryza_sativa_renamed_LOC_Os04g36040.1:0.04976,(Z_mays_renamed_A0A1D6PTX6:0.28787,Z_mays_renamed_A0A1D6E9Z7:0.077193)n164:0.008577)n163:0.04063)n161:0.11023,(A_trichopoda_renamed_ERM99748:0.20917,(P_dactylifera_renamed_XP_008795325.1:0.06874,P_dactylifera_renamed_XP_026664081.1:0.15553)n166:0.04204)n165:0.02621)n160:0.01012,((M_truncatula_renamed_MTR_2005130:0.14009,(L_angustifolius_renamed_OIW05321:0.13878,L_japonicus_renamed_Lj4g3v0012160.1:0.10162)n169:0.01855)n168:0.06574,(B_vulgaris_renamed_KMT07894:0.14279,(A_thaliana_renamed_AT1G33440.1:0.23412,A_thaliana_renamed_AT1G59740.1:0.119007)n171:0.013223)n170:0.05063)n167:0.05073)n159:0.1633)n158:0.30062,(((P_abies_renamed_MA_10431946g0010:0.2084,(A_trichopoda_renamed_ERN03774:0.24374,((P_dactylifera_renamed_XP_008808913.1:0.13632,(Oryza_sativa_renamed_LOC_Os06g38294.1:0.05789,(Z_mays_renamed_C0PBR1:0.02474,(Z_mays_renamed_A0A1D6LSL7:0.00014,Z_mays_renamed_B8A0B6:0.00014)n180:0.06966)n179:0.03988)n178:0.16331)n177:0.08803,((B_vulgaris_renamed_KMT10390:0.18298,((M_truncatula_renamed_MTR_4107670:0.0761,(L_japonicus_renamed_Lj4g3v1614710.1:0.04025,L_angustifolius_renamed_OIW19615:0.09222)n185:0.0191)n184:0.08202,(A_thaliana_renamed_AT5G62730.2:0.00014,A_thaliana_renamed_AT5G62730.1:0.00015)n186:0.26683)n183:0.05024)n182:0.04421,(B_vulgaris_renamed_KMT07140:0.24456,((A_thaliana_renamed_AT1G69850.1:0.07806,(A_thaliana_renamed_AT1G27040.3:0.00784,(A_thaliana_renamed_AT1G27040.1:0.00015,A_thaliana_renamed_AT1G27040.2:0.00014)n191:0.00015)n190:0.16582)n189:0.09526,(((L_angustifolius_renamed_OIW21987:0.08642,(L_angustifolius_renamed_OIW04730:0.05983,L_angustifolius_renamed_OIW02125:0.04534)n195:0.00894)n194:0.03555,(L_japonicus_renamed_Lj2g3v1339020.1:0.06843,M_truncatula_renamed_MTR_5038380:0.11237)n196:0.03702)n193:0.01714,((M_truncatula_renamed_MTR_8469310:0.1189,L_japonicus_renamed_Lj0g3v0275609.1:0.09583)n198:0.01852,L_angustifolius_renamed_OIW09658:0.08323)n197:0.01967)n192:0.05574)n188:0.029952)n187:0.003328)n181:0.019377)n176:0.002153)n175:0.25838)n174:0.10479,((P_abies_renamed_MA_192860g0010:0.11354,(P_abies_renamed_MA_52162g0010:0.16054,P_abies_renamed_MA_656580g0010:0.05991)n201:0.1239)n200:0.10353,(P_dactylifera_renamed_XP_017696114.1:0.38937,A_trichopoda_renamed_ERN11878:0.35811)n202:0.145701)n199:0.016189)n173:0.05633,(P_abies_renamed_MA_491526g0010:1.257,((((A_trichopoda_renamed_ERN01911:0.14847,A_trichopoda_renamed_ERN01910:0.01906)n207:0.35089,(P_dactylifera_renamed_XP_017700783.1:0.21264,(((Oryza_sativa_renamed_LOC_Os12g12934.1:0.15704,Z_mays_renamed_A0A1D6MUP1:0.11478)n211:0.17774,(Z_mays_renamed_A0A1D6EGK3:0.1258,(Oryza_sativa_renamed_LOC_Os11g17970.1:0.21547,(Oryza_sativa_renamed_LOC_Os11g18100.1:0.2268,(Oryza_sativa_renamed_LOC_Os11g18044.1:0.04381,Oryza_sativa_renamed_LOC_Os11g18110.1:0.14783)n215:0.01583)n214:0.074727)n213:0.008303)n212:0.07379)n210:0.1496,(Z_mays_renamed_A0A1D6E7L3:0.1047,(Oryza_sativa_renamed_LOC_Os04g41450.1:0.08744,Oryza_sativa_renamed_LOC_Os04g41400.1:0.125613)n217:0.013957)n216:0.034875)n209:0.003875)n208:0.06195)n206:0.37763,((A_trichopoda_renamed_ERN10136:0.2007,(P_dactylifera_renamed_XP_017698839.1:0.19867,(L_angustifolius_renamed_OIW14851:0.10381,(L_japonicus_renamed_Lj0g3v0283739.1:0.04502,(M_truncatula_renamed_MTR_3100980:0.00014,M_truncatula_renamed_MTR_3100980:0.00014)n223:0.09354)n222:0.03355)n221:0.12415)n220:0.06203)n219:0.15052,(((L_angustifolius_renamed_OIW17460:0.07421,(M_truncatula_renamed_MTR_7111260:0.06474,(L_japonicus_renamed_Lj0g3v0046859.1:0.07046,L_japonicus_renamed_Lj1g3v4808810.1:0.045657)n228:0.005073)n227:0.01014)n226:0.02831,((M_truncatula_renamed_MTR_1085090:0.00015,M_truncatula_renamed_MTR_3065350:0.09208)n230:0.05094,((L_angustifolius_renamed_OIW07060:0.03015,L_angustifolius_renamed_OIV91062:0.03974)n232:0.05648,L_japonicus_renamed_Lj5g3v1533390.1:0.09196)n231:0.01753)n229:0.03535)n225:0.20905,(A_trichopoda_renamed_ERN02081:0.20502,(M_truncatula_renamed_MTR_4123537:0.39083,P_dactylifera_renamed_XP_008790065.1:0.21313)n234:0.0541)n233:0.05842)n224:0.23069)n218:0.06115)n205:0.03059,((((M_truncatula_renamed_MTR_2017750:0.09282,(L_japonicus_renamed_Lj1g3v5059320.1:0.00701,(L_japonicus_renamed_Lj6g3v1966840.1:0,L_japonicus_renamed_Lj6g3v1966840.2:0)n240:0.00014)n239:0.09746)n238:0.08621,(L_japonicus_renamed_Lj4g3v2618640.1:0.09079,(M_truncatula_renamed_MTR_8087810:0.04814,M_truncatula_renamed_MTR_8087780:0.04389)n242:0.0666)n241:0.04573)n237:0.12939,(A_trichopoda_renamed_ERN09343:0.31261,(A_trichopoda_renamed_ERN09341:0.16165,A_trichopoda_renamed_ERN09342:0.33941)n244:0.020538)n243:0.002282)n236:0.0278,((Oryza_sativa_renamed_LOC_Os01g54515.1:0.10559,Z_mays_renamed_A0A1D6NC75:0.17679)n246:0.19961,P_dactylifera_renamed_XP_008792400.1:0.14288)n245:0.0871)n235:0.04986)n204:0.00554)n203:0.07853)n172:0.06126)n157:0.05527,A_trichopoda_renamed_ERN11879:0.33957)n156:0.03773)n155:0.22589)n147:0.033003)n138:0.003667)n137:0.04155,((M_truncatula_renamed_MTR_1084940:0.9156,M_truncatula_renamed_MTR_4124330:0.85755)n248:0.0003,M_truncatula_renamed_MTR_7111580:0.64693)n247:0.243378)n136:0.027042)n135:0.12685,M_polymorpha_renamed_Mapoly0105s0062.1:0.53761)n134:0.06195,(A_agrestis_renamed_Aagr.utg000003l.15.1:0.64462,((T_lepidozioides_scaffold-SKQD-2012836-Takakia_lepidozioides:0.28264,T_lepidozioides_scaffold-SKQD-2080306-Takakia_lepidozioides:0.13569)n251:0.05384,((P_patens_renamed_P35_1870V3.1:0,P_patens_renamed_P35_1870V3.2:0)n253:0.50733,(P_patens_renamed_P34_7710V3.3:0,P_patens_renamed_P34_7710V3.1:0,P_patens_renamed_P34_7710V3.4:0,P_patens_renamed_P34_7710V3.5:0,P_patens_renamed_P34_7710V3.6:0,P_patens_renamed_P34_7710V3.2:0)n254:0.290538)n252:0.032282)n250:0.09391)n249:0.07615)n133:0.04944,(((((M_flagellaris_scaffold-UCRN-2011253-Megaceros_tosanus:0.69616,(M_paleacea_Rhiz_final_MPA16787.1.p1:0.02357,((M_polymorpha_renamed_Mapoly0095s0031.1:0.03706,M_polymorpha_renamed_Mapoly0095s0033.1:0.04831)n262:0.33016,M_polymorpha_renamed_Mapoly0044s0033.1:0.044739)n261:0.004971)n260:0.10706)n259:0.07002,(M_flagellaris_scaffold-UCRN-2052941-Megaceros_tosanus:0.27988,(((A_agrestis_renamed_Aagr.utg000010l.550.3:0.00014,(A_agrestis_renamed_Aagr.utg000010l.550.1:0.00015,A_agrestis_renamed_Aagr.utg000010l.550.2:0.00014)n267:0.00014)n266:0.29,P_neesiana_scaffold-JHFI-2106987-Pellia_neesiana:0.31127)n265:0.03412,(((P_neesiana_scaffold-JHFI-2011669-Pellia_neesiana:0.27364,P_neesiana_scaffold-JHFI-2018770-Pellia_neesiana:0.30635)n270:0.25584,(((M_paleacea_Rhiz_final_MPA8777.1.p1:0.00251,M_paleacea_Rhiz_final_MPA8777.2.p1:0.00016)n273:0.3806,(P_neesiana_scaffold-JHFI-2015763-Pellia_neesiana:0,P_neesiana_scaffold-JHFI-2015764-Pellia_neesiana:0)n274:0.39918)n272:0.05416,(P_neesiana_scaffold-JHFI-2113281-Pellia_neesiana:0.16273,P_pinnata_scaffold-UUHD-2019094-Porella_pinnata:0.13434)n275:0.20732)n271:0.04531)n269:0.03419,(A_agrestis_renamed_Aagr.utg000008l.44.1:0.02508,(A_agrestis_renamed_Aagr.utg000008l.42.1:0.03932,A_agrestis_renamed_Aagr.utg000017l.8.1:0.0673)n277:0.03469)n276:0.315891)n268:0.035099)n264:0.036216)n263:0.004024)n258:0.06883,(M_flagellaris_scaffold-UCRN-2052141-Megaceros_tosanus:0.34541,((A_agrestis_renamed_Aagr.utg000012l.351.1:0.11026,A_agrestis_renamed_Aagr.utg000012l.218.1:0.10267)n280:0.23805,(A_agrestis_renamed_Aagr.utg000012l.324.2:0.00014,A_agrestis_renamed_Aagr.utg000012l.324.1:0.00015)n281:0.299304)n279:0.033256)n278:0.12525)n257:0.1857,((M_flagellaris_scaffold-UCRN-2053246-Megaceros_tosanus:0.2013,(A_agrestis_renamed_Aagr.utg000012l.421.2:0.00014,(A_agrestis_renamed_Aagr.utg000012l.421.5:0.00014,((A_agrestis_renamed_Aagr.utg000012l.421.4:0.01992,A_agrestis_renamed_Aagr.utg000012l.421.3:0.01158)n287:0.02276,A_agrestis_renamed_Aagr.utg000012l.421.1:0.00014)n286:0.00014)n285:0.00016)n284:0.15892)n283:0.41647,(((M_paleacea_Rhiz_final_MPA11303.1.p1:0.00016,M_paleacea_Rhiz_final_MPA11303.2.p1:0.00014)n290:0.17591,((P_neesiana_scaffold-JHFI-2004383-Pellia_neesiana:0,P_neesiana_scaffold-JHFI-2004384-Pellia_neesiana:0)n292:0.54874,P_neesiana_scaffold-JHFI-2014191-Pellia_neesiana:0.180909)n291:0.020101)n289:0.20883,((M_paleacea_Rhiz_final_MPA13571.1.p1:0.06447,M_polymorpha_renamed_Mapoly0006s0213.1:0.10504)n294:0.42193,(((M_paleacea_Rhiz_final_MPA8417.1.p1:0,M_paleacea_Rhiz_final_MPA8417.2.p1:0)n297:0.04106,M_polymorpha_renamed_Mapoly0095s0064.1:0.04247)n296:0.47234,(((P_neesiana_scaffold-JHFI-2099046-Pellia_neesiana:0.02786,P_pinnata_scaffold-UUHD-2144137-Porella_pinnata:0.25589)n300:0.14886,((M_paleacea_Rhiz_final_MPA17731.1.p1:0.01249,M_polymorpha_renamed_Mapoly0022s0185.1:0.05076)n302:0.23799,(M_paleacea_Rhiz_final_MPA26610.1.p1:0.03412,M_polymorpha_renamed_Mapoly0022s0184.1:0.0269)n303:0.21339)n301:0.07305)n299:0.0393,((M_paleacea_Rhiz_final_MPA6601.1.p1:0.09447,M_polymorpha_renamed_Mapoly0001s0496.1:0.02081)n305:0.27647,((P_pinnata_scaffold-UUHD-2010551-Porella_pinnata:0.13314,P_pinnata_scaffold-UUHD-2016144-Porella_pinnata:0.20502)n307:0.08609,(P_neesiana_scaffold-JHFI-2101162-Pellia_neesiana:0.14273,(P_neesiana_scaffold-JHFI-2105794-Pellia_neesiana:0.18628,P_neesiana_scaffold-JHFI-2104850-Pellia_neesiana:0.19323)n309:0.019323)n308:0.002147)n306:0.05508)n304:0.00612)n298:0.1721)n295:0.08708)n293:0.094338)n288:0.010482)n282:0.0795)n256:0.06721,(M_flagellaris_scaffold-UCRN-2046925-Megaceros_tosanus:0.29493,(A_agrestis_renamed_Aagr.utg000014l.10.1:0.39377,((A_agrestis_renamed_Aagr.utg000014l.12.1:0.23089,(A_agrestis_renamed_Aagr.utg000091l.537.2:0.00274,A_agrestis_renamed_Aagr.utg000091l.537.1:0.00016)n314:0.30084)n313:0.08303,A_agrestis_renamed_Aagr.utg000014l.11.1:0.162666)n312:0.0162666)n311:0.0018074)n310:0.04364)n255:0.13708)n132:0.01926,((((((M_flagellaris_scaffold-UCRN-2000260-Megaceros_tosanus:0,M_flagellaris_scaffold-UCRN-2000261-Megaceros_tosanus:0)n320:0.25994,(A_agrestis_renamed_Aagr.utg000006l.272.2:0.00014,A_agrestis_renamed_Aagr.utg000006l.272.1:0.00016)n321:0.1868)n319:0.23825,((S_moellendorffii_renamed_EFJ23904:0.00351,S_moellendorffii_renamed_EFJ10040:0.01359)n323:0.54303,((M_polymorpha_renamed_Mapoly0099s0055.1:0.00854,(M_paleacea_Rhiz_final_MPA20972.1.p1:0.00113,M_paleacea_Rhiz_final_MPA20972.2.p1:0.00014)n326:0.03137)n325:0.47745,((S_moellendorffii_renamed_EFJ08499:0.0142,S_moellendorffii_renamed_EFJ11114:0.00014)n328:0.26782,(T_lepidozioides_scaffold-SKQD-2079360-Takakia_lepidozioides:0.23172,((P_patens_renamed_P322_14360V3.4:0,P_patens_renamed_P322_14360V3.3:0,P_patens_renamed_P322_14360V3.2:0)n331:0.00082,P_patens_renamed_P322_14360V3.1:0.00525)n330:0.23572)n329:0.10106)n327:0.05505)n324:0.057627)n322:0.006403)n318:0.0876,((Oryza_sativa_renamed_LOC_Os01g01360.1:0.19039,Z_mays_renamed_C0PLZ2:0.068)n333:0.09207,(A_trichopoda_renamed_ERN06095:0.20789,(P_dactylifera_renamed_XP_008797124.1:0.06878,(B_vulgaris_renamed_KMT07332:0.12186,(A_thaliana_renamed_AT5G13400.1:0.13603,(M_truncatula_renamed_MTR_7006540:0.04572,(L_japonicus_renamed_Lj1g3v3329140.1:0.02504,L_angustifolius_renamed_OIW05519:0.09686)n339:0.0232)n338:0.04767)n337:0.02787)n336:0.03614)n335:0.04786)n334:0.05908)n332:0.46202)n317:0.13735,(((((S_moellendorffii_renamed_EFJ14839:0.00015,S_moellendorffii_renamed_EFJ26584:0.00403)n344:0.01214,(S_moellendorffii_renamed_EFJ26414:0.00751,S_moellendorffii_renamed_EFJ06362:0.00014)n345:0.00195)n343:0.44862,((A_trichopoda_renamed_ERN08318:0.26212,(P_abies_renamed_MA_167141g0010:0.26089,((B_vulgaris_renamed_KMT08283:0.16024,((A_thaliana_renamed_AT1G68570.1:0.00014,A_thaliana_renamed_AT1G68570.2:0.00282)n352:0.15649,((L_angustifolius_renamed_OIW04670:0.04091,L_angustifolius_renamed_OIW02270:0.03582)n354:0.03771,(M_truncatula_renamed_MTR_5055000:0.09093,((L_japonicus_renamed_Lj2g3v1141840.1:0.01047,(L_japonicus_renamed_Lj2g3v1130600.1:0.00015,L_japonicus_renamed_Lj2g3v1141830.1:0.00014)n358:0.00015)n357:0.09942,(L_japonicus_renamed_Lj2g3v1155500.1:0.00014,L_japonicus_renamed_Lj3g3v0708080.1:0.01563)n359:0.05124)n356:0.02058)n355:0.02339)n353:0.06329)n351:0.0412)n350:0.06848,((P_dactylifera_renamed_XP_008801151.1:0.00014,P_dactylifera_renamed_XP_008801152.1:0.00016)n361:0.08357,(Oryza_sativa_renamed_LOC_Os06g15370.1:0.10252,Z_mays_renamed_C0PCC3:0.09613)n362:0.16751)n360:0.08745)n349:0.03901)n348:0.03488)n347:0.05687,(A_trichopoda_renamed_ERM99541:0.24367,(((P_dactylifera_renamed_XP_008780117.1:0.11536,(P_dactylifera_renamed_XP_008808582.1:0.00014,P_dactylifera_renamed_XP_026665612.1:0.00016)n367:0.14728)n366:0.03905,(((Oryza_sativa_renamed_LOC_Os05g34000.1:0.59155,Z_mays_renamed_A0A1D6M491:0.09244)n370:0.11117,(Oryza_sativa_renamed_LOC_Os05g33960.1:0.06159,(Z_mays_renamed_A0A1D6M486:0.11582,(Z_mays_renamed_A0A1D6M487:0.09967,Z_mays_renamed_B4FWH5:0.08273)n373:0.01865)n372:0.03025)n371:0.07439)n369:0.10092,(Z_mays_renamed_B4FQ14:0.10836,(Oryza_sativa_renamed_LOC_Os05g34030.1:0.18432,Oryza_sativa_renamed_LOC_Os05g34010.1:0.066321)n375:0.007369)n374:0.09979)n368:0.03391)n365:0.13672,(B_vulgaris_renamed_KMT15235:0.18923,(L_japonicus_renamed_Lj1g3v4082110.1:0.25711,((L_angustifolius_renamed_OIV97389:0.14234,((L_angustifolius_renamed_OIW03053:0.05741,(L_japonicus_renamed_Lj1g3v4082070.1:0.06124,M_truncatula_renamed_MTR_7088790:0.0834)n382:0.02662)n381:0.01255,((L_japonicus_renamed_Lj1g3v4082090.1:0.05859,(M_truncatula_renamed_MTR_7088820:0.00014,(M_truncatula_renamed_MTR_7088820:0.00014,M_truncatula_renamed_MTR_7088820:0.00016)n386:0.00015)n385:0.10947)n384:0.06118,(L_angustifolius_renamed_OIW03052:0.14396,L_angustifolius_renamed_OIW13927:0.108126)n387:0.012014)n383:0.02974)n380:0.01187)n379:0.01813,((M_truncatula_renamed_MTR_7088825:0.11273,L_japonicus_renamed_Lj1g3v4082100.1:0.1445)n389:0.02392,(L_angustifolius_renamed_OIW03202:0.08843,L_angustifolius_renamed_OIV97390:0.09657)n390:0.024876)n388:0.002764)n378:0.11088)n377:0.01232)n376:0.04144)n364:0.04141)n363:0.0752)n346:0.15168)n342:0.09022,(((S_moellendorffii_renamed_EFJ17180:0.00331,S_moellendorffii_renamed_EFJ31166:0.00504)n393:0.32524,(S_moellendorffii_renamed_EFJ26613:0.00015,((S_moellendorffii_renamed_EFJ14727:0.00484,S_moellendorffii_renamed_EFJ26394:0.1914)n396:0.16348,S_moellendorffii_renamed_EFJ06391:0.00293)n395:0.01251)n394:0.68785)n392:0.07671,(((M_polymorpha_renamed_Mapoly0052s0081.1:0.04409,(M_paleacea_Rhiz_final_MPA7811.2.p1:0.03642,M_paleacea_Rhiz_final_MPA7811.1.p1:0.012114)n400:0.001346)n399:0.01803,((((((P_abies_renamed_MA_10435693g0020:0.04576,P_abies_renamed_MA_850814g0010:0.0813)n406:0.04395,(P_abies_renamed_MA_408691g0010:0.03199,P_abies_renamed_MA_4777183g0010:0.0508)n407:0.03315)n405:0.33667,(((A_trichopoda_renamed_ERN01356:0.2888,(((Oryza_sativa_renamed_LOC_Os01g68510.1:0.30307,P_dactylifera_renamed_XP_017697909.1:0.14868)n413:0.06536,((P_dactylifera_renamed_XP_008796703.1:0.0896,P_dactylifera_renamed_XP_008807860.1:0.08205)n415:0.17035,(Oryza_sativa_renamed_LOC_Os04g56560.1:0.16037,Z_mays_renamed_A0A1D6DUZ1:0.14521)n416:0.432423)n414:0.048047)n412:0.13039,(B_vulgaris_renamed_KMT07149:0.31103,(((A_thaliana_renamed_AT1G69870.1:0.11642,(A_thaliana_renamed_AT1G27080.2:0.00015,A_thaliana_renamed_AT1G27080.1:0.00014)n421:0.22827)n420:0.20078,(((M_truncatula_renamed_MTR_5038060:0.11143,L_japonicus_renamed_Lj2g3v1349210.1:0.07366)n424:0.03556,(L_angustifolius_renamed_OIW17019:0.05998,L_angustifolius_renamed_OIW02121:0.13834)n425:0.03215)n423:0.03885,(M_truncatula_renamed_MTR_8469480:0.17245,(L_angustifolius_renamed_OIV93921:0.09299,L_japonicus_renamed_Lj4g3v1119470.1:0.16378)n427:0.02216)n426:0.03116)n422:0.11095)n419:0.05808,(A_thaliana_renamed_AT1G69860.1:0.45845,((L_angustifolius_renamed_OIW21587:0.17262,M_truncatula_renamed_MTR_5038190:0.18057)n430:0.06487,(M_truncatula_renamed_MTR_8469470:0.18135,(L_angustifolius_renamed_OIW20414:0.03229,L_angustifolius_renamed_OIW20417:0.02065)n432:0.17768)n431:0.04569)n429:0.24821)n428:0.09419)n418:0.04965)n417:0.09355)n411:0.06542)n410:0.04272,(((A_thaliana_renamed_AT5G28470.2:0.00014,A_thaliana_renamed_AT5G28470.1:0.00015)n435:0.31772,(((L_angustifolius_renamed_OIW01227:0.04575,L_angustifolius_renamed_OIV98619:0.06513)n438:0.11285,(L_japonicus_renamed_Lj1g3v3443730.1:0.12944,(M_truncatula_renamed_MTR_7064800:0.07218,(M_truncatula_renamed_MTR_7064160:0.05492,M_truncatula_renamed_MTR_7064780:0.02083)n441:0.10622)n440:0.08686)n439:0.05518)n437:0.26101,(((L_japonicus_renamed_Lj4g3v1614590.1:0.00014,L_japonicus_renamed_Lj4g3v1614600.1:0.00016)n444:0.10293,M_truncatula_renamed_MTR_4107610:0.12922)n443:0.03162,(L_angustifolius_renamed_OIV89464:0.14692,(L_angustifolius_renamed_OIW19611:0.0483,L_angustifolius_renamed_OIW00011:0.05007)n446:0.041535)n445:0.004615)n442:0.023958)n436:0.002662)n434:0.04788,B_vulgaris_renamed_KMT10804:0.3568)n433:0.44409)n409:0.04109,((A_trichopoda_renamed_ERN01359:0.0429,A_trichopoda_renamed_ERN01358:0.16288)n448:0.25069,(((P_dactylifera_renamed_XP_008807861.2:0.22701,(P_dactylifera_renamed_XP_008807862.1:0.08641,(P_dactylifera_renamed_XP_008796643.1:0.0667,(P_dactylifera_renamed_XP_017700849.1:0.00014,P_dactylifera_renamed_XP_026664527.1:0.00016)n454:0.0661)n453:0.05541)n452:0.06345)n451:0.04224,((Oryza_sativa_renamed_LOC_Os03g48180.1:0.04195,(Z_mays_renamed_C0P3B0:0.0198,Z_mays_renamed_C0PHE6:0.00606)n457:0.04457)n456:0.20742,(Z_mays_renamed_A0A1D6KGY4:0.16935,(Oryza_sativa_renamed_LOC_Os12g44100.1:0.13102,Oryza_sativa_renamed_LOC_Os12g44110.2:0.11754)n459:0.06024)n458:0.18231)n455:0.05102)n450:0.08777,(((A_thaliana_renamed_AT1G18880.1:0.22702,(A_thaliana_renamed_AT3G47960.1:0.09355,A_thaliana_renamed_AT5G62680.1:0.07228)n463:0.14199)n462:0.14832,((M_truncatula_renamed_MTR_4107580:0.09557,(L_japonicus_renamed_Lj4g3v1614550.1:0.00015,L_japonicus_renamed_Lj4g3v1614550.2:0.00014)n466:0.08121)n465:0.10076,((L_angustifolius_renamed_OIW00012:0.05692,(M_truncatula_renamed_MTR_4107530:0.07746,(L_japonicus_renamed_Lj0g3v0275099.1:0.00014,L_japonicus_renamed_Lj4g3v1604490.1:0.00015)n470:0.05233)n469:0.01725)n468:0.10426,(L_angustifolius_renamed_OIW19605:0.16453,((L_japonicus_renamed_Lj4g3v1604470.1:0,L_japonicus_renamed_Lj4g3v1604470.2:0,L_japonicus_renamed_Lj4g3v1604470.3:0,L_japonicus_renamed_Lj4g3v1604470.4:0)n473:0.08469,M_truncatula_renamed_MTR_4107510:0.1139)n472:0.05276)n471:0.02235)n467:0.04143)n464:0.05477)n461:0.03684,((B_vulgaris_renamed_KMT10401:0.05484,B_vulgaris_renamed_KMT10400:0.05912)n475:0.2155,B_vulgaris_renamed_KMT10402:0.197748)n474:0.021972)n460:0.06957)n449:0.06953)n447:0.1132)n408:0.10359)n404:0.06498,((((A_trichopoda_renamed_ERM98645:0.12242,A_trichopoda_renamed_ERM98647:0.18833)n479:0.25411,(((P_dactylifera_renamed_XP_017698901.2:0.24047,(Oryza_sativa_renamed_LOC_Os11g23890.1:0.12006,(Z_mays_renamed_A0A1D6Q1Q8:0.29943,Z_mays_renamed_A0A1D6F5F9:0.228879)n484:0.025431)n483:0.18658)n482:0.03553,((Oryza_sativa_renamed_LOC_Os01g55600.1:0.11846,Z_mays_renamed_A0A1D6NAZ1:0.1901)n486:0.42924,P_dactylifera_renamed_XP_008793166.1:0.205596)n485:0.022844)n481:0.07514,(Oryza_sativa_renamed_LOC_Os01g55610.1:0.07434,Z_mays_renamed_B6UEH6:0.14951)n487:0.300393)n480:0.033377)n478:0.05718,(((B_vulgaris_renamed_KMT18017:0.31522,((M_truncatula_renamed_MTR_1009170:0.06794,M_truncatula_renamed_MTR_1009200:0.03359)n492:0.08448,(L_japonicus_renamed_Lj0g3v0061149.1:0.0921,(L_angustifolius_renamed_OIW14406:0.10951,L_angustifolius_renamed_OIW03046:0.05822)n494:0.09178)n493:0.0463)n491:0.22442)n490:0.15353,(((M_truncatula_renamed_MTR_1026750:0.04527,(M_truncatula_renamed_MTR_1026740:0.07555,M_truncatula_renamed_MTR_1026770:0.08267)n498:0.01442)n497:0.361,(A_thaliana_renamed_AT5G11570.1:0.6391,((B_vulgaris_renamed_KMT18024:0.10415,B_vulgaris_renamed_KMT18022:0.188)n501:0.1561,B_vulgaris_renamed_KMT18018:0.223875)n500:0.024875)n499:0.08481)n496:0.06716,(((L_angustifolius_renamed_OIW03808:0.10421,(L_japonicus_renamed_Lj3g3v0257310.1:0.0991,M_truncatula_renamed_MTR_2101650:0.11276)n505:0.03237)n504:0.14388,((L_japonicus_renamed_Lj3g3v0257320.1:0.09288,((M_truncatula_renamed_MTR_2101560:0.07764,(M_truncatula_renamed_MTR_2101610:0.00833,M_truncatula_renamed_MTR_2101590:0.01915)n510:0.05553)n509:0.04644,(M_truncatula_renamed_MTR_2101640:0.06279,(M_truncatula_renamed_MTR_0236s0050:0.01764,(M_truncatula_renamed_MTR_1057460:0.00014,M_truncatula_renamed_MTR_1057460:0.00015)n513:0.02869)n512:0.16039)n511:0.01646)n508:0.06561)n507:0.04498,((L_angustifolius_renamed_OIW04907:0.07791,(L_japonicus_renamed_Lj3g3v2314200.1:0.04354,M_truncatula_renamed_MTR_4011280:0.10031)n516:0.03383)n515:0.03603,(L_angustifolius_renamed_OIW17146:0.08368,L_japonicus_renamed_Lj3g3v2314180.1:0.11718)n517:0.01302)n514:0.02585)n506:0.08142)n503:0.11915,(B_vulgaris_renamed_KMT00859:0.27335,(A_thaliana_renamed_AT3G16180.1:0.11895,A_thaliana_renamed_AT1G52190.1:0.08694)n519:0.17813)n518:0.0849)n502:0.03575)n495:0.11295)n489:0.05113,((L_japonicus_renamed_Lj4g3v3061500.1:0.10434,M_truncatula_renamed_MTR_8103233:0.11482)n521:0.01966,(L_angustifolius_renamed_OIV94246:0.12955,L_angustifolius_renamed_OIW10007:0.17114)n522:0.02399)n520:0.223317)n488:0.024813)n477:0.04007,((P_abies_renamed_MA_168457g0010:0.15024,P_abies_renamed_MA_4273216g0010:0.27864)n524:0.01077,(P_abies_renamed_MA_122722g0010:0.08432,P_abies_renamed_MA_364465g0010:0.07559)n525:0.0287)n523:0.30969)n476:0.03441)n403:0.07752,(((Oryza_sativa_renamed_LOC_Os05g27304.1:0.45095,(A_trichopoda_renamed_ERM95772:0.26143,A_trichopoda_renamed_ERM95770:0.01837)n529:0.34716)n528:0.14188,((B_vulgaris_renamed_KMS95534:0.40926,(B_vulgaris_renamed_KMS99306:0.4318,(B_vulgaris_renamed_KMS96386:0.13212,B_vulgaris_renamed_KMS96388:0.04236)n533:0.3601)n532:0.104)n531:0.16126,(((((A_thaliana_renamed_AT3G45660.3:0,A_thaliana_renamed_AT3G45660.1:0)n538:0.00014,A_thaliana_renamed_AT3G45660.2:0.00013)n537:0.10932,(A_thaliana_renamed_AT3G45650.1:0.00014,A_thaliana_renamed_AT3G45650.2:0.00014)n539:0.04615)n536:0.09574,(A_thaliana_renamed_AT3G45720.1:0.14892,((A_thaliana_renamed_AT3G45700.1:0.07472,A_thaliana_renamed_AT3G45710.1:0.06548)n542:0.08553,(A_thaliana_renamed_AT3G45680.1:0.08116,A_thaliana_renamed_AT3G45690.1:0.09386)n543:0.03056)n541:0.02613)n540:0.10996)n535:0.22657,(L_japonicus_renamed_Lj0g3v0287689.1:0.17067,(M_truncatula_renamed_MTR_2093640:0.10273,(M_truncatula_renamed_MTR_2093180:0.06133,(M_truncatula_renamed_MTR_2093650:0.31939,M_truncatula_renamed_MTR_2093160:0.02641)n547:0.01965)n546:0.0295)n545:0.13766)n544:0.21093)n534:0.06668)n530:0.05908)n527:0.07759,A_trichopoda_renamed_ERM95769:0.3992)n526:0.35741)n402:0.06079,A_trichopoda_renamed_ERM95773:0.832716)n401:0.092524)n398:0.09846,(P_neesiana_scaffold-JHFI-2015717-Pellia_neesiana:0.50264,(A_filiculoides_renamed_Azfi_s0048.g030530:0.5013,A_filiculoides_renamed_Azfi_s0155.g053665:0.452853)n549:0.050317)n548:0.13855)n397:0.08199)n391:0.04543)n341:0.05804,(((M_paleacea_Rhiz_final_MPA12475.1.p1:0.02922,M_polymorpha_renamed_Mapoly0016s0045.1:0.06342)n552:0.42742,P_neesiana_scaffold-JHFI-2012376-Pellia_neesiana:0.58501)n551:0.22112,(((P_patens_renamed_P320_18670V3.2:0,P_patens_renamed_P320_18670V3.1:0)n555:0.2548,T_lepidozioides_scaffold-SKQD-2012102-Takakia_lepidozioides:0.20799)n554:0.10432,(A_agrestis_renamed_Aagr.utg000029l.1.1:0.00038,M_truncatula_renamed_MTR_7098080:0.60069)n556:0.47421)n553:0.0946)n550:0.0477)n340:0.12473)n316:0.08031,((P_dactylifera_renamed_XP_008782606.1:1.24177,(((A_agrestis_renamed_Aagr.utg000077l.302.3:0.08313,(A_agrestis_renamed_Aagr.utg000077l.302.2:0,A_agrestis_renamed_Aagr.utg000077l.302.4:0,A_agrestis_renamed_Aagr.utg000077l.302.1:0)n562:0.0243)n561:0.64991,(M_truncatula_renamed_MTR_0044s0310:0.0179,(A_filiculoides_renamed_Azfi_s0017.g014507:0.00014,A_filiculoides_renamed_Azfi_s1431.g103016:0.000162)n564:1.8e-05)n563:0.00211)n560:0.15062,((A_filiculoides_renamed_Azfi_s0017.g014510:0.44097,(A_trichopoda_renamed_ERM98047:0.25728,(L_japonicus_renamed_Lj0g3v0099189.1:0.0886,(M_truncatula_renamed_MTR_3112450:0.13803,(M_truncatula_renamed_MTR_3112470:0.02294,M_truncatula_renamed_MTR_3112460:0.01538)n570:0.03835)n569:0.10379)n568:0.12546)n567:0.20418)n566:0.06936,A_agrestis_renamed_Aagr.utg000109l.252.1:0.628929)n565:0.069881)n559:0.04278)n558:0.05526,(((((((S_moellendorffii_renamed_EFJ22094:0,S_moellendorffii_renamed_EFJ18372:0)n577:0.21031,(((((M_paleacea_Rhiz_final_MPA24429.1.p1:0.00014,M_paleacea_Rhiz_final_MPA24429.2.p1:0.00015)n582:0.02394,(M_polymorpha_renamed_Mapoly0231s0001.1:0.19274,M_polymorpha_renamed_Mapoly0085s0065.1:0.00563)n583:0.00378)n581:0.28092,(M_paleacea_Rhiz_final_MPA23546.1.p1:0.07352,((M_polymorpha_renamed_Mapoly0054s0032.1:0.26641,(M_polymorpha_renamed_Mapoly0063s0008.1:0.03885,(((M_polymorpha_renamed_Mapoly0142s0019.1:0.04551,M_polymorpha_renamed_Mapoly0185s0025.1:0.04656)n590:0.01359,M_polymorpha_renamed_Mapoly0185s0027.1:0.13074)n589:0.01353,(M_polymorpha_renamed_Mapoly0142s0016.1:0.02703,M_polymorpha_renamed_Mapoly0049s0061.1:0.06531)n591:0.01361)n588:0.0059)n587:0.04091)n586:0.01336,M_polymorpha_renamed_Mapoly0054s0030.1:0.00404)n585:0.0572)n584:0.61217)n580:0.06321,(T_lepidozioides_scaffold-SKQD-2071065-Takakia_lepidozioides:0.12904,(((P_patens_renamed_P35_16340V3.2:0,P_patens_renamed_P35_16340V3.1:0)n595:0.03556,((P_patens_renamed_P36_10660V3.6:0,P_patens_renamed_P36_10660V3.5:0)n597:0.01687,(P_patens_renamed_P36_10660V3.1:0.00014,(P_patens_renamed_P36_10660V3.3:0,P_patens_renamed_P36_10660V3.4:0,P_patens_renamed_P36_10660V3.2:0)n599:0.00041)n598:0.0007)n596:0.02872)n594:0.23245,P_patens_renamed_P36_18680V3.1:0.135666)n593:0.015074)n592:0.02922)n579:0.07276,A_agrestis_renamed_Aagr.utg000057l.111.1:0.23071)n578:0.04179)n576:0.03323,A_filiculoides_renamed_Azfi_s0006.g009872:0.21097)n575:0.04044,(((S_moellendorffii_renamed_EFJ28083:0.04524,(S_moellendorffii_renamed_EFJ28079:0.01259,(S_moellendorffii_renamed_EFJ28084:0.01596,S_moellendorffii_renamed_EFJ29507:0.00394)n604:0.00032)n603:0.01592)n602:0.02492,(S_moellendorffii_renamed_EFJ28228:0.00298,S_moellendorffii_renamed_EFJ29725:0.00698)n605:0.0011)n601:0.28037,(((P_patens_renamed_P316_20729V3.1:0.44815,((P_patens_renamed_P311_5710V3.2:0,P_patens_renamed_P311_5710V3.1:0)n610:0.24542,P_patens_renamed_P39_14660V3.1:0.40806)n609:0.05041)n608:0.05427,T_lepidozioides_scaffold-SKQD-2065053-Takakia_lepidozioides:0.17337)n607:0.05118,(T_lepidozioides_scaffold-SKQD-2073247-Takakia_lepidozioides:0.17413,((P_patens_renamed_P312_4100V3.1:0.00123,P_patens_renamed_P312_4100V3.2:0.00015)n613:0.06868,(P_patens_renamed_P34_21460V3.1:0.00014,(P_patens_renamed_P34_21460V3.2:0.00014,(P_patens_renamed_P34_21460V3.4:0.00014,P_patens_renamed_P34_21460V3.3:0.00014)n616:0.00015)n615:0.00015)n614:0.06489)n612:0.310473)n611:0.034497)n606:0.041724)n600:0.004636)n574:0.0614,(((((((P_abies_renamed_MA_5112g0010:0.17713,((P_abies_renamed_MA_81633g0010:0.07854,P_abies_renamed_MA_9852g0010:0.04503)n625:0.04548,(P_abies_renamed_MA_88051g0010:0.06925,(P_abies_renamed_MA_225054g0010:0.00682,(P_abies_renamed_MA_10437216g0010:0.00014,P_abies_renamed_MA_9333673g0010:0.00015)n628:0.00555)n627:0.09855)n626:0.01418)n624:0.15498)n623:0.1005,((P_patens_renamed_P315_19120V3.1:0.29549,(A_trichopoda_renamed_ERM97848:0.24423,((((A_trichopoda_renamed_ERN18139:0.15144,A_trichopoda_renamed_ERN20613:0.43605)n635:0.0487,A_trichopoda_renamed_ERN04735:0.30997)n634:0.03645,A_trichopoda_renamed_ERM97847:0.33933)n633:0.01822,(A_trichopoda_renamed_ERN20612:0.53958,((A_trichopoda_renamed_ERM97850:0.29041,A_trichopoda_renamed_ERM98646:1.26493)n638:0.00014,(A_trichopoda_renamed_ERN18137:0.34779,A_trichopoda_renamed_ERM97846:0.030438)n639:0.0030438)n637:0.00030438)n636:3.0438e-05)n632:3.0438e-06)n631:3.382e-07)n630:0.28202,(((A_thaliana_renamed_AT3G54450.1:0.31215,(B_vulgaris_renamed_KMT17105:0.43496,(L_japonicus_renamed_Lj3g3v1876180.1:0.09174,((L_angustifolius_renamed_OIW16919:0.28196,M_truncatula_renamed_MTR_3014790:0.20689)n646:0.08602,((L_angustifolius_renamed_OIV99109:0.10407,(L_angustifolius_renamed_OIW08081:0.05831,L_angustifolius_renamed_OIW06169:0.08212)n649:0.02149)n648:0.11825,M_truncatula_renamed_MTR_8038880:0.111114)n647:0.012346)n645:0.024399)n644:0.002711)n643:0.03862)n642:0.10974,B_vulgaris_renamed_KMT17106:0.43996)n641:0.17209,(((M_truncatula_renamed_MTR_4033390:0.55131,((Oryza_sativa_renamed_LOC_Os01g65210.1:0.29424,((Oryza_sativa_renamed_LOC_Os01g65200.2:0.07922,Oryza_sativa_renamed_LOC_Os01g65200.1:0.00728)n656:0.02463,Oryza_sativa_renamed_LOC_Os01g65200.3:0.00014)n655:0.14249)n654:0.20346,((((Oryza_sativa_renamed_LOC_Os05g35594.1:0.12947,Z_mays_renamed_A0A1D6M5J6:0.08894)n660:0.20335,((Oryza_sativa_renamed_LOC_Os05g35650.2:0,Oryza_sativa_renamed_LOC_Os05g35650.1:0)n662:0.10742,((Z_mays_renamed_A0A1D6M5J8:0.17271,(Z_mays_renamed_A0A1D6KIK5:0.08569,Z_mays_renamed_A0A1D6QKM2:0.10002)n665:0.27786)n664:0.02478,(Z_mays_renamed_A0A1D6M5J7:0.05155,Z_mays_renamed_C0HIH4:0.05849)n666:0.070002)n663:0.007778)n661:0.03728)n659:0.05121,((Z_mays_renamed_A0A1D6N629:0.06073,(Oryza_sativa_renamed_LOC_Os01g65100.1:0.00012,(Oryza_sativa_renamed_LOC_Os01g65100.3:0.00014,Oryza_sativa_renamed_LOC_Os01g65100.2:0.04056)n670:0.00021)n669:0.05065)n668:0.10287,(Oryza_sativa_renamed_LOC_Os01g65110.1:0.07977,Z_mays_renamed_K7VN18:0.07818)n671:0.16398)n667:0.13697)n658:0.04662,((Z_mays_renamed_B6SXJ7:0.15686,(Oryza_sativa_renamed_LOC_Os08g41590.1:0.19974,(Oryza_sativa_renamed_LOC_Os04g59480.1:0.04811,Oryza_sativa_renamed_LOC_Os08g41600.1:0.19009)n675:0.03222)n674:0.12852)n673:0.25341,((Z_mays_renamed_A0A1D6N628:0.04894,Z_mays_renamed_A0A1D6N624:0.06447)n677:0.13487,(Oryza_sativa_renamed_LOC_Os01g65120.1:0.47591,(Oryza_sativa_renamed_LOC_Os10g05780.1:0.19875,((Oryza_sativa_renamed_LOC_Os01g65150.1:0.07407,Oryza_sativa_renamed_LOC_Os01g65169.1:0.08978)n681:0.04673,(Oryza_sativa_renamed_LOC_Os01g65140.1:0.00199,Oryza_sativa_renamed_LOC_Os01g65130.1:0.03894)n682:0.06948)n680:0.0785)n679:0.110853)n678:0.012317)n676:0.084645)n672:0.0084645)n657:0.00084645)n653:9.405e-05)n652:0.09227,((P_dactylifera_renamed_XP_017696860.2:0.31582,P_dactylifera_renamed_XP_008781658.1:0.37724)n684:0.07994,P_dactylifera_renamed_XP_008783395.1:0.160668)n683:0.017852)n651:0.03374,(P_dactylifera_renamed_XP_008781530.1:0.41909,((B_vulgaris_renamed_KMT20138:0.25582,(B_vulgaris_renamed_KMT20139:0.0408,B_vulgaris_renamed_KMT20140:0.11271)n688:0.15745)n687:0.07931,(((L_angustifolius_renamed_OIV90464:0.0836,(L_japonicus_renamed_Lj0g3v0170009.1:0.10093,M_truncatula_renamed_MTR_3005010:0.06872)n692:0.02365)n691:0.12642,(L_angustifolius_renamed_OIW09967:0.16274,((L_japonicus_renamed_Lj3g3v3754380.1:0.04144,L_japonicus_renamed_Lj4g3v1155580.1:0.05281)n695:0.14543,((M_truncatula_renamed_MTR_4033330:0.04804,(M_truncatula_renamed_MTR_4033310:0.00014,(M_truncatula_renamed_MTR_4033310:0,M_truncatula_renamed_MTR_4033315:0)n699:0.00015)n698:0.03507)n697:0.01697,((M_truncatula_renamed_MTR_4033375:0.05521,(M_truncatula_renamed_MTR_4033385:0.01805,M_truncatula_renamed_MTR_4033395:0.00016)n702:0.04033)n701:0.03947,(M_truncatula_renamed_MTR_0294s0020:0.05132,(M_truncatula_renamed_MTR_4033325:0.00014,(M_truncatula_renamed_MTR_4033325:0.0111,M_truncatula_renamed_MTR_4033325:0.00014)n705:0.00756)n704:0.04789)n703:0.00918)n700:0.01008)n696:0.07493)n694:0.03588)n693:0.11896)n690:0.0234,((A_thaliana_renamed_AT1G22540.1:0.14853,(A_thaliana_renamed_AT1G72140.1:0.22542,((A_thaliana_renamed_AT1G72130.3:0,A_thaliana_renamed_AT1G72130.2:0)n710:0.00014,A_thaliana_renamed_AT1G72130.1:0.00015)n709:0.21259)n708:0.12406)n707:0.08462,((A_thaliana_renamed_AT1G72125.1:0.07049,A_thaliana_renamed_AT1G72120.1:0.05484)n712:0.14385,(A_thaliana_renamed_AT1G22550.1:0.08977,(A_thaliana_renamed_AT1G22570.1:0.00014,A_thaliana_renamed_AT1G22570.2:0.00657)n714:0.09875)n713:0.18231)n711:0.237996)n706:0.026444)n689:0.0328)n686:0.082872)n685:0.009208)n650:0.130635)n640:0.014515)n629:0.05001)n622:0.02553,((A_trichopoda_renamed_ERN18357:0.36796,(((P_dactylifera_renamed_XP_008793797.1:0.07115,P_dactylifera_renamed_XP_008798051.1:0.07854)n719:0.09872,(Z_mays_renamed_C0PJ96:0.21734,(Oryza_sativa_renamed_LOC_Os06g13200.1:0.05695,(Oryza_sativa_renamed_LOC_Os06g13210.2:0.00014,Oryza_sativa_renamed_LOC_Os06g13210.1:0.00016)n722:0.01948)n721:0.08288)n720:0.18573)n718:0.15728,((A_thaliana_renamed_AT3G01350.1:0.1592,A_thaliana_renamed_AT5G14940.1:0.11318)n724:0.18928,((B_vulgaris_renamed_KMS97292:0.00014,B_vulgaris_renamed_KMS97291:0.00016)n726:0.31356,((L_japonicus_renamed_Lj2g3v1022220.1:0.01705,L_japonicus_renamed_Lj2g3v1022220.2:0.00015)n728:0.06795,(M_truncatula_renamed_MTR_6008690:0.07843,L_angustifolius_renamed_OIV90310:0.0998)n729:0.01587)n727:0.10114)n725:0.06789)n723:0.15563)n717:0.10079)n716:0.39963,P_abies_renamed_MA_6584770g0010:0.339336)n715:0.037704)n621:0.06013,(A_trichopoda_renamed_ERN07093:0.46788,((P_abies_renamed_MA_467252g0010:0.27436,(((((P_abies_renamed_MA_411730g0010:0.0995,(P_abies_renamed_MA_107155g0020:0.05917,P_abies_renamed_MA_112703g0010:0.08127)n738:0.09068)n737:0.07444,P_abies_renamed_MA_9770591g0010:0.12464)n736:0.00951,(P_abies_renamed_MA_54821g0010:0.05715,(P_abies_renamed_MA_5519524g0010:0.05549,P_abies_renamed_MA_7498g0010:0.11484)n740:0.00617)n739:0.09939)n735:0.01611,(P_abies_renamed_MA_10436042g0010:0.12706,((P_abies_renamed_MA_10437108g0010:0.00134,P_abies_renamed_MA_114170g0010:0.0198)n743:0.04682,((P_abies_renamed_MA_10437108g0020:0.00014,P_abies_renamed_MA_7659990g0010:0.00014)n745:0.08647,P_abies_renamed_MA_10429197g0020:0.05634)n744:0.02391)n742:0.05692)n741:0.04181)n734:0.05744,P_abies_renamed_MA_57146g0020:0.19024)n733:0.08393)n732:0.07967,((((B_vulgaris_renamed_KMT18416:0.09614,((B_vulgaris_renamed_KMT02779:0.00014,B_vulgaris_renamed_KMT02780:0.00014)n751:0.17906,(B_vulgaris_renamed_KMT18462:0.10914,B_vulgaris_renamed_KMS94858:0.12837)n752:0.02753)n750:0.03772)n749:0.1982,(((A_thaliana_renamed_AT3G53960.1:0.13237,(A_thaliana_renamed_AT2G37900.2:0.00014,A_thaliana_renamed_AT2G37900.1:0.00014)n756:0.10108)n755:0.17622,(((L_japonicus_renamed_Lj0g3v0116259.1:0.09396,M_truncatula_renamed_MTR_4019580:0.09464)n759:0.02064,(L_angustifolius_renamed_OIW00822:0.05934,L_angustifolius_renamed_OIW18907:0.17082)n760:0.02255)n758:0.03267,((M_truncatula_renamed_MTR_7065080:0.00015,M_truncatula_renamed_MTR_7065080:0.00014)n762:0.08649,(L_angustifolius_renamed_OIW07506:0.09778,(L_japonicus_renamed_Lj0g3v0248299.1:0.1037,L_japonicus_renamed_Lj1g3v3443680.1:0.101745)n764:0.011305)n763:0.00832)n761:0.02996)n757:0.08129)n754:0.06941,((L_angustifolius_renamed_OIV95601:0.12572,(M_truncatula_renamed_MTR_3069420:0.24274,(M_truncatula_renamed_MTR_3069440:0.06778,M_truncatula_renamed_MTR_3069500:0.02706)n768:0.039285)n767:0.004365)n766:0.02129,L_japonicus_renamed_Lj0g3v0329169.1:0.11389)n765:0.15102)n753:0.01678)n748:0.03043,((P_dactylifera_renamed_XP_008785490.2:0.12576,P_dactylifera_renamed_XP_008811508.1:0.08857)n770:0.05432,((Oryza_sativa_renamed_LOC_Os01g28980.1:0.02526,Oryza_sativa_renamed_LOC_Os03g60850.1:0.01744)n772:0.08419,(Z_mays_renamed_A0A1D6GE39:0.04126,Z_mays_renamed_A0A1D6LA09:0.04793)n773:0.14205)n771:0.23561)n769:0.09024)n747:0.1312,A_trichopoda_renamed_ERN12019:0.22151)n746:0.18363)n731:0.04714)n730:0.11139)n620:0.04885,A_filiculoides_renamed_Azfi_s0007.g011207:0.41486)n619:0.01536,(P_dactylifera_renamed_XP_008781657.1:0.73911,(A_filiculoides_renamed_Azfi_s0014.g013656:0.46248,(A_filiculoides_renamed_Azfi_s0007.g010784:0.36158,A_filiculoides_renamed_Azfi_s0090.g042771:0.198918)n776:0.0198918)n775:0.0022102)n774:0.42835)n618:0.11188,((M_paleacea_Rhiz_final_MPA18986.1.p1:0.02196,M_polymorpha_renamed_Mapoly0031s0118.1:0.05422)n778:0.45048,(T_lepidozioides_scaffold-SKQD-2078614-Takakia_lepidozioides:0.37818,T_lepidozioides_scaffold-SKQD-2060222-Takakia_lepidozioides:0.260811)n779:0.028979)n777:0.13739)n617:0.03461)n573:0.02073,((((((P_abies_renamed_MA_10196643g0010:0.11494,(((A_trichopoda_renamed_ERM99540:0.87768,(P_abies_renamed_MA_86060g0010:0.1096,(P_abies_renamed_MA_117309g0010:0.03523,P_abies_renamed_MA_139360g0010:0.000126)n790:1.26e-05)n789:1.4e-06)n788:0.05922,(Oryza_sativa_renamed_LOC_Os05g27050.1:0.40737,(P_abies_renamed_MA_893759g0010:0.08746,((P_abies_renamed_MA_10263488g0010:0.08365,P_abies_renamed_MA_914159g0010:0.01291)n794:0.01557,(P_abies_renamed_MA_10434953g0010:0.00496,P_abies_renamed_MA_10430246g0010:0.000162)n795:1.62e-05)n793:1.62e-06)n792:1.8e-07)n791:0.02287)n787:0.02216,(P_abies_renamed_MA_186200g0010:0.00014,P_abies_renamed_MA_9966632g0010:0.00016)n796:0.05525)n786:0.00831)n785:0.02255,P_abies_renamed_MA_927631g0010:0.13213)n784:0.03062,((P_abies_renamed_MA_3421g0010:0.06081,(P_abies_renamed_MA_890631g0010:0.06585,(P_abies_renamed_MA_138189g0010:0.02397,P_abies_renamed_MA_492174g0020:0.06014)n800:0.03319)n799:0.04607)n798:0.05851,((A_trichopoda_renamed_ERN18931:0.1595,((A_trichopoda_renamed_ERN15420:0.02273,A_trichopoda_renamed_ERN18891:0.05825)n804:0.04039,(A_trichopoda_renamed_ERN18925:0.02618,A_trichopoda_renamed_ERN18892:0.10168)n805:0.02155)n803:0.06841)n802:0.06484,((((B_vulgaris_renamed_KMT16562:0.15401,(A_thaliana_renamed_AT5G46040.1:0.12063,(A_thaliana_renamed_AT5G46050.2:0.00015,A_thaliana_renamed_AT5G46050.1:0.00014)n811:0.07544)n810:0.14055)n809:0.0457,((L_angustifolius_renamed_OIW07702:0.06578,((L_japonicus_renamed_Lj6g3v0026670.1:0.10773,((M_truncatula_renamed_MTR_1042310:0.00014,(M_truncatula_renamed_MTR_1042310:0.00014,M_truncatula_renamed_MTR_1042310:0.0009)n818:0.0005)n817:0.06353,(M_truncatula_renamed_MTR_1041885:0.053,M_truncatula_renamed_MTR_1041875:0.0308)n819:0.07022)n816:0.08861)n815:0.02748,(L_japonicus_renamed_Lj6g3v0026660.1:0.06496,(M_truncatula_renamed_MTR_1041835:0.03776,M_truncatula_renamed_MTR_1041815:0.01225)n821:0.06117)n820:0.01866)n814:0.01026)n813:0.02667,(M_truncatula_renamed_MTR_1075440:0.06891,(L_japonicus_renamed_Lj5g3v1174520.1:0.06307,L_angustifolius_renamed_OIW21320:0.06431)n823:0.0088)n822:0.03486)n812:0.05248)n808:0.04117,(((Oryza_sativa_renamed_LOC_Os10g33210.1:0.07431,(Z_mays_renamed_A0A1D6KTR5:0.04226,Z_mays_renamed_B4FCU8:0.04103)n827:0.06228)n826:0.16518,(P_dactylifera_renamed_XP_008785171.1:0.02675,(P_dactylifera_renamed_XP_008785170.1:0.00014,P_dactylifera_renamed_XP_026659159.1:0.00014)n829:0.02705)n828:0.07661)n825:0.05008,(((Oryza_sativa_renamed_LOC_Os10g33170.1:0.08803,Z_mays_renamed_B4FAD0:0.1528)n832:0.09544,(Oryza_sativa_renamed_LOC_Os03g04570.1:0.09234,Z_mays_renamed_C4J5D4:0.13328)n833:0.02513)n831:0.15319,P_dactylifera_renamed_XP_008802390.2:0.11984)n830:0.12321)n824:0.01369)n807:0.01491,((((L_japonicus_renamed_Lj1g3v4515840.1:0.00014,L_japonicus_renamed_Lj1g3v4515850.1:0.00014)n837:0.06732,(M_truncatula_renamed_MTR_7098230:0.08989,(M_truncatula_renamed_MTR_7098210:0.06805,(M_truncatula_renamed_MTR_7098200:0.00014,(M_truncatula_renamed_MTR_7098200:0.00014,M_truncatula_renamed_MTR_7098200:0.00016)n841:0.00016)n840:0.03417)n839:0.07399)n838:0.04616)n836:0.05464,(((L_japonicus_renamed_Lj1g3v4515810.1:0.09224,L_japonicus_renamed_Lj1g3v4515810.2:0.08419)n844:0.08077,(M_truncatula_renamed_MTR_7098180:0.15048,(M_truncatula_renamed_MTR_7098220:0.00014,M_truncatula_renamed_MTR_7098220:0.00014)n846:0.14033)n845:0.02499)n843:0.02087,((M_truncatula_renamed_MTR_7098040:0.08712,(M_truncatula_renamed_MTR_7098160:0.02337,(M_truncatula_renamed_MTR_7098150:0.05111,M_truncatula_renamed_MTR_7098090:0.01885)n850:0.0062)n849:0.04751)n848:0.02237,L_japonicus_renamed_Lj1g3v4515820.1:0.076617)n847:0.008513)n842:0.05805)n835:0.14819,((P_dactylifera_renamed_XP_017697476.1:0,P_dactylifera_renamed_XP_026659160.1:0,P_dactylifera_renamed_XP_008785172.1:0)n852:0.00014,P_dactylifera_renamed_XP_026659161.1:0.00917)n851:0.198252)n834:0.022028)n806:0.027486)n801:0.0027486)n797:0.0003054)n783:0.08124,(P_abies_renamed_MA_89317g0010:0.26815,(B_vulgaris_renamed_KMT18883:0.21184,((A_thaliana_renamed_AT2G40460.1:0.17318,(M_truncatula_renamed_MTR_3072300:0.05058,(((L_angustifolius_renamed_OIW20020:0.10748,L_angustifolius_renamed_OIW20021:0.10852)n860:0.03857,((L_japonicus_renamed_Lj1g3v1183390.1:0,L_japonicus_renamed_Lj1g3v1183400.1:0)n862:0.1571,L_japonicus_renamed_Lj1g3v1183500.1:0.17801)n861:0.0376)n859:0.26997,(L_angustifolius_renamed_OIW15092:0.05736,L_japonicus_renamed_Lj0g3v0363669.1:0.05745)n863:0.017226)n858:0.001914)n857:0.06979)n856:0.02964,(A_trichopoda_renamed_ERM96792:0.19861,(Oryza_sativa_renamed_LOC_Os05g27010.1:0.43609,((P_dactylifera_renamed_XP_008776452.1:0.00014,P_dactylifera_renamed_XP_026656744.1:0.00016)n867:0.08098,P_dactylifera_renamed_XP_008782623.1:0.024534)n866:0.002726)n865:0.02486)n864:0.03551)n855:0.02672)n854:0.2137)n853:0.08473)n782:0.24197,(P_patens_renamed_P316_20730V3.1:0.68515,((M_flagellaris_scaffold-UCRN-2053632-Megaceros_tosanus:0.18166,A_agrestis_renamed_Aagr.utg000005l.357.1:0.14217)n870:0.3492,(((M_flagellaris_scaffold-UCRN-2053561-Megaceros_tosanus:0.18207,A_agrestis_renamed_Aagr.utg000038l.398.1:0.13575)n873:0.21982,(M_flagellaris_scaffold-UCRN-2011760-Megaceros_tosanus:0.12822,(A_agrestis_renamed_Aagr.utg000038l.396.1:0.33214,(A_agrestis_renamed_Aagr.utg000049l.675.1:0.03465,A_agrestis_renamed_Aagr.utg000049l.674.1:0.02782)n876:0.224793)n875:0.024977)n874:0.15234)n872:0.04268,(M_flagellaris_scaffold-UCRN-2011132-Megaceros_tosanus:0.32402,(A_agrestis_renamed_Aagr.utg000038l.397.1:0.48687,((A_agrestis_renamed_Aagr.utg000050l.779.1:0.08078,(A_agrestis_renamed_Aagr.utg000050l.777.1:0.00014,(A_agrestis_renamed_Aagr.utg000050l.777.4:0.00014,(A_agrestis_renamed_Aagr.utg000050l.777.2:0.00016,A_agrestis_renamed_Aagr.utg000050l.777.3:0.00014)n883:0.00014)n882:0.00014)n881:0.06349)n880:0.2229,(A_agrestis_renamed_Aagr.utg000050l.487.1:0.20548,A_agrestis_renamed_Aagr.utg000109l.251.1:0.15722)n884:0.15711)n879:0.17784)n878:0.01976)n877:0.063036)n871:0.0063036)n869:0.0007004)n868:0.0379)n781:0.03159,((S_moellendorffii_renamed_EFJ22168:0.00325,S_moellendorffii_renamed_EFJ25782:0.00592)n886:0.3883,((S_moellendorffii_renamed_EFJ06139:0.01161,S_moellendorffii_renamed_EFJ36014:0.01562)n888:0.11781,(S_moellendorffii_renamed_EFJ36012:0.15035,(S_moellendorffii_renamed_EFJ36418:0.00014,S_moellendorffii_renamed_EFJ35786:0.00137)n890:0.00916)n889:0.10485)n887:0.42558)n885:0.149427)n780:0.016603)n572:0.05497,(((C_braunii_renamed_GBG70060:0.3812,(S_muscicola_renamed_SM005255S17642:0.00014,(S_muscicola_renamed_SM004988S17362:0.01973,(S_muscicola_renamed_SM000053S17427:0.01055,(S_muscicola_renamed_SM000091S24643:0.015,S_muscicola_renamed_SM000160S02518:0.00995)n897:0.0074)n896:0.02255)n895:0.02152)n894:0.42092)n893:0.17751,(((((M_flagellaris_scaffold-UCRN-2001344-Megaceros_tosanus:0.04626,(M_flagellaris_scaffold-UCRN-2048583-Megaceros_tosanus:0.44592,M_flagellaris_scaffold-UCRN-2009102-Megaceros_tosanus:0.1226)n903:0.06814)n902:0.19411,A_agrestis_renamed_Aagr.utg000058l.390.1:0.2509)n901:0.26067,P_neesiana_scaffold-JHFI-2112154-Pellia_neesiana:0.56088)n900:0.08402,((M_flagellaris_scaffold-UCRN-2052742-Megaceros_tosanus:0.16306,(A_agrestis_renamed_Aagr.utg000057l.60.1:0.10171,A_agrestis_renamed_Aagr.utg000057l.51.1:0.07297)n906:0.17853)n905:0.14623,((P_neesiana_scaffold-JHFI-2112037-Pellia_neesiana:0.20584,(M_paleacea_Rhiz_final_MPA7819.1.p1:0.02616,M_polymorpha_renamed_Mapoly0052s0077.1:0.03671)n909:0.24684)n908:0.12148,(A_filiculoides_renamed_Azfi_s0073.g037227:0.33977,(P_abies_renamed_MA_135402g0010:0.12249,((P_abies_renamed_MA_121879g0010:0.02129,P_abies_renamed_MA_698620g0010:0.01489)n913:0.0994,((P_abies_renamed_MA_119911g0010:0.04689,P_abies_renamed_MA_129667g0010:0.04104)n915:0.06304,P_abies_renamed_MA_67552g0010:0.15546)n914:0.01197)n912:0.01376)n911:0.35805)n910:0.04551)n907:0.03982)n904:0.05569)n899:0.03632,(T_lepidozioides_scaffold-SKQD-2078461-Takakia_lepidozioides:0.09323,((P_patens_renamed_P320_6850V3.2:0,P_patens_renamed_P320_6850V3.1:0)n918:0.24617,((P_patens_renamed_P314_23410V3.1:0,P_patens_renamed_P314_23410V3.2:0)n920:0.02336,((P_patens_renamed_P317_20530V3.1:0,P_patens_renamed_P317_20530V3.3:0)n922:0.00014,P_patens_renamed_P317_20530V3.2:0.00014)n921:0.05412)n919:0.06788)n917:0.08629)n916:0.07914)n898:0.12616)n892:0.5624,(M_paleacea_Rhiz_final_MPA3304.1.p1:0.88225,(((((((B_vulgaris_renamed_KMT12606:0.13589,((L_japonicus_renamed_Lj0g3v0287989.1:0.2332,(L_japonicus_renamed_Lj3g3v2681670.1:0.19876,(((L_japonicus_renamed_Lj0g3v0021189.1:0,L_japonicus_renamed_Lj6g3v0597040.1:0)n936:0.06416,(L_angustifolius_renamed_OIW19866:0.03546,L_angustifolius_renamed_OIV92022:0.03005)n937:0.03771)n935:0.00658,((L_japonicus_renamed_Lj0g3v0021199.1:0,L_japonicus_renamed_Lj6g3v0597030.1:0)n939:0.06145,(M_truncatula_renamed_MTR_3462710:0.00014,M_truncatula_renamed_MTR_3462710:0.00014)n940:0.04467)n938:0.01771)n934:0.01699)n933:0.07248)n932:0.04591,(((M_truncatula_renamed_MTR_4015080:0.06074,(((L_japonicus_renamed_Lj0g3v0237309.2:0.00015,L_japonicus_renamed_Lj0g3v0287969.1:0.00014)n946:0.06252,((L_japonicus_renamed_Lj0g3v0287979.1:0,L_japonicus_renamed_Lj0g3v0287979.2:0,L_japonicus_renamed_Lj0g3v0287979.3:0)n948:0.00014,L_japonicus_renamed_Lj0g3v0287979.4:0.00016)n947:0.03282)n945:0.03077,(L_angustifolius_renamed_OIW17666:0.04239,L_angustifolius_renamed_OIW00821:0.067)n949:0.02913)n944:0.01355)n943:0.02987,(((L_angustifolius_renamed_OIW07532:0.216,L_angustifolius_renamed_OIW07533:0.13754)n952:0.05829,M_truncatula_renamed_MTR_7067010:0.05303)n951:0.01156,(L_japonicus_renamed_Lj1g3v0987670.1:0.08722,L_japonicus_renamed_Lj1g3v0987680.1:0.061047)n953:0.006783)n950:0.00419)n942:0.07133,((A_thaliana_renamed_AT5G01180.1:0,A_thaliana_renamed_AT5G01180.3:0,A_thaliana_renamed_AT5G01180.2:0)n955:0.17652,(A_thaliana_renamed_AT3G54140.1:0,A_thaliana_renamed_AT3G54140.2:0)n956:0.11109)n954:0.03358)n941:0.025425)n931:0.002825)n930:0.04271,(A_trichopoda_renamed_ERN09691:0.10647,A_trichopoda_renamed_ERN09688:0.05404)n957:0.11411)n929:0.03653,((((Oryza_sativa_renamed_LOC_Os01g04950.3:0,Oryza_sativa_renamed_LOC_Os01g04950.1:0,Oryza_sativa_renamed_LOC_Os01g04950.2:0)n961:0.05521,Z_mays_renamed_B4FBG4:0.09284)n960:0.09383,(((Z_mays_renamed_A0A1D6G6V9:0.03446,(Z_mays_renamed_A0A1D6KGL5:0.24682,(Z_mays_renamed_A0A1D6I2R4:0.09069,Z_mays_renamed_A0A1D6NZT1:0.11493)n966:0.18988)n965:0.27363)n964:0.04842,Z_mays_renamed_A0A1D6N496:0.042)n963:0.07503,(Oryza_sativa_renamed_LOC_Os07g01070.1:0.24386,(Oryza_sativa_renamed_LOC_Os01g67640.1:0.14585,(Oryza_sativa_renamed_LOC_Os01g67630.1:0.00016,Oryza_sativa_renamed_LOC_Os01g67630.2:0.00014)n969:0.04351)n968:0.060552)n967:0.006728)n962:0.30442)n959:0.03749,((P_dactylifera_renamed_XP_026659233.1:0,P_dactylifera_renamed_XP_008785424.1:0,P_dactylifera_renamed_XP_008785425.1:0,P_dactylifera_renamed_XP_008785426.1:0,P_dactylifera_renamed_XP_008785427.1:0)n971:0.06127,(P_dactylifera_renamed_XP_026656353.1:0,P_dactylifera_renamed_XP_008775060.1:0)n972:0.08906)n970:0.04878)n958:0.06056)n928:0.15087,((A_agrestis_renamed_Aagr.utg000020l.53.1:0,A_agrestis_renamed_Aagr.utg000020l.53.2:0)n974:0.22462,((S_moellendorffii_renamed_EFJ26604:0.00014,S_moellendorffii_renamed_EFJ06381:0.00293)n976:0.00415,(S_moellendorffii_renamed_EFJ26404:0.01099,S_moellendorffii_renamed_EFJ06357:0.00313)n977:0.02136)n975:0.20894)n973:0.04714)n927:0.01797,(((T_lepidozioides_scaffold-SKQD-2007093-Takakia_lepidozioides:0.14033,(P_patens_renamed_P38_15410V3.2:0.00014,(P_patens_renamed_P38_15410V3.3:0,P_patens_renamed_P38_15410V3.4:0,P_patens_renamed_P38_15410V3.1:0)n982:0.00015)n981:0.18763)n980:0.07465,((P_neesiana_scaffold-JHFI-2017002-Pellia_neesiana:0.09493,P_pinnata_scaffold-UUHD-2144037-Porella_pinnata:0.12274)n984:0.0516,((M_polymorpha_renamed_Mapoly0018s0009.1:0.06798,M_polymorpha_renamed_Mapoly0034s0039.1:0.00015)n986:0.02677,(M_paleacea_Rhiz_final_MPA9820.1.p1:0,M_paleacea_Rhiz_final_MPA9820.2.p1:0)n987:0.03139)n985:0.17325)n983:0.06762)n979:0.01918,A_filiculoides_renamed_Azfi_s0245.g060012:0.24017)n978:0.02802)n926:0.04895,((((S_moellendorffii_renamed_EFJ32364:0.00242,S_moellendorffii_renamed_EFJ20880:0.00015)n991:0.29997,(S_moellendorffii_renamed_EFJ17256:0.00203,S_moellendorffii_renamed_EFJ30917:0.01818)n992:0.27203)n990:0.15679,((S_moellendorffii_renamed_EFJ06359:0.00176,(S_moellendorffii_renamed_EFJ26574:0.02887,S_moellendorffii_renamed_EFJ14828:0.00014)n995:0.11857)n994:0.0008,S_moellendorffii_renamed_EFJ26406:0.00049)n993:0.27247)n989:0.04695,(((((P_abies_renamed_MA_10428144g0010:0.39354,P_abies_renamed_MA_72811g0010:0.03566)n1000:0.00749,P_abies_renamed_MA_10427079g0030:0.0234)n999:0.10133,(P_abies_renamed_MA_119405g0010:0.04408,P_abies_renamed_MA_22044g0010:0.09282)n1001:0.074)n998:0.03246,((A_trichopoda_renamed_ERN11098:0.03475,(((A_trichopoda_renamed_ERN11099:0.07016,A_trichopoda_renamed_ERN11102:0.09929)n1006:0.00528,A_trichopoda_renamed_ERN11101:0.09869)n1005:0.02595,A_trichopoda_renamed_ERN11100:0.14195)n1004:0.03332)n1003:0.04963,((((Oryza_sativa_renamed_LOC_Os03g51050.1:0.05072,Z_mays_renamed_B8A2W4:0.08543)n1010:0.11862,((P_dactylifera_renamed_XP_008787880.1:0.03586,(P_dactylifera_renamed_XP_008798073.1:0.00016,P_dactylifera_renamed_XP_026662983.1:0.00402)n1013:0.06472)n1012:0.01961,(P_dactylifera_renamed_XP_008798043.1:0.0433,(P_dactylifera_renamed_XP_008798061.1:0.00121,P_dactylifera_renamed_XP_017699706.1:0.0016)n1015:0.10141)n1014:0.00727)n1011:0.01555)n1009:0.02546,((P_dactylifera_renamed_XP_008787879.1:0.0827,((Z_mays_renamed_C4J1J8:0.07283,(Oryza_sativa_renamed_LOC_Os03g13240.2:0.01286,Oryza_sativa_renamed_LOC_Os03g13240.1:0.00015)n1020:0.07147)n1019:0.12442,(Z_mays_renamed_A0A1D6JVD8:0.07511,(((Oryza_sativa_renamed_LOC_Os03g13274.1:0,Oryza_sativa_renamed_LOC_Os03g13274.4:0,Oryza_sativa_renamed_LOC_Os03g13274.2:0)n1024:0.00198,Oryza_sativa_renamed_LOC_Os03g13274.3:0.11969)n1023:0.44931,Oryza_sativa_renamed_LOC_Os03g13250.1:0.077661)n1022:0.008629)n1021:0.122247)n1018:0.013583)n1017:0.02038,(((((Oryza_sativa_renamed_LOC_Os10g02340.1:0.35191,(((Oryza_sativa_renamed_LOC_Os10g02210.1:0.13275,((Oryza_sativa_renamed_LOC_Os10g22560.2:0,Oryza_sativa_renamed_LOC_Os10g22560.3:0,Oryza_sativa_renamed_LOC_Os10g22560.1:0)n1034:0.10673,((Oryza_sativa_renamed_LOC_Os10g02220.3:0,Oryza_sativa_renamed_LOC_Os10g02220.1:0,Oryza_sativa_renamed_LOC_Os10g02220.4:0,Oryza_sativa_renamed_LOC_Os10g02220.2:0)n1036:0.00014,Oryza_sativa_renamed_LOC_Os10g02220.5:0.00015)n1035:0.12954)n1033:0.03211)n1032:0.08434,(Z_mays_renamed_A0A0B4J3J0:0.16028,Z_mays_renamed_B4F8V4:0.23925)n1037:0.06274)n1031:0.08534,(Z_mays_renamed_C0P2K1:0.21023,(Oryza_sativa_renamed_LOC_Os10g02240.1:0.22233,(Oryza_sativa_renamed_LOC_Os10g02260.1:0.00014,Oryza_sativa_renamed_LOC_Os10g02260.2:0.02258)n1040:0.172458)n1039:0.019162)n1038:0.13064)n1030:0.06926)n1029:0.10372,(((Oryza_sativa_renamed_LOC_Os06g49240.1:0.11378,(((Oryza_sativa_renamed_LOC_Os06g49250.3:0,Oryza_sativa_renamed_LOC_Os06g49250.5:0)n1046:0.00014,(Oryza_sativa_renamed_LOC_Os06g49250.1:0.00015,Oryza_sativa_renamed_LOC_Os06g49250.2:0.00014)n1047:0.00025)n1045:0.00084,Oryza_sativa_renamed_LOC_Os06g49250.4:0.07052)n1044:0.06524)n1043:0.02362,Oryza_sativa_renamed_LOC_Os06g49220.1:0.0559)n1042:0.01545,Oryza_sativa_renamed_LOC_Os06g49230.1:0.12239)n1041:0.35545)n1028:0.06706,Oryza_sativa_renamed_LOC_Os10g02080.1:0.50969)n1027:0.05839,((Oryza_sativa_renamed_LOC_Os10g02100.1:0.00991,Oryza_sativa_renamed_LOC_Os10g02100.2:0.00869)n1049:0.11253,(Z_mays_renamed_A0A1D6KB43:0.12985,Z_mays_renamed_A0A1D6KB42:0.17248)n1050:0.06451)n1048:0.38345)n1026:0.08874,P_dactylifera_renamed_XP_008798033.1:0.215748)n1025:0.023972)n1016:0.06211)n1008:0.03093,((B_vulgaris_renamed_KMT09724:0.05634,(B_vulgaris_renamed_KMT09722:0.20297,B_vulgaris_renamed_KMT09723:0.13368)n1053:0.02649)n1052:0.03671,((A_thaliana_renamed_AT2G02040.1:0.07597,((A_thaliana_renamed_AT2G02020.2:0.02154,A_thaliana_renamed_AT2G02020.1:0.00015)n1057:0.12551,(A_thaliana_renamed_AT1G62200.1:0.00014,(A_thaliana_renamed_AT1G62200.3:0.00014,A_thaliana_renamed_AT1G62200.2:0.00014)n1059:0.00014)n1058:0.14438)n1056:0.12771)n1055:0.12437,(((L_japonicus_renamed_Lj4g3v0166170.1:0.06111,L_japonicus_renamed_Lj4g3v0166190.1:0.09734)n1062:0.0761,(L_angustifolius_renamed_OIW14511:0.11422,L_angustifolius_renamed_OIW00715:0.10642)n1063:0.03499)n1061:0.19347,(((L_japonicus_renamed_Lj4g3v0166210.1:0.03592,L_japonicus_renamed_Lj4g3v0166290.1:0.06957)n1066:0.01564,(L_japonicus_renamed_Lj4g3v0166160.2:0.00015,(L_japonicus_renamed_Lj4g3v0166160.1:0.06847,L_japonicus_renamed_Lj4g3v0166160.3:0.00014)n1068:0.00015)n1067:0.19625)n1065:0.01819,(L_angustifolius_renamed_OIW09313:0.15104,((L_angustifolius_renamed_OIW18925:0.04067,L_angustifolius_renamed_OIW00714:0.03257)n1071:0.01064,L_angustifolius_renamed_OIW18098:0.15363)n1070:0.011259)n1069:0.001251)n1064:0.018936)n1060:0.002104)n1054:0.02293)n1051:0.05063)n1007:0.03817)n1002:0.07744)n997:0.08591,((((P_dactylifera_renamed_XP_008788748.1:0.1573,(P_dactylifera_renamed_XP_017697878.1:0.00014,P_dactylifera_renamed_XP_008788759.1:0.00014)n1076:0.11271)n1075:0.12631,((Z_mays_renamed_A0A1D6F128:0.14476,(Oryza_sativa_renamed_LOC_Os07g41250.1:0.00014,Oryza_sativa_renamed_LOC_Os07g41250.2:0.00014)n1079:0.09501)n1078:0.26923,((Z_mays_renamed_K7ULK6:0.0957,(Oryza_sativa_renamed_LOC_Os04g50950.1:0.08533,(Oryza_sativa_renamed_LOC_Os04g50940.2:0.00438,Oryza_sativa_renamed_LOC_Os04g50940.1:0.00014)n1083:0.04724)n1082:0.02863)n1081:0.07637,(Oryza_sativa_renamed_LOC_Os02g47090.1:0.0942,(Z_mays_renamed_A0A1D6HGS5:0.14215,(Z_mays_renamed_A0A1D6HGS3:0.02336,Z_mays_renamed_K7UYF4:0.02638)n1086:0.05767)n1085:0.02747)n1084:0.05023)n1080:0.24275)n1077:0.08053)n1074:0.06132,((((Oryza_sativa_renamed_LOC_Os10g42900.1:0.17225,Z_mays_renamed_B6SWZ7:0.13097)n1090:0.23597,(Z_mays_renamed_A0A1D6KAA7:0.1366,(Oryza_sativa_renamed_LOC_Os10g42870.1:0.00014,Oryza_sativa_renamed_LOC_Os10g42870.2:0.02339)n1092:0.09724)n1091:0.11493)n1089:0.18993,(Oryza_sativa_renamed_LOC_Os04g50930.1:0.04631,Oryza_sativa_renamed_LOC_Os12g13790.1:0.28301)n1093:0.55966)n1088:0.10372,P_dactylifera_renamed_XP_017699763.1:0.242973)n1087:0.026997)n1073:0.25936,P_abies_renamed_MA_10431577g0010:0.4598)n1072:0.07027)n996:0.127665)n988:0.014185)n925:0.05714,((((((B_vulgaris_renamed_KMT00067:0.17564,(L_japonicus_renamed_Lj3g3v2739630.1:0.136,M_truncatula_renamed_MTR_4024930:0.08936)n1100:0.26592)n1099:0.29476,(Z_mays_renamed_A0A1D6HWP2:0.57068,((((A_trichopoda_renamed_ERN09266:0.05682,A_trichopoda_renamed_ERN15430:0.17634)n1105:0.1353,((P_abies_renamed_MA_829823g0010:0.21671,(P_abies_renamed_MA_24116g0010:0.04419,P_abies_renamed_MA_59489g0010:0.03392)n1108:0.14529)n1107:0.07838,(P_abies_renamed_MA_135648g0010:0.10264,(P_abies_renamed_MA_100154g0010:0.22881,P_abies_renamed_MA_101290g0010:0.00012)n1110:0.17036)n1109:0.04621)n1106:0.11676)n1104:0.03199,(((((L_japonicus_renamed_Lj1g3v2975920.1:0.04743,M_truncatula_renamed_MTR_7010820:0.10918)n1115:0.07187,A_thaliana_renamed_AT4G21680.1:0.23372)n1114:0.04651,(B_vulgaris_renamed_KMS99850:0.03043,B_vulgaris_renamed_KMS99851:0.03302)n1116:0.25075)n1113:0.02041,(B_vulgaris_renamed_KMT11689:0.15883,(A_thaliana_renamed_AT1G32450.1:0.16786,((L_angustifolius_renamed_OIV93419:0.06939,(L_japonicus_renamed_Lj4g3v1151760.1:0.05201,(M_truncatula_renamed_MTR_4098800:0.00015,M_truncatula_renamed_MTR_4098800:0.00014)n1122:0.07628)n1121:0.0247)n1120:0.02159,(L_angustifolius_renamed_OIV94662:0.09214,(M_truncatula_renamed_MTR_5014150:0.06596,(L_japonicus_renamed_Lj2g3v1985190.1:0.00016,L_japonicus_renamed_Lj4g3v1152940.1:0.00132)n1125:0.06774)n1124:0.02723)n1123:0.02521)n1119:0.05067)n1118:0.04784)n1117:0.05035)n1112:0.03255,((P_dactylifera_renamed_XP_008788684.1:0.05374,P_dactylifera_renamed_XP_017699967.2:0.09695)n1127:0.05421,(Z_mays_renamed_A0A1D6HGH7:0.06216,(Oryza_sativa_renamed_LOC_Os02g46460.1:0.00014,Oryza_sativa_renamed_LOC_Os02g46460.2:0.00014)n1129:0.08162)n1128:0.32059)n1126:0.06861)n1111:0.05976)n1103:0.04333,(A_trichopoda_renamed_ERN11590:0.28077,((B_vulgaris_renamed_KMT14388:0.26841,(A_thaliana_renamed_AT5G19640.1:0.22189,((M_truncatula_renamed_MTR_1116930:0.1324,(L_angustifolius_renamed_OIV91189:0.06764,L_japonicus_renamed_Lj5g3v2300320.1:0.07082)n1136:0.02002)n1135:0.06109,(L_angustifolius_renamed_OIV89969:0.12745,(M_truncatula_renamed_MTR_7005930:0.05149,M_truncatula_renamed_MTR_7013270:0.07736)n1138:0.11885)n1137:0.07229)n1134:0.06225)n1133:0.02822)n1132:0.12072,((P_dactylifera_renamed_XP_026665478.1:0.00014,((P_dactylifera_renamed_XP_026665476.1:0,P_dactylifera_renamed_XP_026665477.1:0)n1142:0.00014,(P_dactylifera_renamed_XP_008808100.1:0,P_dactylifera_renamed_XP_008808101.1:0)n1143:0.00014)n1141:0.00014)n1140:0.11525,((Z_mays_renamed_K7U7W3:0.01271,Z_mays_renamed_A0A1D6HI85:0.18332)n1145:0.06647,(Oryza_sativa_renamed_LOC_Os06g21900.1:0.41311,(Oryza_sativa_renamed_LOC_Os02g48570.2:0.00014,Oryza_sativa_renamed_LOC_Os02g48570.1:0.00016)n1147:0.036972)n1146:0.004108)n1144:0.06002)n1139:0.07597)n1131:0.0721)n1130:0.03747)n1102:0.046089)n1101:0.005121)n1098:0.04986,(((A_filiculoides_renamed_Azfi_s0591.g078739:0.57842,(A_filiculoides_renamed_Azfi_s0052.g031567:0.00016,A_filiculoides_renamed_Azfi_s1874.g107634:0.03282)n1151:0.59225)n1150:0.12572,((A_filiculoides_renamed_Azfi_s0130.g049037:0.38267,(A_filiculoides_renamed_Azfi_s0103.g044644:0.05343,A_filiculoides_renamed_Azfi_s0671.g081785:0.00014)n1154:0.2557)n1153:0.47142,(A_filiculoides_renamed_Azfi_s0006.g010448:0.10744,A_filiculoides_renamed_Azfi_s0006.g010449:0.0965)n1155:0.56875)n1152:0.11998)n1149:0.08297,(A_filiculoides_renamed_Azfi_s0003.g007706:0.12563,A_filiculoides_renamed_Azfi_s0090.g042713:0.16235)n1156:0.372402)n1148:0.041378)n1097:0.05422,((P_patens_renamed_P37_13920V3.2:0,P_patens_renamed_P37_13920V3.1:0)n1158:0.39362,((S_moellendorffii_renamed_EFJ23303:0.00851,S_moellendorffii_renamed_EFJ05408:0.0043)n1160:0.64074,((S_moellendorffii_renamed_EFJ32849:0.00159,S_moellendorffii_renamed_EFJ04754:0.00244)n1162:0.20335,((S_moellendorffii_renamed_EFJ11040:0.01284,(S_moellendorffii_renamed_EFJ06613:0.03211,S_moellendorffii_renamed_EFJ07639:0.00033)n1165:0.00968)n1164:0.00259,S_moellendorffii_renamed_EFJ19750:0.4022)n1163:0.32348)n1161:0.128664)n1159:0.014296)n1157:0.06665)n1096:0.01214,((S_moellendorffii_renamed_EFJ36413:0.00124,S_moellendorffii_renamed_EFJ35792:0.00457)n1167:0.40102,(((S_moellendorffii_renamed_EFJ28808:0.00558,S_moellendorffii_renamed_EFJ17483:0.00185)n1170:0.23067,(S_moellendorffii_renamed_EFJ17595:0.07959,(S_moellendorffii_renamed_EFJ29062:0.04256,(S_moellendorffii_renamed_EFJ28816:0.01081,S_moellendorffii_renamed_EFJ17486:0.00202)n1173:0.02575)n1172:0.0276)n1171:0.03676)n1169:0.80536,(((P_pinnata_scaffold-UUHD-2011911-Porella_pinnata:0.00014,P_pinnata_scaffold-UUHD-2011912-Porella_pinnata:0.00699)n1176:0.40244,(T_lepidozioides_scaffold-SKQD-2006861-Takakia_lepidozioides:0.13627,((P_patens_renamed_P317_17090V3.1:0.02989,((P_patens_renamed_P317_17090V3.3:0,P_patens_renamed_P317_17090V3.2:0,P_patens_renamed_P317_17090V3.4:0)n1181:0.00131,P_patens_renamed_P317_17090V3.5:0.00014)n1180:0.00778)n1179:0.14917,(P_patens_renamed_P31_31230V3.5:0.00014,((P_patens_renamed_P31_31230V3.2:0,P_patens_renamed_P31_31230V3.3:0,P_patens_renamed_P31_31230V3.1:0,P_patens_renamed_P31_31230V3.4:0)n1184:0.00014,(P_patens_renamed_P31_31230V3.7:0.00014,P_patens_renamed_P31_31230V3.6:0.00016)n1185:0.00015)n1183:0.00016)n1182:0.110943)n1178:0.012327)n1177:0.04265)n1175:0.06112,((M_paleacea_Rhiz_final_MPA17045.1.p1:0.02056,M_polymorpha_renamed_Mapoly0013s0195.1:0.08474)n1187:0.60205,((M_polymorpha_renamed_Mapoly0204s0004.1:0.01845,(M_paleacea_Rhiz_final_MPA25453.1.p1:0.00802,M_paleacea_Rhiz_final_MPA25454.1.p1:0.011457)n1190:0.001273)n1189:0.00835,(M_polymorpha_renamed_Mapoly0050s0100.1:0.06996,(M_paleacea_Rhiz_final_MPA17856.1.p1:0.05172,(M_paleacea_Rhiz_final_MPA17854.2.p1:0.00016,M_paleacea_Rhiz_final_MPA17854.1.p1:0.00014)n1193:0.015066)n1192:0.001674)n1191:0.01269)n1188:0.33735)n1186:0.20056)n1174:0.05457)n1168:0.015102)n1166:0.001678)n1095:0.05482,(S_moellendorffii_renamed_EFJ14362:0.00016,(S_moellendorffii_renamed_EFJ20250:0.01915,S_moellendorffii_renamed_EFJ14359:0.05007)n1195:0.00266)n1194:0.58248)n1094:0.02955)n924:0.053379)n923:0.005931)n891:0.07335)n571:0.06573)n557:0.03342)n315:0.06771)n131:0.030215)n0;
```
