## Supplementary material for "Transcriptional responses to arbuscular mycorrhizal symbiosis development are conserved in the early divergent *Marchantia paleacea*": OG0000011_tree.txt

```
(C_braunii_renamed_GBG63892:1.17993,(((L_japonicus_renamed_Lj2g3v2772290.1:1.39029,(A_filiculoides_renamed_Azfi_s0015.g013976:1.02612,((S_muscicola_renamed_SM000033S12325:0.11365,(S_muscicola_renamed_SM000033S12347:0.01,(S_muscicola_renamed_SM000063S20048:0.05609,S_muscicola_renamed_SM000201S05915:0.05911)n8:0.04438)n7:0.11079)n6:0.84051,(Z_mays_renamed_B4FTE9:0.52464,(Oryza_sativa_renamed_LOC_Os09g24560.1:0.58961,Oryza_sativa_renamed_LOC_Os08g33670.1:0.345627)n10:0.038403)n9:0.15869)n5:0.21851)n4:0.06133)n3:0.23118,((((P_abies_renamed_MA_16595g0010:0.46764,(B_vulgaris_renamed_KMT13119:0.34755,(((A_thaliana_renamed_AT3G15170.1:0.58539,A_thaliana_renamed_AT5G53950.1:0.30642)n18:0.05934,(((L_angustifolius_renamed_OIW06089:0.05394,(L_angustifolius_renamed_OIW00311:0.04328,(L_angustifolius_renamed_OIW08238:0.06318,L_angustifolius_renamed_OIV99133:0.12368)n23:0.05065)n22:0.05523)n21:0.06178,L_angustifolius_renamed_OIV92441:0.1869)n20:0.01704,(M_truncatula_renamed_MTR_2078700:0.16077,(L_japonicus_renamed_Lj3g3v0429100.1:0.13528,L_japonicus_renamed_Lj0g3v0296049.1:0.115875)n25:0.012875)n24:0.05989)n19:0.03791)n17:0.07557,(A_trichopoda_renamed_ERN06571:0.33243,((Oryza_sativa_renamed_LOC_Os06g23650.1:0.12445,(Z_mays_renamed_A0A1D6MY88:0.16698,Z_mays_renamed_B6TZM7:0.08323)n29:0.08473)n28:0.41722,(P_dactylifera_renamed_XP_026655860.1:0.09263,P_dactylifera_renamed_XP_008783143.1:0.06998)n30:0.05937)n27:0.16091)n26:0.04354)n16:0.07162)n15:0.25369)n14:0.05258,(((((P_pinnata_scaffold-UUHD-2019082-Porella_pinnata:0.12966,((M_paleacea_Rhiz_final_MPA28553.1.p1:0.02895,M_polymorpha_renamed_Mapoly0015s0058.1:0.07311)n37:0.35204,(M_paleacea_Rhiz_final_MPA23017.1.p1:0.01341,(M_polymorpha_renamed_Mapoly0035s0046.1:0.06988,M_polymorpha_renamed_Mapoly1353s0001.1:0.026244)n39:0.002916)n38:0.04635)n36:0.00515)n35:0.09688,P_neesiana_scaffold-JHFI-2018878-Pellia_neesiana:0.50184)n34:0.08955,(S_moellendorffii_renamed_EFJ27643:0.01032,S_moellendorffii_renamed_EFJ37304:0.00017)n40:0.46371)n33:0.05855,((((P_patens_renamed_P33_25610V3.6:0,P_patens_renamed_P33_25610V3.2:0,P_patens_renamed_P33_25610V3.5:0,P_patens_renamed_P33_25610V3.3:0,P_patens_renamed_P33_25610V3.1:0,P_patens_renamed_P33_25610V3.4:0)n44:0.00014,P_patens_renamed_P33_25610V3.7:0.00014)n43:0.17385,((P_patens_renamed_P312_18020V3.2:0,P_patens_renamed_P312_18020V3.1:0,P_patens_renamed_P312_18020V3.3:0)n46:0.08929,(P_patens_renamed_P34_11490V3.1:0,P_patens_renamed_P34_11490V3.2:0)n47:0.06374)n45:0.0196)n42:0.29661,(T_lepidozioides_scaffold-SKQD-2012498-Takakia_lepidozioides:0.12559,T_lepidozioides_scaffold-SKQD-2079685-Takakia_lepidozioides:0.14709)n48:0.1169)n41:0.10207)n32:0.11491,(((S_moellendorffii_renamed_EFJ37734:0,S_moellendorffii_renamed_EFJ32111:0)n51:0.26053,(S_moellendorffii_renamed_EFJ22540:0.08138,S_moellendorffii_renamed_EFJ11746:0.00016)n52:0.44349)n50:0.16922,((((P_patens_renamed_P326_4660V3.12:0,P_patens_renamed_P326_4660V3.13:0,P_patens_renamed_P326_4660V3.17:0,P_patens_renamed_P326_4660V3.2:0,P_patens_renamed_P326_4660V3.15:0,P_patens_renamed_P326_4660V3.10:0,P_patens_renamed_P326_4660V3.14:0,P_patens_renamed_P326_4660V3.1:0,P_patens_renamed_P326_4660V3.16:0,P_patens_renamed_P326_4660V3.11:0,P_patens_renamed_P326_4660V3.9:0)n56:0.00847,(P_patens_renamed_P326_4660V3.4:0,P_patens_renamed_P326_4660V3.5:0,P_patens_renamed_P326_4660V3.8:0,P_patens_renamed_P326_4660V3.18:0,P_patens_renamed_P326_4660V3.7:0,P_patens_renamed_P326_4660V3.6:0,P_patens_renamed_P326_4660V3.3:0)n57:0.00016)n55:0.53828,(((P_patens_renamed_P36_27690V3.5:0,P_patens_renamed_P36_27690V3.1:0,P_patens_renamed_P36_27690V3.3:0,P_patens_renamed_P36_27690V3.2:0,P_patens_renamed_P36_27690V3.4:0)n60:0.14506,(P_patens_renamed_P35_570V3.2:0,P_patens_renamed_P35_570V3.1:0)n61:0.20533)n59:0.11398,((P_patens_renamed_P327_7560V3.3:0,P_patens_renamed_P327_7560V3.1:0,P_patens_renamed_P327_7560V3.2:0)n63:0.21273,(P_patens_renamed_P316_19830V3.3:0,P_patens_renamed_P316_19830V3.2:0,P_patens_renamed_P316_19830V3.6:0,P_patens_renamed_P316_19830V3.1:0,P_patens_renamed_P316_19830V3.4:0,P_patens_renamed_P316_19830V3.5:0)n64:0.15686)n62:0.08725)n58:0.44365)n54:0.17125,(M_flagellaris_scaffold-UCRN-2012162-Megaceros_tosanus:0.26593,A_agrestis_renamed_Aagr.utg000003l.287.1:0.39575)n65:0.312)n53:0.069255)n49:0.007695)n31:0.17107)n13:0.11394,((P_abies_renamed_MA_183543g0010:0.16294,(P_abies_renamed_MA_33912g0010:0.08069,(P_abies_renamed_MA_122815g0010:0.08773,P_abies_renamed_MA_40991g0010:0.13504)n69:0.01571)n68:0.02869)n67:0.47155,((((((L_angustifolius_renamed_OIW14770:0.21192,((L_japonicus_renamed_Lj1g3v3402230.1:0,L_japonicus_renamed_Lj1g3v3402230.3:0)n77:0.00014,L_japonicus_renamed_Lj1g3v3402230.2:0.00016)n76:0.16293)n75:0.08184,M_truncatula_renamed_MTR_3116070:0.30988)n74:0.32693,((Oryza_sativa_renamed_LOC_Os08g40030.1:0.1941,Z_mays_renamed_A0A1D6KIZ7:0.16051)n79:0.26842,P_dactylifera_renamed_XP_008804254.1:0.2701)n78:0.3581)n73:0.01287,(A_thaliana_renamed_AT1G76420.1:0.51709,B_vulgaris_renamed_KMT19235:0.65843)n80:0.05621)n72:0.11877,A_trichopoda_renamed_ERN11564:0.70616)n71:0.22732,((A_filiculoides_renamed_Azfi_s0061.g034971:0.82011,(Z_mays_renamed_A0A1D6EZ51:2.76984,((((B_vulgaris_renamed_KMT10755:0.30539,(A_thaliana_renamed_AT3G18400.1:0.25125,(L_japonicus_renamed_Lj2g3v0727360.1:0.06731,((L_angustifolius_renamed_OIW16012:0.06903,L_angustifolius_renamed_OIW03641:0.07214)n91:0.04369,M_truncatula_renamed_MTR_6084430:0.07596)n90:0.01502)n89:0.13546)n88:0.17801)n87:0.11304,((Oryza_sativa_renamed_LOC_Os03g42630.1:0.20891,(Z_mays_renamed_A0A060CXK9:0.08732,Z_mays_renamed_A0A1D6GLN0:0.08901)n94:0.14148)n93:0.47605,((P_dactylifera_renamed_XP_008799244.1:0.00014,P_dactylifera_renamed_XP_017699949.1:0.00014)n96:0.40455,(P_dactylifera_renamed_XP_008797830.1:0.07163,P_dactylifera_renamed_XP_008807109.1:0.11247)n97:0.1924)n95:0.05937)n92:0.05182)n86:0.11771,A_trichopoda_renamed_ERN03966:0.4513)n85:0.08871,((A_trichopoda_renamed_ERN10022:0.09384,A_trichopoda_renamed_ERN12495:0.0098)n99:0.63217,((B_vulgaris_renamed_KMT17751:0.37578,((A_thaliana_renamed_AT2G24430.2:0,A_thaliana_renamed_AT2G24430.1:0)n103:0.36276,((L_japonicus_renamed_Lj1g3v2035130.1:0.04532,((M_truncatula_renamed_MTR_1008740:0.00014,M_truncatula_renamed_MTR_1008740:0.00014)n107:0.22641,(M_truncatula_renamed_MTR_3109340:0.00014,M_truncatula_renamed_MTR_3109340:0.00014)n108:0.255447)n106:0.028383)n105:0.02633,(L_angustifolius_renamed_OIV97785:0.06587,L_angustifolius_renamed_OIW14607:0.15504)n109:0.08346)n104:0.10629)n102:0.01275)n101:0.16944,(((Oryza_sativa_renamed_LOC_Os09g32260.1:0,Oryza_sativa_renamed_LOC_Os09g32260.2:0)n112:0.08214,(Z_mays_renamed_A0A1D6ESJ5:0.06191,Z_mays_renamed_A0A1D6I7K7:0.04641)n113:0.07489)n111:0.37662,(P_dactylifera_renamed_XP_008781922.1:0.857,(P_dactylifera_renamed_XP_008801396.1:0.18905,((P_dactylifera_renamed_XP_017699774.1:0,P_dactylifera_renamed_XP_017699775.1:0,P_dactylifera_renamed_XP_017699776.1:0)n117:0.00014,P_dactylifera_renamed_XP_017699777.1:0.00014)n116:0.22116)n115:0.110601)n114:0.012289)n110:0.11845)n100:0.03361)n98:0.128)n84:0.111879)n83:0.012431)n82:0.03336,(((((((Z_mays_renamed_B6STE3:0.10298,Z_mays_renamed_C0P921:0.15195)n124:0.33133,(Oryza_sativa_renamed_LOC_Os11g03370.1:0.0567,(Oryza_sativa_renamed_LOC_Os11g03310.1:0.08954,Oryza_sativa_renamed_LOC_Os12g03050.1:0.04101)n126:0.10502)n125:0.2088)n123:0.55236,((Oryza_sativa_renamed_LOC_Os03g21030.1:0.14169,(Z_mays_renamed_A0A1D6K1B7:0.05292,Z_mays_renamed_B6SUI0:0.03559)n129:0.15751)n128:0.12319,(Oryza_sativa_renamed_LOC_Os07g48550.1:0.27744,Z_mays_renamed_F1DJV8:0.26124)n130:0.18608)n127:0.25512)n122:0.06309,((Oryza_sativa_renamed_LOC_Os01g01470.1:0.00014,Oryza_sativa_renamed_LOC_Os01g29840.1:0.02454)n132:0.48189,(Z_mays_renamed_A0A060D1R6:0.05998,Z_mays_renamed_A0A1D6FCJ5:0.14494)n133:0.67481)n131:0.25943)n121:0.11702,((((P_dactylifera_renamed_XP_008793366.1:0.00015,P_dactylifera_renamed_XP_008793365.1:0.00227)n137:0.14846,(P_dactylifera_renamed_XP_008782762.1:0.00015,P_dactylifera_renamed_XP_026658457.1:0.00014)n138:0.04423)n136:0.10832,(P_dactylifera_renamed_XP_008787998.1:0.12536,P_dactylifera_renamed_XP_008792523.1:0.1117)n139:0.15981)n135:0.11727,((A_thaliana_renamed_AT3G04060.1:0.20855,(A_thaliana_renamed_AT5G18270.1:0.00207,A_thaliana_renamed_AT5G18270.2:0.00319)n142:0.14253)n141:0.3634,(((L_angustifolius_renamed_OIW03329:0.07452,L_angustifolius_renamed_OIV89539:0.07368)n145:0.0879,(L_japonicus_renamed_Lj1g3v3948230.1:0.09391,M_truncatula_renamed_MTR_7085260:0.12138)n146:0.04796)n144:0.10459,(M_truncatula_renamed_MTR_6032770:0.24423,(L_angustifolius_renamed_OIW06476:0.07497,L_angustifolius_renamed_OIV90059:0.07924)n148:0.07953)n147:0.042138)n143:0.004682)n140:0.14365)n134:0.141)n120:0.09715,(((P_abies_renamed_MA_109677g0010:0.56178,((((M_truncatula_renamed_MTR_3435150:0.13878,L_angustifolius_renamed_OIV97090:0.18903)n155:0.02578,L_japonicus_renamed_Lj0g3v0171479.1:0.24161)n154:0.02134,((L_angustifolius_renamed_OIW19636:0.06746,L_angustifolius_renamed_OIW18502:0.11767)n157:0.10904,(M_truncatula_renamed_MTR_4108760:0.12191,(L_japonicus_renamed_Lj4g3v1646660.1:0.05207,(L_japonicus_renamed_Lj0g3v0155359.1:0.00014,L_japonicus_renamed_Lj0g3v0218759.1:0.00014)n160:0.00014)n159:0.04386)n158:0.03647)n156:0.03954)n153:0.14808,((B_vulgaris_renamed_KMS99259:0.36899,(((L_japonicus_renamed_Lj2g3v1068420.1:0.00016,L_japonicus_renamed_Lj2g3v1068420.2:0.00014)n165:0.1632,(((M_truncatula_renamed_MTR_7011130:0.03275,(M_truncatula_renamed_MTR_2064730:0.0981,M_truncatula_renamed_MTR_7011120:0.02903)n169:0.00621)n168:0.09041,(M_truncatula_renamed_MTR_3070040:0.05689,M_truncatula_renamed_MTR_3070030:0.04688)n170:0.04935)n167:0.77993,M_truncatula_renamed_MTR_6012670:0.150354)n166:0.016706)n164:0.15188,(L_angustifolius_renamed_OIW12458:0.11125,L_angustifolius_renamed_OIV90248:0.08188)n171:0.29301)n163:0.13457)n162:0.11108,(A_thaliana_renamed_AT3G29035.1:0.29225,A_thaliana_renamed_AT5G39610.1:0.21755)n172:0.26447)n161:0.042246)n152:0.004694)n151:0.03063,(((A_thaliana_renamed_AT5G61430.1:0.00014,A_thaliana_renamed_AT5G61430.2:0.00014)n175:0.05715,(A_thaliana_renamed_AT5G07680.1:0.00016,A_thaliana_renamed_AT5G07680.2:0.00014)n176:0.12258)n174:0.22317,(A_trichopoda_renamed_ERM94547:0.29043,B_vulgaris_renamed_KMT10783:0.28198)n177:0.060579)n173:0.006731)n150:0.03563,((((((Oryza_sativa_renamed_LOC_Os02g36880.3:0,Oryza_sativa_renamed_LOC_Os02g36880.1:0,Oryza_sativa_renamed_LOC_Os02g36880.2:0)n183:0.00016,Oryza_sativa_renamed_LOC_Os02g36880.4:0.00014)n182:0.13442,(Z_mays_renamed_A0A1D6HBE3:0.06078,Z_mays_renamed_C0PC79:0.0824)n184:0.09858)n181:0.13054,(Oryza_sativa_renamed_LOC_Os04g38720.1:0.19145,Z_mays_renamed_C0P5H4:0.12755)n185:0.11472)n180:0.58088,(((P_dactylifera_renamed_XP_008783580.1:0,P_dactylifera_renamed_XP_008783588.1:0)n188:0.06387,(P_dactylifera_renamed_XP_008802569.1:0,P_dactylifera_renamed_XP_008802570.1:0)n189:0.10081)n187:0.11302,(P_dactylifera_renamed_XP_008780433.1:0.23096,(P_dactylifera_renamed_XP_026657303.1:0.10932,((P_dactylifera_renamed_XP_008778339.1:0,P_dactylifera_renamed_XP_008778340.1:0)n193:0.00014,P_dactylifera_renamed_XP_026657302.1:0.00016)n192:0.01716)n191:0.18993)n190:0.26011)n186:0.06116)n179:0.1098,A_trichopoda_renamed_ERM97198:0.370377)n178:0.041153)n149:0.04284)n119:0.11626,((A_filiculoides_renamed_Azfi_s0008.g011556:0.5754,(A_filiculoides_renamed_Azfi_s0019.g015256:0.22095,A_filiculoides_renamed_Azfi_s0749.g085087:0.28096)n196:0.4131)n195:0.32542,A_filiculoides_renamed_Azfi_s0030.g024257:0.65734)n194:0.17361)n118:0.01929)n81:0.03019)n70:0.045216)n66:0.005024)n12:0.17509,((A_trichopoda_renamed_ERM99255:0.59911,(((B_vulgaris_renamed_KMS96284:0.00014,(B_vulgaris_renamed_KMS96283:0.00014,B_vulgaris_renamed_KMS96285:0.00014)n202:0.00015)n201:0.22871,((((L_japonicus_renamed_Lj3g3v0966230.1:0.00015,L_japonicus_renamed_Lj3g3v0966230.2:0.00014)n206:0.04388,(L_angustifolius_renamed_OIW11632:0.08521,L_angustifolius_renamed_OIV92491:0.08987)n207:0.05202)n205:0.02377,M_truncatula_renamed_MTR_2064470:0.05141)n204:0.06731,((A_thaliana_renamed_AT1G56010.1:0.00016,A_thaliana_renamed_AT1G56010.2:0.00014)n209:0.14086,(A_thaliana_renamed_AT3G12977.2:0.02566,A_thaliana_renamed_AT3G12977.1:0.01027)n210:0.22155)n208:0.29852)n203:0.07194)n200:0.20715,(((P_dactylifera_renamed_XP_008804685.1:0.09822,P_dactylifera_renamed_XP_008811831.1:0.11273)n213:0.10764,(P_dactylifera_renamed_XP_008806836.1:0.13691,P_dactylifera_renamed_XP_008778535.1:0.10068)n214:0.13347)n212:0.07868,((((Oryza_sativa_renamed_LOC_Os08g10080.1:0.14009,Z_mays_renamed_B4FVN7:0.34952)n218:0.24494,(Z_mays_renamed_B6TDG6:0.40203,Oryza_sativa_renamed_LOC_Os04g52810.1:0.4515)n219:0.16318)n217:0.19614,(Z_mays_renamed_A0A1D6GSY3:0.07549,(Oryza_sativa_renamed_LOC_Os02g06950.1:0.73344,Oryza_sativa_renamed_LOC_Os06g46270.1:0.099963)n221:0.011107)n220:0.19756)n216:0.09707,(Oryza_sativa_renamed_LOC_Os12g41680.1:0.03827,Z_mays_renamed_A0A1D6MWC7:0.26604)n222:0.442188)n215:0.049132)n211:0.03657)n199:0.04601)n198:0.29876,((A_trichopoda_renamed_ERN18775:0.64268,(((A_thaliana_renamed_AT4G28530.1:0.00014,A_thaliana_renamed_AT4G28530.2:0.00014)n227:0.75861,(B_vulgaris_renamed_KMT09915:0.37232,((L_japonicus_renamed_Lj5g3v1093960.1:0.14126,(M_truncatula_renamed_MTR_1069805:0.10023,(L_angustifolius_renamed_OIW01683:0.07417,L_angustifolius_renamed_OIV90523:0.05656)n232:0.05925)n231:0.03186)n230:0.03542,(L_angustifolius_renamed_OIV92568:0.16591,(L_japonicus_renamed_Lj1g3v4515470.1:0.14955,M_truncatula_renamed_MTR_7097090:0.07316)n234:0.0199)n233:0.0238)n229:0.07496)n228:0.08618)n226:0.24969,(((P_dactylifera_renamed_XP_008785238.1:0.12544,P_dactylifera_renamed_XP_008802147.1:0.07268)n237:0.05643,(P_dactylifera_renamed_XP_008810507.1:0.06614,P_dactylifera_renamed_XP_008789571.1:0.20101)n238:0.16389)n236:0.07709,(((Z_mays_renamed_K7UK16:0.09737,(Z_mays_renamed_A0A1D6HNX0:0.04405,Z_mays_renamed_A0A060D2T5:0.08393)n242:0.05395)n241:0.18932,(Oryza_sativa_renamed_LOC_Os10g33760.1:0.53944,Oryza_sativa_renamed_LOC_Os02g56600.1:0.116118)n243:0.012902)n240:0.33651,((Oryza_sativa_renamed_LOC_Os04g43560.1:0.12205,(Z_mays_renamed_A0A1D6E668:0.03677,Z_mays_renamed_C0PK76:0.14112)n246:0.13703)n245:0.05341,(Z_mays_renamed_B4FLY4:0.34899,Oryza_sativa_renamed_LOC_Os02g41450.1:0.46384)n247:0.12617)n244:0.140571)n239:0.015619)n235:0.06774)n225:0.14031)n224:0.14961,Oryza_sativa_renamed_LOC_Os03g01870.1:0.93662)n223:0.11163)n197:0.27843)n11:0.2606)n2:0.063955,(((M_flagellaris_scaffold-UCRN-2011986-Megaceros_tosanus:2.22355,((((((((((P_dactylifera_renamed_XP_026661882.1:0.04224,P_dactylifera_renamed_XP_008809032.1:0.08315)n260:0.08417,Oryza_sativa_renamed_LOC_Os06g01480.1:0.43126)n259:0.06826,((Oryza_sativa_renamed_LOC_Os02g42970.1:0.11856,(Z_mays_renamed_B4FVL2:0.24871,(Z_mays_renamed_A0A1D6Q628:0.18472,Z_mays_renamed_A0A1D6HEM9:0.1148)n264:0.077949)n263:0.008661)n262:0.0913,(P_dactylifera_renamed_XP_008796844.1:0.10882,P_dactylifera_renamed_XP_008812366.1:0.086634)n265:0.009626)n261:0.03361)n258:0.04327,((((A_thaliana_renamed_AT1G62700.1:0,A_thaliana_renamed_AT1G62700.2:0)n269:0.17859,(A_thaliana_renamed_AT1G12260.2:0.00014,A_thaliana_renamed_AT1G12260.1:0.00015)n270:0.14585)n268:0.24027,(((L_japonicus_renamed_Lj2g3v2002350.1:0.13532,M_truncatula_renamed_MTR_5012080:0.24965)n273:0.04421,((L_angustifolius_renamed_OIW10823:0.1267,L_angustifolius_renamed_OIV92764:0.1143)n275:0.03364,L_japonicus_renamed_Lj0g3v0184459.1:0.000135)n274:1.5e-05)n272:0.07022,(L_angustifolius_renamed_OIW09838:0.16183,M_truncatula_renamed_MTR_4101680:0.18168)n276:0.041148)n271:0.004572)n267:0.0257,((L_japonicus_renamed_Lj0g3v0349249.1:0.36136,P_abies_renamed_MA_6777g0010:0.16262)n278:0.25833,A_trichopoda_renamed_ERM94732:0.20288)n277:0.037647)n266:0.004183)n257:0.0496,(B_vulgaris_renamed_KMT12553:0.00016,B_vulgaris_renamed_KMT12552:0.00014)n279:0.20976)n256:0.02829,(((M_truncatula_renamed_MTR_4036030:0.15525,(L_japonicus_renamed_Lj3g3v3747740.1:0.00015,L_japonicus_renamed_Lj3g3v3747740.2:0.01348)n283:0.19598)n282:0.0739,(B_vulgaris_renamed_KMT15915:0.2064,Z_mays_renamed_A0A1D6NXF2:0.4185)n284:0.10275)n281:0.06707,(A_thaliana_renamed_AT5G62380.2:0,A_thaliana_renamed_AT5G62380.1:0)n285:0.566073)n280:0.062897)n255:0.12903,(A_trichopoda_renamed_ERN08567:0.52525,((A_thaliana_renamed_AT5G66300.1:0.41036,(((((A_thaliana_renamed_AT2G18060.3:0,A_thaliana_renamed_AT2G18060.1:0)n293:0.00014,A_thaliana_renamed_AT2G18060.2:0.00015)n292:0.1798,((A_thaliana_renamed_AT4G36160.3:0,A_thaliana_renamed_AT4G36160.1:0)n295:0.00014,A_thaliana_renamed_AT4G36160.2:0.00014)n294:0.16029)n291:0.19053,((((P_dactylifera_renamed_XP_026657744.1:0.05709,P_dactylifera_renamed_XP_026664191.1:0.08956)n299:0.21829,(M_truncatula_renamed_MTR_8076110:0.20051,M_truncatula_renamed_MTR_5021710:0.143469)n300:0.015941)n298:0.03897,((L_japonicus_renamed_Lj2g3v1706540.1:0,L_japonicus_renamed_Lj2g3v1706540.2:0)n302:0.13963,(L_angustifolius_renamed_OIV94831:0.0476,L_angustifolius_renamed_OIV92692:0.10109)n303:0.0863)n301:0.02348)n297:0.06183,B_vulgaris_renamed_KMT09528:0.34837)n296:0.06398)n290:0.06814,((Oryza_sativa_renamed_LOC_Os03g03540.1:0.07033,Z_mays_renamed_A0A1D6PKR2:0.0399)n305:0.04704,(Z_mays_renamed_A0A1D6JMA6:0.09369,Oryza_sativa_renamed_LOC_Os10g38834.1:0.176499)n306:0.019611)n304:0.31477)n289:0.10843)n288:0.08715,((B_vulgaris_renamed_KMT20084:0.3356,((A_thaliana_renamed_AT1G71930.1:0,A_thaliana_renamed_AT1G71930.2:0)n310:0.43336,((L_angustifolius_renamed_OIV91394:0.05089,(L_angustifolius_renamed_OIW12595:0.07543,L_angustifolius_renamed_OIW06561:0.05846)n313:0.0152)n312:0.02845,(M_truncatula_renamed_MTR_1096430:0.12389,(L_japonicus_renamed_Lj5g3v1854500.1:0,L_japonicus_renamed_Lj5g3v1854500.2:0,L_japonicus_renamed_Lj5g3v1854500.3:0)n315:0.0792)n314:0.0461)n311:0.13469)n309:0.0791)n308:0.19639,(((Oryza_sativa_renamed_LOC_Os08g01330.1:0.17377,(Z_mays_renamed_A0A1D6LDD2:0.09954,Z_mays_renamed_K7TV61:0.16568)n319:0.22635)n318:0.18408,(Z_mays_renamed_A0A1D6E597:0.12747,Oryza_sativa_renamed_LOC_Os04g59470.1:0.607464)n320:0.067496)n317:0.16058,(P_dactylifera_renamed_XP_008781655.1:0.3781,(P_dactylifera_renamed_XP_008783405.1:0.06673,P_dactylifera_renamed_XP_026662097.1:0.05779)n322:0.346608)n321:0.038512)n316:0.11253)n307:0.142893)n287:0.015877)n286:0.09737)n254:0.06389,(((((P_patens_renamed_P36_1310V3.3:0.00844,(P_patens_renamed_P36_1310V3.2:0.00015,P_patens_renamed_P36_1310V3.1:0.00014)n328:0.00014)n327:0.61788,(((T_lepidozioides_scaffold-SKQD-2012533-Takakia_lepidozioides:0,T_lepidozioides_scaffold-SKQD-2012534-Takakia_lepidozioides:0)n331:0.10172,(((P_patens_renamed_P34_20430V3.3:0,P_patens_renamed_P34_20430V3.2:0,P_patens_renamed_P34_20430V3.1:0,P_patens_renamed_P34_20430V3.4:0)n334:0.2508,((P_patens_renamed_P312_15190V3.9:0,P_patens_renamed_P312_15190V3.10:0)n336:0.00014,(P_patens_renamed_P312_15190V3.6:0,P_patens_renamed_P312_15190V3.8:0,P_patens_renamed_P312_15190V3.4:0,P_patens_renamed_P312_15190V3.2:0,P_patens_renamed_P312_15190V3.1:0,P_patens_renamed_P312_15190V3.3:0,P_patens_renamed_P312_15190V3.5:0,P_patens_renamed_P312_15190V3.11:0,P_patens_renamed_P312_15190V3.7:0)n337:0.00014)n335:0.2363)n333:0.15306,((P_patens_renamed_P313_20650V3.2:0,P_patens_renamed_P313_20650V3.6:0,P_patens_renamed_P313_20650V3.1:0,P_patens_renamed_P313_20650V3.5:0,P_patens_renamed_P313_20650V3.4:0,P_patens_renamed_P313_20650V3.3:0)n339:0.11094,(P_patens_renamed_P33_12890V3.6:0,P_patens_renamed_P33_12890V3.1:0,P_patens_renamed_P33_12890V3.2:0,P_patens_renamed_P33_12890V3.5:0,P_patens_renamed_P33_12890V3.3:0,P_patens_renamed_P33_12890V3.4:0)n340:0.05964)n338:0.15107)n332:0.20385)n330:0.10367,(T_lepidozioides_scaffold-SKQD-2007969-Takakia_lepidozioides:0.1687,(((P_patens_renamed_P326_13950V3.1:0,P_patens_renamed_P326_13950V3.2:0)n344:0.00014,P_patens_renamed_P326_13950V3.3:0.00014)n343:0.18821,(((P_patens_renamed_P33_2470V3.6:0,P_patens_renamed_P33_2470V3.3:0,P_patens_renamed_P33_2470V3.5:0,P_patens_renamed_P33_2470V3.2:0)n347:0.00014,(P_patens_renamed_P33_2470V3.1:0,P_patens_renamed_P33_2470V3.4:0)n348:0.00016)n346:0.09698,((P_patens_renamed_P313_6470V3.6:0,P_patens_renamed_P313_6470V3.9:0)n350:0.08729,((P_patens_renamed_P313_6470V3.2:0,P_patens_renamed_P313_6470V3.1:0,P_patens_renamed_P313_6470V3.8:0,P_patens_renamed_P313_6470V3.7:0,P_patens_renamed_P313_6470V3.10:0,P_patens_renamed_P313_6470V3.3:0)n352:0.00014,(P_patens_renamed_P313_6470V3.4:0,P_patens_renamed_P313_6470V3.5:0)n353:0.00014)n351:0.00014)n349:0.14641)n345:0.06083)n342:0.207153)n341:0.023017)n329:0.24197)n326:0.23355,A_filiculoides_renamed_Azfi_s0001.g000074:0.69127)n325:0.04542,(((S_moellendorffii_renamed_EFJ08057:0.00014,S_moellendorffii_renamed_EFJ24736:0.00015)n356:0.41499,(S_moellendorffii_renamed_EFJ28689:0.01169,S_moellendorffii_renamed_EFJ30650:0.00014)n357:0.14856)n355:0.13217,(S_moellendorffii_renamed_EFJ18283:0.00014,(S_moellendorffii_renamed_EFJ22021:0.00014,S_moellendorffii_renamed_EFJ22020:0.00014)n359:0.00571)n358:0.34779)n354:0.35968)n324:0.08394,(((P_pinnata_scaffold-UUHD-2149636-Porella_pinnata:0.2726,(P_neesiana_scaffold-JHFI-2112439-Pellia_neesiana:0.1077,(M_polymorpha_renamed_Mapoly0091s0063.1:0.02093,(M_paleacea_Rhiz_final_MPA7050.1.p1:0.00014,M_paleacea_Rhiz_final_MPA7050.2.p1:0.00014)n365:0.00021)n364:0.2089)n363:0.33817)n362:1.06823,A_filiculoides_renamed_Azfi_s0114.g046106:0.47644)n361:0.15397,(S_moellendorffii_renamed_EFJ37712:0.04103,S_moellendorffii_renamed_EFJ32131:0.02473)n366:0.654921)n360:0.072769)n323:0.050463)n253:0.005607,((((((B_vulgaris_renamed_KMT19499:0.04114,B_vulgaris_renamed_KMT19498:0.07165)n372:0.39742,((A_thaliana_renamed_AT1G79580.1:0,A_thaliana_renamed_AT1G79580.2:0,A_thaliana_renamed_AT1G79580.4:0,A_thaliana_renamed_AT1G79580.5:0,A_thaliana_renamed_AT1G79580.3:0)n374:0.34096,((M_truncatula_renamed_MTR_2062730:0.06316,(L_angustifolius_renamed_OIW11718:0.03718,L_angustifolius_renamed_OIW05357:0.05189)n377:0.04816)n376:0.0566,(L_japonicus_renamed_Lj0g3v0320959.1:0.00014,(L_japonicus_renamed_Lj0g3v0320969.1:0,L_japonicus_renamed_Lj0g3v0320969.2:0)n379:0.00014)n378:0.05939)n375:0.09992)n373:0.04917)n371:0.09171,((P_dactylifera_renamed_XP_008786536.1:0.07565,P_dactylifera_renamed_XP_008783883.1:0.05293)n381:0.11565,A_trichopoda_renamed_ERN20552:0.26181)n380:0.05043)n370:0.11095,(((Oryza_sativa_renamed_LOC_Os06g33940.2:0.00016,Oryza_sativa_renamed_LOC_Os06g33940.1:0.00014)n384:0.10506,(Z_mays_renamed_B4FNX8:0.04481,Z_mays_renamed_K7W9B6:0.07132)n385:0.11951)n383:0.05676,(Oryza_sativa_renamed_LOC_Os02g15340.1:0.14574,Z_mays_renamed_A0A1D6H5I5:0.17464)n386:0.15269)n382:0.1889)n369:0.39291,((P_abies_renamed_MA_138461g0010:0.23571,((((Z_mays_renamed_A0A1D6E9V5:0.02724,Z_mays_renamed_A0A1D6J7D7:0.02933)n392:0.2632,(P_dactylifera_renamed_XP_026658225.1:0.21291,(P_dactylifera_renamed_XP_008786561.1:0.04879,P_dactylifera_renamed_XP_026655965.1:0.0862)n394:0.03107)n393:0.06011)n391:0.27885,(((L_angustifolius_renamed_OIV99698:0.12026,L_angustifolius_renamed_OIW05541:0.06625)n397:0.01383,((L_japonicus_renamed_Lj3g3v3752130.1:0.00014,L_japonicus_renamed_Lj3g3v3752130.2:0.00014)n399:0.0414,M_truncatula_renamed_MTR_4035590:0.09349)n398:0.02805)n396:0.11508,(B_vulgaris_renamed_KMT02645:0.26857,(A_thaliana_renamed_AT1G33280.1:0.19976,(A_thaliana_renamed_AT4G10350.1:0.00014,A_thaliana_renamed_AT4G10350.2:0.01395)n402:0.07942)n401:0.10647)n400:0.06539)n395:0.08139)n390:0.16688,A_trichopoda_renamed_ERM99762:0.26286)n389:0.42916)n388:0.18197,(P_abies_renamed_MA_18939g0010:0.30394,((((A_trichopoda_renamed_ERM98524:0.27891,B_vulgaris_renamed_KMT20220:0.30389)n407:0.04388,(((Oryza_sativa_renamed_LOC_Os08g02300.1:0.12517,(Z_mays_renamed_A0A1D6LEA7:0.07727,Z_mays_renamed_B4FPS5:0.11431)n411:0.03391)n410:0.2222,(Oryza_sativa_renamed_LOC_Os06g04090.1:0.07993,(Z_mays_renamed_A0A1D6LKH4:0.12703,Z_mays_renamed_A0A1D6NW32:0.08019)n413:0.1226)n412:0.26561)n409:0.15563,(P_dactylifera_renamed_XP_008777853.1:0.13087,(P_dactylifera_renamed_XP_008811882.1:0.18921,P_dactylifera_renamed_XP_008775289.1:0.13374)n415:0.268515)n414:0.029835)n408:0.03774)n406:0.08627,((A_thaliana_renamed_AT2G46770.1:0.08049,A_thaliana_renamed_AT3G61910.1:0.28986)n417:0.237,(M_truncatula_renamed_MTR_8024480:0.08292,(L_angustifolius_renamed_OIV93874:0.0374,(L_angustifolius_renamed_OIW02277:0.06663,L_angustifolius_renamed_OIW04567:0.03883)n420:0.01017)n419:0.03256)n418:0.09367)n416:0.14157)n405:0.06937,(A_thaliana_renamed_AT1G32770.1:0.43309,B_vulgaris_renamed_KMT12490:0.42393)n421:0.16912)n404:0.087093)n403:0.009677)n387:0.09959)n368:0.05769,((A_filiculoides_renamed_Azfi_s0003.g007538:0.37876,(A_filiculoides_renamed_Azfi_s0233.g059357:0.7352,A_filiculoides_renamed_Azfi_s0274.g061388:0.34118)n424:0.16938)n423:0.31919,A_filiculoides_renamed_Azfi_s0264.g060934:0.66027)n422:0.130581)n367:0.014509)n252:0.1575,Oryza_sativa_renamed_LOC_Os04g41790.1:2.61489)n251:0.290543)n250:0.33473,(A_filiculoides_renamed_Azfi_s0198.g057439:0.48923,(A_filiculoides_renamed_Azfi_s0233.g059419:0.33271,A_filiculoides_renamed_Azfi_s0267.g061013:0.30915)n426:0.13706)n425:0.44196)n249:0.05045,((((((Oryza_sativa_renamed_LOC_Os01g70110.1:0.2573,(Z_mays_renamed_A0A1D6N2M4:0.08859,Z_mays_renamed_B6TYL1:0.08944)n433:0.19509)n432:0.56582,(((Oryza_sativa_renamed_LOC_Os08g42400.1:0.00014,(Oryza_sativa_renamed_LOC_Os08g42400.2:0.00014,Oryza_sativa_renamed_LOC_Os08g42400.3:0.00014)n437:0.04562)n436:0.27609,(Z_mays_renamed_A0A1D6KKC5:0.17014,Z_mays_renamed_B6U0Z1:0.08769)n438:0.14597)n435:0.28204,(Oryza_sativa_renamed_LOC_Os09g33490.1:0.30089,Z_mays_renamed_A0A1D6ESW3:0.27523)n439:0.20279)n434:0.09816)n431:0.22678,(Oryza_sativa_renamed_LOC_Os12g29330.1:0.10566,Z_mays_renamed_K7TJD6:0.27581)n440:0.5819)n430:0.36492,((((P_dactylifera_renamed_XP_008813225.1:0.12021,(P_dactylifera_renamed_XP_008790723.1:0.00014,P_dactylifera_renamed_XP_008790722.1:0.00014)n445:0.1818)n444:0.3022,(P_dactylifera_renamed_XP_008791093.1:0.10479,P_dactylifera_renamed_XP_008777977.1:0.09826)n446:0.13793)n443:0.23125,(L_angustifolius_renamed_OIW21531:1.30327,(((A_thaliana_renamed_AT5G13180.1:0.2518,(A_thaliana_renamed_AT2G33480.3:0.01785,(A_thaliana_renamed_AT2G33480.2:0.00014,A_thaliana_renamed_AT2G33480.1:0.00014)n452:0.00016)n451:0.5838)n450:0.07651,(((L_japonicus_renamed_Lj4g3v2882190.1:0.15233,(L_angustifolius_renamed_OIW00246:0.20014,(L_angustifolius_renamed_OIW17785:0.09436,L_angustifolius_renamed_OIW18274:0.06653)n457:0.02569)n456:0.05296)n455:0.07475,((M_truncatula_renamed_MTR_3098810:0.00014,M_truncatula_renamed_MTR_3098810:0.15092)n459:0.2907,M_truncatula_renamed_MTR_8099750:0.180234)n458:0.020026)n454:0.11009,(L_japonicus_renamed_Lj1g3v3329880.1:0.16032,((L_angustifolius_renamed_OIV96805:0.30956,(L_angustifolius_renamed_OIW17585:0.00015,L_angustifolius_renamed_OIV93524:0.00897)n463:0.07654)n462:0.13669,(M_truncatula_renamed_MTR_7070140:0.26978,M_truncatula_renamed_MTR_7005280:0.01594)n464:0.17341)n461:0.0821)n460:0.169956)n453:0.018884)n449:0.02899,(B_vulgaris_renamed_KMS96172:0.2257,B_vulgaris_renamed_KMT07378:0.00016)n465:0.30085)n448:0.047727)n447:0.005303)n442:0.12764,A_trichopoda_renamed_ERN06249:0.46606)n441:0.19445)n429:0.35409,(((((P_dactylifera_renamed_XP_008779229.1:0.79019,Oryza_sativa_renamed_LOC_Os05g43960.1:1.43362)n470:0.61461,(Oryza_sativa_renamed_LOC_Os01g59640.1:1.48122,(L_angustifolius_renamed_OIW10386:1.23427,P_dactylifera_renamed_XP_008805360.1:0.7138)n472:0.42921)n471:0.10988)n469:0.06917,(P_abies_renamed_MA_42101g0010:1.27879,(B_vulgaris_renamed_KMS98077:0.83378,((B_vulgaris_renamed_KMT08948:0.10182,B_vulgaris_renamed_KMT08946:0.42218)n476:0.68421,B_vulgaris_renamed_KMS96997:0.68742)n475:0.068742)n474:0.007638)n473:0.70013)n468:0.08064,(L_angustifolius_renamed_OIW15353:3.2624,((L_japonicus_renamed_Lj0g3v0104919.1:0,L_japonicus_renamed_Lj0g3v0104919.2:0)n479:1.53538,(A_thaliana_renamed_AT5G04400.1:2.37816,(Oryza_sativa_renamed_LOC_Os04g39960.1:1.51034,P_dactylifera_renamed_XP_008780245.2:0.79357)n481:0.51342)n480:0.16806)n478:0.038169)n477:0.004241)n467:0.07311,(A_trichopoda_renamed_ERM98080:1.63506,((((((((M_paleacea_Rhiz_final_MPA24135.1.p1:0.07655,M_polymorpha_renamed_Mapoly0035s0054.1:0.03242)n490:0.61088,((P_patens_renamed_P316_23260V3.1:0.00014,P_patens_renamed_P316_23260V3.2:0.00014)n492:0.82402,A_agrestis_renamed_Aagr.utg000117l.43.1:0.92823)n491:0.15559)n489:0.09074,(S_moellendorffii_renamed_EFJ14844:0.02042,S_moellendorffii_renamed_EFJ38379:0.01774)n493:1.17087)n488:0.02971,(A_trichopoda_renamed_ERM96403:0.45222,((B_vulgaris_renamed_KMT01274:0.3882,(A_thaliana_renamed_AT2G17040.1:0.31238,(M_truncatula_renamed_MTR_4075980:0.14028,(L_japonicus_renamed_Lj3g3v3556020.1:0.1,(L_angustifolius_renamed_OIW05609:0.10159,L_angustifolius_renamed_OIV99610:0.11798)n500:0.05224)n499:0.0273)n498:0.18523)n497:0.13517)n496:0.16485,(((P_dactylifera_renamed_XP_026656011.1:0.08303,P_dactylifera_renamed_XP_008781351.1:0.11179)n503:0.10216,(Oryza_sativa_renamed_LOC_Os06g51070.1:0.20087,(Z_mays_renamed_A0A1D6GWN4:0.11717,Z_mays_renamed_C4J546:0.07846)n505:0.09544)n504:0.30781)n502:0.08365,((P_dactylifera_renamed_XP_008791987.1:0.1626,(P_dactylifera_renamed_XP_008813634.1:0.00014,P_dactylifera_renamed_XP_026656218.1:0.23273)n508:0.09115)n507:0.10371,(Oryza_sativa_renamed_LOC_Os03g04070.1:0.0922,(Z_mays_renamed_A0A1D6JMV6:0.03789,Z_mays_renamed_K7WH16:0.07269)n510:0.15132)n509:0.183096)n506:0.020344)n501:0.07984)n495:0.07604)n494:0.39052)n487:0.15888,((S_moellendorffii_renamed_EFJ33673:0.1118,S_moellendorffii_renamed_EFJ37025:0.00015)n512:1.31616,((((Oryza_sativa_renamed_LOC_Os01g66490.1:0.17496,Z_mays_renamed_B4FRX6:0.11093)n516:0.22056,(Oryza_sativa_renamed_LOC_Os05g34600.1:0.17962,(Z_mays_renamed_A0A1D6FQ14:0.07829,Z_mays_renamed_C0HDS2:0.05785)n518:0.23378)n517:0.06063)n515:0.15055,(((L_angustifolius_renamed_OIV89277:0.29384,((L_japonicus_renamed_Lj4g3v0037580.1:0,L_japonicus_renamed_Lj4g3v0050650.1:0)n523:0.22352,M_truncatula_renamed_MTR_4134460:0.18257)n522:0.08964)n521:0.10238,(B_vulgaris_renamed_KMT07858:0.26731,((A_thaliana_renamed_AT2G02450.2:0.00015,A_thaliana_renamed_AT2G02450.1:0.00014)n526:0.21593,((A_trichopoda_renamed_ERN17661:0.0407,A_trichopoda_renamed_ERM99809:0.00015)n528:0.13805,(P_abies_renamed_MA_95225g0010:0.07517,((P_abies_renamed_MA_10426531g0010:0.26913,P_abies_renamed_MA_112054g0010:0.15381)n531:0.03923,(P_abies_renamed_MA_10431189g0020:0.13964,P_abies_renamed_MA_10434250g0010:0.09622)n532:0.02016)n530:0.0522)n529:0.66467)n527:0.23482)n525:0.12861)n524:0.14561)n520:0.18878,((P_dactylifera_renamed_XP_008788351.1:0.05971,((P_dactylifera_renamed_XP_026664395.1:0.00014,(P_dactylifera_renamed_XP_026664392.1:0,P_dactylifera_renamed_XP_008804076.1:0)n537:0.00023)n536:0.00065,(P_dactylifera_renamed_XP_026664393.1:0.0281,P_dactylifera_renamed_XP_017700768.1:0.02407)n538:0.06424)n535:0.09898)n534:0.13376,(P_dactylifera_renamed_XP_008801519.1:0.11449,P_dactylifera_renamed_XP_017696958.1:0.16003)n539:0.15778)n533:0.07585)n519:0.11601)n514:0.07787,((Oryza_sativa_renamed_LOC_Os08g02160.1:0.29134,(Z_mays_renamed_A0A1D6LEA1:0.05471,Z_mays_renamed_K7TXH9:0.04407)n542:0.1849)n541:0.32481,(((P_abies_renamed_MA_802073g0010:0.0965,P_abies_renamed_MA_85210g0010:0.09428)n545:0.14652,(P_abies_renamed_MA_8070803g0010:0.18559,P_abies_renamed_MA_19488g0020:0.48567)n546:0.05813)n544:0.01322,((P_abies_renamed_MA_164577g0010:0.21727,(P_abies_renamed_MA_4721497g0010:0.14141,P_abies_renamed_MA_58867g0010:0.09025)n549:0.0574)n548:0.04132,(((P_abies_renamed_MA_101849g0010:0.13515,P_abies_renamed_MA_204471g0010:0.14295)n552:0.07893,(P_abies_renamed_MA_464490g0010:0.23359,(P_abies_renamed_MA_8893g0010:0.15833,(P_abies_renamed_MA_16619g0020:0.1485,(P_abies_renamed_MA_10433095g0010:0.04526,P_abies_renamed_MA_166366g0010:0.0355)n556:0.06496)n555:0.03382)n554:0.06733)n553:0.03707)n551:0.02156,P_abies_renamed_MA_16619g0010:0.23979)n550:0.01257)n547:0.01537)n543:0.892584)n540:0.099176)n513:0.155871)n511:0.017319)n486:0.06621,(A_trichopoda_renamed_ERM94456:0.78951,((P_abies_renamed_MA_73369g0010:0.49708,(((B_vulgaris_renamed_KMS99294:0.53455,((A_thaliana_renamed_AT3G12910.1:0.74228,((M_truncatula_renamed_MTR_5090970:0.00295,M_truncatula_renamed_MTR_5090970:0.00014)n566:0.24607,(L_angustifolius_renamed_OIW16303:0.13403,(L_japonicus_renamed_Lj0g3v0352409.1:0.00014,L_japonicus_renamed_Lj0g3v0352409.2:0.0032)n568:0.30249)n567:0.10526)n565:0.22497)n564:0.04763,((A_thaliana_renamed_AT2G43000.1:0.00014,A_thaliana_renamed_AT2G43000.2:0.00014)n570:0.49084,((M_truncatula_renamed_MTR_2068920:0.11367,M_truncatula_renamed_MTR_2068880:0.08068)n572:0.20361,((L_angustifolius_renamed_OIW05327:0.14045,(L_angustifolius_renamed_OIW21784:0.13152,L_angustifolius_renamed_OIV92504:0.09238)n575:0.01881)n574:0.09571,(L_japonicus_renamed_Lj3g3v0397240.1:0.23473,L_japonicus_renamed_Lj3g3v0965510.1:0.179613)n576:0.019957)n573:0.04313)n571:0.13961)n569:0.084447)n563:0.009383)n562:0.03772,(((P_dactylifera_renamed_XP_008787325.1:0.13906,(P_dactylifera_renamed_XP_008806688.1:0.00014,P_dactylifera_renamed_XP_026665122.1:0.0366)n580:0.09326)n579:0.11427,A_trichopoda_renamed_ERN14840:0.54935)n578:0.08877,((Z_mays_renamed_A0A1D6KGR7:0.52301,Oryza_sativa_renamed_LOC_Os12g43530.1:0.52853)n582:0.21112,((Oryza_sativa_renamed_LOC_Os03g56580.1:0.21983,(Z_mays_renamed_A0A1D6GG92:0.09354,Z_mays_renamed_B8A1Y7:0.12161)n585:0.2468)n584:0.09718,(Oryza_sativa_renamed_LOC_Os07g04560.1:0.34024,(Z_mays_renamed_A0A1D6F9B2:0.10139,Z_mays_renamed_A0A1D6HS16:0.0765)n587:0.2773)n586:0.07734)n583:0.155313)n581:0.017257)n577:0.17304)n561:0.34501,((((S_moellendorffii_renamed_EFJ15558:0,S_moellendorffii_renamed_EFJ38886:0)n591:0.23283,(S_moellendorffii_renamed_EFJ27717:0.00014,S_moellendorffii_renamed_EFJ37226:0.00015)n592:0.67653)n590:0.27884,(M_polymorpha_renamed_Mapoly0175s0015.1:0.04135,(M_paleacea_Rhiz_final_MPA24892.1.p1:0.00015,M_paleacea_Rhiz_final_MPA24894.1.p1:0.000144)n594:1.6e-05)n593:0.00217)n589:0.20039,(((Z_mays_renamed_A0A1D6HKB0:0.38335,((Oryza_sativa_renamed_LOC_Os08g33910.1:0.15858,(Z_mays_renamed_A0A1D6KNZ4:0.06733,Z_mays_renamed_K7TWF1:0.06558)n600:0.12406)n599:0.15373,(Z_mays_renamed_A0A1D6I484:0.26964,M_paleacea_Rhiz_final_MPA24893.1.p1:0.86107)n601:0.03099)n598:0.13038)n597:0.06395,((P_dactylifera_renamed_XP_008784123.1:0.08042,P_dactylifera_renamed_XP_026664009.1:0.09815)n603:0.08106,P_dactylifera_renamed_XP_008806001.1:0.43544)n602:0.0305)n596:0.08416,((((L_angustifolius_renamed_OIW10292:0.054,L_angustifolius_renamed_OIV93393:0.07546)n607:0.03275,(L_japonicus_renamed_Lj2g3v1278970.1:0.03504,(M_truncatula_renamed_MTR_8467490:0.14458,M_truncatula_renamed_MTR_5040420:0.094428)n609:0.010492)n608:0.03031)n606:0.15582,(A_thaliana_renamed_AT1G26870.1:0.1949,(S_moellendorffii_renamed_EFJ28309:0,S_moellendorffii_renamed_EFJ20332:0)n611:0.74962)n610:0.37537)n605:0.08377,(A_thaliana_renamed_AT5G39820.1:0.56245,(B_vulgaris_renamed_KMS99226:0.25194,(L_japonicus_renamed_Lj2g3v1058050.1:0.17672,M_truncatula_renamed_MTR_6011860:0.17253)n614:0.1974)n613:0.043695)n612:0.004855)n604:0.098478)n595:0.0098478)n588:0.00098478)n560:0.00010942)n559:0.04668,P_patens_renamed_P34_29470V3.3:1.82223)n558:0.0449)n557:0.26189)n485:0.13727,((A_trichopoda_renamed_ERN13044:0.05623,A_trichopoda_renamed_ERN13043:0.05407)n616:0.58052,((((P_dactylifera_renamed_XP_008794217.1:0,P_dactylifera_renamed_XP_008806117.1:0)n620:0.42895,(P_dactylifera_renamed_XP_026658791.1:0.19205,P_dactylifera_renamed_XP_008776160.1:0.0126)n621:0.27754)n619:0.14904,((Oryza_sativa_renamed_LOC_Os11g45950.1:0.81665,((Z_mays_renamed_A0A1D6N6K2:0.12787,(Oryza_sativa_renamed_LOC_Os01g64310.1:0.00016,Oryza_sativa_renamed_LOC_Os01g64310.2:0.03582)n626:0.26367)n625:0.14885,(Oryza_sativa_renamed_LOC_Os05g37080.1:0.21658,(Z_mays_renamed_A0A1D6M532:0.10635,Z_mays_renamed_K7V334:0.18091)n628:0.16045)n627:0.16117)n624:0.11841)n623:0.30851,(Z_mays_renamed_A0A1D6QHT0:0.26611,(Oryza_sativa_renamed_LOC_Os11g05614.1:0.1916,Oryza_sativa_renamed_LOC_Os12g05990.1:0.16189)n630:0.11868)n629:0.331407)n622:0.036823)n618:0.07975,(((A_thaliana_renamed_AT5G22380.1:0.24025,(A_thaliana_renamed_AT3G44350.1:0.12768,A_thaliana_renamed_AT3G44350.2:0.00014)n634:0.25762)n633:0.39958,((L_angustifolius_renamed_OIW11364:0.25263,M_truncatula_renamed_MTR_7105170:0.14102)n636:0.31763,(L_japonicus_renamed_Lj3g3v2990310.1:0.34502,(M_truncatula_renamed_MTR_2086690:0.25668,M_truncatula_renamed_MTR_4052620:0.0648)n638:0.0072)n637:0.15993)n635:0.01777)n632:0.13797,B_vulgaris_renamed_KMT06740:0.55377)n631:0.20007)n617:0.09728)n615:1.06773)n484:0.08583,(A_trichopoda_renamed_ERN08799:1.58264,((((((Z_mays_renamed_B6TUH8:0.21122,Oryza_sativa_renamed_LOC_Os04g35660.1:0.1989)n645:0.02933,(Oryza_sativa_renamed_LOC_Os02g34970.1:0.13201,Z_mays_renamed_A0A1D6EA95:0.292257)n646:0.032473)n644:0.14137,(P_dactylifera_renamed_XP_008799070.1:0.13296,P_dactylifera_renamed_XP_008808491.1:0.10325)n647:0.20837)n643:0.21931,((A_thaliana_renamed_AT5G64530.1:0.00014,A_thaliana_renamed_AT5G64530.2:0.09586)n649:0.25099,(B_vulgaris_renamed_KMT03681:0.40515,(((L_japonicus_renamed_Lj1g3v1341630.1:0.24241,(L_angustifolius_renamed_OIV98090:0.25561,M_truncatula_renamed_MTR_3096400:0.49118)n654:0.04054)n653:0.05629,(L_angustifolius_renamed_OIW18164:0.28048,M_truncatula_renamed_MTR_8093790:0.236052)n655:0.026228)n652:0.50827,(((L_angustifolius_renamed_OIW13623:0.09303,L_angustifolius_renamed_OIV96213:0.07576)n658:0.11595,L_japonicus_renamed_Lj6g3v2219920.1:0.09763)n657:0.02717,(L_angustifolius_renamed_OIW16843:0.08535,((M_truncatula_renamed_MTR_4094302:0.03068,M_truncatula_renamed_MTR_4094302:0.00014)n661:0.09136,L_japonicus_renamed_Lj4g3v0336820.1:0.15144)n660:0.069372)n659:0.007708)n656:0.073071)n651:0.008119)n650:0.08709)n648:0.19639)n642:0.73233,(Oryza_sativa_renamed_LOC_Os02g12310.1:1.11662,(A_thaliana_renamed_AT1G01010.1:0.83407,(A_thaliana_renamed_AT1G02230.1:0.10439,(A_thaliana_renamed_AT1G02250.1:0.21582,((A_thaliana_renamed_AT1G02220.1:0.1176,(A_thaliana_renamed_AT3G04420.1:0.00014,A_thaliana_renamed_AT3G04420.2:0.01318)n668:0.10974)n667:0.11437,A_thaliana_renamed_AT1G02210.1:3.11325)n666:0.01757)n665:0.07799)n664:0.36926)n663:1.044)n662:0.25265)n641:0.10303,(((((A_thaliana_renamed_AT3G04070.2:0.00015,A_thaliana_renamed_AT3G04070.1:0.00014)n673:0.53235,(((Oryza_sativa_renamed_LOC_Os05g34310.1:0.96047,((Oryza_sativa_renamed_LOC_Os03g21060.1:0.14213,Z_mays_renamed_A0A060D2H9:0.17978)n678:0.26605,((Oryza_sativa_renamed_LOC_Os07g48450.1:0.08275,Z_mays_renamed_A0A1D6IMK7:0.20585)n680:0.25078,(Oryza_sativa_renamed_LOC_Os01g01430.1:0.339,Z_mays_renamed_K7VP75:0.31597)n681:0.27141)n679:0.15728)n677:0.22469)n676:0.09995,(((P_dactylifera_renamed_XP_008782759.1:0.06871,P_dactylifera_renamed_XP_008793367.1:0.12068)n684:0.14135,(P_dactylifera_renamed_XP_026659989.1:0.12979,P_dactylifera_renamed_XP_008792524.1:0.12568)n685:0.1235)n683:0.17325,M_truncatula_renamed_MTR_2157s0010:0.45483)n682:0.11567)n675:0.06227,(L_angustifolius_renamed_OIW12137:0.15202,(L_japonicus_renamed_Lj1g3v3948170.1:0.11284,M_truncatula_renamed_MTR_7085220:0.09499)n687:0.0428)n686:0.569655)n674:0.063295)n672:0.08834,A_trichopoda_renamed_ERM97194:0.59278)n671:0.09625,((((((((A_trichopoda_renamed_ERM95122:0.37719,((((Oryza_sativa_renamed_LOC_Os05g34830.1:0.00014,(Oryza_sativa_renamed_LOC_Os05g34830.3:0,Oryza_sativa_renamed_LOC_Os05g34830.2:0)n700:0.00015)n699:0.09288,Z_mays_renamed_B4FJN5:0.14215)n698:0.09917,(Z_mays_renamed_B6SU27:0.03532,(Oryza_sativa_renamed_LOC_Os01g66120.1:0.00014,Oryza_sativa_renamed_LOC_Os01g66120.3:0.00014)n702:0.042444)n701:0.004716)n697:0.26528,((P_dactylifera_renamed_XP_008781592.1:0.07029,P_dactylifera_renamed_XP_008807657.1:0.11828)n704:0.08807,(P_dactylifera_renamed_XP_008783329.1:0.10084,P_dactylifera_renamed_XP_008777283.1:0.0681)n705:0.067968)n703:0.007552)n696:0.03128)n695:0.11519,((L_angustifolius_renamed_OIV96664:0.09836,(L_japonicus_renamed_Lj1g3v0826050.1:0.09639,M_truncatula_renamed_MTR_3088110:0.06446)n708:0.04927)n707:0.07794,(A_thaliana_renamed_AT1G77450.1:0.37599,A_thaliana_renamed_AT1G01720.1:0.161469)n709:0.017941)n706:0.04835)n694:0.09641,(((((M_truncatula_renamed_MTR_8094580:0.00015,M_truncatula_renamed_MTR_8094580:0.00014)n714:0.13158,(L_japonicus_renamed_Lj4g3v2827860.1:0.23422,(L_angustifolius_renamed_OIW18149:0.06982,(L_angustifolius_renamed_OIW17808:0.09782,L_angustifolius_renamed_OIW00489:0.09024)n717:0.01945)n716:0.08242)n715:0.02862)n713:0.00318,(((M_truncatula_renamed_MTR_3096920:0.00014,M_truncatula_renamed_MTR_3096920:0.00014)n720:0.10729,L_japonicus_renamed_Lj1g3v1306810.1:0.48422)n719:0.14388,L_angustifolius_renamed_OIV97002:0.188352)n718:0.020928)n712:0.08341,(B_vulgaris_renamed_KMT13988:0.23696,(A_thaliana_renamed_AT5G08790.1:0.06328,(A_thaliana_renamed_AT5G63790.1:0.00014,A_thaliana_renamed_AT5G63790.2:0.00014)n723:0.12148)n722:0.33655)n721:0.06015)n711:0.12868,(Oryza_sativa_renamed_LOC_Os11g08210.1:0.11079,Z_mays_renamed_A0A1X7YF05:0.16239)n724:0.323523)n710:0.035947)n693:0.29214,((((Oryza_sativa_renamed_LOC_Os01g60020.1:0.10014,Z_mays_renamed_K7W3P2:0.15616)n728:0.2315,(P_dactylifera_renamed_XP_008787999.1:0.09899,(P_dactylifera_renamed_XP_008792530.1:0.00014,P_dactylifera_renamed_XP_008792531.1:0.00014)n730:0.08703)n729:0.1302)n727:0.14546,((P_dactylifera_renamed_XP_008782755.1:0.09609,P_dactylifera_renamed_XP_008793369.1:0.1027)n732:0.2267,((Oryza_sativa_renamed_LOC_Os03g60080.1:0.06643,(Z_mays_renamed_A0A1D6GER6:0.07836,Z_mays_renamed_B5A4B4:0.04859)n735:0.02387)n734:0.40928,(Oryza_sativa_renamed_LOC_Os07g12340.1:0.16297,(Z_mays_renamed_B4FXA7:0.0189,Z_mays_renamed_B8A2R3:0.09562)n737:0.1621)n736:0.21157)n733:0.13952)n731:0.11096)n726:0.29718,(A_trichopoda_renamed_ERM97185:0.56303,((((P_abies_renamed_MA_86256g0010:0.08607,(P_abies_renamed_MA_23113g0010:0.05605,P_abies_renamed_MA_264971g0010:0.03986)n743:0.05063)n742:0.03671,(P_abies_renamed_MA_103386g0010:0.06145,P_abies_renamed_MA_64687g0010:0.12215)n744:0.015)n741:0.11536,P_abies_renamed_MA_8980g0010:0.28475)n740:0.197,P_abies_renamed_MA_5115g0010:0.389781)n739:0.043309)n738:0.13895)n725:0.05429)n692:0.064,A_filiculoides_renamed_Azfi_s0015.g014016:0.78599)n691:0.03761,(((P_dactylifera_renamed_XP_026663273.1:0,P_dactylifera_renamed_XP_017696508.2:0)n747:0.66601,((B_vulgaris_renamed_KMT13029:0.21082,((((L_angustifolius_renamed_OIW11521:0.08485,L_angustifolius_renamed_OIV92423:0.15731)n753:0.15039,(M_truncatula_renamed_MTR_2079990:0.00014,M_truncatula_renamed_MTR_2079990:0.00014)n754:0.1092)n752:0.03562,(L_japonicus_renamed_Lj3g3v0667930.1:0.01412,L_japonicus_renamed_Lj3g3v0666910.1:0.00014)n755:0.07616)n751:0.08856,((L_angustifolius_renamed_OIW08261:0.03397,L_angustifolius_renamed_OIW06112:0.04314)n757:0.05764,(L_japonicus_renamed_Lj0g3v0346819.1:0.11833,M_truncatula_renamed_MTR_8059170:0.16106)n758:0.0839)n756:0.0685)n750:0.05198)n749:0.07736,((A_thaliana_renamed_AT4G27410.1:0.00015,(A_thaliana_renamed_AT4G27410.2:0.00014,A_thaliana_renamed_AT4G27410.3:0.00014)n761:0.00016)n760:0.19124,(A_thaliana_renamed_AT1G52890.1:0.15136,A_thaliana_renamed_AT3G15500.1:0.17258)n762:0.13887)n759:0.01543)n748:0.04831)n746:0.42984,(((A_filiculoides_renamed_Azfi_s0054.g033753:0.54662,P_abies_renamed_MA_75192g0010:0.46611)n765:0.07891,(((S_moellendorffii_renamed_EFJ22664:0.0095,S_moellendorffii_renamed_EFJ11813:0.00014)n768:0.35335,((P_neesiana_scaffold-JHFI-2004753-Pellia_neesiana:0,P_neesiana_scaffold-JHFI-2004757-Pellia_neesiana:0)n770:0.35032,(((M_flagellaris_scaffold-UCRN-2051950-Megaceros_tosanus:0.02498,A_agrestis_renamed_Aagr.utg000003l.292.1:0.10415)n773:0.25349,((P_neesiana_scaffold-JHFI-2004167-Pellia_neesiana:0.00014,P_neesiana_scaffold-JHFI-2004166-Pellia_neesiana:0.00014)n775:0.05088,((M_polymorpha_renamed_Mapoly0035s0049.1:0.0328,(M_paleacea_Rhiz_final_MPA24154.1.p1:0.00014,M_paleacea_Rhiz_final_MPA24154.3.p1:0.00014)n778:0.02501)n777:0.26952,P_pinnata_scaffold-UUHD-2017179-Porella_pinnata:0.00901)n776:0.02924)n774:0.05651)n772:0.1222,(((P_patens_renamed_P35_740V3.2:0,P_patens_renamed_P35_740V3.1:0)n781:0.20681,(P_patens_renamed_P36_28230V3.3:0,P_patens_renamed_P36_28230V3.2:0,P_patens_renamed_P36_28230V3.1:0)n782:0.09737)n780:0.25543,((T_lepidozioides_scaffold-SKQD-2080102-Takakia_lepidozioides:0.03047,((P_patens_renamed_P33_8880V3.1:0,P_patens_renamed_P33_8880V3.2:0)n786:0.06355,(P_patens_renamed_P313_10800V3.1:0,P_patens_renamed_P313_10800V3.2:0,P_patens_renamed_P313_10800V3.3:0)n787:0.06468)n785:0.09806)n784:0.07148,(T_lepidozioides_scaffold-SKQD-2078056-Takakia_lepidozioides:0.10158,((P_patens_renamed_P35_630V3.1:0,P_patens_renamed_P35_630V3.2:0)n790:0.25606,(P_patens_renamed_P327_7510V3.2:0.00014,P_patens_renamed_P327_7510V3.1:0.00014)n791:0.30826)n789:0.394866)n788:0.043874)n783:0.038979)n779:0.004331)n771:0.116316)n769:0.012924)n767:0.07496,A_trichopoda_renamed_ERM96315:0.86375)n766:0.03257)n764:0.10303,(A_filiculoides_renamed_Azfi_s0014.g013481:0.44412,((S_moellendorffii_renamed_EFJ28600:0.00015,S_moellendorffii_renamed_EFJ20531:0.00014)n794:0.38085,(S_moellendorffii_renamed_EFJ07841:0.00015,S_moellendorffii_renamed_EFJ07271:0.00991)n795:0.25979)n793:0.12117)n792:0.1331)n763:0.101421)n745:0.011269)n690:0.03371,(((S_moellendorffii_renamed_EFJ38403:0.00024,S_moellendorffii_renamed_EFJ31748:0.01313)n798:0.37191,(S_moellendorffii_renamed_EFJ27849:0,S_moellendorffii_renamed_EFJ36823:0)n799:0.19808)n797:0.24115,P_abies_renamed_MA_137415g0010:0.547515)n796:0.060835)n689:0.0533,((((Oryza_sativa_renamed_LOC_Os07g37920.1:0.14586,Z_mays_renamed_A0A1D6IGT1:0.16296)n803:0.41422,A_filiculoides_renamed_Azfi_s0015.g014012:0.81639)n802:0.09294,(P_abies_renamed_MA_18153g0010:0.36464,((((B_vulgaris_renamed_KMT04327:0.29406,A_thaliana_renamed_AT1G61110.1:0.27946)n808:0.04792,(M_truncatula_renamed_MTR_4089135:0.1151,((L_japonicus_renamed_Lj0g3v0198619.1:0.01903,L_japonicus_renamed_Lj4g3v0450340.1:0.00015)n811:0.17571,(L_angustifolius_renamed_OIV91765:0.1735,L_angustifolius_renamed_OIV94341:0.11259)n812:0.01251)n810:0.03723)n809:0.04401)n807:0.09773,(((L_japonicus_renamed_Lj3g3v0668970.1:0.07426,M_truncatula_renamed_MTR_2080010:0.05657)n815:0.02632,((L_angustifolius_renamed_OIV99151:0.05449,(L_angustifolius_renamed_OIW06113:0.05988,L_angustifolius_renamed_OIW08262:0.07717)n818:0.01579)n817:0.14064,(L_angustifolius_renamed_OIW11520:0.04634,(L_angustifolius_renamed_OIW05266:0.11352,L_angustifolius_renamed_OIV92424:0.06216)n820:0.01144)n819:0.0353)n816:0.01584)n814:0.15198,(B_vulgaris_renamed_KMT13026:0.24464,(A_thaliana_renamed_AT3G15510.1:0.12592,A_thaliana_renamed_AT1G52880.1:0.11284)n822:0.2864)n821:0.0997)n813:0.09929)n806:0.06382,(A_trichopoda_renamed_ERN03380:0.19314,(P_dactylifera_renamed_XP_008799210.1:0.08246,P_dactylifera_renamed_XP_008800137.1:0.11704)n824:0.15933)n823:0.10411)n805:0.08368)n804:0.08539)n801:0.08431,((P_abies_renamed_MA_123846g0010:0.16154,(P_abies_renamed_MA_18958g0010:0.13775,P_abies_renamed_MA_98483g0010:0.11753)n827:0.0275)n826:0.17086,(P_abies_renamed_MA_10426323g0010:0.15343,P_abies_renamed_MA_32763g0010:0.12259)n828:0.27762)n825:0.45453)n800:0.09805)n688:0.10492)n670:0.08998,(((A_filiculoides_renamed_Azfi_s0030.g024303:0.54346,A_filiculoides_renamed_Azfi_s0061.g035015:0.35152)n831:0.15179,M_truncatula_renamed_MTR_2093810:1.03177)n830:0.14423,((A_filiculoides_renamed_Azfi_s0518.g075208:0.00015,A_filiculoides_renamed_Azfi_s2284.g110174:0.37441)n833:0.73019,((A_thaliana_renamed_AT1G69490.1:0.31538,(((A_trichopoda_renamed_ERN05222:0.57039,P_dactylifera_renamed_XP_008782049.1:0.59542)n838:0.05501,(M_truncatula_renamed_MTR_7100990:0.1141,(L_japonicus_renamed_Lj1g3v4579400.1:0.10316,L_angustifolius_renamed_OIV92157:0.18675)n840:0.06127)n839:0.62666)n837:0.12911,(B_vulgaris_renamed_KMT07023:0.48775,(P_dactylifera_renamed_XP_026657871.1:0.55828,(((L_angustifolius_renamed_OIW16706:0.06919,L_angustifolius_renamed_OIW04777:0.07739)n845:0.06402,(M_truncatula_renamed_MTR_5041940:0.13947,L_japonicus_renamed_Lj2g3v1277610.1:0.21089)n846:0.04266)n844:0.05024,(L_angustifolius_renamed_OIW10285:0.15972,M_truncatula_renamed_MTR_4081870:0.20171)n847:0.03815)n843:0.07026)n842:0.11478)n841:0.125316)n836:0.013924)n835:0.35864,(Z_mays_renamed_C4JB32:0.31573,(Oryza_sativa_renamed_LOC_Os12g03040.1:0.02836,(Oryza_sativa_renamed_LOC_Os11g03300.1:0.00014,Oryza_sativa_renamed_LOC_Os11g03300.2:0.00014)n850:0.00238)n849:0.23527)n848:0.47733)n834:0.06903)n832:0.00767)n829:0.07141)n669:0.029106)n640:0.003234)n639:0.0613)n483:0.036594)n482:0.004066)n466:0.05372)n428:0.09178,((A_trichopoda_renamed_ERN19883:1.24727,(((S_moellendorffii_renamed_EFJ17971:0,S_moellendorffii_renamed_EFJ37124:0)n855:0.3529,(S_muscicola_renamed_SM000175S03281:0.01815,(S_muscicola_renamed_SM000016S01894:0.03691,S_muscicola_renamed_SM000038S14301:0.07881)n857:0.00597)n856:0.79617)n854:0.13256,P_abies_renamed_MA_10437041g0010:1.40656)n853:0.14407)n852:0.21922,((((M_truncatula_renamed_MTR_7083330:0.21819,(M_truncatula_renamed_MTR_7083360:0.2307,M_truncatula_renamed_MTR_7083370:0.2917)n862:0.32964)n861:2.46905,(((A_trichopoda_renamed_ERN17943:0.81227,P_dactylifera_renamed_XP_008777301.1:1.94113)n865:0.53942,P_abies_renamed_MA_10434139g0010:0.67618)n864:0.20342,((Oryza_sativa_renamed_LOC_Os09g32040.1:0.51121,((((L_japonicus_renamed_Lj5g3v1889390.1:0.12254,(M_truncatula_renamed_MTR_1097300:0.00014,M_truncatula_renamed_MTR_1097300:0.00015)n872:0.12083)n871:0.0414,(L_angustifolius_renamed_OIW12577:0.07484,L_angustifolius_renamed_OIW06573:0.09406)n873:0.07379)n870:0.15074,((A_thaliana_renamed_AT1G34190.1:0.0864,((A_thaliana_renamed_AT1G34180.1:0.00014,A_thaliana_renamed_AT1G34180.2:0.00014)n877:0.00014,(A_thaliana_renamed_AT1G34180.4:0.00014,A_thaliana_renamed_AT1G34180.3:0.00014)n878:0.00173)n876:0.14265)n875:0.2646,(A_thaliana_renamed_AT1G32870.2:0.00014,(A_thaliana_renamed_AT1G32870.3:0.00015,A_thaliana_renamed_AT1G32870.1:0.00014)n880:0.00016)n879:0.57396)n874:0.16458)n869:0.27451,L_angustifolius_renamed_OIV96443:2.05654)n868:0.228504)n867:0.18845,B_vulgaris_renamed_KMS96828:0.31669)n866:0.35112)n863:0.11115)n860:0.0022,((((A_filiculoides_renamed_Azfi_s0008.g011270:0.83683,A_thaliana_renamed_AT5G04395.1:1.06705)n884:0.07643,((P_dactylifera_renamed_XP_008784959.1:0.36556,(Oryza_sativa_renamed_LOC_Os01g15640.1:0.35872,(L_japonicus_renamed_Lj0g3v0099329.1:1.69233,((Z_mays_renamed_A0A060CZ48:0.0318,Z_mays_renamed_A0A1D6FBS1:0.11375)n890:0.03213,Z_mays_renamed_A0A1D6FBR9:0.000126)n889:1.4e-05)n888:0.14129)n887:0.19353)n886:0.33563,A_trichopoda_renamed_ERM98752:0.75834)n885:0.56712)n883:0.1485,((A_thaliana_renamed_AT3G04430.1:2.42241,(L_japonicus_renamed_Lj6g3v1983320.1:0.72945,(M_truncatula_renamed_MTR_8023880:0.68593,(M_truncatula_renamed_MTR_8023840:0.10454,((M_truncatula_renamed_MTR_8023900:0.12569,(M_truncatula_renamed_MTR_8023930:0.00014,M_truncatula_renamed_MTR_7062740:0.18528)n898:0.20721)n897:0.22959,M_truncatula_renamed_MTR_8023860:0.11267)n896:0.05089)n895:0.134199)n894:0.014911)n893:0.08351)n892:0.55539,((A_trichopoda_renamed_ERN08118:0.57255,(((B_vulgaris_renamed_KMT18098:0.09201,(B_vulgaris_renamed_KMS99634:0.00015,B_vulgaris_renamed_KMS99633:0.00014)n904:0.18798)n903:0.31394,((L_angustifolius_renamed_OIW09354:0.08669,(M_truncatula_renamed_MTR_2086880:0.12963,(L_japonicus_renamed_Lj0g3v0223189.1:0.00015,L_japonicus_renamed_Lj0g3v0223189.2:0.00014)n908:0.10667)n907:0.05087)n906:0.21983,(A_thaliana_renamed_AT2G27300.1:0.39098,((A_thaliana_renamed_AT5G22290.1:0.00014,A_thaliana_renamed_AT5G22290.2:0.00015)n911:0.21738,(A_thaliana_renamed_AT3G44290.1:0.00015,A_thaliana_renamed_AT3G44290.2:0.01494)n912:0.181)n910:0.29742)n909:0.27101)n905:0.04328)n902:0.62884,(((((L_angustifolius_renamed_OIW04341:0.18836,L_angustifolius_renamed_OIW02508:0.11124)n917:0.09367,(L_japonicus_renamed_Lj2g3v2197640.1:0.11945,M_truncatula_renamed_MTR_5069030:0.25156)n918:0.02943)n916:0.07603,(((L_japonicus_renamed_Lj1g3v1091120.2:0.08998,(L_japonicus_renamed_Lj1g3v1091120.1:0.00595,L_japonicus_renamed_Lj1g3v1091120.3:0.00015)n922:0.0383)n921:0.13803,(M_truncatula_renamed_MTR_3093040:0.22036,(M_truncatula_renamed_MTR_3093050:0.00014,M_truncatula_renamed_MTR_3093050:0.00014)n924:0.07836)n923:0.11656)n920:0.06209,(L_angustifolius_renamed_OIW20385:0.16268,(L_angustifolius_renamed_OIW15319:0.13763,L_angustifolius_renamed_OIV96906:0.08209)n926:0.02052)n925:0.096471)n919:0.010719)n915:0.23421,(((A_thaliana_renamed_AT1G33060.1:0.00014,A_thaliana_renamed_AT1G33060.2:0.00014)n929:0.44991,(A_thaliana_renamed_AT4G35580.1:0.01038,(A_thaliana_renamed_AT4G35580.3:0.00014,A_thaliana_renamed_AT4G35580.2:0.00014)n931:0.01159)n930:0.33126)n928:0.30454,(A_thaliana_renamed_AT5G24590.2:0.25436,(A_thaliana_renamed_AT3G49530.1:0.00429,A_thaliana_renamed_AT3G49530.2:0.00613)n933:0.20278)n932:0.414693)n927:0.046077)n914:0.23451,B_vulgaris_renamed_KMT16456:0.66463)n913:0.150732)n901:0.016748)n900:0.02087,((P_abies_renamed_MA_173384g0010:0.33998,P_abies_renamed_MA_780487g0010:0.63214)n935:1.78375,(((P_dactylifera_renamed_XP_017702021.1:0.11059,(P_dactylifera_renamed_XP_008788721.1:0.00015,(P_dactylifera_renamed_XP_008788722.1:0.00014,P_dactylifera_renamed_XP_026660207.1:0.00015)n940:0.00289)n939:0.12136)n938:0.1319,((Oryza_sativa_renamed_LOC_Os08g06140.3:0.00014,(Oryza_sativa_renamed_LOC_Os08g06140.1:0.00014,(Oryza_sativa_renamed_LOC_Os03g18729.1:0.13103,Oryza_sativa_renamed_LOC_Os08g06140.2:0.00014)n944:0.00015)n943:0.00015)n942:0.18785,(Z_mays_renamed_A0A1D6PVX4:0.05744,Z_mays_renamed_C0PCI8:0.13838)n945:0.09644)n941:0.33903)n937:0.12102,((Z_mays_renamed_K7VTB2:0.27515,(Oryza_sativa_renamed_LOC_Os06g01230.1:0.00016,Oryza_sativa_renamed_LOC_Os06g01230.2:0.0074)n948:0.29476)n947:0.65551,(P_dactylifera_renamed_XP_008808290.1:0.19141,P_dactylifera_renamed_XP_008783552.1:0.15672)n949:0.024075)n946:0.002675)n936:0.191799)n934:0.021311)n899:0.15401)n891:0.29762)n882:0.1112,((((((P_patens_renamed_P324_8270V3.2:0,P_patens_renamed_P324_8270V3.1:0)n955:0.17431,((P_patens_renamed_P38_6080V3.1:0,P_patens_renamed_P38_6080V3.2:0)n957:0.00014,(P_patens_renamed_P38_6080V3.5:0.03375,(P_patens_renamed_P38_6080V3.4:0,P_patens_renamed_P38_6080V3.3:0)n959:0.01021)n958:0.03673)n956:0.23212)n954:0.29336,(P_patens_renamed_P323_9520V3.2:0,P_patens_renamed_P323_9520V3.1:0)n960:0.59479)n953:0.63337,((((P_dactylifera_renamed_XP_008779162.1:0.10311,P_dactylifera_renamed_XP_008787444.1:0.10434)n964:0.20557,(((((Oryza_sativa_renamed_LOC_Os08g44820.3:0.00789,Oryza_sativa_renamed_LOC_Os08g44820.2:0.04753)n969:0.00766,(Oryza_sativa_renamed_LOC_Os08g44820.5:0.00016,Oryza_sativa_renamed_LOC_Os08g44820.4:0.00429)n970:0.00732)n968:0.00014,Oryza_sativa_renamed_LOC_Os08g44820.1:0.00014)n967:0.0758,(Z_mays_renamed_A0A1D6KM38:0.03477,Z_mays_renamed_A0A1D6PYP6:0.0477)n971:0.06975)n966:0.31191,(Oryza_sativa_renamed_LOC_Os02g57650.1:0.13937,((Z_mays_renamed_A0A1D6JC71:0.03057,(Z_mays_renamed_A0A1D6MRZ7:0.01299,(Z_mays_renamed_A0A1D6EZ94:0.00014,Z_mays_renamed_A0A1D6M2M6:0.07321)n976:0.02333)n975:0.03288)n974:0.41912,Z_mays_renamed_C0P764:0.13852)n973:0.04271)n972:0.33092)n965:0.13361)n963:0.29261,(B_vulgaris_renamed_KMS98293:0.69896,(((A_thaliana_renamed_AT3G10480.2:0.00014,(A_thaliana_renamed_AT3G10480.3:0.00179,A_thaliana_renamed_AT3G10480.1:0.00014)n981:0.00014)n980:0.04455,(A_thaliana_renamed_AT3G10490.1:0.03496,((A_thaliana_renamed_AT3G10490.3:0,A_thaliana_renamed_AT3G10490.4:0)n984:0.00014,A_thaliana_renamed_AT3G10490.2:0.00014)n983:0.00206)n982:0.08125)n979:0.37458,(((L_japonicus_renamed_Lj1g3v0765620.1:0.00014,(L_japonicus_renamed_Lj1g3v0765610.1:0.00015,L_japonicus_renamed_Lj5g3v1698980.1:0.00014)n988:0.00015)n987:0.25544,(((M_truncatula_renamed_MTR_1090723:0.00016,M_truncatula_renamed_MTR_1090723:0.00014)n991:0.00852,(M_truncatula_renamed_MTR_1090723:0.00014,(M_truncatula_renamed_MTR_1090723:0.00016,M_truncatula_renamed_MTR_1090723:0.00014)n993:0.00014)n992:0.00016)n990:0.10613,(M_truncatula_renamed_MTR_1087190:0.02881,M_truncatula_renamed_MTR_0036s0150:0.01526)n994:0.18612)n989:0.15188)n986:0.88747,((L_angustifolius_renamed_OIW01723:0.05507,(L_angustifolius_renamed_OIW13172:0.05748,L_angustifolius_renamed_OIV90603:0.09788)n997:0.0172)n996:0.05847,(M_truncatula_renamed_MTR_1090720:0.13321,(L_japonicus_renamed_Lj1g3v0765580.1:0.01025,L_japonicus_renamed_Lj5g3v1698970.1:0.00014)n999:0.09849)n998:0.05823)n995:0.117018)n985:0.013002)n978:0.35501)n977:0.10803)n962:0.11959,(A_filiculoides_renamed_Azfi_s0039.g026449:0.73197,P_abies_renamed_MA_1948g0010:0.60629)n1000:0.15922)n961:0.01737)n952:0.15806,(P_abies_renamed_MA_10430340g0010:0.74999,((A_trichopoda_renamed_ERN04791:0.71391,(((((((Oryza_sativa_renamed_LOC_Os05g35170.2:0,Oryza_sativa_renamed_LOC_Os05g35170.1:0)n1010:0.00015,Oryza_sativa_renamed_LOC_Os05g35170.3:0.00014)n1009:0.00014,(Oryza_sativa_renamed_LOC_Os05g35170.4:0.01193,Oryza_sativa_renamed_LOC_Os05g35170.5:0.09144)n1011:0.01091)n1008:0.31653,(Z_mays_renamed_C0PJA2:0.51621,(Z_mays_renamed_A0A096TWC0:0.09775,(Z_mays_renamed_A0A1D6QU60:0.47342,Z_mays_renamed_K7UVJ1:0.02686)n1014:0.04495)n1013:0.077175)n1012:0.008575)n1007:0.31237,(P_dactylifera_renamed_XP_017702290.1:0,P_dactylifera_renamed_XP_008813045.1:0)n1015:0.2525)n1006:0.1777,(B_vulgaris_renamed_KMT14086:0.69193,((A_thaliana_renamed_AT5G64060.1:0.31491,(A_thaliana_renamed_AT5G09330.5:0,A_thaliana_renamed_AT5G09330.2:0,A_thaliana_renamed_AT5G09330.4:0,A_thaliana_renamed_AT5G09330.3:0,A_thaliana_renamed_AT5G09330.1:0)n1019:0.24565)n1018:0.27755,((L_angustifolius_renamed_OIW19984:0.07406,L_angustifolius_renamed_OIW15354:0.13811)n1021:0.12141,(((L_japonicus_renamed_Lj1g3v1318190.1:0,L_japonicus_renamed_Lj4g3v2742880.1:0)n1024:0.13314,(M_truncatula_renamed_MTR_8093580:0.09985,(M_truncatula_renamed_MTR_8063550:0.00016,(M_truncatula_renamed_MTR_8063550:0.00263,M_truncatula_renamed_MTR_8063550:0.03478)n1027:0.05705)n1026:0.09989)n1025:0.17867)n1023:0.11802,((L_japonicus_renamed_Lj1g3v1304790.1:0.00015,L_japonicus_renamed_Lj1g3v1304790.2:0.00014)n1029:0.15843,(M_truncatula_renamed_MTR_3096140:0.01061,(M_truncatula_renamed_MTR_3096140:0.00014,M_truncatula_renamed_MTR_3096140:0.00014)n1031:0.00014)n1030:0.18543)n1028:0.077769)n1022:0.008641)n1020:0.0836)n1017:0.21613)n1016:0.11909)n1005:0.04669,(B_vulgaris_renamed_KMS98304:0.4738,((L_angustifolius_renamed_OIW13171:0.08201,L_angustifolius_renamed_OIV89900:0.11798)n1034:0.53484,(A_thaliana_renamed_AT5G04410.1:0.15678,(A_thaliana_renamed_AT3G10500.1:0.00014,A_thaliana_renamed_AT3G10500.2:0.01109)n1036:0.12905)n1035:0.28752)n1033:0.08162)n1032:0.229923)n1004:0.025547)n1003:0.05748,A_filiculoides_renamed_Azfi_s0006.g010242:1.15568)n1002:0.3159)n1001:0.0351)n951:0.19967,(((((M_polymorpha_renamed_Mapoly0020s0051.1:0.05053,(M_paleacea_Rhiz_final_MPA11179.1.p1:0.00014,M_paleacea_Rhiz_final_MPA11179.2.p1:0.00016)n1042:0.0516)n1041:0.66869,(P_neesiana_scaffold-JHFI-2113973-Pellia_neesiana:0.26841,P_neesiana_scaffold-JHFI-2012079-Pellia_neesiana:0.530955)n1043:0.058995)n1040:0.12896,(P_pinnata_scaffold-UUHD-2017062-Porella_pinnata:0,P_pinnata_scaffold-UUHD-2017063-Porella_pinnata:0)n1044:0.07366)n1039:0.15774,((((A_filiculoides_renamed_Azfi_s0116.g046415:0.59296,(A_filiculoides_renamed_Azfi_s0617.g079539:0.94928,A_filiculoides_renamed_Azfi_s0182.g056419:0.47285)n1049:0.09659)n1048:0.28899,A_filiculoides_renamed_Azfi_s0132.g049188:0.91376)n1047:0.19174,((((((P_abies_renamed_MA_15204g0010:0.29316,(P_abies_renamed_MA_11879g0010:0.21162,P_abies_renamed_MA_15044g0020:0.18564)n1056:0.11718)n1055:0.01209,P_abies_renamed_MA_10431997g0010:0.34492)n1054:0.00037,P_abies_renamed_MA_55215g0010:0.20792)n1053:0.49275,P_abies_renamed_MA_18975g0010:0.55524)n1052:0.10721,(((((M_truncatula_renamed_MTR_2064090:0.09509,(L_angustifolius_renamed_OIW11705:0.09853,L_japonicus_renamed_Lj3g3v0938200.1:0.05329)n1062:0.03511)n1061:0.15154,(B_vulgaris_renamed_KMT01441:0.31062,A_thaliana_renamed_AT1G54330.1:0.44471)n1063:0.06814)n1060:0.46144,A_trichopoda_renamed_ERN17350:0.35543)n1059:0.10699,(A_trichopoda_renamed_ERN17061:0.48292,(((L_angustifolius_renamed_OIW02630:0.13964,(L_japonicus_renamed_Lj0g3v0187859.1:0.07369,M_truncatula_renamed_MTR_5076850:0.14215)n1068:0.05383)n1067:0.04867,((M_truncatula_renamed_MTR_3064580:0.12167,(L_japonicus_renamed_Lj6g3v0392190.2:0.00014,(L_japonicus_renamed_Lj6g3v0392190.1:0.00014,(L_japonicus_renamed_Lj6g3v0392190.3:0,L_japonicus_renamed_Lj6g3v0392190.4:0)n1073:0.00014)n1072:0.00014)n1071:0.08994)n1070:0.0232,(L_angustifolius_renamed_OIW14138:0.06593,(L_angustifolius_renamed_OIV89356:0.06831,L_angustifolius_renamed_OIV95704:0.0853)n1075:0.01002)n1074:0.055539)n1069:0.006171)n1066:0.18645,(A_thaliana_renamed_AT1G65910.1:0.4935,(A_thaliana_renamed_AT3G03200.1:0.14793,A_thaliana_renamed_AT5G17260.1:0.15624)n1077:0.5688)n1076:0.0632)n1065:0.060282)n1064:0.006698)n1058:0.1303,(B_vulgaris_renamed_KMS98008:0.39253,((A_trichopoda_renamed_ERN17060:0.12948,((A_thaliana_renamed_AT3G17730.1:0.21838,(L_japonicus_renamed_Lj2g3v0621660.1:0.04492,(M_truncatula_renamed_MTR_6477900:0.05857,(L_angustifolius_renamed_OIW16075:0.02541,L_angustifolius_renamed_OIW03584:0.03289)n1085:0.01157)n1084:0.02795)n1083:0.07871)n1082:0.10476,((P_dactylifera_renamed_XP_008804874.1:0.02708,(Z_mays_renamed_A0A1D6IAU5:0.11873,(Oryza_sativa_renamed_LOC_Os09g38010.2:0.00015,Oryza_sativa_renamed_LOC_Os09g38010.1:0.00014)n1089:0.09932)n1088:0.3561)n1087:0.0069,(P_dactylifera_renamed_XP_008812440.1:0.02066,(Oryza_sativa_renamed_LOC_Os09g38000.1:0.02429,Z_mays_renamed_A0A1D6IAU6:0.06333)n1091:0.135657)n1090:0.015073)n1086:0.06783)n1081:0.12411)n1080:0.43252,((Oryza_sativa_renamed_LOC_Os03g02800.1:0.10773,(Z_mays_renamed_A0A1D6JLP2:0.10193,Z_mays_renamed_B8A0L4:0.07078)n1094:0.0523)n1093:0.22449,(P_dactylifera_renamed_XP_026666241.1:0.39261,P_dactylifera_renamed_XP_008778272.1:0.29098)n1095:0.04082)n1092:0.074736)n1079:0.008304)n1078:0.05503)n1057:0.07426)n1051:0.21234,(((L_angustifolius_renamed_OIW10877:0.11787,L_angustifolius_renamed_OIV92814:0.04106)n1098:0.09403,((L_japonicus_renamed_Lj4g3v1140670.1:0.12584,M_truncatula_renamed_MTR_4098630:0.17478)n1100:0.07304,(L_japonicus_renamed_Lj2g3v1985040.1:0.17247,M_truncatula_renamed_MTR_5014300:0.11971)n1101:0.046512)n1099:0.005168)n1097:0.03863,(((P_dactylifera_renamed_XP_017699911.1:0,P_dactylifera_renamed_XP_008796590.1:0,P_dactylifera_renamed_XP_008796596.1:0,P_dactylifera_renamed_XP_008796603.1:0)n1104:0.11731,(P_dactylifera_renamed_XP_026662323.1:0,P_dactylifera_renamed_XP_008796460.1:0)n1105:0.11338)n1103:0.97843,(((A_trichopoda_renamed_ERN09282:0.4367,((Oryza_sativa_renamed_LOC_Os10g42130.1:0.18066,(Z_mays_renamed_A0A1D6K917:0.09457,Z_mays_renamed_A0A1D6P6K0:0.20088)n1111:0.15385)n1110:0.25893,(P_dactylifera_renamed_XP_008786297.1:0.07904,P_dactylifera_renamed_XP_008796307.1:0.12849)n1112:0.32159)n1109:0.15935)n1108:0.29899,A_thaliana_renamed_AT1G32510.1:0.63884)n1107:0.17304,(((P_abies_renamed_MA_27968g0010:0.07604,(P_abies_renamed_MA_381604g0010:0.00014,P_abies_renamed_MA_10430397g0010:0.00014)n1116:0.15452)n1115:0.32927,(B_vulgaris_renamed_KMS98005:0.35755,P_dactylifera_renamed_XP_008779619.1:0.45137)n1117:0.6233)n1114:0.2205,(((A_thaliana_renamed_AT5G46590.2:0.00014,A_thaliana_renamed_AT5G46590.1:0.00014)n1120:0.20371,(A_thaliana_renamed_AT4G17980.1:0.02381,A_thaliana_renamed_AT4G17980.2:0.00016)n1121:0.15377)n1119:0.28066,B_vulgaris_renamed_KMT11712:0.35617)n1118:0.08082)n1113:0.00898)n1106:0.341877)n1102:0.0379863)n1096:0.042207)n1050:0.06522)n1046:0.05416,((M_flagellaris_scaffold-UCRN-2010967-Megaceros_tosanus:0,M_flagellaris_scaffold-UCRN-2010968-Megaceros_tosanus:0)n1123:0.19883,((A_filiculoides_renamed_Azfi_s0048.g030491:0.36683,A_filiculoides_renamed_Azfi_s0352.g066622:0.21774)n1125:0.42783,((T_lepidozioides_scaffold-SKQD-2012913-Takakia_lepidozioides:0,T_lepidozioides_scaffold-SKQD-2012914-Takakia_lepidozioides:0)n1127:0.22656,(T_lepidozioides_scaffold-SKQD-2012181-Takakia_lepidozioides:0.08893,T_lepidozioides_scaffold-SKQD-2006327-Takakia_lepidozioides:0.247131)n1128:0.0247131)n1126:0.0027459)n1124:0.06897)n1122:0.062757)n1045:0.006973)n1038:0.12438,((A_trichopoda_renamed_ERN11475:0.7615,((M_paleacea_Rhiz_final_MPA6784.1.p1:0.07228,M_polymorpha_renamed_Mapoly0011s0176.1:0.08421)n1132:0.53061,(P_pinnata_scaffold-UUHD-2004439-Porella_pinnata:0.1151,P_pinnata_scaffold-UUHD-2004438-Porella_pinnata:0.052119)n1133:0.005791)n1131:0.04657)n1130:0.10217,P_abies_renamed_MA_10426365g0010:0.974466)n1129:0.108274)n1037:0.13256)n950:0.05934)n881:0.06534)n859:0.04189,((L_angustifolius_renamed_OIV99687:0.08644,L_japonicus_renamed_Lj0g3v0237159.1:0.24314)n1135:1.34501,(((((Oryza_sativa_renamed_LOC_Os09g12380.1:0.45721,Oryza_sativa_renamed_LOC_Os11g40350.1:5.99332)n1140:0.17475,Oryza_sativa_renamed_LOC_Os11g29430.1:0.59508)n1139:0.14269,(Oryza_sativa_renamed_LOC_Os03g59730.1:0.85098,(Oryza_sativa_renamed_LOC_Os03g47902.1:0.9843,Oryza_sativa_renamed_LOC_Os11g07700.1:1.00814)n1142:0.08438)n1141:0.18577)n1138:0.16052,Oryza_sativa_renamed_LOC_Os12g07790.1:1.72996)n1137:0.25169,(Oryza_sativa_renamed_LOC_Os04g45340.1:0.58019,(P_abies_renamed_MA_6571438g0010:1.08911,Z_mays_renamed_K7VM06:0.78394)n1144:0.24363)n1143:0.595098)n1136:0.066122)n1134:0.34983)n858:0.034983)n851:0.0034983)n427:0.00034983)n248:3.4983e-05)n1:3.887e-06)n0;
```
