## Supplementary material for "Transcriptional responses to arbuscular mycorrhizal symbiosis development are conserved in the early divergent *Marchantia paleacea*": OG0000012_tree.txt

```
((M_flagellaris_scaffold-UCRN-2004490-Megaceros_tosanus:0.35035,(A_agrestis_renamed_Aagr.utg000155l.4.1:0.13581,M_truncatula_renamed_MTR_5026440:1.05577)n2:0.18271)n1:0.04504,(((L_japonicus_renamed_Lj0g3v0118969.1:0.00015,(M_truncatula_renamed_MTR_1034230:0.88488,M_truncatula_renamed_MTR_2026680:0.51482)n6:0.03119)n5:0.50162,L_angustifolius_renamed_OIW01742:0.55046)n4:0.46484,((B_vulgaris_renamed_KMT07734:0.14526,(M_flagellaris_scaffold-UCRN-2011077-Megaceros_tosanus:0.36071,((M_flagellaris_scaffold-UCRN-2005650-Megaceros_tosanus:0,M_flagellaris_scaffold-UCRN-2005651-Megaceros_tosanus:0)n11:0.45507,M_flagellaris_scaffold-UCRN-2049828-Megaceros_tosanus:0.000135)n10:1.35e-05)n9:1.5e-06)n8:0.20347,(((((M_paleacea_Rhiz_final_MPA12471.1.p1:0.06246,P_patens_renamed_P31_11130V3.1:1.38377)n16:0.45736,((B_vulgaris_renamed_KMT06133:0.71961,(((P_patens_renamed_P325_5170V3.1:0.98852,M_truncatula_renamed_MTR_5098670:0.58675)n21:0.23014,(M_truncatula_renamed_MTR_5094070:0.69255,P_patens_renamed_P31_3620V3.1:0.454635)n22:0.050515)n20:0.43594,(L_japonicus_renamed_Lj0g3v0263279.1:0.11624,M_truncatula_renamed_MTR_3061910:1.3076)n23:0.23931)n19:0.02659)n18:0.24083,Oryza_sativa_renamed_LOC_Os12g12650.1:1.49901)n17:0.14542)n15:0.20641,(L_japonicus_renamed_Lj6g3v0028900.1:0.46595,(M_truncatula_renamed_MTR_6488040:1.16725,(P_patens_renamed_P34_7683V3.1:0.61139,(P_patens_renamed_P315_880V3.1:0.64684,(P_patens_renamed_P322_5160V3.1:0.24766,P_patens_renamed_P34_10670V3.1:0.45006)n28:0.0994)n27:0.183618)n26:0.020402)n25:0.25797)n24:0.29202)n14:0.06815,(((((((M_flagellaris_scaffold-UCRN-2053280-Megaceros_tosanus:0.60732,(A_agrestis_renamed_Aagr.utg000042l.283.1:0.42637,((B_vulgaris_renamed_KMS93563:0.00014,M_truncatula_renamed_MTR_3116910:2.24636)n38:0.35458,(Oryza_sativa_renamed_LOC_Os09g04384.1:1.11627,P_patens_renamed_P317_12640V3.1:0.55955)n39:0.69552)n37:0.4229)n36:0.14165)n35:0.08523,(A_agrestis_renamed_Aagr.utg000011l.162.1:0.36399,(M_flagellaris_scaffold-UCRN-2046897-Megaceros_tosanus:0.31953,(((M_flagellaris_scaffold-UCRN-2012013-Megaceros_tosanus:0.2846,(M_flagellaris_scaffold-UCRN-2002318-Megaceros_tosanus:0.00014,M_flagellaris_scaffold-UCRN-2002319-Megaceros_tosanus:0.00016)n45:0.21725)n44:0.26295,(M_flagellaris_scaffold-UCRN-2003963-Megaceros_tosanus:0.00015,M_flagellaris_scaffold-UCRN-2003964-Megaceros_tosanus:0.0313)n46:0.39234)n43:0.06732,M_flagellaris_scaffold-UCRN-2051214-Megaceros_tosanus:0.61759)n42:0.05824)n41:0.05351)n40:0.01508)n34:0.02037,(M_flagellaris_scaffold-UCRN-2048923-Megaceros_tosanus:0.74195,P_patens_renamed_P319_17280V3.1:2.05304)n47:0.228116)n33:0.01674,(Oryza_sativa_renamed_LOC_Os05g01006.1:1.02192,((((M_flagellaris_scaffold-UCRN-2003852-Megaceros_tosanus:0.00345,M_flagellaris_scaffold-UCRN-2003854-Megaceros_tosanus:0.00264)n52:0.00131,(M_flagellaris_scaffold-UCRN-2003853-Megaceros_tosanus:0.01281,M_flagellaris_scaffold-UCRN-2003851-Megaceros_tosanus:0.01002)n53:0.06745)n51:0.34572,(M_flagellaris_scaffold-UCRN-2000103-Megaceros_tosanus:0.00014,(M_flagellaris_scaffold-UCRN-2000104-Megaceros_tosanus:0,M_flagellaris_scaffold-UCRN-2000105-Megaceros_tosanus:0,M_flagellaris_scaffold-UCRN-2000106-Megaceros_tosanus:0,M_flagellaris_scaffold-UCRN-2000107-Megaceros_tosanus:0)n55:0.00014)n54:0.28697)n50:0.26027,(((M_flagellaris_scaffold-UCRN-2005319-Megaceros_tosanus:0,M_flagellaris_scaffold-UCRN-2005320-Megaceros_tosanus:0)n58:0.00014,M_flagellaris_scaffold-UCRN-2005321-Megaceros_tosanus:0.00014)n57:0.31499,(M_flagellaris_scaffold-UCRN-2005148-Megaceros_tosanus:0.00014,M_flagellaris_scaffold-UCRN-2005149-Megaceros_tosanus:0.00269)n59:0.25841)n56:0.234387)n49:0.026043)n48:0.13238)n32:0.11808,((((((M_flagellaris_scaffold-UCRN-2009757-Megaceros_tosanus:0.17339,M_flagellaris_scaffold-UCRN-2049700-Megaceros_tosanus:0.19455)n65:0.3774,(T_lepidozioides_scaffold-SKQD-2005451-Takakia_lepidozioides:0.35228,T_lepidozioides_scaffold-SKQD-2074237-Takakia_lepidozioides:0.19825)n66:0.17824)n64:0.0339,((P_patens_renamed_P317_5300V3.1:0.87527,(M_flagellaris_scaffold-UCRN-2000185-Megaceros_tosanus:0.08251,M_flagellaris_scaffold-UCRN-2000186-Megaceros_tosanus:0.05347)n69:0.04979)n68:0.54361,T_lepidozioides_scaffold-SKQD-2071756-Takakia_lepidozioides:0.43782)n67:0.1297)n63:0.0898,A_agrestis_renamed_Aagr.utg000019l.133.1:0.51414)n62:0.08756,((L_japonicus_renamed_Lj0g3v0290449.1:0.90679,(((M_flagellaris_scaffold-UCRN-2008786-Megaceros_tosanus:0.24609,(((P_pinnata_scaffold-UUHD-2006772-Porella_pinnata:0.16908,((T_lepidozioides_scaffold-SKQD-2005137-Takakia_lepidozioides:0.26265,T_lepidozioides_scaffold-SKQD-2070279-Takakia_lepidozioides:0.02891)n79:0.10945,T_lepidozioides_scaffold-SKQD-2008847-Takakia_lepidozioides:0.156123)n78:0.017347)n77:0.02346,(M_truncatula_renamed_MTR_7026095:0.64732,((P_neesiana_scaffold-JHFI-2016953-Pellia_neesiana:0.25924,(P_neesiana_scaffold-JHFI-2000836-Pellia_neesiana:0.08853,P_neesiana_scaffold-JHFI-2000835-Pellia_neesiana:0.00014)n83:0.05248)n82:0.03318,(P_neesiana_scaffold-JHFI-2105365-Pellia_neesiana:0.10976,P_neesiana_scaffold-JHFI-2007426-Pellia_neesiana:0.000126)n84:1.26e-05)n81:1.4e-06)n80:0.57231)n76:0.13728,(((P_neesiana_scaffold-JHFI-2111111-Pellia_neesiana:0.56489,M_truncatula_renamed_MTR_1058200:1.49701)n87:0.09112,(M_truncatula_renamed_MTR_4130710:1.77351,(P_neesiana_scaffold-JHFI-2094598-Pellia_neesiana:0.00397,P_neesiana_scaffold-JHFI-2110681-Pellia_neesiana:0.000126)n89:1.4e-05)n88:0.43039)n86:0.06683,T_lepidozioides_scaffold-SKQD-2065635-Takakia_lepidozioides:0.318798)n85:0.035422)n75:0.058653)n74:0.006517,(T_lepidozioides_scaffold-SKQD-2000688-Takakia_lepidozioides:0.4948,(M_flagellaris_scaffold-UCRN-2002204-Megaceros_tosanus:0.00296,M_flagellaris_scaffold-UCRN-2002205-Megaceros_tosanus:0.10771)n91:0.455238)n90:0.050582)n73:0.071325,(((M_flagellaris_scaffold-UCRN-2002210-Megaceros_tosanus:0.1945,(M_paleacea_Rhiz_final_MPA17363.1.p1:0.33654,P_neesiana_scaffold-JHFI-2012195-Pellia_neesiana:0.00014)n95:0.18477)n94:0.07754,((P_neesiana_scaffold-JHFI-2005653-Pellia_neesiana:0.03809,P_neesiana_scaffold-JHFI-2001239-Pellia_neesiana:0.17308)n97:0.06472,(L_angustifolius_renamed_OIV90354:2.20088,(P_patens_renamed_P324_15060V3.1:0.33233,((M_flagellaris_scaffold-UCRN-2009758-Megaceros_tosanus:0.09507,P_patens_renamed_P326_871V3.1:1.54238)n101:0.30975,(M_flagellaris_scaffold-UCRN-2010672-Megaceros_tosanus:0.17788,P_patens_renamed_P33_31930V3.1:1.41477)n102:0.063558)n100:0.0063558)n99:0.0007062)n98:0.002574)n96:0.000286)n93:0.07539,(((((P_patens_renamed_P31_3600V3.1:1.6115,P_patens_renamed_P317_1440V3.1:0.23084)n107:0.57927,((((P_patens_renamed_P319_10880V3.1:0.07461,P_patens_renamed_P318_3680V3.1:0.14477)n111:0.00529,(P_patens_renamed_P311_12670V3.1:0.05649,P_patens_renamed_P323_1320V3.1:0.04053)n112:0.0096)n110:0.01673,P_patens_renamed_P31_13760V3.1:0.11581)n109:0.20695,((((P_patens_renamed_P35_21060V3.1:0.04984,P_patens_renamed_P325_11001V3.1:0.2887)n116:0.48844,P_patens_renamed_P317_21230V3.1:0.0766)n115:0.04277,P_patens_renamed_P34_5910V3.1:0.05399)n114:0.08285,P_patens_renamed_P37_15950V3.1:0.02228)n113:0.17411)n108:0.12589)n106:0.17424,P_neesiana_scaffold-JHFI-2114173-Pellia_neesiana:0.49075)n105:0.0881,(((P_pinnata_scaffold-UUHD-2148410-Porella_pinnata:0.2626,P_pinnata_scaffold-UUHD-2006626-Porella_pinnata:0.12007)n119:0.18477,((A_trichopoda_renamed_ERN09060:0.36599,M_truncatula_renamed_MTR_6008020:0.00014)n121:1.63533,((P_neesiana_scaffold-JHFI-2110056-Pellia_neesiana:0.0439,P_neesiana_scaffold-JHFI-2109081-Pellia_neesiana:0.58104)n123:0.22739,(P_neesiana_scaffold-JHFI-2007949-Pellia_neesiana:0.12397,((P_neesiana_scaffold-JHFI-2094374-Pellia_neesiana:0.0546,P_neesiana_scaffold-JHFI-2015719-Pellia_neesiana:0.22072)n126:0.05321,((P_neesiana_scaffold-JHFI-2007540-Pellia_neesiana:0.22051,P_neesiana_scaffold-JHFI-2001021-Pellia_neesiana:0.07536)n128:0.00495,P_neesiana_scaffold-JHFI-2001022-Pellia_neesiana:0.000153)n127:1.53e-05)n125:1.53e-06)n124:1.53e-07)n122:1.7e-08)n120:0.09907)n118:0.06198,((T_lepidozioides_scaffold-SKQD-2072265-Takakia_lepidozioides:0.36034,((P_neesiana_scaffold-JHFI-2011901-Pellia_neesiana:0.20223,(P_neesiana_scaffold-JHFI-2013682-Pellia_neesiana:0.09012,(P_neesiana_scaffold-JHFI-2008212-Pellia_neesiana:0.00014,(P_neesiana_scaffold-JHFI-2008214-Pellia_neesiana:0.01544,P_neesiana_scaffold-JHFI-2008213-Pellia_neesiana:0.00884)n135:0.005)n134:0.09572)n133:0.09992)n132:0.17771,((S_moellendorffii_renamed_EFJ25692:0.0001,(P_neesiana_scaffold-JHFI-2005967-Pellia_neesiana:0.00014,P_neesiana_scaffold-JHFI-2006447-Pellia_neesiana:0.374391)n138:0.041599)n137:0.00015,(P_patens_renamed_P33_30790V3.1:1.37382,(P_neesiana_scaffold-JHFI-2002419-Pellia_neesiana:0.0212,P_neesiana_scaffold-JHFI-2102317-Pellia_neesiana:0.036081)n140:0.004009)n139:0.22682)n136:0.25447)n131:0.01367)n130:0.03407,P_pinnata_scaffold-UUHD-2014131-Porella_pinnata:0.35704)n129:0.05603)n117:0.04683)n104:0.06177,(M_truncatula_renamed_MTR_7007100:1.63079,((Oryza_sativa_renamed_LOC_Os05g31540.1:0.00799,((P_neesiana_scaffold-JHFI-2092995-Pellia_neesiana:0.18622,P_neesiana_scaffold-JHFI-2007260-Pellia_neesiana:0.04564)n145:0.17734,P_neesiana_scaffold-JHFI-2007545-Pellia_neesiana:0.000144)n144:1.6e-05)n143:0.00014,P_neesiana_scaffold-JHFI-2005327-Pellia_neesiana:0.000126)n142:1.4e-05)n141:0.66069)n103:0.066069)n92:0.0066069)n72:0.0007341)n71:0.02711,(A_agrestis_renamed_Aagr.utg000019l.89.1:0.00014,A_agrestis_renamed_Aagr.utg000023l.1.1:0.00342)n146:0.41436)n70:0.02706)n61:0.04035,(A_agrestis_renamed_Aagr.utg000020l.221.1:0.40408,((B_vulgaris_renamed_KMS64506:0.35181,B_vulgaris_renamed_KMS94630:0.75689)n149:0.3282,P_neesiana_scaffold-JHFI-2011582-Pellia_neesiana:0.48986)n148:0.06903)n147:0.10249)n60:0.03241)n31:0.05029,(T_lepidozioides_scaffold-SKQD-2012164-Takakia_lepidozioides:0.61413,((P_dactylifera_renamed_XP_008797552.1:0.89499,((M_truncatula_renamed_MTR_1038280:3.23701,((L_angustifolius_renamed_OIW16772:1.09296,A_filiculoides_renamed_Azfi_s0020.g015495:0.64319)n156:0.22454,(P_neesiana_scaffold-JHFI-2008815-Pellia_neesiana:0.17596,P_neesiana_scaffold-JHFI-2095451-Pellia_neesiana:0.074196)n157:0.008244)n155:0.23976)n154:0.16122,(P_neesiana_scaffold-JHFI-2002147-Pellia_neesiana:0.50524,((M_flagellaris_scaffold-UCRN-2009461-Megaceros_tosanus:1.71631,P_patens_renamed_P312_12440V3.1:0.03624)n160:0.29701,(((M_truncatula_renamed_MTR_8040540:0.38549,(M_flagellaris_scaffold-UCRN-2010439-Megaceros_tosanus:0.00014,M_flagellaris_scaffold-UCRN-2010438-Megaceros_tosanus:0.00014)n164:0.00015)n163:0.76283,(L_japonicus_renamed_Lj6g3v0437280.1:1.00976,Oryza_sativa_renamed_LOC_Os11g44270.1:0.4113)n165:0.21274)n162:0.00012,P_patens_renamed_P36_19310V3.1:0.646677)n161:0.071853)n159:0.207822)n158:0.0230913)n153:0.089262)n152:0.009918,((((P_patens_renamed_P313_21660V3.1:0.50549,(B_vulgaris_renamed_KMS94207:0.50243,B_vulgaris_renamed_KMS64844:0.27988)n170:0.07803)n169:0.06904,L_angustifolius_renamed_OIV89834:0.64189)n168:0.39871,(P_neesiana_scaffold-JHFI-2102949-Pellia_neesiana:1.05222,(((Oryza_sativa_renamed_LOC_Os09g11980.1:0.06147,(Oryza_sativa_renamed_LOC_Os05g47920.1:0.03106,(((Oryza_sativa_renamed_LOC_Os06g35110.1:0.15787,Oryza_sativa_renamed_ChrUn.fgenesh.mRNA.32:0.12288)n178:0.00701,Oryza_sativa_renamed_LOC_Os08g40640.1:0.13085)n177:0.00854,Oryza_sativa_renamed_LOC_Os06g36500.1:0.10448)n176:0.02323)n175:0.00839)n174:0.04969,Oryza_sativa_renamed_LOC_Os04g12090.1:0.22754)n173:0.13813,((Oryza_sativa_renamed_LOC_Os12g31920.1:0.00313,((Oryza_sativa_renamed_LOC_Os02g25280.1:0.00369,Oryza_sativa_renamed_LOC_Os11g17390.1:0.00593)n182:0.02147,Oryza_sativa_renamed_LOC_Os12g34770.1:0.00142)n181:0.00072)n180:0.14249,(((Oryza_sativa_renamed_LOC_Os06g21200.1:0.02309,(((A_trichopoda_renamed_ERN05475:2.03919,M_truncatula_renamed_MTR_3103130:1.38027)n188:1.29992,Oryza_sativa_renamed_LOC_Os11g29330.1:0.06844)n187:0.01127,((S_moellendorffii_renamed_EFJ09516:1.06072,(Oryza_sativa_renamed_LOC_Os05g11290.1:0.38412,(Oryza_sativa_renamed_LOC_Os06g23240.1:0.09448,Oryza_sativa_renamed_LOC_Os11g28370.1:0.000126)n192:1.26e-05)n191:1.4e-06)n190:0.10687,P_dactylifera_renamed_XP_017700725.1:2.64717)n189:0.09093)n186:0.07083)n185:0.00327,Oryza_sativa_renamed_LOC_Os10g01440.1:0.13521)n184:0.00292,((P_patens_renamed_P311_11360V3.1:2.05516,((Oryza_sativa_renamed_LOC_Os05g05250.1:0.05803,(Oryza_sativa_renamed_LOC_Os12g35740.1:0.09697,Oryza_sativa_renamed_LOC_Os05g11940.1:0.02994)n197:0.00373)n196:0.00223,Oryza_sativa_renamed_LOC_Os08g30360.1:0.052749)n195:0.005861)n194:0.0002,(((Oryza_sativa_renamed_LOC_Os12g10890.1:0.02249,Oryza_sativa_renamed_LOC_Os02g05550.1:0.05351)n200:0.00115,Oryza_sativa_renamed_LOC_Os09g13790.1:0.02643)n199:0.00069,((Oryza_sativa_renamed_LOC_Os08g10710.1:0.02293,Oryza_sativa_renamed_LOC_Os03g46450.1:0.01513)n202:0.00174,(((Oryza_sativa_renamed_LOC_Os01g73380.1:0.01768,Oryza_sativa_renamed_LOC_Os11g13960.1:0.09397)n205:0.00339,Oryza_sativa_renamed_LOC_Os01g72400.1:0.01992)n204:0.00136,((P_patens_renamed_P316_5260V3.1:4.16433,((((Oryza_sativa_renamed_LOC_Os10g01450.1:0.05749,(Oryza_sativa_renamed_LOC_Os01g17970.1:0.06693,Oryza_sativa_renamed_LOC_Os04g32910.1:0.07168)n212:0.04209)n211:0.01138,Oryza_sativa_renamed_LOC_Os11g29320.1:0.14759)n210:0.00675,Oryza_sativa_renamed_LOC_Os02g53610.1:0.01744)n209:0.01954,((((((Oryza_sativa_renamed_LOC_Os02g35670.1:0.05008,Oryza_sativa_renamed_LOC_Os10g18420.1:0.00015)n218:0.02908,Oryza_sativa_renamed_LOC_Os04g11160.1:0.10388)n217:0.00592,(Oryza_sativa_renamed_LOC_Os07g18780.1:0.34039,Oryza_sativa_renamed_LOC_Os12g01780.1:0.01615)n219:0.00622)n216:0.00202,Oryza_sativa_renamed_LOC_Os12g23320.1:0.01817)n215:0.00076,Oryza_sativa_renamed_LOC_Os02g12390.1:0.01578)n214:0.00472,(Oryza_sativa_renamed_LOC_Os03g27910.1:0.05483,(Oryza_sativa_renamed_LOC_Os02g18120.1:0.02036,Oryza_sativa_renamed_LOC_Os06g21170.1:0.000126)n221:1.26e-05)n220:1.26e-06)n213:1.26e-07)n208:1.4e-08)n207:0.03505,(P_patens_renamed_P32_25700V3.1:2.24257,((Oryza_sativa_renamed_LOC_Os04g09380.1:0.18301,Oryza_sativa_renamed_LOC_Os12g16710.1:0.000126)n224:1.4e-05,((Oryza_sativa_renamed_LOC_Os04g11150.1:0.0361,Oryza_sativa_renamed_LOC_Os09g15030.1:0.02733)n226:0.03469,(Oryza_sativa_renamed_LOC_Os07g14410.1:0.07487,Oryza_sativa_renamed_LOC_Os07g18760.1:0.017127)n227:0.0017127)n225:0.00017127)n223:1.903e-05)n222:0.011025)n206:0.0011025)n203:0.00011025)n201:1.1025e-05)n198:1.1025e-06)n193:1.1025e-07)n183:1.1025e-08)n179:1.1025e-09)n172:1.225e-10)n171:0.00903)n167:0.16552,(((L_japonicus_renamed_Lj5g3v1602330.1:0.43041,(A_agrestis_renamed_Aagr.utg000068l.65.1:1.28487,(P_patens_renamed_P314_15230V3.1:2.46046,((Oryza_sativa_renamed_LOC_Os08g05000.1:0.23069,((Oryza_sativa_renamed_LOC_Os08g24490.1:0.05431,Oryza_sativa_renamed_LOC_Os09g12930.1:0.00859)n236:0.13918,Oryza_sativa_renamed_LOC_Os09g17710.1:0.16845)n235:0.09041)n234:0.02692,(Oryza_sativa_renamed_LOC_Os09g03980.1:0.25297,(Oryza_sativa_renamed_LOC_Os03g25890.1:0.1312,(Oryza_sativa_renamed_LOC_Os06g21700.1:0.0593,Oryza_sativa_renamed_LOC_Os09g03870.1:0.00018)n239:1.8e-05)n238:1.8e-06)n237:1.8e-07)n233:2e-08)n232:0.40807)n231:0.03424)n230:0.28606,(B_vulgaris_renamed_KMS99784:0.32288,((P_patens_renamed_P34_5560V3.1:2.2285,S_moellendorffii_renamed_EFJ21881:0.00014)n242:1.76375,((Oryza_sativa_renamed_LOC_Os01g34570.1:0.02715,(((Oryza_sativa_renamed_LOC_Os06g31380.1:0.34068,Oryza_sativa_renamed_LOC_Os12g24700.1:0.10762)n247:0.0077,Oryza_sativa_renamed_LOC_Os10g03350.1:0.07241)n246:0.01441,(Oryza_sativa_renamed_LOC_Os06g35280.1:0.04815,Oryza_sativa_renamed_LOC_Os01g31550.1:0.03546)n248:0.00424)n245:0.00397)n244:0.00516,((((Oryza_sativa_renamed_LOC_Os11g23740.1:0.46206,(Oryza_sativa_renamed_LOC_Os04g27260.1:0.2644,Oryza_sativa_renamed_LOC_Os02g25490.1:0.0691)n253:0.00455)n252:0.06002,Oryza_sativa_renamed_LOC_Os09g02980.1:0.0529)n251:0.05518,(Oryza_sativa_renamed_LOC_Os03g33850.1:0.03535,(Oryza_sativa_renamed_LOC_Os09g14930.1:0.53221,(Oryza_sativa_renamed_LOC_Os10g08990.1:0.08176,Oryza_sativa_renamed_LOC_Os01g31540.1:0.08763)n256:0.00292)n255:0.03157)n254:0.02143)n250:0.0047,(((Oryza_sativa_renamed_LOC_Os01g28550.1:0.02988,Oryza_sativa_renamed_LOC_Os03g35940.1:0.03737)n259:0.00137,(Oryza_sativa_renamed_LOC_Os05g24220.1:0.03983,((Oryza_sativa_renamed_LOC_Os02g33970.1:0.05499,Oryza_sativa_renamed_LOC_Os05g20670.1:0.06831)n262:0.02944,Oryza_sativa_renamed_LOC_Os11g22590.1:0.08823)n261:0.01594)n260:0.00634)n258:0.00119,(Oryza_sativa_renamed_LOC_Os06g31400.1:0.07512,(Oryza_sativa_renamed_LOC_Os07g26330.1:0.01232,(Oryza_sativa_renamed_LOC_Os07g26340.1:0.04028,Oryza_sativa_renamed_LOC_Os04g27280.1:0.000135)n265:1.35e-05)n264:1.35e-06)n263:1.35e-07)n257:1.35e-08)n249:1.35e-09)n243:1.5e-10)n241:0.06222)n240:0.40403)n229:0.14344,(P_patens_renamed_P36_24200V3.1:1.53874,((M_flagellaris_scaffold-UCRN-2010100-Megaceros_tosanus:0.00015,M_flagellaris_scaffold-UCRN-2010099-Megaceros_tosanus:0.00014)n268:1.29196,((Oryza_sativa_renamed_LOC_Os08g26190.1:0.03725,(Oryza_sativa_renamed_LOC_Os03g22100.1:0.02168,Oryza_sativa_renamed_LOC_Os02g33340.1:0.01549)n271:0.00318)n270:0.28689,(Oryza_sativa_renamed_LOC_Os01g23090.1:0.21553,(((((Oryza_sativa_renamed_LOC_Os02g44136.1:0.18259,(((Oryza_sativa_renamed_LOC_Os01g41516.1:0.00167,(Oryza_sativa_renamed_LOC_Os11g08450.1:0.00528,((Oryza_sativa_renamed_LOC_Os03g21050.1:0.05594,(Oryza_sativa_renamed_LOC_Os12g10090.1:0.0175,((Oryza_sativa_renamed_LOC_Os04g58290.1:0.04483,Oryza_sativa_renamed_LOC_Os06g33440.1:0.00461)n286:0.00215,Oryza_sativa_renamed_LOC_Os03g44280.1:0.00394)n285:0.02972)n284:0.00015)n283:0.09048,Oryza_sativa_renamed_LOC_Os05g09736.1:0.2681)n282:0.01856)n281:0.00227)n280:0.00681,((((Oryza_sativa_renamed_LOC_Os09g24420.1:0.03258,Oryza_sativa_renamed_LOC_Os04g19940.1:0.03582)n290:0.00307,Oryza_sativa_renamed_LOC_Os05g39420.1:0.04194)n289:0.00595,(Oryza_sativa_renamed_LOC_Os10g30826.1:0.03763,Oryza_sativa_renamed_LOC_Os05g27630.1:0.05213)n291:0.00717)n288:0.00013,Oryza_sativa_renamed_LOC_Os06g25300.1:0.03767)n287:0.03693)n279:0.06046,Oryza_sativa_renamed_LOC_Os07g22810.1:0.03888)n278:0.00028)n277:0.01835,Oryza_sativa_renamed_LOC_Os11g44670.1:0.07606)n276:0.05482,(Oryza_sativa_renamed_LOC_Os01g29160.1:0.02831,(Oryza_sativa_renamed_LOC_Os06g20940.1:0.03592,Oryza_sativa_renamed_LOC_Os02g21060.1:0.10393)n293:0.00302)n292:0.0143)n275:0.02013,((Oryza_sativa_renamed_LOC_Os11g37750.1:0.31039,(((Oryza_sativa_renamed_LOC_Os02g18980.1:0.10765,(Oryza_sativa_renamed_LOC_Os11g42670.1:2.84256,Oryza_sativa_renamed_LOC_Os12g21820.1:0.0002)n299:0.07392)n298:0.57006,((Oryza_sativa_renamed_LOC_Os08g34490.1:0.37418,((Oryza_sativa_renamed_LOC_Os01g37400.1:0.05231,Oryza_sativa_renamed_LOC_Os07g27910.1:0.02697)n303:0.06862,(Oryza_sativa_renamed_LOC_Os06g03360.1:0.02132,(Oryza_sativa_renamed_LOC_Os10g03310.1:0.06665,Oryza_sativa_renamed_LOC_Os05g14810.1:0.03354)n305:0.00881)n304:0.10324)n302:0.15149)n301:0.05344,(Oryza_sativa_renamed_LOC_Os08g19740.1:0.19391,Oryza_sativa_renamed_LOC_Os11g39440.1:0.0023)n306:0.02422)n300:0.01546)n297:0.06128,(Oryza_sativa_renamed_LOC_Os05g13570.1:0.11811,Oryza_sativa_renamed_LOC_Os06g36290.1:0.03981)n307:0.02311)n296:0.00013)n295:0.0339,Oryza_sativa_renamed_LOC_Os06g20730.1:0.18052)n294:0.05964)n274:0.07154,((((Oryza_sativa_renamed_LOC_Os02g55860.1:0.02463,(Oryza_sativa_renamed_LOC_Os10g19280.1:0.01576,(Oryza_sativa_renamed_LOC_Os07g38330.1:0.01097,(Oryza_sativa_renamed_LOC_Os03g37650.1:0.11132,Oryza_sativa_renamed_LOC_Os05g19260.1:0.03923)n314:0.0213)n313:0.00016)n312:0.00016)n311:0.03787,Oryza_sativa_renamed_LOC_Os06g17060.1:0.09056)n310:0.02855,((((((Oryza_sativa_renamed_LOC_Os12g22830.1:0.05424,(Oryza_sativa_renamed_LOC_Os02g26880.1:0.04332,(Oryza_sativa_renamed_LOC_Os12g14680.1:0.08905,Oryza_sativa_renamed_LOC_Os12g27050.1:0.12161)n322:0.011)n321:0.0093)n320:0.00444,(Oryza_sativa_renamed_LOC_Os11g24330.1:0.04618,(Oryza_sativa_renamed_LOC_Os03g21419.1:0.00015,Oryza_sativa_renamed_LOC_Os10g31010.1:0.05548)n324:0.0518)n323:0.00553)n319:0.0001,Oryza_sativa_renamed_LOC_Os01g25970.1:0.08819)n318:0.0099,(Oryza_sativa_renamed_LOC_Os01g29650.1:0.05638,Oryza_sativa_renamed_LOC_Os03g42150.1:0.10087)n325:0.03394)n317:0.01188,Oryza_sativa_renamed_LOC_Os10g14900.1:0.19017)n316:0.02616,Oryza_sativa_renamed_LOC_Os11g17740.1:0.06791)n315:0.02173)n309:0.01389,((Oryza_sativa_renamed_LOC_Os12g09400.1:0.07046,((Oryza_sativa_renamed_LOC_Os12g39190.1:0.05724,Oryza_sativa_renamed_LOC_Os12g16740.1:0.04922)n329:0.00517,Oryza_sativa_renamed_LOC_Os12g06590.1:0.05365)n328:0.00373)n327:0.00863,((Oryza_sativa_renamed_LOC_Os08g06980.1:0.32794,Oryza_sativa_renamed_LOC_Os12g36600.1:0.31539)n331:0.06054,Oryza_sativa_renamed_LOC_Os07g27900.1:0.000126)n330:1.26e-05)n326:1.26e-06)n308:1.26e-07)n273:1.26e-08)n272:1.26e-09)n269:1.4e-10)n267:0.05665)n266:0.14608)n228:0.11789)n166:0.081486)n151:0.009054)n150:0.00111)n30:0.09682,(((M_flagellaris_scaffold-UCRN-2007143-Megaceros_tosanus:0.47538,((((T_lepidozioides_scaffold-SKQD-2008084-Takakia_lepidozioides:0.25363,(P_pinnata_scaffold-UUHD-2147823-Porella_pinnata:0.04958,P_neesiana_scaffold-JHFI-2012434-Pellia_neesiana:0.49373)n339:0.39281)n338:0.06417,(((M_truncatula_renamed_MTR_1064200:0.49359,(P_patens_renamed_P318_6460V3.1:0.72779,P_patens_renamed_P325_2210V3.1:0.307557)n343:0.034173)n342:0.20512,B_vulgaris_renamed_KMS97359:0.00014)n341:0.31559,(L_japonicus_renamed_Lj0g3v0075269.1:0.42442,((L_angustifolius_renamed_OIV95014:0.05085,L_angustifolius_renamed_OIV93950:0.04486)n346:0.28088,L_angustifolius_renamed_OIW00830:0.250128)n345:0.027792)n344:0.20053)n340:0.16381)n337:0.09306,((((B_vulgaris_renamed_KMS94595:0.30151,B_vulgaris_renamed_KMS93753:0.18334)n350:0.09016,L_japonicus_renamed_Lj0g3v0341469.1:1.1971)n349:0.43633,(((P_patens_renamed_P311_9140V3.1:0.52739,P_patens_renamed_P313_150V3.1:0.36734)n353:0.24329,((P_patens_renamed_P36_800V3.1:0.62519,P_patens_renamed_P314_19920V3.1:0.2993)n355:0.52122,(P_patens_renamed_P312_12280V3.1:0.20186,(P_patens_renamed_P32_13210V3.1:0.37847,P_patens_renamed_P323_8160V3.1:0.22104)n357:0.10495)n356:0.28331)n354:0.23009)n352:0.1424,(((P_patens_renamed_P322_17610V3.1:0.37444,(P_pinnata_scaffold-UUHD-2133883-Porella_pinnata:1.3164,((M_truncatula_renamed_MTR_3101070:1.07649,M_truncatula_renamed_MTR_5078550:1.67694)n363:0.5874,T_lepidozioides_scaffold-SKQD-2061105-Takakia_lepidozioides:0.33492)n362:0.62698)n361:1.13776)n360:0.21656,((T_lepidozioides_scaffold-SKQD-2073942-Takakia_lepidozioides:0.90816,(M_polymorpha_renamed_Mapoly0066s0101.1:1.54811,((P_patens_renamed_P318_6440V3.1:0.24622,(P_patens_renamed_P31_38590V3.1:0.25863,P_patens_renamed_P34_17070V3.1:0.43233)n369:0.06285)n368:0.27162,P_patens_renamed_P33_10810V3.1:0.56376)n367:0.06264)n366:0.293184)n365:0.032576,M_truncatula_renamed_MTR_3437540:1.18539)n364:0.13171)n359:0.1786,(P_patens_renamed_P33_12360V3.1:0.70618,P_patens_renamed_P32_30550V3.1:0.4072)n370:0.29655)n358:0.029655)n351:0.003295)n348:0.13111,(((((L_japonicus_renamed_Lj0g3v0182229.1:0.00015,(M_truncatula_renamed_MTR_8006040:0.24027,P_patens_renamed_P36_17100V3.1:0.0001)n376:0.69425)n375:0.71692,(P_patens_renamed_P313_7730V3.1:0.00016,M_truncatula_renamed_MTR_1021460:0.714114)n377:0.079346)n374:0.40437,(P_patens_renamed_P318_14670V3.1:0.75195,(P_patens_renamed_P32_31360V3.1:0.48093,((P_patens_renamed_P36_18150V3.1:0.28127,P_patens_renamed_P315_8400V3.1:0.31099)n381:0.15723,P_patens_renamed_P35_27270V3.1:0.2627)n380:0.15135)n379:0.06526)n378:0.26213)n373:0.15944,(T_lepidozioides_scaffold-SKQD-2009595-Takakia_lepidozioides:0.02467,T_lepidozioides_scaffold-SKQD-2009596-Takakia_lepidozioides:0.00515)n382:0.51398)n372:0.05732,(((Oryza_sativa_renamed_LOC_Os09g12220.1:0.89593,T_lepidozioides_scaffold-SKQD-2010818-Takakia_lepidozioides:0.00013)n385:0.52608,(P_patens_renamed_P39_20430V3.1:0.56542,((((A_thaliana_renamed_ATMG00710.1:0.86942,((P_patens_renamed_P315_4580V3.1:0.76083,((P_patens_renamed_P315_13080V3.1:0.26959,P_patens_renamed_P323_13580V3.1:0.66055)n394:0.4306,P_patens_renamed_P318_10510V3.1:0.200187)n393:0.0200187)n392:0.0022243,(P_patens_renamed_P321_14170V3.1:0.45429,P_patens_renamed_P310_7170V3.1:0.79516)n395:0.218511)n391:0.024279)n390:0.40363,B_vulgaris_renamed_KMT13801:1.73972)n389:0.10862,(M_truncatula_renamed_MTR_4029990:1.35968,M_truncatula_renamed_MTR_4051562:0.88818)n396:0.23235)n388:0.01762,(M_truncatula_renamed_MTR_8028415:1.41434,(P_patens_renamed_P312_2180V3.1:0.22581,P_patens_renamed_P31_9010V3.1:0.00099)n398:0.00011)n397:0.150606)n387:0.0150606)n386:0.0016734)n384:0.1356,(((M_truncatula_renamed_MTR_5028680:0.28004,S_moellendorffii_renamed_EFJ08480:1.32884)n401:0.60056,(P_patens_renamed_P314_10000V3.1:0.75529,(P_patens_renamed_P34_10620V3.1:0.41151,P_patens_renamed_P310_8280V3.1:0.687852)n403:0.0687852)n402:0.0076428)n400:0.74513,((P_patens_renamed_P34_30310V3.1:0.55883,((P_patens_renamed_P31_23130V3.1:0.14766,(P_patens_renamed_P314_2660V3.1:0.00015,P_patens_renamed_P311_26070V3.1:0.49562)n408:0.30985)n407:0.14246,(P_patens_renamed_P31_21310V3.1:0.66736,P_patens_renamed_P326_14020V3.1:0.33137)n409:0.195)n406:0.06401)n405:0.14953,((((Oryza_sativa_renamed_LOC_Os02g42100.1:1.10156,Oryza_sativa_renamed_LOC_Os11g09070.1:1.09258)n413:1.12105,M_polymorpha_renamed_Mapoly0010s0217.1:0.43828)n412:0.14775,(M_truncatula_renamed_MTR_8026880:0.80222,((P_patens_renamed_P318_5410V3.1:0.78498,(P_patens_renamed_P323_1620V3.1:1.27085,P_patens_renamed_P314_980V3.1:0.26463)n417:0.35135)n416:0.41466,(P_patens_renamed_P38_20540V3.1:1.13398,P_patens_renamed_P316_7680V3.1:0.00015)n418:0.221148)n415:0.024572)n414:0.26853)n411:0.0449,(Oryza_sativa_renamed_LOC_Os06g37580.1:0.00016,(((P_dactylifera_renamed_XP_017696649.1:1.30149,((L_japonicus_renamed_Lj0g3v0118979.1:0,L_japonicus_renamed_Lj0g3v0118999.1:0)n424:0.7364,Oryza_sativa_renamed_LOC_Os01g15960.1:0.53754)n423:0.81958)n422:0.50687,((P_patens_renamed_P37_17660V3.1:0.20263,(P_patens_renamed_P38_19680V3.1:0.53821,P_patens_renamed_P34_16340V3.1:0.47646)n427:0.5589)n426:0.25933,(P_patens_renamed_P317_18280V3.1:0.40432,P_patens_renamed_P31_24900V3.1:0.574479)n428:0.0574479)n425:0.0063831)n421:0.50946,((M_truncatula_renamed_MTR_8061995:2.3872,(P_patens_renamed_P33_24140V3.1:0.2775,(P_patens_renamed_P324_16690V3.1:0.31862,P_patens_renamed_P38_15930V3.1:0.000126)n432:1.26e-05)n431:1.4e-06)n430:0.72651,(((((P_patens_renamed_P315_10090V3.1:0.33245,P_patens_renamed_P31_34920V3.1:0.26495)n437:0.25687,(P_patens_renamed_P31_34280V3.1:0.27602,P_patens_renamed_P312_15570V3.1:0.3305)n438:0.17676)n436:0.17878,(P_patens_renamed_P324_5030V3.1:0.60938,P_patens_renamed_P32_13470V3.1:0.45762)n439:0.0978)n435:0.04533,((M_truncatula_renamed_MTR_8075300:1.76147,P_patens_renamed_P323_8560V3.1:0.00014)n441:0.71528,(Oryza_sativa_renamed_LOC_Os10g09670.1:1.14127,((P_patens_renamed_P38_9420V3.1:0.45308,(P_patens_renamed_P32_4020V3.2:0.00014,P_patens_renamed_P32_4020V3.1:0.00016)n445:0.3974)n444:0.67367,P_patens_renamed_P39_16900V3.1:0.000144)n443:1.6e-05)n442:0.33557)n440:0.20619)n434:0.08731,(P_patens_renamed_P317_23810V3.1:0.25546,P_patens_renamed_P313_14360V3.1:0.000126)n446:1.26e-05)n433:1.26e-06)n429:1.26e-07)n420:1.26e-08)n419:1.26e-09)n410:1.26e-10)n404:1.26e-11)n399:1.26e-12)n383:1.26e-13)n371:1.26e-14)n347:1.26e-15)n336:1.4e-16,(((A_agrestis_renamed_Aagr.utg000071l.12.1:0.09627,A_agrestis_renamed_Aagr.utg000126l.76.1:0.34414)n449:0.44354,P_patens_renamed_P34_15420V3.1:1.00932)n448:0.43031,Oryza_sativa_renamed_LOC_Os11g27160.1:0.78462)n447:0.281475)n335:0.031275)n334:0.17298,A_trichopoda_renamed_ERN10971:1.39101)n333:0.03164,(((P_neesiana_scaffold-JHFI-2002998-Pellia_neesiana:0.00014,P_patens_renamed_P36_17530V3.1:0.24209)n452:0.59662,(Oryza_sativa_renamed_LOC_Os05g18410.1:0.34587,(M_truncatula_renamed_MTR_6044920:0.55602,(L_japonicus_renamed_Lj0g3v0346709.1:0.02285,L_japonicus_renamed_Lj0g3v0346719.1:0.01118)n455:1.26765)n454:0.5608)n453:0.60457)n451:0.43591,(((P_patens_renamed_P323_17680V3.1:0.89643,M_paleacea_Rhiz_final_MPA25874.1.p1:0.79212)n458:0.29969,((((L_japonicus_renamed_Lj0g3v0040599.1:0.40672,(((((((((P_patens_renamed_P326_3280V3.1:0.13221,P_patens_renamed_P324_16650V3.1:0.32675)n471:1.17093,(P_patens_renamed_P323_12080V3.1:2.7497,P_patens_renamed_P320_2910V3.1:0.91634)n472:0.14294)n470:0.46608,(B_vulgaris_renamed_KMT09304:0.01878,B_vulgaris_renamed_KMT09303:0.01768)n473:0.62259)n469:0.1217,(((A_thaliana_renamed_ATMG00810.1:0.36558,(P_dactylifera_renamed_XP_017695875.1:0.26646,(P_dactylifera_renamed_XP_017700137.1:0.18314,(((P_dactylifera_renamed_XP_017696645.1:0.0334,(P_dactylifera_renamed_XP_017696599.1:0.00954,P_dactylifera_renamed_XP_017696652.1:0.04792)n482:0.03011)n481:0.24026,(((P_dactylifera_renamed_XP_017696690.1:0.0069,(P_dactylifera_renamed_XP_017701746.1:0.03002,P_dactylifera_renamed_XP_017696045.1:0.13575)n486:0.09411)n485:0.10681,(P_dactylifera_renamed_XP_017696618.1:0.02144,P_dactylifera_renamed_XP_017696628.1:0.023)n487:0.14629)n484:0.09268,(P_dactylifera_renamed_XP_017696698.1:0.1084,(P_dactylifera_renamed_XP_026665238.1:0.06508,P_dactylifera_renamed_XP_017701913.1:0.06355)n489:0.11571)n488:0.09942)n483:0.0384)n480:0.03953,(P_dactylifera_renamed_XP_017696514.1:0.02154,(P_dactylifera_renamed_XP_017700519.1:0.02254,(P_dactylifera_renamed_XP_017696059.1:0.03139,P_dactylifera_renamed_XP_017696559.1:0.01635)n492:0.05528)n491:0.00932)n490:0.23725)n479:0.06513)n478:0.180873)n477:0.020097)n476:0.06952,L_angustifolius_renamed_OIW19116:0.16592)n475:0.10622,(((Oryza_sativa_renamed_LOC_Os02g04070.1:0.28371,((((Oryza_sativa_renamed_LOC_Os07g29140.1:0.20931,(Oryza_sativa_renamed_LOC_Os12g02780.1:0.04882,(Oryza_sativa_renamed_LOC_Os05g31600.1:0.09435,Oryza_sativa_renamed_LOC_Os05g51730.1:0.00943)n501:0.01335)n500:0.04421)n499:0.04568,Oryza_sativa_renamed_LOC_Os04g53960.1:0.06621)n498:0.03138,((Oryza_sativa_renamed_LOC_Os08g13860.1:0.08429,Oryza_sativa_renamed_LOC_Os11g02700.1:0.04003)n503:0.07304,Oryza_sativa_renamed_LOC_Os08g39710.1:0.09235)n502:0.1067)n497:0.02902,(Oryza_sativa_renamed_LOC_Os01g53170.1:0.049,Oryza_sativa_renamed_LOC_Os06g41200.1:0.07753)n504:0.05733)n496:0.09276)n495:0.20214,((((T_lepidozioides_scaffold-SKQD-2070697-Takakia_lepidozioides:0.90803,(((((Oryza_sativa_renamed_LOC_Os08g35520.1:0.30829,Oryza_sativa_renamed_LOC_Os12g24220.1:0.02495)n513:0.08423,Oryza_sativa_renamed_LOC_Os07g27000.1:0.24799)n512:0.05331,((Oryza_sativa_renamed_LOC_Os12g26420.1:0.17838,(Oryza_sativa_renamed_LOC_Os05g10890.1:0.00489,Oryza_sativa_renamed_LOC_Os08g07870.1:0.00495)n516:0.08588)n515:0.02443,Oryza_sativa_renamed_LOC_Os11g39170.1:0.28857)n514:0.0419)n511:0.05298,Oryza_sativa_renamed_LOC_Os03g20490.1:0.21466)n510:0.02062,((Oryza_sativa_renamed_LOC_Os11g22260.1:0.06173,Oryza_sativa_renamed_LOC_Os07g29570.1:0.26891)n518:0.04139,(Oryza_sativa_renamed_LOC_Os04g12880.1:0.40064,(((Oryza_sativa_renamed_LOC_Os03g30720.1:0.04518,Oryza_sativa_renamed_LOC_Os04g19330.1:0.39468)n522:0.08786,((Oryza_sativa_renamed_LOC_Os05g19020.1:0.11718,(Oryza_sativa_renamed_LOC_Os10g09810.1:0.9458,Oryza_sativa_renamed_LOC_Os11g17460.1:0.13722)n525:0.05123)n524:0.02093,Oryza_sativa_renamed_LOC_Os07g33570.1:0.13229)n523:0.03153)n521:0.02434,((((Oryza_sativa_renamed_LOC_Os12g09020.1:0.09743,Oryza_sativa_renamed_LOC_Os04g21100.1:0.02903)n529:0.01596,Oryza_sativa_renamed_LOC_Os11g09730.1:0.13844)n528:0.0198,Oryza_sativa_renamed_LOC_Os07g15560.1:0.07882)n527:0.02888,(((Oryza_sativa_renamed_LOC_Os11g30700.1:0.09497,Oryza_sativa_renamed_LOC_Os05g22770.1:0.0984)n532:0.03548,Oryza_sativa_renamed_LOC_Os07g25620.1:0.14071)n531:0.03559,Oryza_sativa_renamed_LOC_Os07g47050.1:0.000108)n530:1.08e-05)n526:1.08e-06)n520:1.08e-07)n519:1.08e-08)n517:1.08e-09)n509:1.2e-10)n508:0.23985,(T_lepidozioides_scaffold-SKQD-2071785-Takakia_lepidozioides:1.05337,(Oryza_sativa_renamed_LOC_Os02g18760.1:0.27018,(Oryza_sativa_renamed_LOC_Os06g28390.1:0.1072,Oryza_sativa_renamed_LOC_Os02g06870.1:0.000216)n535:2.16e-05)n534:2.4e-06)n533:0.1139)n507:0.06469,Oryza_sativa_renamed_LOC_Os01g05370.1:0.32222)n506:0.06615,(Oryza_sativa_renamed_LOC_Os01g65290.1:0.25433,Oryza_sativa_renamed_LOC_Os12g40050.1:0.25019)n536:0.10183)n505:0.09078)n494:0.05022,(Oryza_sativa_renamed_LOC_Os04g29250.1:0.22457,(Oryza_sativa_renamed_LOC_Os10g02700.1:0.0085,(Oryza_sativa_renamed_LOC_Os10g39530.1:0.005,(Oryza_sativa_renamed_LOC_Os02g06140.1:0.02589,(Oryza_sativa_renamed_LOC_Os01g67800.1:0.0028,Oryza_sativa_renamed_LOC_Os05g28340.1:0.00376)n541:0.00054)n540:0.00128)n539:0.00464)n538:0.3061)n537:0.12307)n493:0.31983)n474:0.08869)n468:0.06407,(((L_japonicus_renamed_Lj1g3v0116640.1:0.26151,(L_japonicus_renamed_Lj0g3v0265969.1:0.03369,(L_japonicus_renamed_Lj0g3v0199559.2:0.06799,L_japonicus_renamed_Lj0g3v0336909.1:0.09297)n546:0.03117)n545:0.09345)n544:0.33205,(M_truncatula_renamed_MTR_1027720:1.64925,(L_angustifolius_renamed_OIW12049:0.20941,(L_angustifolius_renamed_OIW12051:0.20281,(L_angustifolius_renamed_OIW21109:0.15216,L_angustifolius_renamed_OIW10247:0.000126)n550:1.26e-05)n549:1.26e-06)n548:1.4e-07)n547:0.20752)n543:0.56167,((((Oryza_sativa_renamed_LOC_Os12g24710.1:0.03939,(Oryza_sativa_renamed_LOC_Os06g08870.1:0.23388,Oryza_sativa_renamed_LOC_Os10g13690.1:0.00014)n555:0.05154)n554:0.28272,(((Oryza_sativa_renamed_LOC_Os05g16370.1:0.15458,((P_patens_renamed_P39_1860V3.1:2.03183,((((Oryza_sativa_renamed_LOC_Os05g39920.1:0.10298,Oryza_sativa_renamed_LOC_Os12g33350.1:0.08371)n564:0.02004,Oryza_sativa_renamed_LOC_Os12g33320.1:0.1801)n563:0.0195,Oryza_sativa_renamed_LOC_Os07g16990.1:0.10235)n562:0.04937,((Oryza_sativa_renamed_LOC_Os03g44240.1:0.10639,(Oryza_sativa_renamed_LOC_Os02g01840.1:0.05797,Oryza_sativa_renamed_LOC_Os10g11280.1:0.19766)n567:0.02246)n566:0.04346,(Oryza_sativa_renamed_LOC_Os11g36270.1:0.21488,((Oryza_sativa_renamed_LOC_Os04g07620.1:3.2823,Oryza_sativa_renamed_LOC_Os11g11300.1:0.00019)n570:0.44268,Oryza_sativa_renamed_LOC_Os10g01910.1:0.000162)n569:1.62e-05)n568:1.62e-06)n565:1.62e-07)n561:1.8e-08)n560:0.21605,L_angustifolius_renamed_OIW10245:0.22576)n559:0.01227)n558:0.1312,((((((M_truncatula_renamed_MTR_4054900:1.47532,Oryza_sativa_renamed_LOC_Os07g14010.1:0.00014)n576:0.26816,(B_vulgaris_renamed_KMS64522:2.60337,((Oryza_sativa_renamed_LOC_Os01g67690.1:0.05374,(Oryza_sativa_renamed_LOC_Os04g49790.1:0.21005,Oryza_sativa_renamed_LOC_Os11g43230.1:0.07628)n580:0.01403)n579:0.03765,Oryza_sativa_renamed_LOC_Os04g49840.1:0.000126)n578:1.4e-05)n577:0.43288)n575:0.07514,((L_japonicus_renamed_Lj0g3v0313669.1:0.80904,(Oryza_sativa_renamed_LOC_Os06g09750.1:1.92563,P_patens_renamed_P321_1140V3.1:0.00014)n583:0.89798)n582:0.54536,(Oryza_sativa_renamed_LOC_Os08g40710.1:0.14424,(((P_patens_renamed_P38_1390V3.1:0.45036,P_patens_renamed_P310_25320V3.1:0.33543)n587:2.48478,(((Oryza_sativa_renamed_LOC_Os09g20250.1:0.08146,(Oryza_sativa_renamed_LOC_Os09g38950.1:0.03768,(Oryza_sativa_renamed_LOC_Os12g26180.1:0.00327,((Oryza_sativa_renamed_LOC_Os02g16080.1:0.01359,(Oryza_sativa_renamed_LOC_Os08g42160.1:0.00271,Oryza_sativa_renamed_LOC_Os12g30600.1:0.03716)n595:0.00204)n594:0.00114,Oryza_sativa_renamed_LOC_Os06g13430.1:0.0044)n593:0.00014)n592:0.00285)n591:0.07638)n590:0.04263,(Oryza_sativa_renamed_LOC_Os11g07650.1:0.19357,Oryza_sativa_renamed_LOC_Os12g14740.1:0.22819)n596:0.03624)n589:0.0227,(Oryza_sativa_renamed_LOC_Os06g47730.1:0.07806,Oryza_sativa_renamed_LOC_Os12g14750.1:0.035172)n597:0.0035172)n588:0.0003908)n586:0.08421,(P_patens_renamed_P316_6780V3.1:5.99177,(Oryza_sativa_renamed_LOC_Os03g50180.1:0.26455,((Oryza_sativa_renamed_LOC_Os07g29520.1:0.04224,Oryza_sativa_renamed_LOC_Os12g24160.1:0.04997)n601:0.05294,Oryza_sativa_renamed_LOC_Os08g25220.1:0.000216)n600:2.16e-05)n599:2.4e-06)n598:0.15522)n585:0.024813)n584:0.002757)n581:0.06172)n574:0.11978,((P_patens_renamed_P32_13220V3.1:0.35383,P_patens_renamed_P323_8930V3.1:0.77744)n603:1.7254,((((Oryza_sativa_renamed_LOC_Os01g63960.1:0.00441,Oryza_sativa_renamed_LOC_Os03g06540.1:0.00625)n607:0.08204,(Oryza_sativa_renamed_LOC_Os03g14410.1:0.06599,Oryza_sativa_renamed_LOC_Os05g45130.1:0.02648)n608:0.06663)n606:0.04689,(Oryza_sativa_renamed_LOC_Os03g24620.1:0.13347,Oryza_sativa_renamed_LOC_Os05g49850.1:0.07058)n609:0.12776)n605:0.05355,((Oryza_sativa_renamed_LOC_Os01g43340.1:0.02783,Oryza_sativa_renamed_LOC_Os03g30860.1:0.00308)n611:0.13244,((Oryza_sativa_renamed_LOC_Os01g38740.1:1.72983,Oryza_sativa_renamed_LOC_Os06g14900.1:0.14101)n613:0.04855,(Oryza_sativa_renamed_LOC_Os02g19480.1:0.06316,Oryza_sativa_renamed_LOC_Os11g28440.1:0.458919)n614:0.0458919)n612:0.00458919)n610:0.000458919)n604:5.0991e-05)n602:0.51386)n573:0.03051,(Oryza_sativa_renamed_LOC_Os02g40250.1:0.27796,((((L_angustifolius_renamed_OIW15217:1.94837,(((Oryza_sativa_renamed_LOC_Os01g22100.1:0.18819,(Oryza_sativa_renamed_LOC_Os03g36620.1:0.08423,Oryza_sativa_renamed_LOC_Os03g36700.1:0.12986)n623:0.073)n622:0.29058,Oryza_sativa_renamed_LOC_Os02g43400.1:0.28835)n621:0.09504,(((Oryza_sativa_renamed_LOC_Os04g28470.1:0.00019,P_neesiana_scaffold-JHFI-2098238-Pellia_neesiana:0.54573)n626:0.28461,(M_truncatula_renamed_MTR_3052900:2.74839,(Oryza_sativa_renamed_LOC_Os11g46020.1:0.09135,Oryza_sativa_renamed_LOC_Os04g38060.1:0.000126)n628:1.4e-05)n627:0.20816)n625:0.04916,(Oryza_sativa_renamed_LOC_Os02g04924.2:0,Oryza_sativa_renamed_LOC_Os02g04924.1:0)n629:0.26376)n624:0.01318)n620:0.11193)n619:0.05835,(L_angustifolius_renamed_OIV93176:0.95526,((Oryza_sativa_renamed_LOC_Os11g46010.1:0.3278,(Oryza_sativa_renamed_LOC_Os04g38170.1:0.42948,Oryza_sativa_renamed_LOC_Os05g29690.1:0.04884)n633:0.12431)n632:0.11915,(Oryza_sativa_renamed_LOC_Os09g08540.1:0.29811,(Oryza_sativa_renamed_LOC_Os11g40860.1:0.08599,Oryza_sativa_renamed_LOC_Os09g13780.1:0.000252)n635:2.52e-05)n634:2.52e-06)n631:2.8e-07)n630:0.12327)n618:0.01358,(Oryza_sativa_renamed_LOC_Os08g43110.1:0.00333,(Oryza_sativa_renamed_LOC_Os03g20080.1:0.00491,(Oryza_sativa_renamed_LOC_Os10g02130.1:0.27192,(Oryza_sativa_renamed_LOC_Os03g61910.2:0,Oryza_sativa_renamed_LOC_Os03g61910.1:0)n639:0.02919)n638:0.0291)n637:0.00158)n636:0.19528)n617:0.03261,(((Oryza_sativa_renamed_LOC_Os03g56990.1:0.01882,Oryza_sativa_renamed_LOC_Os06g37290.1:0.01872)n642:0.13295,(Oryza_sativa_renamed_LOC_Os01g22110.1:0.1387,(Oryza_sativa_renamed_LOC_Os06g17100.1:0.10684,((Oryza_sativa_renamed_LOC_Os07g39230.1:0.00813,Oryza_sativa_renamed_LOC_Os10g40800.1:0.00739)n646:0.01959,(Oryza_sativa_renamed_LOC_Os05g13510.1:0.01136,Oryza_sativa_renamed_LOC_Os12g16430.1:0.01087)n647:0.00285)n645:0.061)n644:0.03647)n643:0.05622)n641:0.08094,(Oryza_sativa_renamed_LOC_Os09g26970.1:0.14415,(Oryza_sativa_renamed_LOC_Os02g32300.1:0.08474,Oryza_sativa_renamed_LOC_Os10g18440.1:0.04214)n649:0.10674)n648:0.09691)n640:0.0297)n616:0.03953)n615:0.03844)n572:0.02242,Oryza_sativa_renamed_LOC_Os04g38200.1:0.57709)n571:0.0191)n557:0.02174,(Oryza_sativa_renamed_LOC_Os06g21670.1:0.05533,Oryza_sativa_renamed_LOC_Os12g34040.1:0.00014)n650:0.21215)n556:0.02523)n553:0.03995,(((Oryza_sativa_renamed_LOC_Os02g45040.1:0.00014,P_patens_renamed_P31_3840V3.1:1.96944)n653:0.25899,((M_flagellaris_scaffold-UCRN-2002203-Megaceros_tosanus:0.13716,(M_flagellaris_scaffold-UCRN-2006616-Megaceros_tosanus:0,M_flagellaris_scaffold-UCRN-2006617-Megaceros_tosanus:0,M_flagellaris_scaffold-UCRN-2006618-Megaceros_tosanus:0)n656:0.38091)n655:2.53615,(Oryza_sativa_renamed_LOC_Os02g30350.1:0.12625,((Oryza_sativa_renamed_LOC_Os05g05400.1:0.03938,(Oryza_sativa_renamed_LOC_Os05g25330.1:0.04358,Oryza_sativa_renamed_LOC_Os04g03730.1:0.02322)n660:0.00016)n659:0.07825,Oryza_sativa_renamed_LOC_Os02g30340.1:0.097947)n658:0.0097947)n657:0.0010883)n654:0.02421)n652:0.09677,((Oryza_sativa_renamed_LOC_Os08g17420.1:0.03562,(Oryza_sativa_renamed_LOC_Os02g01050.1:0.03617,Oryza_sativa_renamed_LOC_Os10g30510.1:0.02492)n663:0.02599)n662:0.17523,((Oryza_sativa_renamed_LOC_Os01g29250.1:0.24098,Oryza_sativa_renamed_LOC_Os08g17990.1:0.18235)n665:0.10588,(((Oryza_sativa_renamed_LOC_Os01g54290.1:0.00587,Oryza_sativa_renamed_LOC_Os08g41020.1:0.0065)n668:0.08331,(Oryza_sativa_renamed_LOC_Os01g11140.1:0.13058,(Oryza_sativa_renamed_LOC_Os10g04640.1:0.12307,Oryza_sativa_renamed_LOC_Os05g12290.1:0.14493)n670:0.02185)n669:0.03083)n667:0.06327,Oryza_sativa_renamed_LOC_Os12g03840.1:0.14949)n666:0.05385)n664:0.02708)n661:0.03831)n651:0.05109)n552:0.05489,(M_truncatula_renamed_MTR_3086240:3.38673,((Oryza_sativa_renamed_LOC_Os09g29700.1:0.18426,(Oryza_sativa_renamed_LOC_Os06g39540.1:0.00521,(Oryza_sativa_renamed_LOC_Os06g13540.1:0.00014,Oryza_sativa_renamed_LOC_Os04g43720.1:0.14688)n675:0.00249)n674:0.14191)n673:0.14633,(((Oryza_sativa_renamed_LOC_Os06g39790.1:0.06902,(Oryza_sativa_renamed_LOC_Os07g16750.1:0.02044,Oryza_sativa_renamed_LOC_Os05g42444.1:0.02539)n679:0.00258)n678:0.00858,Oryza_sativa_renamed_LOC_Os11g35570.1:0.08434)n677:0.00943,Oryza_sativa_renamed_LOC_Os05g42448.1:0.032247)n676:0.0032247)n672:0.0003583)n671:0.00987)n551:0.31379)n542:0.03422)n467:0.09733,((A_thaliana_renamed_ATMG00240.1:0.37619,(A_thaliana_renamed_AT4G23160.3:0,A_thaliana_renamed_AT4G23160.2:0)n682:0.31664)n681:0.23782,(((L_angustifolius_renamed_OIW16909:0.00015,((Z_mays_renamed_A0A1D6I9A6:0.41714,(((Oryza_sativa_renamed_LOC_Os11g15240.1:0.20872,(Oryza_sativa_renamed_LOC_Os05g12360.1:0.01986,Oryza_sativa_renamed_LOC_Os09g04550.1:0.13524)n691:0.03707)n690:0.12573,Oryza_sativa_renamed_LOC_Os01g34490.1:0.29927)n689:0.18556,((Oryza_sativa_renamed_LOC_Os02g32220.1:0.44977,Oryza_sativa_renamed_LOC_Os05g39130.1:0.24557)n693:0.04054,(Oryza_sativa_renamed_LOC_Os09g21390.1:0.17753,(Oryza_sativa_renamed_LOC_Os07g31690.1:0.08998,(Oryza_sativa_renamed_LOC_Os10g29650.1:0,Oryza_sativa_renamed_LOC_Os10g29650.2:0)n696:0.05464)n695:0.10075)n694:0.035604)n692:0.0035604)n688:0.0003956)n687:0.04538,(P_patens_renamed_P323_11910V3.1:0.53143,Oryza_sativa_renamed_LOC_Os05g02360.1:0.37697)n697:0.364536)n686:0.040504)n685:0.49021,P_dactylifera_renamed_XP_017699363.1:0.54042)n684:0.08723,((((B_vulgaris_renamed_KMS64582:0.01282,B_vulgaris_renamed_KMS64571:0.00014)n701:0.35384,(Oryza_sativa_renamed_LOC_Os03g32664.1:0.60479,(((P_patens_renamed_P39_18290V3.1:1.42322,(M_truncatula_renamed_MTR_2075320:0.2105,M_truncatula_renamed_MTR_7056567:0.000126)n706:1.4e-05)n705:0.22181,(M_truncatula_renamed_MTR_6060522:0.22126,(P_patens_renamed_P38_15150V3.1:1.88973,(L_angustifolius_renamed_OIW20170:0.22238,L_angustifolius_renamed_OIW12294:0.26204)n709:0.24958)n708:9.9e-05)n707:1.1e-05)n704:0.17316,P_patens_renamed_P314_6260V3.1:0.412263)n703:0.045807)n702:1.98222)n700:0.05128,((P_patens_renamed_P37_7880V3.1:2.23861,L_japonicus_renamed_Lj3g3v2577240.1:0.09769)n711:0.43998,M_truncatula_renamed_MTR_4070440:1.20564)n710:0.30902)n699:0.05717,((P_patens_renamed_P31_3810V3.1:3.40506,(((Oryza_sativa_renamed_LOC_Os04g40450.1:0.05403,((Oryza_sativa_renamed_LOC_Os08g29560.1:0.00538,(Oryza_sativa_renamed_LOC_Os02g06230.1:0.00347,Oryza_sativa_renamed_LOC_Os05g33120.1:0.00183)n719:0.00016)n718:0.02821,(Oryza_sativa_renamed_LOC_Os11g35630.1:0.06329,Oryza_sativa_renamed_LOC_Os07g41380.1:0.07148)n720:0.01125)n717:0.03339)n716:0.05465,((((Oryza_sativa_renamed_LOC_Os10g34290.1:0.02872,Oryza_sativa_renamed_LOC_Os07g36710.1:0.00519)n724:0.00094,Oryza_sativa_renamed_LOC_Os11g44780.1:0.00259)n723:0.00014,Oryza_sativa_renamed_LOC_Os04g48150.1:0.01554)n722:0.14788,(Oryza_sativa_renamed_LOC_Os04g53040.1:0.11306,(Oryza_sativa_renamed_LOC_Os09g19810.1:0.00015,Oryza_sativa_renamed_LOC_Os11g47010.1:0.00014)n726:0.01638)n725:0.11982)n721:0.05007)n715:0.13957,(Oryza_sativa_renamed_LOC_Os11g36100.1:0.11708,(((Oryza_sativa_renamed_LOC_Os06g49350.1:0.01929,Oryza_sativa_renamed_LOC_Os12g05290.1:0.00426)n730:0.081,Oryza_sativa_renamed_LOC_Os07g10850.1:0.17023)n729:0.07547,(Oryza_sativa_renamed_LOC_Os11g45908.1:0.09621,(Oryza_sativa_renamed_LOC_Os08g34300.1:0.04467,(Oryza_sativa_renamed_LOC_Os11g36110.1:0.03741,(Oryza_sativa_renamed_LOC_Os04g51870.1:0.01902,(Oryza_sativa_renamed_LOC_Os07g09760.1:0.02471,(Oryza_sativa_renamed_LOC_Os11g29950.1:0.00522,(Oryza_sativa_renamed_LOC_Os03g59190.1:0.00097,Oryza_sativa_renamed_LOC_Os11g29960.1:0.025731)n737:0.0025731)n736:0.00025731)n735:2.5731e-05)n734:2.5731e-06)n733:2.5731e-07)n732:2.5731e-08)n731:2.5731e-09)n728:2.5731e-10)n727:2.5731e-11)n714:2.859e-12)n713:0.00028,(((L_japonicus_renamed_Lj0g3v0142849.1:0.77135,(P_dactylifera_renamed_XP_017696639.1:0.31527,P_dactylifera_renamed_XP_026657742.1:0.084843)n741:0.009427)n740:0.01838,(((B_vulgaris_renamed_KMT06637:0.12879,M_truncatula_renamed_MTR_3093120:0.36372)n744:0.33563,(L_japonicus_renamed_Lj0g3v0035289.1:0,L_japonicus_renamed_Lj0g3v0240259.1:0)n745:0.42258)n743:0.08724,((P_dactylifera_renamed_XP_017699921.1:0.15635,P_dactylifera_renamed_XP_017700559.1:0.14093)n747:0.12507,P_dactylifera_renamed_XP_017696192.1:0.66011)n746:0.109872)n742:0.012208)n739:0.046998,M_truncatula_renamed_MTR_3452820:0.446013)n738:0.049557)n712:0.23562)n698:0.023562)n683:0.002618)n680:0.10033)n466:0.06286,(T_lepidozioides_scaffold-SKQD-2066615-Takakia_lepidozioides:0.16183,(((P_patens_renamed_P320_18050V3.1:0.71118,(A_trichopoda_renamed_ERN18214:0.84123,(Oryza_sativa_renamed_LOC_Os01g36900.1:0.94088,((Oryza_sativa_renamed_LOC_Os01g18350.1:0.0001,Oryza_sativa_renamed_LOC_Os01g40790.1:0.39803)n755:0.61807,(Oryza_sativa_renamed_LOC_Os06g28560.1:0.64795,Oryza_sativa_renamed_LOC_Os08g36460.1:0.5328)n756:0.24083)n754:0.101952)n753:0.011328)n752:0.14397)n751:0.00011,(A_agrestis_renamed_Aagr.utg000063l.17.1:0.37248,((B_vulgaris_renamed_KMT12239:1.40672,(Z_mays_renamed_Q6R9B7:0.95151,((P_patens_renamed_P36_26380V3.1:0.00014,P_patens_renamed_P36_26380V3.2:0.11629)n762:0.43114,(P_patens_renamed_P310_25900V3.1:0.00015,P_patens_renamed_P313_12490V3.1:0.367893)n763:0.0367893)n761:0.0040877)n760:0.77294)n759:0.08066,(M_truncatula_renamed_MTR_3448730:0.59492,M_truncatula_renamed_MTR_7077610:0.51431)n764:0.55481)n758:0.07225)n757:0.16696)n750:0.17174,(((M_truncatula_renamed_MTR_3438060:1.22503,(P_patens_renamed_P36_19020V3.1:0.83164,B_vulgaris_renamed_KMT00317:0.50339)n768:0.08118)n767:0.17923,((M_truncatula_renamed_MTR_7074480:1.09002,(M_truncatula_renamed_MTR_8091340:0.36479,M_truncatula_renamed_MTR_6075400:0.54775)n771:0.28514)n770:0.46087,(L_japonicus_renamed_Lj0g3v0248679.1:1.22592,P_patens_renamed_P34_23060V3.1:0.00016)n772:0.932481)n769:0.103609)n766:0.00015,(P_patens_renamed_P33_1710V3.1:0.68422,P_patens_renamed_P32_13360V3.1:0.04701)n773:1.06104)n765:0.106104)n749:0.0117893)n748:0.39893)n465:0.02263,(B_vulgaris_renamed_KMT07732:0.42894,Oryza_sativa_renamed_LOC_Os02g16920.1:0.66768)n774:0.47002)n464:0.00358,((((((P_dactylifera_renamed_XP_017701457.1:1.21754,P_patens_renamed_P319_2690V3.1:1.77879)n780:0.17862,L_angustifolius_renamed_OIW17479:0.20386)n779:0.15387,P_dactylifera_renamed_XP_017696471.1:0.5328)n778:0.21666,(((M_truncatula_renamed_MTR_6034995:0.26113,L_japonicus_renamed_Lj0g3v0138079.1:0.13579)n783:0.73614,(L_japonicus_renamed_Lj0g3v0081569.1:0.99039,M_truncatula_renamed_MTR_4117110:0.35263)n784:0.28917)n782:0.03213,((L_angustifolius_renamed_OIV92062:0.70249,P_dactylifera_renamed_XP_017696057.1:0.45375)n786:0.22081,(((A_trichopoda_renamed_ERN09340:1.29758,L_japonicus_renamed_Lj0g3v0095999.1:0.00014)n789:0.4136,(P_patens_renamed_P320_3410V3.1:0.35501,P_patens_renamed_P327_2220V3.1:0.099387)n790:0.011043)n788:0.27567,(M_truncatula_renamed_MTR_6022680:0.93718,A_thaliana_renamed_ATMG00820.1:0.00017)n791:0.27694)n787:0.05503)n785:0.205722)n781:0.022858)n777:0.02036,Oryza_sativa_renamed_LOC_Os11g45899.1:1.47527)n776:0.0525,(M_truncatula_renamed_MTR_6478100:0.89989,((Oryza_sativa_renamed_LOC_Os04g49820.1:0.01564,(P_patens_renamed_P327_1230V3.1:0.6139,(P_patens_renamed_P32_32870V3.1:0.25286,P_patens_renamed_P320_7330V3.1:0.321363)n796:0.0321363)n795:0.0035707)n794:0.38483,(Oryza_sativa_renamed_LOC_Os10g26950.1:0.63445,(P_patens_renamed_P315_7950V3.1:0.52096,(P_patens_renamed_P316_21510V3.1:0.24719,P_patens_renamed_P33_2970V3.1:0.597537)n799:0.0597537)n798:0.00597537)n797:0.00066393)n793:0.25902)n792:0.02878)n775:0.02717)n463:0.01802)n462:0.03324,(P_dactylifera_renamed_XP_008780003.1:2.29895,((Oryza_sativa_renamed_LOC_Os03g48550.1:0.97086,((L_japonicus_renamed_Lj2g3v2365910.1:0.93389,(P_patens_renamed_P33_18110V3.1:1.46404,((P_patens_renamed_P34_28420V3.1:0.18345,P_patens_renamed_P34_960V3.1:0.27112)n807:0.44031,P_patens_renamed_P325_5410V3.1:0.4583)n806:0.141786)n805:0.015754)n804:0.08686,M_truncatula_renamed_MTR_1104513:1.46268)n803:0.05244)n802:0.22469,((((Oryza_sativa_renamed_LOC_Os08g30140.1:0.78017,Oryza_sativa_renamed_LOC_Os10g41090.1:0.69491)n811:0.15829,((P_patens_renamed_P32_33830V3.1:1.32871,P_patens_renamed_P32_13230V3.1:0.098928)n813:0.010992,(P_patens_renamed_P315_3250V3.1:1.16001,P_patens_renamed_P318_10520V3.1:0.16807)n814:0.126603)n812:0.014067)n810:0.30044,M_truncatula_renamed_MTR_2074910:0.00016)n809:0.12808,(((((Oryza_sativa_renamed_LOC_Os04g22920.1:0.33522,((((P_patens_renamed_P33_36040V3.1:0.15984,P_patens_renamed_P35_8260V3.1:0.24136)n823:0.08146,P_patens_renamed_P39_1850V3.1:0.24831)n822:0.00015,(P_patens_renamed_P313_3860V3.1:0.26192,P_patens_renamed_P326_3260V3.1:0.28926)n824:0.12994)n821:0.14812,P_patens_renamed_P314_25800V3.1:0.000144)n820:1.6e-05)n819:0.23733,((P_neesiana_scaffold-JHFI-2008856-Pellia_neesiana:0.62011,L_angustifolius_renamed_OIW19902:2.05166)n826:0.41327,Oryza_sativa_renamed_LOC_Os12g30160.1:0.844245)n825:0.093805)n818:0.14631,(((M_truncatula_renamed_MTR_5025820:1.31475,L_angustifolius_renamed_OIW08092:0.81739)n829:0.10653,(M_paleacea_Rhiz_final_MPA27466.1.p1:0.70466,(L_japonicus_renamed_Lj2g3v0635100.1:0.25633,(((L_japonicus_renamed_Lj0g3v0230679.1:0.43597,P_patens_renamed_P35_24700V3.1:0.00016)n834:1.51619,(L_japonicus_renamed_Lj5g3v0529490.1:0.00014,((P_patens_renamed_P310_10414V3.1:0.39486,((P_patens_renamed_P39_2910V3.1:0.27568,(P_patens_renamed_P34_780V3.1:1.01381,P_patens_renamed_P39_10660V3.1:0.00259)n840:0.19862)n839:0.08944,P_patens_renamed_P39_7160V3.1:0.57092)n838:0.06604)n837:0.50177,P_patens_renamed_P312_7790V3.1:0.000108)n836:1.2e-05)n835:0.84345)n833:0.60082,(T_lepidozioides_scaffold-SKQD-2009722-Takakia_lepidozioides:0.34976,(P_patens_renamed_P32_8510V3.1:0.44198,(P_patens_renamed_P311_3600V3.1:0.50345,(L_japonicus_renamed_Lj5g3v2244650.1:0.83704,((P_neesiana_scaffold-JHFI-2005012-Pellia_neesiana:0.35561,(P_neesiana_scaffold-JHFI-2004002-Pellia_neesiana:0.23165,P_neesiana_scaffold-JHFI-2009759-Pellia_neesiana:0.36761)n847:0.09816)n846:0.33461,P_patens_renamed_P316_3110V3.1:0.579)n845:0.18359)n844:0.045819)n843:0.0045819)n842:0.0005091)n841:0.138321)n832:0.0138321)n831:0.0015369)n830:0.05577)n828:0.56777,(P_patens_renamed_P315_20720V3.1:0.95012,((M_truncatula_renamed_MTR_7056703:0.66452,M_truncatula_renamed_MTR_0256s0080:0.86721)n850:1.78805,M_truncatula_renamed_MTR_4072140:0.68868)n849:0.194301)n848:0.021589)n827:0.03643)n817:0.0785,((((M_truncatula_renamed_MTR_4050040:0.76076,M_truncatula_renamed_MTR_1032960:0.59285)n854:0.54042,(L_angustifolius_renamed_OIW17186:0.86745,(((P_patens_renamed_P318_9450V3.1:0.57466,P_patens_renamed_P39_8540V3.1:0.23739)n858:0.06313,P_patens_renamed_P321_20990V3.1:0.44928)n857:0.13463,(P_patens_renamed_P313_210V3.1:1.47022,(P_patens_renamed_P36_8030V3.1:0.15121,P_patens_renamed_P31_30050V3.1:0.757323)n860:0.0757323)n859:0.00757323)n856:0.00084147)n855:0.57894)n853:0.61387,(P_patens_renamed_P32_34180V3.1:0.72461,M_truncatula_renamed_MTR_5083290:0.703269)n861:0.078141)n852:0.23827,((P_patens_renamed_P33_10120V3.1:1.15817,((A_thaliana_renamed_ATMG00300.1:0.75044,((L_japonicus_renamed_Lj0g3v0179409.1:0.1004,L_japonicus_renamed_Lj4g3v0486260.1:0.16394)n867:0.60467,L_japonicus_renamed_Lj2g3v0609610.1:0.517662)n866:0.057518)n865:0.51351,A_trichopoda_renamed_ERM93380:0.2859)n864:0.66346)n863:0.44724,(S_moellendorffii_renamed_EFJ10800:2.44137,P_patens_renamed_P37_24990V3.2:1.06269)n868:0.14056)n862:0.00015)n851:0.12308)n816:0.07694,(((B_vulgaris_renamed_KMS98587:0.25143,M_truncatula_renamed_MTR_6060870:0.45608)n871:1.27297,(P_patens_renamed_P319_3970V3.1:0.00015,P_patens_renamed_P317_12750V3.1:0.43362)n872:0.04818)n870:0.73641,((((P_patens_renamed_P32_5240V3.1:0.38961,P_patens_renamed_P35_22531V3.1:1.26945)n876:0.57728,P_patens_renamed_P324_16280V3.1:0.69702)n875:0.21404,(M_truncatula_renamed_MTR_8027335:1.50957,(L_angustifolius_renamed_OIW15097:0.88542,M_truncatula_renamed_MTR_6037030:1.20009)n878:0.157518)n877:0.017502)n874:0.12695,B_vulgaris_renamed_KMT18353:0.40462)n873:0.319725)n869:0.0319725)n815:0.00319725)n808:0.000319725)n801:3.5525e-05)n800:0.39991)n461:0.00892,((((B_vulgaris_renamed_KMS95991:0.58639,(B_vulgaris_renamed_KMS97391:0.08098,B_vulgaris_renamed_KMS99788:0.42933)n883:0.12579)n882:0.25033,B_vulgaris_renamed_KMS94635:0.05446)n881:0.91823,((Oryza_sativa_renamed_LOC_Os12g33390.1:0.17561,(Oryza_sativa_renamed_LOC_Os05g12070.1:0.17811,Oryza_sativa_renamed_LOC_Os12g18950.1:0.138987)n886:0.0138987)n885:0.0015443,((Oryza_sativa_renamed_LOC_Os05g10500.1:0.00014,(P_abies_renamed_MA_141511g0010:1.07015,(A_trichopoda_renamed_ERN15309:0.67839,S_moellendorffii_renamed_EFJ37019:0.58899)n890:0.43067)n889:0.75965)n888:0.00011,P_patens_renamed_P315_13630V3.1:1.12602)n887:0.110061)n884:0.012229)n880:0.13578,A_agrestis_renamed_Aagr.utg000071l.22.1:0.2655)n879:0.05875)n460:0.0652,(P_neesiana_scaffold-JHFI-2007390-Pellia_neesiana:1.16976,((T_lepidozioides_scaffold-SKQD-2072368-Takakia_lepidozioides:0.34351,((A_agrestis_renamed_Aagr.utg000081l.383.1:0.1659,(((M_truncatula_renamed_MTR_8027825:0.28418,P_patens_renamed_P322_19380V3.1:1.67537)n898:0.22171,(M_truncatula_renamed_MTR_6060910:0.36286,(P_patens_renamed_P36_9140V3.1:0.37897,P_patens_renamed_P35_15080V3.1:3.11309)n900:0.000135)n899:1.5e-05)n897:0.00014,(((Oryza_sativa_renamed_LOC_Os05g07590.1:0.07311,M_truncatula_renamed_MTR_1069160:0.80905)n903:0.57929,P_patens_renamed_P323_7880V3.1:0.75868)n902:0.03573,(Oryza_sativa_renamed_LOC_Os10g31090.1:2.49983,P_patens_renamed_P39_8550V3.1:0.957609)n904:0.106401)n901:0.0001296)n896:1.44e-05)n895:1.6e-05,(((((A_agrestis_renamed_Aagr.utg000012l.499.1:0.69993,(A_agrestis_renamed_Aagr.utg000018l.38.1:0.62584,A_agrestis_renamed_Aagr.utg000015l.26.1:0.5922)n910:0.17937)n909:0.13626,((((L_japonicus_renamed_Lj0g3v0280949.1:0.00016,L_japonicus_renamed_Lj5g3v0746870.1:0.00014)n914:0.32963,L_japonicus_renamed_Lj0g3v0123829.2:0.287496)n913:0.031944,((P_patens_renamed_P36_17090V3.1:0.04612,P_patens_renamed_P32_37480V3.1:0.02136)n916:0.73266,P_patens_renamed_P38_4700V3.1:0.000126)n915:1.4e-05)n912:0.00016,((M_truncatula_renamed_MTR_4084690:0.39747,P_patens_renamed_P326_13990V3.1:0.00014)n918:1.58865,((M_flagellaris_scaffold-UCRN-2002865-Megaceros_tosanus:0.00014,M_flagellaris_scaffold-UCRN-2002866-Megaceros_tosanus:0.00014)n920:0.46804,M_flagellaris_scaffold-UCRN-2009243-Megaceros_tosanus:0.000144)n919:1.6e-05)n917:0.38907)n911:0.04323)n908:0.17392,(((L_angustifolius_renamed_OIW07806:0.05565,L_angustifolius_renamed_OIV95547:0.18845)n923:0.30418,(L_angustifolius_renamed_OIW00831:0.33435,L_angustifolius_renamed_OIV90953:0.29168)n924:0.45344)n922:0.26237,(Z_mays_renamed_A0A1D6HJ01:0.13607,(Oryza_sativa_renamed_LOC_Os12g22170.1:0.40953,Oryza_sativa_renamed_LOC_Os09g01410.1:0.178452)n926:0.019828)n925:0.16114)n921:0.24317)n907:0.16295,(((M_truncatula_renamed_MTR_2089430:0.50652,M_truncatula_renamed_MTR_5464480:0.06842)n929:2.16867,(A_agrestis_renamed_Aagr.utg000003l.359.1:0.00015,(P_patens_renamed_P31_5020V3.1:0.46945,P_patens_renamed_P316_17250V3.1:0.067662)n931:0.007518)n930:0.22253)n928:0.16381,M_polymorpha_renamed_MapolyY_A0060.1:1.93187)n927:0.23557)n906:0.03005,(((P_patens_renamed_P313_16770V3.1:0.00019,P_neesiana_scaffold-JHFI-2003958-Pellia_neesiana:0.00015)n934:0.14451,(P_patens_renamed_P323_13730V3.1:0.63926,(P_neesiana_scaffold-JHFI-2108426-Pellia_neesiana:0.25832,(P_neesiana_scaffold-JHFI-2009760-Pellia_neesiana:0.2078,P_neesiana_scaffold-JHFI-2000509-Pellia_neesiana:0.00015)n937:0.18973)n936:0.137115)n935:0.015235)n933:0.07291,((M_truncatula_renamed_MTR_2014690:0.47471,P_neesiana_scaffold-JHFI-2013395-Pellia_neesiana:0.00432)n939:0.25971,((A_trichopoda_renamed_ERN12923:2.27373,((P_neesiana_scaffold-JHFI-2000494-Pellia_neesiana:0.00693,P_neesiana_scaffold-JHFI-2016424-Pellia_neesiana:0.091359)n943:0.010151,(P_neesiana_scaffold-JHFI-2099977-Pellia_neesiana:0.25086,(P_neesiana_scaffold-JHFI-2009441-Pellia_neesiana:0.00015,P_neesiana_scaffold-JHFI-2008805-Pellia_neesiana:0.164511)n945:0.0164511)n944:0.00164511)n942:0.00018279)n941:0.1178,(M_truncatula_renamed_MTR_1068900:0.01435,(P_patens_renamed_P310_4830V3.1:1.32978,P_patens_renamed_P314_10590V3.1:0.139824)n947:0.015536)n946:1.01839)n940:0.16216)n938:0.111618)n932:0.0111618)n905:0.00111618)n894:0.00012402)n893:0.09211,(L_japonicus_renamed_Lj1g3v2630800.1:0.52482,((((P_patens_renamed_P322_3860V3.1:1.23997,P_patens_renamed_P35_12890V3.1:0.7109)n952:0.04964,(Oryza_sativa_renamed_LOC_Os03g46320.1:1.17128,((A_agrestis_renamed_Aagr.utg000100l.202.1:0.99857,Oryza_sativa_renamed_LOC_Os12g24630.1:1.03727)n955:0.53444,(L_angustifolius_renamed_OIW15328:0.34355,L_angustifolius_renamed_OIW07849:0.44797)n956:0.00303)n954:0.209691)n953:0.023299)n951:0.12094,((P_pinnata_scaffold-UUHD-2010001-Porella_pinnata:1.55485,P_pinnata_scaffold-UUHD-2012349-Porella_pinnata:0.00618)n958:0.34004,P_neesiana_scaffold-JHFI-2103160-Pellia_neesiana:0.37382)n957:0.08275)n950:0.08947,((A_agrestis_renamed_Aagr.utg000038l.320.1:0.17147,P_patens_renamed_P315_20380V3.1:1.90147)n960:0.91623,(A_agrestis_renamed_Aagr.utg000043l.32.1:1.14843,((Oryza_sativa_renamed_ChrUn.fgenesh.mRNA.8:0.77968,(P_neesiana_scaffold-JHFI-2001358-Pellia_neesiana:0.28513,P_neesiana_scaffold-JHFI-2011459-Pellia_neesiana:0.000162)n964:1.8e-05)n963:0.2192,((P_patens_renamed_P315_1610V3.1:0.08595,P_patens_renamed_P36_570V3.2:0.25722)n966:1.24398,((P_patens_renamed_P36_28970V3.1:0.64948,(P_pinnata_scaffold-UUHD-2003825-Porella_pinnata:0,P_pinnata_scaffold-UUHD-2003826-Porella_pinnata:0)n969:0.00014)n968:0.30332,(M_flagellaris_scaffold-UCRN-2051512-Megaceros_tosanus:1.87175,(T_lepidozioides_scaffold-SKQD-2000892-Takakia_lepidozioides:0.01526,T_lepidozioides_scaffold-SKQD-2000893-Takakia_lepidozioides:0.000144)n971:1.6e-05)n970:0.01107)n967:0.14229)n965:0.01581)n962:0.11576)n961:0.016308)n959:0.0016308)n949:0.0001812)n948:0.03952)n892:0.08064)n891:0.01036)n459:0.02363)n457:0.02705,((((Oryza_sativa_renamed_LOC_Os08g28620.1:0.53915,(M_truncatula_renamed_MTR_7016410:0.338,M_truncatula_renamed_MTR_6033925:0.000126)n976:1.4e-05)n975:0.28491,(((M_truncatula_renamed_MTR_0303s0010:0.30483,M_truncatula_renamed_MTR_2017850:0.40219)n979:0.43326,(M_truncatula_renamed_MTR_1051400:0.51909,M_truncatula_renamed_MTR_8059225:0.34901)n980:0.21294)n978:0.3081,((L_angustifolius_renamed_OIW19094:0.25787,(B_vulgaris_renamed_KMS65493:2.57679,((Oryza_sativa_renamed_LOC_Os03g33360.1:0.20445,((Oryza_sativa_renamed_LOC_Os05g44850.1:0.03164,(((Oryza_sativa_renamed_LOC_Os03g28010.1:0.13984,Oryza_sativa_renamed_LOC_Os05g02280.1:0.15241)n990:0.02253,Oryza_sativa_renamed_LOC_Os09g07090.1:0.02713)n989:0.00016,(Oryza_sativa_renamed_LOC_Os04g20860.1:0.06325,Oryza_sativa_renamed_LOC_Os04g56870.1:0.03405)n991:0.00593)n988:0.00014)n987:0.00014,Oryza_sativa_renamed_LOC_Os01g31180.1:0.06313)n986:0.01552)n985:0.42396,((((Oryza_sativa_renamed_LOC_Os04g48560.1:0.07354,Oryza_sativa_renamed_LOC_Os07g33160.1:0.08215)n995:0.00396,Oryza_sativa_renamed_LOC_Os12g27580.1:0.23333)n994:0.01644,((Oryza_sativa_renamed_LOC_Os06g25700.1:0.03674,Oryza_sativa_renamed_LOC_Os05g19450.1:0.02207)n997:0.00012,Oryza_sativa_renamed_LOC_Os03g33819.1:0.06322)n996:0.01434)n993:0.17165,(((Oryza_sativa_renamed_LOC_Os09g10410.1:0.02385,Oryza_sativa_renamed_LOC_Os04g08768.1:0.05617)n1000:0.00101,Oryza_sativa_renamed_LOC_Os09g03360.1:0.0647)n999:0.00944,(Oryza_sativa_renamed_LOC_Os02g34670.1:0.02869,(Oryza_sativa_renamed_LOC_Os08g27610.1:0.03571,(Oryza_sativa_renamed_LOC_Os03g41830.1:0.25939,((Oryza_sativa_renamed_LOC_Os03g36600.1:0.18232,Oryza_sativa_renamed_LOC_Os06g39190.1:0.0233)n1005:0.00178,(Oryza_sativa_renamed_LOC_Os09g01430.1:0.0317,(Oryza_sativa_renamed_LOC_Os10g05370.1:0.04303,(Oryza_sativa_renamed_LOC_Os04g17320.1:0.01895,Oryza_sativa_renamed_LOC_Os02g39780.1:0.064566)n1008:0.0064566)n1007:0.00064566)n1006:6.4566e-05)n1004:6.4566e-06)n1003:6.4566e-07)n1002:6.4566e-08)n1001:6.4566e-09)n998:6.4566e-10)n992:6.4566e-11)n984:7.174e-12)n983:0.02551)n982:0.18002,(L_angustifolius_renamed_OIW20556:1.00784,(Oryza_sativa_renamed_LOC_Os03g45590.1:0.70418,(((Oryza_sativa_renamed_LOC_Os04g14670.1:0.04835,(Oryza_sativa_renamed_LOC_Os10g04040.1:0.10179,(Oryza_sativa_renamed_LOC_Os01g03230.1:0.01797,Oryza_sativa_renamed_LOC_Os08g28520.1:0.12811)n1015:0.00014)n1014:0.0254)n1013:0.00496,(Oryza_sativa_renamed_LOC_Os10g03000.1:0.02454,Oryza_sativa_renamed_LOC_Os12g28900.1:0.05076)n1016:0.00203)n1012:0.00297,(((((Oryza_sativa_renamed_LOC_Os02g18060.1:0.16419,Oryza_sativa_renamed_LOC_Os08g28140.1:0.22748)n1021:0.29817,Oryza_sativa_renamed_LOC_Os07g29490.1:0.00015)n1020:0.03932,((Oryza_sativa_renamed_LOC_Os09g35650.1:0.02919,(Oryza_sativa_renamed_LOC_Os07g24460.1:0,Oryza_sativa_renamed_LOC_Os07g24540.1:0)n1024:0.20878)n1023:0.00658,(Oryza_sativa_renamed_LOC_Os01g19680.1:0.22313,Oryza_sativa_renamed_LOC_Os12g30140.1:0.01641)n1025:0.01782)n1022:0.01021)n1019:0.00194,Oryza_sativa_renamed_LOC_Os03g32720.1:0.02579)n1018:0.00022,(Oryza_sativa_renamed_LOC_Os05g33740.1:0.04151,(Oryza_sativa_renamed_LOC_Os05g29174.1:0.02514,((Oryza_sativa_renamed_LOC_Os10g19940.1:0.19382,Oryza_sativa_renamed_LOC_Os10g11070.1:0.26754)n1029:0.05634,(((((Oryza_sativa_renamed_LOC_Os11g47260.1:0.08403,(Oryza_sativa_renamed_LOC_Os11g46806.1:0.01759,Oryza_sativa_renamed_LOC_Os03g37890.1:0.05046)n1035:0.00207)n1034:0.02668,(Oryza_sativa_renamed_LOC_Os11g35730.1:0.04811,Oryza_sativa_renamed_LOC_Os09g10100.1:0.06335)n1036:0.00832)n1033:0.00012,Oryza_sativa_renamed_LOC_Os07g19230.1:0.03127)n1032:0.03017,(Oryza_sativa_renamed_LOC_Os12g26570.1:0.01605,Oryza_sativa_renamed_LOC_Os12g26650.1:0.00724)n1037:0.05164)n1031:0.06658,(Oryza_sativa_renamed_LOC_Os08g26300.1:0.024,Oryza_sativa_renamed_LOC_Os02g26410.1:0.000126)n1038:1.26e-05)n1030:1.26e-06)n1028:1.26e-07)n1027:1.26e-08)n1026:1.26e-09)n1017:1.26e-10)n1011:1.26e-11)n1010:1.4e-12)n1009:0.06434)n981:0.108657)n977:0.012073)n974:0.05247,(L_japonicus_renamed_Lj6g3v2275220.1:0.09308,L_japonicus_renamed_Lj0g3v0323279.1:0.46654)n1039:0.20376)n973:0.3531,((P_patens_renamed_P316_19670V3.1:0.15561,(M_paleacea_Rhiz_final_MPA19524.1.p1:1.94454,M_truncatula_renamed_MTR_4052330:0.00015)n1042:0.49643)n1041:0.71384,(((L_angustifolius_renamed_OIW15218:0.80523,L_japonicus_renamed_Lj0g3v0255189.1:0.11765)n1045:0.25503,(((Oryza_sativa_renamed_LOC_Os08g15700.1:0.55296,((Oryza_sativa_renamed_LOC_Os03g61660.1:0.0039,((Oryza_sativa_renamed_LOC_Os12g05520.1:0.01964,Oryza_sativa_renamed_LOC_Os03g26290.1:0.0052)n1052:0.00189,(Oryza_sativa_renamed_LOC_Os12g44200.1:0.00606,Oryza_sativa_renamed_LOC_Os10g01750.1:0.05398)n1053:0.00169)n1051:0.00124)n1050:0.00014,Oryza_sativa_renamed_LOC_Os07g05280.1:0.00405)n1049:0.00455)n1048:0.00012,Oryza_sativa_renamed_LOC_Os05g45550.1:0.02121)n1047:0.00012,Oryza_sativa_renamed_LOC_Os08g15690.1:0.14512)n1046:0.429)n1044:0.1483,((((M_truncatula_renamed_MTR_4057540:0.91279,M_truncatula_renamed_MTR_6035385:0.82506)n1057:0.23508,L_angustifolius_renamed_OIW02120:0.10913)n1056:0.05684,(M_truncatula_renamed_MTR_8018120:0.65634,(L_angustifolius_renamed_OIW07850:0.17575,L_angustifolius_renamed_OIV96943:0.45423)n1059:0.05047)n1058:0.08199)n1055:0.1019,(L_angustifolius_renamed_OIW10026:0.35627,((B_vulgaris_renamed_KMT17950:0.66815,L_japonicus_renamed_Lj0g3v0230359.1:1.59916)n1062:0.08808,((((Oryza_sativa_renamed_LOC_Os08g33610.1:0.52006,Oryza_sativa_renamed_LOC_Os07g25840.1:0.34)n1066:0.13347,(((Oryza_sativa_renamed_LOC_Os08g37740.1:0.08149,(Oryza_sativa_renamed_LOC_Os08g26510.1:0.11391,Oryza_sativa_renamed_LOC_Os03g26570.1:0.12263)n1070:0.04443)n1069:0.02689,(Oryza_sativa_renamed_LOC_Os04g21990.1:0.30265,Oryza_sativa_renamed_LOC_Os05g48170.1:0.06171)n1071:0.12135)n1068:0.25677,(((((P_patens_renamed_P38_370V3.1:0.00014,P_patens_renamed_P317_15370V3.1:0.27715)n1076:1.2705,(Oryza_sativa_renamed_LOC_Os04g18020.1:0.16938,((Oryza_sativa_renamed_LOC_Os11g43560.1:0.00489,(Oryza_sativa_renamed_LOC_Os10g29420.1:0.00561,(Oryza_sativa_renamed_LOC_Os11g45610.1:0.00382,(Oryza_sativa_renamed_LOC_Os12g07910.1:0.00835,Oryza_sativa_renamed_LOC_Os07g05600.1:0.01065)n1082:0.00155)n1081:0.00146)n1080:0.0009)n1079:0.08875,(Oryza_sativa_renamed_LOC_Os03g30810.1:0.10573,(Oryza_sativa_renamed_LOC_Os10g07578.1:0.12893,Oryza_sativa_renamed_LOC_Os04g27660.1:0.18454)n1084:0.01842)n1083:0.0545)n1078:0.07056)n1077:0.03858)n1075:0.02921,((M_truncatula_renamed_MTR_1025410:0.04078,P_patens_renamed_P314_6702V3.1:0.00014)n1086:2.62424,((Oryza_sativa_renamed_LOC_Os11g11830.1:0.20703,(Oryza_sativa_renamed_LOC_Os11g42710.1:0.17822,(Oryza_sativa_renamed_LOC_Os07g25360.1:0.04351,Oryza_sativa_renamed_LOC_Os11g06960.1:0.0684)n1090:0.02531)n1089:0.03083)n1088:0.02915,(Oryza_sativa_renamed_LOC_Os09g16100.1:0.00369,(Oryza_sativa_renamed_LOC_Os05g03600.1:0.00643,Oryza_sativa_renamed_LOC_Os08g28530.1:0.00646)n1092:0.029718)n1091:0.0029718)n1087:0.0003302)n1085:0.00015)n1074:0.219,(M_truncatula_renamed_MTR_2019760:1.96114,(((Oryza_sativa_renamed_LOC_Os04g19500.1:0.34769,(Oryza_sativa_renamed_LOC_Os03g32480.1:0.28472,Oryza_sativa_renamed_LOC_Os09g03470.1:0.09965)n1097:0.35482)n1096:0.06789,(Oryza_sativa_renamed_LOC_Os11g31870.1:0.04742,Oryza_sativa_renamed_LOC_Os12g01790.1:0.02208)n1098:0.26436)n1095:0.03755,((Oryza_sativa_renamed_LOC_Os12g24300.1:0.21707,((Oryza_sativa_renamed_LOC_Os11g35590.1:0.06863,(Oryza_sativa_renamed_LOC_Os04g12000.1:0.02362,Oryza_sativa_renamed_LOC_Os01g70540.1:0.09289)n1103:0.00417)n1102:0.01272,(Oryza_sativa_renamed_LOC_Os04g18244.1:0.18554,Oryza_sativa_renamed_LOC_Os10g07460.1:0.0524)n1104:0.06412)n1101:0.11283)n1100:0.17998,(Oryza_sativa_renamed_LOC_Os08g29980.1:0.01652,Oryza_sativa_renamed_LOC_Os06g42080.1:0.000153)n1105:1.53e-05)n1099:1.53e-06)n1094:1.7e-07)n1093:0.06691)n1073:0.04499,((P_dactylifera_renamed_XP_017701883.1:0.6343,(Z_mays_renamed_Q6R9H8:1.97755,P_patens_renamed_P34_1500V3.1:1.38722)n1108:0.31358)n1107:0.34055,((Oryza_sativa_renamed_LOC_Os04g10700.1:0.32538,((Oryza_sativa_renamed_LOC_Os02g15400.1:0.01496,Oryza_sativa_renamed_LOC_Os03g58270.1:0.04759)n1112:0.13419,((Oryza_sativa_renamed_LOC_Os04g49290.1:0.03098,Oryza_sativa_renamed_LOC_Os06g28330.1:0.01828)n1114:0.1214,(Oryza_sativa_renamed_LOC_Os12g35000.1:0.07062,(Oryza_sativa_renamed_LOC_Os09g02030.1:0.07881,Oryza_sativa_renamed_LOC_Os04g07580.1:0.14511)n1116:0.00761)n1115:0.12084)n1113:0.04076)n1111:0.09584)n1110:0.07452,((Oryza_sativa_renamed_LOC_Os08g03880.1:0.02064,Oryza_sativa_renamed_LOC_Os09g21840.1:0.06781)n1118:0.18857,(Oryza_sativa_renamed_LOC_Os02g38000.1:0.18091,((Oryza_sativa_renamed_LOC_Os05g31210.1:0.03463,(Oryza_sativa_renamed_LOC_Os04g13350.1:0.0376,Oryza_sativa_renamed_LOC_Os02g06810.1:0.03212)n1122:0.00285)n1121:0.00065,(((Oryza_sativa_renamed_LOC_Os05g00996.1:0.0287,Oryza_sativa_renamed_ChrSy.fgenesh.mRNA.7:0.00091)n1125:0.00959,(Oryza_sativa_renamed_LOC_Os02g17720.1:0.02252,(Oryza_sativa_renamed_LOC_Os06g41690.1:0.12034,(Oryza_sativa_renamed_LOC_Os04g41520.1:0.01016,(Oryza_sativa_renamed_LOC_Os12g10900.1:0.04385,((Oryza_sativa_renamed_LOC_Os12g09260.1:0.01768,(((Oryza_sativa_renamed_LOC_Os01g50090.1:0.04605,Oryza_sativa_renamed_LOC_Os05g00998.1:0.05551)n1134:0.00311,Oryza_sativa_renamed_LOC_Os10g17540.1:0.0484)n1133:0.00921,(Oryza_sativa_renamed_LOC_Os10g41610.1:0.00654,Oryza_sativa_renamed_LOC_Os12g40060.1:0.0154)n1135:0.001)n1132:0.00012)n1131:0.00099,(Oryza_sativa_renamed_LOC_Os11g10630.1:0.01853,(Oryza_sativa_renamed_LOC_Os01g16850.1:0.10776,((Oryza_sativa_renamed_LOC_Os08g40550.1:0.01886,Oryza_sativa_renamed_LOC_Os09g29810.1:0.02482)n1139:0.00754,((Oryza_sativa_renamed_LOC_Os06g05680.1:0.00515,(Oryza_sativa_renamed_LOC_Os06g06802.1:0.015,Oryza_sativa_renamed_LOC_Os07g18970.1:0.02439)n1142:0.004)n1141:0.02151,((Oryza_sativa_renamed_LOC_Os04g49910.1:0.00493,Oryza_sativa_renamed_LOC_Os11g44190.1:0.00787)n1144:0.00165,(Oryza_sativa_renamed_LOC_Os09g14500.1:0.00103,(Oryza_sativa_renamed_LOC_Os02g20200.1:0.00051,(Oryza_sativa_renamed_LOC_Os04g35870.1:0.00103,Oryza_sativa_renamed_LOC_Os08g15010.1:0.05218)n1147:0.00014)n1146:0.00088)n1145:0.00446)n1143:0.00551)n1140:0.01716)n1138:0.01574)n1137:0.00013)n1136:0.02554)n1130:0.00015)n1129:0.02617)n1128:0.00016)n1127:0.00207)n1126:0.00677)n1124:0.01755,((Oryza_sativa_renamed_LOC_Os10g17570.1:0.05111,Oryza_sativa_renamed_LOC_Os10g12760.1:0.11533)n1149:0.029,((Oryza_sativa_renamed_LOC_Os07g17260.1:0,Oryza_sativa_renamed_LOC_Os07g17260.2:0)n1151:0.12385,((((Oryza_sativa_renamed_LOC_Os12g34950.1:0.08823,Oryza_sativa_renamed_LOC_Os05g01002.1:0.03005)n1155:0.03402,Oryza_sativa_renamed_LOC_Os08g24410.1:0.05298)n1154:0.00732,Oryza_sativa_renamed_LOC_Os10g12780.1:0.05161)n1153:0.00014,((Oryza_sativa_renamed_LOC_Os07g29470.1:0.05561,(Oryza_sativa_renamed_LOC_Os02g12120.1:0.21538,(Oryza_sativa_renamed_LOC_Os02g33620.1:0.22243,Oryza_sativa_renamed_LOC_Os09g21850.1:0.06369)n1159:0.00907)n1158:0.0031)n1157:0.0047,(Oryza_sativa_renamed_LOC_Os02g25880.1:0.0627,(Oryza_sativa_renamed_LOC_Os09g21820.1:0.20665,Oryza_sativa_renamed_LOC_Os04g03720.1:0.884907)n1161:0.0884907)n1160:0.00884907)n1156:0.000884907)n1152:8.84907e-05)n1150:8.84907e-06)n1148:8.84907e-07)n1123:8.84907e-08)n1120:8.84907e-09)n1119:8.84907e-10)n1117:8.84907e-11)n1109:9.8323e-12)n1106:0.44425)n1072:0.05336)n1067:0.04128)n1065:0.02562,(M_truncatula_renamed_MTR_4088630:1.37976,((Oryza_sativa_renamed_LOC_Os11g16920.1:0.20178,(Oryza_sativa_renamed_LOC_Os03g44940.1:0.28516,((Oryza_sativa_renamed_LOC_Os02g27160.1:0.07448,(((Oryza_sativa_renamed_LOC_Os01g15690.1:0.00136,Oryza_sativa_renamed_LOC_Os10g04074.1:0.0019)n1170:0.04854,(Oryza_sativa_renamed_LOC_Os04g29380.1:0.08143,Oryza_sativa_renamed_LOC_Os04g54450.1:0.00667)n1171:0.05383)n1169:0.0223,Oryza_sativa_renamed_LOC_Os04g22430.1:0.09974)n1168:0.02069)n1167:0.08384,(Oryza_sativa_renamed_LOC_Os01g49300.1:0.10755,((Oryza_sativa_renamed_LOC_Os07g34410.1:0.0056,(Oryza_sativa_renamed_LOC_Os05g36940.1:0.00139,(Oryza_sativa_renamed_LOC_Os06g43540.1:0.00645,Oryza_sativa_renamed_LOC_Os08g38640.1:0.00371)n1176:0.00016)n1175:0.00015)n1174:0.13206,((Oryza_sativa_renamed_LOC_Os11g01090.1:0.00075,Oryza_sativa_renamed_LOC_Os12g01090.1:0.00525)n1178:0.14388,(Oryza_sativa_renamed_LOC_Os02g34030.1:0.03331,Oryza_sativa_renamed_LOC_Os10g24640.1:0.10682)n1179:0.05525)n1177:0.0201)n1173:0.0267)n1172:0.01853)n1166:0.01754)n1165:0.01495)n1164:0.20379,((Oryza_sativa_renamed_LOC_Os11g10410.1:0.17596,Oryza_sativa_renamed_LOC_Os05g11110.1:0.02246)n1181:0.25528,Oryza_sativa_renamed_LOC_Os01g32630.1:0.360837)n1180:0.0360837)n1163:0.0040093)n1162:0.03586)n1064:0.16133,((Oryza_sativa_renamed_LOC_Os01g52000.1:0.00644,(Oryza_sativa_renamed_LOC_Os03g05850.1:0.01994,Oryza_sativa_renamed_LOC_Os07g05430.1:0.00604)n1184:0.00014)n1183:0.05291,((Oryza_sativa_renamed_LOC_Os03g56530.1:0.03081,Oryza_sativa_renamed_LOC_Os09g08340.1:0.04233)n1186:0.09873,(Oryza_sativa_renamed_LOC_Os08g03180.1:0.09518,(((Oryza_sativa_renamed_LOC_Os03g28110.1:0.03459,Oryza_sativa_renamed_LOC_Os05g16550.1:0.29034)n1190:0.00939,Oryza_sativa_renamed_LOC_Os05g16560.1:0.03533)n1189:0.03859,((((Oryza_sativa_renamed_LOC_Os03g47410.1:0.02894,((Oryza_sativa_renamed_LOC_Os04g26970.1:0.18921,Oryza_sativa_renamed_LOC_Os06g20840.1:0.11935)n1196:0.07348,Oryza_sativa_renamed_LOC_Os02g05260.1:0.0148)n1195:0.00309)n1194:0.00225,Oryza_sativa_renamed_LOC_Os04g06940.1:0.0107)n1193:0.00167,Oryza_sativa_renamed_LOC_Os04g06960.1:0.04574)n1192:0.00014,Oryza_sativa_renamed_LOC_Os10g26030.1:0.03776)n1191:0.06575)n1188:0.0657)n1187:0.0223)n1185:0.03078)n1182:0.298872)n1063:0.033208)n1061:0.10898)n1060:0.064017)n1054:0.0064017)n1043:0.0007113)n1040:0.07738)n972:0.06065)n456:0.0225)n450:0.01513)n332:0.02781)n29:0.15253)n13:0.06848,(M_truncatula_renamed_MTR_3089015:0.47308,((B_vulgaris_renamed_KMS95771:0.92462,(P_dactylifera_renamed_XP_017696443.1:0.03243,P_dactylifera_renamed_XP_017696662.1:0.07416)n1200:0.33497)n1199:0.03639,(P_dactylifera_renamed_XP_017696646.1:0.42436,(B_vulgaris_renamed_KMT04001:0.2802,B_vulgaris_renamed_KMT04171:0.026766)n1202:0.0026766)n1201:0.0002974)n1198:0.055764)n1197:0.006196)n12:0.078282)n7:0.008698)n3:0.19911)n0;
```
