## Supplementary material for "Transcriptional responses to arbuscular mycorrhizal symbiosis development are conserved in the early divergent *Marchantia paleacea*": OG0000013_tree.txt

```
((C_braunii_renamed_GBG62546:0.58831,(C_braunii_renamed_GBG83302:0.08214,(C_braunii_renamed_GBG83315:0.09631,C_braunii_renamed_GBG83306:0.10996)n3:0.02229)n2:0.493)n1:0.228175,(L_japonicus_renamed_Lj2g3v0635020.1:0.50466,(((M_truncatula_renamed_MTR_6074770:0.50935,(M_truncatula_renamed_MTR_8059550:0.00014,M_truncatula_renamed_MTR_4014200:1.77367)n8:0.29078)n7:0.04985,M_truncatula_renamed_MTR_1063970:0.37068)n6:1.06821,(((A_trichopoda_renamed_ERN07881:0.09143,A_trichopoda_renamed_ERN07879:0.14104)n11:0.10923,((A_trichopoda_renamed_ERN15263:0.34652,A_trichopoda_renamed_ERN15258:0.32193)n13:0.04305,(A_trichopoda_renamed_ERN16425:0.26709,A_trichopoda_renamed_ERM97292:0.41409)n14:0.1313)n12:0.26123)n10:0.58014,(((M_truncatula_renamed_MTR_5040450:1.2723,T_lepidozioides_scaffold-SKQD-2080428-Takakia_lepidozioides:0.29114)n17:0.17304,(P_patens_renamed_P36_19080V3.1:0,P_patens_renamed_P36_19080V3.2:0)n18:0.84034)n16:0.4673,((((S_moellendorffii_renamed_EFJ08305:0.28402,(S_moellendorffii_renamed_EFJ08302:0.14656,S_moellendorffii_renamed_EFJ08304:0.16847)n23:0.14789)n22:0.32635,((((P_abies_renamed_MA_6325089g0010:0.74828,((T_lepidozioides_scaffold-SKQD-2002425-Takakia_lepidozioides:0.01128,T_lepidozioides_scaffold-SKQD-2002427-Takakia_lepidozioides:0.00015)n29:0.66055,((M_paleacea_Rhiz_final_MPA30343.1.p1:0.87635,((A_trichopoda_renamed_ERN19577:0.00015,L_japonicus_renamed_Lj6g3v0932370.1:1.38021)n33:0.39132,(A_trichopoda_renamed_ERN07097:0.48199,L_japonicus_renamed_Lj3g3v0323260.1:0.000135)n34:1.5e-05)n32:0.59109)n31:0.26499,(((((P_neesiana_scaffold-JHFI-2017127-Pellia_neesiana:2.20518,(P_pinnata_scaffold-UUHD-2016190-Porella_pinnata:0.58403,(((P_pinnata_scaffold-UUHD-2012838-Porella_pinnata:0.00014,P_pinnata_scaffold-UUHD-2012839-Porella_pinnata:0.00014)n43:0.39756,((P_pinnata_scaffold-UUHD-2008272-Porella_pinnata:0.39577,((M_paleacea_Rhiz_final_MPA24728.4.p1:1.82284,(P_pinnata_scaffold-UUHD-2005915-Porella_pinnata:0.12401,P_pinnata_scaffold-UUHD-2008273-Porella_pinnata:9.9e-05)n48:1.1e-05)n47:0.15707,(M_truncatula_renamed_MTR_6072570:2.28127,((P_pinnata_scaffold-UUHD-2015028-Porella_pinnata:0,P_pinnata_scaffold-UUHD-2015028-Porella_pinnata:0)n51:0.26424,((P_pinnata_scaffold-UUHD-2006017-Porella_pinnata:0.11784,((P_pinnata_scaffold-UUHD-2006923-Porella_pinnata:0,P_pinnata_scaffold-UUHD-2006923-Porella_pinnata:0)n55:0.00015,P_pinnata_scaffold-UUHD-2006924-Porella_pinnata:0.00014)n54:0.16099)n53:0.03866,(P_pinnata_scaffold-UUHD-2010440-Porella_pinnata:0.00014,(P_pinnata_scaffold-UUHD-2010439-Porella_pinnata:0,P_pinnata_scaffold-UUHD-2010441-Porella_pinnata:0,P_pinnata_scaffold-UUHD-2010439-Porella_pinnata:0,P_pinnata_scaffold-UUHD-2010441-Porella_pinnata:0)n57:0.00014)n56:0.000558)n52:5.58e-05)n50:6.2e-06)n49:0.23019)n46:0.04861)n45:0.09079,(P_pinnata_scaffold-UUHD-2130804-Porella_pinnata:0.10397,((P_pinnata_scaffold-UUHD-2003576-Porella_pinnata:0.05224,((P_pinnata_scaffold-UUHD-2003575-Porella_pinnata:0,P_pinnata_scaffold-UUHD-2003575-Porella_pinnata:0)n62:0.00014,(P_pinnata_scaffold-UUHD-2003574-Porella_pinnata:0,P_pinnata_scaffold-UUHD-2003577-Porella_pinnata:0,P_pinnata_scaffold-UUHD-2003574-Porella_pinnata:0,P_pinnata_scaffold-UUHD-2003577-Porella_pinnata:0)n63:0.00016)n61:0.23992)n60:0.04313,(P_pinnata_scaffold-UUHD-2009185-Porella_pinnata:0.19177,((P_pinnata_scaffold-UUHD-2008279-Porella_pinnata:0,P_pinnata_scaffold-UUHD-2008279-Porella_pinnata:0)n66:0.09729,(P_pinnata_scaffold-UUHD-2008280-Porella_pinnata:0,P_pinnata_scaffold-UUHD-2008280-Porella_pinnata:0)n67:0.00549)n65:0.14828)n64:0.02932)n59:0.07481)n58:0.17841)n44:0.02456)n42:0.0272,((P_pinnata_scaffold-UUHD-2000819-Porella_pinnata:0.01212,P_pinnata_scaffold-UUHD-2000821-Porella_pinnata:0.01848)n69:0.31652,((P_pinnata_scaffold-UUHD-2001556-Porella_pinnata:0.28844,(P_pinnata_scaffold-UUHD-2012832-Porella_pinnata:0.39357,(P_pinnata_scaffold-UUHD-2012794-Porella_pinnata:0.01779,P_pinnata_scaffold-UUHD-2012795-Porella_pinnata:0.01158)n73:0.2258)n72:0.1781)n71:0.02015,(P_pinnata_scaffold-UUHD-2004719-Porella_pinnata:0.28701,(P_pinnata_scaffold-UUHD-2005498-Porella_pinnata:0.21441,((P_pinnata_scaffold-UUHD-2001391-Porella_pinnata:0,P_pinnata_scaffold-UUHD-2001391-Porella_pinnata:0)n77:0.03886,(P_pinnata_scaffold-UUHD-2001390-Porella_pinnata:0,P_pinnata_scaffold-UUHD-2001390-Porella_pinnata:0)n78:0.000261)n76:2.61e-05)n75:2.61e-06)n74:2.61e-07)n70:2.61e-08)n68:2.61e-09)n41:2.61e-10)n40:2.9e-11)n39:0.07253,((M_paleacea_Rhiz_final_MPA26736.1.p1:1.05054,(((M_paleacea_Rhiz_final_MPA6866.1.p1:0.12713,(L_japonicus_renamed_Lj1g3v2727080.2:0.00014,((M_polymorpha_renamed_Mapoly0107s0021.1:0.24367,(M_polymorpha_renamed_Mapoly0049s0015.1:0.07506,(M_polymorpha_renamed_Mapoly0893s0001.1:0.06205,M_polymorpha_renamed_Mapoly1060s0002.1:0.06302)n88:0.03655)n87:0.09953)n86:0.09646,(M_polymorpha_renamed_Mapoly0007s0015.1:0.10753,(M_polymorpha_renamed_Mapoly0062s0120.1:0.10583,(M_polymorpha_renamed_Mapoly0067s0038.1:0.13731,(M_polymorpha_renamed_Mapoly0062s0119.1:0.34451,M_polymorpha_renamed_Mapoly0062s0059.1:0.002304)n92:0.0002304)n91:2.304e-05)n90:2.304e-06)n89:2.304e-07)n85:2.56e-08)n84:0.15318)n83:0.05528,(((M_polymorpha_renamed_Mapoly0059s0034.1:0.12814,M_polymorpha_renamed_Mapoly0064s0093.1:0.26502)n95:0.09908,(((M_polymorpha_renamed_Mapoly0014s0162.1:0.19501,(M_polymorpha_renamed_Mapoly0016s0167.1:0.23901,(M_polymorpha_renamed_Mapoly0016s0165.1:0.19159,M_polymorpha_renamed_Mapoly0016s0168.1:0.27153)n100:0.04505)n99:0.07193)n98:0.07748,M_polymorpha_renamed_Mapoly0024s0130.1:0.55866)n97:0.10286,M_polymorpha_renamed_Mapoly1012s0001.1:0.32695)n96:0.05949)n94:0.06795,(M_paleacea_Rhiz_final_MPA18021.1.p1:0.0408,M_polymorpha_renamed_Mapoly0044s0064.1:0.05987)n101:0.455679)n93:0.050631)n82:0.04812,((P_pinnata_scaffold-UUHD-2014405-Porella_pinnata:0,P_pinnata_scaffold-UUHD-2014405-Porella_pinnata:0)n103:0.09505,(P_pinnata_scaffold-UUHD-2007014-Porella_pinnata:0,P_pinnata_scaffold-UUHD-2007016-Porella_pinnata:0)n104:0.09117)n102:0.59462)n81:0.083871)n80:0.009319,P_neesiana_scaffold-JHFI-2002261-Pellia_neesiana:0.963918)n79:0.107102)n38:0.11471,(M_polymorpha_renamed_Mapoly0120s0019.1:0.32808,((M_paleacea_Rhiz_final_MPA23636.1.p1:0,M_paleacea_Rhiz_final_MPA23636.2.p1:0)n107:0.00814,M_paleacea_Rhiz_final_MPA23637.1.p1:0.005)n106:0.19849)n105:0.77927)n37:0.13019,(((P_pinnata_scaffold-UUHD-2014929-Porella_pinnata:0.11281,(P_pinnata_scaffold-UUHD-2004372-Porella_pinnata:0.05109,P_pinnata_scaffold-UUHD-2004373-Porella_pinnata:0.01915)n111:0.11919)n110:0.25901,(((P_pinnata_scaffold-UUHD-2004863-Porella_pinnata:0.00117,P_pinnata_scaffold-UUHD-2004864-Porella_pinnata:0.0123)n114:0.2803,P_pinnata_scaffold-UUHD-2141670-Porella_pinnata:0.31536)n113:0.14333,((((P_pinnata_scaffold-UUHD-2004546-Porella_pinnata:0,P_pinnata_scaffold-UUHD-2004547-Porella_pinnata:0)n118:0.34881,P_pinnata_scaffold-UUHD-2003730-Porella_pinnata:0.28393)n117:0.04978,(P_pinnata_scaffold-UUHD-2146081-Porella_pinnata:0,P_pinnata_scaffold-UUHD-2146081-Porella_pinnata:0)n119:0.31171)n116:0.03978,((P_pinnata_scaffold-UUHD-2011360-Porella_pinnata:0,P_pinnata_scaffold-UUHD-2011360-Porella_pinnata:0,P_pinnata_scaffold-UUHD-2011360-Porella_pinnata:0)n121:0.0654,P_pinnata_scaffold-UUHD-2009999-Porella_pinnata:0.0368)n120:0.46574)n115:0.04694)n112:0.03749)n109:0.4434,((P_patens_renamed_P314_11360V3.1:0,P_patens_renamed_P314_11360V3.2:0)n123:0.91091,((P_neesiana_scaffold-JHFI-2112724-Pellia_neesiana:0.76635,(M_paleacea_Rhiz_final_MPA24965.2.p1:0.04393,M_polymorpha_renamed_Mapoly0010s0128.1:0.02665)n126:0.5137)n125:0.14414,(P_neesiana_scaffold-JHFI-2018414-Pellia_neesiana:2.56792,(M_paleacea_Rhiz_final_MPA30244.1.p1:0.2216,M_paleacea_Rhiz_final_MPA30300.1.p1:0.194058)n128:0.021562)n127:0.063594)n124:0.007066)n122:0.33174)n108:0.03686)n36:0.02124,(((((P_dactylifera_renamed_XP_008799255.1:0.08558,P_dactylifera_renamed_XP_008800190.1:0.15301)n133:0.19284,((B_vulgaris_renamed_KMT04325:0.33322,(((L_japonicus_renamed_Lj3g3v0665860.1:0.24066,((M_truncatula_renamed_MTR_2079900:0,M_truncatula_renamed_MTR_2079950:0)n140:0.19864,(L_angustifolius_renamed_OIW11523:0.01938,L_angustifolius_renamed_OIV92422:0.0669)n141:0.06992)n139:0.05518)n138:0.08844,(L_japonicus_renamed_Lj0g3v0277199.1:0.00016,M_truncatula_renamed_MTR_3058860:0.59813)n142:0.21328)n137:0.15549,(L_japonicus_renamed_Lj0g3v0198609.1:0.10141,((L_angustifolius_renamed_OIW21618:0.09697,L_angustifolius_renamed_OIV91764:0.070074)n145:0.007786,(M_truncatula_renamed_MTR_4089115:0.11768,(M_truncatula_renamed_MTR_2012920:0.26298,M_truncatula_renamed_MTR_2012940:0.08297)n147:0.056898)n146:0.006322)n144:0.06016)n143:0.023193)n136:0.002577)n135:0.04941,A_thaliana_renamed_AT1G52900.1:0.40948)n134:0.2699)n132:0.24498,(((((((P_pinnata_scaffold-UUHD-2000861-Porella_pinnata:0.01102,P_pinnata_scaffold-UUHD-2000862-Porella_pinnata:0.00654)n154:0.36388,(P_pinnata_scaffold-UUHD-2014648-Porella_pinnata:0.18689,(P_pinnata_scaffold-UUHD-2006456-Porella_pinnata:0,P_pinnata_scaffold-UUHD-2006456-Porella_pinnata:0,P_pinnata_scaffold-UUHD-2006456-Porella_pinnata:0)n156:0.1594)n155:0.13786)n153:0.0977,(P_pinnata_scaffold-UUHD-2014821-Porella_pinnata:0.34329,(P_pinnata_scaffold-UUHD-2009736-Porella_pinnata:0.01749,(P_pinnata_scaffold-UUHD-2009737-Porella_pinnata:0.00341,(P_pinnata_scaffold-UUHD-2009739-Porella_pinnata:0,P_pinnata_scaffold-UUHD-2009740-Porella_pinnata:0)n160:0.00014)n159:0.00014)n158:0.43738)n157:0.14595)n152:0.05261,((P_pinnata_scaffold-UUHD-2007912-Porella_pinnata:0,P_pinnata_scaffold-UUHD-2007912-Porella_pinnata:0)n162:0.08332,P_pinnata_scaffold-UUHD-2005288-Porella_pinnata:0.19045)n161:0.29122)n151:0.05752,(P_pinnata_scaffold-UUHD-2137240-Porella_pinnata:0,P_pinnata_scaffold-UUHD-2137240-Porella_pinnata:0,P_pinnata_scaffold-UUHD-2137240-Porella_pinnata:0)n163:0.44964)n150:0.06611,P_pinnata_scaffold-UUHD-2004946-Porella_pinnata:0.547821)n149:0.060869,((Oryza_sativa_renamed_LOC_Os07g37950.1:0.00014,Oryza_sativa_renamed_LOC_Os07g37950.2:0.00014)n165:0.20485,(P_pinnata_scaffold-UUHD-2142194-Porella_pinnata:0.00015,((Z_mays_renamed_A0A1D6IGT2:0.03244,Z_mays_renamed_A0A1D6EZ52:0.08396)n168:0.20989,Z_mays_renamed_A0A1D6F8N7:0.272259)n167:0.030251)n166:0.00015)n164:0.277803)n148:0.030867)n131:0.16001,(P_neesiana_scaffold-JHFI-2113883-Pellia_neesiana:0.17169,M_paleacea_Rhiz_final_MPA28147.1.p1:1.10511)n169:0.41678)n130:0.44264,(P_patens_renamed_P310_4170V3.1:0.35584,(P_patens_renamed_P31_17930V3.2:0.00016,P_patens_renamed_P320_22230V3.1:0.17888)n171:0.41893)n170:0.640809)n129:0.071201)n35:0.0639252)n30:0.0071028)n28:0.007892)n27:0.04535,(((P_abies_renamed_MA_20580g0040:0.44265,(((L_angustifolius_renamed_OIW03556:0.22154,(P_pinnata_scaffold-UUHD-2000262-Porella_pinnata:0.00014,P_pinnata_scaffold-UUHD-2000261-Porella_pinnata:0.00014)n178:0.24789)n177:0.67402,((((((P_abies_renamed_MA_204792g0010:0.1535,(P_abies_renamed_MA_146875g0010:0.00259,P_abies_renamed_MA_75103g0010:0.00014)n185:0.16657)n184:0.49784,P_abies_renamed_MA_157917g0010:0.39041)n183:0.19074,(P_abies_renamed_MA_43422g0010:0.63038,P_abies_renamed_MA_5433154g0010:0.28272)n186:0.13777)n182:0.02315,((P_abies_renamed_MA_8328499g0010:0.02579,P_abies_renamed_MA_101024g0010:0.10376)n188:0.18999,(((A_thaliana_renamed_AT1G61105.1:0.94058,(((P_abies_renamed_MA_171883g0010:0.16141,(P_abies_renamed_MA_10097127g0010:0.03348,P_abies_renamed_MA_395749g0010:0.05911)n195:0.18261)n194:0.1649,((((P_abies_renamed_MA_10427441g0010:0.10388,P_abies_renamed_MA_10434420g0010:0.07386)n199:0.27501,P_abies_renamed_MA_45154g0010:0.31447)n198:0.0367,((((A_trichopoda_renamed_ERM98679:2.2631,(P_abies_renamed_MA_7477377g0010:0.05261,(P_abies_renamed_MA_10151735g0010:0.00695,P_abies_renamed_MA_10432427g0010:0.01127)n205:0.01931)n204:0.03767)n203:0.03004,(L_japonicus_renamed_Lj4g3v2139980.1:2.82722,(P_abies_renamed_MA_104812g0010:0.03991,P_abies_renamed_MA_6580225g0010:0.006192)n207:0.000688)n206:0.00044)n202:0.05643,(P_abies_renamed_MA_10436731g0020:0.01488,P_abies_renamed_MA_286751g0010:0.04439)n208:0.13483)n201:0.17062,P_abies_renamed_MA_16045g0010:0.36333)n200:0.05329)n197:0.01864,((L_japonicus_renamed_Lj3g3v0423760.1:0,L_japonicus_renamed_Lj4g3v3099360.1:0)n210:0.86828,(((P_abies_renamed_MA_10431973g0010:0.20325,(P_abies_renamed_MA_10436147g0010:0.07434,P_abies_renamed_MA_22078g0010:0.05307)n214:0.1444)n213:0.12699,((P_abies_renamed_MA_407343g0010:0.07154,P_abies_renamed_MA_6955505g0010:0.11348)n216:0.14765,(((P_abies_renamed_MA_32857g0010:0.13315,(P_abies_renamed_MA_9373313g0010:0.08894,P_abies_renamed_MA_9969164g0010:0.11136)n220:0.03353)n219:0.14134,((P_abies_renamed_MA_5818965g0010:0.12594,(P_abies_renamed_MA_10429548g0010:0.06074,P_abies_renamed_MA_8307592g0010:0.06333)n223:0.03951)n222:0.10003,((P_abies_renamed_MA_129800g0010:0.07456,((P_abies_renamed_MA_7114743g0010:0.11211,(P_abies_renamed_MA_164062g0010:0.01539,P_abies_renamed_MA_30664g0020:0.01273)n228:0.02487)n227:0.06269,P_abies_renamed_MA_4576769g0010:0.04942)n226:0.01623)n225:0.02131,(P_abies_renamed_MA_894630g0010:0.14479,(P_abies_renamed_MA_10137384g0010:0.0099,P_abies_renamed_MA_96620g0010:0.02909)n230:0.12554)n229:0.02746)n224:0.11781)n221:0.06703)n218:0.15816,P_abies_renamed_MA_355219g0010:0.80021)n217:0.05884)n215:0.03752)n212:0.01622,((P_abies_renamed_MA_131467g0010:0.32672,(P_abies_renamed_MA_23376g0010:0.28326,P_abies_renamed_MA_390667g0010:0.22432)n233:0.03094)n232:0.03893,((((P_abies_renamed_MA_38128g0010:0.1066,P_abies_renamed_MA_10024934g0010:0.24055)n237:0.09456,(P_abies_renamed_MA_10435825g0020:0.19813,P_abies_renamed_MA_23245g0010:0.13033)n238:0.04126)n236:0.15744,(P_abies_renamed_MA_36510g0030:0.21937,((P_abies_renamed_MA_10433003g0030:0.24715,P_abies_renamed_MA_10436604g0010:0.18725)n241:0.20172,(P_abies_renamed_MA_928125g0010:0.24245,((P_abies_renamed_MA_10436946g0010:0.10686,P_abies_renamed_MA_340194g0010:0.17853)n244:0.05314,P_abies_renamed_MA_456384g0010:0.20336)n243:0.04941)n242:0.08537)n240:0.03066)n239:0.11964)n235:0.04962,((P_abies_renamed_MA_6891298g0010:0.18357,(P_abies_renamed_MA_4175g0020:0.15887,P_abies_renamed_MA_8870796g0010:0.04549)n247:0.17596)n246:0.09323,(P_abies_renamed_MA_10436141g0010:0.32638,(P_abies_renamed_MA_6857105g0010:0.31765,P_abies_renamed_MA_10245924g0010:0.405711)n249:0.0405711)n248:0.00405711)n245:0.000405711)n234:4.05711e-05)n231:4.05711e-06)n211:4.5079e-07)n209:0.16505)n196:0.0729)n193:0.04982,(L_japonicus_renamed_Lj0g3v0294279.1:1.02276,(((P_abies_renamed_MA_9486540g0010:0.32685,(P_abies_renamed_MA_9114192g0010:0.36691,P_abies_renamed_MA_10432618g0010:0.4289)n254:0.03425)n253:0.05843,(((P_abies_renamed_MA_10436643g0010:0.05836,(P_abies_renamed_MA_10436643g0020:0.03052,P_abies_renamed_MA_5432816g0010:0.08018)n258:0.06249)n257:0.19264,(P_abies_renamed_MA_9395755g0010:0.18461,(P_abies_renamed_MA_69557g0020:0.07159,P_abies_renamed_MA_99743g0020:0.06934)n260:0.03015)n259:0.0946)n256:0.03956,((P_abies_renamed_MA_10436182g0020:0.08235,P_abies_renamed_MA_9108027g0010:0.11256)n262:0.14683,((P_abies_renamed_MA_10430064g0020:0.12753,P_abies_renamed_MA_9387586g0010:0.05769)n264:0.25299,P_abies_renamed_MA_172043g0010:0.000126)n263:1.26e-05)n261:1.26e-06)n255:1.26e-07)n252:1.4e-08,((P_abies_renamed_MA_263716g0010:0.15808,(P_abies_renamed_MA_112209g0020:0.07547,(P_abies_renamed_MA_10433915g0010:0.53285,P_abies_renamed_MA_6309867g0010:0.00016)n268:0.05152)n267:0.12116)n266:0.05256,(P_abies_renamed_MA_6094766g0010:0.05959,P_abies_renamed_MA_378405g0010:0.000306)n269:3.06e-05)n265:3.06e-06)n251:3.4e-07)n250:0.181368)n192:0.020152)n191:0.06641,(M_truncatula_renamed_MTR_7088930:0.93735,((P_abies_renamed_MA_10426549g0010:0.17711,P_abies_renamed_MA_476255g0010:0.11821)n272:0.40889,((P_abies_renamed_MA_10428201g0010:0.33919,P_abies_renamed_MA_61439g0020:0.62771)n274:0.20368,P_abies_renamed_MA_10435021g0010:0.090585)n273:0.0090585)n271:0.0010065)n270:0.39238)n190:0.02492,(P_abies_renamed_MA_402193g0010:0.2925,((L_japonicus_renamed_Lj2g3v0604110.1:0.00014,L_japonicus_renamed_Lj2g3v0604110.2:0.00014)n277:0.98294,(A_trichopoda_renamed_ERN07530:0.65539,((P_abies_renamed_MA_208093g0010:0.80682,(((P_abies_renamed_MA_443520g0010:0.38587,(P_abies_renamed_MA_10433120g0010:0.1415,P_abies_renamed_MA_9281416g0010:0.08555)n284:0.8148)n283:0.08198,P_abies_renamed_MA_211757g0010:0.64107)n282:0.09551,(P_abies_renamed_MA_303348g0010:0.15854,(P_abies_renamed_MA_10433003g0040:0.17139,P_abies_renamed_MA_4960065g0010:0.00015)n286:0.01882)n285:0.11367)n281:0.03701)n280:0.07691,(P_abies_renamed_MA_389330g0010:0.23272,(P_abies_renamed_MA_10437230g0040:0.23874,(P_abies_renamed_MA_294581g0010:0.05003,P_abies_renamed_MA_612059g0010:9.9e-05)n289:9.9e-06)n288:9.9e-07)n287:9.9e-08)n279:1.1e-08)n278:0.07842)n276:0.07931)n275:0.00952)n189:0.041)n187:0.02553)n181:0.04952,P_abies_renamed_MA_5883042g0010:0.21716)n180:0.0119,(P_abies_renamed_MA_4175g0030:0.18535,((((P_abies_renamed_MA_172867g0010:0.22967,P_abies_renamed_MA_8790502g0010:0.15094)n294:0.02037,P_abies_renamed_MA_10428297g0010:0.14997)n293:0.01706,P_abies_renamed_MA_180319g0010:0.10708)n292:0.1345,(P_abies_renamed_MA_746330g0010:0.1366,((P_abies_renamed_MA_10435852g0010:0.09022,P_abies_renamed_MA_8760260g0010:0.10133)n297:0.03686,(P_abies_renamed_MA_8741625g0010:0.06609,P_abies_renamed_MA_203759g0010:0.163755)n298:0.0163755)n296:0.00163755)n295:0.000163755)n291:1.63755e-05)n290:1.63755e-06)n179:1.8195e-07)n176:0.00058,(M_paleacea_Rhiz_final_MPA13076.1.p2:1.86466,(P_abies_renamed_MA_149229g0010:0.66413,((((P_abies_renamed_MA_10434266g0030:0.30223,((P_abies_renamed_MA_40074g0010:0.07243,P_abies_renamed_MA_7913128g0010:0.06832)n306:0.02947,(P_abies_renamed_MA_26170g0010:0.05709,(P_abies_renamed_MA_10427996g0010:0.07032,P_abies_renamed_MA_64427g0010:0.16437)n308:0.11193)n307:0.01846)n305:0.07223)n304:0.13981,P_abies_renamed_MA_10428391g0010:0.41866)n303:0.09486,P_abies_renamed_MA_83092g0010:0.27936)n302:0.06802,(P_abies_renamed_MA_109735g0010:0.18733,(P_abies_renamed_MA_57122g0010:0.26072,(P_abies_renamed_MA_10426863g0020:0.20803,(P_abies_renamed_MA_74813g0010:0.0883,P_abies_renamed_MA_9636196g0010:0.000243)n312:2.43e-05)n311:2.43e-06)n310:2.43e-07)n309:2.43e-08)n301:2.43e-09)n300:2.7e-10)n299:0.15756)n175:0.0001)n174:0.12567,P_abies_renamed_MA_6801442g0010:1.15134)n173:0.08352,P_neesiana_scaffold-JHFI-2113756-Pellia_neesiana:2.22806)n172:0.247562)n26:0.00018,((T_lepidozioides_scaffold-SKQD-2004792-Takakia_lepidozioides:0.23509,T_lepidozioides_scaffold-SKQD-2064986-Takakia_lepidozioides:0.16597)n314:0.47636,((((P_patens_renamed_P322_1030V3.1:0,P_patens_renamed_P322_1030V3.2:0)n318:0.00976,(P_patens_renamed_P322_1030V3.5:0,P_patens_renamed_P322_1030V3.3:0,P_patens_renamed_P322_1030V3.6:0,P_patens_renamed_P322_1030V3.4:0)n319:0.01404)n317:0.81258,(P_abies_renamed_MA_10428569g0010:0.10623,P_abies_renamed_MA_10434398g0010:0.08641)n320:0.62697)n316:0.23916,((P_abies_renamed_MA_123242g0010:0.56495,(A_trichopoda_renamed_ERM94377:0.02851,A_trichopoda_renamed_ERM95960:0.12927)n323:0.73833)n322:0.29171,(M_truncatula_renamed_MTR_6074590:0.61793,P_patens_renamed_P326_15380V3.1:0.47779)n324:0.365067)n321:0.040563)n315:0.044163)n313:0.004907)n25:0.03904,P_abies_renamed_MA_111068g0010:1.0305)n24:0.1145)n21:0.78883,((M_truncatula_renamed_MTR_4015020:0.03176,P_patens_renamed_P36_19077V3.1:0.00015)n326:0.82435,P_pinnata_scaffold-UUHD-2150352-Porella_pinnata:2.27802)n325:0.06128)n20:0.02568,(M_paleacea_Rhiz_final_MPA27847.1.p1:0.93461,(P_neesiana_scaffold-JHFI-2110592-Pellia_neesiana:0.31674,((((((A_thaliana_renamed_AT5G36930.3:0.00071,((A_thaliana_renamed_AT5G36930.4:0,A_thaliana_renamed_AT5G36930.1:0)n336:0.00014,A_thaliana_renamed_AT5G36930.2:0.00014)n335:0.00016)n334:0.54388,((L_japonicus_renamed_Lj0g3v0340629.1:0.00014,L_japonicus_renamed_Lj0g3v0340639.1:0.0253)n338:0.47221,L_japonicus_renamed_Lj0g3v0169179.1:0.81216)n337:0.09024)n333:0.02331,(((P_abies_renamed_MA_442802g0010:0.68892,((((L_japonicus_renamed_Lj0g3v0044709.1:0.07465,((((M_truncatula_renamed_MTR_6015665:0.15619,((M_truncatula_renamed_MTR_6015505:0.00439,M_truncatula_renamed_MTR_6015590:0.01376)n351:0.08591,(M_truncatula_renamed_MTR_6016000:0.00014,M_truncatula_renamed_MTR_6016000:0.00014)n352:0.13008)n350:0.05735)n349:0.0341,(M_truncatula_renamed_MTR_6015670:0.20304,M_truncatula_renamed_MTR_6015750:0.18744)n353:0.03323)n348:0.01252,((((M_truncatula_renamed_MTR_6015680:0.15535,(M_truncatula_renamed_MTR_6015455:0.24401,((((M_truncatula_renamed_MTR_6015490:0.001,M_truncatula_renamed_MTR_6015490:0.00802)n362:0.07238,(M_truncatula_renamed_MTR_6015430:0.01106,M_truncatula_renamed_MTR_6015430:0.00015)n363:0.06616)n361:0.05784,((M_truncatula_renamed_MTR_6015405:0.11264,M_truncatula_renamed_MTR_6015745:0.07486)n365:0.01809,M_truncatula_renamed_MTR_6015695:0.08645)n364:0.01759)n360:0.01714,M_truncatula_renamed_MTR_6015435:0.09748)n359:0.01928)n358:0.01975)n357:0.01842,(M_truncatula_renamed_MTR_6015775:0.14531,((M_truncatula_renamed_MTR_2450830:0.10003,M_truncatula_renamed_MTR_0864s0020:0.0529)n368:0.1356,(M_truncatula_renamed_MTR_6015600:0.07765,(M_truncatula_renamed_MTR_6015580:0.00956,(M_truncatula_renamed_MTR_6015580:0.00014,M_truncatula_renamed_MTR_6015580:0.00016)n371:0.00043)n370:0.0731)n369:0.05493)n367:0.0555)n366:0.08978)n356:0.02011,(M_truncatula_renamed_MTR_6015475:0.16977,(M_truncatula_renamed_MTR_0294s0010:0.14291,M_truncatula_renamed_MTR_6015720:0.1477)n373:0.11581)n372:0.02991)n355:0.00779,((M_truncatula_renamed_MTR_7091540:0.11258,(M_truncatula_renamed_MTR_6015510:0.10045,M_truncatula_renamed_MTR_6015730:0.13272)n376:0.04174)n375:0.01154,M_truncatula_renamed_MTR_6015410:0.13847)n374:0.02777)n354:0.02432)n347:0.0231,M_truncatula_renamed_MTR_4068200:0.256455)n346:0.028495)n345:0.03692,((((M_truncatula_renamed_MTR_4014990:0.01117,M_truncatula_renamed_MTR_4014990:0.00014)n380:0.09663,((M_truncatula_renamed_MTR_4015030:0.09087,M_truncatula_renamed_MTR_4014570:0.10539)n382:0.02388,(M_truncatula_renamed_MTR_4415080:0.11924,(M_truncatula_renamed_MTR_4015050:0.07638,M_truncatula_renamed_MTR_4015060:0.06882)n384:0.0316)n383:0.008)n381:0.0115)n379:0.06494,M_truncatula_renamed_MTR_4415070:0.64117)n378:0.03992,(((L_japonicus_renamed_Lj3g3v1567740.1:0.01795,(L_japonicus_renamed_Lj0g3v0097779.1:0.00014,(L_japonicus_renamed_Lj0g3v0329149.1:0.00608,L_japonicus_renamed_Lj3g3v1567740.3:0.01695)n389:0.00042)n388:0.00315)n387:0.09191,((((L_japonicus_renamed_Lj0g3v0245159.1:0,L_japonicus_renamed_Lj3g3v1571340.1:0)n393:0.00014,((L_japonicus_renamed_Lj0g3v0245149.1:0,L_japonicus_renamed_Lj3g3v1571330.1:0)n395:0.00014,((L_japonicus_renamed_Lj0g3v0245169.1:0,L_japonicus_renamed_Lj3g3v1571350.1:0)n397:0.00014,((L_japonicus_renamed_Lj0g3v0245119.1:0,L_japonicus_renamed_Lj3g3v1571300.1:0)n399:0.02649,L_japonicus_renamed_Lj0g3v0162289.1:0.00014)n398:0.00015)n396:0.00015)n394:0.00015)n392:0.07486,L_japonicus_renamed_Lj0g3v0045059.1:0.05452)n391:0.0122,((L_japonicus_renamed_Lj0g3v0239979.1:0.00014,((L_japonicus_renamed_Lj0g3v0044699.1:0,L_japonicus_renamed_Lj0g3v0239989.1:0)n403:0.00014,L_japonicus_renamed_Lj1g3v2415470.1:0.00014)n402:0.00015)n401:0.00453,(L_japonicus_renamed_Lj0g3v0044689.1:0,L_japonicus_renamed_Lj0g3v0239959.1:0)n404:0.07615)n400:0.05049)n390:0.07068)n386:0.0388,L_japonicus_renamed_Lj0g3v0331109.1:0.09403)n385:0.072387)n377:0.008043)n344:0.12396,(((L_japonicus_renamed_Lj0g3v0160139.1:0.15248,(L_japonicus_renamed_Lj0g3v0044949.1:0.0235,(L_japonicus_renamed_Lj0g3v0111359.1:0.00014,L_japonicus_renamed_Lj0g3v0111369.1:0.00014)n409:0.02866)n408:0.03646)n407:0.0838,L_japonicus_renamed_Lj0g3v0297389.2:0.10376)n406:0.14796,(((M_truncatula_renamed_MTR_0286s0020:0.16728,M_truncatula_renamed_MTR_4021027:0.13662)n412:0.01705,(M_truncatula_renamed_MTR_4020750:0.26374,M_truncatula_renamed_MTR_0373s0040:0.14459)n413:0.01632)n411:0.3018,(M_truncatula_renamed_MTR_4023400:0.00015,M_truncatula_renamed_MTR_4023400:0.01767)n414:0.249102)n410:0.027678)n405:0.1326)n343:0.0706,((M_truncatula_renamed_MTR_7088910:0.60026,M_truncatula_renamed_MTR_7053620:0.19429)n416:0.16707,M_truncatula_renamed_MTR_4023370:0.000135)n415:1.35e-05)n342:1.5e-06)n341:0.41238,((L_japonicus_renamed_Lj0g3v0354289.1:0.38796,(L_japonicus_renamed_Lj0g3v0353669.1:0.19628,((L_japonicus_renamed_Lj0g3v0000209.1:0.00014,L_japonicus_renamed_Lj0g3v0275419.1:0.00099)n421:0.11001,(L_japonicus_renamed_Lj0g3v0120789.1:0.12668,(L_japonicus_renamed_Lj3g3v1048920.1:0.00014,(L_japonicus_renamed_Lj3g3v1048920.3:0.00014,L_japonicus_renamed_Lj3g3v1048920.2:0.00014)n424:0.00014)n423:0.05268)n422:0.02869)n420:0.05991)n419:0.23262)n418:0.03099,((((L_japonicus_renamed_Lj3g3v0744690.2:0.18387,((M_truncatula_renamed_MTR_8011950:0.16649,M_truncatula_renamed_MTR_8037235:0.20464)n430:0.07239,(M_truncatula_renamed_MTR_3072140:0.13725,(M_truncatula_renamed_MTR_8020430:0.11936,M_truncatula_renamed_MTR_8011725:0.18128)n432:0.03593)n431:0.01241)n429:0.03824)n428:0.00838,(((L_japonicus_renamed_Lj3g3v0744620.1:0.14036,(L_japonicus_renamed_Lj3g3v0744630.1:0.14387,(L_japonicus_renamed_Lj3g3v0743560.1:0.07902,(L_japonicus_renamed_Lj0g3v0271019.1:0.02582,(L_japonicus_renamed_Lj3g3v0740490.2:0.00288,(L_japonicus_renamed_Lj3g3v0740490.1:0.00015,L_japonicus_renamed_Lj3g3v0740500.1:0.00014)n440:0.00709)n439:0.01838)n438:0.06235)n437:0.0397)n436:0.03775)n435:0.06631,(L_japonicus_renamed_Lj3g3v0744680.1:0.11705,(L_japonicus_renamed_Lj3g3v0740480.1:0.00603,L_japonicus_renamed_Lj3g3v0740480.2:0.00016)n442:0.05705)n441:0.08)n434:0.03904,((M_truncatula_renamed_MTR_2437560:0.16541,((M_truncatula_renamed_MTR_7025250:0.00157,(M_truncatula_renamed_MTR_7025250:0.00015,M_truncatula_renamed_MTR_7025250:0.00296)n447:0.0009)n446:0.16855,(M_truncatula_renamed_MTR_8073730:0.09258,((M_truncatula_renamed_MTR_5047530:0.03774,M_truncatula_renamed_MTR_5047480:0.03926)n450:0.08736,(M_truncatula_renamed_MTR_8012190:0.00387,M_truncatula_renamed_MTR_8012190:0.0008)n451:0.09679)n449:0.03245)n448:0.07326)n445:0.05857)n444:0.0359,(M_truncatula_renamed_MTR_8012200:0.15009,((M_truncatula_renamed_MTR_5071610:0.00016,M_truncatula_renamed_MTR_5071610:0.00305)n454:0.18952,(M_truncatula_renamed_MTR_3022930:0.04099,M_truncatula_renamed_MTR_0468s0010:0.06907)n455:0.09788)n453:0.06133)n452:0.02461)n443:0.025155)n433:0.002795)n427:0.08533,((M_truncatula_renamed_MTR_5036180:0.58238,(M_truncatula_renamed_MTR_5029930:0.33462,((M_truncatula_renamed_MTR_8011710:0.00585,M_truncatula_renamed_MTR_8011710:0.00016)n460:0.10633,(M_truncatula_renamed_MTR_5036240:0.08223,(M_truncatula_renamed_MTR_8012080:0.06698,(M_truncatula_renamed_MTR_8012180:0.01034,(M_truncatula_renamed_MTR_8012180:0.00014,M_truncatula_renamed_MTR_8012180:0.00015)n464:0.00011)n463:0.06948)n462:0.03653)n461:0.02384)n459:0.02937)n458:0.03235)n457:0.0537,L_japonicus_renamed_Lj3g3v1844260.1:0.26922)n456:0.04891)n426:0.05626,L_angustifolius_renamed_OIW00990:0.77385)n425:0.102141)n417:0.011349)n340:0.31018,(A_thaliana_renamed_AT4G16957.1:1.24648,M_truncatula_renamed_MTR_4020730:0.47838)n465:0.235161)n339:0.026129)n332:0.09917,(((((((L_angustifolius_renamed_OIW15903:0.123,((((((M_truncatula_renamed_MTR_8016490:0.13416,M_truncatula_renamed_MTR_2044830:0.47451)n478:0.07044,M_truncatula_renamed_MTR_8016460:0.2943)n477:0.0226,(((M_truncatula_renamed_MTR_8016660:0,M_truncatula_renamed_MTR_8016560:0)n481:0.05698,M_truncatula_renamed_MTR_8016640:0.11244)n480:0.01921,(M_truncatula_renamed_MTR_8076910:0.13729,(M_truncatula_renamed_MTR_8035990:0.11747,(M_truncatula_renamed_MTR_8016480:0.1436,(M_truncatula_renamed_MTR_8018480:0.08179,(((M_truncatula_renamed_MTR_8016650:0.0009,M_truncatula_renamed_MTR_8016580:0.00091)n488:0.10803,(M_truncatula_renamed_MTR_8016440:0.00309,M_truncatula_renamed_MTR_8016440:0.04824)n489:0.08699)n487:0.07622,((M_truncatula_renamed_MTR_8038815:0,M_truncatula_renamed_MTR_0363s0030:0)n491:0.00014,M_truncatula_renamed_MTR_8038815:0.00015)n490:0.11588)n486:0.02706)n485:0.01922)n484:0.02786)n483:0.04353)n482:0.01529)n479:0.07067)n476:0.16551,((M_truncatula_renamed_MTR_1094075:0.16727,M_truncatula_renamed_MTR_8027000:0.1664)n493:0.00011,((M_truncatula_renamed_MTR_8032420:0.00014,M_truncatula_renamed_MTR_8433020:0.00015)n495:0.07308,(M_truncatula_renamed_MTR_8032440:0.00014,M_truncatula_renamed_MTR_8433010:0.00014)n496:0.05939)n494:0.01899)n492:0.1208)n475:0.02912,(L_japonicus_renamed_Lj3g3v2692950.1:0.1605,L_japonicus_renamed_Lj3g3v2692930.1:0.230769)n497:0.025641)n474:0.00105,((M_truncatula_renamed_MTR_0005s0110:0.00097,(M_truncatula_renamed_MTR_4043630:0.00236,(M_truncatula_renamed_MTR_4043630:0.00196,M_truncatula_renamed_MTR_4043630:0.00138)n501:0.0002)n500:0.00014)n499:0.40303,((((M_truncatula_renamed_MTR_1052170:0.03313,M_truncatula_renamed_MTR_0421s0010:0.02033)n505:0.21081,(L_japonicus_renamed_Lj0g3v0282469.1:0.08716,(L_japonicus_renamed_Lj5g3v0875650.1:0,L_japonicus_renamed_Lj5g3v0875650.2:0)n507:0.09182)n506:0.06536)n504:0.33104,((M_truncatula_renamed_MTR_8090310:0.30107,M_truncatula_renamed_MTR_3464030:0.25047)n509:0.09165,((L_japonicus_renamed_Lj1g3v3947020.1:0.00014,L_japonicus_renamed_Lj1g3v3947020.2:0.00016)n511:0.18932,(L_japonicus_renamed_Lj4g3v3099550.3:0.20006,(L_japonicus_renamed_Lj3g3v0423770.1:0,L_japonicus_renamed_Lj4g3v3099370.1:0)n513:0.37781)n512:0.0178)n510:0.118)n508:0.35558)n503:0.07264,((((((M_truncatula_renamed_MTR_4013365:0.10966,(M_truncatula_renamed_MTR_4014770:0.00015,M_truncatula_renamed_MTR_4014770:0.00014)n520:0.1447)n519:0.10692,M_truncatula_renamed_MTR_4014140:0.17731)n518:0.04024,(L_japonicus_renamed_Lj0g3v0075289.1:0.16706,L_japonicus_renamed_Lj0g3v0131819.1:0.07874)n521:0.09485)n517:0.02568,((L_japonicus_renamed_Lj0g3v0187769.2:0.13999,(L_japonicus_renamed_Lj0g3v0180349.1:0.10078,(L_japonicus_renamed_Lj3g3v1381500.1:0.00014,L_japonicus_renamed_Lj3g3v1381500.2:0.01402)n525:0.09825)n524:0.07374)n523:0.17043,((M_truncatula_renamed_MTR_8019730:0.15282,(M_truncatula_renamed_MTR_8020290:0.05813,(M_truncatula_renamed_MTR_8019740:0.0714,M_truncatula_renamed_MTR_8020360:0.0582)n529:0.03171)n528:0.02955)n527:0.19293,(M_truncatula_renamed_MTR_8020300:0.17431,M_truncatula_renamed_MTR_8020250:0.09988)n530:0.10554)n526:0.120222)n522:0.013358)n516:0.09297,(L_japonicus_renamed_Lj0g3v0341769.1:0.25705,L_japonicus_renamed_Lj0g3v0341769.2:0.00014)n531:0.3254)n515:0.12992,(((L_japonicus_renamed_Lj3g3v0323300.1:0.00014,L_japonicus_renamed_Lj3g3v0323290.1:0.00016)n534:0.03436,(L_japonicus_renamed_Lj3g3v0323240.1:0,L_japonicus_renamed_Lj3g3v0323240.2:0)n535:0.03636)n533:0.06827,(M_truncatula_renamed_MTR_2099920:0.00014,(M_truncatula_renamed_MTR_2099920:0.00014,M_truncatula_renamed_MTR_2099920:0.00014)n537:0.00016)n536:0.0972)n532:0.037107)n514:0.0037107)n502:0.00037107)n498:3.7107e-05)n473:4.123e-06)n472:0.24091,((((M_truncatula_renamed_MTR_3479510:0.23982,(L_japonicus_renamed_Lj0g3v0157079.1:0.18375,L_japonicus_renamed_Lj1g3v0913150.2:0.176535)n542:0.019615)n541:0.0548,(((L_japonicus_renamed_Lj6g3v1038830.1:0,L_japonicus_renamed_Lj6g3v1038830.2:0)n545:0.14353,(L_japonicus_renamed_Lj0g3v0132469.1:0.09491,L_japonicus_renamed_Lj0g3v0333849.1:0.12539)n546:0.03105)n544:0.05759,(((P_pinnata_scaffold-UUHD-2003123-Porella_pinnata:0.00014,((P_pinnata_scaffold-UUHD-2003121-Porella_pinnata:0,P_pinnata_scaffold-UUHD-2003124-Porella_pinnata:0)n551:0.01159,P_pinnata_scaffold-UUHD-2003122-Porella_pinnata:0.01368)n550:0.06883)n549:0.28245,P_pinnata_scaffold-UUHD-2012565-Porella_pinnata:0.24869)n548:1.37212,(M_truncatula_renamed_MTR_0570s0040:0.18616,(M_truncatula_renamed_MTR_3079790:0.26841,((M_truncatula_renamed_MTR_3079787:0.04795,M_truncatula_renamed_MTR_3079810:0.21162)n555:0.04701,M_truncatula_renamed_MTR_2037150:0.000387)n554:3.87e-05)n553:3.87e-06)n552:4.3e-07)n547:0.072072)n543:0.008008)n540:0.16146,(M_truncatula_renamed_MTR_6038720:1.48995,(L_japonicus_renamed_Lj0g3v0355009.1:0.39156,((((L_japonicus_renamed_Lj0g3v0212039.1:0.13102,L_japonicus_renamed_Lj0g3v0234849.1:0.05384)n561:0.30828,L_japonicus_renamed_Lj0g3v0151679.1:0.09237)n560:0.05065,((L_japonicus_renamed_Lj3g3v2668590.1:0.00015,L_japonicus_renamed_Lj3g3v2668580.1:0.00014)n563:0.23817,(L_japonicus_renamed_Lj0g3v0091769.1:0.14906,L_japonicus_renamed_Lj0g3v0098939.1:0.12298)n564:0.06097)n562:0.14129)n559:0.07966,(L_japonicus_renamed_Lj0g3v0160389.1:0.01439,L_japonicus_renamed_Lj0g3v0197999.1:0.03097)n565:0.050607)n558:0.0050607)n557:0.0005623)n556:0.04276)n539:0.04645,(L_angustifolius_renamed_OIW10338:0.61146,((A_thaliana_renamed_AT4G19500.2:0.00447,A_thaliana_renamed_AT4G19500.1:0.00016)n568:0.73164,((A_thaliana_renamed_AT5G45210.1:0.00016,(A_thaliana_renamed_AT5G45210.4:0.00014,(A_thaliana_renamed_AT5G45210.3:0.00181,A_thaliana_renamed_AT5G45210.2:0.01239)n572:0.02539)n571:0.00015)n570:0.00014,A_thaliana_renamed_AT5G45210.5:0.00014)n569:0.64939)n567:0.41123)n566:0.453015)n538:0.050335)n471:0.04899,((L_angustifolius_renamed_OIW10352:0.62343,(L_japonicus_renamed_Lj4g3v0473030.1:0.28893,(L_japonicus_renamed_Lj3g3v0423940.1:0,L_japonicus_renamed_Lj4g3v3099510.1:0)n576:0.253287)n575:0.028143)n574:0.17073,A_thaliana_renamed_AT2G20142.1:1.0401)n573:0.09994)n470:0.06638,(M_truncatula_renamed_MTR_0022s0480:0.17335,(L_japonicus_renamed_Lj0g3v0247889.1:0.67136,(A_thaliana_renamed_AT4G12010.1:0.53039,(A_thaliana_renamed_AT4G19470.1:0.33207,((((A_thaliana_renamed_AT4G19510.2:0.00018,A_thaliana_renamed_AT4G19510.10:0.00014)n584:0.00028,A_thaliana_renamed_AT4G19510.9:0.00014)n583:0.00012,A_thaliana_renamed_AT4G19510.3:0.00014)n582:0.00012,((A_thaliana_renamed_AT4G19510.8:0,A_thaliana_renamed_AT4G19510.1:0)n586:0.00014,((A_thaliana_renamed_AT4G19510.5:0,A_thaliana_renamed_AT4G19510.4:0,A_thaliana_renamed_AT4G19510.7:0)n588:0.00014,A_thaliana_renamed_AT4G19510.6:0.00014)n587:0.00014)n585:0.00013)n581:0.16548)n580:0.36988)n579:0.11929)n578:0.239157)n577:0.026573)n469:0.04477,(((L_angustifolius_renamed_OIW11859:2.11439,((((A_thaliana_renamed_AT4G11340.1:1.13911,M_truncatula_renamed_MTR_6075790:1.0411)n595:0.51344,((M_truncatula_renamed_MTR_5090950:0.21637,A_thaliana_renamed_AT4G16857.2:0.01362)n597:0.0005,(A_thaliana_renamed_AT4G16857.1:0.00014,(M_truncatula_renamed_MTR_7112950:1.48721,M_truncatula_renamed_MTR_6077460:0.49747)n599:0.621153)n598:0.069017)n596:0.10717)n594:0.09336,(M_truncatula_renamed_MTR_6072980:0.64971,((M_truncatula_renamed_MTR_8016680:0.33126,M_truncatula_renamed_MTR_8027565:0.4919)n602:1.43168,(M_truncatula_renamed_MTR_2083560:0.53436,(M_truncatula_renamed_MTR_6471200:0.70578,M_truncatula_renamed_MTR_6073000:0.000126)n604:1.26e-05)n603:1.26e-06)n601:1.26e-07)n600:1.26e-08)n593:1.4e-09,(M_truncatula_renamed_MTR_3080460:0.84188,(M_truncatula_renamed_MTR_2083620:0.43447,M_truncatula_renamed_MTR_7069090:0.30927)n606:0.41541)n605:0.406764)n592:0.045196)n591:0.46602,A_trichopoda_renamed_ERN17776:0.84602)n590:0.10856,(P_abies_renamed_MA_10427578g0010:2.36641,((L_japonicus_renamed_Lj0g3v0329139.1:1.27057,((A_thaliana_renamed_AT5G17680.2:0.00015,A_thaliana_renamed_AT5G17680.1:0.00014)n611:0.46155,((((A_thaliana_renamed_AT1G72890.2:0.00065,A_thaliana_renamed_AT1G72890.1:0.01064)n615:0.29827,(A_thaliana_renamed_AT1G17615.1:0.27805,(((A_thaliana_renamed_AT1G72900.1:0.12766,(A_thaliana_renamed_AT1G72910.1:0.01929,(A_thaliana_renamed_AT1G72930.2:0.00014,A_thaliana_renamed_AT1G72930.1:0.00014)n621:0.02711)n620:0.24005)n619:0.06455,(A_thaliana_renamed_AT1G72920.1:0.09963,A_thaliana_renamed_AT1G72940.1:0.01705)n622:0.091)n618:0.07467,A_thaliana_renamed_AT1G72950.1:0.10165)n617:0.14722)n616:0.16104)n614:0.38954,A_thaliana_renamed_AT4G09430.1:0.71939)n613:0.09437,((A_thaliana_renamed_AT5G48780.1:0.00014,A_thaliana_renamed_AT5G48780.2:0.00014)n624:0.66823,A_thaliana_renamed_AT1G72870.1:0.221112)n623:0.0221112)n612:0.00221112)n610:0.00024568)n609:0.31729,((L_japonicus_renamed_Lj0g3v0339369.1:0.51815,L_japonicus_renamed_Lj3g3v0744650.1:0.63183)n626:0.23738,(((A_thaliana_renamed_AT5G17970.1:0.33392,A_thaliana_renamed_AT5G18360.1:0.37956)n629:0.06385,(((A_thaliana_renamed_AT5G18350.1:0.29329,A_thaliana_renamed_AT5G18370.1:0.21369)n632:0.13426,((A_thaliana_renamed_AT1G69550.1:0.2839,(A_thaliana_renamed_AT5G44510.3:0.00772,(A_thaliana_renamed_AT5G44510.2:0.00117,(A_thaliana_renamed_AT5G44510.1:0.0071,A_thaliana_renamed_AT5G44510.4:0.00316)n637:0.00401)n636:0.00238)n635:0.32124)n634:0.07306,((((A_thaliana_renamed_AT5G11250.1:0,A_thaliana_renamed_AT5G11250.3:0)n641:0.00014,A_thaliana_renamed_AT5G11250.2:0.00015)n640:0.20481,(A_thaliana_renamed_AT3G04220.2:0.0196,(A_thaliana_renamed_AT3G04220.3:0.00014,A_thaliana_renamed_AT3G04220.1:0.00014)n643:0.00015)n642:0.27623)n639:0.04411,(((A_thaliana_renamed_AT3G04210.2:0,A_thaliana_renamed_AT3G04210.1:0)n646:0.38647,((A_thaliana_renamed_AT2G14080.2:0.00014,A_thaliana_renamed_AT2G14080.1:0.00014)n648:0.285,((A_thaliana_renamed_AT5G38350.1:0.15693,(A_thaliana_renamed_AT5G38344.1:0.09116,((A_thaliana_renamed_AT5G38340.3:0,A_thaliana_renamed_AT5G38340.1:0)n653:0.00016,A_thaliana_renamed_AT5G38340.2:0.00014)n652:0.13916)n651:0.06127)n650:0.0517,(A_thaliana_renamed_AT3G25505.1:0.15827,(A_thaliana_renamed_AT1G65850.2:0.00015,(A_thaliana_renamed_AT1G65850.3:0.00014,A_thaliana_renamed_AT1G65850.1:0.00031)n656:0.00039)n655:0.13604)n654:0.0404)n649:0.10423)n647:0.01623)n645:0.02707,(A_thaliana_renamed_AT1G57630.1:0.26058,((A_thaliana_renamed_AT3G25510.1:0,A_thaliana_renamed_AT3G25510.2:0)n659:0.23578,((A_thaliana_renamed_AT3G44400.3:0,A_thaliana_renamed_AT3G44400.5:0,A_thaliana_renamed_AT3G44400.4:0,A_thaliana_renamed_AT3G44400.1:0,A_thaliana_renamed_AT3G44400.2:0)n661:0.09082,(((A_thaliana_renamed_AT3G44630.2:0,A_thaliana_renamed_AT3G44630.1:0,A_thaliana_renamed_AT3G44630.4:0)n664:0.00144,A_thaliana_renamed_AT3G44630.3:0.00281)n663:0.0729,((A_thaliana_renamed_AT3G44670.1:0,A_thaliana_renamed_AT3G44670.2:0)n666:0.07898,((A_thaliana_renamed_AT3G44480.3:0,A_thaliana_renamed_AT3G44480.5:0)n668:0.00014,((A_thaliana_renamed_AT3G44480.4:0,A_thaliana_renamed_AT3G44480.1:0)n670:0.00014,A_thaliana_renamed_AT3G44480.2:0.00014)n669:0.00405)n667:0.05038)n665:0.02534)n662:0.04078)n660:0.19005)n658:0.05448)n657:0.06716)n644:0.02266)n638:0.02312)n633:0.13738)n631:0.13478,(((A_thaliana_renamed_AT5G41540.1:0.22123,(((A_thaliana_renamed_AT5G40910.1:0,A_thaliana_renamed_AT5G40910.9:0)n676:0.00014,((A_thaliana_renamed_AT5G40910.6:0,A_thaliana_renamed_AT5G40910.4:0)n678:0.00014,(A_thaliana_renamed_AT5G40910.2:0,A_thaliana_renamed_AT5G40910.3:0,A_thaliana_renamed_AT5G40910.5:0,A_thaliana_renamed_AT5G40910.7:0,A_thaliana_renamed_AT5G40910.8:0)n679:0.00015)n677:0.00016)n675:0.25223,(A_thaliana_renamed_AT5G41550.1:0.1615,((A_thaliana_renamed_AT5G41750.2:0,A_thaliana_renamed_AT5G41750.1:0)n682:0.09358,(A_thaliana_renamed_AT5G41740.2:0.00075,(A_thaliana_renamed_AT5G41740.1:0.00014,A_thaliana_renamed_AT5G41740.3:0.00015)n684:0.00014)n683:0.12144)n681:0.1296)n680:0.02926)n674:0.0372)n673:0.16776,(A_thaliana_renamed_AT5G38850.1:0.24705,(((A_thaliana_renamed_AT1G63730.1:0.14363,(A_thaliana_renamed_AT1G63740.2:0.00014,A_thaliana_renamed_AT1G63740.1:0.00016)n689:0.19379)n688:0.13715,((A_thaliana_renamed_AT4G14370.3:0,A_thaliana_renamed_AT4G14370.2:0)n691:0.00014,A_thaliana_renamed_AT4G14370.1:0.00015)n690:0.2179)n687:0.03344,(((A_thaliana_renamed_AT1G64070.1:0.17648,((A_thaliana_renamed_AT2G16870.2:0,A_thaliana_renamed_AT2G16870.3:0)n696:0.00014,A_thaliana_renamed_AT2G16870.1:0.00014)n695:0.15278)n694:0.10422,((A_thaliana_renamed_AT1G66090.1:0.26121,(A_thaliana_renamed_AT1G56540.2:0.00014,A_thaliana_renamed_AT1G56540.1:0.00014)n699:0.10931)n698:0.05987,(A_thaliana_renamed_AT1G56510.1:0.20169,(A_thaliana_renamed_AT1G56520.5:0.03661,(((A_thaliana_renamed_AT1G56520.1:0.00014,A_thaliana_renamed_AT1G56520.4:0.00567)n704:0.00017,A_thaliana_renamed_AT1G56520.3:0.00014)n703:0.00017,A_thaliana_renamed_AT1G56520.2:0.01154)n702:0.00137)n701:0.23259)n700:0.09048)n697:0.18887)n693:0.03161,((A_thaliana_renamed_AT5G58120.1:0.18532,(A_thaliana_renamed_AT1G63750.3:0.00014,(A_thaliana_renamed_AT1G63750.1:0,A_thaliana_renamed_AT1G63750.2:0)n708:0.00015)n707:0.25985)n706:0.07959,((A_thaliana_renamed_AT1G63880.2:0.01229,A_thaliana_renamed_AT1G63880.1:0.00014)n710:0.19516,(A_thaliana_renamed_AT1G63870.1:0.15523,((A_thaliana_renamed_AT1G63860.4:0,A_thaliana_renamed_AT1G63860.5:0,A_thaliana_renamed_AT1G63860.3:0)n713:0.01082,(A_thaliana_renamed_AT1G63860.1:0.00356,(A_thaliana_renamed_AT1G63860.6:0.00216,A_thaliana_renamed_AT1G63860.2:0.00293)n715:0.007)n714:0.043)n712:0.25806)n711:0.04633)n709:0.04858)n705:0.06932)n692:0.04965)n686:0.06342)n685:0.15272)n672:0.13361,(A_thaliana_renamed_AT5G49140.1:0.36355,A_thaliana_renamed_AT4G11170.1:0.39529)n716:0.12366)n671:0.06742)n630:0.02807)n628:0.06927,(((((A_thaliana_renamed_AT4G16900.3:0.01808,(A_thaliana_renamed_AT4G16900.2:0.00014,A_thaliana_renamed_AT4G16900.1:0.00015)n722:0.0062)n721:0.25785,((A_thaliana_renamed_AT4G16890.4:0.00465,(((A_thaliana_renamed_AT4G16890.1:0.00014,A_thaliana_renamed_AT4G16890.5:0.00014)n727:0.00011,A_thaliana_renamed_AT4G16890.3:0.00016)n726:0.00015,A_thaliana_renamed_AT4G16890.2:0.00014)n725:0.00015)n724:0.09742,(((A_thaliana_renamed_AT4G16860.1:0.00015,A_thaliana_renamed_AT4G16860.2:0.00014)n730:0.11915,(((A_thaliana_renamed_AT4G16920.8:0,A_thaliana_renamed_AT4G16920.2:0)n733:0.00015,(A_thaliana_renamed_AT4G16920.5:0,A_thaliana_renamed_AT4G16920.3:0)n734:0.00014)n732:0.00289,(A_thaliana_renamed_AT4G16920.6:0.00014,((A_thaliana_renamed_AT4G16920.7:0,A_thaliana_renamed_AT4G16920.4:0)n737:0.00154,(A_thaliana_renamed_AT4G16920.1:0.00072,A_thaliana_renamed_AT4G16920.9:0.00079)n738:0.05651)n736:0.00074)n735:0.01297)n731:0.04633)n729:0.06489,((A_thaliana_renamed_AT4G16950.3:0.00014,((A_thaliana_renamed_AT4G16950.1:0.00014,(A_thaliana_renamed_AT4G16950.5:0.00128,A_thaliana_renamed_AT4G16950.6:0.00015)n743:0.00519)n742:0.00104,A_thaliana_renamed_AT4G16950.4:0.00203)n741:0.0002)n740:0.00016,A_thaliana_renamed_AT4G16950.2:0.00014)n739:0.03525)n728:0.02188)n723:0.05144)n720:0.06119,((A_thaliana_renamed_AT4G16960.1:0.03249,A_thaliana_renamed_AT4G16880.1:0.13291)n745:0.00986,(A_thaliana_renamed_AT4G16940.1:0.00014,(A_thaliana_renamed_AT4G16940.4:0.00014,((A_thaliana_renamed_AT4G16940.2:0,A_thaliana_renamed_AT4G16940.3:0,A_thaliana_renamed_AT4G16940.5:0)n749:0.00014,A_thaliana_renamed_AT4G16940.6:0.00014)n748:0.00014)n747:0.00015)n746:0.0375)n744:0.18597)n719:0.20677,(A_thaliana_renamed_AT5G51630.5:0.0022,(A_thaliana_renamed_AT5G51630.2:0.00016,((A_thaliana_renamed_AT5G51630.4:0,A_thaliana_renamed_AT5G51630.6:0)n753:0.00014,(A_thaliana_renamed_AT5G51630.3:0.00014,A_thaliana_renamed_AT5G51630.1:0.00014)n754:0.00015)n752:0.0028)n751:0.00449)n750:0.35244)n718:0.24839,((A_thaliana_renamed_AT4G08450.1:0.00124,A_thaliana_renamed_AT4G08450.2:0.00015)n756:0.30109,(((((A_thaliana_renamed_AT5G40060.1:0.00015,A_thaliana_renamed_AT5G40060.2:0.00014)n761:0.21527,(((A_thaliana_renamed_AT5G46510.1:0.00014,A_thaliana_renamed_AT5G46510.2:0.0035)n764:0.06504,(A_thaliana_renamed_AT5G46520.2:0.00015,A_thaliana_renamed_AT5G46520.1:0.00014)n765:0.00263)n763:0.16303,((A_thaliana_renamed_AT5G46260.1:0.09523,(((A_thaliana_renamed_AT5G46490.4:0.00014,(A_thaliana_renamed_AT5G46490.6:0.00014,(A_thaliana_renamed_AT5G46490.2:0.02391,A_thaliana_renamed_AT5G46490.8:0.00014)n772:0.00014)n771:0.00015)n770:0.00072,(((A_thaliana_renamed_AT5G46490.5:0,A_thaliana_renamed_AT5G46490.7:0)n775:0.00016,A_thaliana_renamed_AT5G46490.3:0.00014)n774:0.01641,A_thaliana_renamed_AT5G46490.1:0.01378)n773:0.00286)n769:0.06968,((A_thaliana_renamed_AT1G31540.3:0,A_thaliana_renamed_AT1G31540.1:0)n777:0.00725,A_thaliana_renamed_AT1G31540.2:0.00126)n776:0.10583)n768:0.07276)n767:0.04623,((A_thaliana_renamed_AT5G46270.4:0.00014,A_thaliana_renamed_AT5G46270.2:0.0001)n779:0.00015,(A_thaliana_renamed_AT5G46270.3:0.00014,(A_thaliana_renamed_AT5G46270.5:0,A_thaliana_renamed_AT5G46270.1:0)n781:0.00014)n780:0.00071)n778:0.10997)n766:0.05897)n762:0.18378)n760:0.04148,(A_thaliana_renamed_AT5G46470.1:0.22113,(A_thaliana_renamed_AT5G46450.3:0.00014,(A_thaliana_renamed_AT5G46450.1:0.00014,A_thaliana_renamed_AT5G46450.2:0.00016)n784:0.00015)n783:0.20279)n782:0.05737)n759:0.03133,A_thaliana_renamed_AT4G04110.1:0.25975)n758:0.01165,((A_thaliana_renamed_AT5G22690.1:0.0145,A_thaliana_renamed_AT5G22690.2:0.0039)n786:0.00156,(A_thaliana_renamed_AT5G22690.3:0.00015,A_thaliana_renamed_AT5G22690.4:0.00792)n787:0.000792)n785:7.92e-05)n757:7.92e-06)n755:7.92e-07)n717:7.92e-08)n627:7.92e-09)n625:8.8e-10)n608:0.100386)n607:0.011154)n589:0.11055)n468:0.098,((((L_angustifolius_renamed_OIW07397:0.8727,(A_thaliana_renamed_AT5G44910.1:1.03782,M_truncatula_renamed_MTR_4029110:0.83995)n792:0.18662)n791:0.11343,((((M_truncatula_renamed_MTR_7078270:0.12862,M_truncatula_renamed_MTR_7078180:0.06452)n796:0.01649,(M_truncatula_renamed_MTR_7078770:0.06538,(M_truncatula_renamed_MTR_7078780:0.0001,M_truncatula_renamed_MTR_7078780:0.00014)n798:0.07748)n797:0.03885)n795:0.13904,(L_angustifolius_renamed_OIW04869:0.18423,(L_japonicus_renamed_Lj0g3v0268419.1:0.09226,M_truncatula_renamed_MTR_8028800:0.14223)n800:0.0352)n799:0.08114)n794:0.23606,(L_angustifolius_renamed_OIW16366:0.57106,((L_angustifolius_renamed_OIW02449:0.27364,(L_japonicus_renamed_Lj1g3v0913150.1:0.00016,(L_angustifolius_renamed_OIV99012:0.01048,M_truncatula_renamed_MTR_4080077:1.01626)n805:0.09371)n804:0.19362)n803:0.15116,(L_angustifolius_renamed_OIW12636:0.23413,((L_japonicus_renamed_Lj0g3v0102049.1:0,L_japonicus_renamed_Lj0g3v0102059.1:0)n808:0.0554,(M_truncatula_renamed_MTR_3080470:0.00014,(M_truncatula_renamed_MTR_3080470:0.0055,M_truncatula_renamed_MTR_3080470:0.00015)n810:0.00367)n809:0.12686)n807:0.13419)n806:0.20821)n802:0.05583)n801:0.07532)n793:0.12204)n790:0.13057,((((((L_japonicus_renamed_Lj0g3v0214779.1:0.00061,L_japonicus_renamed_Lj3g3v1527980.1:0.00241)n816:0.16659,(M_truncatula_renamed_MTR_2083830:0.22618,(M_truncatula_renamed_MTR_2083520:0.00015,M_truncatula_renamed_MTR_2083520:0.00014)n818:0.12432)n817:0.07053)n815:0.10413,((M_truncatula_renamed_MTR_2083510:0.20879,M_truncatula_renamed_MTR_2083650:0.097)n820:0.07625,(L_japonicus_renamed_Lj3g3v0429250.1:0.16377,L_japonicus_renamed_Lj3g3v1556600.2:0.150642)n821:0.016738)n819:0.01421)n814:0.02773,L_japonicus_renamed_Lj3g3v1556600.1:0.2132)n813:0.01514,(((L_japonicus_renamed_Lj1g3v2482340.1:0,L_japonicus_renamed_Lj1g3v2482340.2:0,L_japonicus_renamed_Lj1g3v2482340.3:0)n824:0.01972,L_japonicus_renamed_Lj1g3v2482340.4:0.00014)n823:0.26541,((((M_truncatula_renamed_MTR_7069160:0.00399,(M_truncatula_renamed_MTR_7069160:0.00014,(M_truncatula_renamed_MTR_7069160:0.00014,M_truncatula_renamed_MTR_7069160:0.00014)n830:0.00014)n829:0.00015)n828:0.17881,(M_truncatula_renamed_MTR_7069120:0.15657,(M_truncatula_renamed_MTR_7069180:0.13731,M_truncatula_renamed_MTR_7069100:0.1033)n832:0.02139)n831:0.0792)n827:0.05706,(M_truncatula_renamed_MTR_7069580:0.00014,M_truncatula_renamed_MTR_7069580:0.01403)n833:0.17979)n826:0.02656,M_truncatula_renamed_MTR_5005550:0.20403)n825:0.03845)n822:0.05956)n812:0.36588,((L_angustifolius_renamed_OIW05975:0.25652,((M_truncatula_renamed_MTR_6038090:0.19102,(M_truncatula_renamed_MTR_4080777:0.08649,M_truncatula_renamed_MTR_8018750:0.1831)n838:0.03008)n837:0.10696,((M_truncatula_renamed_MTR_6084370:0.1134,M_truncatula_renamed_MTR_1749s0010:0.12361)n840:0.23446,M_truncatula_renamed_MTR_6027090:0.19867)n839:0.113841)n836:0.012649)n835:0.10386,(L_japonicus_renamed_Lj5g3v0089470.1:0.23998,((L_japonicus_renamed_Lj6g3v1601950.2:0.02353,(L_japonicus_renamed_Lj3g3v1101570.1:0.00014,L_japonicus_renamed_Lj6g3v1601950.1:0.00359)n844:0.02953)n843:0.16003,((L_japonicus_renamed_Lj0g3v0099099.1:0,L_japonicus_renamed_Lj0g3v0099099.2:0,L_japonicus_renamed_Lj0g3v0099089.1:0)n846:0.17845,(L_japonicus_renamed_Lj3g3v1376940.1:0.14932,(L_japonicus_renamed_Lj0g3v0168919.3:0.00015,(L_japonicus_renamed_Lj0g3v0168919.1:0.00014,L_japonicus_renamed_Lj0g3v0168919.2:0.02484)n849:0.00015)n848:0.11403)n847:0.0197)n845:0.0458)n842:0.05197)n841:0.03859)n834:0.15859)n811:0.21382)n789:0.00014,(M_truncatula_renamed_MTR_6036500:0.10549,M_truncatula_renamed_MTR_6036510:0.27211)n850:0.94871)n788:0.18924)n467:0.08227,(A_trichopoda_renamed_ERN16426:0.87767,((L_angustifolius_renamed_OIV92471:0.64988,((M_truncatula_renamed_MTR_6083110:1.14718,M_truncatula_renamed_MTR_6078410:0.52239)n855:0.18372,M_truncatula_renamed_MTR_6074885:0.03707)n854:0.22043)n853:0.05557,((((M_truncatula_renamed_MTR_6077620:0.19028,M_truncatula_renamed_MTR_6066410:0.30536)n859:0.08107,(L_japonicus_renamed_Lj0g3v0323009.1:0.74329,((L_japonicus_renamed_Lj2g3v0634920.1:0.09984,L_japonicus_renamed_Lj2g3v0634920.2:0.03771)n862:0.51362,L_japonicus_renamed_Lj2g3v0582830.1:0.574983)n861:0.0574983)n860:0.0063887)n858:0.07787,(M_truncatula_renamed_MTR_5092220:0.00394,((L_japonicus_renamed_Lj3g3v1957880.1:0.57149,L_japonicus_renamed_Lj0g3v0174759.1:0.28152)n865:0.04849,L_japonicus_renamed_Lj2g3v2256410.1:0.212175)n864:0.023575)n863:0.38106)n857:0.10407,(M_truncatula_renamed_MTR_3019080:0.70391,((((((L_japonicus_renamed_Lj3g3v0464890.1:0,L_japonicus_renamed_Lj3g3v0464890.2:0)n872:0.13557,(M_truncatula_renamed_MTR_4023260:0.11472,(M_truncatula_renamed_MTR_4023060:0.09364,M_truncatula_renamed_MTR_4023040:0.08355)n874:0.01771)n873:0.08298)n871:0.06812,((M_truncatula_renamed_MTR_4023220:0.02173,M_truncatula_renamed_MTR_4023210:0.09754)n876:0.18693,((L_japonicus_renamed_Lj0g3v0221339.1:0.00014,L_japonicus_renamed_Lj0g3v0221339.2:0.00016)n878:0.20112,((L_japonicus_renamed_Lj3g3v0465900.1:0.00014,L_japonicus_renamed_Lj3g3v0465910.1:0.00016)n880:0.34171,L_japonicus_renamed_Lj0g3v0221309.1:0.148392)n879:0.0148392)n877:0.0016488)n875:0.10175)n870:0.28896,(((M_truncatula_renamed_MTR_5090940:0.13444,M_truncatula_renamed_MTR_5090870:0.25212)n883:0.09523,M_truncatula_renamed_MTR_5090960:0.25625)n882:0.05369,((L_japonicus_renamed_Lj0g3v0188509.1:0.35708,L_japonicus_renamed_Lj2g3v3084070.1:0.20425)n885:0.20091,(L_japonicus_renamed_Lj0g3v0160339.1:0.35791,L_japonicus_renamed_Lj0g3v0201709.1:0.18647)n886:0.028152)n884:0.003128)n881:0.142)n869:0.316,((L_japonicus_renamed_Lj2g3v0582820.1:0.11843,M_truncatula_renamed_MTR_6078420:0.12497)n888:0.27005,(L_japonicus_renamed_Lj0g3v0128709.1:0.08468,(M_truncatula_renamed_MTR_3012470:0.02423,M_truncatula_renamed_MTR_3012470:0.00068)n890:0.09569)n889:0.24294)n887:0.11594)n868:0.09705,(((L_japonicus_renamed_Lj0g3v0343519.1:0.36879,(L_japonicus_renamed_Lj0g3v0104929.1:0.25205,(L_japonicus_renamed_Lj0g3v0070709.1:0.0706,L_japonicus_renamed_Lj0g3v0293239.1:0.07954)n895:0.15154)n894:0.17979)n893:0.23599,(((P_patens_renamed_P34_30410V3.1:1.96877,(M_truncatula_renamed_MTR_2040360:0.15445,((M_truncatula_renamed_MTR_2040220:0.08909,((M_truncatula_renamed_MTR_2040260:0.03202,(M_truncatula_renamed_MTR_2040370:0.00052,M_truncatula_renamed_MTR_2040370:0.00014)n904:0.03644)n903:0.04387,(M_truncatula_renamed_MTR_2040160:0.04025,(M_truncatula_renamed_MTR_2040350:0.00014,M_truncatula_renamed_MTR_2040350:0.00014)n906:0.07211)n905:0.01183)n902:0.02675)n901:0.07052,M_truncatula_renamed_MTR_2040230:0.08313)n900:0.01452)n899:0.0068)n898:0.1159,(L_japonicus_renamed_Lj0g3v0110329.1:0.47622,((L_japonicus_renamed_Lj6g3v0936950.1:0.01154,L_japonicus_renamed_Lj6g3v0931320.1:0.00484)n909:0.00036,L_japonicus_renamed_Lj6g3v0936950.2:0.00014)n908:0.05104)n907:0.07861)n897:0.0576,((M_truncatula_renamed_MTR_4014720:0.19772,((M_truncatula_renamed_MTR_3020470:0.10128,(M_truncatula_renamed_MTR_4014740:0.26742,(M_truncatula_renamed_MTR_3020490:0.04135,M_truncatula_renamed_MTR_3020420:0.06115)n915:0.03741)n914:0.02061)n913:0.05489,((M_truncatula_renamed_MTR_3020640:0.06957,((M_truncatula_renamed_MTR_3020520:0.00014,M_truncatula_renamed_MTR_3020520:0.00167)n919:0.12482,M_truncatula_renamed_MTR_3020650:0.07867)n918:0.02496)n917:0.03728,M_truncatula_renamed_MTR_3020510:0.09724)n916:0.04148)n912:0.01668)n911:0.15658,((L_japonicus_renamed_Lj0g3v0238169.2:0.12905,L_japonicus_renamed_Lj0g3v0337299.1:0.08744)n921:0.08522,(((L_japonicus_renamed_Lj0g3v0362909.4:0,L_japonicus_renamed_Lj0g3v0362909.5:0)n924:0.08163,(L_japonicus_renamed_Lj0g3v0362909.2:0.04852,L_japonicus_renamed_Lj0g3v0362909.3:0.00014)n925:0.33293)n923:0.1254,L_japonicus_renamed_Lj0g3v0156509.2:0.08864)n922:0.04859)n920:0.107811)n910:0.011979)n896:0.25276)n892:0.06627,((M_truncatula_renamed_MTR_5040550:0.19075,(M_truncatula_renamed_MTR_5040460:0.08831,(M_truncatula_renamed_MTR_5040490:0.12471,M_truncatula_renamed_MTR_5040440:0.13299)n929:0.0223)n928:0.05204)n927:0.32276,((M_truncatula_renamed_MTR_6078580:1.21746,((M_truncatula_renamed_MTR_8042660:0.15544,M_truncatula_renamed_MTR_8042440:0.19588)n933:0.13523,(M_truncatula_renamed_MTR_8042650:0.16606,(M_truncatula_renamed_MTR_8042470:0.02206,(M_truncatula_renamed_MTR_8042470:0.00014,M_truncatula_renamed_MTR_8042470:0.00014)n936:0.00014)n935:0.18485)n934:0.07336)n932:0.15753)n931:0.02395,(((M_truncatula_renamed_MTR_8039870:0,M_truncatula_renamed_MTR_8039910:0)n939:0.39961,(L_angustifolius_renamed_OIW14671:0.3038,(L_japonicus_renamed_Lj0g3v0064119.2:0.00014,(L_japonicus_renamed_Lj0g3v0064119.1:0.00014,L_japonicus_renamed_Lj0g3v0064119.3:0.00014)n942:0.00386)n941:0.28286)n940:0.0725)n938:0.05617,((((((M_truncatula_renamed_MTR_0573s0030:0.05404,M_truncatula_renamed_MTR_6478080:0.00016)n948:0.1295,(M_truncatula_renamed_MTR_0007s0140:0.05245,(M_truncatula_renamed_MTR_0007s0060:0.00014,M_truncatula_renamed_MTR_0007s0080:0.0101)n950:0.08101)n949:0.05707)n947:0.54196,((L_japonicus_renamed_Lj0g3v0302529.1:0.00015,L_japonicus_renamed_Lj0g3v0302529.2:0.00188)n952:0.22711,(L_japonicus_renamed_Lj0g3v0273259.1:0.00158,L_japonicus_renamed_Lj0g3v0273259.2:0.00014)n953:0.223155)n951:0.024795)n946:0.06099,((((L_japonicus_renamed_Lj2g3v0620850.2:0.00725,(L_japonicus_renamed_Lj2g3v0620850.1:0.00145,L_japonicus_renamed_Lj2g3v0620850.3:0.00759)n958:0.00437)n957:0.21626,(L_japonicus_renamed_Lj0g3v0163919.1:0.10458,(L_japonicus_renamed_Lj2g3v0249870.2:0.0173,(L_japonicus_renamed_Lj2g3v0249870.1:0.00014,(L_japonicus_renamed_Lj0g3v0327379.2:0.00014,L_japonicus_renamed_Lj0g3v0327379.4:0.00014)n962:0.00767)n961:0.00014)n960:0.10172)n959:0.16123)n956:0.02107,(L_japonicus_renamed_Lj0g3v0168689.1:0.03205,(L_japonicus_renamed_Lj0g3v0247409.1:0.00015,(L_japonicus_renamed_Lj0g3v0247399.1:0.00308,(L_japonicus_renamed_Lj0g3v0247409.3:0.01204,L_japonicus_renamed_Lj0g3v0247409.2:0.00199)n966:0.01213)n965:0.00039)n964:0.05424)n963:0.17285)n955:0.1392,(M_truncatula_renamed_MTR_8075440:0.14525,M_truncatula_renamed_MTR_8087130:0.13126)n967:0.114228)n954:0.012692)n945:0.05237,(((((M_truncatula_renamed_MTR_6072730:0.25846,(M_truncatula_renamed_MTR_1060030:0.19365,(((((P_abies_renamed_MA_162555g0010:0.01875,P_abies_renamed_MA_325615g0010:0.02368)n978:0.09273,P_abies_renamed_MA_9743174g0010:0.07944)n977:1.89083,(M_truncatula_renamed_MTR_4051682:0.04689,((M_truncatula_renamed_MTR_4051662:0.05081,((M_truncatula_renamed_MTR_4051698:0.05913,M_truncatula_renamed_MTR_4051738:0.04768)n983:0.02014,M_truncatula_renamed_MTR_4051715:0.05762)n982:0.0099)n981:0.00679,M_truncatula_renamed_MTR_4051688:0.41598)n980:0.0091)n979:0.16209)n976:0.00018,((P_pinnata_scaffold-UUHD-2150137-Porella_pinnata:0,P_pinnata_scaffold-UUHD-2150137-Porella_pinnata:0)n985:1.59804,(M_truncatula_renamed_MTR_6074650:0.29165,(((M_truncatula_renamed_MTR_6072540:0.14416,(M_truncatula_renamed_MTR_6071935:0.00015,M_truncatula_renamed_MTR_6072310:0.0007)n990:0.18042)n989:0.03615,(M_truncatula_renamed_MTR_6072590:0.21879,(((M_truncatula_renamed_MTR_6071945:0,M_truncatula_renamed_MTR_6072320:0)n994:0.12778,(M_truncatula_renamed_MTR_6073880:0,M_truncatula_renamed_MTR_6074030:0)n995:0.12483)n993:0.02677,((((M_truncatula_renamed_MTR_6472220:0,M_truncatula_renamed_MTR_6472270:0)n999:0.07819,(M_truncatula_renamed_MTR_6071430:0.04434,M_truncatula_renamed_MTR_6471260:0.11803)n1000:0.00862)n998:0.00687,((M_truncatula_renamed_MTR_6471210:0.04115,(M_truncatula_renamed_MTR_6471270:0.00015,M_truncatula_renamed_MTR_6471270:0.00014)n1003:0.03729)n1002:0.03219,((M_truncatula_renamed_MTR_6472300:0.00071,M_truncatula_renamed_MTR_6472230:0.00671)n1005:0.07205,M_truncatula_renamed_MTR_6071790:0.0791)n1004:0.01859)n1001:0.00869)n997:0.00904,(M_truncatula_renamed_MTR_6471160:0.00892,M_truncatula_renamed_MTR_6471160:0.00696)n1006:0.0608)n996:0.22554)n992:0.02583)n991:0.0184)n988:0.02556,((((M_truncatula_renamed_MTR_6478010:0.04912,((M_truncatula_renamed_MTR_6478020:0.04087,(M_truncatula_renamed_MTR_0277s0020:0.0065,(M_truncatula_renamed_MTR_0277s0020:0.00014,M_truncatula_renamed_MTR_0277s0020:0.00014)n1014:0.00098)n1013:0.03209)n1012:0.0363,((M_truncatula_renamed_MTR_0277s0010:0.00015,M_truncatula_renamed_MTR_0277s0010:0.00014)n1016:0.06124,((M_truncatula_renamed_MTR_0419s0040:0.0071,M_truncatula_renamed_MTR_1254s0010:0.00014)n1018:0.00789,M_truncatula_renamed_MTR_1870s0010:0.01314)n1017:0.01853)n1015:0.01341)n1011:0.03492)n1010:0.10838,(((M_truncatula_renamed_MTR_6071895:0.00015,(M_truncatula_renamed_MTR_6071895:0,M_truncatula_renamed_MTR_6072250:0)n1022:0.00014)n1021:0.13592,(M_truncatula_renamed_MTR_6083860:0.00644,M_truncatula_renamed_MTR_6083860:0.00016)n1023:0.12357)n1020:0.04802,((M_truncatula_renamed_MTR_6072450:0.11164,(M_truncatula_renamed_MTR_6074620:0.04476,M_truncatula_renamed_MTR_6074810:0.04339)n1026:0.11852)n1025:0.04742,((M_truncatula_renamed_MTR_8069625:0.09085,M_truncatula_renamed_MTR_1007300:0.13878)n1028:0.04536,((M_truncatula_renamed_MTR_6074660:0.06695,(M_truncatula_renamed_MTR_0349s0020:0.02413,M_truncatula_renamed_MTR_6074875:0.01103)n1031:0.05953)n1030:0.05108,(M_truncatula_renamed_MTR_6074820:0.08951,M_truncatula_renamed_MTR_6074855:0.11161)n1032:0.03157)n1029:0.02221)n1027:0.02781)n1024:0.04105)n1019:0.02433)n1009:0.03991,(M_truncatula_renamed_MTR_6074470:0.12467,(M_truncatula_renamed_MTR_4050910:0.00532,(M_truncatula_renamed_MTR_0003s0090:0.00014,M_truncatula_renamed_MTR_6074090:0.00015)n1035:0.00988)n1034:0.15469)n1033:0.11811)n1008:0.02669,(M_truncatula_renamed_MTR_6072480:0.26337,((M_truncatula_renamed_MTR_1063960:0.14106,M_truncatula_renamed_MTR_1064040:0.17695)n1038:0.04286,M_truncatula_renamed_MTR_6471170:0.179487)n1037:0.0179487)n1036:0.00179487)n1007:0.000179487)n987:1.79487e-05)n986:1.9943e-06)n984:0.07683)n975:0.07433,((M_truncatula_renamed_MTR_2041070:0.00665,M_truncatula_renamed_MTR_2041070:0.00482)n1040:0.20468,((M_truncatula_renamed_MTR_6069560:0.22506,(M_truncatula_renamed_MTR_6072290:0.00351,M_truncatula_renamed_MTR_6071925:0.00377)n1043:0.12002)n1042:0.04878,((M_truncatula_renamed_MTR_6072510:0.16424,M_truncatula_renamed_MTR_6074780:0.26274)n1045:0.02907,(M_truncatula_renamed_MTR_6072760:0.14499,(M_truncatula_renamed_MTR_6072780:0.00015,M_truncatula_renamed_MTR_6072780:0.00212)n1047:0.21075)n1046:0.02719)n1044:0.04032)n1041:0.04066)n1039:0.06868)n974:0.03124)n973:0.07383)n972:0.0254,((M_truncatula_renamed_MTR_6072460:0.00202,M_truncatula_renamed_MTR_6072460:0.00015)n1049:0.12614,(M_truncatula_renamed_MTR_6073650:0.04182,M_truncatula_renamed_MTR_6073250:0.00015)n1050:0.17193)n1048:0.20118)n971:0.0546,M_truncatula_renamed_MTR_4016610:0.28727)n970:0.07453,((((M_truncatula_renamed_MTR_6072600:0.37456,M_truncatula_renamed_MTR_6076220:0.19143)n1054:0.04071,M_truncatula_renamed_MTR_5038180:0.18988)n1053:0.02619,(M_truncatula_renamed_MTR_6077500:0.0324,M_truncatula_renamed_MTR_6079190:0.03154)n1055:0.2373)n1052:0.0196,(((M_truncatula_renamed_MTR_6077355:0.33392,(M_truncatula_renamed_MTR_8012270:1.19118,(M_truncatula_renamed_MTR_6075780:0.25786,M_truncatula_renamed_MTR_5031990:0.54314)n1060:0.09158)n1059:0.09635)n1058:0.18238,(M_truncatula_renamed_MTR_2012770:0.11943,M_truncatula_renamed_MTR_6076090:0.15628)n1061:0.04863)n1057:0.10095,(((M_truncatula_renamed_MTR_0038s0040:0.00188,(M_truncatula_renamed_MTR_6075930:0.00014,M_truncatula_renamed_MTR_6075930:0.00014)n1065:0.00015)n1064:0.14623,M_truncatula_renamed_MTR_6075870:0.43634)n1063:0.10231,(((M_truncatula_renamed_MTR_0038s0060:0.00078,M_truncatula_renamed_MTR_6075950:0.00105)n1068:0.11148,M_truncatula_renamed_MTR_6075880:0.13852)n1067:0.01454,(((M_truncatula_renamed_MTR_0038s0110:0.00925,(M_truncatula_renamed_MTR_6477720:0.02762,M_truncatula_renamed_MTR_6075690:0.00014)n1072:0.00016)n1071:0.13619,(((M_truncatula_renamed_MTR_0038s0080:0,M_truncatula_renamed_MTR_6075970:0)n1075:0.00016,M_truncatula_renamed_MTR_6075970:0.00114)n1074:0.10129,(M_truncatula_renamed_MTR_6075640:0.01951,M_truncatula_renamed_MTR_6477730:0.01624)n1076:0.1214)n1073:0.01973)n1070:0.01925,M_truncatula_renamed_MTR_0019s0100:0.0884)n1069:0.02125)n1066:0.02924)n1062:0.15886)n1056:0.03641)n1051:0.03161)n969:0.03424,(L_japonicus_renamed_Lj0g3v0133229.1:0.19447,(L_japonicus_renamed_Lj0g3v0355189.1:0.24554,((L_japonicus_renamed_Lj2g3v0635030.2:0.45636,((L_japonicus_renamed_Lj2g3v0635030.1:0,L_japonicus_renamed_Lj2g3v0635030.3:0)n1082:0.17732,(L_japonicus_renamed_Lj1g3v3194700.1:0.00014,L_japonicus_renamed_Lj2g3v0635150.1:0.02136)n1083:0.19632)n1081:0.01725)n1080:0.03555,(L_japonicus_renamed_Lj2g3v0634890.1:0.1591,(L_japonicus_renamed_Lj0g3v0307239.1:0.06268,((L_japonicus_renamed_Lj2g3v0634990.1:0,L_japonicus_renamed_Lj2g3v0634990.2:0)n1087:0.00144,L_japonicus_renamed_Lj2g3v0634990.3:0.00161)n1086:0.01663)n1085:0.06551)n1084:0.16127)n1079:0.025668)n1078:0.0025668)n1077:0.0002852)n968:0.0422)n944:0.02462,(((M_truncatula_renamed_MTR_6078490:0.27763,(M_truncatula_renamed_MTR_6078780:0.33856,M_truncatula_renamed_MTR_6078650:0.41489)n1091:0.04921)n1090:0.07625,M_truncatula_renamed_MTR_6078610:0.641)n1089:0.06902,((L_japonicus_renamed_Lj0g3v0188449.1:0.15623,(L_japonicus_renamed_Lj1g3v3642040.1:0.10373,(L_japonicus_renamed_Lj0g3v0167069.1:0.00321,L_japonicus_renamed_Lj1g3v3642040.2:0.00014)n1095:0.22696)n1094:0.15377)n1093:0.401,(L_japonicus_renamed_Lj0g3v0223409.1:0.17157,(L_japonicus_renamed_Lj0g3v0302489.1:0.00014,L_japonicus_renamed_Lj0g3v0302489.2:0.00015)n1097:0.18664)n1096:0.263466)n1092:0.029274)n1088:0.10513)n943:0.06341)n937:0.05328)n930:0.15948)n926:0.03852)n891:0.1177)n867:0.07243)n866:0.05383)n856:0.04192)n852:0.06542)n851:0.10474)n466:0.04722)n331:0.07489,((((((A_thaliana_renamed_AT1G27180.3:0.00175,A_thaliana_renamed_AT1G27180.2:0.00014)n1103:0.00941,(A_thaliana_renamed_AT1G27180.7:0,A_thaliana_renamed_AT1G27180.6:0,A_thaliana_renamed_AT1G27180.4:0)n1104:0.00014)n1102:0.00071,((A_thaliana_renamed_AT1G27180.5:0,A_thaliana_renamed_AT1G27180.8:0)n1106:0.00014,A_thaliana_renamed_AT1G27180.1:0.00014)n1105:0.01295)n1101:0.07859,(A_thaliana_renamed_AT1G27170.2:0.01423,A_thaliana_renamed_AT1G27170.1:0.03233)n1107:0.06647)n1100:0.38411,((B_vulgaris_renamed_KMS97354:0.02652,(B_vulgaris_renamed_KMS97353:0.00016,B_vulgaris_renamed_KMS97352:0.00014)n1110:0.00016)n1109:0.52572,((L_japonicus_renamed_Lj0g3v0164339.1:0.1052,((L_japonicus_renamed_Lj2g3v1353630.2:0.00896,L_japonicus_renamed_Lj2g3v1353630.1:0.00014)n1114:0.03385,L_japonicus_renamed_Lj2g3v1352610.1:0.07978)n1113:0.01531)n1112:0.2827,(L_angustifolius_renamed_OIV89660:0.14331,(M_truncatula_renamed_MTR_8062130:0.05551,M_truncatula_renamed_MTR_8062140:0.06472)n1116:0.13861)n1115:0.12373)n1111:0.08757)n1108:0.06183)n1099:0.29366,(((A_trichopoda_renamed_ERN02704:0.05817,A_trichopoda_renamed_ERN02706:0.05193)n1119:0.05337,(A_trichopoda_renamed_ERN02703:0.12979,(A_trichopoda_renamed_ERN02707:0.10912,A_trichopoda_renamed_ERN02705:0.19728)n1121:0.07571)n1120:0.0184)n1118:0.61675,((A_trichopoda_renamed_ERN02708:0.22577,(A_trichopoda_renamed_ERN02715:0.19,A_trichopoda_renamed_ERN02711:0.18589)n1124:0.04665)n1123:0.09019,((A_trichopoda_renamed_ERM99008:0.1883,A_trichopoda_renamed_ERN11255:0.25108)n1126:0.04147,((A_trichopoda_renamed_ERM99949:0.17315,A_trichopoda_renamed_ERN07880:0.26553)n1128:0.00701,(A_trichopoda_renamed_ERM96709:0.22419,(((A_trichopoda_renamed_ERN15171:0.1471,A_trichopoda_renamed_ERN15169:0.11401)n1132:0.05931,((A_trichopoda_renamed_ERN15113:0.26087,(A_trichopoda_renamed_ERM98678:0.09381,(A_trichopoda_renamed_ERM98681:0.07584,A_trichopoda_renamed_ERN07531:0.06078)n1136:0.05608)n1135:0.09496)n1134:0.0279,(A_trichopoda_renamed_ERN15259:0.11281,A_trichopoda_renamed_ERN17127:0.10231)n1137:0.01566)n1133:0.05268)n1131:0.02689,(((A_trichopoda_renamed_ERN15421:0.11393,A_trichopoda_renamed_ERN15422:0.10977)n1140:0.17529,(A_trichopoda_renamed_ERN15268:0.07623,(A_trichopoda_renamed_ERN15264:0.21947,A_trichopoda_renamed_ERN15266:0.05888)n1142:0.01847)n1141:0.1982)n1139:0.0195,A_trichopoda_renamed_ERN17777:0.19637)n1138:0.01456)n1130:0.03012)n1129:0.0292)n1127:0.06933)n1125:0.1262)n1122:0.248157)n1117:0.027573)n1098:0.08288)n330:0.10469,(L_japonicus_renamed_Lj0g3v0153369.1:0.32879,((L_japonicus_renamed_Lj0g3v0153749.1:0.19493,M_truncatula_renamed_MTR_3020500:2.15815)n1145:0.28948,(M_truncatula_renamed_MTR_6015650:0.57201,(((M_truncatula_renamed_MTR_4016630:0.04437,P_pinnata_scaffold-UUHD-2007111-Porella_pinnata:0.00015)n1149:0.77239,L_japonicus_renamed_Lj0g3v0122319.1:0.05467)n1148:0.22532,((L_japonicus_renamed_Lj0g3v0324279.1:0.00035,(M_truncatula_renamed_MTR_2083790:0.60326,M_paleacea_Rhiz_final_MPA21092.1.p1:1.89628)n1152:0.00014)n1151:0.75915,P_pinnata_scaffold-UUHD-2016998-Porella_pinnata:0.235242)n1150:0.026138)n1147:0.0606933)n1146:0.00606933)n1144:0.000606933)n1143:6.06933e-05)n329:6.7437e-06)n328:0.007493)n327:0.00548)n19:0.178029)n15:0.0160226)n9:0.00178029)n5:0.0019781)n4:0.07934)n0;
```
