## Supplementary material for "Transcriptional responses to arbuscular mycorrhizal symbiosis development are conserved in the early divergent *Marchantia paleacea*": OG0000014_tree.txt

```
((((((Oryza_sativa_renamed_LOC_Os01g40430.1:0.4494,Z_mays_renamed_K7V6U3:0.49972)n5:0.58988,A_filiculoides_renamed_Azfi_s0090.g042637:0.74625)n4:0.09247,((A_filiculoides_renamed_Azfi_s0065.g035812:0.75492,(S_moellendorffii_renamed_EFJ34902:0,S_moellendorffii_renamed_EFJ10090:0)n8:0.06015)n7:0.17437,((A_trichopoda_renamed_ERN08293:0.42062,(A_thaliana_renamed_AT1G68150.1:0.5642,((M_truncatula_renamed_MTR_4094412:0.00014,M_truncatula_renamed_MTR_4094412:0.00014)n13:0.13992,((L_japonicus_renamed_Lj4g3v0335770.1:0.03817,L_japonicus_renamed_Lj4g3v0335770.2:0.00014)n15:0.07661,(L_angustifolius_renamed_OIW18956:0.10985,L_angustifolius_renamed_OIW00802:0.0598)n16:0.08469)n14:0.02216)n12:0.17041)n11:0.10938)n10:0.09648,(P_dactylifera_renamed_XP_008778211.2:0.4642,(Oryza_sativa_renamed_LOC_Os02g53100.1:0.1894,Z_mays_renamed_A0A1D6HLK7:0.1554)n18:0.30386)n17:0.14647)n9:0.37296)n6:0.15444)n3:0.12636,(((L_angustifolius_renamed_OIV89775:0.59588,Oryza_sativa_renamed_LOC_Os06g05380.1:0.24739)n21:0.05961,Z_mays_renamed_A0A1D6NVJ5:0.57265)n20:0.31043,((Oryza_sativa_renamed_LOC_Os01g09080.1:0.15038,(Z_mays_renamed_A0A1D6MI10:0.07324,Z_mays_renamed_K7UZ08:0.07391)n24:0.13894)n23:0.5962,((((P_dactylifera_renamed_XP_026665098.1:0.1586,P_dactylifera_renamed_XP_008813530.2:0.1832)n28:0.13632,(((A_thaliana_renamed_AT5G15130.1:0.00016,A_thaliana_renamed_AT5G15130.2:0.00014)n31:0.49147,(L_angustifolius_renamed_OIW06709:0.24297,(M_truncatula_renamed_MTR_7009730:0.14781,(L_japonicus_renamed_Lj1g3v2953600.1:0.00014,L_japonicus_renamed_Lj1g3v2953600.2:0.00334)n34:0.1806)n33:0.09606)n32:0.3671)n30:0.07393,(A_thaliana_renamed_AT1G18860.1:0.64557,(B_vulgaris_renamed_KMS99180:0.53117,((L_angustifolius_renamed_OIW19617:0.20014,L_japonicus_renamed_Lj1g3v0465620.1:0.19356)n38:0.08395,(L_angustifolius_renamed_OIV97145:0.25708,(L_japonicus_renamed_Lj0g3v0067609.1:0.15787,(M_truncatula_renamed_MTR_4107970:0.00015,M_truncatula_renamed_MTR_4107970:0.00014)n41:0.16342)n40:0.05644)n39:0.028125)n37:0.003125)n36:0.14586)n35:0.06223)n29:0.056475)n27:0.006275,(((L_japonicus_renamed_Lj0g3v0117029.1:0.00327,(L_japonicus_renamed_Lj0g3v0146729.2:0.00363,(L_japonicus_renamed_Lj0g3v0146729.3:0.00014,L_japonicus_renamed_Lj0g3v0146729.1:0.00014)n46:0.00013)n45:0.0045)n44:0.51172,(A_trichopoda_renamed_ERN03816:0.44486,(P_dactylifera_renamed_XP_026658453.1:0.11838,(P_dactylifera_renamed_XP_017701728.1:0.00014,P_dactylifera_renamed_XP_017701724.1:0.00014)n49:0.06763)n48:0.46935)n47:0.00409)n43:0.03295,B_vulgaris_renamed_KMT10375:0.495261)n42:0.055029)n26:0.10059,((A_thaliana_renamed_AT1G69810.1:0.00015,A_thaliana_renamed_AT1G69810.2:0.00014)n51:0.86175,B_vulgaris_renamed_KMT07123:0.51784)n50:0.07077)n25:0.08081)n22:0.07345)n19:0.16691)n2:0.11929,(((((((T_lepidozioides_scaffold-SKQD-2009191-Takakia_lepidozioides:0,T_lepidozioides_scaffold-SKQD-2009192-Takakia_lepidozioides:0)n58:0.05172,((P_patens_renamed_P313_15520V3.1:0,P_patens_renamed_P313_15520V3.2:0,P_patens_renamed_P313_15520V3.3:0)n60:0.12245,(P_patens_renamed_P33_21440V3.1:0,P_patens_renamed_P33_21440V3.2:0)n61:0.22954)n59:0.1653)n57:0.06788,((M_flagellaris_scaffold-UCRN-2010079-Megaceros_tosanus:0,M_flagellaris_scaffold-UCRN-2010080-Megaceros_tosanus:0)n63:0.18962,A_agrestis_renamed_Aagr.utg000109l.67.1:0.33271)n62:0.22885)n56:0.15917,(P_neesiana_scaffold-JHFI-2018559-Pellia_neesiana:0.46285,(P_pinnata_scaffold-UUHD-2150156-Porella_pinnata:0.11313,((M_polymorpha_renamed_Mapoly0162s0003.1:0.01739,(M_paleacea_Rhiz_final_MPA12538.3.p1:0.00014,(M_paleacea_Rhiz_final_MPA12538.1.p1:0.00016,M_paleacea_Rhiz_final_MPA12538.2.p1:0.00014)n69:0.00014)n68:0.06088)n67:0.39974,((M_paleacea_Rhiz_final_MPA12532.1.p1:0.01045,M_polymorpha_renamed_Mapoly0162s0001.1:0.04215)n71:0.30707,((M_polymorpha_renamed_Mapoly0027s0069.1:0.08664,(M_paleacea_Rhiz_final_MPA27954.1.p1:0.00014,M_paleacea_Rhiz_final_MPA27953.1.p1:0.03946)n74:0.0397)n73:0.45868,(M_paleacea_Rhiz_final_MPA17588.1.p1:0.03579,M_polymorpha_renamed_Mapoly0039s0030.1:0.04751)n75:0.10167)n72:0.093726)n70:0.0093726)n66:0.0010414)n65:0.06958)n64:0.15951)n55:0.22349,A_filiculoides_renamed_Azfi_s0007.g010967:0.65761)n54:0.19107,((P_patens_renamed_P37_18860V3.1:0.93079,(P_patens_renamed_P311_14240V3.1:0,P_patens_renamed_P311_14240V3.2:0)n78:0.66745)n77:0.25846,((T_lepidozioides_scaffold-SKQD-2071436-Takakia_lepidozioides:0.0982,((S_muscicola_renamed_SM000042S15275:0.0236,(S_muscicola_renamed_SM000114S24156:0.05698,S_muscicola_renamed_SM000482S16489:0.04245)n83:0.01521)n82:0.73305,(S_moellendorffii_renamed_EFJ29133:0,S_moellendorffii_renamed_EFJ17667:0)n84:0.09195)n81:0.09726)n80:0.10843,((A_filiculoides_renamed_Azfi_s0019.g015016:0.79818,A_filiculoides_renamed_Azfi_s0206.g057856:0.68591)n86:0.16911,(S_moellendorffii_renamed_EFJ33984:0,S_moellendorffii_renamed_EFJ37492:0)n87:0.244692)n85:0.027188)n79:0.034524)n76:0.003836)n53:0.06895,(((P_abies_renamed_MA_103616g0010:0.51937,P_abies_renamed_MA_212937g0010:0.48515)n90:0.14103,B_vulgaris_renamed_KMS96248:0.67877)n89:0.04969,(((A_thaliana_renamed_AT4G01720.1:0.58585,(((M_truncatula_renamed_MTR_7110720:0.00015,M_truncatula_renamed_MTR_7110720:0.00014)n96:0.19922,L_angustifolius_renamed_OIV95335:0.33629)n95:0.09372,(Z_mays_renamed_K7W6N6:0.24846,(L_japonicus_renamed_Lj1g3v4830200.2:0.00014,L_japonicus_renamed_Lj1g3v4830200.1:0.00014)n98:0.00695)n97:0.41047)n94:0.13984)n93:0.1131,(((Oryza_sativa_renamed_LOC_Os01g18584.1:0.14934,(Z_mays_renamed_A0A1D6FAT9:0.15509,Z_mays_renamed_A0A1D6MRA7:0.09771)n102:0.19429)n101:0.28321,(Oryza_sativa_renamed_LOC_Os05g04640.1:0.36831,Z_mays_renamed_A0A1D6J1S5:0.31166)n103:0.16891)n100:0.32882,(L_japonicus_renamed_Lj0g3v0256519.1:0.31965,M_truncatula_renamed_MTR_2045360:0.22894)n104:0.85068)n99:0.09452)n92:0.03515,(((A_trichopoda_renamed_ERN08862:0.45292,(((P_dactylifera_renamed_XP_008784385.1:0.12126,(P_dactylifera_renamed_XP_008775965.1:0.38281,(P_dactylifera_renamed_XP_008779787.1:0.00016,P_dactylifera_renamed_XP_008779832.1:0.00014)n112:0.02383)n111:0.09324)n110:0.10431,(Oryza_sativa_renamed_LOC_Os01g14440.1:0.22378,Z_mays_renamed_A0A1D6MEQ0:0.37551)n113:0.2394)n109:0.05914,((P_dactylifera_renamed_XP_008797553.1:0.079,P_dactylifera_renamed_XP_017700189.1:0.15905)n115:0.19942,(Oryza_sativa_renamed_LOC_Os05g49210.1:0.31694,(Z_mays_renamed_A0A1D6MD19:0.2476,Z_mays_renamed_K7VDK3:0.26086)n117:0.22265)n116:0.322578)n114:0.035842)n108:0.04543)n107:0.05486,(((A_thaliana_renamed_AT1G62300.1:0.30025,((A_thaliana_renamed_AT4G22070.1:0,A_thaliana_renamed_AT4G22070.2:0,A_thaliana_renamed_AT4G22070.3:0,A_thaliana_renamed_AT4G22070.4:0)n122:0.09596,(A_thaliana_renamed_AT4G04450.2:0.00014,A_thaliana_renamed_AT4G04450.1:0.00015)n123:0.15315)n121:0.23221)n120:0.15323,((((L_japonicus_renamed_Lj3g3v2921060.1:0.09001,(L_angustifolius_renamed_OIW08440:0.09109,L_angustifolius_renamed_OIV99201:0.0599)n128:0.11767)n127:0.07716,((L_japonicus_renamed_Lj0g3v0043059.1:0.00016,L_japonicus_renamed_Lj0g3v0240279.1:0.00014)n130:0.11117,(L_angustifolius_renamed_OIW09370:0.0882,L_angustifolius_renamed_OIW04050:0.07032)n131:0.093186)n129:0.010354)n126:0.05075,(((M_truncatula_renamed_MTR_5044695:0.03225,(M_truncatula_renamed_MTR_5044695:0.00014,M_truncatula_renamed_MTR_6038890:0.17349)n135:0.00017)n134:0.26391,(M_truncatula_renamed_MTR_4132430:0.00014,M_truncatula_renamed_MTR_4132430:0.00015)n136:0.00898)n133:0.41278,(M_truncatula_renamed_MTR_2088000:0.23724,(M_truncatula_renamed_MTR_4049760:0.11714,(M_truncatula_renamed_MTR_4047580:0.16583,M_truncatula_renamed_MTR_4049790:0.11029)n139:0.03529)n138:0.51379)n137:0.057249)n132:0.006361)n125:0.13432,((L_angustifolius_renamed_OIW20625:0.10081,L_angustifolius_renamed_OIW19847:0.06084)n141:0.08078,(L_japonicus_renamed_Lj6g3v1825300.1:0.08921,M_truncatula_renamed_MTR_2023930:0.11816)n142:0.05216)n140:0.176517)n124:0.019613)n119:0.07421,B_vulgaris_renamed_KMT04131:0.33919)n118:0.05852)n106:0.05608,((((L_angustifolius_renamed_OIW16365:0.08277,(L_angustifolius_renamed_OIW02882:0,L_angustifolius_renamed_OIW02883:0)n147:0.1102)n146:0.1054,((L_japonicus_renamed_Lj0g3v0013729.1:0.00014,L_japonicus_renamed_Lj6g3v0854530.1:0.00312)n149:0.16831,L_japonicus_renamed_Lj2g3v3188470.1:0.225054)n148:0.025006)n145:0.0087,M_truncatula_renamed_MTR_3053330:0.28546)n144:0.4459,((P_abies_renamed_MA_74833g0010:0.04946,(P_abies_renamed_MA_11072g0010:0.18442,P_abies_renamed_MA_88437g0010:0.08692)n152:0.0572)n151:0.78338,A_trichopoda_renamed_ERN02047:0.4466)n150:0.14319)n143:0.01591)n105:0.056178)n91:0.006242)n88:0.042399)n52:0.004711)n1:0.068725,((((A_trichopoda_renamed_ERN18679:0.59696,A_trichopoda_renamed_ERN18680:0.68403)n156:0.15073,((B_vulgaris_renamed_KMT01048:0.50011,(A_thaliana_renamed_AT1G80840.1:0.40021,((L_angustifolius_renamed_OIW17003:0.16408,(L_japonicus_renamed_Lj3g3v2098150.1:0.09986,((M_truncatula_renamed_MTR_4007060:0.08571,M_truncatula_renamed_MTR_4007060:0.26271)n164:0.05978,(M_truncatula_renamed_MTR_4007060:0.00016,M_truncatula_renamed_MTR_4007060:0.03222)n165:0.00015)n163:0.11523)n162:0.03401)n161:0.08437,((L_angustifolius_renamed_OIW09334:0.10566,L_angustifolius_renamed_OIW04030:0.08467)n167:0.0739,(L_japonicus_renamed_Lj3g3v0012350.1:0.10651,(M_truncatula_renamed_MTR_2105060:0.00014,M_truncatula_renamed_MTR_2105060:0.00014)n169:0.26525)n168:0.03774)n166:0.05726)n160:0.07707)n159:0.04397)n158:0.12196,((((A_thaliana_renamed_AT2G25000.2:0,A_thaliana_renamed_AT2G25000.4:0)n173:0.00014,(A_thaliana_renamed_AT2G25000.3:0.00014,A_thaliana_renamed_AT2G25000.1:0.00015)n174:0.00015)n172:0.29451,(A_thaliana_renamed_AT4G31800.3:0.06469,(A_thaliana_renamed_AT4G31800.1:0.00014,A_thaliana_renamed_AT4G31800.2:0.00014)n176:0.00015)n175:0.13709)n171:0.43663,(B_vulgaris_renamed_KMT18115:0.60813,(L_angustifolius_renamed_OIW17101:0.24201,((L_japonicus_renamed_Lj1g3v1815540.1:0.13569,M_truncatula_renamed_MTR_3106060:0.30102)n180:0.05151,((L_japonicus_renamed_Lj0g3v0242439.1:0.00014,L_japonicus_renamed_Lj0g3v0130569.1:0.00014)n182:0.13076,M_truncatula_renamed_MTR_1013760:0.16154)n181:0.097659)n179:0.010851)n178:0.02662)n177:0.0405)n170:0.058716)n157:0.006524)n155:0.0606,(P_dactylifera_renamed_XP_008794347.1:0.80708,((((Oryza_sativa_renamed_LOC_Os06g44010.1:0.13078,(Z_mays_renamed_A0A1D6LQL7:0.13919,Z_mays_renamed_K7VBH9:0.11233)n188:0.08792)n187:0.10934,((Oryza_sativa_renamed_LOC_Os02g08440.4:0.00014,(Oryza_sativa_renamed_LOC_Os02g08440.2:0.00014,(Oryza_sativa_renamed_LOC_Os02g08440.1:0.00014,Oryza_sativa_renamed_LOC_Os02g08440.3:0.00399)n192:0.00014)n191:0.00014)n190:0.14613,(Z_mays_renamed_A0A1D6H2L2:0.10716,Z_mays_renamed_B6SUI2:0.12283)n193:0.09677)n189:0.10903)n186:0.4159,(P_dactylifera_renamed_XP_008790665.1:0.1792,P_dactylifera_renamed_XP_008802353.1:0.13703)n194:0.08203)n185:0.22301,((P_dactylifera_renamed_XP_008794348.1:0.12494,P_dactylifera_renamed_XP_008799651.1:0.10438)n196:0.15502,((Oryza_sativa_renamed_LOC_Os09g25060.1:0.19887,(Z_mays_renamed_A0A1D6EPU9:0.24426,Z_mays_renamed_B1Q040:0.09073)n199:0.11921)n198:0.36183,(Z_mays_renamed_B6STM4:0.30838,(Oryza_sativa_renamed_LOC_Os09g25070.1:0.00014,Oryza_sativa_renamed_LOC_Os09g25070.2:0.00014)n201:0.26334)n200:0.57917)n197:0.152145)n195:0.016905)n184:0.111987)n183:0.012443)n154:0.369,((((P_abies_renamed_MA_161426g0010:0.10022,(P_abies_renamed_MA_22356g0020:0.14183,P_abies_renamed_MA_164675g0010:0.09157)n206:0.00016)n205:0.08011,P_abies_renamed_MA_46529g0010:0.15467)n204:0.15995,((P_abies_renamed_MA_381058g0010:0.1251,P_abies_renamed_MA_83250g0010:0.18206)n208:0.2257,(P_abies_renamed_MA_52928g0010:0.38557,(P_abies_renamed_MA_7831917g0010:0.00016,(P_abies_renamed_MA_101135g0010:0.30358,P_abies_renamed_MA_426605g0010:0.79515)n211:1.39279)n210:0.28296)n209:0.03115)n207:0.00014)n203:0.88241,(((M_truncatula_renamed_MTR_4021780:0.31999,M_truncatula_renamed_MTR_5097500:0.01708)n214:1.85562,(P_abies_renamed_MA_31009g0010:0.37739,(A_filiculoides_renamed_Azfi_s0007.g010734:0.61376,A_filiculoides_renamed_Azfi_s0219.g058631:0.789057)n216:0.087673)n215:1.06879)n213:0.06633,(((B_vulgaris_renamed_KMT07417:2.69952,(Oryza_sativa_renamed_LOC_Os09g15490.1:3.84812,Oryza_sativa_renamed_LOC_Os10g01670.1:0.5829)n220:0.44563)n219:0.60824,(Z_mays_renamed_A0A1D6Q2Q8:1.97034,P_dactylifera_renamed_XP_008809222.1:1.45479)n221:0.16264)n218:0.08102,((A_trichopoda_renamed_ERN00368:0.31542,A_trichopoda_renamed_ERN00365:0.0882)n223:1.601,(((A_filiculoides_renamed_Azfi_s0505.g073943:0.82756,A_thaliana_renamed_AT1G55600.1:0.6833)n226:0.94067,(((((A_filiculoides_renamed_Azfi_s0007.g011077:1.34478,((A_trichopoda_renamed_ERN03839:0.60932,(P_abies_renamed_MA_179641g0010:0.1155,((P_abies_renamed_MA_10432362g0010:0.00526,P_abies_renamed_MA_20468g0010:0.00014)n236:0.14021,((P_abies_renamed_MA_93790g0010:0.05024,(P_abies_renamed_MA_496691g0010:0.02485,P_abies_renamed_MA_7513437g0010:0.0924)n239:0.01434)n238:0.1913,(P_abies_renamed_MA_65782g0010:0.1663,P_abies_renamed_MA_54954g0010:0.19058)n240:0.05989)n237:0.02842)n235:0.14543)n234:1.1099)n233:0.26496,(((((A_thaliana_renamed_AT5G64810.1:0.82244,((L_japonicus_renamed_Lj1g3v1220240.1:0.179,((M_truncatula_renamed_MTR_8092010:0.05058,M_truncatula_renamed_MTR_8092010:0.00014)n249:0.26619,M_truncatula_renamed_MTR_3095040:0.304272)n248:0.033808)n247:0.07784,L_angustifolius_renamed_OIW17859:0.31287)n246:0.39903)n245:0.33747,((P_dactylifera_renamed_XP_008812299.1:0.69376,(P_dactylifera_renamed_XP_008793281.3:0.25739,P_dactylifera_renamed_XP_008808912.1:0.44167)n252:0.2057)n251:0.27126,(P_dactylifera_renamed_XP_008793280.1:0.16413,P_dactylifera_renamed_XP_008808914.1:0.29924)n253:0.4374)n250:0.0486)n244:0.03548,(((Oryza_sativa_renamed_LOC_Os05g09020.1:0.00015,Oryza_sativa_renamed_LOC_Os05g09020.2:0.00014)n256:0.29687,(Z_mays_renamed_C0P838:0.06347,Z_mays_renamed_C4J6I0:0.10363)n257:0.19778)n255:0.22032,(Oryza_sativa_renamed_LOC_Os01g09100.1:0.38742,(Z_mays_renamed_A0A1D6MI09:0.04919,Z_mays_renamed_C0P8K1:0.18203)n259:0.1985)n258:0.46343)n254:0.14801)n243:0.14066,((P_dactylifera_renamed_XP_008810071.1:0.11004,P_dactylifera_renamed_XP_008812294.1:0.16494)n261:0.3427,((Oryza_sativa_renamed_LOC_Os05g46020.1:0.11644,(Z_mays_renamed_A0A1D6FWS3:0.15165,Z_mays_renamed_K7V714:0.04896)n264:0.09077)n263:0.11264,(Oryza_sativa_renamed_LOC_Os01g51690.1:0.33499,Z_mays_renamed_A0A1D6NE35:0.3559)n265:0.27414)n262:0.31243)n260:0.1874)n242:0.17312,((Oryza_sativa_renamed_LOC_Os01g40260.1:1.07527,(P_dactylifera_renamed_XP_026656314.1:0.00015,P_dactylifera_renamed_XP_026656313.1:0.07149)n268:0.79543)n267:0.15159,(A_thaliana_renamed_AT5G26170.1:0.78252,((B_vulgaris_renamed_KMT17894:0.00016,B_vulgaris_renamed_KMT17893:0.00648)n271:0.85444,((L_angustifolius_renamed_OIV96418:0.36639,(M_truncatula_renamed_MTR_3104750:0.12646,(L_japonicus_renamed_Lj1g3v1787630.1:0.02257,L_japonicus_renamed_Lj3g3v0419510.1:0.00097)n275:0.20797)n274:0.11419)n273:0.02169,((L_japonicus_renamed_Lj0g3v0074419.1:0.18241,M_truncatula_renamed_MTR_1015140:0.21689)n277:0.06902,(L_angustifolius_renamed_OIW09221:0.08539,L_angustifolius_renamed_OIW04007:0.36308)n278:0.25571)n276:0.08472)n272:0.21224)n270:0.374)n269:0.106596)n266:0.011844)n241:0.09782)n232:0.16875)n231:0.38126,(((((A_thaliana_renamed_AT4G39410.1:0.53347,(B_vulgaris_renamed_KMT09258:0.32303,(L_japonicus_renamed_Lj4g3v2785750.1:0.09467,(((M_truncatula_renamed_MTR_3095080:0.00014,(M_truncatula_renamed_MTR_3095080:0.00014,M_truncatula_renamed_MTR_3095080:0.01873)n289:0.00015)n288:0.13596,(L_angustifolius_renamed_OIW20373:0.12622,L_angustifolius_renamed_OIW20006:0.12309)n290:0.07938)n287:0.13808,(L_angustifolius_renamed_OIW18192:0.22569,M_truncatula_renamed_MTR_8092140:0.133119)n291:0.014791)n286:0.041733)n285:0.004637)n284:0.10044)n283:0.13411,((P_dactylifera_renamed_XP_008793465.1:0.13941,(P_dactylifera_renamed_XP_008808698.1:0.16806,P_dactylifera_renamed_XP_008794985.2:0.11986)n294:0.20722)n293:0.19916,(A_trichopoda_renamed_ERN03881:0.42319,(Z_mays_renamed_B4FIG2:0.17518,(Oryza_sativa_renamed_LOC_Os01g08710.1:0.00014,Oryza_sativa_renamed_LOC_Os01g08710.2:0.00015)n297:0.04592)n296:0.32858)n295:0.22666)n292:0.14096)n282:0.36626,(((((P_dactylifera_renamed_XP_008794916.1:0.00016,P_dactylifera_renamed_XP_008794914.1:0.00014)n302:0.00498,(P_dactylifera_renamed_XP_008794917.1:0.00014,P_dactylifera_renamed_XP_008794915.1:0.00014)n303:0.00015)n301:0.15948,((L_japonicus_renamed_Lj3g3v0592190.1:0.08491,M_truncatula_renamed_MTR_8007270:0.06644)n305:0.05533,((Oryza_sativa_renamed_LOC_Os04g46060.1:0.23399,Z_mays_renamed_A0A060D828:0.11624)n307:0.20263,((Z_mays_renamed_F1DK13:0.08459,Z_mays_renamed_K7UHL4:0.04118)n309:0.19581,(M_truncatula_renamed_MTR_0535s0060:3.38271,Oryza_sativa_renamed_LOC_Os02g43560.1:0.00014)n310:0.30228)n308:0.08773)n306:0.353538)n304:0.039282)n300:0.21481,L_angustifolius_renamed_OIW18827:0.11481)n299:0.22702,(A_thaliana_renamed_AT2G44745.1:0.27726,B_vulgaris_renamed_KMS99915:0.44086)n311:0.0989)n298:0.34087)n281:0.34658,(((A_trichopoda_renamed_ERN05173:0.96488,(Z_mays_renamed_A0A1D6MAC9:0.132,Z_mays_renamed_K7VHJ9:0.12879)n315:0.148)n314:0.16232,((Z_mays_renamed_K7VQ78:0.21995,Oryza_sativa_renamed_LOC_Os01g53260.1:0.34262)n317:0.15723,((A_trichopoda_renamed_ERN05172:0.25276,(((L_angustifolius_renamed_OIW02008:0.22543,(L_japonicus_renamed_Lj1g3v2806670.1:0.20463,M_truncatula_renamed_MTR_7079010:0.28095)n323:0.19643)n322:0.02643,(A_thaliana_renamed_AT2G46130.1:0.00014,A_thaliana_renamed_AT2G46130.2:0.00014)n324:0.43501)n321:0.25508,((A_thaliana_renamed_AT1G64000.1:0.10444,A_thaliana_renamed_AT5G41570.1:0.24549)n326:0.70023,B_vulgaris_renamed_KMT20402:0.44993)n325:0.152064)n320:0.016896)n319:0.00015,(P_dactylifera_renamed_XP_008792410.1:0.11454,P_dactylifera_renamed_XP_008775118.1:0.06708)n327:0.16499)n318:0.12031)n316:0.08365)n313:0.2493,((((Oryza_sativa_renamed_LOC_Os11g29870.1:0.16314,(Z_mays_renamed_A0A1D6F5K4:0.10019,Z_mays_renamed_K7TZX4:0.12952)n332:0.19394)n331:0.24774,((A_thaliana_renamed_AT5G13080.1:0.22343,(((L_angustifolius_renamed_OIW18283:0.27281,M_truncatula_renamed_MTR_8096730:0.35549)n337:0.63984,B_vulgaris_renamed_KMT07420:0.40856)n336:0.05696,((((L_angustifolius_renamed_OIW14488:0.19057,L_angustifolius_renamed_OIW19097:0.10598)n341:0.01817,L_japonicus_renamed_Lj1g3v3847230.1:0.0745)n340:0.05628,(M_truncatula_renamed_MTR_7028710:0,M_truncatula_renamed_MTR_7028415:0)n342:0.1087)n339:0.20996,B_vulgaris_renamed_KMS97724:0.45297)n338:0.05033)n335:0.063198)n334:0.007022,(A_thaliana_renamed_AT3G01970.1:0.43379,(P_abies_renamed_MA_10426942g0010:0.32706,P_abies_renamed_MA_23415g0010:0.29045)n344:1.31704)n343:0.180117)n333:0.020013)n330:0.08411,A_trichopoda_renamed_ERN09907:1.08022)n329:0.05371,((P_dactylifera_renamed_XP_008808114.1:0.12895,((P_dactylifera_renamed_XP_008813482.1:0,P_dactylifera_renamed_XP_008779030.1:0)n348:0.41896,P_dactylifera_renamed_XP_008809548.1:0.09699)n347:0.04056)n346:0.16682,P_abies_renamed_MA_10425932g0020:0.69093)n345:0.07677)n328:0.12136)n312:0.42354)n280:0.06758,((((A_filiculoides_renamed_Azfi_s0095.g043567:0.61421,(A_filiculoides_renamed_Azfi_s0314.g064268:0.005,A_filiculoides_renamed_Azfi_s0937.g093180:0.00457)n353:0.32922)n352:0.27801,A_filiculoides_renamed_Azfi_s0191.g056997:0.78829)n351:0.25634,(((S_moellendorffii_renamed_EFJ10059:0.00014,S_moellendorffii_renamed_EFJ34931:0.00014)n356:0.81798,(P_abies_renamed_MA_10434976g0010:0.49885,P_abies_renamed_MA_120697g0010:0.415071)n357:0.046119)n355:0.00015,(P_abies_renamed_MA_126273g0010:0.65609,((((((Oryza_sativa_renamed_LOC_Os03g55080.1:0.16738,Z_mays_renamed_B4F7V7:0.26411)n364:0.25992,(Oryza_sativa_renamed_LOC_Os07g02060.1:0.2994,Z_mays_renamed_A0A1D6HR99:0.39772)n365:0.17182)n363:0.20219,((P_dactylifera_renamed_XP_008776994.1:0.00014,P_dactylifera_renamed_XP_008776993.1:0.00016)n367:0.12583,((P_dactylifera_renamed_XP_026659378.1:0,P_dactylifera_renamed_XP_008785961.1:0)n369:0.00057,P_dactylifera_renamed_XP_017697605.1:0.31731)n368:0.11847)n366:0.21497)n362:0.10964,A_trichopoda_renamed_ERM99929:0.45062)n361:0.08288,((((L_japonicus_renamed_Lj0g3v0254589.1:0.13607,(L_angustifolius_renamed_OIW04715:0.13777,L_angustifolius_renamed_OIW02171:0.12538)n374:0.08703)n373:0.05973,(M_truncatula_renamed_MTR_5029850:0.83839,M_truncatula_renamed_MTR_5043880:0.220833)n375:0.024537)n372:0.16731,((A_thaliana_renamed_AT1G69310.1:0,A_thaliana_renamed_AT1G69310.2:0,A_thaliana_renamed_AT1G69310.4:0)n377:0.00014,A_thaliana_renamed_AT1G69310.3:0.00014)n376:0.16918)n371:0.17348,B_vulgaris_renamed_KMT08972:0.45213)n370:0.08633)n360:0.17678,(((P_neesiana_scaffold-JHFI-2114400-Pellia_neesiana:0.1192,(P_pinnata_scaffold-UUHD-2150646-Porella_pinnata:0.07561,(M_polymorpha_renamed_Mapoly0057s0012.1:0.06023,(M_paleacea_Rhiz_final_MPA24376.1.p1:0.00016,M_paleacea_Rhiz_final_MPA24377.1.p1:0.02894)n383:0.05638)n382:0.03906)n381:0.14842)n380:0.42204,((P_patens_renamed_P313_10830V3.1:0,P_patens_renamed_P313_10830V3.2:0)n385:0.37767,((P_patens_renamed_P34_26880V3.1:0,P_patens_renamed_P34_26880V3.2:0)n387:0.01611,(P_patens_renamed_P34_26880V3.3:0.00014,P_patens_renamed_P34_26880V3.4:0.00014)n388:0.00353)n386:0.26845)n384:0.3348)n379:0.09336,((S_moellendorffii_renamed_EFJ38698:0,S_moellendorffii_renamed_EFJ04574:0,S_moellendorffii_renamed_EFJ31448:0)n390:0.20321,(S_moellendorffii_renamed_EFJ26352:0.00016,S_moellendorffii_renamed_EFJ14690:0.00015)n391:0.153522)n389:0.017058)n378:0.05124)n359:0.088875)n358:0.009875)n354:0.14875)n350:0.09254,((A_trichopoda_renamed_ERN03304:0.76896,((((A_thaliana_renamed_AT1G29860.1:0.50786,(A_thaliana_renamed_AT4G18170.1:0.18917,A_thaliana_renamed_AT5G46350.1:0.23643)n398:0.56385)n397:0.23132,(B_vulgaris_renamed_KMS96051:0.51335,((L_japonicus_renamed_Lj0g3v0058429.1:0.09888,((L_angustifolius_renamed_OIW16312:0.02312,L_angustifolius_renamed_OIW04207:0.11318)n403:0.17873,M_truncatula_renamed_MTR_5091390:0.14191)n402:0.04224)n401:0.37343,((M_truncatula_renamed_MTR_4094588:0.1815,(L_angustifolius_renamed_OIW00779:0.0492,(L_angustifolius_renamed_OIV89482:0,L_angustifolius_renamed_OIV89483:0)n407:0.18654)n406:0.08772)n405:0.05362,L_japonicus_renamed_Lj4g3v0281180.1:0.11783)n404:0.242361)n400:0.026929)n399:0.11186)n396:0.12758,((P_dactylifera_renamed_XP_008798309.1:0.11865,P_dactylifera_renamed_XP_008777186.1:0.0746)n409:0.44036,(((Oryza_sativa_renamed_LOC_Os01g47560.1:0.287,(Z_mays_renamed_C0PIJ7:0.09511,Z_mays_renamed_K7V474:0.10393)n413:0.10299)n412:0.07664,(Oryza_sativa_renamed_LOC_Os05g49100.1:0.25306,Z_mays_renamed_A0A1D6MCY1:0.19255)n414:0.15251)n411:0.4273,((Z_mays_renamed_B4FQT1:0.04959,Z_mays_renamed_K7V3N0:0.10328)n416:0.10948,(Oryza_sativa_renamed_LOC_Os05g50610.2:0.39194,(Oryza_sativa_renamed_LOC_Os01g43650.2:0,Oryza_sativa_renamed_LOC_Os01g43650.1:0)n418:0.143793)n417:0.015977)n415:0.19914)n410:0.08026)n408:0.20701)n395:0.10847,((B_vulgaris_renamed_KMT16293:0.57323,((A_thaliana_renamed_AT5G49520.1:0.63174,(P_dactylifera_renamed_XP_008781154.1:0.14747,P_dactylifera_renamed_XP_008776831.1:0.16899)n423:0.416)n422:0.0983,(M_truncatula_renamed_MTR_2033820:0.36269,((L_angustifolius_renamed_OIW00155:0.11341,(L_angustifolius_renamed_OIW20499:0.09186,L_angustifolius_renamed_OIV95267:0.0746)n427:0.01518)n426:0.16431,((L_japonicus_renamed_Lj4g3v2263940.1:0.00014,L_japonicus_renamed_Lj4g3v2263940.2:0.00014)n429:0.69665,L_japonicus_renamed_Lj0g3v0357379.1:0.338814)n428:0.037646)n425:0.10098)n424:0.08547)n421:0.05398)n420:0.06794,((A_thaliana_renamed_AT3G62340.1:0.71043,M_truncatula_renamed_MTR_4122530:0.68111)n431:0.11414,(A_thaliana_renamed_AT2G47260.1:0.51018,(B_vulgaris_renamed_KMT09995:0.35013,(((L_angustifolius_renamed_OIW07039:0.10336,(L_angustifolius_renamed_OIW13003:0.10638,L_angustifolius_renamed_OIV91015:0.08019)n437:0.02232)n436:0.07545,(M_truncatula_renamed_MTR_1086790:0.09347,L_japonicus_renamed_Lj5g3v1597270.1:0.14455)n438:0.0703)n435:0.04585,(L_angustifolius_renamed_OIV95354:0.26858,M_truncatula_renamed_MTR_7109800:0.465462)n439:0.051718)n434:0.14429)n433:0.24532)n432:0.12519)n430:0.08732)n419:0.134397)n394:0.014933)n393:0.05793,((((T_lepidozioides_scaffold-SKQD-2079876-Takakia_lepidozioides:0.14335,T_lepidozioides_scaffold-SKQD-2080093-Takakia_lepidozioides:0.1065)n443:0.3891,(P_patens_renamed_P37_24490V3.2:0,P_patens_renamed_P37_24490V3.1:0)n444:0.66703)n442:0.2241,(A_filiculoides_renamed_Azfi_s1482.g103509:0.56794,(((P_patens_renamed_P311_1840V3.2:0,P_patens_renamed_P311_1840V3.1:0)n448:0.00014,P_patens_renamed_P311_1840V3.3:0.00014)n447:0.81374,((P_patens_renamed_P33_8830V3.2:0,P_patens_renamed_P33_8830V3.1:0)n450:0.67756,(P_patens_renamed_P322_12880V3.1:0.56202,((P_patens_renamed_P32_32160V3.2:0,P_patens_renamed_P32_32160V3.3:0,P_patens_renamed_P32_32160V3.4:0)n453:0.06884,((P_patens_renamed_P32_32160V3.6:0.00014,(P_patens_renamed_P32_32160V3.7:0.00014,((P_patens_renamed_P32_32160V3.10:0,P_patens_renamed_P32_32160V3.8:0)n458:0.00014,P_patens_renamed_P32_32160V3.9:0.00014)n457:0.00016)n456:0.00014)n455:0.00664,(P_patens_renamed_P32_32160V3.5:0.00014,P_patens_renamed_P32_32160V3.1:0.00014)n459:0.00447)n454:0.04108)n452:0.407817)n451:0.0407817)n449:0.00407817)n446:0.00045313)n445:0.19772)n441:0.08668,(P_patens_renamed_P319_3000V3.1:0,P_patens_renamed_P319_3000V3.2:0)n460:1.04319)n440:0.201105)n392:0.022345)n349:0.13656)n279:0.13336)n230:0.08339,(((A_thaliana_renamed_AT2G21900.1:0.78554,S_muscicola_renamed_SM000227S07468:1.75594)n463:0.39875,A_filiculoides_renamed_Azfi_s0065.g035963:1.2902)n462:0.16042,(A_filiculoides_renamed_Azfi_s0052.g031586:0.91591,(P_abies_renamed_MA_10434450g0010:0.78134,((((L_angustifolius_renamed_OIV98632:0.21484,(M_truncatula_renamed_MTR_7062220:0.20353,(L_japonicus_renamed_Lj0g3v0224079.1:0.00016,L_japonicus_renamed_Lj1g3v3443950.1:0.00014)n471:0.22454)n470:0.08006)n469:0.28153,A_thaliana_renamed_AT5G43290.1:0.87051)n468:0.15083,((Oryza_sativa_renamed_LOC_Os01g74140.1:0.24464,Z_mays_renamed_B4F802:0.24191)n473:0.33876,((P_dactylifera_renamed_XP_026663086.1:0.11371,P_dactylifera_renamed_XP_008777314.1:0.1198)n475:0.14015,(P_dactylifera_renamed_XP_008777211.3:0.18737,P_dactylifera_renamed_XP_008785604.1:0.16301)n476:0.18501)n474:0.15035)n472:0.08014)n467:0.11681,A_trichopoda_renamed_ERN07935:0.50155)n466:0.20886)n465:0.34923)n464:0.35624)n461:0.12148)n229:0.11908,L_angustifolius_renamed_OIV95943:1.2198)n228:0.15561,((P_neesiana_scaffold-JHFI-2111394-Pellia_neesiana:1.04792,(Oryza_sativa_renamed_LOC_Os01g60490.1:0.51006,(Z_mays_renamed_A0A1D6N891:0.00013,Z_mays_renamed_K7V3X1:0.309942)n480:0.034438)n479:0.05423)n478:0.4378,(((A_filiculoides_renamed_Azfi_s0245.g059987:0.62666,(A_filiculoides_renamed_Azfi_s0050.g031134:0.32837,(A_filiculoides_renamed_Azfi_s0111.g045617:0.19753,A_filiculoides_renamed_Azfi_s0117.g046593:0.17258)n485:0.22531)n484:0.34348)n483:0.09105,(A_filiculoides_renamed_Azfi_s0115.g046297:0.42318,(A_filiculoides_renamed_Azfi_s0019.g015273:0.27926,A_filiculoides_renamed_Azfi_s0442.g070360:0.46128)n487:0.31104)n486:0.11784)n482:0.11139,((P_abies_renamed_MA_10434651g0010:0.48386,(P_abies_renamed_MA_10426648g0010:0.50608,P_abies_renamed_MA_120969g0010:0.54466)n490:0.05557)n489:0.10172,((S_moellendorffii_renamed_EFJ11950:0.00016,S_moellendorffii_renamed_EFJ08874:0.00014)n492:0.60777,((B_vulgaris_renamed_KMT18124:0.78689,((A_thaliana_renamed_AT4G30935.1:0.43718,((M_truncatula_renamed_MTR_4130900:0.22517,((L_japonicus_renamed_Lj0g3v0274869.1:0.05121,(L_japonicus_renamed_Lj0g3v0274859.1:0.00016,L_japonicus_renamed_Lj6g3v1078260.1:0.00014)n501:0.00016)n500:0.24282,L_japonicus_renamed_Lj4g3v1983530.1:0.144495)n499:0.016055)n498:0.05724,(L_angustifolius_renamed_OIW21216:0.10518,L_angustifolius_renamed_OIV97239:0.07989)n502:0.11009)n497:0.20758)n496:0.52976,((P_dactylifera_renamed_XP_017695965.1:0.14991,P_dactylifera_renamed_XP_008778954.1:0.05743)n504:0.08852,(Oryza_sativa_renamed_LOC_Os08g17400.1:0.18361,Z_mays_renamed_B4G0W9:0.16682)n505:0.35776)n503:0.23858)n495:0.3521)n494:0.2235,(((B_vulgaris_renamed_KMS96358:0.40106,(A_thaliana_renamed_AT2G04880.1:0.00015,A_thaliana_renamed_AT2G04880.2:0.00014)n509:0.64341)n508:0.71524,(((A_trichopoda_renamed_ERM95680:0.37271,(((L_angustifolius_renamed_OIW11213:0.1746,L_japonicus_renamed_Lj1g3v4578840.1:0.08081)n515:0.03522,(M_truncatula_renamed_MTR_6046600:0.36761,M_truncatula_renamed_MTR_7100510:0.00428)n516:0.14626)n514:0.18408,B_vulgaris_renamed_KMT06850:0.41813)n513:0.10468)n512:0.06193,((P_dactylifera_renamed_XP_008776094.1:0.00987,(P_dactylifera_renamed_XP_017695865.1:0.00014,P_dactylifera_renamed_XP_026656828.1:0.00016)n519:0.00795)n518:0.12318,(P_dactylifera_renamed_XP_026658703.1:0.00016,(P_dactylifera_renamed_XP_008783654.1:0.00014,(P_dactylifera_renamed_XP_026658701.1:0,P_dactylifera_renamed_XP_026658702.1:0)n522:0.00014)n521:0.00014)n520:0.12704)n517:0.32681)n511:0.221,(A_thaliana_renamed_AT2G37260.1:0.00014,(A_thaliana_renamed_AT2G37260.3:0.00014,A_thaliana_renamed_AT2G37260.2:0.00014)n524:0.00016)n523:0.53423)n510:0.33035)n507:0.11566,(((A_trichopoda_renamed_ERN06521:0.40224,((((B_vulgaris_renamed_KMT06985:0.24293,(A_thaliana_renamed_AT2G03340.1:0.18726,(A_thaliana_renamed_AT1G13960.2:0.00014,A_thaliana_renamed_AT1G13960.1:0.00015)n533:0.19507)n532:0.09775)n531:0.11839,((L_angustifolius_renamed_OIW21022:0.07798,L_angustifolius_renamed_OIW10272:0.08165)n535:0.07819,((L_japonicus_renamed_Lj2g3v1277260.1:0,L_japonicus_renamed_Lj2g3v1277260.2:0)n537:0.08448,(M_truncatula_renamed_MTR_4082580:0.42654,M_truncatula_renamed_MTR_5042920:0.121797)n538:0.013533)n536:0.08217)n534:0.12584)n530:0.09371,(((L_angustifolius_renamed_OIW05395:0.07784,L_angustifolius_renamed_OIW01839:0.1499)n541:0.03935,(L_japonicus_renamed_Lj1g3v2982410.1:0.0886,M_truncatula_renamed_MTR_7011820:0.11089)n542:0.04855)n540:0.2139,(B_vulgaris_renamed_KMT17318:0.41545,(A_thaliana_renamed_AT3G01080.3:0.01198,(A_thaliana_renamed_AT3G01080.2:0.00014,A_thaliana_renamed_AT3G01080.1:0.00207)n545:0.00016)n544:0.3931)n543:0.2938)n539:0.06212)n529:0.07979,(((Oryza_sativa_renamed_LOC_Os12g32250.1:0.0875,(Z_mays_renamed_B4FAQ8:0.02806,Z_mays_renamed_B6SYC5:0.03372)n549:0.05536)n548:0.3526,((Z_mays_renamed_A0A1D6K608:0.07353,Z_mays_renamed_K7VL66:0.02484)n551:0.1405,(Oryza_sativa_renamed_LOC_Os07g40570.1:0.66384,Oryza_sativa_renamed_LOC_Os03g33012.1:0.107289)n552:0.011921)n550:0.10709)n547:0.0995,(P_dactylifera_renamed_XP_008780961.2:0.4189,((P_dactylifera_renamed_XP_008787093.1:0,P_dactylifera_renamed_XP_008787094.1:0,P_dactylifera_renamed_XP_008787095.1:0,P_dactylifera_renamed_XP_008787096.1:0)n555:0.05947,(P_dactylifera_renamed_XP_008790093.1:0.00014,P_dactylifera_renamed_XP_008790094.1:0.00015)n556:0.09302)n554:0.186399)n553:0.020711)n546:0.04658)n528:0.04968)n527:0.09749,((Oryza_sativa_renamed_LOC_Os03g55164.2:0.23126,Z_mays_renamed_A0A1D6L5F9:0.24898)n558:0.75518,(B_vulgaris_renamed_KMT12845:0.53724,M_truncatula_renamed_MTR_1077780:0.00013)n559:1.25085)n557:0.138983)n526:0.09315,((P_abies_renamed_MA_53351g0010:0.43417,(((((Oryza_sativa_renamed_LOC_Os05g27730.1:0.13492,(Z_mays_renamed_A0A1D6M2S4:0.06886,Z_mays_renamed_K7V3X8:0.04748)n567:0.09327)n566:0.31317,((Oryza_sativa_renamed_LOC_Os01g61080.1:0.10343,(Z_mays_renamed_A0A1D6N834:0.02508,Z_mays_renamed_K7V3U5:0.07352)n570:0.05664)n569:0.15725,(Oryza_sativa_renamed_LOC_Os05g39720.1:0.32467,Z_mays_renamed_A0A1D6M6E6:0.36542)n571:0.13947)n568:0.18487)n565:0.06956,((P_dactylifera_renamed_XP_008804160.1:0.07359,P_dactylifera_renamed_XP_008809977.1:0.09692)n573:0.06613,(P_dactylifera_renamed_XP_008792187.1:0.1189,P_dactylifera_renamed_XP_026663206.1:0.09974)n574:0.10976)n572:0.11808)n564:0.05032,(((A_thaliana_renamed_AT5G07100.3:0,A_thaliana_renamed_AT5G07100.5:0,A_thaliana_renamed_AT5G07100.4:0,A_thaliana_renamed_AT5G07100.2:0)n577:0.00014,A_thaliana_renamed_AT5G07100.1:0.00015)n576:0.47463,((A_thaliana_renamed_AT2G38470.1:0.44602,(((L_angustifolius_renamed_OIW01359:0.14348,(M_truncatula_renamed_MTR_7071120:0.11967,(L_japonicus_renamed_Lj0g3v0238279.1:0.06164,L_japonicus_renamed_Lj1g3v2416620.1:0.01372)n584:0.09341)n583:0.04287)n582:0.05021,(L_angustifolius_renamed_OIW00882:0.20433,(M_truncatula_renamed_MTR_4013260:0.19981,(L_japonicus_renamed_Lj0g3v0208309.1:0.00326,L_japonicus_renamed_Lj3g3v1393570.1:0.00015)n587:0.16232)n586:0.09)n585:0.05107)n581:0.26512,B_vulgaris_renamed_KMT06634:0.41009)n580:0.05033)n579:0.06167,((A_thaliana_renamed_AT2G30250.1:0.58008,B_vulgaris_renamed_KMT05423:0.282)n589:0.09653,((L_japonicus_renamed_Lj0g3v0288169.1:0.32172,((L_angustifolius_renamed_OIW14296:0.08211,L_angustifolius_renamed_OIV95190:0.31765)n593:0.04964,L_angustifolius_renamed_OIV95191:0.11476)n592:0.09256)n591:0.05112,((M_truncatula_renamed_MTR_5074400:0.18505,(L_angustifolius_renamed_OIW02596:0.0641,(L_angustifolius_renamed_OIW16479:0.04637,L_angustifolius_renamed_OIW04398:0.08346)n597:0.01471)n596:0.03183)n595:0.05333,L_japonicus_renamed_Lj2g3v2365800.1:0.70437)n594:0.01883)n590:0.113355)n588:0.012595)n578:0.063297)n575:0.007033)n563:0.10308,A_trichopoda_renamed_ERM95579:0.36751)n562:0.06432)n561:0.10999,((((A_trichopoda_renamed_ERN19019:0.35316,(((((P_dactylifera_renamed_XP_017699506.1:0.00014,(P_dactylifera_renamed_XP_017699505.1:0.00014,(P_dactylifera_renamed_XP_008796564.2:0.00014,(P_dactylifera_renamed_XP_026662352.1:0,P_dactylifera_renamed_XP_008796561.1:0,P_dactylifera_renamed_XP_008796562.1:0)n609:0.00014)n608:0.00015)n607:0.00015)n606:0.08154,((P_dactylifera_renamed_XP_017701159.1:0,P_dactylifera_renamed_XP_026665021.1:0,P_dactylifera_renamed_XP_008806182.1:0)n611:0.00016,P_dactylifera_renamed_XP_026665022.1:0.00315)n610:0.06738)n605:0.13791,P_dactylifera_renamed_XP_026661880.1:0.55689)n604:0.09051,((((Oryza_sativa_renamed_LOC_Os09g30400.3:0,Oryza_sativa_renamed_LOC_Os09g30400.2:0,Oryza_sativa_renamed_LOC_Os09g30400.1:0)n615:0.13897,(L_angustifolius_renamed_OIW19108:5.99047,(Z_mays_renamed_A0A1D6ES13:0.05011,(Z_mays_renamed_A0A1D6I6Q8:0.0098,Z_mays_renamed_A0A1D6QND4:0.000135)n618:1.35e-05)n617:1.5e-06)n616:0.08432)n614:0.13345,((Oryza_sativa_renamed_LOC_Os08g38990.2:0,Oryza_sativa_renamed_LOC_Os08g38990.1:0,Oryza_sativa_renamed_LOC_Os08g38990.4:0,Oryza_sativa_renamed_LOC_Os08g38990.3:0)n620:0.18135,Z_mays_renamed_K7UNB8:0.26545)n619:0.10442)n613:0.3576,((((L_angustifolius_renamed_OIW13262:0.10403,(L_angustifolius_renamed_OIW17387:0.07824,L_angustifolius_renamed_OIV95501:0.05565)n625:0.00915)n624:0.05854,((L_japonicus_renamed_Lj0g3v0272799.1:0,L_japonicus_renamed_Lj0g3v0272799.2:0)n627:0.01825,L_japonicus_renamed_Lj0g3v0272799.3:0.00014)n626:0.05048)n623:0.01919,(M_truncatula_renamed_MTR_3009470:0.00014,M_truncatula_renamed_MTR_3009470:0.00014)n628:0.10293)n622:0.17353,(A_thaliana_renamed_AT5G56270.1:0.18247,A_thaliana_renamed_AT4G26440.1:0.46772)n629:0.19922)n621:0.120357)n612:0.013373)n603:0.06114,((Oryza_sativa_renamed_LOC_Os04g39570.2:0.00014,Oryza_sativa_renamed_LOC_Os04g39570.1:0.00015)n631:0.27396,(Z_mays_renamed_A0A060D160:0.07734,Z_mays_renamed_C0PCS5:0.09904)n632:0.10695)n630:0.45094)n602:0.11202)n601:0.08512,(A_trichopoda_renamed_ERN01868:0.4199,(P_dactylifera_renamed_XP_008799188.2:0.44017,((B_vulgaris_renamed_KMT14758:0.20683,B_vulgaris_renamed_KMT14761:0.01916)n636:0.45531,((L_angustifolius_renamed_OIW17600:0.1362,L_angustifolius_renamed_OIW20526:0.1414)n638:0.06676,((L_japonicus_renamed_Lj0g3v0248869.1:0.00015,L_japonicus_renamed_Lj1g3v2823880.1:0.00014)n640:0.10322,(M_truncatula_renamed_MTR_7080020:0.03416,M_truncatula_renamed_MTR_7080000:0.09225)n641:0.18474)n639:0.06568)n637:0.2039)n635:0.09834)n634:0.271701)n633:0.030189)n600:0.16666,(((A_trichopoda_renamed_ERM99620:0.45544,(P_dactylifera_renamed_XP_026663441.1:0.00145,(P_dactylifera_renamed_XP_008800640.1:0.00014,P_dactylifera_renamed_XP_008800638.1:0.00016)n646:0.00016)n645:0.24668)n644:0.20126,(Oryza_sativa_renamed_LOC_Os07g39480.1:0.10778,(Z_mays_renamed_B7ZZZ6:0.03622,Z_mays_renamed_C0P6R0:0.04883)n648:0.06554)n647:0.36751)n643:0.15277,(B_vulgaris_renamed_KMT12903:0.32641,(((A_thaliana_renamed_AT4G26640.7:0.00014,A_thaliana_renamed_AT4G26640.2:0.00014)n652:0.00014,(A_thaliana_renamed_AT4G26640.1:0.00685,(A_thaliana_renamed_AT4G26640.3:0,A_thaliana_renamed_AT4G26640.4:0,A_thaliana_renamed_AT4G26640.6:0,A_thaliana_renamed_AT4G26640.5:0)n654:0.00014)n653:0.00024)n651:0.35936,((L_angustifolius_renamed_OIW09488:0.14981,((L_japonicus_renamed_Lj6g3v0802160.3:0.00014,(L_japonicus_renamed_Lj6g3v0802160.1:0.00016,L_japonicus_renamed_Lj6g3v0802160.2:0.00014)n659:0.00016)n658:0.12167,(M_truncatula_renamed_MTR_3056100:0.00014,(M_truncatula_renamed_MTR_3056100:0.00014,(M_truncatula_renamed_MTR_3056100:0.00014,M_truncatula_renamed_MTR_3056100:0.00014)n662:0.00015)n661:0.00015)n660:0.11435)n657:0.03383)n656:0.04284,((L_angustifolius_renamed_OIW16388:0.06197,L_angustifolius_renamed_OIW02905:0.08987)n664:0.04803,(L_japonicus_renamed_Lj2g3v3246860.1:0.10349,(M_truncatula_renamed_MTR_5094430:0.00015,(M_truncatula_renamed_MTR_5094430:0.00981,M_truncatula_renamed_MTR_5094430:0.00014)n667:0.00027)n666:0.13695)n665:0.03089)n663:0.02959)n655:0.11044)n650:0.12547)n649:0.18145)n642:0.22297)n599:0.03971,((S_muscicola_renamed_SM000522S17637:0.00893,(S_muscicola_renamed_SM004237S16070:0.01886,S_muscicola_renamed_SM004101S15577:0.01906)n670:0.02194)n669:0.7501,(P_abies_renamed_MA_16118g0010:0.42403,((((((S_moellendorffii_renamed_EFJ34797:0.30268,(S_moellendorffii_renamed_EFJ25033:0.00015,S_moellendorffii_renamed_EFJ30009:0.00015)n678:0.13481)n677:0.17906,(A_agrestis_renamed_Aagr.utg000091l.229.1:0.11553,(M_flagellaris_scaffold-UCRN-2010060-Megaceros_tosanus:0.00014,(M_flagellaris_scaffold-UCRN-2010061-Megaceros_tosanus:0,M_flagellaris_scaffold-UCRN-2010062-Megaceros_tosanus:0)n681:0.00014)n680:0.20022)n679:0.18037)n676:0.18902,(((P_patens_renamed_P32_23590V3.5:0.00016,P_patens_renamed_P32_23590V3.6:0.00078)n684:0.00204,((P_patens_renamed_P32_23590V3.4:0,P_patens_renamed_P32_23590V3.3:0)n686:0.00014,(P_patens_renamed_P32_23590V3.2:0,P_patens_renamed_P32_23590V3.1:0)n687:0.00014)n685:0.00015)n683:0.32057,((T_lepidozioides_scaffold-SKQD-2003160-Takakia_lepidozioides:0,T_lepidozioides_scaffold-SKQD-2003161-Takakia_lepidozioides:0)n689:0.15954,T_lepidozioides_scaffold-SKQD-2080041-Takakia_lepidozioides:0.13652)n688:0.06011)n682:0.05142)n675:0.057,(((M_paleacea_Rhiz_final_MPA11640.1.p1:0,M_paleacea_Rhiz_final_MPA11640.2.p1:0,M_paleacea_Rhiz_final_MPA11640.3.p1:0)n692:0.00276,M_polymorpha_renamed_Mapoly0008s0159.1:0.026)n691:0.27721,(P_pinnata_scaffold-UUHD-2019050-Porella_pinnata:0.10611,(P_neesiana_scaffold-JHFI-2004558-Pellia_neesiana:0.02773,(P_neesiana_scaffold-JHFI-2004556-Pellia_neesiana:0.02963,P_neesiana_scaffold-JHFI-2004557-Pellia_neesiana:0.00014)n695:0.02817)n694:0.12887)n693:0.09616)n690:0.18204)n674:0.0812,((S_moellendorffii_renamed_EFJ20023:0,S_moellendorffii_renamed_EFJ07462:0)n697:0.27026,((P_patens_renamed_P38_4400V3.2:0,P_patens_renamed_P38_4400V3.3:0,P_patens_renamed_P38_4400V3.1:0)n699:0.05879,(P_patens_renamed_P33_27940V3.2:0,P_patens_renamed_P33_27940V3.3:0,P_patens_renamed_P33_27940V3.1:0,P_patens_renamed_P33_27940V3.4:0)n700:0.09991)n698:0.310455)n696:0.034495)n673:0.12765,S_moellendorffii_renamed_EFJ23533:0.290448)n672:0.032272)n671:0.11095)n668:0.066168)n598:0.007352)n560:0.0519534)n525:0.00519534)n506:0.000519534)n493:5.19534e-05)n491:5.7726e-06)n488:0.006414)n481:0.09925)n477:0.23842)n227:0.11359)n225:0.05459,(((S_muscicola_renamed_SM000057S18399:0.02132,(S_muscicola_renamed_SM000082S22869:0.02568,S_muscicola_renamed_SM000291S10854:0.03446)n704:0.01543)n703:1.24487,((S_muscicola_renamed_SM000055S18217:0.0721,(S_muscicola_renamed_SM000313S11960:0.12936,S_muscicola_renamed_SM000109S14155:0.05747)n707:0.03831)n706:0.35417,(S_muscicola_renamed_SM000976S25178:0.14277,(S_muscicola_renamed_SM000183S03966:0.08771,S_muscicola_renamed_SM000677S20274:0.12381)n709:0.06936)n708:0.71203)n705:0.93939)n702:0.30863,(((((P_patens_renamed_P327_600V3.2:0,P_patens_renamed_P327_600V3.1:0)n714:0.00014,((P_patens_renamed_P327_600V3.4:0,P_patens_renamed_P327_600V3.5:0)n716:0.00015,P_patens_renamed_P327_600V3.3:0.00014)n715:0.00016)n713:1.07007,((((((Oryza_sativa_renamed_LOC_Os05g25770.1:0.25801,Z_mays_renamed_K7UCI5:0.30719)n722:0.57755,((Oryza_sativa_renamed_LOC_Os07g48260.1:0.35871,Z_mays_renamed_A0A1D6IMW0:0.26302)n724:0.22626,(Oryza_sativa_renamed_LOC_Os03g21710.1:0.32513,Z_mays_renamed_A0A1D6PAX6:0.37582)n725:0.2644)n723:0.25422)n721:0.21156,(Oryza_sativa_renamed_LOC_Os05g40060.1:0.34117,Oryza_sativa_renamed_LOC_Os05g40080.1:0.51986)n726:0.73392)n720:0.20475,(Oryza_sativa_renamed_LOC_Os06g06360.1:0.26807,(Z_mays_renamed_A0A1D6LLC5:0.22436,Z_mays_renamed_K7VAJ9:0.09511)n728:0.15645)n727:0.84929)n719:0.32596,(((P_dactylifera_renamed_XP_008782667.1:1.46449,(((Oryza_sativa_renamed_LOC_Os01g60600.1:0.24433,Z_mays_renamed_B6SUS2:0.40134)n734:1.31382,((Oryza_sativa_renamed_LOC_Os05g40070.1:0.39487,Z_mays_renamed_K7V4I1:0.34964)n736:0.81651,(Z_mays_renamed_A0A1D6N886:0.34184,(Oryza_sativa_renamed_LOC_Os10g18099.1:0.61273,Oryza_sativa_renamed_LOC_Os01g60520.1:0.246555)n738:0.027395)n737:0.34192)n735:0.35374)n733:0.15344,((((Oryza_sativa_renamed_LOC_Os03g20550.2:0.02644,(Oryza_sativa_renamed_LOC_Os03g20550.1:0.00091,Oryza_sativa_renamed_LOC_Os03g20550.3:0.00014)n743:0.00796)n742:0.17781,(Z_mays_renamed_B6SMI9:0.00016,Z_mays_renamed_A0A1D6ICH8:0.18282)n744:0.04093)n741:0.83023,(Z_mays_renamed_B4FCE6:0.2473,((Oryza_sativa_renamed_LOC_Os11g02480.1:0,Oryza_sativa_renamed_LOC_Os11g02480.2:0)n747:0.00015,(Oryza_sativa_renamed_LOC_Os12g02420.2:0.00015,Oryza_sativa_renamed_LOC_Os12g02420.1:0.00014)n748:0.03678)n746:0.13928)n745:0.63317)n740:0.25409,((Oryza_sativa_renamed_LOC_Os11g02470.1:0.03646,Oryza_sativa_renamed_LOC_Os12g02400.1:0.07609)n750:0.36757,(Z_mays_renamed_A0A1D6EIZ9:0.11911,Z_mays_renamed_K7ULR5:0.12737)n751:0.32423)n749:0.8123)n739:0.12863)n732:0.09093)n731:0.02367,((Oryza_sativa_renamed_LOC_Os05g14370.1:1.11497,Oryza_sativa_renamed_LOC_Os09g09630.1:1.41352)n753:0.31327,((P_dactylifera_renamed_XP_008788524.1:0.47785,Z_mays_renamed_A0A1D6EIZ8:0.78012)n755:0.40869,((P_neesiana_scaffold-JHFI-2114119-Pellia_neesiana:0.20677,(P_pinnata_scaffold-UUHD-2150677-Porella_pinnata:0.0679,P_pinnata_scaffold-UUHD-2150573-Porella_pinnata:0.49756)n758:0.07541)n757:0.34469,(M_polymorpha_renamed_Mapoly0061s0030.1:0.01864,(M_paleacea_Rhiz_final_MPA22426.2.p1:0.81925,(M_paleacea_Rhiz_final_MPA11770.1.p1:0.00014,M_paleacea_Rhiz_final_MPA11770.2.p1:0.00014)n761:0.014454)n760:0.001606)n759:0.07382)n756:0.49818)n754:0.26711)n752:0.06693)n730:0.08911,((P_abies_renamed_MA_6177g0010:0.54268,(A_thaliana_renamed_AT2G46400.1:1.01196,(((((P_dactylifera_renamed_XP_008791438.1:0.12255,P_dactylifera_renamed_XP_008775571.1:0.13734)n769:0.16006,(P_dactylifera_renamed_XP_008791211.3:0.2155,P_dactylifera_renamed_XP_008783826.1:0.12536)n770:0.23833)n768:0.12411,((A_trichopoda_renamed_ERN08905:0.15285,A_trichopoda_renamed_ERN08906:0.03445)n772:0.54949,(((((B_vulgaris_renamed_KMT11949:0.00014,B_vulgaris_renamed_KMT11948:0.00014)n777:0.58884,((A_thaliana_renamed_AT4G23810.1:0.24067,(A_thaliana_renamed_AT4G11070.1:0.00014,A_thaliana_renamed_AT4G11070.2:0.00014)n780:0.26804)n779:0.43468,((L_angustifolius_renamed_OIW09922:0.07096,L_angustifolius_renamed_OIV94019:0.17058)n782:0.07641,(M_truncatula_renamed_MTR_8099350:0.17495,(L_japonicus_renamed_Lj2g3v2088080.1:0.29225,L_japonicus_renamed_Lj4g3v3002710.1:0.1071)n784:0.0119)n783:0.04336)n781:0.07402)n778:0.15147)n776:0.11381,(M_truncatula_renamed_MTR_7117200:0.32897,((M_truncatula_renamed_MTR_8027860:0.30833,(L_angustifolius_renamed_OIW04632:0.10977,L_angustifolius_renamed_OIW02319:0.14928)n788:0.10994)n787:0.02241,(L_japonicus_renamed_Lj0g3v0244439.1:0.1435,L_japonicus_renamed_Lj3g3v2427550.1:0.21833)n789:0.03579)n786:0.07544)n785:0.29691)n775:0.03256,((B_vulgaris_renamed_KMT16079:0.70803,((L_angustifolius_renamed_OIV97974:0.11187,L_angustifolius_renamed_OIV96788:0.20121)n793:0.04922,(L_japonicus_renamed_Lj0g3v0298769.1:0.19406,M_truncatula_renamed_MTR_3090860:0.23207)n794:0.02454)n792:0.25012)n791:0.06656,A_thaliana_renamed_AT5G24110.1:0.84233)n790:0.08896)n774:0.0569,B_vulgaris_renamed_KMT20339:0.89747)n773:0.04967)n771:0.07148)n767:0.09582,((((Oryza_sativa_renamed_LOC_Os08g29660.1:0.31499,(Z_mays_renamed_A0A060D485:0.04483,Z_mays_renamed_B6SQR1:0.06977)n799:0.34434)n798:0.22418,(Oryza_sativa_renamed_LOC_Os09g16510.1:0.22871,(Z_mays_renamed_B6U244:0.53304,(Z_mays_renamed_A0A1D6EP52:0.09714,Z_mays_renamed_K7UVX8:0.09958)n802:0.14625)n801:0.01625)n800:0.19412)n797:0.19079,(((Oryza_sativa_renamed_LOC_Os01g46800.1:0.2152,(Z_mays_renamed_A0A1D6NGZ4:0.11102,Z_mays_renamed_K7V426:0.08983)n806:0.22861)n805:0.26934,(Oryza_sativa_renamed_LOC_Os05g49620.1:0.42805,Z_mays_renamed_A0A1D6FKT4:0.59952)n807:0.07819)n804:0.23592,Oryza_sativa_renamed_LOC_Os11g45850.1:1.25917)n803:0.04786)n796:0.11227,Oryza_sativa_renamed_LOC_Os11g45920.1:1.49043)n795:0.04858)n766:0.14077,((((A_trichopoda_renamed_ERN04181:0.87091,B_vulgaris_renamed_KMT17436:0.70597)n811:0.78399,((A_thaliana_renamed_AT2G40740.2:0.00014,(A_thaliana_renamed_AT2G40740.1:0.00014,A_thaliana_renamed_AT2G40740.3:0.00014)n814:0.00014)n813:0.91066,(M_truncatula_renamed_MTR_5067680:0.53741,((L_angustifolius_renamed_OIW16549:0.13091,L_angustifolius_renamed_OIW02533:0.06041)n817:0.75414,(L_angustifolius_renamed_OIV98073:0.08685,L_angustifolius_renamed_OIV96879:0.15488)n818:0.397197)n816:0.044133)n815:0.21721)n812:0.07092)n810:0.09313,(Z_mays_renamed_A0A1D6M151:0.47353,(P_dactylifera_renamed_XP_017697057.1:0.17291,P_dactylifera_renamed_XP_008778512.1:0.09513)n820:0.45859)n819:0.95756)n809:0.21379,(((P_pinnata_scaffold-UUHD-2141104-Porella_pinnata:0.373,A_agrestis_renamed_Aagr.utg000018l.461.1:0.36958)n823:0.09068,((M_paleacea_Rhiz_final_MPA26069.1.p1:0.00016,M_paleacea_Rhiz_final_MPA26070.1.p1:0.00014)n825:0.04001,(M_polymorpha_renamed_Mapoly0036s0136.1:0.02585,M_polymorpha_renamed_Mapoly0467s0001.1:0.08943)n826:0.04616)n824:0.70811)n822:0.19389,(L_japonicus_renamed_Lj0g3v0213489.1:1.83184,(S_moellendorffii_renamed_EFJ33848:0.00014,S_moellendorffii_renamed_EFJ21694:0.000594)n828:6.6e-05)n827:0.04025)n821:0.138168)n808:0.015352)n765:0.0945513)n764:0.0105057)n763:0.011673,(A_trichopoda_renamed_ERN04180:0.83783,((((B_vulgaris_renamed_KMT06512:0.75709,B_vulgaris_renamed_KMT12850:0.95783)n833:0.17391,(((A_thaliana_renamed_AT3G56400.1:0.75162,A_thaliana_renamed_AT2G40750.1:0.6944)n836:0.2656,((L_japonicus_renamed_Lj0g3v0079069.1:0,L_japonicus_renamed_Lj1g3v1134110.1:0)n838:0.28447,(L_angustifolius_renamed_OIV98075:0.52053,(M_truncatula_renamed_MTR_5067700:0.56184,M_truncatula_renamed_MTR_3093830:0.125703)n840:0.013967)n839:0.07189)n837:0.16497)n835:0.3393,((A_thaliana_renamed_AT5G22570.1:0.96912,(A_thaliana_renamed_AT5G01900.1:0.65468,(A_thaliana_renamed_AT1G80590.1:0.24148,((A_thaliana_renamed_AT1G66550.2:0.00014,A_thaliana_renamed_AT1G66550.1:0.00015)n846:0.20131,(A_thaliana_renamed_AT1G66600.1:0.19323,A_thaliana_renamed_AT1G66560.1:0.12509)n847:0.05687)n845:0.10989)n844:0.59716)n843:0.24552)n842:0.35136,(((L_japonicus_renamed_Lj3g3v0459900.1:0.24532,(L_angustifolius_renamed_OIW18811:0.35297,((M_truncatula_renamed_MTR_8032510:0.20995,M_truncatula_renamed_MTR_0002s1250:0.30183)n853:0.27747,M_truncatula_renamed_MTR_8005750:0.243378)n852:0.027042)n851:0.09109)n850:0.15802,(L_angustifolius_renamed_OIW01377:0.34705,(M_truncatula_renamed_MTR_7073380:0.06194,M_truncatula_renamed_MTR_7073430:0.0594)n855:0.223659)n854:0.024851)n849:0.18769,(M_truncatula_renamed_MTR_2075610:0.05028,M_truncatula_renamed_MTR_2075750:0.08516)n856:1.01455)n848:0.112728)n841:0.099864)n834:0.011096)n832:0.15208,((P_dactylifera_renamed_XP_008782668.1:0.69575,(P_dactylifera_renamed_XP_008788525.1:0.21866,P_dactylifera_renamed_XP_008792248.1:0.1841)n859:0.4299)n858:0.12043,(((S_moellendorffii_renamed_EFJ18006:0,S_moellendorffii_renamed_EFJ37089:0)n862:0.69389,(Oryza_sativa_renamed_LOC_Os12g01310.1:0.72678,A_filiculoides_renamed_Azfi_s0013.g013234:0.51965)n863:0.89698)n861:0.09435,(P_dactylifera_renamed_XP_017697073.1:0.54753,P_dactylifera_renamed_XP_008782779.1:0.66245)n864:0.49401)n860:0.153621)n857:0.017069)n831:0.12694,Z_mays_renamed_K7UWT7:1.73872)n830:0.10611)n829:0.01179)n762:0.29812)n729:0.10689)n718:0.0888,((Oryza_sativa_renamed_LOC_Os07g27670.1:0.06338,(Oryza_sativa_renamed_LOC_Os04g34800.1:0.14199,Oryza_sativa_renamed_LOC_Os04g47510.1:0.91045)n867:0.22185)n866:1.64558,(A_agrestis_renamed_Aagr.utg000111l.148.1:0.00014,A_agrestis_renamed_Aagr.utg000111l.148.2:0.00016)n868:1.02464)n865:0.113849)n717:0.027288)n712:0.003032,(L_angustifolius_renamed_OIV93862:2.06245,((((M_truncatula_renamed_MTR_3031220:0.00014,M_truncatula_renamed_MTR_3031220:0.00015)n873:0.86281,((A_trichopoda_renamed_ERM93535:1.11345,(((Z_mays_renamed_Q6JAD4:0.18195,Z_mays_renamed_Q6JAE3:0.26838)n878:0.36054,Oryza_sativa_renamed_LOC_Os03g45450.1:0.15163)n877:0.22172,P_dactylifera_renamed_XP_026666347.1:0.5761)n876:0.12889)n875:1.16012,Z_mays_renamed_K7TH29:1.61144)n874:0.179049)n872:0.40013,C_braunii_renamed_GBG63176:1.33677)n871:0.12685,Oryza_sativa_renamed_LOC_Os01g62510.1:1.13931)n870:0.145557)n869:0.016173)n711:0.14193,((((((L_angustifolius_renamed_OIW13780:0.85253,((S_moellendorffii_renamed_EFJ28608:0.00014,(S_moellendorffii_renamed_EFJ28376:0.00643,S_moellendorffii_renamed_EFJ20390:0.00015)n887:0.093)n886:0.15085,S_moellendorffii_renamed_EFJ20540:0.97312)n885:0.405414)n884:0.045046,(((((P_abies_renamed_MA_10436931g0040:0.24562,P_abies_renamed_MA_107950g0010:0.27592)n892:0.23297,A_filiculoides_renamed_Azfi_s0185.g056589:0.29106)n891:0.19672,(A_trichopoda_renamed_ERN06038:2.20841,A_agrestis_renamed_Aagr.utg000010l.48.1:3.27135)n893:3.04985)n890:0.00033,A_filiculoides_renamed_Azfi_s0156.g053706:0.38679)n889:0.07684,(((A_filiculoides_renamed_Azfi_s0012.g012906:0.7956,(((S_moellendorffii_renamed_EFJ34648:0,S_moellendorffii_renamed_EFJ31066:0)n899:0.09031,((((((P_dactylifera_renamed_XP_026659415.1:0,P_dactylifera_renamed_XP_008786100.1:0,P_dactylifera_renamed_XP_008786101.1:0,P_dactylifera_renamed_XP_008786102.1:0)n905:0.07213,(P_dactylifera_renamed_XP_008805955.1:0.00772,P_dactylifera_renamed_XP_008805954.1:0.00015)n906:0.0697)n904:0.05979,((Oryza_sativa_renamed_LOC_Os12g40570.2:0.00014,Oryza_sativa_renamed_LOC_Os12g40570.1:0.0263)n908:0.10254,((Z_mays_renamed_B4FD07:0.06954,Z_mays_renamed_C0PNK3:0.04001)n910:0.14757,(Z_mays_renamed_B4F9J0:0.04136,Z_mays_renamed_B4FJE7:0.07668)n911:0.137223)n909:0.015247)n907:0.08915)n903:0.07061,((P_dactylifera_renamed_XP_026664051.1:0,P_dactylifera_renamed_XP_008802836.1:0)n913:0.16553,(Oryza_sativa_renamed_LOC_Os03g53050.1:0.06131,(Z_mays_renamed_C0PD69:0.05109,Z_mays_renamed_spQ32SG4:0.041)n915:0.04831)n914:0.36996)n912:0.11907)n902:0.05433,A_trichopoda_renamed_ERN01414:0.23021)n901:0.05332,((A_thaliana_renamed_AT2G30590.1:0.37993,(B_vulgaris_renamed_KMT10289:0.23628,((L_angustifolius_renamed_OIW06727:0.03962,(L_angustifolius_renamed_OIW12631:0.05013,L_angustifolius_renamed_OIV91354:0.07044)n921:0.00783)n920:0.04314,(M_truncatula_renamed_MTR_1070455:0.14262,((L_japonicus_renamed_Lj0g3v0340829.1:0,L_japonicus_renamed_Lj1g3v4467960.1:0)n924:0.17596,(L_japonicus_renamed_Lj5g3v1015850.1:0,L_japonicus_renamed_Lj5g3v1015850.2:0,L_japonicus_renamed_Lj5g3v1015850.3:0)n925:0.055476)n923:0.006164)n922:0.02347)n919:0.03726)n918:0.03919)n917:0.0579,(B_vulgaris_renamed_KMT13434:0.26191,(A_thaliana_renamed_AT5G28650.1:0.08528,(A_thaliana_renamed_AT3G04670.1:0.00014,A_thaliana_renamed_AT3G04670.2:0.01214)n928:0.13078)n927:0.32206)n926:0.082719)n916:0.009191)n900:0.04878)n898:0.12495,((((T_lepidozioides_scaffold-SKQD-2079232-Takakia_lepidozioides:0.12735,((P_patens_renamed_P37_7550V3.1:0,P_patens_renamed_P37_7550V3.3:0)n934:0.00014,P_patens_renamed_P37_7550V3.2:0.00015)n933:0.47438)n932:0.03879,(T_lepidozioides_scaffold-SKQD-2010613-Takakia_lepidozioides:0.24394,(((P_patens_renamed_P31_40230V3.1:0,P_patens_renamed_P31_40230V3.2:0,P_patens_renamed_P31_40230V3.3:0)n938:0.05049,(P_patens_renamed_P32_2510V3.2:0,P_patens_renamed_P32_2510V3.5:0,P_patens_renamed_P32_2510V3.3:0,P_patens_renamed_P32_2510V3.1:0,P_patens_renamed_P32_2510V3.6:0,P_patens_renamed_P32_2510V3.7:0,P_patens_renamed_P32_2510V3.4:0)n939:0.07713)n937:0.05682,((P_patens_renamed_P314_17020V3.2:0,P_patens_renamed_P314_17020V3.1:0)n941:0.09751,(P_patens_renamed_P317_19970V3.2:0,P_patens_renamed_P317_19970V3.1:0)n942:0.12893)n940:0.07096)n936:0.406341)n935:0.045149)n931:0.09121,(((M_paleacea_Rhiz_final_MPA18250.1.p1:0.00571,M_polymorpha_renamed_Mapoly0007s0001.1:0.01288)n945:0.217,(P_neesiana_scaffold-JHFI-2114245-Pellia_neesiana:0.05352,P_pinnata_scaffold-UUHD-2013970-Porella_pinnata:0.09638)n946:0.10838)n944:0.13782,(A_agrestis_renamed_Aagr.utg000020l.23.1:0.14363,Z_mays_renamed_B6UIN8:1.38833)n947:0.11638)n943:0.04765)n930:0.05871,L_angustifolius_renamed_OIV90749:0.67437)n929:0.000135)n897:1.5e-05)n896:0.0434,((P_abies_renamed_MA_11492g0010:0.29625,P_abies_renamed_MA_88419g0010:0.3142)n949:0.02335,P_abies_renamed_MA_10428170g0010:0.57921)n948:0.03783)n895:0.01541,(((S_moellendorffii_renamed_EFJ28396:0,S_moellendorffii_renamed_EFJ20410:0)n952:0.1838,P_abies_renamed_MA_2290g0010:1.66334)n951:0.184815,P_dactylifera_renamed_XP_008796831.1:0.806319)n950:0.089591)n894:0.014913)n888:0.001657)n883:0.12124,((A_filiculoides_renamed_Azfi_s0049.g030729:0.88216,(((((M_truncatula_renamed_MTR_4094908:0.12255,(L_japonicus_renamed_Lj4g3v0819990.1:0.10539,L_angustifolius_renamed_OIW09696:0.1881)n960:0.02518)n959:0.04164,(L_angustifolius_renamed_OIV92866:0.11074,M_truncatula_renamed_MTR_5016610:0.208368)n961:0.023152)n958:0.0841,B_vulgaris_renamed_KMT09751:0.47471)n957:0.04114,((A_thaliana_renamed_AT2G23320.2:0.00015,A_thaliana_renamed_AT2G23320.1:0.00014)n963:0.52089,B_vulgaris_renamed_KMT19173:0.251028)n962:0.027892)n956:0.0633,(L_japonicus_renamed_Lj0g3v0162929.1:0.42121,(A_thaliana_renamed_AT4G24240.1:0.00014,A_thaliana_renamed_AT4G24240.2:0.00014)n965:0.41714)n964:0.06932)n955:0.158958)n954:0.017662,((Oryza_sativa_renamed_LOC_Os03g58420.2:0,Oryza_sativa_renamed_LOC_Os03g58420.1:0)n967:0.1615,Z_mays_renamed_A0A1D6L7X2:0.16814)n966:0.729243)n953:0.081027)n882:0.09257,((M_truncatula_renamed_MTR_0117s0040:0.66739,M_truncatula_renamed_MTR_3108960:0.12088)n969:0.62055,(((A_thaliana_renamed_AT2G24570.1:0.08428,(A_thaliana_renamed_AT4G31550.3:0.00016,(A_thaliana_renamed_AT4G31550.1:0.00014,A_thaliana_renamed_AT4G31550.2:0.00014)n974:0.00014)n973:0.15209)n972:0.23565,(((M_truncatula_renamed_MTR_4127040:0.14357,(L_japonicus_renamed_Lj4g3v2140040.1:0.00014,L_japonicus_renamed_Lj4g3v2140050.1:0.00015)n978:0.16613)n977:0.11003,(L_angustifolius_renamed_OIW20472:0.15915,L_angustifolius_renamed_OIV98386:0.07811)n979:0.09504)n976:0.16814,(((M_truncatula_renamed_MTR_1009613:0.00014,M_truncatula_renamed_MTR_0229s0060:0.00014)n982:0.10047,(L_japonicus_renamed_Lj1g3v1969400.1:0.1321,L_japonicus_renamed_Lj5g3v0587880.1:0.069633)n983:0.007737)n981:0.02954,(L_angustifolius_renamed_OIW14624:0.11388,L_angustifolius_renamed_OIV97776:0.05893)n984:0.04232)n980:0.116649)n975:0.012961)n971:0.08655,((B_vulgaris_renamed_KMS99408:0.34832,A_trichopoda_renamed_ERN07431:0.39172)n986:0.02728,((((P_dactylifera_renamed_XP_008799447.1:0,P_dactylifera_renamed_XP_008799448.1:0)n990:0.08484,P_dactylifera_renamed_XP_008801524.2:0.08141)n989:0.06455,(P_dactylifera_renamed_XP_008781804.1:0.07439,(P_dactylifera_renamed_XP_008789640.1:0.00014,P_dactylifera_renamed_XP_008789639.1:0.00014)n992:0.13545)n991:0.05902)n988:0.09738,(((Oryza_sativa_renamed_LOC_Os04g51560.1:0.0858,(Z_mays_renamed_C4J9B4:0.05344,Z_mays_renamed_K7TNB0:0.05556)n996:0.03237)n995:0.01245,((Oryza_sativa_renamed_LOC_Os08g13840.1:0,Oryza_sativa_renamed_LOC_Os08g13840.2:0)n998:0.10588,(Z_mays_renamed_B6U600:0.09484,Z_mays_renamed_K7TVL8:0.06886)n999:0.33788)n997:0.21401)n994:0.30362,((Oryza_sativa_renamed_LOC_Os02g26430.1:0.41208,Z_mays_renamed_A0A1D6H7X4:0.31831)n1001:0.43806,(Oryza_sativa_renamed_LOC_Os04g21950.1:0.07452,Z_mays_renamed_B4FZP1:0.065484)n1002:0.007276)n1000:0.180414)n993:0.020046)n987:0.04449)n985:0.10549)n970:0.12792)n968:0.13637)n881:0.14443,((A_filiculoides_renamed_Azfi_s0145.g051665:0.72588,L_angustifolius_renamed_OIW19389:0.783369)n1004:0.087041,M_polymorpha_renamed_Mapoly0031s0170.1:1.14655)n1003:0.127395)n880:0.1044,(((((P_abies_renamed_MA_138256g0010:0.65555,P_abies_renamed_MA_10432914g0010:0.49264)n1009:0.17367,(((S_moellendorffii_renamed_EFJ09535:0,S_moellendorffii_renamed_EFJ36328:0)n1012:0.26472,(T_lepidozioides_scaffold-SKQD-2012098-Takakia_lepidozioides:0.39409,(P_neesiana_scaffold-JHFI-2110194-Pellia_neesiana:0.04759,(P_pinnata_scaffold-UUHD-2150682-Porella_pinnata:0.10006,(M_paleacea_Rhiz_final_MPA16755.1.p1:0.00015,M_polymorpha_renamed_Mapoly0051s0057.1:0.03965)n1016:0.13878)n1015:0.24197)n1014:0.23062)n1013:0.14887)n1011:0.22459,(((A_thaliana_renamed_AT1G30650.1:0.2244,(A_thaliana_renamed_AT2G34830.1:0.00014,A_thaliana_renamed_AT2G34830.2:0.00015)n1020:0.21757)n1019:0.26123,((B_vulgaris_renamed_KMS96690:0.00014,B_vulgaris_renamed_KMS96691:0.00015)n1022:0.52107,((L_angustifolius_renamed_OIW13768:0.05578,(L_angustifolius_renamed_OIV91799:0.09716,L_angustifolius_renamed_OIV95963:0.04856)n1025:0.01593)n1024:0.23292,(L_japonicus_renamed_Lj6g3v1589790.1:0.26247,(M_truncatula_renamed_MTR_2032030:0.01715,M_truncatula_renamed_MTR_2032030:0.00496)n1027:0.22408)n1026:0.06805)n1023:0.15691)n1021:0.08017)n1018:0.11455,(A_trichopoda_renamed_ERN14755:0.46875,((Oryza_sativa_renamed_LOC_Os10g42850.1:0.44569,Z_mays_renamed_A0A1D6KA86:0.58962)n1030:0.34486,((P_dactylifera_renamed_XP_008788702.1:0.10982,P_dactylifera_renamed_XP_008779946.1:0.08692)n1032:0.15331,((Oryza_sativa_renamed_LOC_Os03g63810.1:0.32577,Z_mays_renamed_C0PKD4:0.2481)n1034:0.6156,((Oryza_sativa_renamed_LOC_Os04g50920.1:0.08581,(Z_mays_renamed_A0A1D6E0T7:0.07077,Z_mays_renamed_A0A1D6JDG4:0.22255)n1037:0.09821)n1036:0.14056,(Oryza_sativa_renamed_LOC_Os02g47060.1:0.23267,(Z_mays_renamed_A0A1D6HGS2:0.11886,Z_mays_renamed_C0HI27:0.05813)n1039:0.27426)n1038:0.05439)n1035:0.233442)n1033:0.025938)n1031:0.077202)n1029:0.008578)n1028:0.05797)n1017:0.06965)n1010:0.03698)n1008:0.06547,(P_abies_renamed_MA_109104g0010:0.90568,((((A_thaliana_renamed_AT4G23550.1:0.44618,(L_japonicus_renamed_Lj4g3v2990170.1:0.16492,(L_angustifolius_renamed_OIW09951:0.25764,M_truncatula_renamed_MTR_8098945:0.29938)n1046:0.08277)n1045:0.36055)n1044:0.45383,B_vulgaris_renamed_KMT16161:1.16134)n1043:0.14202,(((A_filiculoides_renamed_Azfi_s0006.g010291:1.48045,(Oryza_sativa_renamed_LOC_Os05g50700.1:0.25124,Z_mays_renamed_K7V1M4:0.2878)n1050:0.65452)n1049:0.1416,(A_thaliana_renamed_AT5G52830.1:0.48548,((L_angustifolius_renamed_OIW08065:0.11943,L_angustifolius_renamed_OIW06378:0.10996)n1053:0.24713,(L_japonicus_renamed_Lj5g3v1986510.1:0.22749,M_truncatula_renamed_MTR_1099600:0.19119)n1054:0.12168)n1052:0.24792)n1051:0.27351)n1048:0.07921,((((P_dactylifera_renamed_XP_026661036.1:0.08297,(P_dactylifera_renamed_XP_008795077.1:0.00014,P_dactylifera_renamed_XP_017699232.1:0.00016)n1059:0.15864)n1058:0.1835,(P_dactylifera_renamed_XP_008776340.1:0.13224,(P_dactylifera_renamed_XP_026661134.1:0.00016,P_dactylifera_renamed_XP_008792407.1:0.00014)n1061:0.16158)n1060:0.20428)n1057:0.23425,((A_thaliana_renamed_AT4G01250.1:0.20071,(B_vulgaris_renamed_KMT20406:0.42021,B_vulgaris_renamed_KMT12028:1.40556)n1064:0.156173)n1063:0.2702,((L_angustifolius_renamed_OIW17015:0.04882,L_angustifolius_renamed_OIW02005:0.08527)n1066:0.08186,((M_truncatula_renamed_MTR_7079040:0.17857,(L_japonicus_renamed_Lj1g3v2786630.1:0.01822,((L_japonicus_renamed_Lj1g3v2776620.1:0,L_japonicus_renamed_Lj1g3v2776620.2:0)n1071:0.00014,L_japonicus_renamed_Lj1g3v2776620.3:0.00015)n1070:0.00015)n1069:0.12078)n1068:0.12276,(M_truncatula_renamed_MTR_8028565:0.25635,L_japonicus_renamed_Lj0g3v0284269.1:0.19512)n1072:0.040086)n1067:0.004454)n1065:0.04582)n1062:0.04581)n1056:0.11119,((Oryza_sativa_renamed_LOC_Os02g16540.1:0.21154,(Z_mays_renamed_A0A1D6QP27:0.06169,Z_mays_renamed_C0HGB4:0.09161)n1075:0.13468)n1074:0.32713,(Oryza_sativa_renamed_LOC_Os06g30860.1:0.54556,(Z_mays_renamed_A0A1D6LTJ8:0.20594,Z_mays_renamed_K7UYE9:0.08447)n1077:0.32531)n1076:0.53696)n1073:0.23255)n1055:0.07072)n1047:0.05481)n1042:0.00609,(A_trichopoda_renamed_ERN05012:0.64096,((A_filiculoides_renamed_Azfi_s0272.g061275:0.82384,A_filiculoides_renamed_Azfi_s0250.g060244:0.67769)n1080:0.10031,A_filiculoides_renamed_Azfi_s0075.g037711:0.79762)n1079:0.07623)n1078:0.00847)n1041:0.04482)n1040:0.00498)n1007:0.04205,(((((((B_vulgaris_renamed_KMT01967:0.28901,(A_thaliana_renamed_AT3G58710.1:0.00014,A_thaliana_renamed_AT3G58710.2:0.00016)n1088:0.71842)n1087:0.14984,(M_truncatula_renamed_MTR_2083870:0.16347,(L_angustifolius_renamed_OIW15450:0.15522,L_japonicus_renamed_Lj0g3v0179799.1:0.14028)n1090:0.03526)n1089:0.38939)n1086:0.15771,(((B_vulgaris_renamed_KMT04447:0.00014,B_vulgaris_renamed_KMT04448:0.00014)n1093:0.43654,((M_truncatula_renamed_MTR_2016770:0.01164,M_truncatula_renamed_MTR_2016770:0.00345)n1095:0.45452,((L_angustifolius_renamed_OIW19249:0.07424,L_angustifolius_renamed_OIW00519:0.09169)n1097:0.19011,((L_japonicus_renamed_Lj0g3v0191969.1:0.05789,((L_japonicus_renamed_Lj4g3v2616130.1:0.00014,L_japonicus_renamed_Lj4g3v2616130.2:0.00014)n1101:0.00016,L_japonicus_renamed_Lj0g3v0191979.1:0.00016)n1100:0.00014)n1099:0.1241,(M_truncatula_renamed_MTR_8087000:0.1414,(M_truncatula_renamed_MTR_8087000:0.00014,M_truncatula_renamed_MTR_8087000:0.00014)n1103:0.00809)n1102:0.19034)n1098:0.10905)n1096:0.15597)n1094:0.01733)n1092:0.11057,A_thaliana_renamed_AT1G29280.1:0.27611)n1091:0.13267)n1085:0.11529,((((Oryza_sativa_renamed_LOC_Os01g54600.1:0.13359,(Z_mays_renamed_A0A060D2Q8:0.06975,(Z_mays_renamed_A0A1D6MUH8:0.05397,Z_mays_renamed_C4J8W2:0.0194)n1109:0.03922)n1108:0.08285)n1107:0.40057,(Oryza_sativa_renamed_LOC_Os01g53040.1:0.18676,Z_mays_renamed_B4FI13:0.17048)n1110:0.44107)n1106:0.1251,((P_dactylifera_renamed_XP_008802713.1:0.22504,P_dactylifera_renamed_XP_008790018.1:0.09725)n1112:0.29565,(P_dactylifera_renamed_XP_008777869.1:0.129,(P_dactylifera_renamed_XP_026661136.1:0.30316,(P_dactylifera_renamed_XP_008792328.1:0.00014,P_dactylifera_renamed_XP_008792327.1:0.00016)n1115:0.01659)n1114:0.04612)n1113:0.154134)n1111:0.017126)n1105:0.16863,A_trichopoda_renamed_ERM97637:0.72025)n1104:0.08006)n1084:0.43876,((P_dactylifera_renamed_XP_008797453.1:0.11693,P_dactylifera_renamed_XP_008812523.1:0.18221)n1117:0.36949,((A_trichopoda_renamed_ERN02112:0.16653,B_vulgaris_renamed_KMT09972:1.53725)n1119:0.18162,((M_truncatula_renamed_MTR_7109600:0.00014,M_truncatula_renamed_MTR_7109600:0.01284)n1121:0.0813,((L_japonicus_renamed_Lj1g3v4849480.1:0.00014,(L_japonicus_renamed_Lj1g3v4849490.1:0,L_japonicus_renamed_Lj1g3v4849490.2:0,L_japonicus_renamed_Lj1g3v4849490.3:0)n1124:0.00014)n1123:0.14711,((L_angustifolius_renamed_OIW07037:0.13132,L_angustifolius_renamed_OIV91012:0.12885)n1126:0.1109,L_angustifolius_renamed_OIW14731:0.163881)n1125:0.018209)n1122:0.03222)n1120:0.08429)n1118:0.10187)n1116:0.64532)n1083:0.08679,((P_abies_renamed_MA_124797g0010:0.02296,P_abies_renamed_MA_6943842g0010:0.09361)n1128:0.94018,P_abies_renamed_MA_136551g0010:0.589464)n1127:0.065496)n1082:0.03854,(A_filiculoides_renamed_Azfi_s0090.g042688:0.6596,(A_filiculoides_renamed_Azfi_s0028.g023846:0.00312,A_filiculoides_renamed_Azfi_s1785.g106752:0.00014)n1130:0.90576)n1129:0.246807)n1081:0.027423)n1006:0.46041,M_truncatula_renamed_MTR_4052030:1.50685)n1005:0.150685)n879:0.0150685)n710:0.00167428)n701:0.05701)n224:0.072576)n222:0.008064)n217:0.09728)n212:0.14742)n202:0.01638)n153:0.08724)n0;
```
