## Supplementary material for "Transcriptional responses to arbuscular mycorrhizal symbiosis development are conserved in the early divergent *Marchantia paleacea*": OG0000015_tree.txt

```
((((A_filiculoides_renamed_Azfi_s3669.g116500:0.01136,(A_filiculoides_renamed_Azfi_s0008.g011437:0.00014,A_filiculoides_renamed_Azfi_s3669.g116501:0.00016)n4:0.00016)n3:0.39227,(((P_neesiana_scaffold-JHFI-2010897-Pellia_neesiana:0.3218,((P_patens_renamed_P318_10040V3.1:0,P_patens_renamed_P318_10040V3.4:0,P_patens_renamed_P318_10040V3.3:0,P_patens_renamed_P318_10040V3.2:0)n9:0.17047,(P_patens_renamed_P319_18770V3.3:0.00014,(P_patens_renamed_P319_18770V3.2:0,P_patens_renamed_P319_18770V3.1:0)n11:0.00014)n10:0.33389)n8:0.18048)n7:0.02698,((((S_moellendorffii_renamed_EFJ30481:0.00014,(S_moellendorffii_renamed_EFJ23057:0.00109,S_moellendorffii_renamed_EFJ04532:0.00016)n16:0.00015)n15:0.28635,(S_moellendorffii_renamed_EFJ32470:0.00416,S_moellendorffii_renamed_EFJ16748:0.00297)n17:0.18661)n14:0.10696,((P_patens_renamed_P31_36530V3.3:0,P_patens_renamed_P31_36530V3.1:0,P_patens_renamed_P31_36530V3.2:0)n19:0.18169,(T_lepidozioides_scaffold-SKQD-2080209-Takakia_lepidozioides:0.18594,T_lepidozioides_scaffold-SKQD-2012515-Takakia_lepidozioides:0.120753)n20:0.013417)n18:0.05654)n13:0.03081,((((M_paleacea_Rhiz_final_MPA15304.1.p1:0,M_paleacea_Rhiz_final_MPA15305.1.p1:0)n24:0.02905,M_polymorpha_renamed_Mapoly0136s0006.1:0.03235)n23:0.1369,((P_neesiana_scaffold-JHFI-2005005-Pellia_neesiana:0.00762,P_neesiana_scaffold-JHFI-2005003-Pellia_neesiana:0.000126)n26:1.4e-05,((P_pinnata_scaffold-UUHD-2018035-Porella_pinnata:0.00014,P_pinnata_scaffold-UUHD-2018036-Porella_pinnata:0.00015)n28:0.12916,(B_vulgaris_renamed_KMT00346:0.71037,(P_neesiana_scaffold-JHFI-2000500-Pellia_neesiana:0.00015,P_neesiana_scaffold-JHFI-2000499-Pellia_neesiana:0.000126)n30:1.4e-05)n29:0.0835)n27:0.029817)n25:0.003313)n22:0.06076,A_trichopoda_renamed_ERN19445:0.41409)n21:0.09764)n12:0.02447)n6:0.02416,((P_abies_renamed_MA_18245g0010:0.2132,(P_abies_renamed_MA_10433187g0010:0.16576,(P_abies_renamed_MA_179960g0010:0.13803,P_abies_renamed_MA_7176638g0010:0.10557)n34:0.04825)n33:0.08904)n32:0.05718,(((B_vulgaris_renamed_KMS96912:0.49862,(P_dactylifera_renamed_XP_008776077.1:0.45907,(L_japonicus_renamed_Lj2g3v1549670.1:2.99666,(P_dactylifera_renamed_XP_026666053.1:0.08468,(P_dactylifera_renamed_XP_008807400.1:0.12856,P_dactylifera_renamed_XP_026666045.1:0.00045)n41:4.5e-05)n40:5e-06)n39:0.09018)n38:0.01002)n37:0.05814,A_trichopoda_renamed_ERN07287:0.46858)n36:0.08053,((((A_trichopoda_renamed_ERN20253:0.25881,A_trichopoda_renamed_ERN07174:0.15417)n45:0.01378,A_trichopoda_renamed_ERN18248:0.01314)n44:0.17925,((B_vulgaris_renamed_KMT01412:0.17157,(A_thaliana_renamed_AT4G34980.1:0.14885,(L_japonicus_renamed_Lj3g3v3528590.1:0.04021,(L_angustifolius_renamed_OIV99551:0.07468,M_truncatula_renamed_MTR_4073540:0.05799)n50:0.01702)n49:0.05827)n48:0.02588)n47:0.0712,((P_dactylifera_renamed_XP_008780995.1:0.04477,P_dactylifera_renamed_XP_008788427.1:0.05495)n52:0.07666,(Oryza_sativa_renamed_LOC_Os03g13930.1:0.05284,Z_mays_renamed_A0A1D6JVP9:0.06695)n53:0.17366)n51:0.08474)n46:0.0562)n43:0.12975,((((Oryza_sativa_renamed_LOC_Os08g35090.1:0.04881,Z_mays_renamed_K7UTX5:0.05486)n57:0.14969,(P_dactylifera_renamed_XP_008784364.1:0.04035,P_dactylifera_renamed_XP_026662535.1:0.04794)n58:0.04881)n56:0.1087,((L_angustifolius_renamed_OIW02493:0.0698,(M_truncatula_renamed_MTR_8022870:0.07281,(L_japonicus_renamed_Lj0g3v0102749.1:0.00951,L_japonicus_renamed_Lj3g3v2575850.1:0.00016)n62:0.04014)n61:0.01662)n60:0.05869,(A_thaliana_renamed_AT3G14240.1:0.11708,B_vulgaris_renamed_KMT04748:0.19514)n63:0.03016)n59:0.0717)n55:0.08095,(A_trichopoda_renamed_ERN03185:0.39292,A_trichopoda_renamed_ERM96080:0.182718)n64:0.020302)n54:0.051534)n42:0.0051534)n35:0.0005726)n31:0.023418)n5:0.002602)n2:0.04712,(A_agrestis_renamed_Aagr.utg000077l.39.1:0.13992,(M_flagellaris_scaffold-UCRN-2011026-Megaceros_tosanus:0.00015,M_flagellaris_scaffold-UCRN-2011027-Megaceros_tosanus:0.00096)n66:0.17324)n65:0.18186)n1:0.03004,((((P_abies_renamed_MA_18240g0010:0.10674,P_abies_renamed_MA_78338g0010:0.11292)n70:0.01087,(P_abies_renamed_MA_287999g0010:0.20707,(P_abies_renamed_MA_734639g0010:0.10458,(P_abies_renamed_MA_205344g0010:0.13613,(P_abies_renamed_MA_8134388g0010:0.14412,(P_abies_renamed_MA_10426783g0010:0.06524,P_abies_renamed_MA_482647g0010:0.02787)n75:0.04678)n74:0.02612)n73:0.02173)n72:0.01052)n71:0.01522)n69:0.34719,(((((P_abies_renamed_MA_10427681g0010:0.13369,((P_abies_renamed_MA_61376g0010:0.0001,P_abies_renamed_MA_9813944g0010:0.00014)n82:0.17909,P_abies_renamed_MA_7825g0010:0.39558)n81:0.03903)n80:0.3316,((Oryza_sativa_renamed_LOC_Os04g35140.1:0.14793,Z_mays_renamed_A0A1D6EAQ6:0.11682)n84:0.26963,(P_dactylifera_renamed_XP_008793983.2:0.23873,((((A_trichopoda_renamed_ERN08678:0.0459,A_trichopoda_renamed_ERN08683:0.06802)n89:0.00258,A_trichopoda_renamed_ERN08684:0.1016)n88:0.00961,((A_trichopoda_renamed_ERN08682:0.07551,A_trichopoda_renamed_ERN08685:0.02396)n91:0.01037,(A_trichopoda_renamed_ERN08676:0.29023,(A_trichopoda_renamed_ERN08675:0.25341,A_trichopoda_renamed_ERN08674:0.08351)n93:0.00903)n92:0.00014)n90:0.02242)n87:0.35768,(M_truncatula_renamed_MTR_8027670:3.07059,(A_trichopoda_renamed_ERN08668:0.12626,((A_trichopoda_renamed_ERN08664:0.08578,((A_trichopoda_renamed_ERN08662:0.00039,A_trichopoda_renamed_ERN08677:0.83046)n99:0.06746,((A_trichopoda_renamed_ERN08660:0.02671,(A_trichopoda_renamed_ERN08669:0.10136,A_trichopoda_renamed_ERN08667:0.09173)n102:0.02124)n101:0.00151,(A_trichopoda_renamed_ERN08661:0.09393,(A_trichopoda_renamed_ERN08663:0.06625,A_trichopoda_renamed_ERN08665:0.11533)n104:0.01124)n103:0.02076)n100:0.01239)n98:0.01361)n97:0.02065,A_trichopoda_renamed_ERN08666:0.000369)n96:3.69e-05)n95:4.1e-06)n94:0.379926)n86:0.042214)n85:0.06649)n83:0.05185)n79:0.06338,(P_abies_renamed_MA_112168g0010:1.16953,(A_trichopoda_renamed_ERN08688:0.37093,((((P_dactylifera_renamed_XP_008785865.1:0.03301,(P_dactylifera_renamed_XP_008785921.1:0.03813,(P_dactylifera_renamed_XP_008785918.2:0.03093,P_dactylifera_renamed_XP_008776814.1:0.10541)n112:0.02599)n111:0.01644)n110:0.18719,(Z_mays_renamed_A0A1D6FPN2:0.12617,(Oryza_sativa_renamed_LOC_Os01g64860.1:0.2047,Oryza_sativa_renamed_LOC_Os05g36010.1:0.088515)n114:0.009835)n113:0.0481)n109:0.14151,(A_thaliana_renamed_AT5G67090.1:0.61673,(((L_angustifolius_renamed_OIW04566:0.1379,M_truncatula_renamed_MTR_7118080:0.18437)n118:0.04034,L_japonicus_renamed_Lj0g3v0171039.1:0.11106)n117:0.01019,((((M_truncatula_renamed_MTR_8024380:0.08222,M_truncatula_renamed_MTR_1078110:0.07668)n122:0.06217,((M_truncatula_renamed_MTR_8024370:0.13361,(M_truncatula_renamed_MTR_8024420:0.08199,M_truncatula_renamed_MTR_8024390:0.10023)n125:0.03669)n124:0.0189,(M_truncatula_renamed_MTR_2049200:0.07684,M_truncatula_renamed_MTR_5044060:0.3189)n126:0.02266)n123:0.06666)n121:0.01429,M_truncatula_renamed_MTR_8027660:0.59154)n120:0.03685,L_japonicus_renamed_Lj3g3v2504180.1:0.153459)n119:0.017051)n116:0.16191)n115:0.0895)n108:0.08885,((Oryza_sativa_renamed_LOC_Os01g64850.1:0.15194,Z_mays_renamed_K7VAR5:0.14564)n128:0.2685,(B_vulgaris_renamed_KMT03486:0.31362,((L_angustifolius_renamed_OIW13785:0.095,(M_truncatula_renamed_MTR_1079120:0.14102,((L_japonicus_renamed_Lj1g3v2808050.1:0.00337,L_japonicus_renamed_Lj1g3v2808060.1:0.00014)n134:0.2374,L_japonicus_renamed_Lj5g3v1302260.1:0.101025)n133:0.011225)n132:0.02045)n131:0.0381,((M_truncatula_renamed_MTR_7079310:0.04254,(M_truncatula_renamed_MTR_7079300:0.03393,M_truncatula_renamed_MTR_7079295:0.05169)n137:0.05034)n136:0.10475,L_japonicus_renamed_Lj1g3v5021140.1:0.204408)n135:0.022712)n130:0.03589)n129:0.08328)n127:0.035928)n107:0.003992)n106:0.056835)n105:0.006315)n78:0.1825,((((P_abies_renamed_MA_494121g0010:0.29094,(A_trichopoda_renamed_ERN15827:0.25277,((P_dactylifera_renamed_XP_008810058.1:0.1325,(Oryza_sativa_renamed_LOC_Os03g04950.1:0.08113,Z_mays_renamed_A0A1D6JNE6:0.08415)n145:0.14671)n144:0.07876,(B_vulgaris_renamed_KMT05730:0.17686,(A_thaliana_renamed_AT1G04110.1:0.18798,((L_japonicus_renamed_Lj1g3v4528380.1:0.07481,(M_truncatula_renamed_MTR_7098630:0.03438,M_truncatula_renamed_MTR_7097250:0.25919)n150:0.0324)n149:0.01325,(L_angustifolius_renamed_OIW11251:0.0478,L_angustifolius_renamed_OIV92094:0.03648)n151:0.02194)n148:0.14457)n147:0.03012)n146:0.08818)n143:0.09848)n142:0.16864)n141:0.07196,(A_trichopoda_renamed_ERN17130:0.35911,(((P_dactylifera_renamed_XP_017701599.1:0.57422,(((L_japonicus_renamed_Lj6g3v0936980.1:0.73941,(A_trichopoda_renamed_ERM97821:0.53383,(A_trichopoda_renamed_ERN17162:0.368,A_trichopoda_renamed_ERN10467:0.043614)n160:0.0043614)n159:0.0004846)n158:0.08976,(A_filiculoides_renamed_Azfi_s3669.g116497:0.96429,((A_trichopoda_renamed_ERN07635:0.01381,A_trichopoda_renamed_ERN17140:0.00015)n163:0.04991,A_trichopoda_renamed_ERN07634:0.000126)n162:1.4e-05)n161:0.0686)n157:0.18892,(A_trichopoda_renamed_ERN17160:0.40672,(A_trichopoda_renamed_ERN17156:0.07481,A_trichopoda_renamed_ERN01211:0.08006)n165:0.127161)n164:0.0127161)n156:0.0014129)n155:0.09476,((((A_trichopoda_renamed_ERN05598:0.00014,A_trichopoda_renamed_ERN17161:0.01877)n169:0.28315,((A_trichopoda_renamed_ERN19437:0.06556,A_trichopoda_renamed_ERN19436:0.06253)n171:0.11319,(((A_trichopoda_renamed_ERN19450:0.07562,A_trichopoda_renamed_ERN19444:0.01129)n174:0.03709,A_trichopoda_renamed_ERN19447:0.38157)n173:0.17807,((A_trichopoda_renamed_ERN19443:0.08913,(A_trichopoda_renamed_ERN19438:0.09177,(A_trichopoda_renamed_ERN19439:0.06158,A_trichopoda_renamed_ERN19426:0.01311)n178:0.00014)n177:0.01261)n176:0.1129,A_trichopoda_renamed_ERN19440:0.34926)n175:0.04964)n172:0.04883)n170:0.04439)n168:0.01122,(A_trichopoda_renamed_ERN17129:0.94377,A_trichopoda_renamed_ERN17164:0.00013)n179:0.20422)n167:0.02598,((((P_dactylifera_renamed_XP_026663976.1:0.28696,(P_dactylifera_renamed_XP_008804292.1:0.2648,((P_dactylifera_renamed_XP_008787169.1:0.39623,(P_dactylifera_renamed_XP_008796315.3:0.23763,P_dactylifera_renamed_XP_008796316.1:0.19995)n187:0.11363)n186:0.04013,(P_dactylifera_renamed_XP_008809520.1:0.29575,P_dactylifera_renamed_XP_008805738.1:0.29012)n188:0.05947)n185:0.05062)n184:0.14382)n183:0.12014,(((P_dactylifera_renamed_XP_008804041.1:0.16272,((Oryza_sativa_renamed_LOC_Os04g47160.1:0.01227,Oryza_sativa_renamed_LOC_Os10g41880.1:0.28044)n193:0.12477,((Z_mays_renamed_A0A1D6E3K4:0.1056,Z_mays_renamed_A0A1D6ECS6:0.15251)n195:0.09493,(Z_mays_renamed_A0A1D6E3K3:0.09263,Z_mays_renamed_A0A1D6I1L9:0.14456)n196:0.071973)n194:0.007997)n192:0.04908)n191:0.06256,(P_dactylifera_renamed_XP_008811118.1:0.2988,(((Oryza_sativa_renamed_LOC_Os04g47150.1:0.14512,Z_mays_renamed_K7TRW1:0.1791)n200:0.13437,(Oryza_sativa_renamed_LOC_Os02g44590.1:0.16605,Z_mays_renamed_A0A1D6HFE8:0.18325)n201:0.07475)n199:0.22292,(Oryza_sativa_renamed_LOC_Os04g10360.1:0.20683,Z_mays_renamed_K7TN98:0.21451)n202:0.35964)n198:0.174753)n197:0.019417)n190:0.04091,(P_dactylifera_renamed_XP_008780363.1:0.2839,((Oryza_sativa_renamed_LOC_Os12g23980.1:0.20252,Z_mays_renamed_C0HGM2:0.18373)n205:0.30067,(((Oryza_sativa_renamed_LOC_Os10g38080.1:0.04652,Z_mays_renamed_B6SWF4:0.08409)n208:0.06391,(Oryza_sativa_renamed_LOC_Os03g02750.1:0.05964,(Z_mays_renamed_A0A1D6JLG5:0.02044,Z_mays_renamed_A0A1D6PL21:0.05635)n210:0.05731)n209:0.07829)n207:0.296,((Oryza_sativa_renamed_LOC_Os05g30580.1:0.15527,Z_mays_renamed_B4FAT5:0.15456)n212:0.1753,(Z_mays_renamed_A0A1D6INV6:0.20231,(Oryza_sativa_renamed_LOC_Os07g48650.1:0.25035,Oryza_sativa_renamed_LOC_Os03g31630.1:0.215028)n214:0.023892)n213:0.04767)n211:0.238464)n206:0.0238464)n204:0.0026496)n203:0.06575)n189:0.03383)n182:0.02305,(P_dactylifera_renamed_XP_017700573.1:0.19441,P_dactylifera_renamed_XP_017702435.1:0.20642)n215:0.22065)n181:0.02936,((L_angustifolius_renamed_OIW09803:0.12639,L_angustifolius_renamed_OIW10645:0.12883)n217:0.0331,((((L_japonicus_renamed_Lj2g3v2002900.1:0.04142,(L_japonicus_renamed_Lj2g3v2002910.1:0.00016,L_japonicus_renamed_Lj4g3v1287360.1:0.00014)n222:0.02896)n221:0.06111,((M_truncatula_renamed_MTR_5011340:0.0284,M_truncatula_renamed_MTR_5011320:0.02017)n224:0.01479,(M_truncatula_renamed_MTR_5011310:0.03383,(M_truncatula_renamed_MTR_5011370:0.00533,M_truncatula_renamed_MTR_5011190:0.00506)n226:0.05564)n225:0.01745)n223:0.10468)n220:0.10443,(L_japonicus_renamed_Lj2g3v2002920.1:0.14802,((M_truncatula_renamed_MTR_5011260:0.04448,M_truncatula_renamed_MTR_5011270:0.02647)n229:0.06351,(M_truncatula_renamed_MTR_5011280:0.02653,M_truncatula_renamed_MTR_5011300:0.16286)n230:0.07646)n228:0.06662)n227:0.07072)n219:0.1862,((L_japonicus_renamed_Lj4g3v1327510.1:0.03296,(L_japonicus_renamed_Lj4g3v1327500.1:0.07896,(L_japonicus_renamed_Lj3g3v0200840.1:0,L_japonicus_renamed_Lj4g3v1327480.1:0)n234:0.04739)n233:0.01242)n232:0.03204,M_truncatula_renamed_MTR_4102400:0.07237)n231:0.016767)n218:0.001863)n216:0.16651)n180:0.070659)n166:0.007851)n154:0.06293,(A_trichopoda_renamed_ERN17163:0.42028,(P_neesiana_scaffold-JHFI-2090855-Pellia_neesiana:0.01506,M_truncatula_renamed_MTR_5011380:0.05615)n236:0.11784)n235:0.41343)n153:0.098604)n152:0.010956)n140:0.10092,((L_angustifolius_renamed_OIV96303:1.64159,P_abies_renamed_MA_10312280g0020:1.40753)n238:1.18535,((((B_vulgaris_renamed_KMT00169:0.21082,B_vulgaris_renamed_KMT00168:0.09981)n242:0.16112,(A_thaliana_renamed_AT1G01900.1:0.40458,(L_angustifolius_renamed_OIW01108:0.09281,(L_japonicus_renamed_Lj0g3v0335989.1:0.06678,M_truncatula_renamed_MTR_7075900:0.10529)n245:0.04049)n244:0.13491)n243:0.04305)n241:0.03359,((P_dactylifera_renamed_XP_008780373.3:0.00016,P_dactylifera_renamed_XP_026657783.1:0.00014)n247:0.23158,A_trichopoda_renamed_ERN19432:0.27369)n246:0.07799)n240:0.12639,((P_abies_renamed_MA_315124g0010:0.17576,(P_abies_renamed_MA_10435769g0010:0.05099,(P_abies_renamed_MA_10437060g0010:0.04007,P_abies_renamed_MA_10437060g0020:0.04578)n251:0.01528)n250:0.05864)n249:0.17529,M_paleacea_Rhiz_final_MPA30174.1.p1:0.9719)n248:0.10231)n239:0.09414)n237:0.00084)n139:0.06205,M_truncatula_renamed_MTR_5012440:0.78215)n138:0.00045)n77:0.05159,(((((((P_patens_renamed_P311_4360V3.1:0,P_patens_renamed_P311_4360V3.2:0)n258:0.00014,P_patens_renamed_P311_4310V3.1:0.00016)n257:0.03689,(P_patens_renamed_P39_15620V3.1:0.01439,P_patens_renamed_P39_15620V3.2:0.0055)n259:0.05869)n256:0.59427,L_japonicus_renamed_Lj0g3v0201519.1:0.55001)n255:0.08859,(((((((M_paleacea_Rhiz_final_MPA18879.2.p1:0.03751,M_polymorpha_renamed_Mapoly0135s0003.1:0.0347)n266:0.20819,(P_neesiana_scaffold-JHFI-2112441-Pellia_neesiana:0.22383,P_pinnata_scaffold-UUHD-2017085-Porella_pinnata:0.24454)n267:0.08358)n265:0.30847,((P_patens_renamed_P36_20690V3.2:0.00014,P_patens_renamed_P36_20690V3.1:0.00015)n269:0.31686,((A_agrestis_renamed_Aagr.utg000011l.6.1:0.28225,(P_neesiana_scaffold-JHFI-2113511-Pellia_neesiana:0.15374,(M_polymorpha_renamed_Mapoly0060s0111.1:0.00707,(M_paleacea_Rhiz_final_MPA13081.1.p1:0.00707,M_paleacea_Rhiz_final_MPA13081.2.p1:0.131193)n274:0.014577)n273:0.00707)n272:0.12176)n271:0.04774,((S_moellendorffii_renamed_EFJ33171:0.00171,S_moellendorffii_renamed_EFJ22750:0.00014)n276:0.32451,A_filiculoides_renamed_Azfi_s0001.g000641:0.28261)n275:0.07937)n270:0.05883)n268:0.20087)n264:0.04633,(((((S_moellendorffii_renamed_EFJ23916:0.00086,S_moellendorffii_renamed_EFJ21538:0.00304)n281:0.28514,((((P_patens_renamed_P32_5260V3.5:0,P_patens_renamed_P32_5260V3.2:0,P_patens_renamed_P32_5260V3.4:0,P_patens_renamed_P32_5260V3.3:0,P_patens_renamed_P32_5260V3.1:0)n285:0.0612,(P_patens_renamed_P31_39640V3.3:0,P_patens_renamed_P31_39640V3.1:0,P_patens_renamed_P31_39640V3.2:0)n286:0.07445)n284:0.16327,((P_patens_renamed_P312_23260V3.4:0,P_patens_renamed_P312_23260V3.2:0,P_patens_renamed_P312_23260V3.1:0,P_patens_renamed_P312_23260V3.3:0)n288:0.0974,((P_patens_renamed_P33_35680V3.1:0,P_patens_renamed_P33_35680V3.2:0)n290:0.00015,P_patens_renamed_P33_35680V3.3:0.00014)n289:0.1257)n287:0.10252)n283:0.25946,((P_neesiana_scaffold-JHFI-2018696-Pellia_neesiana:0.09525,(P_pinnata_scaffold-UUHD-2018244-Porella_pinnata:0.00015,P_pinnata_scaffold-UUHD-2018245-Porella_pinnata:0.00014)n293:0.09421)n292:0.07301,(M_polymorpha_renamed_Mapoly0047s0075.1:0.00015,(M_paleacea_Rhiz_final_MPA24060.1.p1:0.03461,M_paleacea_Rhiz_final_MPA24061.1.p1:0.036603)n295:0.004067)n294:0.01377)n291:0.20836)n282:0.04287)n280:0.03183,(((P_abies_renamed_MA_10433300g0010:0.00838,P_abies_renamed_MA_61041g0010:0.13463)n298:0.17027,(A_trichopoda_renamed_ERN12487:0.13422,(((P_dactylifera_renamed_XP_008798105.1:0,P_dactylifera_renamed_XP_008798107.1:0,P_dactylifera_renamed_XP_008798108.1:0,P_dactylifera_renamed_XP_008798109.1:0)n302:0.0795,(((Oryza_sativa_renamed_LOC_Os06g48650.1:0,Oryza_sativa_renamed_LOC_Os06g48650.2:0)n305:0.00015,Oryza_sativa_renamed_LOC_Os06g48650.3:0.00014)n304:0.02754,(Z_mays_renamed_A0A1D6GUX8:0.01612,Z_mays_renamed_C0P6H8:0.02649)n306:0.03518)n303:0.09301)n301:0.05931,((((A_thaliana_renamed_AT2G19170.1:0,A_thaliana_renamed_AT2G19170.2:0)n310:0.04786,(A_thaliana_renamed_AT4G30020.3:0,A_thaliana_renamed_AT4G30020.1:0,A_thaliana_renamed_AT4G30020.4:0,A_thaliana_renamed_AT4G30020.2:0)n311:0.05063)n309:0.05961,(((L_japonicus_renamed_Lj4g3v2136040.1:0.03526,M_truncatula_renamed_MTR_4127480:0.04021)n314:0.01191,(L_angustifolius_renamed_OIW18698:0.01984,L_angustifolius_renamed_OIW19406:0.03577)n315:0.03891)n313:0.01117,((L_angustifolius_renamed_OIW07736:0.05606,(L_japonicus_renamed_Lj6g3v1333210.1:0.01821,L_japonicus_renamed_Lj6g3v1333200.1:0.037368)n318:0.004152)n317:0.00886,M_truncatula_renamed_MTR_2037850:0.04761)n316:0.0154)n312:0.04641)n308:0.01713,B_vulgaris_renamed_KMT03263:0.11883)n307:0.06939)n300:0.05444)n299:0.08498)n297:0.13623,(A_filiculoides_renamed_Azfi_s0005.g009483:0.15564,A_filiculoides_renamed_Azfi_s0448.g070698:0.12534)n319:0.24242)n296:0.07189)n279:0.0667,(((A_filiculoides_renamed_Azfi_s0006.g010119:0.36499,A_filiculoides_renamed_Azfi_s0007.g011031:0.37096)n322:0.12269,(P_abies_renamed_MA_10430934g0010:0.17992,((A_trichopoda_renamed_ERM99272:0.12906,((Oryza_sativa_renamed_LOC_Os01g56320.1:0.0447,(Z_mays_renamed_A0A1D6GAL4:0.02377,Z_mays_renamed_A0A1D6NAI7:0.03265)n328:0.04149)n327:0.13062,(P_dactylifera_renamed_XP_008793537.1:0.00016,P_dactylifera_renamed_XP_008793538.1:0.001)n329:0.07288)n326:0.04682)n325:0.02769,((B_vulgaris_renamed_KMT09672:0.15549,(((L_japonicus_renamed_Lj6g3v1126260.1:0.07262,M_truncatula_renamed_MTR_2046740:0.05783)n334:0.02651,(L_angustifolius_renamed_OIV98322:0.06828,L_angustifolius_renamed_OIV97314:0.04729)n335:0.02131)n333:0.02817,(L_angustifolius_renamed_OIW18076:0.09265,(L_japonicus_renamed_Lj4g3v2715930.1:0.07511,M_truncatula_renamed_MTR_8089230:0.07832)n337:0.01658)n336:0.03247)n332:0.06377)n331:0.0185,((((A_thaliana_renamed_AT4G20430.3:0,A_thaliana_renamed_AT4G20430.1:0)n341:0.00014,A_thaliana_renamed_AT4G20430.2:0.00085)n340:0.09562,(A_thaliana_renamed_AT5G44530.3:0.00588,(A_thaliana_renamed_AT5G44530.2:0.00014,A_thaliana_renamed_AT5G44530.1:0.00014)n343:0.00015)n342:0.12158)n339:0.11034,A_thaliana_renamed_AT1G30600.1:0.232866)n338:0.025874)n330:0.01145)n324:0.09918)n323:0.22666)n321:0.10636,(((S_moellendorffii_renamed_EFJ23728:0.00345,(S_moellendorffii_renamed_EFJ23730:0.02329,S_moellendorffii_renamed_EFJ21370:0.06368)n347:0.03006)n346:0.00357,S_moellendorffii_renamed_EFJ21367:0.00228)n345:0.33575,(P_neesiana_scaffold-JHFI-2113648-Pellia_neesiana:0.16495,P_pinnata_scaffold-UUHD-2018255-Porella_pinnata:0.23104)n348:0.26001)n344:0.06215)n320:0.08858)n278:0.05062,(((S_moellendorffii_renamed_EFJ05762:0.0052,S_moellendorffii_renamed_EFJ34878:0.01426)n351:0.61052,((((P_dactylifera_renamed_XP_026661927.1:0.196,(A_trichopoda_renamed_ERN01055:0.15705,B_vulgaris_renamed_KMT11825:0.16992)n356:0.06495)n355:0.06785,(Oryza_sativa_renamed_LOC_Os04g45960.1:0.06858,Z_mays_renamed_A0A1D6E4A2:0.1241)n357:0.28363)n354:0.10672,(P_abies_renamed_MA_100805g0020:0.32226,P_abies_renamed_MA_100805g0010:0.265059)n358:0.029451)n353:0.01923,(((P_dactylifera_renamed_XP_026659673.1:0.23733,Z_mays_renamed_K7U275:0.35856)n361:0.07023,((A_thaliana_renamed_AT1G62340.1:0.29291,(M_truncatula_renamed_MTR_4132620:0.12956,((L_angustifolius_renamed_OIW19779:0,L_angustifolius_renamed_OIV89287:0)n366:0.1107,L_japonicus_renamed_Lj5g3v1014520.1:0.23249)n365:0.03083)n364:0.08186)n363:0.02406,(B_vulgaris_renamed_KMT04098:0.40047,(B_vulgaris_renamed_KMT04101:0.00016,B_vulgaris_renamed_KMT04100:0.00014)n368:0.226899)n367:0.025211)n362:0.0085)n360:0.06001,(A_trichopoda_renamed_ERN00111:0.25997,A_trichopoda_renamed_ERN00112:0.221391)n369:0.024599)n359:0.033714)n352:0.003746)n350:0.12632,((P_neesiana_scaffold-JHFI-2008113-Pellia_neesiana:0.11082,P_pinnata_scaffold-UUHD-2127755-Porella_pinnata:0.11933)n371:0.02446,((P_neesiana_scaffold-JHFI-2017668-Pellia_neesiana:0.10068,P_neesiana_scaffold-JHFI-2112052-Pellia_neesiana:0.06113)n373:0.00014,((M_polymorpha_renamed_Mapoly0053s0099.1:0.0083,(M_paleacea_Rhiz_final_MPA5939.1.p1:0.00135,M_paleacea_Rhiz_final_MPA5939.2.p1:0.00016)n376:0.0064)n375:0.07846,(P_pinnata_scaffold-UUHD-2015274-Porella_pinnata:0.06082,P_pinnata_scaffold-UUHD-2000429-Porella_pinnata:0.08829)n377:0.00981)n374:0.003123)n372:0.000347)n370:0.19226)n349:0.04698)n277:0.08685)n263:0.10523,(((P_patens_renamed_P32_4520V3.3:0,P_patens_renamed_P32_4520V3.1:0,P_patens_renamed_P32_4520V3.4:0)n380:0.00158,P_patens_renamed_P32_4520V3.2:0.00751)n379:0.21544,((P_patens_renamed_P317_20710V3.2:0.01786,P_patens_renamed_P317_20710V3.1:0.01033)n382:0.30988,((P_patens_renamed_P314_17710V3.3:0,P_patens_renamed_P314_17710V3.2:0,P_patens_renamed_P314_17710V3.1:0)n384:0.00015,P_patens_renamed_P314_17710V3.4:0.04124)n383:0.15394)n381:0.12182)n378:0.46368)n262:0.09617,(S_muscicola_renamed_SM000355S13191:0.01515,(S_muscicola_renamed_SM000100S09400:0.02469,S_muscicola_renamed_SM000266S09827:0.03708)n386:0.01016)n385:0.82141)n261:0.33004,((S_muscicola_renamed_SM000361S13807:0.0193,(S_muscicola_renamed_SM000204S05853:0.00549,S_muscicola_renamed_SM000257S08647:0.13958)n389:0.00978)n388:0.53764,((((S_moellendorffii_renamed_EFJ33110:1.11771,A_trichopoda_renamed_ERN11086:0.85777)n393:0.35446,((((((M_truncatula_renamed_MTR_3114400:1.05252,(((S_moellendorffii_renamed_EFJ33111:0.00014,S_moellendorffii_renamed_EFJ27388:0.00752)n402:0.39022,(((S_moellendorffii_renamed_EFJ11568:0.0022,(S_moellendorffii_renamed_EFJ04398:0.0051,S_moellendorffii_renamed_EFJ11569:0.00015)n406:0.01233)n405:0.00282,(S_moellendorffii_renamed_EFJ11567:0.02053,(S_moellendorffii_renamed_EFJ18954:0.01404,(S_moellendorffii_renamed_EFJ18956:0.02209,S_moellendorffii_renamed_EFJ18955:0.01363)n409:0.00309)n408:0.00251)n407:0.00498)n404:0.0073,(S_moellendorffii_renamed_EFJ11570:0.01621,S_moellendorffii_renamed_EFJ18958:0.01003)n410:0.00593)n403:0.45584)n401:0.11746,((((S_moellendorffii_renamed_EFJ07083:0.00635,S_moellendorffii_renamed_EFJ05926:0.00624)n414:0.0211,(S_moellendorffii_renamed_EFJ18633:0.0147,S_moellendorffii_renamed_EFJ36182:0.014)n415:0.08032)n413:0.43515,(S_moellendorffii_renamed_EFJ16957:0.02671,S_moellendorffii_renamed_EFJ16077:0.00876)n416:0.39302)n412:0.03811,(((S_moellendorffii_renamed_EFJ14896:0.00016,S_moellendorffii_renamed_EFJ38324:0.01431)n419:0.20865,(S_moellendorffii_renamed_EFJ34112:0.02823,S_moellendorffii_renamed_EFJ12458:0.01971)n420:0.41326)n418:0.13246,(((S_moellendorffii_renamed_EFJ10610:0.02242,S_moellendorffii_renamed_EFJ35353:0.00254)n423:0.27241,(S_moellendorffii_renamed_EFJ30633:0.25204,(S_moellendorffii_renamed_EFJ33515:0.01751,S_moellendorffii_renamed_EFJ27141:0.01206)n425:0.01341)n424:0.25803)n422:0.1919,(((S_moellendorffii_renamed_EFJ13324:0.06688,(S_moellendorffii_renamed_EFJ10370:0.04203,S_moellendorffii_renamed_EFJ24663:0.03859)n429:0.00771)n428:0.00321,(S_moellendorffii_renamed_EFJ24664:0.00014,(S_moellendorffii_renamed_EFJ13320:0.0064,S_moellendorffii_renamed_EFJ13325:0.00016)n431:0.00252)n430:0.00323)n427:0.00014,(S_moellendorffii_renamed_EFJ13319:0.06933,((S_moellendorffii_renamed_EFJ24499:0.3181,(S_moellendorffii_renamed_EFJ24497:0.12681,S_moellendorffii_renamed_EFJ13226:0.04837)n435:0.23708)n434:0.07608,S_moellendorffii_renamed_EFJ13227:0.000396)n433:3.96e-05)n432:3.96e-06)n426:3.96e-07)n421:3.96e-08)n417:3.96e-09)n411:3.96e-10)n400:4.4e-11)n399:0.07756,(((S_moellendorffii_renamed_EFJ37899:0.01075,S_moellendorffii_renamed_EFJ31954:0.00015)n438:0.36768,(S_moellendorffii_renamed_EFJ08489:0.00558,S_moellendorffii_renamed_EFJ11103:0.00016)n439:0.41468)n437:0.08124,M_truncatula_renamed_MTR_3065240:0.846234)n436:0.094026)n398:0.02573,((M_flagellaris_scaffold-UCRN-2049711-Megaceros_tosanus:0,M_flagellaris_scaffold-UCRN-2049711-Megaceros_tosanus:0)n441:0.12501,(P_abies_renamed_MA_9373163g0010:0.36656,((P_abies_renamed_MA_20117g0010:0.25854,((A_trichopoda_renamed_ERN08498:0.27632,((P_dactylifera_renamed_XP_008800183.1:0.01908,(P_dactylifera_renamed_XP_008809445.2:0.01933,P_dactylifera_renamed_XP_008800195.2:0.03375)n449:0.01318)n448:0.14787,(Oryza_sativa_renamed_LOC_Os09g30458.1:0.11073,Z_mays_renamed_A0A1D6HXI1:0.12276)n450:0.155)n447:0.11758)n446:0.06599,(B_vulgaris_renamed_KMS99795:0.30471,((((M_truncatula_renamed_MTR_3114160:0.36074,((M_truncatula_renamed_MTR_3104930:0.06921,(M_truncatula_renamed_MTR_3114420:0.09063,M_truncatula_renamed_MTR_3464790:0.08562)n458:0.0221)n457:0.02474,(M_truncatula_renamed_MTR_3114410:0.103,M_truncatula_renamed_MTR_3114140:0.12801)n459:0.02886)n456:0.01523)n455:0.05101,(L_japonicus_renamed_Lj0g3v0345599.1:0.11422,L_japonicus_renamed_Lj1g3v2215380.1:0.120474)n460:0.013386)n454:0.0227,L_angustifolius_renamed_OIW14812:0.13326)n453:0.18474,((A_thaliana_renamed_AT1G20160.3:0.03938,(A_thaliana_renamed_AT1G20160.1:0.00016,A_thaliana_renamed_AT1G20160.2:0.00014)n463:0.00014)n462:0.30513,A_thaliana_renamed_AT1G20150.1:0.47612)n461:0.02721)n452:0.05848)n451:0.04459)n445:0.13541)n444:0.04382,((A_trichopoda_renamed_ERN13103:0.4775,((P_abies_renamed_MA_9263807g0010:0.03632,((P_abies_renamed_MA_295849g0010:0.00015,P_abies_renamed_MA_4362205g0010:0.03858)n469:0.06559,(P_abies_renamed_MA_38801g0010:0.00611,P_abies_renamed_MA_5382714g0010:0.00014)n470:0.03439)n468:0.01252)n467:0.30336,((P_abies_renamed_MA_161971g0010:0.1293,P_abies_renamed_MA_58143g0010:0.06978)n472:0.11927,(P_abies_renamed_MA_10436904g0020:0.00671,P_abies_renamed_MA_10436904g0010:0.055458)n473:0.0055458)n471:0.00055458)n466:6.162e-05)n465:0.25909,((M_truncatula_renamed_MTR_3106285:0.58514,M_truncatula_renamed_MTR_5079315:0.000144)n475:1.6e-05,((P_dactylifera_renamed_XP_008776598.1:0.12636,Z_mays_renamed_A0A1D6MQX9:0.18716)n477:0.11284,(B_vulgaris_renamed_KMS98221:0.27951,(((M_truncatula_renamed_MTR_8042710:0.00015,M_truncatula_renamed_MTR_8042710:0.05955)n481:0.06913,(M_truncatula_renamed_MTR_8042670:0.02673,M_truncatula_renamed_MTR_8042670:0.00014)n482:0.09707)n480:0.03222,((L_angustifolius_renamed_OIW08136:0.04247,L_angustifolius_renamed_OIV89374:0.05549)n484:0.03794,(L_japonicus_renamed_Lj0g3v0207979.1:0.04769,L_japonicus_renamed_Lj0g3v0110229.1:0.055683)n485:0.006187)n483:0.003)n479:0.14806)n478:0.07522)n476:0.178191)n474:0.019799)n464:0.009225)n443:0.0009225)n442:0.0001025)n440:0.02088)n397:0.04369,((M_flagellaris_scaffold-UCRN-2051602-Megaceros_tosanus:0.25805,A_agrestis_renamed_Aagr.utg000008l.122.1:0.26461)n487:0.27692,((((S_moellendorffii_renamed_EFJ14186:0.00543,S_moellendorffii_renamed_EFJ14082:0.00144)n491:0.00385,((S_moellendorffii_renamed_EFJ19980:0.00524,S_moellendorffii_renamed_EFJ19850:0.01154)n493:0.00632,(S_moellendorffii_renamed_EFJ14084:0.01925,(S_moellendorffii_renamed_EFJ13160:0.01197,S_moellendorffii_renamed_EFJ14181:0.00524)n495:0.01267)n494:0.00657)n492:0.0164)n490:0.60456,(((B_vulgaris_renamed_KMT00347:0.01171,B_vulgaris_renamed_KMT00348:0.00138)n498:0.42385,(((A_trichopoda_renamed_ERM93537:0.28613,((A_thaliana_renamed_AT4G26330.2:0.00014,A_thaliana_renamed_AT4G26330.1:0.00014)n503:0.41661,(P_dactylifera_renamed_XP_026662540.1:0.17735,(Oryza_sativa_renamed_LOC_Os03g06290.1:0.13897,Z_mays_renamed_A0A1D6JP43:0.10498)n505:0.15754)n504:0.08614)n502:0.04123)n501:0.14048,M_truncatula_renamed_MTR_3083490:0.64161)n500:0.19389,(((((((((A_thaliana_renamed_AT4G10550.1:0.00014,(A_thaliana_renamed_AT4G10550.3:0.0122,(A_thaliana_renamed_AT4G10550.4:0,A_thaliana_renamed_AT4G10550.2:0)n516:0.00014)n515:0.00184)n514:0.07074,(A_thaliana_renamed_AT4G10540.1:0.06034,((A_thaliana_renamed_AT4G10510.4:0.00014,(A_thaliana_renamed_AT4G10510.1:0.00774,A_thaliana_renamed_AT4G10510.2:0.00014)n520:0.00033)n519:0.00036,A_thaliana_renamed_AT4G10510.3:0.00015)n518:0.06883)n517:0.02688)n513:0.05094,((A_thaliana_renamed_AT1G32940.3:0.02303,(A_thaliana_renamed_AT1G32940.1:0.00014,(A_thaliana_renamed_AT1G32940.2:0,A_thaliana_renamed_AT1G32940.4:0)n524:0.00014)n523:0.00014)n522:0.07051,(A_thaliana_renamed_AT1G32960.1:0.07346,(A_thaliana_renamed_AT1G32950.1:0.00015,A_thaliana_renamed_AT1G32950.2:0.00014)n526:0.06752)n525:0.01845)n521:0.03903)n512:0.07738,((A_thaliana_renamed_AT4G10530.1:0.03893,A_thaliana_renamed_AT4G10520.1:0.01545)n528:0.15283,(A_thaliana_renamed_AT1G32980.1:0.03299,A_thaliana_renamed_AT1G32970.1:0.04987)n529:0.17203)n527:0.02347)n511:0.10438,(A_thaliana_renamed_AT4G21650.1:0.04577,(A_thaliana_renamed_AT4G21630.1:0.04074,A_thaliana_renamed_AT4G21640.1:0.03755)n531:0.03645)n530:0.24132)n510:0.03377,(A_thaliana_renamed_AT4G21323.1:0.46272,((A_thaliana_renamed_AT4G21326.1:0.33548,A_thaliana_renamed_AT5G11940.1:0.3303)n534:0.10096,(A_thaliana_renamed_AT1G66220.1:0.28301,A_thaliana_renamed_AT1G66210.1:0.31482)n535:0.0691)n533:0.02572)n532:0.03922)n509:0.21657,((P_dactylifera_renamed_XP_026656521.1:0.24936,(L_angustifolius_renamed_OIW00573:0.07595,(M_truncatula_renamed_MTR_8083220:0.08067,(L_japonicus_renamed_Lj4g3v2578300.1:0.03446,L_japonicus_renamed_Lj4g3v2578300.2:0.00014)n540:0.06305)n539:0.02329)n538:0.24348)n537:0.10981,(P_dactylifera_renamed_XP_026660100.1:0.26694,((Z_mays_renamed_B4FAJ9:0.21973,(Oryza_sativa_renamed_LOC_Os11g15520.1:0.3648,(Oryza_sativa_renamed_LOC_Os04g03100.1:0.12425,(Oryza_sativa_renamed_LOC_Os04g02970.1:0.14877,(Oryza_sativa_renamed_LOC_Os04g02980.1:0.08929,Oryza_sativa_renamed_LOC_Os04g03050.1:0.07221)n547:0.03788)n546:0.05506)n545:0.111834)n544:0.012426)n543:0.05654,((((P_dactylifera_renamed_XP_017700795.1:0.00018,P_dactylifera_renamed_XP_008780550.1:0.0139)n551:0.19322,(P_dactylifera_renamed_XP_008804316.1:0.09802,P_dactylifera_renamed_XP_026664452.1:0.25874)n552:0.04716)n550:0.0592,((Z_mays_renamed_A0A1D6N9J5:0.11567,Z_mays_renamed_A0A1D6N9J8:0.05093)n554:0.07768,((Oryza_sativa_renamed_LOC_Os01g58280.1:0.10364,((Oryza_sativa_renamed_LOC_Os01g58290.4:0.00016,Oryza_sativa_renamed_LOC_Os01g58290.1:0.00014)n558:0.00014,(Oryza_sativa_renamed_LOC_Os01g58290.2:0.00014,Oryza_sativa_renamed_LOC_Os01g58290.3:0.02755)n559:0.02194)n557:0.10194)n556:0.13692,(Oryza_sativa_renamed_LOC_Os01g58240.1:0.09767,Oryza_sativa_renamed_LOC_Os01g58270.1:0.140148)n560:0.0140148)n555:0.0015572)n553:0.03857)n549:0.06619,(P_dactylifera_renamed_XP_008783547.2:0.25001,((Z_mays_renamed_A0A1D6F706:0.04203,Z_mays_renamed_C0PHQ7:0.05743)n563:0.25044,((Oryza_sativa_renamed_LOC_Os04g03810.1:0.12266,(Oryza_sativa_renamed_LOC_Os04g03850.1:0.25681,(Oryza_sativa_renamed_LOC_Os04g03796.1:0.0019,Oryza_sativa_renamed_LOC_Os04g03796.2:0.00014)n567:0.12878)n566:0.02561)n565:0.27045,((Oryza_sativa_renamed_LOC_Os02g17080.1:0.16286,(Oryza_sativa_renamed_LOC_Os02g17000.1:0.09399,Oryza_sativa_renamed_LOC_Os02g17060.1:0.01938)n570:0.05217)n569:0.047,(Oryza_sativa_renamed_LOC_Os02g16940.1:0.13397,(Oryza_sativa_renamed_LOC_Os02g17090.1:0.08769,Oryza_sativa_renamed_LOC_Os02g17150.1:0.12894)n572:0.04535)n571:0.02129)n568:0.03006)n564:0.00334)n562:0.142722)n561:0.015858)n548:0.01926)n542:0.00214)n541:0.049797)n536:0.005533)n508:0.0358,(A_trichopoda_renamed_ERM97028:0.53701,((A_trichopoda_renamed_ERM97024:0.00359,A_trichopoda_renamed_ERM97027:0.01968)n575:0.04976,(A_trichopoda_renamed_ERM97026:0.01106,A_trichopoda_renamed_ERN01830:0.26159)n576:0.02598)n574:0.15155)n573:0.07991)n507:0.06543,(((Oryza_sativa_renamed_LOC_Os09g36110.1:0.05353,(Z_mays_renamed_C0PEI3:0.05183,(Z_mays_renamed_A0A1D6I9M3:0.00447,Z_mays_renamed_A0A1D6I6S8:0.1995)n581:0.02784)n580:0.03557)n579:0.14565,(L_japonicus_renamed_Lj5g3v1014510.1:0.96824,P_dactylifera_renamed_XP_026657433.1:0.00144)n582:0.1638)n578:0.06943,(A_trichopoda_renamed_ERM96576:0.21827,M_truncatula_renamed_MTR_4071560:0.30551)n583:0.02591)n577:0.040194)n506:0.0040194)n499:0.0004466)n497:0.01873,P_abies_renamed_MA_10435307g0010:0.31556)n496:0.08942)n489:0.06783,((S_moellendorffii_renamed_EFJ07111:0.00625,S_moellendorffii_renamed_EFJ05953:0.00113)n585:0.41693,(A_filiculoides_renamed_Azfi_s0019.g015045:0.3759,((P_abies_renamed_MA_4047g0010:0.04445,P_abies_renamed_MA_87560g0010:0.09448)n588:0.17325,(A_trichopoda_renamed_ERN11499:0.1308,((((L_angustifolius_renamed_OIW10775:0.0474,L_angustifolius_renamed_OIV92724:0.12638)n593:0.02541,((M_truncatula_renamed_MTR_5025010:0.00014,M_truncatula_renamed_MTR_5025010:0.00014)n595:0.08395,(L_japonicus_renamed_Lj2g3v1573060.1:0,L_japonicus_renamed_Lj2g3v1573060.2:0)n596:0.07144)n594:0.01815)n592:0.03007,(L_angustifolius_renamed_OIV93816:0.07202,((L_japonicus_renamed_Lj2g3v0836920.1:0.00186,L_japonicus_renamed_Lj2g3v0836920.2:0.00014)n599:0.04927,(M_truncatula_renamed_MTR_8072440:0.00033,M_truncatula_renamed_MTR_8072440:0.01191)n600:0.07177)n598:0.01423)n597:0.03207)n591:0.14037,((Oryza_sativa_renamed_LOC_Os06g41880.1:0.10471,Z_mays_renamed_C0PGC4:0.11326)n602:0.20146,P_dactylifera_renamed_XP_008796284.1:0.1313)n601:0.04893)n590:0.03617)n589:0.12715)n587:0.12168)n586:0.09296)n584:0.110934)n488:0.012326)n486:0.06919)n396:0.0529,(((((M_flagellaris_scaffold-UCRN-2000609-Megaceros_tosanus:0.16473,A_agrestis_renamed_Aagr.utg000009l.219.1:0.23629)n607:0.04028,(M_flagellaris_scaffold-UCRN-2004184-Megaceros_tosanus:0.25124,A_agrestis_renamed_Aagr.utg000045l.114.1:0.424656)n608:0.047184)n606:0.12606,((M_flagellaris_scaffold-UCRN-2010540-Megaceros_tosanus:0.48223,M_flagellaris_scaffold-UCRN-2053576-Megaceros_tosanus:0.3471)n610:0.17382,((A_agrestis_renamed_Aagr.utg000094l.90.1:0.02898,(A_agrestis_renamed_Aagr.utg000094l.89.1:0.05071,(A_agrestis_renamed_Aagr.utg000094l.92.2:0.00014,A_agrestis_renamed_Aagr.utg000094l.92.1:0.00016)n614:0.03575)n613:0.0252)n612:0.44329,A_trichopoda_renamed_ERN01056:0.91684)n611:0.00032)n609:0.11258)n605:0.07853,((S_moellendorffii_renamed_EFJ07885:0.06754,S_moellendorffii_renamed_EFJ18423:0.14564)n616:0.07611,S_moellendorffii_renamed_EFJ07884:0.12466)n615:0.82656)n604:0.0427,(((((M_flagellaris_scaffold-UCRN-2049224-Megaceros_tosanus:0.32529,A_agrestis_renamed_Aagr.utg000100l.323.1:0.25151)n621:0.08487,(M_flagellaris_scaffold-UCRN-2047805-Megaceros_tosanus:0.32996,(A_agrestis_renamed_Aagr.utg000100l.340.1:0.06422,((A_agrestis_renamed_Aagr.utg000100l.331.1:0.04478,A_agrestis_renamed_Aagr.utg000100l.330.1:0.05665)n625:0.08089,((A_agrestis_renamed_Aagr.utg000100l.341.2:0.00015,A_agrestis_renamed_Aagr.utg000100l.341.1:0.00014)n627:0.00016,(A_agrestis_renamed_Aagr.utg000100l.341.3:0.00014,A_agrestis_renamed_Aagr.utg000100l.341.4:0.00014)n628:0.012)n626:0.05265)n624:0.02618)n623:0.351999)n622:0.039111)n620:0.13752,(P_neesiana_scaffold-JHFI-2017340-Pellia_neesiana:0.38772,P_neesiana_scaffold-JHFI-2009837-Pellia_neesiana:0.16839)n629:0.21162)n619:0.07728,((M_polymorpha_renamed_Mapoly0098s0026.1:0.04152,(M_paleacea_Rhiz_final_MPA13676.1.p1:0.01797,(M_paleacea_Rhiz_final_MPA13676.2.p1:0.00015,M_paleacea_Rhiz_final_MPA13676.3.p1:0.00014)n633:0.00014)n632:0.03496)n631:0.3599,(T_lepidozioides_scaffold-SKQD-2010897-Takakia_lepidozioides:0.40919,(P_patens_renamed_P312_13910V3.5:0.00601,(P_patens_renamed_P312_13910V3.4:0.00015,(P_patens_renamed_P312_13910V3.2:0.00395,(P_patens_renamed_P312_13910V3.3:0.00724,P_patens_renamed_P312_13910V3.1:0.00014)n638:0.00025)n637:0.00839)n636:0.00422)n635:0.49648)n634:0.07214)n630:0.07698)n618:0.03294,(M_flagellaris_scaffold-UCRN-2054276-Megaceros_tosanus:0.48984,(((((((P_dactylifera_renamed_XP_026666168.1:0.17313,(P_dactylifera_renamed_XP_008810591.2:0.20585,(P_dactylifera_renamed_XP_008810586.1:0.06407,(P_dactylifera_renamed_XP_008807887.1:0.00014,P_dactylifera_renamed_XP_008807888.1:0.00015)n649:0.05136)n648:0.10591)n647:0.05235)n646:0.15062,(Z_mays_renamed_A0A1D6HUV8:0.23989,(Z_mays_renamed_A0A1D6HUV9:0.11663,(Z_mays_renamed_A0A1D6HUV7:0.00624,Z_mays_renamed_A0A1D6I7N0:0.1312)n652:0.09084)n651:0.13632)n650:0.21947)n645:0.12419,((B_vulgaris_renamed_KMT05160:0.35347,((((L_japonicus_renamed_Lj3g3v0730310.1:0.09205,(L_japonicus_renamed_Lj3g3v0549600.1:0.09746,(L_japonicus_renamed_Lj0g3v0340319.1:0.06065,L_japonicus_renamed_Lj3g3v0549610.1:0.06936)n660:0.01816)n659:0.03153)n658:0.1707,((M_truncatula_renamed_MTR_7034380:0.09855,(M_truncatula_renamed_MTR_8005710:0.04463,M_truncatula_renamed_MTR_8027260:0.06222)n663:0.05673)n662:0.02742,(((M_truncatula_renamed_MTR_6055570:0.04834,M_truncatula_renamed_MTR_6055410:0.02942)n666:0.09932,(M_truncatula_renamed_MTR_2070250:0.0904,(M_truncatula_renamed_MTR_2070260:0.07067,(M_truncatula_renamed_MTR_3451220:0,M_truncatula_renamed_MTR_3452290:0)n669:0.04942)n668:0.04015)n667:0.02196)n665:0.02149,((M_truncatula_renamed_MTR_8005640:0,M_truncatula_renamed_MTR_8005300:0,M_truncatula_renamed_MTR_8006680:0)n671:0.13867,(((M_truncatula_renamed_MTR_2044630:0.06279,(M_truncatula_renamed_MTR_2042650:0.05543,M_truncatula_renamed_MTR_2042640:0.0376)n675:0.02045)n674:0.0704,(M_truncatula_renamed_MTR_1048110:0.08182,(M_truncatula_renamed_MTR_1006990:0.0366,M_truncatula_renamed_MTR_1007030:0.03622)n677:0.05593)n676:0.04838)n673:0.03138,M_truncatula_renamed_MTR_3010080:0.15424)n672:0.00944)n670:0.01115)n664:0.03919)n661:0.15787)n657:0.09668,((L_angustifolius_renamed_OIW02820:0.05763,(L_angustifolius_renamed_OIW02822:0.04029,L_angustifolius_renamed_OIW02821:0.05314)n680:0.03051)n679:0.2727,(((L_angustifolius_renamed_OIV89155:0.08761,L_angustifolius_renamed_OIV89156:0.0821)n683:0.04466,(L_angustifolius_renamed_OIV98692:0.08472,L_angustifolius_renamed_OIV98691:0.10724)n684:0.05607)n682:0.02714,((L_angustifolius_renamed_OIV89862:0.04557,(L_angustifolius_renamed_OIV89157:0.01639,L_angustifolius_renamed_OIV89158:0.02158)n687:0.02102)n686:0.11634,L_angustifolius_renamed_OIV98734:0.21796)n685:0.02556)n681:0.134928)n678:0.014992)n656:0.05839,(((A_thaliana_renamed_AT4G15040.2:0,A_thaliana_renamed_AT4G15040.1:0)n690:0.45892,((A_thaliana_renamed_AT3G46850.1:0.06602,A_thaliana_renamed_AT3G46840.1:0.03547)n692:0.11793,(A_thaliana_renamed_AT5G59100.1:0.1751,((A_thaliana_renamed_AT5G59130.3:0.00014,(A_thaliana_renamed_AT5G59130.1:0.00014,(A_thaliana_renamed_AT5G59130.4:0.00014,A_thaliana_renamed_AT5G59130.2:0.00014)n697:0.00015)n696:0.00015)n695:0.17729,((A_thaliana_renamed_AT5G59120.1:0.06997,(A_thaliana_renamed_AT5G59090.3:0.00014,(A_thaliana_renamed_AT5G59090.2:0.00014,A_thaliana_renamed_AT5G59090.1:0.00014)n701:0.00014)n700:0.08878)n699:0.06823,(((A_thaliana_renamed_AT5G59110.1:0.11406,(A_thaliana_renamed_AT5G58840.1:0.00014,(A_thaliana_renamed_AT5G58840.2:0.01263,A_thaliana_renamed_AT5G58840.3:0.00243)n706:0.01396)n705:0.07943)n704:0.03482,A_thaliana_renamed_AT5G58820.1:0.11039)n703:0.02207,A_thaliana_renamed_AT5G58830.1:0.09221)n702:0.05241)n698:0.03166)n694:0.0774)n693:0.03988)n691:0.14757)n689:0.05591,A_thaliana_renamed_AT5G59190.1:0.329886)n688:0.036654)n655:0.05195)n654:0.0935,A_trichopoda_renamed_ERN12025:0.72839)n653:0.00012)n644:0.06394,(((B_vulgaris_renamed_KMS95570:0.13719,B_vulgaris_renamed_KMS95571:0.21383)n709:0.11593,(((A_trichopoda_renamed_ERN12023:0.12699,A_trichopoda_renamed_ERN12026:0.18965)n712:0.15067,((A_trichopoda_renamed_ERN19433:0.20273,P_dactylifera_renamed_XP_008779567.1:0.25335)n714:0.1108,((A_trichopoda_renamed_ERN13095:0.20175,(A_trichopoda_renamed_ERN08673:0.84974,A_trichopoda_renamed_ERN13093:0.00015)n717:0.24406)n716:0.26047,L_angustifolius_renamed_OIW05577:0.35157)n715:0.07377)n713:0.05465)n711:0.03326,(((((M_truncatula_renamed_MTR_5081280:0.30918,(((M_truncatula_renamed_MTR_5081130:0.0961,P_neesiana_scaffold-JHFI-2101626-Pellia_neesiana:1.05365)n725:0.12472,(P_neesiana_scaffold-JHFI-2011004-Pellia_neesiana:0.77516,(M_truncatula_renamed_MTR_5081100:0.31953,(M_truncatula_renamed_MTR_6075370:0.0671,M_truncatula_renamed_MTR_4126230:0.008073)n728:0.0008073)n727:8.97e-05)n726:0.2344)n724:0.02122,M_truncatula_renamed_MTR_4118440:0.4163)n723:0.01828)n722:0.04103,M_truncatula_renamed_MTR_8092940:0.60601)n721:0.03504,((L_angustifolius_renamed_OIW01973:0.12062,(((L_japonicus_renamed_Lj0g3v0253749.1:0.00016,L_japonicus_renamed_Lj0g3v0253769.1:0.00014)n733:0.0758,L_japonicus_renamed_Lj0g3v0345239.1:0.1008)n732:0.21658,L_japonicus_renamed_Lj4g3v2294450.1:0.13211)n731:0.07496)n730:0.052,(L_angustifolius_renamed_OIW21930:0.14826,L_japonicus_renamed_Lj4g3v2294460.1:0.141939)n734:0.015771)n729:0.03592)n720:0.12735,(A_trichopoda_renamed_ERN13092:0.18004,A_trichopoda_renamed_ERN13094:0.26882)n735:0.50189)n719:0.03873,(A_trichopoda_renamed_ERN19442:2.46593,(((L_japonicus_renamed_Lj0g3v0253119.1:0.00014,(L_japonicus_renamed_Lj2g3v3087930.1:0.01719,(L_japonicus_renamed_Lj0g3v0106409.1:0.00014,L_japonicus_renamed_Lj2g3v3089600.1:0.0028)n741:0.00029)n740:0.00011)n739:0.03654,(L_japonicus_renamed_Lj2g3v2662860.1:0,L_japonicus_renamed_Lj2g3v2662860.2:0)n742:0.1207)n738:0.02313,(L_japonicus_renamed_Lj0g3v0194349.1:0.10669,((L_japonicus_renamed_Lj0g3v0313839.1:0.00014,L_japonicus_renamed_Lj0g3v0313849.1:0.01255)n745:0.00466,(L_japonicus_renamed_Lj4g3v2294420.2:0.00016,(L_japonicus_renamed_Lj4g3v2294420.1:0.05596,L_japonicus_renamed_Lj0g3v0221069.1:0.00014)n747:0.000135)n746:1.35e-05)n744:1.35e-06)n743:1.35e-07)n737:1.5e-08)n736:0.000135)n718:1.35e-05)n710:1.5e-06)n708:0.11465,A_thaliana_renamed_AT2G39850.1:0.719307)n707:0.079923)n643:0.02612,(((((A_thaliana_renamed_AT5G03620.1:0.00016,A_thaliana_renamed_AT5G03620.2:0.00014)n752:0.28193,((L_angustifolius_renamed_OIW19957:0.10664,(L_japonicus_renamed_Lj1g3v4703020.1:0.25542,M_truncatula_renamed_MTR_7104200:0.07996)n755:0.03788)n754:0.04902,(L_japonicus_renamed_Lj1g3v4703040.1:0.24975,L_angustifolius_renamed_OIV90408:0.130437)n756:0.014493)n753:0.1158)n751:0.10282,B_vulgaris_renamed_KMT06831:0.36572)n750:0.09673,A_trichopoda_renamed_ERN13102:0.38806)n749:0.06537,((B_vulgaris_renamed_KMT00167:0.19816,((A_thaliana_renamed_AT4G00230.1:0.00015,A_thaliana_renamed_AT4G00230.2:0.02221)n760:0.23697,((L_angustifolius_renamed_OIW21925:0.06146,(((M_truncatula_renamed_MTR_8079900:0.00016,M_truncatula_renamed_MTR_8079900:0.00014)n765:0.08864,(M_truncatula_renamed_MTR_8033150:0.0165,M_truncatula_renamed_MTR_8033150:0.00131)n766:0.04896)n764:0.03772,((L_japonicus_renamed_Lj0g3v0004409.1:0,L_japonicus_renamed_Lj0g3v0255389.1:0)n768:0.00015,L_japonicus_renamed_Lj0g3v0057249.1:0.00014)n767:0.06959)n763:0.03011)n762:0.04116,(L_angustifolius_renamed_OIV89641:0.09675,L_japonicus_renamed_Lj1g3v2608130.1:0.10933)n769:0.02577)n761:0.10556)n759:0.05881)n758:0.17646,(A_trichopoda_renamed_ERN19415:0.693,A_trichopoda_renamed_ERN19454:0.297045)n770:0.033005)n757:0.04903)n748:0.16268)n642:0.10368,L_angustifolius_renamed_OIV97221:1.64378)n641:0.01355,(S_moellendorffii_renamed_EFJ26677:0.004,S_moellendorffii_renamed_EFJ26961:0.00743)n771:0.5354)n640:0.05301)n639:0.00589)n617:0.06254)n603:0.03577)n395:0.0347,(((S_moellendorffii_renamed_EFJ23749:0.00071,S_moellendorffii_renamed_EFJ21388:0.00423)n774:0.40099,(A_trichopoda_renamed_ERN13080:0.30576,(L_japonicus_renamed_Lj3g3v2995720.1:0.07588,((M_truncatula_renamed_MTR_4053630:0.00014,M_truncatula_renamed_MTR_4053630:0.00014)n778:0.02495,(M_truncatula_renamed_MTR_4053635:0.01811,M_truncatula_renamed_MTR_4053665:0.0704)n779:0.02565)n777:0.05999)n776:0.19419)n775:0.14442)n773:0.06124,((S_moellendorffii_renamed_EFJ26460:0.00373,S_moellendorffii_renamed_EFJ26763:0.00221)n781:0.40024,((((A_filiculoides_renamed_Azfi_s0007.g010614:0.30911,L_japonicus_renamed_Lj4g3v0094960.1:0.06778)n785:0.31616,T_lepidozioides_scaffold-SKQD-2068022-Takakia_lepidozioides:0.39256)n784:0.04941,A_agrestis_renamed_Aagr.utg000085l.93.1:0.54792)n783:0.08388,(A_agrestis_renamed_Aagr.utg000018l.94.1:0.33458,((M_flagellaris_scaffold-UCRN-2011144-Megaceros_tosanus:0.30447,((A_agrestis_renamed_Aagr.utg000018l.95.3:0,A_agrestis_renamed_Aagr.utg000018l.95.4:0)n790:0.00439,(A_agrestis_renamed_Aagr.utg000018l.95.2:0.0023,A_agrestis_renamed_Aagr.utg000018l.95.1:0.00014)n791:0.00146)n789:0.23285)n788:0.10271,(M_flagellaris_scaffold-UCRN-2010380-Megaceros_tosanus:0.2689,A_agrestis_renamed_Aagr.utg000100l.383.1:0.29513)n792:0.12551)n787:0.03784)n786:0.24642)n782:0.02738)n780:0.05514)n772:0.0961)n394:0.03894)n392:0.02926,(A_agrestis_renamed_Aagr.utg000057l.123.1:0.64182,((((((((M_polymorpha_renamed_Mapoly0013s0084.1:0.03245,((((P_pinnata_scaffold-UUHD-2005092-Porella_pinnata:0.04679,P_neesiana_scaffold-JHFI-2005227-Pellia_neesiana:0.11448)n805:0.03072,(M_paleacea_Rhiz_final_MPA14823.1.p1:0.52246,(((P_pinnata_scaffold-UUHD-2001440-Porella_pinnata:0.02024,P_pinnata_scaffold-UUHD-2001441-Porella_pinnata:0.01781)n809:0.01574,(P_pinnata_scaffold-UUHD-2001438-Porella_pinnata:0.00014,P_pinnata_scaffold-UUHD-2001437-Porella_pinnata:0.00016)n810:0.05598)n808:0.0411,((P_pinnata_scaffold-UUHD-2001886-Porella_pinnata:0.0673,P_pinnata_scaffold-UUHD-2017050-Porella_pinnata:0.06233)n812:0.00949,(P_pinnata_scaffold-UUHD-2009178-Porella_pinnata:0.07146,P_pinnata_scaffold-UUHD-2010578-Porella_pinnata:0.000126)n813:1.26e-05)n811:1.26e-06)n807:1.4e-07)n806:0.20454)n804:0.00661,P_pinnata_scaffold-UUHD-2001439-Porella_pinnata:0.06496)n803:0.05923,(M_paleacea_Rhiz_final_MPA13556.1.p1:0.00014,(M_paleacea_Rhiz_final_MPA13556.2.p1:0.00014,M_paleacea_Rhiz_final_MPA13556.3.p1:0.00017)n815:0.04906)n814:0.040671)n802:0.004519)n801:0.16712,(P_neesiana_scaffold-JHFI-2112157-Pellia_neesiana:0.09511,P_pinnata_scaffold-UUHD-2008749-Porella_pinnata:0.17752)n816:0.07951)n800:0.09805,(M_flagellaris_scaffold-UCRN-2005169-Megaceros_tosanus:0,M_flagellaris_scaffold-UCRN-2005170-Megaceros_tosanus:0)n817:0.40465)n799:0.05167,(P_patens_renamed_P35_21722V3.2:0.00014,(P_patens_renamed_P35_21722V3.1:0,P_patens_renamed_P35_21720V3.1:0)n819:0.00014)n818:0.455)n798:0.03178,((((P_abies_renamed_MA_106581g0010:0.17348,((P_abies_renamed_MA_10430416g0010:0.05806,P_abies_renamed_MA_10436064g0010:0.23245)n825:0.11723,(P_abies_renamed_MA_47270g0010:0.08785,(P_abies_renamed_MA_211175g0010:0.18459,(P_abies_renamed_MA_9028906g0010:0.15937,(P_abies_renamed_MA_698235g0010:0.00016,P_abies_renamed_MA_73833g0010:0.00568)n829:0.10778)n828:0.0142)n827:0.01806)n826:0.04991)n824:0.04355)n823:0.14341,((((((M_truncatula_renamed_MTR_3082200:0.01399,(M_truncatula_renamed_MTR_3082200:0.00014,M_truncatula_renamed_MTR_3082200:0.00016)n836:0.00015)n835:0.05839,(L_angustifolius_renamed_OIW01817:0.08507,L_japonicus_renamed_Lj0g3v0072829.1:0.0702)n837:0.02768)n834:0.11941,((B_vulgaris_renamed_KMT02182:0.00014,(B_vulgaris_renamed_KMT02181:0.00014,B_vulgaris_renamed_KMT02183:0.0127)n840:0.00015)n839:0.22532,A_thaliana_renamed_AT2G04160.1:0.2665)n838:0.03378)n833:0.06727,(A_thaliana_renamed_AT5G59810.1:0.24424,((((((L_angustifolius_renamed_OIW19115:0.42201,(M_truncatula_renamed_MTR_5096750:0.17209,M_truncatula_renamed_MTR_3061110:0.085779)n848:0.009531)n847:0.15528,(L_japonicus_renamed_Lj0g3v0241589.1:0.00403,L_japonicus_renamed_Lj2g3v3246850.1:0.0202)n849:0.14006)n846:0.02812,(((((M_truncatula_renamed_MTR_4019120:3.01788,T_lepidozioides_scaffold-SKQD-2060771-Takakia_lepidozioides:0.89072)n854:0.06015,(L_angustifolius_renamed_OIW07345:0.08839,(L_angustifolius_renamed_OIW01153:0.07902,L_angustifolius_renamed_OIW07346:0.029844)n856:0.0029844)n855:0.0003316)n853:0.04789,(L_angustifolius_renamed_OIV98709:0.08736,((M_truncatula_renamed_MTR_7081750:0.15044,((M_truncatula_renamed_MTR_7481600:0.00195,M_truncatula_renamed_MTR_7081580:0.00534)n861:0.10525,(M_truncatula_renamed_MTR_7081380:0.09687,(M_truncatula_renamed_MTR_7081420:0.05471,M_truncatula_renamed_MTR_7081500:0.04827)n863:0.01866)n862:0.01336)n860:0.04311)n859:0.03559,((L_japonicus_renamed_Lj1g3v2921640.2:0.02917,(L_japonicus_renamed_Lj1g3v2921640.1:0.02299,(L_japonicus_renamed_Lj0g3v0284549.1:0.00014,L_japonicus_renamed_Lj0g3v0284549.3:0.00015)n867:0.05593)n866:0.00361)n865:0.0285,L_japonicus_renamed_Lj0g3v0284549.2:0.11683)n864:0.0269)n858:0.052029)n857:0.005781)n852:0.14159,((M_truncatula_renamed_MTR_5085690:0.10525,(L_japonicus_renamed_Lj2g3v2879540.1:0.12553,L_japonicus_renamed_Lj2g3v2879530.1:0.112689)n870:0.012521)n869:0.00084,(L_angustifolius_renamed_OIW02764:0.36267,L_angustifolius_renamed_OIW04140:0.104445)n871:0.011605)n868:0.03828)n851:0.01681,L_japonicus_renamed_Lj1g3v4703030.1:0.54799)n850:0.11111)n845:0.0734,((L_angustifolius_renamed_OIV92484:0.3165,(L_angustifolius_renamed_OIW17771:0.13344,(L_angustifolius_renamed_OIW18289:0.18244,L_angustifolius_renamed_OIW00267:0.38974)n875:0.03461)n874:0.05764)n873:0.04581,(((L_japonicus_renamed_Lj4g3v1388200.1:0.13558,(L_japonicus_renamed_Lj0g3v0214489.1:0.00211,L_japonicus_renamed_Lj4g3v1387920.1:0.00015)n879:0.14442)n878:0.08612,(M_truncatula_renamed_MTR_4103400:0.15181,(M_truncatula_renamed_MTR_4103430:0.11124,(M_truncatula_renamed_MTR_4103490:0.06833,(M_truncatula_renamed_MTR_5055920:0.09726,(M_truncatula_renamed_MTR_4103480:0.00179,M_truncatula_renamed_MTR_4103450:0.00624)n884:0.01708)n883:0.05413)n882:0.03662)n881:0.06335)n880:0.03597)n877:0.02956,((M_truncatula_renamed_MTR_4103495:0.00014,M_truncatula_renamed_MTR_4103495:0.03352)n886:0.17731,L_japonicus_renamed_Lj0g3v0252169.1:0.415863)n885:0.046207)n876:0.00812)n872:0.11538)n844:0.08442,((A_filiculoides_renamed_Azfi_s0007.g010613:0.05424,A_trichopoda_renamed_ERN19414:0.00013)n888:1.05524,(((B_vulgaris_renamed_KMT00590:0.00872,(B_vulgaris_renamed_KMT12647:0.07682,B_vulgaris_renamed_KMT12646:0.00015)n892:0.10851)n891:0.30644,(B_vulgaris_renamed_KMT03121:0.2069,((B_vulgaris_renamed_KMS94866:0.00014,B_vulgaris_renamed_KMT13001:0.00016)n895:0.09564,(B_vulgaris_renamed_KMS98347:0.02511,B_vulgaris_renamed_KMT11120:0.14611)n896:0.06159)n894:0.14567)n893:0.09834)n890:0.17031,B_vulgaris_renamed_KMT13056:0.262926)n889:0.029214)n887:0.02921)n843:0.07025,((L_japonicus_renamed_Lj4g3v0094950.1:0.11167,(M_truncatula_renamed_MTR_4134320:0.04993,M_truncatula_renamed_MTR_7098070:0.05069)n899:0.02693)n898:0.16679,B_vulgaris_renamed_KMS99008:0.24454)n897:0.035901)n842:0.003989)n841:0.03907)n832:0.05078,((P_dactylifera_renamed_XP_008810184.1:0.12886,(Oryza_sativa_renamed_LOC_Os09g30250.1:0.07681,Z_mays_renamed_A0A1D6I6P5:0.08984)n902:0.19155)n901:0.0365,((P_dactylifera_renamed_XP_008794749.1:0.0101,(P_dactylifera_renamed_XP_017699169.1:0.01722,(P_dactylifera_renamed_XP_026661876.1:0.00015,P_dactylifera_renamed_XP_026661875.1:0.02041)n906:0.0093)n905:0.01891)n904:0.1245,(((Oryza_sativa_renamed_LOC_Os02g10520.1:0.13749,Z_mays_renamed_A0A1D6H400:0.12813)n909:0.11045,(Oryza_sativa_renamed_LOC_Os06g40700.1:0.18632,Z_mays_renamed_K7VJE6:0.18505)n910:0.12347)n908:0.05615,(Oryza_sativa_renamed_LOC_Os01g50680.1:0.18422,(Z_mays_renamed_A0A1D6QR85:0.53542,Z_mays_renamed_A0A1D6NEK4:0.168138)n912:0.018682)n911:0.20446)n907:0.064845)n903:0.007205)n900:0.05463)n831:0.03715,((P_dactylifera_renamed_XP_017699167.1:0.23482,(Oryza_sativa_renamed_LOC_Os08g23740.1:0.08896,Z_mays_renamed_A0A1D6LCF9:0.13364)n915:0.38888)n914:0.11442,(A_trichopoda_renamed_ERM98551:0.03118,(A_trichopoda_renamed_ERN19112:0.05619,(((A_trichopoda_renamed_ERN04996:0.00692,A_trichopoda_renamed_ERN19109:0.0264)n920:0.01172,A_trichopoda_renamed_ERN19089:0.01826)n919:0.00175,A_trichopoda_renamed_ERN19111:0.1552)n918:0.03932)n917:0.02137)n916:0.206154)n913:0.022906)n830:0.10202)n822:0.07944,((S_moellendorffii_renamed_EFJ09952:0.51402,(S_moellendorffii_renamed_EFJ21133:0.39136,(((S_moellendorffii_renamed_EFJ11994:0.02171,((S_moellendorffii_renamed_EFJ21293:0.01417,S_moellendorffii_renamed_EFJ21135:0.14963)n928:0.0926,(S_moellendorffii_renamed_EFJ12068:0.14458,(S_moellendorffii_renamed_EFJ23881:0.0711,((S_moellendorffii_renamed_EFJ12069:0.00015,S_moellendorffii_renamed_EFJ09985:0.07918)n932:0.07605,S_moellendorffii_renamed_EFJ11997:0.2711)n931:0.03218)n930:0.01241)n929:0.02007)n927:0.02684)n926:0.00602,((S_moellendorffii_renamed_EFJ11996:0.01703,((S_moellendorffii_renamed_EFJ11998:0.011,S_moellendorffii_renamed_EFJ21136:0.16064)n936:0.13856,S_moellendorffii_renamed_EFJ21132:0.00543)n935:0.01453)n934:0.01056,S_moellendorffii_renamed_EFJ12001:0.11662)n933:0.00194)n925:0.01256,(S_moellendorffii_renamed_EFJ21131:0.01817,S_moellendorffii_renamed_EFJ19319:0.32512)n937:0.01047)n924:0.17154)n923:0.07436)n922:0.1504,S_moellendorffii_renamed_EFJ13660:0.50962)n921:0.21902)n821:0.03295,(A_filiculoides_renamed_Azfi_s0128.g048755:0.39292,(((S_moellendorffii_renamed_EFJ31225:0.47569,((S_moellendorffii_renamed_EFJ28640:0.00234,S_moellendorffii_renamed_EFJ20578:0.0018)n943:0.28265,(S_moellendorffii_renamed_EFJ17774:0.01275,S_moellendorffii_renamed_EFJ16299:0.03549)n944:0.38126)n942:0.0852)n941:0.17691,(S_moellendorffii_renamed_EFJ37898:0.00384,S_moellendorffii_renamed_EFJ31955:0.00622)n945:0.3559)n940:0.12826,((S_moellendorffii_renamed_EFJ34545:0.01584,S_moellendorffii_renamed_EFJ10113:0.00368)n947:0.33886,(S_moellendorffii_renamed_EFJ26705:0.00283,S_moellendorffii_renamed_EFJ26993:0.00246)n948:0.248)n946:0.10057)n939:0.042417)n938:0.004713)n820:0.05153)n797:0.0329,(((S_moellendorffii_renamed_EFJ33150:0.00774,S_moellendorffii_renamed_EFJ27354:0.00575)n951:0.36989,(((A_trichopoda_renamed_ERN20470:0.22829,(P_dactylifera_renamed_XP_008803738.2:0.14382,(Oryza_sativa_renamed_LOC_Os01g52750.1:0.08271,Z_mays_renamed_A0A1D6NDF4:0.11687)n956:0.12998)n955:0.11713)n954:0.03781,(B_vulgaris_renamed_KMS96676:0.23847,((L_angustifolius_renamed_OIV95735:0.09922,(L_japonicus_renamed_Lj6g3v1966480.1:0.10058,(M_truncatula_renamed_MTR_2018125:0.03431,M_truncatula_renamed_MTR_2018135:0.05179)n961:0.08981)n960:0.03166)n959:0.31507,((A_thaliana_renamed_AT5G45650.1:0,A_thaliana_renamed_AT5G45650.2:0)n963:0.09313,A_thaliana_renamed_AT5G45640.1:0.20924)n962:0.16078)n958:0.04696)n957:0.12186)n953:0.083,(P_abies_renamed_MA_262150g0010:0.04941,(P_abies_renamed_MA_10435243g0010:0.06427,P_abies_renamed_MA_10433629g0010:0.02887)n965:0.01796)n964:0.36263)n952:0.09221)n950:0.11043,(P_neesiana_scaffold-JHFI-2007515-Pellia_neesiana:0.34061,((M_polymorpha_renamed_Mapoly0059s0076.1:0.02893,(M_paleacea_Rhiz_final_MPA27829.1.p1:0.38842,(M_paleacea_Rhiz_final_MPA26528.1.p1:0,M_paleacea_Rhiz_final_MPA26528.2.p1:0)n970:0.027927)n969:0.003103)n968:0.40243,(M_paleacea_Rhiz_final_MPA29060.1.p1:0.35617,(((M_paleacea_Rhiz_final_MPA12685.1.p1:0.00014,(M_paleacea_Rhiz_final_MPA12686.2.p1:0.00014,M_paleacea_Rhiz_final_MPA12686.1.p1:0.00014)n975:0.00014)n974:0.04689,(M_polymorpha_renamed_Mapoly0004s0174.1:0.02131,(M_polymorpha_renamed_Mapoly0040s0056.1:0.00073,M_polymorpha_renamed_Mapoly0040s0057.1:0.01254)n977:0.00998)n976:0.06081)n973:0.19265,(M_polymorpha_renamed_Mapoly0040s0059.1:0.06469,(M_paleacea_Rhiz_final_MPA12687.1.p1:0.00014,M_paleacea_Rhiz_final_MPA12687.2.p1:0.00014)n979:0.05354)n978:0.25765)n972:0.210303)n971:0.0210303)n967:0.0023367)n966:0.040545)n949:0.004505)n796:0.03475,((S_moellendorffii_renamed_EFJ22428:0.00796,S_moellendorffii_renamed_EFJ25481:0.05476)n981:0.38743,((S_moellendorffii_renamed_EFJ17014:0.01959,S_moellendorffii_renamed_EFJ16144:0.01945)n983:0.07077,(S_moellendorffii_renamed_EFJ16945:0.01225,(S_moellendorffii_renamed_EFJ12969:0.00453,S_moellendorffii_renamed_EFJ16064:0.00429)n985:0.00805)n984:0.04828)n982:0.39546)n980:0.14394)n795:0.03671,(S_moellendorffii_renamed_EFJ23783:0.00207,S_moellendorffii_renamed_EFJ21419:0.00843)n986:0.711567)n794:0.079063)n793:0.01748)n391:0.02871,(((M_paleacea_Rhiz_final_MPA28918.1.p1:0.45222,((M_paleacea_Rhiz_final_MPA14824.1.p1:0,M_paleacea_Rhiz_final_MPA14824.2.p1:0)n991:0.20784,M_paleacea_Rhiz_final_MPA15432.1.p1:0.24062)n990:0.07932)n989:0.18177,(M_paleacea_Rhiz_final_MPA9103.1.p1:0.23794,(M_paleacea_Rhiz_final_MPA30392.1.p1:0.03002,M_paleacea_Rhiz_final_MPA30392.2.p1:0.00014)n993:0.2207)n992:0.28988)n988:0.28332,(((P_abies_renamed_MA_90908g0010:0.61726,(M_truncatula_renamed_MTR_8021390:0.48678,S_moellendorffii_renamed_EFJ12000:0.96861)n997:0.31364)n996:0.22387,((M_flagellaris_scaffold-UCRN-2050025-Megaceros_tosanus:0.20556,(Z_mays_renamed_A0A1D6HHH3:1.56071,Z_mays_renamed_A0A1D6HFJ2:0.963657)n1000:0.107073)n999:0.20527,A_filiculoides_renamed_Azfi_s3669.g116499:0.00015)n998:0.09636)n995:0.04614,(((A_trichopoda_renamed_ERN11085:1.16215,(S_moellendorffii_renamed_EFJ23695:0.36769,S_moellendorffii_renamed_EFJ31224:0.463086)n1004:0.051454)n1003:0.19656,Oryza_sativa_renamed_LOC_Os02g53840.1:0.96564)n1002:0.05191,((A_filiculoides_renamed_Azfi_s0001.g000640:0.35449,B_vulgaris_renamed_KMT04099:0.75336)n1006:0.19442,L_japonicus_renamed_Lj0g3v0299779.1:0.93061)n1005:0.16535)n1001:0.082089)n994:0.009121)n987:0.02489)n390:0.064917)n387:0.007213)n260:0.04017)n254:0.02057,((P_neesiana_scaffold-JHFI-2014799-Pellia_neesiana:0.73416,L_japonicus_renamed_Lj3g3v2505200.1:0.575442)n1008:0.063938,(Oryza_sativa_renamed_LOC_Os07g39020.1:0.20114,(Z_mays_renamed_C0HF77:0.06795,Z_mays_renamed_C0HFN9:0.05409)n1010:0.19492)n1009:0.409878)n1007:0.045542)n253:0.03108,(P_neesiana_scaffold-JHFI-2096789-Pellia_neesiana:0.39468,((((A_filiculoides_renamed_Azfi_s0003.g007672:0.32155,(A_filiculoides_renamed_Azfi_s0144.g051592:0.07051,A_filiculoides_renamed_Azfi_s0144.g051597:0.08055)n1016:0.36748)n1015:0.06573,((A_trichopoda_renamed_ERN03354:0.31945,(((L_angustifolius_renamed_OIV90449:0.08,(L_japonicus_renamed_Lj3g3v2576790.1:0.07785,M_truncatula_renamed_MTR_8021130:0.10409)n1022:0.037)n1021:0.09011,(A_thaliana_renamed_AT3G14067.1:0.20713,(B_vulgaris_renamed_KMT04811:0.11322,(B_vulgaris_renamed_KMT04813:0.06135,B_vulgaris_renamed_KMT04812:0.0664)n1025:0.31346)n1024:0.08693)n1023:0.03071)n1020:0.05556,(P_dactylifera_renamed_XP_008792869.1:0.145,(((Z_mays_renamed_A0A1D6HM48:0.15201,Z_mays_renamed_K7U9N2:0.09907)n1029:0.10158,((Oryza_sativa_renamed_LOC_Os02g53910.1:0.13631,Oryza_sativa_renamed_LOC_Os02g53970.1:0.1374)n1031:0.19141,Oryza_sativa_renamed_LOC_Os02g53850.1:0.42508)n1030:0.06665)n1028:0.14161,(Oryza_sativa_renamed_LOC_Os02g53860.1:0.07488,Z_mays_renamed_A0A1D6HM49:0.08834)n1032:0.18864)n1027:0.078)n1026:0.08057)n1019:0.06726)n1018:0.15295,(L_angustifolius_renamed_OIV97038:0.42809,L_japonicus_renamed_Lj0g3v0252159.1:0.00014)n1033:0.762651)n1017:0.084739)n1014:0.09846,(Z_mays_renamed_A0A1D6MDQ7:0.32663,A_trichopoda_renamed_ERM97323:0.48741)n1034:0.32692)n1013:0.0249,(L_japonicus_renamed_Lj0g3v0252179.1:1.26469,(A_trichopoda_renamed_ERN19451:0.49798,(P_pinnata_scaffold-UUHD-2142147-Porella_pinnata:0.00794,(P_pinnata_scaffold-UUHD-2010082-Porella_pinnata:0.03952,P_pinnata_scaffold-UUHD-2007557-Porella_pinnata:0.0378)n1038:0.016146)n1037:0.001794)n1036:0.0098)n1035:0.007569)n1012:0.000841)n1011:0.08051)n252:0.02549)n76:0.03067)n68:0.03746,((P_abies_renamed_MA_123133g0010:0.21764,((A_trichopoda_renamed_ERN03672:0.23215,(((B_vulgaris_renamed_KMT19145:0.20807,((L_angustifolius_renamed_OIW14905:0.09472,M_truncatula_renamed_MTR_3102810:0.08664)n1047:0.0307,((L_angustifolius_renamed_OIW20853:0.04317,L_angustifolius_renamed_OIW15625:0.09052)n1049:0.04404,(M_truncatula_renamed_MTR_1018510:0.12064,(L_japonicus_renamed_Lj5g3v0308390.1:0.0733,L_japonicus_renamed_Lj5g3v0308400.1:0.00014)n1051:0.07347)n1050:0.01951)n1048:0.04885)n1046:0.09075)n1045:0.08867,((B_vulgaris_renamed_KMT09794:0.16076,A_thaliana_renamed_AT5G67360.1:0.14146)n1053:0.02258,((L_angustifolius_renamed_OIV92853:0.07379,L_angustifolius_renamed_OIV92857:0.0746)n1055:0.25358,((L_japonicus_renamed_Lj0g3v0186329.1:0.23512,M_truncatula_renamed_MTR_4095360:0.07599)n1057:0.04386,((M_truncatula_renamed_MTR_0047s0120:0.06019,M_truncatula_renamed_MTR_5016120:0.02116)n1059:0.13412,((L_japonicus_renamed_Lj0g3v0354679.1:0.04415,(L_japonicus_renamed_Lj0g3v0097479.1:0.107,(L_japonicus_renamed_Lj0g3v0091339.1:0.07576,L_japonicus_renamed_Lj0g3v0131589.1:0.06992)n1063:0.02606)n1062:0.02576)n1061:0.05848,(L_japonicus_renamed_Lj2g3v0878780.1:0.10418,(L_japonicus_renamed_Lj0g3v0354669.1:0.07078,(L_japonicus_renamed_Lj3g3v3349720.1:0.00638,(L_japonicus_renamed_Lj0g3v0097469.1:0.02915,L_japonicus_renamed_Lj2g3v0766380.1:0.19776)n1067:0.01185)n1066:0.078)n1065:0.03232)n1064:0.02327)n1060:0.09375)n1058:0.055098)n1056:0.006122)n1054:0.06793)n1052:0.04209)n1044:0.05083,((P_dactylifera_renamed_XP_008780900.1:0.05416,P_dactylifera_renamed_XP_008792659.1:0.08409)n1069:0.07106,((Oryza_sativa_renamed_LOC_Os03g55350.1:0.055,Z_mays_renamed_A0A1D6L5J9:0.05448)n1071:0.14581,(Oryza_sativa_renamed_LOC_Os03g40830.1:0.06167,Z_mays_renamed_A0A1D6KWW2:0.06542)n1072:0.10723)n1070:0.0555)n1068:0.06896)n1043:0.06499)n1042:0.11439,((A_trichopoda_renamed_ERN11298:0.21203,(((A_thaliana_renamed_AT2G05920.1:0.18235,(((L_angustifolius_renamed_OIV97353:0.07483,(L_angustifolius_renamed_OIW21191:0.05221,L_angustifolius_renamed_OIW19865:0.11825)n1081:0.01003)n1080:0.16685,(L_japonicus_renamed_Lj6g3v1177370.1:0.08645,M_truncatula_renamed_MTR_2042130:0.09691)n1082:0.0397)n1079:0.02377,(L_angustifolius_renamed_OIW18756:0.11802,M_truncatula_renamed_MTR_4125180:0.13614)n1083:0.07555)n1078:0.044)n1077:0.0278,B_vulgaris_renamed_KMS95803:0.19845)n1076:0.07679,((P_dactylifera_renamed_XP_008782639.2:0.12533,(Oryza_sativa_renamed_LOC_Os10g25450.1:0.05881,Z_mays_renamed_A0A1D6KW13:0.08141)n1086:0.15814)n1085:0.0589,(P_dactylifera_renamed_XP_008792868.1:0.122,(Oryza_sativa_renamed_LOC_Os09g26920.1:0.06148,Z_mays_renamed_B4FAI3:0.06176)n1088:0.23746)n1087:0.04817)n1084:0.09857)n1075:0.08586)n1074:0.12575,(A_trichopoda_renamed_ERN19452:0.19602,((P_dactylifera_renamed_XP_008780099.1:0.1258,(Oryza_sativa_renamed_LOC_Os04g48416.1:0.06841,Z_mays_renamed_C0P5D8:0.05552)n1092:0.10743)n1091:0.04968,(B_vulgaris_renamed_KMS98938:0.19617,(A_thaliana_renamed_AT5G51750.1:0.19268,(((L_japonicus_renamed_Lj1g3v4667840.1:0.00015,L_japonicus_renamed_Lj1g3v4667850.1:0.00014)n1097:0.07614,M_truncatula_renamed_MTR_1102350:0.09291)n1096:0.02401,(L_angustifolius_renamed_OIV98936:0.10833,(L_angustifolius_renamed_OIW06632:0.03698,L_angustifolius_renamed_OIV91475:0.05419)n1099:0.039744)n1098:0.004416)n1095:0.02445)n1094:0.05413)n1093:0.05351)n1090:0.04024)n1089:0.17271)n1073:0.017271)n1041:0.001919)n1040:0.06804,((A_filiculoides_renamed_Azfi_s0055.g033990:0.00014,(A_filiculoides_renamed_Azfi_s3568.g116280:0.05684,A_filiculoides_renamed_Azfi_s3568.g116281:0.01109)n1102:0.0064)n1101:0.38894,(A_filiculoides_renamed_Azfi_s0011.g012649:0.1852,A_filiculoides_renamed_Azfi_s0137.g050986:0.21161)n1103:0.09709)n1100:0.117198)n1039:0.013022)n67:0.03004)n0;
```
