## Supplementary material for "Transcriptional responses to arbuscular mycorrhizal symbiosis development are conserved in the early divergent *Marchantia paleacea*": OG0000016_tree.txt

```
(((Oryza_sativa_renamed_LOC_Os08g32890.1:0.72382,(A_filiculoides_renamed_Azfi_s0292.g063388:0.59913,(M_flagellaris_scaffold-UCRN-2003273-Megaceros_tosanus:0.00014,M_flagellaris_scaffold-UCRN-2003274-Megaceros_tosanus:0.00015)n4:0.87669)n3:0.36426)n2:0.36449,((C_braunii_renamed_GBG91711:0.46326,(C_braunii_renamed_GBG75463:0.44623,C_braunii_renamed_GBG88046:0.51568)n7:0.12077)n6:1.31434,(C_braunii_renamed_GBG65364:0.44424,C_braunii_renamed_GBG65355:0.42017)n8:0.49437)n5:0.28284)n1:0.036585,(((A_thaliana_renamed_AT3G07040.1:0.66957,(((((((A_trichopoda_renamed_ERM96999:0.2464,(A_trichopoda_renamed_ERN18446:0.34938,A_trichopoda_renamed_ERN18448:0.542)n19:0.01913)n18:0.06143,(A_trichopoda_renamed_ERM96739:0.24257,(A_trichopoda_renamed_ERM99518:0.29775,A_trichopoda_renamed_ERN19127:0.23579)n21:0.03158)n20:0.04513)n17:0.09273,A_trichopoda_renamed_ERN03024:0.89164)n16:0.17971,((A_trichopoda_renamed_ERN16729:0.27805,(((A_trichopoda_renamed_ERN01636:1.3675,A_trichopoda_renamed_ERN05861:0.00014)n26:0.16678,(A_trichopoda_renamed_ERN05858:0.12377,A_trichopoda_renamed_ERN05856:0.02182)n27:0.07265)n25:0.14942,(A_trichopoda_renamed_ERN05863:0.20305,A_trichopoda_renamed_ERN02691:0.19774)n28:0.46521)n24:0.1915)n23:0.1084,((A_trichopoda_renamed_ERM99585:0.27417,A_trichopoda_renamed_ERN19153:0.38474)n30:0.05027,((A_trichopoda_renamed_ERN15789:0.63019,A_trichopoda_renamed_ERN08361:0.26947)n32:0.18921,(A_trichopoda_renamed_ERN06525:0.31775,(A_trichopoda_renamed_ERN17243:0.22462,(A_trichopoda_renamed_ERM99604:0.21409,A_trichopoda_renamed_ERM99606:0.13528)n35:0.10259)n34:0.07279)n33:0.0373)n31:0.02884)n29:0.04419)n22:0.19074)n15:0.13327,A_trichopoda_renamed_ERN19084:0.63862)n14:0.11542,((L_japonicus_renamed_Lj0g3v0290169.1:1.04968,(A_trichopoda_renamed_ERN19158:0.48544,M_truncatula_renamed_MTR_3014460:0.00213)n38:0.13257)n37:0.25196,(Oryza_sativa_renamed_LOC_Os07g10560.1:2.99078,((A_trichopoda_renamed_ERN19120:0.12934,A_trichopoda_renamed_ERN19078:0.24496)n41:0.41786,(A_trichopoda_renamed_ERN05879:0.37242,(A_trichopoda_renamed_ERN05880:0.38326,A_trichopoda_renamed_ERN19121:0.39319)n43:0.05103)n42:0.005103)n40:0.000567)n39:0.133)n36:0.12457)n13:0.07143,((((Oryza_sativa_renamed_LOC_Os08g32880.1:0.73237,(P_dactylifera_renamed_XP_008783237.1:0.77614,P_dactylifera_renamed_XP_026665888.1:0.441675)n48:0.049075)n47:0.13117,(A_trichopoda_renamed_ERM99519:1.14084,((B_vulgaris_renamed_KMT06746:0.50477,((((L_japonicus_renamed_Lj0g3v0317379.1:0.19138,M_truncatula_renamed_MTR_3055930:0.1628)n55:0.14911,(L_angustifolius_renamed_OIV89106:0.27891,((L_angustifolius_renamed_OIW21386:0.03783,L_angustifolius_renamed_OIW21389:0.04102)n58:0.26262,((L_angustifolius_renamed_OIW21385:0.25037,L_angustifolius_renamed_OIW21388:0.17603)n60:0.0819,(L_angustifolius_renamed_OIW17547:0.36417,((L_angustifolius_renamed_OIW17528:0.06992,L_angustifolius_renamed_OIW17526:0.09798)n63:0.12611,(L_angustifolius_renamed_OIW17546:0.17739,L_angustifolius_renamed_OIW17545:0.1525)n64:0.14115)n62:0.03238)n61:0.02878)n59:0.05563)n57:0.08787)n56:0.13629)n54:0.05172,(((((L_japonicus_renamed_Lj6g3v1707220.1:0.10985,L_japonicus_renamed_Lj5g3v0747210.1:0.58849)n69:0.04816,L_japonicus_renamed_Lj6g3v1707230.1:0.09956)n68:0.12169,(L_japonicus_renamed_Lj0g3v0183759.1:0.15894,(L_japonicus_renamed_Lj0g3v0310429.1:0.00014,L_japonicus_renamed_Lj2g3v0062500.1:0.00015)n71:0.17704)n70:0.04495)n67:0.1657,(L_japonicus_renamed_Lj1g3v2727110.1:0.22586,L_japonicus_renamed_Lj1g3v2727080.1:0.2192)n72:0.14614)n66:0.06224,((L_japonicus_renamed_Lj6g3v0792100.1:0.34646,((((M_truncatula_renamed_MTR_3069210:0.1448,(M_truncatula_renamed_MTR_3055720:0.1239,(((M_truncatula_renamed_MTR_3456030:0.13876,M_truncatula_renamed_MTR_3455940:0.1234)n82:0.01459,(((M_truncatula_renamed_MTR_3055710:0.10189,(M_truncatula_renamed_MTR_3455900:0.03842,M_truncatula_renamed_MTR_3055870:0.00572)n86:0.08688)n85:0.02538,(M_truncatula_renamed_MTR_3456070:0.02648,M_truncatula_renamed_MTR_3455910:0.02067)n87:0.06545)n84:0.01155,M_truncatula_renamed_MTR_3055740:0.13718)n83:0.01243)n81:0.01601,M_truncatula_renamed_MTR_3055830:0.12814)n80:0.04042)n79:0.08831)n78:0.02643,M_truncatula_renamed_MTR_8065000:0.19241)n77:0.05649,M_truncatula_renamed_MTR_3056585:0.22889)n76:0.01832,((M_truncatula_renamed_MTR_3056625:0.24288,(M_truncatula_renamed_MTR_3056590:0.13036,M_truncatula_renamed_MTR_3056630:0.65605)n90:0.02193)n89:0.01904,(M_truncatula_renamed_MTR_3056635:0.07739,((M_truncatula_renamed_MTR_5092950:0.08119,(M_truncatula_renamed_MTR_1078170:0.08477,M_truncatula_renamed_MTR_1011990:0.1998)n94:0.07001)n93:0.06267,(M_truncatula_renamed_MTR_1078150:0.08977,M_truncatula_renamed_MTR_1078190:0.08972)n95:0.03049)n92:0.05689)n91:0.06432)n88:0.065178)n75:0.007242)n74:0.03118,(((M_truncatula_renamed_MTR_3056410:0.00014,M_truncatula_renamed_MTR_3056360:0.00089)n98:0.18686,(M_truncatula_renamed_MTR_3056310:0.15989,((((M_truncatula_renamed_MTR_3056380:0.09108,(M_truncatula_renamed_MTR_3056610:0.07691,M_truncatula_renamed_MTR_3056615:0.14574)n104:0.0151)n103:0.03637,(M_truncatula_renamed_MTR_3056620:0.09018,M_truncatula_renamed_MTR_3056190:0.11297)n105:0.04983)n102:0.01895,M_truncatula_renamed_MTR_3056200:0.10239)n101:0.01748,(M_truncatula_renamed_MTR_3056300:0.14454,(M_truncatula_renamed_MTR_3056180:0.13799,M_truncatula_renamed_MTR_3056320:0.12468)n107:0.02277)n106:0.0215)n100:0.03677)n99:0.11111)n97:0.20234,((L_japonicus_renamed_Lj0g3v0290189.1:0.44941,(L_japonicus_renamed_Lj6g3v0792050.1:0.10086,L_japonicus_renamed_Lj0g3v0159419.1:0.10571)n110:0.03004)n109:0.01882,(L_japonicus_renamed_Lj0g3v0276849.1:0.19909,L_japonicus_renamed_Lj0g3v0328359.1:0.05269)n111:0.20637)n108:0.078561)n96:0.008729)n73:0.033525)n65:0.003725)n53:0.13138,((((((M_truncatula_renamed_MTR_3012060:0.12962,((((M_truncatula_renamed_MTR_3012080:0.00275,M_truncatula_renamed_MTR_3012080:0.00016)n121:0.03199,M_truncatula_renamed_MTR_3012240:0.0537)n120:0.06735,(M_truncatula_renamed_MTR_3012270:0.08968,M_truncatula_renamed_MTR_3012250:0.09108)n122:0.05255)n119:0.02586,(M_truncatula_renamed_MTR_3013700:0.08401,M_truncatula_renamed_MTR_3012310:0.02225)n123:0.08973)n118:0.01443)n117:0.02064,M_truncatula_renamed_MTR_3012050:0.22169)n116:0.03065,M_truncatula_renamed_MTR_3012090:0.14997)n115:0.03953,L_japonicus_renamed_Lj0g3v0351789.1:0.09184)n114:0.1286,(((M_truncatula_renamed_MTR_0691s0020:0.08132,((M_truncatula_renamed_MTR_3011480:0.04757,M_truncatula_renamed_MTR_3011460:0.05669)n128:0.04068,(M_truncatula_renamed_MTR_3011270:0.06396,M_truncatula_renamed_MTR_3019340:0.07622)n129:0.02581)n127:0.02024)n126:0.00976,((M_truncatula_renamed_MTR_3011370:0.06993,(M_truncatula_renamed_MTR_3011360:0.05297,M_truncatula_renamed_MTR_3011300:0.06213)n132:0.03165)n131:0.04795,(M_truncatula_renamed_MTR_3011390:0.07192,(M_truncatula_renamed_MTR_3011420:0.09728,(M_truncatula_renamed_MTR_3011280:0.00014,M_truncatula_renamed_MTR_3011280:0.00015)n135:0.06053)n134:0.04512)n133:0.02977)n130:0.00953)n125:0.13038,(L_angustifolius_renamed_OIW13308:0.12798,(L_japonicus_renamed_Lj0g3v0351799.1:0,L_japonicus_renamed_Lj0g3v0351799.2:0)n137:0.14247)n136:0.06147)n124:0.02993)n113:0.10453,((L_japonicus_renamed_Lj0g3v0360099.1:0.07339,L_japonicus_renamed_Lj0g3v0360099.2:0.05177)n139:0.13128,(L_angustifolius_renamed_OIW13157:0.24313,(M_truncatula_renamed_MTR_1016210:0.00016,M_truncatula_renamed_MTR_1016217:0.00014)n141:0.21522)n140:0.02786)n138:0.09286)n112:0.0755)n52:0.16357)n51:0.05042,((L_angustifolius_renamed_OIW10701:0.11974,(((L_japonicus_renamed_Lj2g3v1534070.1:0.00014,L_japonicus_renamed_Lj2g3v1534070.2:0.00016)n146:0.07969,(M_truncatula_renamed_MTR_5027910:0.03868,M_truncatula_renamed_MTR_5027870:0.06032)n147:0.06147)n145:0.22851,((L_japonicus_renamed_Lj2g3v1535100.1:0.00014,L_japonicus_renamed_Lj2g3v1535110.1:0.00016)n149:0.08188,(M_truncatula_renamed_MTR_5027810:0.09176,(M_truncatula_renamed_MTR_5027860:0.04194,M_truncatula_renamed_MTR_5027900:0.04082)n151:0.01892)n150:0.03704)n148:0.036792)n144:0.004088)n143:0.19508,((B_vulgaris_renamed_KMT13595:0.2965,(B_vulgaris_renamed_KMT13621:0.08446,((B_vulgaris_renamed_KMT13597:0.00255,B_vulgaris_renamed_KMT13600:0.00014)n156:0.02779,(B_vulgaris_renamed_KMT13599:0.02098,B_vulgaris_renamed_KMT13598:0.04563)n157:0.00432)n155:0.06875)n154:0.23989)n153:0.30146,(B_vulgaris_renamed_KMT12634:0.57652,(B_vulgaris_renamed_KMT06939:0.07411,B_vulgaris_renamed_KMT06938:0.07294)n159:0.718416)n158:0.0718416)n152:0.00718416)n142:0.00079824)n50:0.078534)n49:0.008726)n46:0.06701,(((((((Oryza_sativa_renamed_LOC_Os06g06390.1:0.14234,(Oryza_sativa_renamed_LOC_Os06g06380.1:0.10122,Oryza_sativa_renamed_LOC_Os06g06400.1:0.13422)n167:0.05443)n166:0.23192,((Oryza_sativa_renamed_LOC_Os01g16370.2:0,Oryza_sativa_renamed_LOC_Os01g16370.1:0)n169:0.17026,(Oryza_sativa_renamed_LOC_Os01g16390.1:0.13151,Oryza_sativa_renamed_LOC_Os01g16400.1:0.05796)n170:0.2793)n168:0.28831)n165:0.10131,Oryza_sativa_renamed_LOC_Os07g40810.1:0.50385)n164:0.0862,(Oryza_sativa_renamed_LOC_Os03g30910.1:0.54574,((Oryza_sativa_renamed_LOC_Os08g14810.1:1.41764,((Oryza_sativa_renamed_LOC_Os07g09900.1:0.11954,Oryza_sativa_renamed_LOC_Os07g17420.1:0.17274)n175:0.326,(Oryza_sativa_renamed_LOC_Os02g19750.1:0.36186,(Oryza_sativa_renamed_LOC_Os10g41900.1:0.38475,Oryza_sativa_renamed_LOC_Os12g06920.1:0.30328)n177:0.08251)n176:0.06547)n174:0.20071)n173:0.11051,(Oryza_sativa_renamed_LOC_Os11g39160.1:0.35814,(Oryza_sativa_renamed_LOC_Os11g46080.1:0.55235,Oryza_sativa_renamed_LOC_Os11g46210.1:0.3031)n179:0.09006)n178:0.36924)n172:0.08784)n171:0.17881)n163:0.06172,(((Oryza_sativa_renamed_LOC_Os01g23380.1:0.23685,Z_mays_renamed_A0A1D6MSI2:0.29175)n182:0.36932,M_truncatula_renamed_MTR_3084010:0.98614)n181:0.07726,(((((Oryza_sativa_renamed_LOC_Os02g35210.1:0.48051,((Z_mays_renamed_A0A1D6HJI6:0.35681,((L_japonicus_renamed_Lj0g3v0144569.1:0.67621,M_truncatula_renamed_MTR_3056185:0.48374)n191:0.77336,(Oryza_sativa_renamed_LOC_Os11g41170.1:0.30128,Oryza_sativa_renamed_LOC_Os11g41210.1:0.176742)n192:0.019638)n190:0.27248)n189:0.07249,(Z_mays_renamed_A0A1D6MX08:0.21912,((Oryza_sativa_renamed_LOC_Os11g15190.1:0.25015,(Oryza_sativa_renamed_LOC_Os11g15500.1:0.24959,(Oryza_sativa_renamed_LOC_Os11g17120.1:0.01118,(Oryza_sativa_renamed_LOC_Os11g17110.1:0.02907,Oryza_sativa_renamed_LOC_Os11g17330.1:0.02049)n198:0.01332)n197:0.22946)n196:0.03347)n195:0.17787,((Oryza_sativa_renamed_LOC_Os12g37760.1:0.1505,Oryza_sativa_renamed_LOC_Os12g37770.1:0.11877)n200:0.16232,Oryza_sativa_renamed_LOC_Os12g37740.1:0.114543)n199:0.0114543)n194:0.0012727)n193:0.14509)n188:0.05869)n187:0.0566,(Z_mays_renamed_A0A1D6HS45:0.47222,((Oryza_sativa_renamed_LOC_Os02g17304.1:0.60306,(((((Oryza_sativa_renamed_LOC_Os11g16470.1:0,Oryza_sativa_renamed_LOC_Os11g16470.3:0,Oryza_sativa_renamed_LOC_Os11g16470.2:0)n208:0.37002,(Oryza_sativa_renamed_LOC_Os11g16530.2:0,Oryza_sativa_renamed_LOC_Os11g16530.1:0)n209:0.48335)n207:0.12336,(((Oryza_sativa_renamed_LOC_Os12g17090.1:0,Oryza_sativa_renamed_LOC_Os12g17090.2:0)n212:0.0592,Oryza_sativa_renamed_LOC_Os12g17130.1:0.17862)n211:0.36317,((((Oryza_sativa_renamed_LOC_Os05g37480.1:1.83774,Oryza_sativa_renamed_LOC_Os12g17340.1:0.05742)n216:0.33557,(Oryza_sativa_renamed_LOC_Os12g17410.1:0.07403,Oryza_sativa_renamed_LOC_Os12g17480.1:0.06339)n217:0.13215)n215:0.04661,Oryza_sativa_renamed_LOC_Os12g17420.1:0.27285)n214:0.01386,Oryza_sativa_renamed_LOC_Os12g17490.1:0.21721)n213:0.10246)n210:0.09747)n206:0.04642,Oryza_sativa_renamed_LOC_Os08g29854.1:0.56633)n205:0.03113,(Oryza_sativa_renamed_LOC_Os03g46550.1:0.47335,Oryza_sativa_renamed_LOC_Os08g29809.1:0.54423)n218:0.03887)n204:0.03026)n203:0.04179,(((Oryza_sativa_renamed_LOC_Os08g07930.1:0.42453,(Oryza_sativa_renamed_LOC_Os08g07940.1:0.27816,Oryza_sativa_renamed_LOC_Os12g30080.1:0.27782)n222:0.11526)n221:0.18005,((Oryza_sativa_renamed_LOC_Os07g27370.1:0.28072,Oryza_sativa_renamed_LOC_Os11g14380.1:0.27923)n224:0.07364,(Oryza_sativa_renamed_LOC_Os06g06850.1:0.09161,Oryza_sativa_renamed_LOC_Os06g06860.1:0.07546)n225:0.53038)n223:0.05985)n220:0.05379,((Oryza_sativa_renamed_LOC_Os04g11780.1:0.72924,Z_mays_renamed_A0A1D6F5J2:0.48689)n227:0.11421,(Z_mays_renamed_A0A1D6F7Z1:0.44288,(Oryza_sativa_renamed_LOC_Os08g28460.1:0.45656,(Oryza_sativa_renamed_LOC_Os08g28540.1:0.14377,Oryza_sativa_renamed_LOC_Os08g28570.1:0.15276)n230:0.145125)n229:0.016125)n228:0.16896)n226:0.070281)n219:0.0070281)n202:0.0007809)n201:0.0374)n186:0.03681,((((Oryza_sativa_renamed_LOC_Os02g19890.1:0.00163,(Oryza_sativa_renamed_LOC_Os02g19890.2:0,Oryza_sativa_renamed_LOC_Os02g19890.3:0)n235:0.0018)n234:0.58531,(((M_truncatula_renamed_MTR_3452130:0.66956,(Oryza_sativa_renamed_LOC_Os01g24820.1:0.50416,Oryza_sativa_renamed_LOC_Os11g46140.1:0.075708)n239:0.008412)n238:0.40114,(A_trichopoda_renamed_ERN05782:1.80462,((((Z_mays_renamed_A0A1D6J3A5:0.68648,((Z_mays_renamed_A0A1D6EFX3:0.18094,(Z_mays_renamed_A0A1D6EFX2:0.11047,Z_mays_renamed_A0A1D6J2R0:0.09343)n247:0.0376)n246:0.36535,Z_mays_renamed_A0A1D6F9B4:0.32371)n245:0.07263)n244:0.07474,(((((Oryza_sativa_renamed_LOC_Os09g07590.1:0.22817,(Oryza_sativa_renamed_LOC_Os11g03650.1:0.23686,(Oryza_sativa_renamed_LOC_Os08g07330.2:0.10521,Oryza_sativa_renamed_LOC_Os08g07340.1:0.10342)n254:0.14937)n253:0.02993)n252:0.03985,Oryza_sativa_renamed_LOC_Os08g07380.1:0.35235)n251:0.03341,Oryza_sativa_renamed_LOC_Os11g27440.1:0.45381)n250:0.04669,(Oryza_sativa_renamed_LOC_Os08g05440.1:0.81083,(Oryza_sativa_renamed_LOC_Os07g12670.1:0.66037,(Oryza_sativa_renamed_LOC_Os09g07580.1:0.25015,Oryza_sativa_renamed_LOC_Os08g07390.1:0.22034)n257:0.19918)n256:0.33049)n255:0.11276)n249:0.08682,Oryza_sativa_renamed_LOC_Os06g33360.1:0.395244)n248:0.043916)n243:0.04554,(((Z_mays_renamed_A0A1D6EHE5:0.00252,Z_mays_renamed_A0A1D6EHE9:0.01147)n260:0.02157,(Z_mays_renamed_A0A1D6IYD7:0.16385,Z_mays_renamed_A0A1D6NGJ3:0.09952)n261:0.12449)n259:0.37538,(Oryza_sativa_renamed_LOC_Os11g47447.1:0.33397,(Oryza_sativa_renamed_LOC_Os11g37870.1:0.18361,((Oryza_sativa_renamed_LOC_Os07g19320.1:0.2748,((Oryza_sativa_renamed_LOC_Os11g37790.1:0.16853,(Oryza_sativa_renamed_LOC_Os11g37774.1:0.07847,(Oryza_sativa_renamed_LOC_Os11g37740.1:0.11271,((Oryza_sativa_renamed_LOC_Os11g37759.3:0,Oryza_sativa_renamed_LOC_Os11g37759.2:0)n271:0.00347,Oryza_sativa_renamed_LOC_Os11g37759.1:0.00121)n270:0.0616)n269:0.02303)n268:0.15089)n267:0.03284,(Oryza_sativa_renamed_LOC_Os11g37780.1:0.21281,Oryza_sativa_renamed_LOC_Os11g37850.1:0.16455)n272:0.03165)n266:0.01535)n265:0.02586,(Oryza_sativa_renamed_LOC_Os11g37880.1:0.15244,Oryza_sativa_renamed_LOC_Os11g37860.1:0.24663)n273:0.02329)n264:0.04526)n263:0.163854)n262:0.018206)n258:0.04259)n242:0.14905,(Z_mays_renamed_A0A1D6KQC7:0.2656,((Oryza_sativa_renamed_LOC_Os11g43700.1:0.35929,(Oryza_sativa_renamed_LOC_Os01g41890.1:0.32818,Oryza_sativa_renamed_LOC_Os10g03570.1:0.23208)n277:0.13928)n276:0.10584,Oryza_sativa_renamed_LOC_Os02g18510.1:0.190431)n275:0.021159)n274:0.204804)n241:0.022756)n240:0.09258)n237:0.06186,((Oryza_sativa_renamed_LOC_Os11g34920.1:0.26728,(Z_mays_renamed_A0A1D6LLG2:0.03596,(Z_mays_renamed_A0A1D6F6L2:0.0185,Z_mays_renamed_A0A1D6F6L9:0.00014)n281:0.02363)n280:0.25579)n279:0.23283,(Z_mays_renamed_A0A1D6PY37:0.62653,(Oryza_sativa_renamed_LOC_Os07g12680.1:0.31003,(Oryza_sativa_renamed_LOC_Os12g36690.1:0.06494,(Oryza_sativa_renamed_LOC_Os12g36720.1:0.01648,(Oryza_sativa_renamed_LOC_Os12g33160.1:0.02147,Oryza_sativa_renamed_LOC_Os12g36730.1:0.04592)n286:0.00138)n285:0.06731)n284:0.23927)n283:0.21631)n282:0.04629)n278:0.09479)n236:0.05127)n233:0.14604,Oryza_sativa_renamed_LOC_Os12g31160.1:0.7303)n232:0.05608,(Z_mays_renamed_A0A1D6F2I3:0.29267,((Oryza_sativa_renamed_LOC_Os08g31780.1:0.32302,Oryza_sativa_renamed_LOC_Os08g31800.1:0.29299)n289:0.14069,(Oryza_sativa_renamed_LOC_Os11g13410.1:0.37672,(Oryza_sativa_renamed_LOC_Os11g13510.1:0.20104,(Oryza_sativa_renamed_LOC_Os11g13430.1:0.09526,Oryza_sativa_renamed_LOC_Os11g13440.1:0.11975)n292:0.067779)n291:0.0067779)n290:0.00067779)n288:7.531e-05)n287:0.04538)n231:0.01962)n185:0.06954,(Oryza_sativa_renamed_LOC_Os08g28600.1:0.32546,(Oryza_sativa_renamed_LOC_Os10g04110.1:0.07818,Oryza_sativa_renamed_LOC_Os10g04342.1:0.06337)n294:0.34757)n293:0.19677)n184:0.03449,(Z_mays_renamed_K7U6Y1:0.40579,(Oryza_sativa_renamed_LOC_Os11g16510.1:0.62033,(((Oryza_sativa_renamed_LOC_Os07g26430.1:0.651,(Oryza_sativa_renamed_LOC_Os11g11810.1:0.48584,Oryza_sativa_renamed_LOC_Os11g11920.1:0.9647)n300:0.18601)n299:0.06526,(((Oryza_sativa_renamed_LOC_Os08g10260.1:0.36583,(Oryza_sativa_renamed_LOC_Os08g01580.1:0.30346,(Oryza_sativa_renamed_LOC_Os08g10430.1:0.1559,Oryza_sativa_renamed_LOC_Os08g10440.1:0.12475)n305:0.05414)n304:0.1517)n303:0.16576,(Oryza_sativa_renamed_LOC_Os12g13550.1:0.46441,Oryza_sativa_renamed_LOC_Os10g17690.1:0.35599)n306:0.06722)n302:0.04846,Oryza_sativa_renamed_LOC_Os12g09240.1:0.41186)n301:0.05875)n298:0.11035,(Oryza_sativa_renamed_LOC_Os01g21240.1:0.50713,(Oryza_sativa_renamed_LOC_Os12g28100.1:0.13725,Oryza_sativa_renamed_LOC_Os12g28250.1:0.34329)n308:0.30785)n307:0.109377)n297:0.0109377)n296:0.0012153)n295:0.14219)n183:0.06739)n180:0.19842)n162:0.11844,(P_dactylifera_renamed_XP_008790858.3:0.13124,P_dactylifera_renamed_XP_008788061.2:0.09388)n309:0.47596)n161:0.05366,((Z_mays_renamed_A0A1D6I8R6:0.19354,((Oryza_sativa_renamed_LOC_Os08g13800.1:0.8302,(Oryza_sativa_renamed_LOC_Os06g17910.1:1.16316,(Oryza_sativa_renamed_LOC_Os06g05359.1:0.30373,(Oryza_sativa_renamed_LOC_Os06g03500.1:0.3223,(Oryza_sativa_renamed_LOC_Os06g17880.1:0.19986,(Oryza_sativa_renamed_LOC_Os06g17970.1:0.17954,(Oryza_sativa_renamed_LOC_Os06g17930.1:0.11291,(Oryza_sativa_renamed_LOC_Os06g17900.1:0.01888,Oryza_sativa_renamed_LOC_Os06g17920.1:0.06966)n320:0.06467)n319:0.03541)n318:0.12114)n317:0.0787)n316:0.06725)n315:0.17953)n314:0.28878)n313:0.07902,((Oryza_sativa_renamed_LOC_Os09g34150.2:0.12805,Oryza_sativa_renamed_LOC_Os09g34150.1:0.01024)n322:0.19393,(Oryza_sativa_renamed_LOC_Os09g34160.1:0.12679,Oryza_sativa_renamed_LOC_Os12g09710.1:0.192159)n323:0.0192159)n321:0.00192159)n312:0.00021351)n311:0.05987,(P_dactylifera_renamed_XP_008797786.1:0.03507,P_dactylifera_renamed_XP_017701557.2:0.00646)n324:0.639765)n310:0.071085)n160:0.09989)n45:0.05609,((((P_dactylifera_renamed_XP_026656448.1:0.36511,(P_dactylifera_renamed_XP_026656447.1:0.32992,(P_dactylifera_renamed_XP_026656446.1:0.00016,(P_dactylifera_renamed_XP_026656445.1:0,P_dactylifera_renamed_XP_008775378.1:0)n331:0.00014)n330:0.18982)n329:0.06921)n328:0.08,((((Oryza_sativa_renamed_LOC_Os10g07978.1:0,Oryza_sativa_renamed_LOC_Os10g07978.2:0)n335:0.14786,(Oryza_sativa_renamed_LOC_Os06g22460.1:0.0741,Oryza_sativa_renamed_LOC_Os06g30430.1:0.09058)n336:0.13121)n334:0.18878,((Oryza_sativa_renamed_LOC_Os01g36640.1:0.26711,Oryza_sativa_renamed_ChrUn.fgenesh.mRNA.29:0.30255)n338:0.03428,((Oryza_sativa_renamed_ChrUn.fgenesh.mRNA.26:0.03819,Oryza_sativa_renamed_ChrSy.fgenesh.mRNA.42:0.03016)n340:0.25699,Oryza_sativa_renamed_LOC_Os10g07534.1:0.141678)n339:0.0141678)n337:0.00141678)n333:0.00015742,(Oryza_sativa_renamed_LOC_Os04g46300.1:0.22221,Oryza_sativa_renamed_LOC_Os08g09430.1:0.40935)n341:0.372258)n332:0.041362)n327:0.16324,Z_mays_renamed_A0A1D6K8Z4:0.13977)n326:0.094,((((P_dactylifera_renamed_XP_008777694.3:0.05584,((P_dactylifera_renamed_XP_008777408.3:0.04048,(P_dactylifera_renamed_XP_008777410.1:0.01467,P_dactylifera_renamed_XP_017696318.2:0.00015)n348:0.05453)n347:0.02334,((P_dactylifera_renamed_XP_008803199.2:0.00014,P_dactylifera_renamed_XP_026657314.1:0.00016)n350:0.03755,P_dactylifera_renamed_XP_026657006.1:0.03079)n349:0.05082)n346:0.00839)n345:0.35958,(L_japonicus_renamed_Lj4g3v0575240.1:1.68567,((((Z_mays_renamed_A0A1D6LEV0:0.00911,Z_mays_renamed_A0A1D6LEV1:0.01659)n355:0.05435,Z_mays_renamed_Q5BMB3:0.06775)n354:0.1895,(((Oryza_sativa_renamed_LOC_Os10g04674.3:0.0007,(Oryza_sativa_renamed_LOC_Os10g04674.1:0,Oryza_sativa_renamed_LOC_Os10g04674.2:0)n359:0.001)n358:0.24873,(Oryza_sativa_renamed_LOC_Os08g16070.1:0.23695,(Oryza_sativa_renamed_LOC_Os01g33810.1:0.15753,(Oryza_sativa_renamed_LOC_Os11g35580.1:0.12978,(Oryza_sativa_renamed_LOC_Os10g21400.1:0.11551,Oryza_sativa_renamed_LOC_Os11g45330.1:0.16859)n363:0.03037)n362:0.05676)n361:0.09904)n360:0.08601)n357:0.26446,((Oryza_sativa_renamed_LOC_Os08g16120.1:0,Oryza_sativa_renamed_LOC_Os08g16120.2:0)n365:0.30104,(Oryza_sativa_renamed_LOC_Os09g30220.1:0.07427,Oryza_sativa_renamed_LOC_Os09g30230.1:0.04853)n366:0.114525)n364:0.0114525)n356:0.0012725)n353:0.10177,(Z_mays_renamed_K7UB77:0.59696,(Oryza_sativa_renamed_LOC_Os11g42040.1:0.68367,((Oryza_sativa_renamed_LOC_Os11g11770.1:0.2554,Z_mays_renamed_K7U4Y0:0.2745)n370:0.12907,(((Oryza_sativa_renamed_LOC_Os11g12300.1:0.01217,(Oryza_sativa_renamed_LOC_Os11g12040.1:0.01256,Oryza_sativa_renamed_LOC_Os11g12320.1:0.00014)n374:0.00018)n373:0.14433,Oryza_sativa_renamed_LOC_Os11g12020.1:0.07967)n372:0.0752,((Oryza_sativa_renamed_LOC_Os04g14220.2:0,Oryza_sativa_renamed_LOC_Os04g14220.1:0)n376:0.18191,(((((Oryza_sativa_renamed_LOC_Os11g12260.1:0.17223,(Oryza_sativa_renamed_LOC_Os11g11990.1:0.08561,(Oryza_sativa_renamed_LOC_Os11g11960.1:0.00795,Oryza_sativa_renamed_LOC_Os11g12240.1:0.13212)n383:0.07499)n382:0.01944)n381:0.02808,(Z_mays_renamed_A0A1D6FVL9:0.03323,Z_mays_renamed_K7UCK5:0.00014)n384:0.15705)n380:0.03299,(((Oryza_sativa_renamed_LOC_Os11g12050.2:0,Oryza_sativa_renamed_LOC_Os11g12050.1:0)n387:0.11143,Oryza_sativa_renamed_LOC_Os11g12350.1:0.15805)n386:0.18604,Z_mays_renamed_A0A1D6QLB1:0.153315)n385:0.017035)n379:0.01695,Oryza_sativa_renamed_LOC_Os11g11950.1:0.15668)n378:0.02977,((Oryza_sativa_renamed_LOC_Os11g12330.1:0.11315,(Oryza_sativa_renamed_LOC_Os11g12340.1:0,Oryza_sativa_renamed_LOC_Os11g12340.2:0)n390:0.09762)n389:0.05879,Oryza_sativa_renamed_LOC_Os11g12000.1:0.168894)n388:0.0168894)n377:0.00168894)n375:0.000168894)n371:1.68894e-05)n369:1.52005e-06)n368:1.68894e-07)n367:1.68894e-07)n352:1.8766e-08)n351:0.00165)n344:0.10494,(Oryza_sativa_renamed_LOC_Os04g21890.1:0.69726,(Oryza_sativa_renamed_LOC_Os02g09790.1:0.71562,P_dactylifera_renamed_XP_026665154.1:0.49251)n392:0.292509)n391:0.032501)n343:0.0378,((Oryza_sativa_renamed_LOC_Os08g05800.1:0.38502,(Oryza_sativa_renamed_LOC_Os04g02860.1:0.09598,Oryza_sativa_renamed_LOC_Os12g14330.1:0.09452)n395:0.32358)n394:0.32654,((Oryza_sativa_renamed_LOC_Os06g48520.1:0.16344,(Z_mays_renamed_A0A1D6GUV2:0.14333,(Z_mays_renamed_A0A1D6GUU7:0.14997,(Z_mays_renamed_A0A1D6GUU4:0.05482,Z_mays_renamed_A0A1D6GUU5:0.04174)n400:0.10793)n399:0.02816)n398:0.05816)n397:0.29266,(Z_mays_renamed_K7TNW0:0.21622,((Oryza_sativa_renamed_LOC_Os09g09490.1:0.29651,Oryza_sativa_renamed_LOC_Os09g09750.1:0.31431)n403:0.15551,(Oryza_sativa_renamed_LOC_Os07g08890.1:0.40348,Oryza_sativa_renamed_LOC_Os12g31620.1:0.285102)n404:0.0285102)n402:0.0031678)n401:0.17345)n396:0.29939)n393:0.07909)n342:0.07911)n325:0.06489)n44:0.006489)n12:0.000721)n11:0.13079,((A_trichopoda_renamed_ERN05730:0.33095,(((A_trichopoda_renamed_ERN19246:0.01746,A_trichopoda_renamed_ERM98723:0.03043)n409:0.22016,(A_trichopoda_renamed_ERN01670:0.07376,A_trichopoda_renamed_ERN01631:0.13545)n410:0.08804)n408:0.07735,(A_trichopoda_renamed_ERN19242:0.18201,(A_trichopoda_renamed_ERN19243:0.16336,A_trichopoda_renamed_ERN19241:0.1337)n412:0.22075)n411:0.05803)n407:0.07353)n406:0.63097,(((Z_mays_renamed_A0A1D6NWF3:0.56808,((((P_dactylifera_renamed_XP_026657339.1:0.05708,(P_dactylifera_renamed_XP_026656849.1:0.05282,P_dactylifera_renamed_XP_026656848.1:0.01146)n420:0.02433)n419:0.24411,(Oryza_sativa_renamed_LOC_Os03g50150.1:0.27861,Oryza_sativa_renamed_LOC_Os12g32590.1:0.21273)n421:0.61776)n418:0.08361,(Oryza_sativa_renamed_LOC_Os10g22290.1:1.83165,(P_dactylifera_renamed_XP_008810087.2:0.14969,((P_dactylifera_renamed_XP_026659967.1:0.13271,((P_dactylifera_renamed_XP_008797616.1:0.10225,P_dactylifera_renamed_XP_008779382.3:0.07852)n427:0.02585,(P_dactylifera_renamed_XP_008811538.3:0.09543,(P_dactylifera_renamed_XP_008778799.2:0.10113,(P_dactylifera_renamed_XP_017702268.2:0.06013,P_dactylifera_renamed_XP_008779228.3:0.05859)n430:0.01969)n429:0.04742)n428:0.0477)n426:0.03127)n425:0.00985,(P_dactylifera_renamed_XP_026666109.1:0.11554,((P_dactylifera_renamed_XP_026657493.1:0.14124,((P_dactylifera_renamed_XP_026666108.1:0.02895,P_dactylifera_renamed_XP_026666111.1:0.07025)n435:0.06179,P_dactylifera_renamed_XP_026666022.1:0.11555)n434:0.02228)n433:0.00909,(P_dactylifera_renamed_XP_008780615.2:0.10645,((P_dactylifera_renamed_XP_008778031.1:0,P_dactylifera_renamed_XP_008778032.1:0)n438:0.01365,P_dactylifera_renamed_XP_026657204.1:0.02743)n437:0.08846)n436:0.019863)n432:0.0019863)n431:0.00019863)n424:1.9863e-05)n423:2.207e-06)n422:0.00408)n417:0.09954,((Oryza_sativa_renamed_LOC_Os11g41540.4:0.00014,(Oryza_sativa_renamed_LOC_Os11g41540.2:0,Oryza_sativa_renamed_LOC_Os11g41540.3:0,Oryza_sativa_renamed_LOC_Os11g41540.1:0)n441:0.00016)n440:0.46012,((Oryza_sativa_renamed_LOC_Os10g10360.1:0,Oryza_sativa_renamed_LOC_Os10g10360.3:0,Oryza_sativa_renamed_LOC_Os10g10360.2:0)n443:0.00015,Oryza_sativa_renamed_LOC_Os10g10360.4:0.00014)n442:0.405621)n439:0.0405621)n416:0.0045069)n415:0.20588,((((B_vulgaris_renamed_KMT16751:0.00014,B_vulgaris_renamed_KMT16752:0.00014)n447:0.12144,(B_vulgaris_renamed_KMT06539:0.00014,B_vulgaris_renamed_KMT06540:0.00014)n448:0.14357)n446:0.09539,(B_vulgaris_renamed_KMT16747:0.21095,B_vulgaris_renamed_KMT16749:0.26167)n449:0.04314)n445:0.6624,(((((L_japonicus_renamed_Lj1g3v3040500.1:0.07283,M_truncatula_renamed_MTR_7015770:0.12333)n454:0.26652,(M_truncatula_renamed_MTR_2038510:0.08878,(L_angustifolius_renamed_OIW21955:0.09668,L_japonicus_renamed_Lj6g3v1303020.1:0.10699)n456:0.03353)n455:0.23568)n453:0.09863,B_vulgaris_renamed_KMT16435:0.91351)n452:0.07905,((((A_thaliana_renamed_AT1G59780.2:0.00082,A_thaliana_renamed_AT1G59780.1:0.00016)n460:0.31872,(A_thaliana_renamed_AT1G59620.2:0.27802,((((A_thaliana_renamed_AT1G58410.2:0,A_thaliana_renamed_AT1G58410.4:0,A_thaliana_renamed_AT1G58410.1:0)n465:0.00014,A_thaliana_renamed_AT1G58410.3:0.00014)n464:0.1645,((A_thaliana_renamed_AT1G58400.3:0,A_thaliana_renamed_AT1G58400.2:0)n467:0.00014,A_thaliana_renamed_AT1G58400.1:0.00014)n466:0.16392)n463:0.04304,((A_thaliana_renamed_AT1G58390.2:0,A_thaliana_renamed_AT1G58390.1:0)n469:0.1756,((A_thaliana_renamed_AT1G58602.2:0,A_thaliana_renamed_AT1G58602.1:0)n471:0.08629,((A_thaliana_renamed_AT1G59218.1:0,A_thaliana_renamed_AT1G59218.2:0,A_thaliana_renamed_AT1G59218.3:0,A_thaliana_renamed_AT1G58848.1:0,A_thaliana_renamed_AT1G58848.2:0)n473:0.05105,((A_thaliana_renamed_AT1G59124.1:0,A_thaliana_renamed_AT1G58807.2:0)n475:0.00189,(A_thaliana_renamed_AT1G59124.2:0,A_thaliana_renamed_AT1G58807.1:0)n476:0.00014)n474:0.04381)n472:0.04983)n470:0.13678)n468:0.02498)n462:0.1182)n461:0.02228)n459:0.11547,((A_thaliana_renamed_AT1G53350.1:0.13743,(((A_thaliana_renamed_AT1G10920.4:0,A_thaliana_renamed_AT1G10920.2:0,A_thaliana_renamed_AT1G10920.1:0)n481:0.00014,(A_thaliana_renamed_AT1G10920.3:0,A_thaliana_renamed_AT1G10920.5:0)n482:0.00014)n480:0.19969,((A_thaliana_renamed_AT5G35450.1:0,A_thaliana_renamed_AT5G35450.2:0)n484:0.08077,((A_thaliana_renamed_AT5G48620.5:0,A_thaliana_renamed_AT5G48620.3:0,A_thaliana_renamed_AT5G48620.2:0,A_thaliana_renamed_AT5G48620.4:0,A_thaliana_renamed_AT5G48620.1:0,A_thaliana_renamed_AT5G48620.6:0)n486:0.04076,(A_thaliana_renamed_AT5G43470.1:0,A_thaliana_renamed_AT5G43470.4:0,A_thaliana_renamed_AT5G43470.2:0,A_thaliana_renamed_AT5G43470.3:0)n487:0.04512)n485:0.0555)n483:0.06973)n479:0.02051)n478:0.09361,A_thaliana_renamed_AT4G16095.1:0.32899)n477:0.07142)n458:0.28645,A_thaliana_renamed_AT1G50180.1:0.4633)n457:0.16116)n451:0.14901,(((A_thaliana_renamed_AT3G46530.1:0.16614,(A_thaliana_renamed_AT3G46710.1:0.22493,A_thaliana_renamed_AT3G46730.1:0.14967)n491:0.03865)n490:0.62054,B_vulgaris_renamed_KMT13271:0.50455)n489:0.20334,(M_truncatula_renamed_MTR_5021080:0.11732,(L_japonicus_renamed_Lj1g3v2139470.1:0.01545,(L_japonicus_renamed_Lj2g3v1728810.1:0,L_japonicus_renamed_Lj2g3v1728810.3:0)n494:0.00016)n493:0.0897)n492:0.524178)n488:0.058242)n450:0.060399)n444:0.006711)n414:0.0779,((((M_truncatula_renamed_MTR_4073840:0.19916,(L_japonicus_renamed_Lj3g3v3639910.1:0.07793,L_japonicus_renamed_Lj5g3v0670560.1:0.38977)n499:0.11588)n498:0.38879,((B_vulgaris_renamed_KMT16434:0.87726,(B_vulgaris_renamed_KMS99495:0.82997,B_vulgaris_renamed_KMT01082:0.543627)n502:0.0543627)n501:0.0060403,(B_vulgaris_renamed_KMT17949:0.22064,B_vulgaris_renamed_KMT17951:0.16486)n503:0.42867)n500:0.04763)n497:0.3307,L_angustifolius_renamed_OIW01380:0.70523)n496:0.10115,((Oryza_sativa_renamed_LOC_Os03g26260.1:0.53375,Z_mays_renamed_A0A1D6PSE9:0.39119)n505:0.29555,(Z_mays_renamed_A0A1D6KGW7:0.46036,Oryza_sativa_renamed_LOC_Os08g09110.1:0.579726)n506:0.064414)n504:0.422856)n495:0.046984)n413:0.073386)n405:0.008154)n10:0.08475,((((((Oryza_sativa_renamed_LOC_Os11g34880.1:0.73222,(Oryza_sativa_renamed_LOC_Os11g46130.1:0.49645,Oryza_sativa_renamed_LOC_Os08g28470.1:0.55108)n513:0.19817)n512:0.13744,(Z_mays_renamed_A0A1D6J3A7:0.43287,Z_mays_renamed_A0A1D6LZM2:0.42647)n514:0.53911)n511:0.05289,M_truncatula_renamed_MTR_5065140:1.50311)n510:0.12827,(A_trichopoda_renamed_ERM99517:0.9935,((Oryza_sativa_renamed_LOC_Os11g16500.1:0.00016,(Oryza_sativa_renamed_LOC_Os11g46070.1:0,Oryza_sativa_renamed_LOC_Os11g46070.3:0,Oryza_sativa_renamed_LOC_Os11g46070.2:0)n518:1.15902)n517:0.62,Oryza_sativa_renamed_LOC_Os11g38000.1:0.660204)n516:0.073356)n515:0.06126)n509:0.06915,((Oryza_sativa_renamed_LOC_Os11g11900.1:0.38344,C_braunii_renamed_GBG64516:0.58717)n520:0.49766,(C_braunii_renamed_GBG81563:1.1296,((Oryza_sativa_renamed_LOC_Os01g52270.1:0.52194,Oryza_sativa_renamed_LOC_Os01g52290.1:0.38064)n523:0.68707,(Oryza_sativa_renamed_LOC_Os09g02470.1:0.27791,Oryza_sativa_renamed_LOC_Os11g11580.1:0.56385)n524:0.667575)n522:0.074175)n521:0.22572)n519:0.75651)n508:0.05832,(((Oryza_sativa_renamed_LOC_Os10g07614.1:1.14635,((A_trichopoda_renamed_ERN02794:0.84201,A_trichopoda_renamed_ERN05860:0.71815)n529:0.41946,C_braunii_renamed_GBG65270:1.15393)n528:0.02964)n527:0.12893,(A_trichopoda_renamed_ERN01632:1.12077,(((P_dactylifera_renamed_XP_008779541.1:1.27129,Oryza_sativa_renamed_LOC_Os01g08370.1:1.59249)n533:0.00014,(M_truncatula_renamed_MTR_3086080:0.83495,(M_truncatula_renamed_MTR_3084000:0.71084,M_truncatula_renamed_MTR_4077270:0.52101)n535:0.94929)n534:0.50301)n532:0.11387,((L_japonicus_renamed_Lj0g3v0262809.1:0.90383,Oryza_sativa_renamed_LOC_Os11g34970.1:0.90897)n537:0.37763,((M_truncatula_renamed_MTR_5070120:0.69537,M_truncatula_renamed_MTR_5013650:0.93749)n539:0.84103,(M_truncatula_renamed_MTR_6046900:0.23496,(M_truncatula_renamed_MTR_6046760:0.06005,(M_truncatula_renamed_MTR_6046750:0.00014,M_truncatula_renamed_MTR_6046750:0.00015)n542:0.08028)n541:0.14897)n540:1.24694)n538:0.138549)n536:0.16698)n531:0.126405)n530:0.014045)n526:0.0435,((((M_truncatula_renamed_MTR_3035510:1.80851,((((P_abies_renamed_MA_163730g0010:0.08023,P_abies_renamed_MA_10429865g0010:0.06484)n550:0.27098,(P_abies_renamed_MA_10432037g0020:0.39725,(P_abies_renamed_MA_10436323g0010:0.07606,P_abies_renamed_MA_10436323g0020:0.07545)n552:0.279405)n551:0.0279405)n549:0.0031045,(L_japonicus_renamed_Lj1g3v3870680.1:0.33312,(L_japonicus_renamed_Lj0g3v0145259.1:0.00014,P_dactylifera_renamed_XP_026657260.1:0.00015)n554:9.9e-05)n553:1.1e-05)n548:0.01949,((P_dactylifera_renamed_XP_008779250.1:0.18302,(P_dactylifera_renamed_XP_026657446.1:0.17869,(P_dactylifera_renamed_XP_026660954.1:0.19882,P_dactylifera_renamed_XP_026657725.1:0.22315)n558:0.11998)n557:0.13282)n556:0.03076,(P_dactylifera_renamed_XP_026666236.1:0.15764,(P_dactylifera_renamed_XP_026666094.1:0.15188,(P_dactylifera_renamed_XP_008810330.2:0,P_dactylifera_renamed_XP_026666092.1:0)n561:0.08146)n560:0.07418)n559:0.18133)n555:0.662409)n547:0.073601)n546:0.35427,((A_thaliana_renamed_AT3G50950.2:0,A_thaliana_renamed_AT3G50950.1:0)n563:0.27505,B_vulgaris_renamed_KMT02680:0.27527)n562:0.60879)n545:0.05582,((((Oryza_sativa_renamed_LOC_Os06g17890.1:1.43895,(B_vulgaris_renamed_KMT20723:0.15854,B_vulgaris_renamed_KMT20721:0.24816)n568:0.41452)n567:0.18093,(((M_truncatula_renamed_MTR_6081940:0.82018,M_truncatula_renamed_MTR_0005s0230:0.9008)n571:0.3255,((((M_truncatula_renamed_MTR_5069810:1.95182,(P_dactylifera_renamed_XP_026656846.1:0.62119,(P_dactylifera_renamed_XP_026660659.1:0.34551,(P_dactylifera_renamed_XP_026666206.1:0.17087,(((P_dactylifera_renamed_XP_008793943.3:0.0646,P_dactylifera_renamed_XP_008779914.1:0.10679)n581:0.01778,(P_dactylifera_renamed_XP_017699936.1:0.06679,P_dactylifera_renamed_XP_017696754.1:0.08754)n582:0.01689)n580:0.01148,((P_dactylifera_renamed_XP_008779934.2:0.08086,P_dactylifera_renamed_XP_026656901.1:0.0573)n584:0.01916,(P_dactylifera_renamed_XP_008780273.1:0.03542,((P_dactylifera_renamed_XP_008810763.2:0.03374,P_dactylifera_renamed_XP_008780608.2:0.03166)n587:0.01236,P_dactylifera_renamed_XP_026657658.1:0.000162)n586:1.62e-05)n585:1.62e-06)n583:1.62e-07)n579:1.62e-08)n578:1.62e-09)n577:1.62e-10)n576:1.8e-11)n575:0.07617,(((Z_mays_renamed_A0A1D6KKU6:0.38284,(L_japonicus_renamed_Lj0g3v0129119.1:0.58356,(Oryza_sativa_renamed_LOC_Os08g43010.1:0.24373,((Oryza_sativa_renamed_LOC_Os08g42930.1:0.13279,Oryza_sativa_renamed_LOC_Os08g43050.1:0.1565)n594:0.06398,(Oryza_sativa_renamed_LOC_Os08g43000.1:0.15932,Oryza_sativa_renamed_LOC_Os02g20460.1:0.000126)n595:1.26e-05)n593:1.26e-06)n592:1.4e-07)n591:0.28904)n590:0.09831,((Oryza_sativa_renamed_LOC_Os05g31550.1:0.14371,(Oryza_sativa_renamed_LOC_Os05g31530.1:0.00514,Oryza_sativa_renamed_LOC_Os05g31570.1:0.01398)n598:0.13259)n597:0.45187,((Z_mays_renamed_A0A1D6F2A4:0.09062,Z_mays_renamed_A0A1D6PN26:0.07686)n600:0.37803,((Oryza_sativa_renamed_LOC_Os01g72390.1:0.54836,Oryza_sativa_renamed_LOC_Os03g40194.1:0.57108)n602:0.33303,(Oryza_sativa_renamed_LOC_Os01g25740.1:0.37481,(((Oryza_sativa_renamed_LOC_Os01g25760.1:0.09865,Oryza_sativa_renamed_LOC_Os01g25810.1:0.1315)n606:0.1954,(Oryza_sativa_renamed_LOC_Os02g20210.1:0.22452,((Oryza_sativa_renamed_LOC_Os10g04060.1:0.10686,Oryza_sativa_renamed_LOC_Os10g04090.1:0.21381)n609:0.14123,Oryza_sativa_renamed_LOC_Os10g04120.1:0.20057)n608:0.02685)n607:0.13792)n605:0.04978,((Oryza_sativa_renamed_LOC_Os03g63200.1:0.08257,((Oryza_sativa_renamed_LOC_Os03g63150.1:0,Oryza_sativa_renamed_LOC_Os03g63150.2:0)n613:0.08127,Oryza_sativa_renamed_LOC_Os03g63240.1:0.08315)n612:0.03512)n611:0.2361,(Oryza_sativa_renamed_LOC_Os01g25630.1:0.23838,(Oryza_sativa_renamed_LOC_Os01g25720.1:0,Oryza_sativa_renamed_LOC_Os01g25720.2:0)n615:0.16006)n614:0.07308)n610:0.074097)n604:0.0074097)n603:0.00074097)n601:8.233e-05)n599:0.052587)n596:0.005843)n589:0.07426,((P_dactylifera_renamed_XP_008775988.2:0.04333,(P_dactylifera_renamed_XP_026664376.1:0.03853,P_dactylifera_renamed_XP_026657526.1:0.02851)n618:0.025)n617:0.4798,(P_dactylifera_renamed_XP_008803720.2:0.38934,(P_dactylifera_renamed_XP_008791344.1:0.45392,(P_dactylifera_renamed_XP_008778655.1:0.0624,P_dactylifera_renamed_XP_008780298.1:0.08602)n621:0.18171)n620:0.1359)n619:0.07368)n616:0.090891)n588:0.010099)n574:0.07488,((((((((M_truncatula_renamed_MTR_1023600:0.09772,(M_truncatula_renamed_MTR_1022380:0.07674,M_truncatula_renamed_MTR_5040900:0.14654)n630:0.02567)n629:0.12168,((M_truncatula_renamed_MTR_5071570:0.18605,(((M_truncatula_renamed_MTR_5070490:0.0767,M_truncatula_renamed_MTR_5071310:0.16587)n635:0.02073,((((M_truncatula_renamed_MTR_5071800:0.05084,M_truncatula_renamed_MTR_5071470:0.05076)n639:0.03163,(M_truncatula_renamed_MTR_5072250:0.04969,M_truncatula_renamed_MTR_5071670:0.10767)n640:0.03115)n638:0.02964,(M_truncatula_renamed_MTR_7071940:0.09853,M_truncatula_renamed_MTR_4055630:0.11146)n641:0.02555)n637:0.02828,(M_truncatula_renamed_MTR_5072140:0.06346,(M_truncatula_renamed_MTR_5072340:0.02875,M_truncatula_renamed_MTR_5070960:0.06175)n643:0.05447)n642:0.016)n636:0.05782)n634:0.0376,M_truncatula_renamed_MTR_5070470:0.12646)n633:0.02428)n632:0.06911,(M_truncatula_renamed_MTR_3463180:0.13,(M_truncatula_renamed_MTR_5039570:0.17976,(M_truncatula_renamed_MTR_5071220:0.00302,M_truncatula_renamed_MTR_5071220:0.00555)n646:0.11577)n645:0.01269)n644:0.0205)n631:0.04332)n628:0.03746,(M_truncatula_renamed_MTR_5071780:0.13548,(M_truncatula_renamed_MTR_5071850:0,M_truncatula_renamed_MTR_5071823:0)n648:0.16685)n647:0.02202)n627:0.0215,M_truncatula_renamed_MTR_4126000:0.19032)n626:0.04094,(A_trichopoda_renamed_ERN05862:1.63295,((L_japonicus_renamed_Lj0g3v0197319.1:0.10094,((L_japonicus_renamed_Lj4g3v0216690.1:0.0188,L_japonicus_renamed_Lj4g3v0216690.2:0.00015)n653:0.03814,(L_japonicus_renamed_Lj0g3v0233459.1:0.02112,(L_japonicus_renamed_Lj2g3v2899850.1:0.00313,L_japonicus_renamed_Lj2g3v2899850.2:0.02976)n655:0.06071)n654:0.02743)n652:0.03454)n651:0.11772,((L_japonicus_renamed_Lj0g3v0075849.1:0.06432,L_japonicus_renamed_Lj2g3v2233030.1:0.00014)n657:0.14014,((L_japonicus_renamed_Lj5g3v0528930.1:0.01463,(L_japonicus_renamed_Lj2g3v2925200.1:0.013,L_japonicus_renamed_Lj5g3v0528920.1:0.00014)n660:0.03721)n659:0.11566,((L_japonicus_renamed_Lj0g3v0357839.1:0.00014,L_japonicus_renamed_Lj0g3v0357849.1:0.00015)n662:0.13429,((L_japonicus_renamed_Lj0g3v0127529.1:0,L_japonicus_renamed_Lj0g3v0127539.1:0)n664:0.02612,L_japonicus_renamed_Lj0g3v0330549.1:0.00018)n663:1.8e-05)n661:1.8e-06)n658:1.8e-07)n656:1.8e-08)n650:2e-09)n649:0.04758)n625:0.21392,((L_japonicus_renamed_Lj1g3v2013000.1:0.10095,((L_japonicus_renamed_Lj1g3v2012980.1:0,L_japonicus_renamed_Lj1g3v2012980.2:0)n668:0.08325,L_japonicus_renamed_Lj0g3v0217849.1:0.0991)n667:0.00262)n666:0.09713,((M_truncatula_renamed_MTR_0144s0010:0.10657,(M_truncatula_renamed_MTR_6052760:0.03912,((M_truncatula_renamed_MTR_0511s0020:0.03096,M_truncatula_renamed_MTR_6052455:0.02089)n673:0.02477,(M_truncatula_renamed_MTR_0230s0010:0.02293,M_truncatula_renamed_MTR_0511s0010:0.07511)n674:0.0156)n672:0.00753)n671:0.06057)n670:0.1355,((M_truncatula_renamed_MTR_6046550:0.1008,M_truncatula_renamed_MTR_6046570:0.10893)n676:0.12636,(((((M_truncatula_renamed_MTR_6046450:0.15118,(((M_truncatula_renamed_MTR_6046620:0.07614,(M_truncatula_renamed_MTR_6046130:0.04784,M_truncatula_renamed_MTR_0144s0060:0.10323)n685:0.03434)n684:0.03564,(M_truncatula_renamed_MTR_6047450:0.10187,M_truncatula_renamed_MTR_6046480:0.07273)n686:0.02893)n683:0.03787,M_truncatula_renamed_MTR_6046930:0.12224)n682:0.02086)n681:0.01172,(M_truncatula_renamed_MTR_0133s0030:0.09505,M_truncatula_renamed_MTR_0133s0020:0.11208)n687:0.02419)n680:0.0429,(M_truncatula_renamed_MTR_3086070:0.05095,(M_truncatula_renamed_MTR_6046440:0.06884,M_truncatula_renamed_MTR_0256s0050:0.06305)n689:0.02951)n688:0.05753)n679:0.03097,M_truncatula_renamed_MTR_3023320:0.12657)n678:0.0188,M_truncatula_renamed_MTR_8036195:0.11472)n677:0.07265)n675:0.02246)n669:0.03324)n665:0.25845)n624:0.12043,((((L_japonicus_renamed_Lj2g3v1034750.1:0,L_japonicus_renamed_Lj2g3v1034750.2:0)n693:0.1792,(L_japonicus_renamed_Lj2g3v1079450.1:0.10662,L_japonicus_renamed_Lj1g3v0627670.1:0.06346)n694:0.00956)n692:0.03895,(L_angustifolius_renamed_OIW10470:0,L_angustifolius_renamed_OIW10468:0)n695:0.2461)n691:0.02817,((M_truncatula_renamed_MTR_5035230:0.11056,(M_truncatula_renamed_MTR_5034770:0.13874,M_truncatula_renamed_MTR_5035480:0.14185)n698:0.0498)n697:0.06191,((M_truncatula_renamed_MTR_5040770:0.1601,(M_truncatula_renamed_MTR_5037460:0.12447,(M_truncatula_renamed_MTR_5037450:0.09739,M_truncatula_renamed_MTR_5035530:0.13482)n702:0.01849)n701:0.07441)n700:0.05151,((M_truncatula_renamed_MTR_5037500:0.15992,(M_truncatula_renamed_MTR_5035300:0.0872,M_truncatula_renamed_MTR_5035280:0.1131)n705:0.03554)n704:0.0174,((M_truncatula_renamed_MTR_3026660:0.00014,M_truncatula_renamed_MTR_3026660:0.00014)n707:0.14908,M_truncatula_renamed_MTR_5035240:0.14069)n706:0.01175)n703:0.029988)n699:0.0029988)n696:0.0003332)n690:0.01975)n623:0.21346,((Oryza_sativa_renamed_LOC_Os01g15580.1:0.66733,((Oryza_sativa_renamed_LOC_Os01g71114.1:0.9822,((Oryza_sativa_renamed_LOC_Os08g13670.1:1.55019,Z_mays_renamed_A0A1D6I273:0.13833)n713:0.50068,(Z_mays_renamed_A0A1D6I276:0.38038,(Oryza_sativa_renamed_LOC_Os09g16000.1:0.62336,Oryza_sativa_renamed_LOC_Os09g15850.1:0.432288)n715:0.048032)n714:0.48965)n712:0.17613)n711:0.07186,((Z_mays_renamed_K7U5J1:0.57895,(Oryza_sativa_renamed_LOC_Os08g16460.1:0.39884,(Oryza_sativa_renamed_LOC_Os11g10550.1:0.35358,Oryza_sativa_renamed_LOC_Os11g10770.1:0.23641)n719:0.08202)n718:0.18349)n717:0.11024,(Z_mays_renamed_A0A1D6GVA8:0.48694,Oryza_sativa_renamed_LOC_Os06g43670.1:0.718263)n720:0.079807)n716:0.07089)n710:0.08989)n709:0.06869,((Oryza_sativa_renamed_LOC_Os05g23990.1:0.38406,Oryza_sativa_renamed_LOC_Os12g03080.1:0.28411)n722:0.06104,((Z_mays_renamed_A0A1D6QGV1:0.61351,B_vulgaris_renamed_KMT13502:0.57738)n724:0.21904,(B_vulgaris_renamed_KMT18795:1.55895,Z_mays_renamed_A0A1D6MVM5:0.321417)n725:0.035713)n723:0.078057)n721:0.008673)n708:0.076707)n622:0.008523)n573:0.03422,(((((B_vulgaris_renamed_KMT15154:0.24427,(B_vulgaris_renamed_KMT09467:0.12405,(B_vulgaris_renamed_KMT08426:0.10256,(B_vulgaris_renamed_KMT08431:0.00015,B_vulgaris_renamed_KMT08428:0.06631)n733:0.07894)n732:0.12687)n731:0.26563)n730:0.04418,(B_vulgaris_renamed_KMS97575:0.04498,B_vulgaris_renamed_KMS98457:0.00014)n734:0.28404)n729:0.21009,((Oryza_sativa_renamed_LOC_Os10g07400.1:0,Oryza_sativa_renamed_LOC_Os10g07400.2:0)n736:0.35673,((Oryza_sativa_renamed_LOC_Os12g29280.1:0.08179,Oryza_sativa_renamed_LOC_Os12g29290.1:0.05945)n738:0.27128,(Oryza_sativa_renamed_LOC_Os06g47800.1:0.28079,(Oryza_sativa_renamed_LOC_Os08g12740.1:0,Oryza_sativa_renamed_LOC_Os08g12740.2:0)n740:0.17583)n739:0.05622)n737:0.1023)n735:0.19506)n728:0.00047,((L_angustifolius_renamed_OIV99092:0.15159,(L_japonicus_renamed_Lj0g3v0318669.1:0.17545,M_truncatula_renamed_MTR_8445980:0.17109)n743:0.07383)n742:0.51483,((((L_angustifolius_renamed_OIV92322:0.08748,(L_angustifolius_renamed_OIV92267:0.0717,L_angustifolius_renamed_OIV92266:0.13671)n748:0.05245)n747:0.29287,((L_japonicus_renamed_Lj0g3v0281509.1:0.0296,L_japonicus_renamed_Lj0g3v0281509.2:0.00014)n750:0.20562,((M_truncatula_renamed_MTR_1078490:0.16764,((M_truncatula_renamed_MTR_4119140:0.07956,(M_truncatula_renamed_MTR_5076840:0.09087,(M_truncatula_renamed_MTR_4119195:0.00014,M_truncatula_renamed_MTR_4119195:0.0171)n756:0.07417)n755:0.02388)n754:0.06886,((M_truncatula_renamed_MTR_7078640:0.0179,M_truncatula_renamed_MTR_7078300:0.01113)n758:0.04497,(M_truncatula_renamed_MTR_7078630:0.01605,M_truncatula_renamed_MTR_7078310:0.21892)n759:0.13804)n757:0.07253)n753:0.05957)n752:0.15604,M_truncatula_renamed_MTR_7091660:0.34038)n751:0.03782)n749:0.08208)n746:0.06818,((M_truncatula_renamed_MTR_2062360:0.19126,((M_truncatula_renamed_MTR_7091570:0.09391,(M_truncatula_renamed_MTR_7091200:0.00014,M_truncatula_renamed_MTR_7491190:0.00014)n764:0.13643)n763:0.07751,((M_truncatula_renamed_MTR_8085460:0.19126,M_truncatula_renamed_MTR_1047870:0.07585)n766:0.15322,((M_truncatula_renamed_MTR_7091550:0.21031,M_truncatula_renamed_MTR_7084790:0.16964)n768:0.04737,(M_truncatula_renamed_MTR_7091090:0.24379,((M_truncatula_renamed_MTR_7091140:0.07302,((M_truncatula_renamed_MTR_7091190:0,M_truncatula_renamed_MTR_7491180:0)n773:0.07184,M_truncatula_renamed_MTR_7091110:0.10763)n772:0.01944)n771:0.11122,M_truncatula_renamed_MTR_1047910:0.15794)n770:0.00729)n769:0.01872)n767:0.00014)n765:0.02008)n762:0.01832)n761:0.19622,(L_japonicus_renamed_Lj4g3v0286230.1:0.08153,M_truncatula_renamed_MTR_4094540:0.15484)n774:0.431937)n760:0.047993)n745:0.12575,M_truncatula_renamed_MTR_7109070:0.573651)n744:0.0573651)n741:0.0063739)n727:0.29619,((L_japonicus_renamed_Lj3g3v0765980.1:0.16081,(M_truncatula_renamed_MTR_3015560:0.07297,(M_truncatula_renamed_MTR_3015280:0.06631,(M_truncatula_renamed_MTR_3015500:0.02041,((M_truncatula_renamed_MTR_3015550:0.00014,M_truncatula_renamed_MTR_3015550:0.00015)n781:0.06712,M_truncatula_renamed_MTR_4050790:0.00014)n780:0.01567)n779:0.02312)n778:0.06131)n777:0.09259)n776:0.58478,B_vulgaris_renamed_KMT15953:1.03937)n775:0.115486)n726:0.07984)n572:0.04156)n570:0.04527,(B_vulgaris_renamed_KMT17024:0.93533,((((((((Oryza_sativa_renamed_LOC_Os03g38250.1:0.23761,Oryza_sativa_renamed_LOC_Os03g38330.1:0.26953)n790:0.31475,(Oryza_sativa_renamed_LOC_Os11g30110.1:0.28793,(Oryza_sativa_renamed_LOC_Os11g29970.1:0.15042,Oryza_sativa_renamed_LOC_Os11g29990.1:0.23258)n792:0.24449)n791:0.21555)n789:0.30386,((((Oryza_sativa_renamed_LOC_Os01g33684.1:0,Oryza_sativa_renamed_LOC_Os01g33684.2:0,Oryza_sativa_renamed_LOC_Os01g33684.3:0)n796:0.28807,Z_mays_renamed_A0A1D6QKX7:0.43908)n795:0.62375,(P_dactylifera_renamed_XP_008805355.1:0.39799,(((P_dactylifera_renamed_XP_008810346.1:0,P_dactylifera_renamed_XP_008778575.1:0)n800:0.05838,P_dactylifera_renamed_XP_008780541.1:0.00306)n799:0.32839,(((((P_dactylifera_renamed_XP_008780110.1:0.04454,P_dactylifera_renamed_XP_026657673.1:0.069)n805:0.01582,(((P_dactylifera_renamed_XP_026657813.1:0.02606,P_dactylifera_renamed_XP_008810341.3:0.07294)n808:0.03657,(P_dactylifera_renamed_XP_026657635.1:0.16724,P_dactylifera_renamed_XP_026666237.1:0.07943)n809:0.01271)n807:0.01316,P_dactylifera_renamed_XP_008779593.1:0.07711)n806:0.0106)n804:0.00299,P_dactylifera_renamed_XP_026664668.1:0.09018)n803:0.01709,(((P_dactylifera_renamed_XP_008779817.3:0.01735,P_dactylifera_renamed_XP_008791603.1:0.06128)n812:0.07403,(P_dactylifera_renamed_XP_026657667.1:0.10959,(P_dactylifera_renamed_XP_008778826.1:0.07072,P_dactylifera_renamed_XP_008780237.2:0.04843)n814:0.0555)n813:0.01136)n811:0.00779,(((((P_dactylifera_renamed_XP_017696062.2:0.00014,P_dactylifera_renamed_XP_026656898.1:0.00015)n819:0.00403,(P_dactylifera_renamed_XP_026656900.1:0.00379,P_dactylifera_renamed_XP_026656899.1:0.00455)n820:0.00493)n818:0.01135,P_dactylifera_renamed_XP_008779829.1:0.00015)n817:0.08627,((P_dactylifera_renamed_XP_026657354.1:0,P_dactylifera_renamed_XP_026657355.1:0,P_dactylifera_renamed_XP_026657356.1:0,P_dactylifera_renamed_XP_026657357.1:0,P_dactylifera_renamed_XP_026657358.1:0)n822:0.11877,(((P_dactylifera_renamed_XP_026664671.1:0,P_dactylifera_renamed_XP_026664672.1:0,P_dactylifera_renamed_XP_026664673.1:0,P_dactylifera_renamed_XP_026664674.1:0)n825:0.00014,P_dactylifera_renamed_XP_026664675.1:0.00016)n824:0.08106,((P_dactylifera_renamed_XP_026664678.1:0,P_dactylifera_renamed_XP_008805073.1:0,P_dactylifera_renamed_XP_008805074.1:0)n827:0.00016,P_dactylifera_renamed_XP_008805075.1:0.00014)n826:0.0926)n823:0.02255)n821:0.02156)n816:0.01804,P_dactylifera_renamed_XP_026657666.1:0.11392)n815:0.00015)n810:0.00929)n802:0.01152,(P_dactylifera_renamed_XP_026657738.1:0.16508,P_dactylifera_renamed_XP_026657652.1:0.08654)n828:0.01265)n801:0.21584)n798:0.093861)n797:0.010429)n794:0.07404,(Oryza_sativa_renamed_LOC_Os01g20720.1:0.55021,((P_dactylifera_renamed_XP_008805363.1:0.39727,P_dactylifera_renamed_XP_008808230.1:0.31105)n831:0.08228,(P_dactylifera_renamed_XP_026655735.1:0.01968,P_dactylifera_renamed_XP_008812009.2:0.0156)n832:0.255591)n830:0.028399)n829:0.3426)n793:0.1317)n788:0.09655,(Z_mays_renamed_A0A1D6HX39:0.17823,(Oryza_sativa_renamed_LOC_Os04g43340.1:0.38705,Oryza_sativa_renamed_LOC_Os07g17250.1:0.15966)n834:0.01774)n833:0.25022)n787:0.06436,(Oryza_sativa_renamed_LOC_Os03g20840.1:0.44795,((P_dactylifera_renamed_XP_017696136.1:0.02999,(P_dactylifera_renamed_XP_008790471.1:0.02382,P_dactylifera_renamed_XP_008777414.1:0.0603)n838:0.01647)n837:0.3337,(P_dactylifera_renamed_XP_008809640.1:0.05378,(P_dactylifera_renamed_XP_008809639.1:0.08857,P_dactylifera_renamed_XP_008809627.1:0.03803)n840:0.0133)n839:0.231588)n836:0.025732)n835:0.11548)n786:0.05879,((A_thaliana_renamed_AT3G14470.1:0,A_thaliana_renamed_AT3G14470.2:0)n842:0.54085,(L_japonicus_renamed_Lj0g3v0087809.1:0.50781,((((L_angustifolius_renamed_OIW05035:0.15957,L_angustifolius_renamed_OIV94103:0.21112)n847:0.13331,(((L_japonicus_renamed_Lj0g3v0227339.2:0,L_japonicus_renamed_Lj0g3v0227349.1:0)n850:0.16246,((L_japonicus_renamed_Lj3g3v1876100.1:0,L_japonicus_renamed_Lj3g3v1876100.2:0,L_japonicus_renamed_Lj3g3v1876100.3:0)n852:0.0869,(L_japonicus_renamed_Lj0g3v0227319.1:0.00014,L_japonicus_renamed_Lj0g3v0227339.1:0.0152)n853:0.12477)n851:0.04307)n849:0.08929,(M_truncatula_renamed_MTR_8038570:0.1738,((M_truncatula_renamed_MTR_8038590:0.16377,M_truncatula_renamed_MTR_8039260:0.19206)n856:0.03792,(M_truncatula_renamed_MTR_2039090:0.25951,((M_truncatula_renamed_MTR_2039010:0.0008,M_truncatula_renamed_MTR_2038935:0.04606)n859:0.07865,(((M_truncatula_renamed_MTR_2038930:0.00294,M_truncatula_renamed_MTR_2039040:0.0258)n862:0.00245,M_truncatula_renamed_MTR_2038900:0.00121)n861:0.01979,M_truncatula_renamed_MTR_2038760:0.01778)n860:0.01449)n858:0.15677)n857:0.22373)n855:0.03303)n854:0.00367)n848:0.02272)n846:0.20123,(((L_angustifolius_renamed_OIW05513:0.00014,L_angustifolius_renamed_OIW05518:0.00014)n865:0.37739,((L_japonicus_renamed_Lj0g3v0152559.1:0.24227,(M_truncatula_renamed_MTR_2014720:0.23705,((M_truncatula_renamed_MTR_2014840:0.0944,M_truncatula_renamed_MTR_5095910:0.09027)n870:0.04996,(M_truncatula_renamed_MTR_2014730:0.17352,M_truncatula_renamed_MTR_7089080:0.092844)n871:0.0092844)n869:0.00092844)n868:0.00010316)n867:0.09773,(M_truncatula_renamed_MTR_3020890:0.13806,((((L_japonicus_renamed_Lj2g3v1560910.1:0.16139,(L_japonicus_renamed_Lj0g3v0132889.1:0.08221,L_japonicus_renamed_Lj0g3v0145269.1:0.1602)n877:0.02484)n876:0.04082,L_japonicus_renamed_Lj0g3v0134919.1:0.08844)n875:0.01492,(L_japonicus_renamed_Lj3g3v0359330.1:0.09101,(((L_japonicus_renamed_Lj0g3v0344099.1:0.00016,L_japonicus_renamed_Lj2g3v1536330.2:0.00023)n881:0.00259,(L_japonicus_renamed_Lj0g3v0344109.1:0.00015,L_japonicus_renamed_Lj2g3v1536320.1:0.01042)n882:0.00065)n880:0.0641,(L_japonicus_renamed_Lj2g3v1549570.1:0,L_japonicus_renamed_Lj2g3v1549570.2:0)n883:0.17825)n879:0.0315)n878:0.01428)n874:0.11561,(L_japonicus_renamed_Lj3g3v2984970.1:0.12717,((L_japonicus_renamed_Lj0g3v0354059.1:0,L_japonicus_renamed_Lj0g3v0354059.2:0)n886:0.00015,L_japonicus_renamed_Lj0g3v0354059.3:0.00014)n885:0.14617)n884:0.050004)n873:0.005556)n872:0.03096)n866:0.12471)n864:0.1764,((L_angustifolius_renamed_OIV98853:0.22445,(L_japonicus_renamed_Lj6g3v0025650.1:0.06957,M_truncatula_renamed_MTR_1047800:0.09149)n889:0.02385)n888:0.09532,(L_angustifolius_renamed_OIV99668:0.28291,M_truncatula_renamed_MTR_2060700:0.24795)n890:0.02755)n887:0.26345)n863:0.04939)n845:0.08615,(((((L_japonicus_renamed_Lj0g3v0011949.1:0,L_japonicus_renamed_Lj0g3v0100269.1:0)n895:0.1943,(L_japonicus_renamed_Lj0g3v0262799.1:0.13621,(L_japonicus_renamed_Lj6g3v1007870.1:0,L_japonicus_renamed_Lj6g3v1007880.1:0)n897:0.08732)n896:0.0766)n894:0.13506,(M_truncatula_renamed_MTR_7078790:0.23265,((((M_truncatula_renamed_MTR_3036050:0.30332,M_truncatula_renamed_MTR_1008240:0.1687)n902:0.13354,((((M_truncatula_renamed_MTR_0002s0110:0.00098,(M_truncatula_renamed_MTR_3035480:0.01371,M_truncatula_renamed_MTR_0002s0120:0.07515)n907:0.00409)n906:0.01195,M_truncatula_renamed_MTR_3035940:0.01285)n905:0.01726,(((M_truncatula_renamed_MTR_3035500:0,M_truncatula_renamed_MTR_0002s0090:0)n910:0.03636,M_truncatula_renamed_MTR_3035960:0.0404)n909:0.00852,M_truncatula_renamed_MTR_3035840:0.02966)n908:0.00028)n904:0.16136,M_truncatula_renamed_MTR_6084550:0.14965)n903:0.00772)n901:0.02858,(((M_truncatula_renamed_MTR_3028040:0.04211,(M_truncatula_renamed_MTR_3033860:0.05064,M_truncatula_renamed_MTR_3034460:0.04001)n914:0.01268)n913:0.00955,(M_truncatula_renamed_MTR_3034430:0.04571,M_truncatula_renamed_MTR_3034380:0.04823)n915:0.01308)n912:0.10671,M_truncatula_renamed_MTR_3034650:0.21748)n911:0.05177)n900:0.02436,(((((M_truncatula_renamed_MTR_3032370:0.0017,M_truncatula_renamed_MTR_3032150:0.00804)n920:0.09414,M_truncatula_renamed_MTR_2063777:0.09988)n919:0.01475,(((M_truncatula_renamed_MTR_3033380:0.0766,(M_truncatula_renamed_MTR_3032500:0.05696,(M_truncatula_renamed_MTR_3032200:0.02999,M_truncatula_renamed_MTR_3031940:0.03104)n925:0.02652)n924:0.0142)n923:0.04847,((M_truncatula_renamed_MTR_3032760:0.07417,((M_truncatula_renamed_MTR_3033240:0.07409,M_truncatula_renamed_MTR_0083s0120:0.07297)n929:0.01182,M_truncatula_renamed_MTR_3032960:0.06456)n928:0.01036)n927:0.00481,(M_truncatula_renamed_MTR_3032800:0.06648,(M_truncatula_renamed_MTR_3030960:0.01892,M_truncatula_renamed_MTR_3030980:0.02786)n931:0.03389)n930:0.02329)n926:0.00713)n922:0.01726,(M_truncatula_renamed_MTR_3435720:0.03925,(M_truncatula_renamed_MTR_3435740:0.0297,M_truncatula_renamed_MTR_3033110:0.11345)n933:0.0732)n932:0.05554)n921:0.01388)n918:0.02104,(M_truncatula_renamed_MTR_3032110:0.02864,M_truncatula_renamed_MTR_3032340:0.04656)n934:0.2129)n917:0.0572,(((M_truncatula_renamed_MTR_3033080:0.10675,((M_truncatula_renamed_MTR_3033130:0.01245,M_truncatula_renamed_MTR_3033390:0.28382)n939:0.1376,M_truncatula_renamed_MTR_4050410:0.11515)n938:0.02057)n937:0.02715,M_truncatula_renamed_MTR_8030860:0.14905)n936:0.02123,M_truncatula_renamed_MTR_8106550:0.20587)n935:0.03524)n916:0.0575)n899:0.02972)n898:0.1291)n893:0.10204,(((L_japonicus_renamed_Lj0g3v0217599.1:0.08433,(M_truncatula_renamed_MTR_3014080:0.00014,M_truncatula_renamed_MTR_3014080:0.00015)n943:0.09651)n942:0.08666,(L_japonicus_renamed_Lj0g3v0217609.1:0.09338,(M_truncatula_renamed_MTR_3014040:0.00014,(M_truncatula_renamed_MTR_1037730:0.0066,M_truncatula_renamed_MTR_0137s0010:0.0045)n946:0.00015)n945:0.12506)n944:0.06829)n941:0.03953,(M_truncatula_renamed_MTR_3007190:0.18598,(M_truncatula_renamed_MTR_3014510:0.13257,(M_truncatula_renamed_MTR_3014390:0.14726,(M_truncatula_renamed_MTR_3014470:0.11507,(M_truncatula_renamed_MTR_3014360:0.05907,(M_truncatula_renamed_MTR_1037610:0.05494,M_truncatula_renamed_MTR_3014320:0.03714)n952:0.02038)n951:0.05123)n950:0.03998)n949:0.01959)n948:0.12229)n947:0.07946)n940:0.2019)n892:0.14366,(M_truncatula_renamed_MTR_0005s0200:0.21039,(M_truncatula_renamed_MTR_3070590:0.00868,(M_truncatula_renamed_MTR_3071130:0.00014,M_truncatula_renamed_MTR_3071070:0.00403)n955:0.00615)n954:0.32321)n953:0.248076)n891:0.0248076)n844:0.00248076)n843:0.00027564)n841:0.07855)n785:0.05461,(((Oryza_sativa_renamed_LOC_Os03g37720.1:1.03358,((Oryza_sativa_renamed_LOC_Os05g34230.1:0.15488,Z_mays_renamed_B7ZZ31:0.27172)n960:0.55551,((Oryza_sativa_renamed_LOC_Os04g02110.3:0.00014,(Oryza_sativa_renamed_LOC_Os04g02110.1:0,Oryza_sativa_renamed_LOC_Os04g02110.2:0)n963:0.00016)n962:0.67418,(P_dactylifera_renamed_XP_026665969.1:0.56179,Z_mays_renamed_A0A1D6LEL6:1.07697)n964:0.294903)n961:0.032767)n959:0.04882)n958:0.0707,(((P_dactylifera_renamed_XP_026664295.1:0.23933,(Z_mays_renamed_A0A1D6GMF6:0.16242,((Oryza_sativa_renamed_LOC_Os06g45690.1:0.76957,((Oryza_sativa_renamed_LOC_Os08g19980.1:0.41528,Oryza_sativa_renamed_LOC_Os08g20000.1:0.61509)n972:0.33683,(Oryza_sativa_renamed_LOC_Os11g24170.1:0.51476,Oryza_sativa_renamed_LOC_Os04g53030.1:0.71671)n973:0.07417)n971:0.11644)n970:0.11335,Oryza_sativa_renamed_LOC_Os03g36920.1:0.095418)n969:0.010602)n968:0.31087)n967:0.27541,((Oryza_sativa_renamed_LOC_Os05g30220.1:0.16797,(((Oryza_sativa_renamed_LOC_Os01g57270.2:0,Oryza_sativa_renamed_LOC_Os01g57270.1:0)n978:0.18363,((Oryza_sativa_renamed_LOC_Os01g57280.3:0,Oryza_sativa_renamed_LOC_Os01g57280.2:0)n980:0.03908,(Oryza_sativa_renamed_LOC_Os01g57310.2:0,Oryza_sativa_renamed_LOC_Os01g57310.1:0)n981:0.03095)n979:0.08525)n977:0.08322,Oryza_sativa_renamed_LOC_Os11g35210.1:0.22073)n976:0.06301)n975:0.756,((((Oryza_sativa_renamed_LOC_Os04g24700.1:0.17916,Oryza_sativa_renamed_LOC_Os05g12570.1:0.23151)n985:0.62048,(Oryza_sativa_renamed_LOC_Os09g20020.1:0.27206,Oryza_sativa_renamed_LOC_Os09g20040.1:0.23736)n986:0.53746)n984:0.08383,(Oryza_sativa_renamed_LOC_Os09g20030.1:0.89628,(Oryza_sativa_renamed_LOC_Os12g30590.1:0.38195,((Oryza_sativa_renamed_LOC_Os02g18000.1:0.19249,Oryza_sativa_renamed_LOC_Os02g18070.1:0.18762)n990:0.05169,(Oryza_sativa_renamed_LOC_Os02g18080.1:0.20055,Oryza_sativa_renamed_LOC_Os02g18140.1:0.29105)n991:0.04944)n989:0.19085)n988:0.15107)n987:0.22373)n983:0.11068,((P_dactylifera_renamed_XP_017696552.2:0.09987,(P_dactylifera_renamed_XP_026657259.1:0.06808,(P_dactylifera_renamed_XP_026661254.1:0.06824,P_dactylifera_renamed_XP_008779997.2:0.09721)n995:0.01584)n994:0.00066)n993:0.00275,((P_dactylifera_renamed_XP_026661253.1:0.0488,((P_dactylifera_renamed_XP_008809859.1:0.05735,(P_dactylifera_renamed_XP_026657796.1:0.02187,(P_dactylifera_renamed_XP_008779871.2:0.00376,P_dactylifera_renamed_XP_008780394.2:0.00318)n1001:0.01393)n1000:0.03878)n999:0.0139,(P_dactylifera_renamed_XP_026656999.1:0.06035,P_dactylifera_renamed_XP_008780108.1:0.08724)n1002:0.01597)n998:0.00623)n997:0.00452,P_dactylifera_renamed_XP_026657489.1:0.07223)n996:0.00839)n992:0.38826)n982:0.143406)n974:0.015934)n966:0.04196,((((P_dactylifera_renamed_XP_026661643.1:0,P_dactylifera_renamed_XP_026661644.1:0)n1006:0.06492,P_dactylifera_renamed_XP_008778551.3:0.10155)n1005:0.4503,(Oryza_sativa_renamed_LOC_Os12g03750.1:0.67611,(Oryza_sativa_renamed_LOC_Os07g33720.1:0.47747,Oryza_sativa_renamed_LOC_Os07g33740.1:0.36557)n1008:0.4951)n1007:0.07074)n1004:0.07512,(P_dactylifera_renamed_XP_008809126.1:1.14956,((Oryza_sativa_renamed_LOC_Os06g20050.1:0.55896,(Oryza_sativa_renamed_LOC_Os02g30150.1:0.3689,Oryza_sativa_renamed_LOC_Os04g30930.1:0.36817)n1012:0.14977)n1011:0.32011,(L_japonicus_renamed_Lj1g3v3870650.2:0.3781,(M_truncatula_renamed_MTR_5092945:0.70575,M_truncatula_renamed_MTR_5035200:1.11055)n1014:0.123394)n1013:0.17918)n1010:0.061308)n1009:0.006812)n1003:0.09835)n965:0.03324)n957:0.08279,((Z_mays_renamed_A0A1D6M756:0.12786,(Oryza_sativa_renamed_LOC_Os05g41310.1:0.12987,Oryza_sativa_renamed_LOC_Os05g41290.1:0.086859)n1017:0.009651)n1016:0.03101,((P_dactylifera_renamed_XP_008808655.1:0.36193,P_dactylifera_renamed_XP_026665510.1:0.40326)n1019:0.116,(P_dactylifera_renamed_XP_026660139.1:0,P_dactylifera_renamed_XP_026660140.1:0,P_dactylifera_renamed_XP_026660141.1:0,P_dactylifera_renamed_XP_026660142.1:0,P_dactylifera_renamed_XP_026660143.1:0,P_dactylifera_renamed_XP_026660144.1:0,P_dactylifera_renamed_XP_026660145.1:0)n1020:0.165654)n1018:0.018406)n1015:0.24673)n956:0.04942)n784:0.05394,Oryza_sativa_renamed_LOC_Os04g02450.1:1.09253)n783:0.121392)n782:0.22722)n569:0.02575)n566:0.02249,(M_truncatula_renamed_MTR_4067020:1.16622,(Oryza_sativa_renamed_LOC_Os04g02030.1:0.55042,Oryza_sativa_renamed_LOC_Os11g46200.1:0.93565)n1022:0.456903)n1021:0.050767)n565:0.05663,(M_truncatula_renamed_MTR_5074530:1.20708,((((Z_mays_renamed_A0A1D6LEM1:0.61062,((Oryza_sativa_renamed_LOC_Os09g14410.1:0.24589,Oryza_sativa_renamed_LOC_Os09g13810.1:0.5005)n1029:0.21254,Oryza_sativa_renamed_LOC_Os09g14450.1:0.508041)n1028:0.056449)n1027:0.57915,L_japonicus_renamed_Lj0g3v0159409.1:1.22947)n1026:0.08227,((((((P_dactylifera_renamed_XP_026662461.1:0.05457,P_dactylifera_renamed_XP_017695846.1:0.09288)n1035:0.06739,(P_dactylifera_renamed_XP_008799125.1:0.09457,P_dactylifera_renamed_XP_008813201.3:0.10369)n1036:0.05211)n1034:0.26322,P_dactylifera_renamed_XP_008775257.1:0.32734)n1033:0.07836,((Oryza_sativa_renamed_LOC_Os03g48320.1:0.30124,(Oryza_sativa_renamed_LOC_Os03g48370.1:0.24024,Oryza_sativa_renamed_LOC_Os05g12770.1:0.30801)n1039:0.06634)n1038:0.17603,(Z_mays_renamed_A0A1D6F078:0.41366,((Z_mays_renamed_K7TH97:0.2837,(Oryza_sativa_renamed_LOC_Os12g09739.1:0.38956,(Oryza_sativa_renamed_LOC_Os05g16200.1:0.08898,(Oryza_sativa_renamed_LOC_Os05g16180.1:0.10641,Oryza_sativa_renamed_LOC_Os11g47780.1:0.09059)n1045:0.04967)n1044:0.172737)n1043:0.019193)n1042:0.08562,((Oryza_sativa_renamed_LOC_Os09g13820.1:0.16886,Oryza_sativa_renamed_LOC_Os10g25487.1:0.21113)n1047:0.21714,(A_trichopoda_renamed_ERN01635:0.91308,Z_mays_renamed_A0A1D6LG57:0.00014)n1048:0.643662)n1046:0.071518)n1041:0.045549)n1040:0.005061)n1037:0.09795)n1032:0.09598,(A_trichopoda_renamed_ERN19053:1.70432,((P_dactylifera_renamed_XP_026664071.1:0.21268,((P_dactylifera_renamed_XP_026660670.1:0.08461,P_dactylifera_renamed_XP_008807059.1:0.04713)n1053:0.03335,((P_dactylifera_renamed_XP_008779898.1:0.09221,(P_dactylifera_renamed_XP_026657758.1:0.04634,P_dactylifera_renamed_XP_008779834.1:0.0426)n1056:0.01319)n1055:0.01806,P_dactylifera_renamed_XP_008779792.2:0.09691)n1054:0.01179)n1052:0.16879)n1051:0.23639,(Oryza_sativa_renamed_LOC_Os09g11020.1:0.55709,(Oryza_sativa_renamed_LOC_Os08g24380.1:0.82269,(Oryza_sativa_renamed_LOC_Os11g13940.1:0.28293,(Oryza_sativa_renamed_LOC_Os08g15880.1:0.30656,(((Oryza_sativa_renamed_LOC_Os11g44990.1:0.07407,(Oryza_sativa_renamed_LOC_Os11g45180.1:0.04873,(Oryza_sativa_renamed_LOC_Os11g44960.1:0.06018,Oryza_sativa_renamed_LOC_Os11g45050.1:0.01795)n1065:0.03043)n1064:0.0212)n1063:0.09103,((Oryza_sativa_renamed_LOC_Os11g44970.1:0.00667,Oryza_sativa_renamed_LOC_Os11g45160.1:0.04287)n1067:0.20869,(Oryza_sativa_renamed_LOC_Os11g40780.1:0.19994,Oryza_sativa_renamed_LOC_Os11g45130.1:0.23365)n1068:0.02739)n1066:0.04492)n1062:0.04097,(Oryza_sativa_renamed_LOC_Os11g45090.1:0.09084,(Oryza_sativa_renamed_LOC_Os11g45060.1:0.01025,Oryza_sativa_renamed_LOC_Os11g45190.1:0.00457)n1070:0.10095)n1069:0.09976)n1061:0.06033)n1060:0.06229)n1059:0.2502)n1058:0.09152)n1057:0.06312)n1050:0.0928)n1049:0.06312)n1031:0.04597,P_dactylifera_renamed_XP_008779852.1:0.58399)n1030:0.17935)n1025:0.0954,Oryza_sativa_renamed_LOC_Os11g29000.1:0.895374)n1024:0.099486)n1023:0.35109)n564:0.05412)n544:0.05347,(A_trichopoda_renamed_ERN18304:0.77597,(((Oryza_sativa_renamed_LOC_Os06g17950.1:1.0078,(M_truncatula_renamed_MTR_2037290:0.87236,M_truncatula_renamed_MTR_3017620:2.07202)n1075:0.34567)n1074:0.10189,(M_truncatula_renamed_MTR_2046000:1.06385,Oryza_sativa_renamed_LOC_Os11g39280.1:1.40251)n1076:0.155835)n1073:0.27844,(M_truncatula_renamed_MTR_1109240:0.34646,Oryza_sativa_renamed_LOC_Os11g18010.1:0.69485)n1077:0.625149)n1072:0.069461)n1071:0.52477)n543:0.02244)n525:0.06111)n507:0.03723)n9:0.036585)n0;
```
