## Supplementary material for "Transcriptional responses to arbuscular mycorrhizal symbiosis development are conserved in the early divergent *Marchantia paleacea*": OG0000017_tree.txt

```
(((C_braunii_renamed_GBG60928:0.33928,(S_muscicola_renamed_SM000140S00616:0.0333,(S_muscicola_renamed_SM000013S26561:0.00673,S_muscicola_renamed_SM000179S03386:0.01453)n4:0.00198)n3:0.39113)n2:0.28697,(((((M_paleacea_Rhiz_final_MPA10678.1.p1:0,M_paleacea_Rhiz_final_MPA10678.2.p1:0)n9:0.01465,M_polymorpha_renamed_Mapoly0019s0012.1:0.01203)n8:0.21341,(P_neesiana_scaffold-JHFI-2111556-Pellia_neesiana:0.18583,(P_pinnata_scaffold-UUHD-2145063-Porella_pinnata:0.23438,P_pinnata_scaffold-UUHD-2013962-Porella_pinnata:0.288378)n11:0.032042)n10:0.06878)n7:0.36556,P_pinnata_scaffold-UUHD-2147626-Porella_pinnata:0.54238)n6:0.09027,((((S_moellendorffii_renamed_EFJ19462:0.72709,((S_moellendorffii_renamed_EFJ36918:0.00015,(S_moellendorffii_renamed_EFJ33564:0.01467,S_moellendorffii_renamed_EFJ33562:0.02696)n18:0.00719)n17:0.4535,(S_moellendorffii_renamed_EFJ10728:0.00014,(S_moellendorffii_renamed_EFJ35776:0.02563,((((S_moellendorffii_renamed_EFJ17822:0.00014,((S_moellendorffii_renamed_EFJ05284:0.00014,S_moellendorffii_renamed_EFJ05282:0.00673)n26:0.00332,(S_moellendorffii_renamed_EFJ07581:0.00255,(S_moellendorffii_renamed_EFJ05281:0.00014,S_moellendorffii_renamed_EFJ05277:0.05071)n28:0.00014)n27:0.08406)n25:0.00014)n24:0.00016,S_moellendorffii_renamed_EFJ05283:0.00014)n23:0.00014,(S_moellendorffii_renamed_EFJ17821:0.00016,S_moellendorffii_renamed_EFJ04524:0.00014)n29:0.00686)n22:0.16837,(S_moellendorffii_renamed_EFJ05085:0.00014,S_moellendorffii_renamed_EFJ07527:0.00631)n30:0.00015)n21:0.01259)n20:0.01972)n19:0.29634)n16:0.21808)n15:0.1378,((M_truncatula_renamed_MTR_4132770:0.93621,((S_moellendorffii_renamed_EFJ35356:0.31202,(((S_moellendorffii_renamed_EFJ15329:0.0023,S_moellendorffii_renamed_EFJ25018:0.15827)n37:0.02356,S_moellendorffii_renamed_EFJ08428:0.01304)n36:0.0011,((((S_moellendorffii_renamed_EFJ15427:0.00655,S_moellendorffii_renamed_EFJ15344:0.00219)n41:0.00214,(S_moellendorffii_renamed_EFJ15341:0.00888,S_moellendorffii_renamed_EFJ24810:0.01822)n42:0.00014)n40:0.00221,S_moellendorffii_renamed_EFJ15345:0.09695)n39:0.00014,(S_moellendorffii_renamed_EFJ25005:0.04987,S_moellendorffii_renamed_EFJ15436:0.02228)n43:0.03066)n38:0.00447)n35:0.39606)n34:0.1827,((S_moellendorffii_renamed_EFJ23845:0.01471,S_moellendorffii_renamed_EFJ24429:0.0103)n45:0.41953,((S_moellendorffii_renamed_EFJ36977:0.01356,(S_moellendorffii_renamed_EFJ33625:0.00471,S_moellendorffii_renamed_EFJ33624:0.09252)n48:0.00459)n47:0.03558,(S_moellendorffii_renamed_EFJ11439:0.02857,S_moellendorffii_renamed_EFJ11381:0.06605)n49:0.17255)n46:0.45295)n44:0.03891)n33:0.08032)n32:0.01908,((S_moellendorffii_renamed_EFJ09456:0.00016,S_moellendorffii_renamed_EFJ34567:0.01866)n51:0.31129,T_lepidozioides_scaffold-SKQD-2007956-Takakia_lepidozioides:0.65683)n50:0.07906)n31:0.07272)n14:0.05965,((((S_moellendorffii_renamed_EFJ33358:0.04352,S_moellendorffii_renamed_EFJ30619:0.01051)n55:0.02221,(S_moellendorffii_renamed_EFJ30622:0.02813,((S_moellendorffii_renamed_EFJ33360:0.0086,(S_moellendorffii_renamed_EFJ30624:0.00902,(S_moellendorffii_renamed_EFJ33359:0.00221,S_moellendorffii_renamed_EFJ33361:0.00222)n60:0.00669)n59:0.0049)n58:0.00589,(S_moellendorffii_renamed_EFJ30623:0.09066,(S_moellendorffii_renamed_EFJ09540:0.03606,S_moellendorffii_renamed_EFJ36333:0.04408)n62:0.1811)n61:0.01756)n57:0.01415)n56:0.01172)n54:0.40574,(P_abies_renamed_MA_72340g0010:0.21602,(P_abies_renamed_MA_947530g0010:0.14846,P_abies_renamed_MA_96783g0010:0.09534)n64:0.15454)n63:0.21032)n53:0.13492,((S_moellendorffii_renamed_EFJ24031:0.00129,S_moellendorffii_renamed_EFJ24594:0.12489)n66:0.49212,((((P_abies_renamed_MA_501203g0010:0.14855,(P_abies_renamed_MA_109698g0010:0.07512,(P_abies_renamed_MA_130809g0010:0.04847,P_abies_renamed_MA_480690g0010:0.05671)n72:0.01042)n71:0.0418)n70:0.27797,((((A_trichopoda_renamed_ERM95352:0.00014,A_trichopoda_renamed_ERM95354:0.10687)n76:0.48047,(((Oryza_sativa_renamed_LOC_Os08g37456.2:0,Oryza_sativa_renamed_LOC_Os08g37456.1:0)n79:0.45277,((P_dactylifera_renamed_XP_008812214.2:0.00015,P_dactylifera_renamed_XP_008812215.2:0.00014)n81:0.02565,(P_dactylifera_renamed_XP_008812220.1:0.00014,(P_dactylifera_renamed_XP_008812216.1:0.00014,P_dactylifera_renamed_XP_008812217.1:0.00014)n83:0.00014)n82:0.03479)n80:0.24504)n78:0.11876,(((L_japonicus_renamed_Lj0g3v0158649.1:0.02838,L_japonicus_renamed_Lj0g3v0213339.1:0.00014)n86:0.10319,(M_truncatula_renamed_MTR_3091350:0.06314,M_truncatula_renamed_MTR_3091360:0.0931)n87:0.06716)n85:0.37898,(((L_japonicus_renamed_Lj1g3v0247920.1:0,L_japonicus_renamed_Lj1g3v0247920.2:0)n90:0.10071,(L_angustifolius_renamed_OIW02556:0.14833,M_truncatula_renamed_MTR_5065010:0.13049)n91:0.02873)n89:0.25077,(L_angustifolius_renamed_OIW10449:0.0938,(M_truncatula_renamed_MTR_4093840:0.09718,L_japonicus_renamed_Lj4g3v0365660.1:0.08744)n93:0.01795)n92:0.20241)n88:0.020241)n84:0.002249)n77:0.04985)n75:0.13216,M_truncatula_renamed_MTR_1027290:0.65881)n74:0.19143,(A_trichopoda_renamed_ERN12885:0.29604,((((A_thaliana_renamed_AT2G36690.1:0,A_thaliana_renamed_AT2G36690.2:0)n98:0.00702,A_thaliana_renamed_AT2G06960.1:0.15701)n97:0.21981,(B_vulgaris_renamed_KMT06456:0.18807,((L_angustifolius_renamed_OIW19967:0.13417,(L_japonicus_renamed_Lj5g3v0681220.1:0.09339,(M_truncatula_renamed_MTR_1062110:0.00015,M_truncatula_renamed_MTR_1062110:0.02895)n103:0.11693)n102:0.02582)n101:0.03432,(L_angustifolius_renamed_OIW11314:0.11862,(L_japonicus_renamed_Lj1g3v4691550.1:0.0811,M_truncatula_renamed_MTR_7102820:0.12497)n105:0.03751)n104:0.0259)n100:0.11441)n99:0.05407)n96:0.08755,((P_dactylifera_renamed_XP_008778930.2:0.08262,P_dactylifera_renamed_XP_026659844.1:0.05765)n107:0.14352,((Z_mays_renamed_A0A1D6QLF0:0.22964,(Z_mays_renamed_A0A1D6KM81:0.03217,Z_mays_renamed_B6TF29:0.04799)n110:0.05932)n109:0.03136,(Oryza_sativa_renamed_LOC_Os08g44590.1:0.12563,Oryza_sativa_renamed_LOC_Os09g39720.1:0.27234)n111:0.04817)n108:0.29038)n106:0.05857)n95:0.0525)n94:0.188001)n73:0.020889)n69:0.19162,((A_trichopoda_renamed_ERM98407:0.0924,P_dactylifera_renamed_XP_026657351.1:0.5449)n113:0.21372,((P_abies_renamed_MA_10433348g0010:0.02933,P_abies_renamed_MA_10434960g0020:0.04264)n115:0.32545,P_abies_renamed_MA_10431589g0010:0.616032)n114:0.068448)n112:0.13825)n68:0.15442,((P_abies_renamed_MA_379163g0010:0.08105,(((P_abies_renamed_MA_10435178g0010:0.24568,(P_abies_renamed_MA_571916g0010:0.22062,(((P_abies_renamed_MA_113081g0010:0.00195,P_abies_renamed_MA_778714g0010:0.089)n124:0.00203,P_abies_renamed_MA_239840g0010:0.004)n123:0.01743,P_abies_renamed_MA_9264755g0010:0.02662)n122:0.02354)n121:0.0671)n120:0.02071,(P_abies_renamed_MA_86866g0020:0.0168,P_abies_renamed_MA_8333666g0010:0.03219)n125:0.19711)n119:0.01744,((P_abies_renamed_MA_725069g0010:0.14427,((P_abies_renamed_MA_5434g0010:0.1554,((P_abies_renamed_MA_193913g0010:0.05578,(((P_abies_renamed_MA_2913744g0010:0.00014,P_abies_renamed_MA_8308g0010:0.00956)n134:0.02242,P_abies_renamed_MA_179643g0010:0.05493)n133:0.01017,P_abies_renamed_MA_582280g0010:0.0325)n132:0.00541)n131:0.00028,((P_abies_renamed_MA_186973g0010:0.0285,(P_abies_renamed_MA_10122875g0010:0.03526,P_abies_renamed_MA_168276g0010:0.0286)n137:0.03421)n136:0.02249,(P_abies_renamed_MA_208370g0010:0.08981,P_abies_renamed_MA_51554g0010:0.13627)n138:0.12079)n135:0.02066)n130:0.07056)n129:0.03354,(P_abies_renamed_MA_888374g0010:0.1362,P_abies_renamed_MA_529285g0010:0.0563)n139:0.05023)n128:0.01411)n127:0.0142,(P_abies_renamed_MA_182831g0010:0.11635,(P_abies_renamed_MA_25224g0010:0.03915,(P_abies_renamed_MA_61986g0010:0.06798,P_abies_renamed_MA_293627g0010:0.07446)n142:0.01181)n141:0.11461)n140:0.03007)n126:0.02048)n118:0.03518)n117:0.26442,((((Oryza_sativa_renamed_LOC_Os07g07410.2:0.00014,Oryza_sativa_renamed_LOC_Os07g07410.1:0.00014)n146:0.15286,(Z_mays_renamed_K7UJM5:0.54988,(Z_mays_renamed_A0A1D6MXW7:0.23193,(Z_mays_renamed_A0A1D6I2J4:0.21694,Z_mays_renamed_A0A1D6LFE1:0.13631)n149:0.04187)n148:0.102834)n147:0.011426)n145:0.28887,((((M_truncatula_renamed_MTR_5032880:0.0816,M_truncatula_renamed_MTR_5032870:0.02228)n153:0.25061,(L_angustifolius_renamed_OIW14328:0.14062,(L_japonicus_renamed_Lj0g3v0108499.1:0.14882,L_japonicus_renamed_Lj0g3v0108509.1:0.00015)n155:0.15244)n154:0.22865)n152:0.11501,(B_vulgaris_renamed_KMT17582:0.46853,((B_vulgaris_renamed_KMT17011:0.32119,(B_vulgaris_renamed_KMT17007:0.00014,B_vulgaris_renamed_KMT17008:0.00014)n159:0.22868)n158:0.13515,(B_vulgaris_renamed_KMS95187:0.12056,B_vulgaris_renamed_KMT13178:0.12421)n160:0.235107)n157:0.0235107)n156:0.0026123)n151:0.03311,((((L_japonicus_renamed_Lj5g3v1062460.1:0,L_japonicus_renamed_Lj5g3v1062460.2:0)n164:0.06074,(L_japonicus_renamed_Lj5g3v1061370.3:0.00015,((L_japonicus_renamed_Lj5g3v1061370.1:0.00014,L_japonicus_renamed_Lj5g3v1061370.2:0.00014)n167:0.13447,(L_japonicus_renamed_Lj0g3v0242139.1:0.00014,L_japonicus_renamed_Lj0g3v0242139.2:0.00014)n168:0.00591)n166:0.04278)n165:0.08383)n163:0.30176,((B_vulgaris_renamed_KMT10352:0.05648,(B_vulgaris_renamed_KMT10354:0.00015,B_vulgaris_renamed_KMT10353:0.02101)n171:0.05856)n170:0.27917,B_vulgaris_renamed_KMT10351:0.30077)n169:0.04138)n162:0.03192,((((L_angustifolius_renamed_OIW12342:0.07404,L_angustifolius_renamed_OIW12332:0.13925)n175:0.0706,(M_truncatula_renamed_MTR_6015950:0.13154,(L_japonicus_renamed_Lj2g3v1105340.1:0.06383,(L_japonicus_renamed_Lj0g3v0090949.1:0.14927,L_japonicus_renamed_Lj0g3v0133589.1:0.14028)n178:0.03273)n177:0.0577)n176:0.02927)n174:0.07145,((L_angustifolius_renamed_OIW05426:0.1777,(M_truncatula_renamed_MTR_7016080:0.10129,(M_truncatula_renamed_MTR_7016090:0.00014,M_truncatula_renamed_MTR_7016090:0.00014)n182:0.06222)n181:0.07064)n180:0.15161,((L_japonicus_renamed_Lj0g3v0076609.1:0.08568,L_japonicus_renamed_Lj0g3v0076609.2:0.00014)n184:0.0819,(L_japonicus_renamed_Lj1g3v3053640.1:0.05014,L_japonicus_renamed_Lj0g3v0248549.1:0.15203)n185:0.03482)n183:0.13555)n179:0.03474)n173:0.30048,(B_vulgaris_renamed_KMT10349:0.52384,((M_truncatula_renamed_MTR_1070120:0.09587,(M_truncatula_renamed_MTR_1070135:0.00014,M_truncatula_renamed_MTR_1070135:0.05799)n189:0.08933)n188:0.06392,((M_truncatula_renamed_MTR_1070100:0.00797,((M_truncatula_renamed_MTR_1070085:0,M_truncatula_renamed_MTR_1070085:0)n193:0.00015,M_truncatula_renamed_MTR_1070085:0.00014)n192:0.01001)n191:0.18525,(M_truncatula_renamed_MTR_1070080:0.10283,M_truncatula_renamed_MTR_1070110:0.06989)n194:0.07116)n190:0.0351)n187:0.23744)n186:0.026667)n172:0.002963)n161:0.100008)n150:0.011112)n144:0.22254,((M_truncatula_renamed_MTR_1034970:1.13719,((P_abies_renamed_MA_183108g0010:0.00185,P_abies_renamed_MA_20735g0010:0.00016)n198:0.11169,(P_abies_renamed_MA_3347g0010:0.04902,(P_abies_renamed_MA_195714g0010:0.04272,P_abies_renamed_MA_95757g0010:0.05866)n200:0.00546)n199:0.04625)n197:0.1259)n196:0.06751,((P_abies_renamed_MA_668521g0010:0.05733,((P_abies_renamed_MA_142704g0010:0,P_abies_renamed_MA_147750g0010:0)n204:0.05362,(P_abies_renamed_MA_9118954g0010:0.03583,(P_abies_renamed_MA_10429145g0010:0.08417,P_abies_renamed_MA_10432259g0010:0.05442)n206:0.03593)n205:0.05885)n203:0.03167)n202:0.20268,((A_trichopoda_renamed_ERM96625:0.57461,(A_trichopoda_renamed_ERM96628:0.08343,A_trichopoda_renamed_ERM96630:0.07105)n209:0.04361)n208:0.22733,(((A_thaliana_renamed_AT5G24530.1:0.181,(B_vulgaris_renamed_KMT16479:0.14364,(M_truncatula_renamed_MTR_3092890:0.08228,(L_japonicus_renamed_Lj1g3v1079690.1:0.08818,(L_angustifolius_renamed_OIW20391:0.05697,L_angustifolius_renamed_OIV96916:0.0383)n216:0.0248)n215:0.01184)n214:0.07626)n213:0.02242)n212:0.10651,((P_dactylifera_renamed_XP_008783535.1:0.0598,P_dactylifera_renamed_XP_008797642.1:0.09423)n218:0.07088,(((Z_mays_renamed_B4FZ24:0.10503,(Oryza_sativa_renamed_LOC_Os10g39140.3:0.00014,(Oryza_sativa_renamed_LOC_Os10g39140.1:0.00014,(Oryza_sativa_renamed_LOC_Os10g39140.4:0.01571,Oryza_sativa_renamed_LOC_Os10g39140.2:0.00021)n224:0.01803)n223:0.00016)n222:0.04139)n221:0.05103,(Z_mays_renamed_A0A1D6JM31:0.15681,(Oryza_sativa_renamed_LOC_Os03g03034.4:0.01169,((Oryza_sativa_renamed_LOC_Os03g03034.2:0.02772,(Oryza_sativa_renamed_LOC_Os03g03034.3:0.03632,Oryza_sativa_renamed_LOC_Os03g03034.5:0.08249)n229:0.11403)n228:0.00016,Oryza_sativa_renamed_LOC_Os03g03034.1:0.00014)n227:0.00015)n226:0.05135)n225:0.03903)n220:0.0856,(Oryza_sativa_renamed_LOC_Os04g49194.1:0.09137,Z_mays_renamed_A0A1D6JBM1:0.2245)n230:0.06912)n219:0.00768)n217:0.02465)n211:0.15903,((M_truncatula_renamed_MTR_8024120:0.08267,(L_angustifolius_renamed_OIW02362:0.10348,(L_japonicus_renamed_Lj0g3v0105499.1:0.01146,L_japonicus_renamed_Lj3g3v2517870.1:0.00014)n234:0.07126)n233:0.02489)n232:0.10722,((A_thaliana_renamed_AT4G10500.1:0.12213,A_thaliana_renamed_AT4G10490.1:0.10479)n236:0.12938,((Oryza_sativa_renamed_LOC_Os04g49210.1:0.04494,Z_mays_renamed_A0A1D6E1X8:0.0501)n238:0.19355,((P_dactylifera_renamed_XP_026656573.1:0.00015,P_dactylifera_renamed_XP_008775841.1:0.00014)n240:0.16582,((P_dactylifera_renamed_XP_008783539.1:0,P_dactylifera_renamed_XP_008783540.1:0)n242:0.09362,P_dactylifera_renamed_XP_008797635.1:0.07233)n241:0.037008)n239:0.004112)n237:0.04842)n235:0.02646)n231:0.047466)n210:0.005274)n207:0.060408)n201:0.006712)n195:0.095463)n143:0.010607)n116:0.10307)n67:0.069597)n65:0.007733)n52:0.03212)n13:0.10281,(Oryza_sativa_renamed_LOC_Os11g03510.1:1.35763,((((((((A_thaliana_renamed_AT5G43450.2:0.01602,A_thaliana_renamed_AT5G43450.1:0.00014)n251:0.11333,(A_thaliana_renamed_AT5G43440.2:0.01324,A_thaliana_renamed_AT5G43440.1:0.00014)n252:0.08527)n250:0.1543,((A_thaliana_renamed_AT5G59530.1:0.07441,(A_thaliana_renamed_AT5G59540.1:0.00014,A_thaliana_renamed_AT5G59540.2:0.00534)n255:0.07201)n254:0.06051,(A_thaliana_renamed_AT1G04350.1:0.11939,(A_thaliana_renamed_AT1G04380.1:0.00014,A_thaliana_renamed_AT1G04380.2:0.01741)n257:0.13862)n256:0.02233)n253:0.05633)n249:0.1086,(((A_thaliana_renamed_AT1G06620.1:0.00014,A_thaliana_renamed_AT1G06620.2:0.00014)n260:0.10825,((A_thaliana_renamed_AT3G61400.1:0.00016,A_thaliana_renamed_AT3G61400.2:0.01056)n262:0.15973,((A_thaliana_renamed_AT1G03400.2:0.00014,A_thaliana_renamed_AT1G03400.1:0.00014)n264:0.14958,(A_thaliana_renamed_AT1G03410.2:0.00014,A_thaliana_renamed_AT1G03410.1:0.00015)n265:0.0996)n263:0.07625)n261:0.0865)n259:0.08574,((A_thaliana_renamed_AT1G06645.1:0.0736,((A_thaliana_renamed_AT1G06640.1:0.00015,(A_thaliana_renamed_AT1G06640.3:0.00014,A_thaliana_renamed_AT1G06640.2:0.0249)n270:0.023)n269:0.08691,(A_thaliana_renamed_AT1G06650.2:0.00015,A_thaliana_renamed_AT1G06650.1:0.05533)n271:0.06239)n268:0.02521)n267:0.14861,((A_thaliana_renamed_AT2G30840.2:0.05268,(A_thaliana_renamed_AT2G30840.1:0.00014,A_thaliana_renamed_AT2G30840.3:0.00014)n274:0.00014)n273:0.12351,(A_thaliana_renamed_AT2G30830.1:0.12963,A_thaliana_renamed_AT2G25450.1:0.17361)n275:0.03995)n272:0.12104)n266:0.03134)n258:0.06056)n248:0.08394,((((((B_vulgaris_renamed_KMT00118:0.09382,B_vulgaris_renamed_KMT00119:0.11793)n281:0.11438,((B_vulgaris_renamed_KMT00121:0.00014,B_vulgaris_renamed_KMT00120:0.00014)n283:0.25761,(B_vulgaris_renamed_KMT00122:0.20051,(B_vulgaris_renamed_KMT00124:0.11873,(B_vulgaris_renamed_KMT00123:0.0757,B_vulgaris_renamed_KMT00125:0.23789)n286:0.03488)n285:0.07791)n284:0.03242)n282:0.09634)n280:0.1119,(M_truncatula_renamed_MTR_7105070:0.43381,((L_angustifolius_renamed_OIW01969:0.05283,L_angustifolius_renamed_OIV89260:0.03547)n289:0.05009,(L_japonicus_renamed_Lj0g3v0205419.1:0.0863,(M_truncatula_renamed_MTR_1032140:0.06355,(M_truncatula_renamed_MTR_1032250:0.03085,(M_truncatula_renamed_MTR_1032220:0.00015,M_truncatula_renamed_MTR_1032240:0.05423)n293:0.01256)n292:0.02505)n291:0.08501)n290:0.03265)n288:0.153441)n287:0.017049)n279:0.06173,(((P_dactylifera_renamed_XP_008803894.1:0.00014,(P_dactylifera_renamed_XP_008803893.1:0.00014,P_dactylifera_renamed_XP_008803892.1:0.00014)n297:0.00015)n296:0.00015,P_dactylifera_renamed_XP_008803895.1:0.00014)n295:0.09164,(Z_mays_renamed_A0A1D6MIP4:0.13233,(Oryza_sativa_renamed_LOC_Os06g14390.1:0.05897,Oryza_sativa_renamed_LOC_Os06g14400.1:0.02817)n299:0.07108)n298:0.22317)n294:0.20328)n278:0.0346,(M_paleacea_Rhiz_final_MPA17374.1.p1:1.15161,(A_trichopoda_renamed_ERN14044:0.06203,(A_trichopoda_renamed_ERN05151:0.12227,A_trichopoda_renamed_ERN01040:0.000126)n302:1.26e-05)n301:1.4e-06)n300:0.09166)n277:0.21739,((M_truncatula_renamed_MTR_4099380:0.4607,((Z_mays_renamed_A0A1D6NSE7:0.17053,(Z_mays_renamed_A0A1D6F8B8:0.12036,Z_mays_renamed_spQ84TC2:0.08898)n307:0.17861)n306:0.06289,((Oryza_sativa_renamed_LOC_Os03g48430.1:0.16422,Z_mays_renamed_C0PMW4:0.16234)n309:0.05443,(Oryza_sativa_renamed_LOC_Os03g64280.1:0.24026,Z_mays_renamed_A0A1D6IYE7:0.27402)n310:0.07798)n308:0.04631)n305:0.15833)n304:0.09338,((Oryza_sativa_renamed_LOC_Os04g10350.1:0.09535,Z_mays_renamed_B4FRE2:0.09892)n312:0.32538,(((P_dactylifera_renamed_XP_008779785.1:0.09538,(P_dactylifera_renamed_XP_026657418.1:0.07314,(P_dactylifera_renamed_XP_008779114.3:0.0154,P_dactylifera_renamed_XP_008780642.1:0.00014)n317:0.05901)n316:0.12561)n315:0.06953,(((L_japonicus_renamed_Lj5g3v1316680.1:0.06681,L_japonicus_renamed_Lj5g3v1316690.1:0.07694)n320:0.09802,(L_angustifolius_renamed_OIV90771:0.13687,(L_angustifolius_renamed_OIW07172:0.07888,L_angustifolius_renamed_OIV90770:0.1046)n322:0.02345)n321:0.05155)n319:0.17375,((L_japonicus_renamed_Lj0g3v0206159.1:0.06573,(M_truncatula_renamed_MTR_7029655:0.11425,M_truncatula_renamed_MTR_0032s0040:0.1781)n325:0.034)n324:0.02545,L_angustifolius_renamed_OIW08003:0.10627)n323:0.19898)n318:0.02675)n314:0.06731,(P_dactylifera_renamed_XP_026656599.1:0.35521,((((M_truncatula_renamed_MTR_2069130:1.11567,(P_patens_renamed_P32_25730V3.1:0.89335,(A_trichopoda_renamed_ERN05890:0.84096,A_trichopoda_renamed_ERN08411:0.712143)n332:0.079127)n331:0.33504)n330:0.22803,((B_vulgaris_renamed_KMT16651:0.07888,(B_vulgaris_renamed_KMT16652:0.02888,B_vulgaris_renamed_KMT16653:0.01652)n335:0.03844)n334:0.16002,(B_vulgaris_renamed_KMT16650:0.16109,B_vulgaris_renamed_KMT15392:0.28634)n336:0.10577)n333:0.15938)n329:0.05725,(((B_vulgaris_renamed_KMS99385:0.39988,((M_truncatula_renamed_MTR_8041620:0.00016,M_truncatula_renamed_MTR_8041610:0.0817)n341:0.03919,(M_truncatula_renamed_MTR_8041600:0.00014,M_truncatula_renamed_MTR_8041600:0.02712)n342:0.02721)n340:0.24845)n339:0.06799,(((M_truncatula_renamed_MTR_7056370:0.53028,(((L_angustifolius_renamed_OIW01284:0.17684,((M_truncatula_renamed_MTR_8063070:0.15878,(M_truncatula_renamed_MTR_8062600:0.05584,(M_truncatula_renamed_MTR_8469400:0.02306,M_truncatula_renamed_MTR_4024660:0.02818)n352:0.02742)n351:0.06091)n350:0.09594,((L_japonicus_renamed_Lj1g3v3542680.1:0.00016,L_japonicus_renamed_Lj1g3v3542680.2:0.00014)n354:0.08628,(L_japonicus_renamed_Lj4g3v1335210.1:0.02633,((L_japonicus_renamed_Lj1g3v3542670.1:0,L_japonicus_renamed_Lj1g3v3542670.3:0)n357:0.00014,L_japonicus_renamed_Lj1g3v3542670.2:0.00495)n356:0.02507)n355:0.12894)n353:0.0518)n349:0.03384)n348:0.01685,M_truncatula_renamed_MTR_7056353:0.50302)n347:0.02713,(L_angustifolius_renamed_OIW08004:0.33708,((((L_japonicus_renamed_Lj6g3v0086440.1:0.01688,L_japonicus_renamed_Lj4g3v0561880.1:0.01596)n362:0.04242,(L_japonicus_renamed_Lj6g3v0086450.1:0,L_japonicus_renamed_Lj6g3v0086450.2:0)n363:0.02607)n361:0.06066,(M_truncatula_renamed_MTR_7056347:0.16918,((M_truncatula_renamed_MTR_8006930:0.04501,(M_truncatula_renamed_MTR_7078010:0.02268,M_truncatula_renamed_MTR_7078010:0.00014)n367:0.07395)n366:0.04288,(M_truncatula_renamed_MTR_4119410:0.04335,M_truncatula_renamed_MTR_7056393:0.09962)n368:0.01015)n365:0.01045)n364:0.03047)n360:0.03934,((M_truncatula_renamed_MTR_1093110:0.09742,(M_truncatula_renamed_MTR_1093120:0.06879,M_truncatula_renamed_MTR_1093140:0.07068)n371:0.03138)n370:0.08178,(L_japonicus_renamed_Lj2g3v0415300.1:0.16402,(L_japonicus_renamed_Lj0g3v0139409.1:0.1087,L_japonicus_renamed_Lj2g3v0415300.2:0.05215)n373:0.04441)n372:0.0409)n369:0.048834)n359:0.005426)n358:0.04432)n346:0.04363)n345:0.09726,(L_angustifolius_renamed_OIW21785:0.12544,((((M_truncatula_renamed_MTR_2069020:0.00016,M_truncatula_renamed_MTR_2069020:0.00014)n378:0.091,(M_truncatula_renamed_MTR_2069010:0.04476,(M_truncatula_renamed_MTR_2068950:0.01604,M_truncatula_renamed_MTR_2068960:0.03011)n380:0.06791)n379:0.02467)n377:0.09599,(L_japonicus_renamed_Lj2g3v2948520.1:0.10632,L_japonicus_renamed_Lj3g3v0787300.1:0.08181)n381:0.03604)n376:0.03908,((M_truncatula_renamed_MTR_2069070:0.13954,(M_truncatula_renamed_MTR_2069060:0.00014,M_truncatula_renamed_MTR_2069060:0.05122)n384:0.04192)n383:0.05307,((L_japonicus_renamed_Lj5g3v1145180.2:0.00014,(L_japonicus_renamed_Lj5g3v1145170.1:0.01093,L_japonicus_renamed_Lj5g3v1145180.1:0.00014)n387:0.00016)n386:0.01873,L_japonicus_renamed_Lj5g3v1135100.1:0.44048)n385:0.06642)n382:0.017019)n375:0.001891)n374:0.05188)n344:0.12584,(B_vulgaris_renamed_KMT09542:0.31496,(B_vulgaris_renamed_KMT16656:0.15241,B_vulgaris_renamed_KMT16655:0.193)n389:0.10459)n388:0.105984)n343:0.011776)n338:0.03305,((B_vulgaris_renamed_KMT15414:0.15565,(((B_vulgaris_renamed_KMS64703:0.14635,(B_vulgaris_renamed_KMS94896:0.00753,B_vulgaris_renamed_KMS94625:0.00453)n395:0.00431)n394:0.05338,B_vulgaris_renamed_KMT15668:0.11566)n393:0.03502,B_vulgaris_renamed_KMT09180:0.07908)n392:0.19239)n391:0.11816,(P_abies_renamed_MA_185281g0010:1.44132,(((L_angustifolius_renamed_OIW05326:0.1553,((L_japonicus_renamed_Lj5g3v0528850.1:0.00959,L_japonicus_renamed_Lj5g3v0528840.1:0.33686)n401:0.10049,(M_truncatula_renamed_MTR_2069300:0.16859,(M_truncatula_renamed_MTR_2069210:0.07368,(M_truncatula_renamed_MTR_2069090:0.06122,M_truncatula_renamed_MTR_2069190:0.03182)n404:0.04959)n403:0.05926)n402:0.03564)n400:0.03327)n399:0.02249,((L_angustifolius_renamed_OIW21126:0.05376,L_angustifolius_renamed_OIW21127:0.11774)n406:0.04649,(((((M_truncatula_renamed_MTR_8008930:0.04461,M_truncatula_renamed_MTR_8009090:0.02739)n411:0.04242,((M_truncatula_renamed_MTR_8009170:0.00014,M_truncatula_renamed_MTR_8009170:0.02464)n413:0.05419,(M_truncatula_renamed_MTR_8009160:0.01801,M_truncatula_renamed_MTR_8009180:0.19237)n414:0.02473)n412:0.018)n410:0.01411,(M_truncatula_renamed_MTR_8009110:0.0537,(M_truncatula_renamed_MTR_8009150:0.03243,M_truncatula_renamed_MTR_8009120:0.06464)n416:0.05785)n415:0.01217)n409:0.01292,(M_truncatula_renamed_MTR_4117880:0.18659,M_truncatula_renamed_MTR_8028435:0.03889)n417:0.01554)n408:0.04114,(((L_japonicus_renamed_Lj1g3v1930190.1:0,L_japonicus_renamed_Lj3g3v0614760.1:0)n420:0.06711,((L_japonicus_renamed_Lj1g3v1930160.1:0,L_japonicus_renamed_Lj3g3v0614730.1:0)n422:0.05043,(L_japonicus_renamed_Lj1g3v1930200.1:0,L_japonicus_renamed_Lj3g3v0614770.1:0)n423:0.06241)n421:0.02484)n419:0.04398,(L_japonicus_renamed_Lj1g3v1930210.1:0,L_japonicus_renamed_Lj3g3v0614780.1:0)n424:0.103698)n418:0.011522)n407:0.012627)n405:0.001403)n398:0.06536,((L_japonicus_renamed_Lj1g3v1930150.1:0,L_japonicus_renamed_Lj3g3v0614720.1:0)n426:0.02271,((((M_truncatula_renamed_MTR_1043770:0.00771,M_truncatula_renamed_MTR_1043770:0.06092)n430:0.05131,M_truncatula_renamed_MTR_1043840:0.27165)n429:0.02874,(((M_truncatula_renamed_MTR_1043775:0.03048,M_truncatula_renamed_MTR_1043775:0.00016)n433:0.02455,(M_truncatula_renamed_MTR_1043810:0.00015,M_truncatula_renamed_MTR_1043810:0.07513)n434:0.02407)n432:0.08093,(M_truncatula_renamed_MTR_1043760:0.13803,M_truncatula_renamed_MTR_1044105:0.000126)n435:1.26e-05)n431:1.26e-06)n428:1.4e-07,((M_truncatula_renamed_MTR_8009080:0.00014,(M_truncatula_renamed_MTR_8009080:0.00014,M_truncatula_renamed_MTR_8009080:0.01235)n438:0.0459)n437:0.00015,M_truncatula_renamed_MTR_8008960:0.16605)n436:0.077049)n427:0.008561)n425:0.097245)n397:0.010805)n396:0.0335)n390:0.051084)n337:0.0051084)n328:0.0005676,((L_angustifolius_renamed_OIW01689:0.11216,(L_japonicus_renamed_Lj5g3v1061360.1:0.10053,M_truncatula_renamed_MTR_1070185:0.12153)n441:0.02445)n440:0.14104,(B_vulgaris_renamed_KMT10339:0.54197,B_vulgaris_renamed_KMT10340:0.263124)n442:0.029236)n439:0.082944)n327:0.009216)n326:0.087498)n313:0.0087498)n311:0.0009722)n303:0.0900801)n276:0.0100089)n247:0.011121,(P_abies_renamed_MA_809306g0010:0.50422,((A_agrestis_renamed_Aagr.utg000007l.42.1:0.70295,A_trichopoda_renamed_ERM96174:0.99743)n445:0.15648,P_abies_renamed_MA_763985g0010:0.65135)n444:0.027972)n443:0.003108)n246:0.06704,(A_filiculoides_renamed_Azfi_s0003.g007795:0.61473,(A_filiculoides_renamed_Azfi_s0030.g024269:0.0207,(A_filiculoides_renamed_Azfi_s0030.g024275:0.08369,(A_filiculoides_renamed_Azfi_s0030.g024276:0.24886,A_filiculoides_renamed_Azfi_s0030.g024267:0.04258)n449:0.00133)n448:0.01794)n447:0.38755)n446:0.26737)n245:0.06617,(((A_agrestis_renamed_Aagr.utg000058l.38.1:0.52271,((M_flagellaris_scaffold-UCRN-2006132-Megaceros_tosanus:0.45072,A_agrestis_renamed_Aagr.utg000083l.416.1:0.28008)n454:0.30226,((M_flagellaris_scaffold-UCRN-2050902-Megaceros_tosanus:0.18223,M_flagellaris_scaffold-UCRN-2051238-Megaceros_tosanus:0.35921)n456:0.03866,(((A_agrestis_renamed_Aagr.utg000109l.132.1:0.01964,A_agrestis_renamed_Aagr.utg000152l.7.1:0.05357)n459:0.2949,(A_agrestis_renamed_Aagr.utg000109l.131.3:0.01864,(A_agrestis_renamed_Aagr.utg000109l.131.1:0.00014,(A_agrestis_renamed_Aagr.utg000109l.131.4:0.02102,A_agrestis_renamed_Aagr.utg000109l.131.2:0.00014)n462:0.00014)n461:0.00534)n460:0.08942)n458:0.44242,A_agrestis_renamed_Aagr.utg000058l.47.1:0.235224)n457:0.026136)n455:0.07752)n453:0.16959)n452:0.14289,((P_patens_renamed_P320_21833V3.1:0,P_patens_renamed_P320_21820V3.1:0)n464:0.53183,((A_trichopoda_renamed_ERN19558:0.12848,A_trichopoda_renamed_ERN19556:0.00016)n466:1.19868,(A_trichopoda_renamed_ERM96171:0.11022,A_trichopoda_renamed_ERM96175:0.40494)n467:0.392607)n465:0.043623)n463:0.01929)n451:0.06243,(((((M_paleacea_Rhiz_final_MPA12424.1.p1:0.00593,M_paleacea_Rhiz_final_MPA12424.2.p1:0.00014)n472:0.03357,(M_polymorpha_renamed_Mapoly0052s0091.1:0.00044,M_polymorpha_renamed_Mapoly0052s0090.1:0.07944)n473:0.04171)n471:0.82929,S_moellendorffii_renamed_EFJ06938:0.50886)n470:0.11198,((P_abies_renamed_MA_250831g0010:0.03203,P_abies_renamed_MA_453067g0010:0.09739)n475:0.42669,(A_agrestis_renamed_Aagr.utg000005l.485.1:1.08856,(L_japonicus_renamed_Lj0g3v0132619.1:0.35192,L_japonicus_renamed_Lj2g3v1200070.1:0.085356)n477:0.009484)n476:0.19271)n474:0.32894)n469:0.06125,((L_japonicus_renamed_Lj4g3v3020550.1:1.06909,P_patens_renamed_P310_21740V3.1:0.70783)n479:0.11256,((((P_patens_renamed_P318_11200V3.1:0,P_patens_renamed_P318_11200V3.2:0)n483:0.63415,((((((A_filiculoides_renamed_Azfi_s0080.g038498:0.58662,(S_moellendorffii_renamed_EFJ21907:0.00015,S_moellendorffii_renamed_EFJ18175:0.00749)n490:0.55124)n489:0.04179,((A_agrestis_renamed_Aagr.utg000002l.211.1:0.02928,A_agrestis_renamed_Aagr.utg000091l.479.1:0.10528)n492:0.63497,(S_moellendorffii_renamed_EFJ06698:0.52781,T_lepidozioides_scaffold-SKQD-2076672-Takakia_lepidozioides:0.40988)n493:0.06258)n491:0.08261)n488:0.03529,(S_moellendorffii_renamed_EFJ21916:0.50095,(S_moellendorffii_renamed_EFJ17133:0.00732,(S_moellendorffii_renamed_EFJ31215:0,S_moellendorffii_renamed_EFJ31214:0)n496:0.00016)n495:0.61469)n494:0.13334)n487:0.0953,((A_trichopoda_renamed_ERN00246:0.51682,((M_paleacea_Rhiz_final_MPA8132.1.p1:0.57889,M_paleacea_Rhiz_final_MPA27256.1.p1:0.493425)n500:0.054825,(M_paleacea_Rhiz_final_MPA18313.1.p1:0.05924,M_polymorpha_renamed_Mapoly0078s0051.1:0.14206)n501:0.481761)n499:0.053529)n498:0.13614,(((((P_neesiana_scaffold-JHFI-2002720-Pellia_neesiana:0,P_neesiana_scaffold-JHFI-2002721-Pellia_neesiana:0)n506:0.00112,P_neesiana_scaffold-JHFI-2002722-Pellia_neesiana:0.02377)n505:0.24189,(P_neesiana_scaffold-JHFI-2017537-Pellia_neesiana:0.3613,(P_neesiana_scaffold-JHFI-2017725-Pellia_neesiana:0.00016,P_neesiana_scaffold-JHFI-2017726-Pellia_neesiana:0.00014)n508:0.31496)n507:0.05332)n504:0.09595,(P_neesiana_scaffold-JHFI-2110837-Pellia_neesiana:0.4589,(P_neesiana_scaffold-JHFI-2014949-Pellia_neesiana:0.51589,P_neesiana_scaffold-JHFI-2111768-Pellia_neesiana:0.37708)n510:0.05854)n509:0.07466)n503:0.15975,P_pinnata_scaffold-UUHD-2147708-Porella_pinnata:0.44253)n502:0.04698)n497:0.10875)n486:0.03528,(A_agrestis_renamed_Aagr.utg000091l.381.1:0.69184,((((P_neesiana_scaffold-JHFI-2012663-Pellia_neesiana:0.14866,(((P_pinnata_scaffold-UUHD-2006762-Porella_pinnata:0.00049,(P_pinnata_scaffold-UUHD-2006764-Porella_pinnata:0.03752,P_pinnata_scaffold-UUHD-2006763-Porella_pinnata:0.00014)n519:0.01911)n518:0.10818,(P_pinnata_scaffold-UUHD-2001777-Porella_pinnata:0.03982,P_pinnata_scaffold-UUHD-2001778-Porella_pinnata:0.1038)n520:0.15608)n517:0.07346,P_pinnata_scaffold-UUHD-2007195-Porella_pinnata:0.14642)n516:0.07489)n515:0.16803,((M_paleacea_Rhiz_final_MPA17485.1.p1:0.03846,M_polymorpha_renamed_Mapoly0049s0095.1:0.02012)n522:0.51199,(M_polymorpha_renamed_Mapoly0014s0057.1:0.04448,((M_paleacea_Rhiz_final_MPA26981.1.p1:0.0115,M_paleacea_Rhiz_final_MPA26981.2.p1:0.00014)n525:0.27153,M_paleacea_Rhiz_final_MPA19899.1.p1:0.07074)n524:0.00786)n523:0.165456)n521:0.018384)n514:0.14221,(((M_polymorpha_renamed_Mapoly0052s0083.1:0.09996,(M_paleacea_Rhiz_final_MPA17501.1.p1:0.42178,(M_paleacea_Rhiz_final_MPA7815.1.p1:0.00014,M_paleacea_Rhiz_final_MPA7816.1.p1:0.00015)n530:0.061866)n529:0.006874)n528:0.21696,(M_paleacea_Rhiz_final_MPA20365.1.p1:0.07103,(M_polymorpha_renamed_Mapoly0111s0001.1:0.46908,M_polymorpha_renamed_Mapoly0132s0035.1:0.118809)n532:0.013201)n531:0.28505)n527:0.06572,P_neesiana_scaffold-JHFI-2106517-Pellia_neesiana:0.502047)n526:0.055783)n513:0.08102,P_neesiana_scaffold-JHFI-2100444-Pellia_neesiana:0.33303)n512:0.210384)n511:0.023376)n485:0.03267,(P_neesiana_scaffold-JHFI-2017751-Pellia_neesiana:0.09674,P_neesiana_scaffold-JHFI-2018038-Pellia_neesiana:0.13364)n533:0.487233)n484:0.054137)n482:0.09593,((A_filiculoides_renamed_Azfi_s0013.g013162:0.74041,(((M_flagellaris_scaffold-UCRN-2051860-Megaceros_tosanus:0.33431,A_agrestis_renamed_Aagr.utg000002l.213.1:0.22059)n538:0.33468,(M_flagellaris_scaffold-UCRN-2052170-Megaceros_tosanus:0.21088,A_agrestis_renamed_Aagr.utg000006l.1212.1:0.18486)n539:0.43677)n537:0.17724,A_agrestis_renamed_Aagr.utg000002l.132.1:0.666432)n536:0.074048)n535:0.10914,((M_paleacea_Rhiz_final_MPA8981.1.p2:0.03903,M_polymorpha_renamed_Mapoly0025s0107.1:0.07158)n541:0.76205,((P_neesiana_scaffold-JHFI-2107955-Pellia_neesiana:0.48501,(P_neesiana_scaffold-JHFI-2007814-Pellia_neesiana:0.23094,(P_neesiana_scaffold-JHFI-2011634-Pellia_neesiana:0,P_neesiana_scaffold-JHFI-2011635-Pellia_neesiana:0)n545:0.16512)n544:0.35458)n543:0.26937,((((A_agrestis_renamed_Aagr.utg000059l.203.1:0.2275,A_agrestis_renamed_Aagr.utg000050l.655.1:0.06976)n549:0.03749,(M_flagellaris_scaffold-UCRN-2051783-Megaceros_tosanus:0.15407,M_flagellaris_scaffold-UCRN-2011821-Megaceros_tosanus:0.168606)n550:0.018734)n548:0.06861,((P_pinnata_scaffold-UUHD-2150524-Porella_pinnata:0.26915,(P_pinnata_scaffold-UUHD-2149146-Porella_pinnata:0.25091,(P_pinnata_scaffold-UUHD-2014804-Porella_pinnata:0.11931,P_pinnata_scaffold-UUHD-2141396-Porella_pinnata:0.11067)n554:0.13141)n553:0.04242)n552:0.02581,(P_neesiana_scaffold-JHFI-2018636-Pellia_neesiana:0.37501,((P_neesiana_scaffold-JHFI-2097834-Pellia_neesiana:0.21697,((P_neesiana_scaffold-JHFI-2005479-Pellia_neesiana:0,P_neesiana_scaffold-JHFI-2005480-Pellia_neesiana:0)n559:0.20556,P_neesiana_scaffold-JHFI-2016464-Pellia_neesiana:0.2167)n558:0.07229)n557:0.06638,P_neesiana_scaffold-JHFI-2109423-Pellia_neesiana:0.309843)n556:0.0309843)n555:0.0034427)n551:0.03099)n547:0.08388,((M_flagellaris_scaffold-UCRN-2051900-Megaceros_tosanus:0.11819,(A_agrestis_renamed_Aagr.utg000011l.91.1:0.02942,(A_agrestis_renamed_Aagr.utg000011l.91.2:0.00014,A_agrestis_renamed_Aagr.utg000011l.91.3:0.00014)n563:0.0122)n562:0.10168)n561:0.4342,P_neesiana_scaffold-JHFI-2016534-Pellia_neesiana:0.61083)n560:0.06787)n546:0.069804)n542:0.007756)n540:0.013536)n534:0.001504)n481:0.05341,((((S_moellendorffii_renamed_EFJ32850:0.00564,S_moellendorffii_renamed_EFJ04755:0.00045)n567:0.35153,(S_moellendorffii_renamed_EFJ37847:0.00398,S_moellendorffii_renamed_EFJ32004:0.01153)n568:0.42897)n566:0.08103,((T_lepidozioides_scaffold-SKQD-2078054-Takakia_lepidozioides:0.20447,((A_agrestis_renamed_Aagr.utg000041l.203.1:0.1233,(A_agrestis_renamed_Aagr.utg000083l.221.1:0.05344,A_agrestis_renamed_Aagr.utg000083l.221.2:0.00016)n573:0.23307)n572:0.22809,((((M_paleacea_Rhiz_final_MPA23048.1.p1:0,M_paleacea_Rhiz_final_MPA23048.2.p1:0)n577:0.03439,M_polymorpha_renamed_Mapoly0191s0006.1:0.02754)n576:0.17881,((P_pinnata_scaffold-UUHD-2002634-Porella_pinnata:0.03972,(P_pinnata_scaffold-UUHD-2002633-Porella_pinnata:0.02173,(P_pinnata_scaffold-UUHD-2002631-Porella_pinnata:0.00014,P_pinnata_scaffold-UUHD-2002632-Porella_pinnata:0.00014)n581:0.00499)n580:0.02564)n579:0.04846,(P_neesiana_scaffold-JHFI-2013384-Pellia_neesiana:0.14043,P_neesiana_scaffold-JHFI-2012746-Pellia_neesiana:0.142191)n582:0.015799)n578:0.04636)n575:0.15137,(A_agrestis_renamed_Aagr.utg000045l.206.1:0.19472,(((P_patens_renamed_P318_7600V3.2:0,P_patens_renamed_P318_7600V3.1:0)n586:0.00014,P_patens_renamed_P318_7600V3.3:0.03128)n585:0.0238,((P_patens_renamed_P318_7580V3.1:0,P_patens_renamed_P318_7580V3.2:0,P_patens_renamed_P318_7580V3.3:0)n588:0.01014,(P_patens_renamed_P318_7530V3.2:0,P_patens_renamed_P318_7530V3.4:0,P_patens_renamed_P318_7530V3.3:0,P_patens_renamed_P318_7530V3.1:0)n589:0.00606)n587:0.0162)n584:0.44018)n583:0.07569)n574:0.047682)n571:0.005298)n570:0.04523,A_filiculoides_renamed_Azfi_s0015.g013952:0.44017)n569:0.02604)n565:0.07501,((P_abies_renamed_MA_10426738g0010:0.25015,(P_abies_renamed_MA_10434009g0010:0.03668,(P_abies_renamed_MA_10289324g0010:0.08634,(P_abies_renamed_MA_118818g0010:0.09621,P_abies_renamed_MA_65625g0010:0.10504)n594:0.0564)n593:0.03209)n592:0.01557)n591:0.21047,((M_truncatula_renamed_MTR_4027020:0.54495,((A_trichopoda_renamed_ERN19557:0.51107,(A_trichopoda_renamed_ERN19536:0.08385,A_trichopoda_renamed_ERN19538:0.3957)n599:0.15677)n598:0.18074,((A_trichopoda_renamed_ERN10149:0.07099,(A_trichopoda_renamed_ERN08327:0.08563,A_trichopoda_renamed_ERN07638:0.02137)n602:0.15815)n601:0.11379,((A_trichopoda_renamed_ERN18398:0.31606,((A_trichopoda_renamed_ERN10151:0,A_trichopoda_renamed_ERN18410:0)n606:0.01272,A_trichopoda_renamed_ERN18406:0.10087)n605:0.24812)n604:0.05501,A_trichopoda_renamed_ERN10319:0.000126)n603:1.26e-05)n600:1.26e-06)n597:1.4e-07)n596:0.25348,(L_angustifolius_renamed_OIV93263:1.1363,((((P_dactylifera_renamed_XP_008792606.1:0.11622,P_dactylifera_renamed_XP_008792706.1:0.12656)n611:0.06531,((Oryza_sativa_renamed_LOC_Os03g42130.1:0.01919,Oryza_sativa_renamed_LOC_Os08g15149.1:0.11274)n613:0.06439,(Z_mays_renamed_A0A1D6KXS0:0.191,Z_mays_renamed_A0A1D6GLQ3:0.222444)n614:0.024716)n612:0.03189)n610:0.08732,((B_vulgaris_renamed_KMT00550:0.2065,(B_vulgaris_renamed_KMT00546:0.22052,B_vulgaris_renamed_KMT00547:0.17008)n617:0.08465)n616:0.02557,(((A_thaliana_renamed_AT3G19000.2:0.01951,A_thaliana_renamed_AT3G19000.1:0.00014)n620:0.17263,(A_thaliana_renamed_AT3G19010.2:0.06547,((A_thaliana_renamed_AT3G19010.1:0,A_thaliana_renamed_AT3G19010.4:0)n623:0.00014,A_thaliana_renamed_AT3G19010.3:0.00016)n622:0.00016)n621:0.246)n619:0.12366,(((L_angustifolius_renamed_OIW10166:0.04636,(M_truncatula_renamed_MTR_4087090:0.10032,L_japonicus_renamed_Lj4g3v0948870.1:0.06693)n627:0.01872)n626:0.18358,((L_angustifolius_renamed_OIW01916:0.12134,(L_japonicus_renamed_Lj0g3v0305619.1:0.11389,(M_truncatula_renamed_MTR_1034060:0.00786,M_truncatula_renamed_MTR_1034120:0.00537)n631:0.07351)n630:0.11626)n629:0.0372,((L_angustifolius_renamed_OIW10164:0.0706,(L_angustifolius_renamed_OIV93264:0.06595,L_angustifolius_renamed_OIW10165:0.08663)n634:0.0207)n633:0.02853,(L_japonicus_renamed_Lj4g3v2313510.1:0.21875,(((L_japonicus_renamed_Lj4g3v0537650.2:0.12952,(L_japonicus_renamed_Lj4g3v0948880.1:0.03819,L_japonicus_renamed_Lj4g3v0948880.2:0.00015)n639:0.12169)n638:0.01489,M_truncatula_renamed_MTR_4087140:0.14839)n637:0.00864,(((M_truncatula_renamed_MTR_4087100:0.17,(M_truncatula_renamed_MTR_4087130:0.12851,M_truncatula_renamed_MTR_4087120:0.0589)n643:0.0394)n642:0.02401,M_truncatula_renamed_MTR_4087110:0.04801)n641:0.03281,L_japonicus_renamed_Lj4g3v0537670.1:0.051831)n640:0.005759)n636:0.020736)n635:0.002304)n632:0.00256)n628:0.03878)n625:0.04443,(L_angustifolius_renamed_OIW01917:0.06142,(L_japonicus_renamed_Lj4g3v2400550.1:0.09864,M_truncatula_renamed_MTR_1034140:0.09306)n645:0.04638)n644:0.105048)n624:0.011672)n618:0.07754)n615:0.04322)n609:0.05082,(A_trichopoda_renamed_ERN14159:0.17853,(A_trichopoda_renamed_ERN17717:0.1164,(A_trichopoda_renamed_ERN17713:0.02192,A_trichopoda_renamed_ERN17716:0.01166)n648:0.00345)n647:0.15446)n646:0.17762)n608:0.032535)n607:0.003615)n595:0.08869)n590:0.02685)n564:0.120672)n480:0.0120672)n478:0.00120672)n468:0.000120672)n450:1.20672e-05)n244:1.08605e-06)n243:1.08605e-07)n12:1.20672e-08)n5:1.3408e-07)n1:0.27426,((T_lepidozioides_scaffold-SKQD-2075788-Takakia_lepidozioides:0.42437,(T_lepidozioides_scaffold-SKQD-2002817-Takakia_lepidozioides:0.05106,T_lepidozioides_scaffold-SKQD-2013158-Takakia_lepidozioides:0.20356)n651:0.42153)n650:0.19003,((((((((S_moellendorffii_renamed_EFJ13538:0.02359,(S_moellendorffii_renamed_EFJ11680:0.01373,S_moellendorffii_renamed_EFJ11678:0.07357)n660:0.00492)n659:0.00414,S_moellendorffii_renamed_EFJ13539:0.01753)n658:0.34685,((S_moellendorffii_renamed_EFJ30274:0.00014,S_moellendorffii_renamed_EFJ24858:0.00465)n662:0.2139,S_moellendorffii_renamed_EFJ17777:0.83593)n661:0.15269)n657:0.24813,(S_moellendorffii_renamed_EFJ19215:0.00014,S_moellendorffii_renamed_EFJ13589:0.00209)n663:0.48215)n656:0.06274,(A_filiculoides_renamed_Azfi_s0015.g013955:0.71942,(((P_dactylifera_renamed_XP_008801900.1:0.22958,((Oryza_sativa_renamed_LOC_Os06g08023.1:0.22503,Z_mays_renamed_C4JC57:0.23614)n669:0.08158,((Oryza_sativa_renamed_LOC_Os02g21550.1:0.3027,Z_mays_renamed_A0A1D6NTY7:0.27327)n671:0.02258,(Z_mays_renamed_B6U9L0:0.22809,(Oryza_sativa_renamed_LOC_Os06g08060.1:0.24896,((Oryza_sativa_renamed_LOC_Os02g17940.5:0,Oryza_sativa_renamed_LOC_Os02g17940.2:0,Oryza_sativa_renamed_LOC_Os02g17940.6:0,Oryza_sativa_renamed_LOC_Os02g17940.1:0,Oryza_sativa_renamed_LOC_Os02g17940.4:0,Oryza_sativa_renamed_LOC_Os02g17940.3:0)n675:0.04776,(Oryza_sativa_renamed_LOC_Os06g07932.1:0,Oryza_sativa_renamed_LOC_Os06g07932.2:0,Oryza_sativa_renamed_LOC_Os06g08032.1:0)n676:0.05991)n674:0.136341)n673:0.015149)n672:0.041)n670:0.0782)n668:0.18909)n667:0.13978,(A_trichopoda_renamed_ERN14314:0.9499,(((A_thaliana_renamed_AT5G54000.1:0.00014,A_thaliana_renamed_AT5G54000.2:0.00015)n680:0.14378,((A_thaliana_renamed_AT1G49390.1:0.00016,A_thaliana_renamed_AT1G49390.2:0.00014)n682:0.08594,(A_thaliana_renamed_AT5G20400.1:0.04094,A_thaliana_renamed_AT5G20550.1:0.10164)n683:0.02031)n681:0.03354)n679:0.27678,(((M_truncatula_renamed_MTR_4115990:0.2459,M_truncatula_renamed_MTR_4116010:0.04714)n686:0.03989,(L_japonicus_renamed_Lj4g3v2512830.1:0.09288,((L_japonicus_renamed_Lj4g3v1936590.1:0.09436,(L_japonicus_renamed_Lj4g3v1936640.1:0.01479,L_japonicus_renamed_Lj4g3v1936640.2:0.00014)n690:0.02225)n689:0.03978,L_japonicus_renamed_Lj4g3v1936640.3:0.036045)n688:0.0036045)n687:0.0004005)n685:0.02353,((L_angustifolius_renamed_OIV98247:0.15656,(L_japonicus_renamed_Lj1g3v3358610.1:0.13034,(M_truncatula_renamed_MTR_3117420:0.08617,((M_truncatula_renamed_MTR_3117485:0.00717,M_truncatula_renamed_MTR_3117485:0.01757)n696:0.20179,(M_truncatula_renamed_MTR_8074050:0.0325,(M_truncatula_renamed_MTR_8074070:0.00014,M_truncatula_renamed_MTR_8074070:0.00015)n698:0.05209)n697:0.05997)n695:0.05711)n694:0.04869)n693:0.02584)n692:0.21099,((B_vulgaris_renamed_KMT02737:0.49814,(B_vulgaris_renamed_KMT02744:0.18611,(B_vulgaris_renamed_KMT02740:0.21025,B_vulgaris_renamed_KMT02742:0.33346)n702:0.22466)n701:0.08339)n700:0.05156,(((B_vulgaris_renamed_KMT06726:0.16007,(B_vulgaris_renamed_KMT06782:0.07374,B_vulgaris_renamed_KMT06724:0.0506)n706:0.03545)n705:0.10603,(B_vulgaris_renamed_KMT06727:0.15546,((B_vulgaris_renamed_KMT06720:0.00973,B_vulgaris_renamed_KMT06719:0.01333)n709:0.0074,(B_vulgaris_renamed_KMT06718:0.0155,(B_vulgaris_renamed_KMT06723:0.00975,(B_vulgaris_renamed_KMT06722:0.00014,B_vulgaris_renamed_KMT06721:0.00015)n712:0.02798)n711:0.00014)n710:0.00662)n708:0.17777)n707:0.02644)n704:0.25713,((B_vulgaris_renamed_KMT08394:0.09679,B_vulgaris_renamed_KMT08393:0.00014)n714:0.18576,(B_vulgaris_renamed_KMT02735:0.11239,B_vulgaris_renamed_KMT02736:0.20613)n715:0.06482)n713:0.15635)n703:0.08861)n699:0.04353)n691:0.029178)n684:0.003242)n678:0.03694)n677:0.04118)n666:0.39541,(((((A_thaliana_renamed_AT3G21420.1:0.17594,(B_vulgaris_renamed_KMT15307:0.19028,(L_angustifolius_renamed_OIW14278:0.06971,((M_truncatula_renamed_MTR_2437380:0.00014,M_truncatula_renamed_MTR_2437380:0.00014)n724:0.06857,(L_japonicus_renamed_Lj0g3v0059599.1:0.00016,L_japonicus_renamed_Lj6g3v1422240.1:0.00316)n725:0.05722)n723:0.01624)n722:0.09049)n721:0.03307)n720:0.10909,(A_trichopoda_renamed_ERN16958:0.18336,(Oryza_sativa_renamed_LOC_Os01g70930.1:0.13979,Z_mays_renamed_A0A1D6N231:0.09371)n727:0.20333)n726:0.02259)n719:0.14101,((((P_abies_renamed_MA_9922406g0010:0.09899,((P_abies_renamed_MA_10435508g0020:0.1001,P_abies_renamed_MA_6025923g0010:0.14485)n733:0.07266,(P_abies_renamed_MA_827389g0010:0.18505,P_abies_renamed_MA_10431130g0010:0.03874)n734:0.03204)n732:0.03576)n731:0.03659,(P_abies_renamed_MA_112831g0010:0.04709,(P_abies_renamed_MA_501220g0010:0.02921,(P_abies_renamed_MA_5267g0010:0.02159,P_abies_renamed_MA_9992472g0010:0.04998)n737:0.04737)n736:0.04896)n735:0.01768)n730:0.21605,((P_abies_renamed_MA_70464g0010:0.08137,(P_abies_renamed_MA_25065g0010:0.03338,(P_abies_renamed_MA_75134g0010:0.57035,P_abies_renamed_MA_428072g0010:0.06155)n741:0.01226)n740:0.03894)n739:0.12795,(P_abies_renamed_MA_56911g0010:0.05709,P_abies_renamed_MA_101892g0010:0.17016)n742:0.11964)n738:0.13377)n729:0.10549,(P_abies_renamed_MA_10427811g0010:0.06998,P_abies_renamed_MA_88054g0010:0.06488)n743:0.17298)n728:0.01922)n718:0.17268,((P_abies_renamed_MA_357183g0010:0.11054,(P_abies_renamed_MA_42902g0010:0.0892,(P_abies_renamed_MA_191557g0010:0.06966,P_abies_renamed_MA_8213742g0010:0.07479)n747:0.00429)n746:0.11999)n745:0.218,((A_trichopoda_renamed_ERN07967:0.2642,P_dactylifera_renamed_XP_026664151.1:0.29235)n749:0.06442,(((L_japonicus_renamed_Lj0g3v0132199.1:0.173,(M_truncatula_renamed_MTR_7045650:0.15174,(M_truncatula_renamed_MTR_7062570:0.08474,(M_truncatula_renamed_MTR_7062580:0.0782,(M_truncatula_renamed_MTR_7062550:0.06337,M_truncatula_renamed_MTR_7062600:0.06907)n756:0.02026)n755:0.0229)n754:0.0069)n753:0.04452)n752:0.02785,(L_japonicus_renamed_Lj1g3v3642200.1:0.13293,(M_truncatula_renamed_MTR_7062560:0.17884,M_truncatula_renamed_MTR_7063730:0.05612)n758:0.06649)n757:0.06728)n751:0.22818,P_dactylifera_renamed_XP_026657463.1:0.407745)n750:0.045305)n748:0.270711)n744:0.030079)n717:0.06084,(((((((Z_mays_renamed_A0A1D6K3M9:0.22563,(Oryza_sativa_renamed_LOC_Os10g40960.1:0.13866,((Oryza_sativa_renamed_LOC_Os10g40934.11:0,Oryza_sativa_renamed_LOC_Os10g40934.3:0)n768:0.04316,((Oryza_sativa_renamed_LOC_Os10g40934.9:0.01081,(Oryza_sativa_renamed_LOC_Os10g40934.7:0.00774,((Oryza_sativa_renamed_LOC_Os10g40934.2:0,Oryza_sativa_renamed_LOC_Os10g40934.10:0,Oryza_sativa_renamed_LOC_Os10g40934.12:0)n773:0.00014,Oryza_sativa_renamed_LOC_Os10g40934.1:0.00014)n772:0.00509)n771:0.02326)n770:0.02978,Oryza_sativa_renamed_LOC_Os10g40990.1:0.25247)n769:0.00015)n767:0.09249)n766:0.09762)n765:0.08409,(Z_mays_renamed_C4J2P7:0.21812,(Oryza_sativa_renamed_LOC_Os10g40900.1:0.18379,Oryza_sativa_renamed_LOC_Os10g40880.1:0.166194)n775:0.018466)n774:0.04222)n764:0.11692,(Z_mays_renamed_B4FMR9:0.17201,(Oryza_sativa_renamed_LOC_Os10g41020.1:0.25065,(Oryza_sativa_renamed_LOC_Os09g18390.1:0.30567,(Oryza_sativa_renamed_LOC_Os03g32470.1:0.00016,Oryza_sativa_renamed_LOC_Os03g32470.2:0.03356)n779:0.157185)n778:0.0157185)n777:0.0017465)n776:0.19405)n763:0.08567,P_dactylifera_renamed_XP_008796105.1:0.18698)n762:0.07556,((Z_mays_renamed_B4FHR2:0.20671,(Oryza_sativa_renamed_LOC_Os01g25010.1:0.1978,(Oryza_sativa_renamed_LOC_Os01g24980.1:0.00014,Oryza_sativa_renamed_LOC_Os01g24980.2:0.00587)n783:0.12108)n782:0.12702)n781:0.18243,(P_dactylifera_renamed_XP_008784673.1:0.2472,(P_dactylifera_renamed_XP_008802804.1:0.00014,P_dactylifera_renamed_XP_026664040.1:0.01569)n785:0.110628)n784:0.012292)n780:0.12246)n761:0.10411,(Oryza_sativa_renamed_LOC_Os03g63900.1:0.17142,((Z_mays_renamed_A0A1D6MU20:0.00867,Z_mays_renamed_A0A1D6MU21:0.07712)n788:0.46887,Z_mays_renamed_A0A1D6GCY9:0.166068)n787:0.018452)n786:0.23313)n760:0.15049,(M_truncatula_renamed_MTR_7016100:0.759,(((A_thaliana_renamed_AT1G78550.2:0.01213,A_thaliana_renamed_AT1G78550.1:0.00016)n792:0.22265,(A_thaliana_renamed_AT1G17010.1:0.11794,(A_thaliana_renamed_AT1G17020.1:0.09853,((A_thaliana_renamed_AT4G25310.1:0.00014,A_thaliana_renamed_AT4G25310.2:0.00014)n796:0.06494,(A_thaliana_renamed_AT4G25300.1:0.00514,A_thaliana_renamed_AT4G25300.2:0.20164)n797:0.05651)n795:0.0881)n794:0.00764)n793:0.05264)n791:0.09819,((L_angustifolius_renamed_OIV89633:0.05224,(L_japonicus_renamed_Lj3g3v0896960.1:0.09162,(M_truncatula_renamed_MTR_3026150:0.00014,(M_truncatula_renamed_MTR_3026150:0.00014,M_truncatula_renamed_MTR_3026150:0.00537)n802:0.00014)n801:0.11712)n800:0.04676)n799:0.56322,(((B_vulgaris_renamed_KMS94857:0.22666,(B_vulgaris_renamed_KMS96661:0.14976,(B_vulgaris_renamed_KMS95343:0.09973,B_vulgaris_renamed_KMS96659:0.08236)n807:0.09448)n806:0.08007)n805:0.16369,((((L_japonicus_renamed_Lj0g3v0163149.1:0.04802,L_japonicus_renamed_Lj4g3v1514830.1:0.06197)n811:0.05191,((M_truncatula_renamed_MTR_2072890:0.11525,(M_truncatula_renamed_MTR_2072930:0.04765,(M_truncatula_renamed_MTR_2072910:0.00871,M_truncatula_renamed_MTR_2072910:0.00014)n815:0.02712)n814:0.04511)n813:0.03981,L_angustifolius_renamed_OIW11610:0.15297)n812:0.02098)n810:0.08865,(L_angustifolius_renamed_OIW05310:0.12597,L_angustifolius_renamed_OIV92472:0.15026)n816:0.14558)n809:0.07761,(M_truncatula_renamed_MTR_1033810:0.362,((L_angustifolius_renamed_OIW00729:0.21743,(L_japonicus_renamed_Lj4g3v2401080.1:0.2429,((((L_japonicus_renamed_Lj0g3v0319069.1:0.13163,L_japonicus_renamed_Lj4g3v2991230.1:0.0936)n824:0.05354,(L_japonicus_renamed_Lj0g3v0346469.1:0.06966,L_japonicus_renamed_Lj0g3v0227109.1:0.29994)n825:0.03103)n823:0.0599,((L_japonicus_renamed_Lj4g3v2401120.1:0,L_japonicus_renamed_Lj4g3v2401120.2:0)n827:0.00014,L_japonicus_renamed_Lj4g3v2401120.3:0.00014)n826:0.1643)n822:0.01575,(L_japonicus_renamed_Lj0g3v0087229.1:0.12451,(L_japonicus_renamed_Lj0g3v0348829.1:0.10843,L_japonicus_renamed_Lj4g3v2401150.1:0.11692)n829:0.03632)n828:0.071019)n821:0.0071019)n820:0.0007891)n819:0.02326,((L_angustifolius_renamed_OIW16721:0.18424,((((L_japonicus_renamed_Lj2g3v1200130.1:0,L_japonicus_renamed_Lj2g3v1201200.1:0)n835:0.09664,(((L_japonicus_renamed_Lj2g3v1200110.1:0.00014,L_japonicus_renamed_Lj2g3v1201170.1:0.01739)n838:0.0408,(L_japonicus_renamed_Lj0g3v0340529.1:0.29064,L_japonicus_renamed_Lj2g3v1202340.1:0.11334)n839:0.07561)n837:0.02024,((L_japonicus_renamed_Lj2g3v1201280.1:0.00014,L_japonicus_renamed_Lj2g3v1201280.2:0.00014)n841:0.06439,L_japonicus_renamed_Lj2g3v1201210.1:0.0376)n840:0.02019)n836:0.01062)n834:0.06714,(M_truncatula_renamed_MTR_5048550:0.17652,((M_truncatula_renamed_MTR_5055680:0.06267,M_truncatula_renamed_MTR_5055900:0.06102)n844:0.0184,(M_truncatula_renamed_MTR_5048570:0.0557,((M_truncatula_renamed_MTR_0009s0050:0.00016,(M_truncatula_renamed_MTR_0009s0050:0.00014,(M_truncatula_renamed_MTR_0009s0050:0.00014,M_truncatula_renamed_MTR_0009s0050:0.00014)n849:0.00016)n848:0.00221)n847:0.00016,M_truncatula_renamed_MTR_0009s0050:0.00014)n846:0.06889)n845:0.01172)n843:0.035307)n842:0.003923)n833:0.01853,(((L_japonicus_renamed_Lj2g3v1200080.1:0.02504,L_japonicus_renamed_Lj2g3v1200090.1:0.06428)n852:0.00366,(L_japonicus_renamed_Lj2g3v1200040.1:0.04984,L_japonicus_renamed_Lj2g3v1200050.1:0.00025)n853:0.00728)n851:0.10843,((M_truncatula_renamed_MTR_0328s0030:0.10886,(M_truncatula_renamed_MTR_5048740:0.12212,((M_truncatula_renamed_MTR_0009s0400:0.04672,(M_truncatula_renamed_MTR_0009s0410:0.06177,(M_truncatula_renamed_MTR_0009s0480:0.00015,M_truncatula_renamed_MTR_0009s0480:0.00015)n860:0.00861)n859:0.03224)n858:0.04651,M_truncatula_renamed_MTR_5055800:0.13474)n857:0.0259)n856:0.03291)n855:0.08716,((M_truncatula_renamed_MTR_5048850:0.0203,M_truncatula_renamed_MTR_5048850:0.00015)n862:0.0917,(M_truncatula_renamed_MTR_5055820:0.09404,(M_truncatula_renamed_MTR_5055690:0.00015,M_truncatula_renamed_MTR_5055690:0.00855)n864:0.10025)n863:0.03991)n861:0.054027)n854:0.006003)n850:0.02849)n832:0.0215)n831:0.00684,(L_angustifolius_renamed_OIV94304:0.19783,((M_truncatula_renamed_MTR_0056s0160:0.07007,(M_truncatula_renamed_MTR_5048470:0.05139,(M_truncatula_renamed_MTR_8064200:0.00014,M_truncatula_renamed_MTR_8064200:0.00014)n869:0.0119)n868:0.06907)n867:0.04907,(L_japonicus_renamed_Lj2g3v1202340.2:0.10261,(L_japonicus_renamed_Lj1g3v3975700.1:0.01498,(L_japonicus_renamed_Lj0g3v0246969.1:0.00016,L_japonicus_renamed_Lj0g3v0357449.2:0.00345)n872:0.04265)n871:0.13329)n870:0.01481)n866:0.00882)n865:0.00098)n830:0.084924)n818:0.009436)n817:0.027513)n808:0.003057)n804:0.03946,(B_vulgaris_renamed_KMS96663:0.36279,L_japonicus_renamed_Lj2g3v1201220.1:0.272754)n873:0.030306)n803:0.0569835)n798:0.0063315)n790:0.0063315)n789:0.0007035)n759:0.118647)n716:0.0118647)n665:0.0013183)n664:0.04909)n655:0.08429,(A_filiculoides_renamed_Azfi_s0215.g058434:0.57424,(((P_abies_renamed_MA_579499g0010:0.09161,((((((P_abies_renamed_MA_10431216g0020:0.01253,P_abies_renamed_MA_132163g0010:0.00715)n883:0.04016,(P_abies_renamed_MA_127295g0010:0.04127,(P_abies_renamed_MA_29469g0010:0.00014,P_abies_renamed_MA_794523g0010:0.05083)n885:0.02876)n884:0.01052)n882:0.01369,(P_abies_renamed_MA_17484g0010:0.0291,P_abies_renamed_MA_12129g0010:0.09115)n886:0.00964)n881:0.01681,P_abies_renamed_MA_10427719g0010:0.03387)n880:0.01485,(P_abies_renamed_MA_29957g0010:0.02565,P_abies_renamed_MA_3875527g0010:0.03276)n887:0.01415)n879:0.02695,(P_abies_renamed_MA_556438g0010:0.0308,(P_abies_renamed_MA_10106735g0010:0.00101,P_abies_renamed_MA_9844312g0010:0.00236)n889:0.06643)n888:0.01202)n878:0.02899)n877:0.40697,(T_lepidozioides_scaffold-SKQD-2000175-Takakia_lepidozioides:0.00014,T_lepidozioides_scaffold-SKQD-2000177-Takakia_lepidozioides:0.00014)n890:0.45281)n876:0.12394,(((((P_pinnata_scaffold-UUHD-2010891-Porella_pinnata:0.20127,(P_neesiana_scaffold-JHFI-2017934-Pellia_neesiana:0.17583,P_neesiana_scaffold-JHFI-2016561-Pellia_neesiana:0.48828)n896:0.05222)n895:0.42996,(((P_neesiana_scaffold-JHFI-2013155-Pellia_neesiana:0,P_neesiana_scaffold-JHFI-2013156-Pellia_neesiana:0)n899:0.19275,P_pinnata_scaffold-UUHD-2013080-Porella_pinnata:0.14207)n898:0.23301,((P_pinnata_scaffold-UUHD-2148344-Porella_pinnata:0.22382,(P_pinnata_scaffold-UUHD-2149715-Porella_pinnata:0.07607,(P_pinnata_scaffold-UUHD-2001500-Porella_pinnata:0.03743,(P_pinnata_scaffold-UUHD-2001499-Porella_pinnata:0.00014,P_pinnata_scaffold-UUHD-2001501-Porella_pinnata:0.00016)n904:0.01363)n903:0.10158)n902:0.03674)n901:0.17097,(P_neesiana_scaffold-JHFI-2015721-Pellia_neesiana:0.24931,P_neesiana_scaffold-JHFI-2111087-Pellia_neesiana:0.248121)n905:0.027569)n900:0.10098)n897:0.23655)n894:0.03785,((S_moellendorffii_renamed_EFJ32040:0.67789,T_lepidozioides_scaffold-SKQD-2069200-Takakia_lepidozioides:0.41869)n907:0.06454,(T_lepidozioides_scaffold-SKQD-2079022-Takakia_lepidozioides:0.23991,(T_lepidozioides_scaffold-SKQD-2009578-Takakia_lepidozioides:0.00315,T_lepidozioides_scaffold-SKQD-2009579-Takakia_lepidozioides:0.00014)n909:0.21412)n908:0.238734)n906:0.026526)n893:0.10112,(M_flagellaris_scaffold-UCRN-2051654-Megaceros_tosanus:0.15325,((A_agrestis_renamed_Aagr.utg000010l.536.1:0.46458,A_agrestis_renamed_Aagr.utg000059l.317.1:0.42491)n912:0.12646,A_agrestis_renamed_Aagr.utg000002l.516.1:0.207189)n911:0.023021)n910:0.28038)n892:0.04717,(P_abies_renamed_MA_10432587g0010:0.84471,P_neesiana_scaffold-JHFI-2100041-Pellia_neesiana:0.37767)n913:0.125163)n891:0.013907)n875:0.056835)n874:0.006315)n654:0.044,((T_lepidozioides_scaffold-SKQD-2078186-Takakia_lepidozioides:0.4309,(((M_polymorpha_renamed_Mapoly0039s0103.1:0.03194,((M_paleacea_Rhiz_final_MPA15855.1.p1:0,M_paleacea_Rhiz_final_MPA15855.3.p1:0)n920:0.00015,M_paleacea_Rhiz_final_MPA15855.2.p1:0.03342)n919:0.03557)n918:0.5113,((P_neesiana_scaffold-JHFI-2006837-Pellia_neesiana:0,P_neesiana_scaffold-JHFI-2006838-Pellia_neesiana:0)n922:0.19557,P_neesiana_scaffold-JHFI-2018370-Pellia_neesiana:0.31614)n921:0.13212)n917:0.06484,(((M_paleacea_Rhiz_final_MPA30156.1.p1:0.11038,M_polymorpha_renamed_Mapoly0067s0061.1:0.01928)n925:0.62607,(M_polymorpha_renamed_Mapoly0049s0064.1:0.11086,((M_paleacea_Rhiz_final_MPA16161.1.p1:0.22592,M_paleacea_Rhiz_final_MPA8985.1.p2:0.25415)n928:0.35328,M_paleacea_Rhiz_final_MPA28397.1.p1:0.102402)n927:0.011378)n926:0.32948)n924:0.09673,(P_neesiana_scaffold-JHFI-2111686-Pellia_neesiana:0.44516,(P_neesiana_scaffold-JHFI-2111063-Pellia_neesiana:0.22243,(P_neesiana_scaffold-JHFI-2015467-Pellia_neesiana:0.00015,P_neesiana_scaffold-JHFI-2015468-Pellia_neesiana:0.00014)n931:0.14653)n930:0.19649)n929:0.176904)n923:0.019656)n916:0.10334)n915:0.14364,((((((((((((L_angustifolius_renamed_OIW04485:0.06793,L_angustifolius_renamed_OIW02420:0.0519)n943:0.02232,(L_japonicus_renamed_Lj1g3v0705350.1:0.06281,(M_truncatula_renamed_MTR_5059140:0.11127,M_truncatula_renamed_MTR_5059130:0.05256)n945:0.04171)n944:0.01966)n942:0.04538,(L_angustifolius_renamed_OIV97927:0.17191,((L_japonicus_renamed_Lj1g3v0775780.1:0,L_japonicus_renamed_Lj5g3v1865700.1:0)n948:0.06011,M_truncatula_renamed_MTR_3072820:0.09427)n947:0.02437)n946:0.02846)n941:0.11481,B_vulgaris_renamed_KMT19996:0.21622)n940:0.03744,(B_vulgaris_renamed_KMS96524:0.25542,L_japonicus_renamed_Lj1g3v1380920.1:0.168075)n949:0.018675)n939:0.05274,((A_thaliana_renamed_AT5G63590.1:0.20234,(A_thaliana_renamed_AT5G63595.1:0.33129,(A_thaliana_renamed_AT5G43935.1:0.21602,(A_thaliana_renamed_AT5G63600.1:0.00014,A_thaliana_renamed_AT5G63600.2:0.00247)n954:0.35005)n953:0.05743)n952:0.04915)n951:0.08935,(A_thaliana_renamed_AT5G08640.2:0,A_thaliana_renamed_AT5G08640.1:0)n955:0.05342)n950:0.22874)n938:0.07751,(A_trichopoda_renamed_ERM97315:0.00369,A_trichopoda_renamed_ERM98071:0.00361)n956:0.22303)n937:0.02584,((Oryza_sativa_renamed_LOC_Os02g52840.1:0.06944,(Z_mays_renamed_A0A1D6HLB3:0.00242,Z_mays_renamed_A0A1D6HLB6:0.00259)n959:0.15509)n958:0.2565,P_dactylifera_renamed_XP_008797281.1:0.11524)n957:0.03853)n936:0.14262,((P_abies_renamed_MA_4711g0010:0.00777,(P_abies_renamed_MA_161398g0010:0.00014,P_abies_renamed_MA_164099g0010:0.00014)n962:0.08001)n961:0.05977,(P_abies_renamed_MA_15630g0010:0.02908,(P_abies_renamed_MA_10435737g0030:0.12682,(P_abies_renamed_MA_10435737g0020:0.00647,(P_abies_renamed_MA_9566023g0010:0.04429,(P_abies_renamed_MA_10392761g0010:0.00014,P_abies_renamed_MA_168233g0010:0.00015)n967:0.00014)n966:0.01425)n965:0.0063)n964:0.01603)n963:0.03952)n960:0.40565)n935:0.06154,(((A_trichopoda_renamed_ERM97324:0.01342,A_trichopoda_renamed_ERM97310:0.16302)n970:0.30851,(L_angustifolius_renamed_OIW04487:0.0952,M_truncatula_renamed_MTR_3072810:0.10905)n971:0.13845)n969:0.14487,(P_abies_renamed_MA_7299373g0010:0.11286,(P_abies_renamed_MA_261448g0020:0.10286,((P_abies_renamed_MA_10435395g0010:0,P_abies_renamed_MA_144764g0010:0)n975:0.04655,P_abies_renamed_MA_169203g0010:0.0203)n974:0.11445)n973:0.02187)n972:0.42498)n968:0.04722)n934:0.14824,(A_filiculoides_renamed_Azfi_s0076.g037826:0.34093,(S_moellendorffii_renamed_EFJ24162:0.00014,S_moellendorffii_renamed_EFJ35224:0.00456)n977:0.35265)n976:0.16071)n933:0.02357,((A_filiculoides_renamed_Azfi_s0108.g045269:0.37348,A_filiculoides_renamed_Azfi_s0061.g034876:0.54728)n979:0.10929,(((A_trichopoda_renamed_ERN05889:0.08049,A_trichopoda_renamed_ERN06458:0.06605)n982:0.35878,((P_abies_renamed_MA_169883g0010:0.05292,P_abies_renamed_MA_77600g0010:0.17152)n984:0.13475,((P_abies_renamed_MA_10430508g0010:0.0207,P_abies_renamed_MA_9128005g0010:0.06098)n986:0.03325,((P_abies_renamed_MA_10430719g0010:0.05214,((P_abies_renamed_MA_92186g0020:0.00475,(P_abies_renamed_MA_177571g0010:0.01381,P_abies_renamed_MA_299494g0010:0.26992)n991:0.00014)n990:0.00293,P_abies_renamed_MA_5848995g0010:0.00777)n989:0.05535)n988:0.01924,P_abies_renamed_MA_958517g0010:0.05861)n987:0.04721)n985:0.13958)n983:0.10499)n981:0.11305,(((((Oryza_sativa_renamed_LOC_Os11g25060.1:0.47538,((P_dactylifera_renamed_XP_008805332.1:0.1042,P_dactylifera_renamed_XP_008805016.1:0.07396)n998:0.08009,P_dactylifera_renamed_XP_008793200.1:0.21821)n997:0.01885)n996:0.02132,(((((Oryza_sativa_renamed_LOC_Os01g61610.2:0,Oryza_sativa_renamed_LOC_Os01g61610.1:0,Oryza_sativa_renamed_LOC_Os01g61610.3:0)n1003:0.00016,Oryza_sativa_renamed_LOC_Os01g61610.4:0.01737)n1002:0.12216,(Z_mays_renamed_A0A1D6G8X2:0.05721,Z_mays_renamed_C4J8V0:0.05658)n1004:0.08925)n1001:0.17184,(((Oryza_sativa_renamed_LOC_Os03g18030.1:0.00016,Oryza_sativa_renamed_LOC_Os03g18030.2:0.00852)n1007:0.08683,(Z_mays_renamed_A0A1D6JZ57:0.03656,Z_mays_renamed_K7WED9:0.05166)n1008:0.07864)n1006:0.15741,(Oryza_sativa_renamed_LOC_Os05g03640.1:0.10859,Z_mays_renamed_A0A1D6LGG5:0.1192)n1009:0.09354)n1005:0.07701)n1000:0.07009,((P_dactylifera_renamed_XP_008793187.1:0.00015,P_dactylifera_renamed_XP_008793177.1:0.00014)n1011:0.14931,(P_dactylifera_renamed_XP_008779874.1:0.3429,(P_dactylifera_renamed_XP_008789106.1:0.00014,P_dactylifera_renamed_XP_008789107.1:0.00012)n1013:0.04395)n1012:0.00827)n1010:0.07104)n999:0.01981)n995:0.06782,(B_vulgaris_renamed_KMT18195:0.21229,((((L_angustifolius_renamed_OIW00838:0.10848,(L_japonicus_renamed_Lj0g3v0299829.1:0.05266,M_truncatula_renamed_MTR_4015790:0.0683)n1019:0.02296)n1018:0.02945,((L_angustifolius_renamed_OIW07456:0.06445,L_angustifolius_renamed_OIV98611:0.06884)n1021:0.04847,(M_truncatula_renamed_MTR_7068650:0.06477,(L_japonicus_renamed_Lj0g3v0338039.1:0.00014,L_japonicus_renamed_Lj1g3v2326740.1:0.00016)n1023:0.07229)n1022:0.03119)n1020:0.03999)n1017:0.11299,A_thaliana_renamed_AT2G38240.1:0.33557)n1016:0.04827,((((M_truncatula_renamed_MTR_5082750:0.09112,(L_angustifolius_renamed_OIW04106:0.06529,((L_angustifolius_renamed_OIW16194:0.00014,L_angustifolius_renamed_OIV98103:0.00014)n1030:0.00014,(L_angustifolius_renamed_OIV98099:0.01253,L_angustifolius_renamed_OIV98101:0.00014)n1031:0.00029)n1029:0.06207)n1028:0.04563)n1027:0.01013,(L_japonicus_renamed_Lj0g3v0167309.1:0.00015,(L_japonicus_renamed_Lj2g3v2748840.1:0,L_japonicus_renamed_Lj2g3v2748840.2:0)n1033:0.00014)n1032:0.05508)n1026:0.0262,(L_angustifolius_renamed_OIW07744:0.07518,(M_truncatula_renamed_MTR_3070860:0.1012,L_japonicus_renamed_Lj0g3v0257939.1:0.07242)n1035:0.03065)n1034:0.01526)n1025:0.06587,((A_thaliana_renamed_AT3G55970.1:0.00168,A_thaliana_renamed_AT3G55970.2:0.03408)n1037:0.26927,((A_thaliana_renamed_AT5G05600.1:0.00016,A_thaliana_renamed_AT5G05600.2:0.00254)n1039:0.08686,(A_thaliana_renamed_AT3G11180.1:0.00016,A_thaliana_renamed_AT3G11180.2:0.02286)n1040:0.11275)n1038:0.135207)n1036:0.015023)n1024:0.005121)n1015:0.000569)n1014:0.0226)n994:0.04939,(A_trichopoda_renamed_ERM97371:0.81576,A_trichopoda_renamed_ERN05253:0.22599)n1041:0.02511)n993:0.14106,P_abies_renamed_MA_1421g0010:0.00481)n992:0.076959)n980:0.008551)n978:0.05613)n932:0.09864)n914:0.0537)n653:0.04657,(((((S_moellendorffii_renamed_EFJ29195:0.00366,S_moellendorffii_renamed_EFJ13756:0.01223)n1046:0.38893,(((P_neesiana_scaffold-JHFI-2014322-Pellia_neesiana:0.10488,(M_polymorpha_renamed_Mapoly0043s0013.1:0.19669,P_pinnata_scaffold-UUHD-2140307-Porella_pinnata:0.10594)n1050:0.05331)n1049:0.17555,(((((A_thaliana_renamed_AT4G16330.2:0.00015,A_thaliana_renamed_AT4G16330.1:0.00014)n1055:0.28468,(B_vulgaris_renamed_KMT09134:0.20252,(L_angustifolius_renamed_OIV95682:0.13832,(((L_japonicus_renamed_Lj0g3v0162599.1:0,L_japonicus_renamed_Lj0g3v0162599.2:0,L_japonicus_renamed_Lj0g3v0162599.3:0)n1060:0.00014,L_japonicus_renamed_Lj0g3v0237609.1:0.00016)n1059:0.07546,M_truncatula_renamed_MTR_3063180:0.13106)n1058:0.01977)n1057:0.1099)n1056:0.04284)n1054:0.07724,(P_dactylifera_renamed_XP_008806374.1:0.14563,(Oryza_sativa_renamed_LOC_Os06g06720.1:0.06783,Z_mays_renamed_A0A1D6NUR2:0.07009)n1062:0.10506)n1061:0.09676)n1053:0.05808,A_trichopoda_renamed_ERN20535:0.1278)n1052:0.16475,(M_flagellaris_scaffold-UCRN-2011980-Megaceros_tosanus:0.10343,A_agrestis_renamed_Aagr.utg000058l.45.1:0.12268)n1063:0.22939)n1051:0.04321)n1048:0.04274,((A_filiculoides_renamed_Azfi_s0039.g026462:0.07126,A_filiculoides_renamed_Azfi_s0335.g065519:0.00016)n1065:0.35101,((P_patens_renamed_P34_3409V3.1:0,P_patens_renamed_P34_3410V3.1:0)n1067:0.25744,T_lepidozioides_scaffold-SKQD-2078213-Takakia_lepidozioides:0.14056)n1066:0.12905)n1064:0.04438)n1047:0.0359)n1045:0.06456,((T_lepidozioides_scaffold-SKQD-2005810-Takakia_lepidozioides:0.35612,(T_lepidozioides_scaffold-SKQD-2006046-Takakia_lepidozioides:0.00321,T_lepidozioides_scaffold-SKQD-2006047-Takakia_lepidozioides:0.00014)n1070:0.35309)n1069:0.09205,(M_paleacea_Rhiz_final_MPA16771.1.p1:0.23314,P_neesiana_scaffold-JHFI-2018934-Pellia_neesiana:0.16926)n1071:0.334701)n1068:0.037189)n1044:0.0404,(A_filiculoides_renamed_Azfi_s0076.g037942:0.63591,T_lepidozioides_scaffold-SKQD-2078159-Takakia_lepidozioides:0.33014)n1072:0.14846)n1043:0.09303,(((P_patens_renamed_P312_18540V3.2:0,P_patens_renamed_P312_18540V3.1:0)n1075:0.41265,T_lepidozioides_scaffold-SKQD-2009465-Takakia_lepidozioides:0.26366)n1074:0.19062,((P_neesiana_scaffold-JHFI-2001984-Pellia_neesiana:0.00018,(P_neesiana_scaffold-JHFI-2001980-Pellia_neesiana:0.0029,P_neesiana_scaffold-JHFI-2001981-Pellia_neesiana:0.0009)n1078:0.01834)n1077:0.81916,((S_moellendorffii_renamed_EFJ14904:0.02361,S_moellendorffii_renamed_EFJ38314:0.0048)n1080:0.03984,(S_moellendorffii_renamed_EFJ14905:0.00628,(S_moellendorffii_renamed_EFJ19967:0.36673,S_moellendorffii_renamed_EFJ38313:0.00425)n1082:0.00333)n1081:0.04694)n1079:0.45469)n1076:0.16625)n1073:0.09349)n1042:0.08021)n652:0.013779)n649:0.001531)n0;
```
