## Supplementary material for "Transcriptional responses to arbuscular mycorrhizal symbiosis development are conserved in the early divergent *Marchantia paleacea*": OG0000018_tree.txt

```
(C_braunii_renamed_GBG85948:0.02231,(((C_braunii_renamed_GBG85859:0.07269,((C_braunii_renamed_GBG84003:0.11213,C_braunii_renamed_GBG91639:0.02832)n5:0.00958,C_braunii_renamed_GBG77934:0.03111)n4:0.00334)n3:0.00277,(((C_braunii_renamed_GBG70454:0.04936,C_braunii_renamed_GBG92563:0.15214)n8:0.02382,(C_braunii_renamed_GBG81684:0.05126,C_braunii_renamed_GBG78654:0.03867)n9:0.00409)n7:0.02611,C_braunii_renamed_GBG93505:0.03946)n6:0.00541)n2:0.01004,((((C_braunii_renamed_GBG69895:0.06898,C_braunii_renamed_GBG83352:0.10462)n13:0.02986,(C_braunii_renamed_GBG67745:0.04906,C_braunii_renamed_GBG86978:0.06896)n14:0.01155)n12:0.01089,((((C_braunii_renamed_GBG80996:0.03132,C_braunii_renamed_GBG70198:0.04056)n18:0.00891,((C_braunii_renamed_GBG74593:0.05091,C_braunii_renamed_GBG93321:0.06888)n20:0.03218,(C_braunii_renamed_GBG84190:0.03381,((((((C_braunii_renamed_GBG70421:0.0289,(C_braunii_renamed_GBG81058:0.08589,(C_braunii_renamed_GBG69112:0.03983,C_braunii_renamed_GBG66774:0.02721)n29:0.04698)n28:0.02907)n27:0.01857,(((C_braunii_renamed_GBG66392:0.27958,C_braunii_renamed_GBG71954:0.00272)n32:0.15564,((((C_braunii_renamed_GBG87284:0.05642,(((C_braunii_renamed_GBG68987:0.04619,C_braunii_renamed_GBG88089:0.05601)n39:0.02906,C_braunii_renamed_GBG71612:0.09729)n38:0.12779,C_braunii_renamed_GBG85420:0.02149)n37:0.02064)n36:0.04575,C_braunii_renamed_GBG64628:0.14681)n35:0.04579,C_braunii_renamed_GBG78461:0.09895)n34:0.04707,(C_braunii_renamed_GBG74799:0.04292,(C_braunii_renamed_GBG79967:0.03474,C_braunii_renamed_GBG91492:0.03604)n41:0.01762)n40:0.00049)n33:0.0127)n31:0.01956,C_braunii_renamed_GBG70375:0.18937)n30:0.02386)n26:0.00671,((((C_braunii_renamed_GBG49146:0.0319,C_braunii_renamed_GBG85419:0.05359)n45:0.01125,C_braunii_renamed_GBG69338:0.09015)n44:0.06156,((((C_braunii_renamed_GBG82038:0.05595,(((C_braunii_renamed_GBG77727:0.15047,((C_braunii_renamed_GBG72004:0.08079,(C_braunii_renamed_GBG70376:0.11673,C_braunii_renamed_GBG69447:0.14598)n55:0.00283)n54:0.04195,C_braunii_renamed_GBG74330:0.10504)n53:0.01384)n52:0.01419,C_braunii_renamed_GBG85863:0.16987)n51:0.03605,(C_braunii_renamed_GBG68660:0.08089,C_braunii_renamed_GBG80726:0.04678)n56:0.06167)n50:0.01784)n49:0.00659,(((C_braunii_renamed_GBG83932:0.11643,(((C_braunii_renamed_GBG91091:0.10613,C_braunii_renamed_GBG85222:0.07985)n62:0.02082,C_braunii_renamed_GBG71616:0.07838)n61:0.02676,C_braunii_renamed_GBG93373:0.04129)n60:0.02103)n59:0.03245,((C_braunii_renamed_GBG93445:0.09819,(C_braunii_renamed_GBG81063:0.05739,C_braunii_renamed_GBG81064:0.09862)n65:0.03623)n64:0.07537,(C_braunii_renamed_GBG63758:0.1174,(C_braunii_renamed_GBG81675:0.11327,C_braunii_renamed_GBG90577:0.10638)n67:0.04479)n66:0.02738)n63:0.06308)n58:0.0007,(((C_braunii_renamed_GBG85551:0.23945,C_braunii_renamed_GBG77639:0.23894)n70:0.17417,(C_braunii_renamed_GBG81090:0.11174,(((C_braunii_renamed_GBG75063:0.0867,(C_braunii_renamed_GBG77104:0.03317,C_braunii_renamed_GBG62635:0.10862)n75:0.00539)n74:0.01054,(C_braunii_renamed_GBG60621:0.00882,C_braunii_renamed_GBG60622:0.03861)n76:0.10206)n73:0.00297,(C_braunii_renamed_GBG68146:0.07334,C_braunii_renamed_GBG93181:0.0712)n77:0.0043)n72:0.00379)n71:0.00271)n69:0.0067,(C_braunii_renamed_GBG92711:0.0463,(C_braunii_renamed_GBG79529:0.06495,C_braunii_renamed_GBG72694:0.06858)n79:0.01639)n78:0.01323)n68:0.00225)n57:0.00437)n48:0.00699,(((C_braunii_renamed_GBG58995:0.05736,C_braunii_renamed_GBG73627:0.01816)n82:0.02166,((C_braunii_renamed_GBG65746:0.12549,((C_braunii_renamed_GBG64879:0.03094,C_braunii_renamed_GBG75986:0.02751)n86:0.01572,(C_braunii_renamed_GBG68725:0.07204,C_braunii_renamed_GBG81075:0.03668)n87:0.00498)n85:0.11889)n84:0.02953,((C_braunii_renamed_GBG85715:0.00014,C_braunii_renamed_GBG85716:0.00091)n89:0.08975,C_braunii_renamed_GBG72783:0.10898)n88:0.01871)n83:0.02495)n81:0.03359,(((C_braunii_renamed_GBG81862:0.11246,C_braunii_renamed_GBG86199:0.03926)n92:0.00315,C_braunii_renamed_GBG93364:0.04111)n91:0.00014,(C_braunii_renamed_GBG84511:0.03806,C_braunii_renamed_GBG85588:0.05102)n93:0.00413)n90:0.01351)n80:0.0028)n47:0.00762,(C_braunii_renamed_GBG65311:0.03656,C_braunii_renamed_GBG82816:0.07856)n94:0.01047)n46:0.00477)n43:0.0053,(((C_braunii_renamed_GBG77827:0.04697,(C_braunii_renamed_GBG77599:0.09879,C_braunii_renamed_GBG92841:0.00014)n98:0.13765)n97:0.02277,(C_braunii_renamed_GBG83475:0.11346,C_braunii_renamed_GBG65741:0.07204)n99:0.01906)n96:0.00925,((((C_braunii_renamed_GBG70977:0.08348,(C_braunii_renamed_GBG62634:0.12261,C_braunii_renamed_GBG82588:0.24906)n104:0.03619)n103:0.02856,(C_braunii_renamed_GBG87743:0.07425,C_braunii_renamed_GBG82182:0.12731)n105:0.1315)n102:0.03979,(C_braunii_renamed_GBG90185:0.04773,(C_braunii_renamed_GBG87234:0.18792,(C_braunii_renamed_GBG91464:0.08077,(C_braunii_renamed_GBG93029:0.14317,C_braunii_renamed_GBG66838:0.2025)n109:0.00015)n108:0.04901)n107:0.01686)n106:0.02349)n101:0.03171,((((C_braunii_renamed_GBG91167:0.16855,(C_braunii_renamed_GBG84631:0.18238,(((C_braunii_renamed_GBG83810:0.04184,C_braunii_renamed_GBG92701:0.0284)n117:0.05613,C_braunii_renamed_GBG70719:0.07544)n116:0.09958,((C_braunii_renamed_GBG66905:0.02379,C_braunii_renamed_GBG79545:0.03726)n119:0.03828,(C_braunii_renamed_GBG79726:0.21667,C_braunii_renamed_GBG66518:0.04805)n120:0.01993)n118:0.00893)n115:0.04508)n114:0.01617)n113:0.01468,(((C_braunii_renamed_GBG66934:0.05844,(C_braunii_renamed_GBG91835:0.07131,(C_braunii_renamed_GBG80008:0.0311,(C_braunii_renamed_GBG82040:0.18505,C_braunii_renamed_GBG93473:0.05944)n126:0.04609)n125:0.00686)n124:0.00688)n123:0.06136,C_braunii_renamed_GBG68147:0.07821)n122:0.04181,(((C_braunii_renamed_GBG71885:0.06383,(C_braunii_renamed_GBG69445:0.04887,(C_braunii_renamed_GBG63002:0.21709,C_braunii_renamed_GBG83455:0.10541)n131:0.14698)n130:0.0526)n129:0.04732,(C_braunii_renamed_GBG71312:0.39035,C_braunii_renamed_GBG77483:0.01412)n132:0.04578)n128:0.00556,C_braunii_renamed_GBG70078:0.05324)n127:0.01417)n121:0.0054)n112:0.00752,((((((((C_braunii_renamed_GBG60964:0.09354,C_braunii_renamed_GBG71572:0.17757)n140:0.45227,(C_braunii_renamed_GBG74282:0.78231,C_braunii_renamed_GBG88826:0.44396)n141:0.10179)n139:0.03195,((C_braunii_renamed_GBG92063:0.16988,(C_braunii_renamed_GBG59390:0.36396,(C_braunii_renamed_GBG78373:0.11635,(C_braunii_renamed_GBG65338:0.10242,C_braunii_renamed_GBG67314:0.1145)n146:0.07087)n145:0.07068)n144:0.0018)n143:0.00014,(C_braunii_renamed_GBG59960:0.05025,C_braunii_renamed_GBG74102:0.24157)n147:0.10828)n142:0.53657)n138:0.03884,(((C_braunii_renamed_GBG70824:0.24217,C_braunii_renamed_GBG63291:0.27138)n150:0.06459,(C_braunii_renamed_GBG76144:0.11502,C_braunii_renamed_GBG42223:0.0622)n151:0.04413)n149:0.14033,(((C_braunii_renamed_GBG85119:0.12317,(C_braunii_renamed_GBG93344:0.25677,(C_braunii_renamed_GBG81254:0.06708,((C_braunii_renamed_GBG88413:0.08952,(C_braunii_renamed_GBG60516:0.00215,C_braunii_renamed_GBG76438:0.80413)n159:0.24981)n158:0.01749,((C_braunii_renamed_GBG63009:0.03641,C_braunii_renamed_GBG71863:0.05446)n161:0.09045,C_braunii_renamed_GBG88481:0.10612)n160:0.01948)n157:0.0557)n156:0.15557)n155:0.04923)n154:0.37747,(((((C_braunii_renamed_GBG90057:0.09836,(C_braunii_renamed_GBG77590:0.05201,C_braunii_renamed_GBG89930:0.09793)n167:0.10914)n166:0.13521,C_braunii_renamed_GBG81454:0.23462)n165:0.13588,(((((C_braunii_renamed_GBG79659:0.06341,((C_braunii_renamed_GBG65714:0.10606,(C_braunii_renamed_GBG79658:0.0775,(C_braunii_renamed_GBG71556:0.05289,C_braunii_renamed_GBG81776:0.04957)n176:0.07804)n175:0.00037)n174:0.02693,C_braunii_renamed_GBG89423:0.18934)n173:0.04867)n172:0.01302,(((C_braunii_renamed_GBG91798:0.06209,C_braunii_renamed_GBG60966:0.12143)n179:0.0001,(((C_braunii_renamed_GBG86302:0.05565,C_braunii_renamed_GBG72081:0.11695)n182:0.00904,(C_braunii_renamed_GBG64711:0.06916,C_braunii_renamed_GBG86042:0.15278)n183:0.02189)n181:0.00875,C_braunii_renamed_GBG78454:0.09975)n180:0.00476)n178:0.00543,((C_braunii_renamed_GBG68051:0.07095,(C_braunii_renamed_GBG85018:0.06732,(C_braunii_renamed_GBG90056:0.06412,((C_braunii_renamed_GBG65162:0.0821,(C_braunii_renamed_GBG68050:0.03874,(C_braunii_renamed_GBG70985:0.04609,C_braunii_renamed_GBG91729:0.10245)n191:0.03117)n190:0.02757)n189:0.00014,(((C_braunii_renamed_GBG82257:0.04567,C_braunii_renamed_GBG88775:0.05832)n194:0.01126,C_braunii_renamed_GBG88562:0.05951)n193:0.01329,(((C_braunii_renamed_GBG60935:0.03371,(C_braunii_renamed_GBG68988:0.12974,C_braunii_renamed_GBG70984:0.03748)n198:0.09634)n197:0.06259,(C_braunii_renamed_GBG79657:0.07415,C_braunii_renamed_GBG66024:0.05372)n199:0.0033)n196:0.0013,((C_braunii_renamed_GBG61502:0.09221,C_braunii_renamed_GBG84376:0.00958)n201:0.03395,((C_braunii_renamed_GBG65933:0.33934,C_braunii_renamed_GBG75924:0.05239)n203:0.0089,C_braunii_renamed_GBG64602:0.15336)n202:0.01027)n200:0.00511)n195:0.0047)n192:0.00583)n188:0.00264)n187:0.00523)n186:0.00121)n185:0.00443,(((C_braunii_renamed_GBG80297:0.15932,C_braunii_renamed_GBG77591:0.05401)n206:0.19985,(C_braunii_renamed_GBG59359:0.05234,(C_braunii_renamed_GBG68986:0.00822,C_braunii_renamed_GBG86863:0.74745)n208:0.02543)n207:0.01363)n205:0.02502,C_braunii_renamed_GBG74896:0.05398)n204:0.03394)n184:0.01473)n177:0.01268)n171:0.00542,C_braunii_renamed_GBG86862:0.08851)n170:0.0057,C_braunii_renamed_GBG81545:0.0769)n169:0.01063,((((((C_braunii_renamed_GBG76131:0.10711,C_braunii_renamed_GBG86537:0.14195)n214:0.14724,(((((C_braunii_renamed_GBG90064:0.20866,(C_braunii_renamed_GBG77529:0.32071,C_braunii_renamed_GBG79203:0.49356)n220:0.03947)n219:0.09971,(C_braunii_renamed_GBG73384:0.07716,C_braunii_renamed_GBG58642:0.23276)n221:0.03706)n218:0.02143,(C_braunii_renamed_GBG60308:0.19775,(C_braunii_renamed_GBG73582:0.06982,C_braunii_renamed_GBG83791:0.07501)n223:0.32919)n222:0.9479)n217:0.05669,C_braunii_renamed_GBG77266:0.78571)n216:0.02329,C_braunii_renamed_GBG92176:0.20661)n215:0.02084)n213:0.02314,((C_braunii_renamed_GBG78623:0.32366,(C_braunii_renamed_GBG71113:0.09731,C_braunii_renamed_GBG81471:0.23665)n226:0.04917)n225:0.07989,(C_braunii_renamed_GBG86688:0.06616,C_braunii_renamed_GBG89048:0.16402)n227:0.05623)n224:0.03613)n212:0.01278,C_braunii_renamed_GBG91989:0.16185)n211:0.00867,(C_braunii_renamed_GBG87273:0.14809,((C_braunii_renamed_GBG76176:0.07667,((C_braunii_renamed_GBG80736:0.1021,((C_braunii_renamed_GBG73435:0.0785,((C_braunii_renamed_GBG70879:0.10851,C_braunii_renamed_GBG81493:0.07445)n236:0.03638,(C_braunii_renamed_GBG67110:0.05984,(C_braunii_renamed_GBG86536:0.06615,((C_braunii_renamed_GBG85603:0.07583,C_braunii_renamed_GBG85604:0.05327)n240:0.31657,(C_braunii_renamed_GBG71677:0.20817,C_braunii_renamed_GBG67259:0.05043)n241:0.02937)n239:0.39193)n238:0.03461)n237:0.0239)n235:0.00933)n234:0.00719,(C_braunii_renamed_GBG84666:0.12009,((C_braunii_renamed_GBG69356:0.04558,C_braunii_renamed_GBG92040:0.17884)n244:0.00859,((C_braunii_renamed_GBG78610:0.05468,(C_braunii_renamed_GBG60403:0.05765,C_braunii_renamed_GBG80475:0.08513)n247:0.00562)n246:0.00722,(C_braunii_renamed_GBG86535:0.0614,C_braunii_renamed_GBG74859:0.09736)n248:0.00252)n245:0.00206)n243:0.00305)n242:0.00342)n233:0.00204)n232:0.00219,((C_braunii_renamed_GBG62997:1.13025,C_braunii_renamed_GBG42350:0.00014)n250:0.08064,(C_braunii_renamed_GBG81543:0.06848,C_braunii_renamed_GBG61758:0.10572)n251:0.01668)n249:0.03175)n231:0.00165)n230:0.00265,C_braunii_renamed_GBG78688:0.07011)n229:0.00441)n228:0.00239)n210:0.00444,C_braunii_renamed_GBG60402:0.05397)n209:0.00895)n168:0.02195)n164:0.01281,(C_braunii_renamed_GBG81700:0.58939,((C_braunii_renamed_GBG93405:0.18488,((C_braunii_renamed_GBG92506:0.04621,(C_braunii_renamed_GBG89730:0.03645,(C_braunii_renamed_GBG61832:0.02598,C_braunii_renamed_GBG64389:0.00867)n258:0.04395)n257:0.00723)n256:0.06876,(((C_braunii_renamed_GBG80573:0.12668,(C_braunii_renamed_GBG66409:0.05129,C_braunii_renamed_GBG89050:0.0949)n262:0.00786)n261:0.01277,((((C_braunii_renamed_GBG90300:1.79912,(C_braunii_renamed_GBG61430:0.09768,C_braunii_renamed_GBG75558:0.07601)n267:0.07197)n266:0.00857,C_braunii_renamed_GBG69154:0.02432)n265:0.01302,C_braunii_renamed_GBG69083:0.10732)n264:0.03293,(C_braunii_renamed_GBG83746:0.11728,(((C_braunii_renamed_GBG73458:0.07028,C_braunii_renamed_GBG87391:0.07614)n271:0.01255,C_braunii_renamed_GBG89508:0.04242)n270:0.00016,C_braunii_renamed_GBG79442:0.05471)n269:0.0084)n268:0.00612)n263:0.00488)n260:0.01108,C_braunii_renamed_GBG67246:0.09711)n259:0.04732)n255:0.0227)n254:0.0653,(((C_braunii_renamed_GBG90314:0.85362,((((C_braunii_renamed_GBG86431:0.20374,(C_braunii_renamed_GBG63943:0.03218,C_braunii_renamed_GBG68622:0.03939)n279:0.09926)n278:0.08251,((C_braunii_renamed_GBG82887:0.03829,(C_braunii_renamed_GBG69814:0.03422,(C_braunii_renamed_GBG59210:0.01833,C_braunii_renamed_GBG68742:0.01274)n283:0.0014)n282:0.04363)n281:0.03169,((C_braunii_renamed_GBG70094:0.03735,C_braunii_renamed_GBG93361:0.09882)n285:0.01144,(C_braunii_renamed_GBG59451:0.07702,(C_braunii_renamed_GBG59484:0.02052,C_braunii_renamed_GBG85657:0.04569)n287:0.02303)n286:0.00892)n284:0.00839)n280:0.00848)n277:0.01349,(C_braunii_renamed_GBG84744:0.20597,(C_braunii_renamed_GBG81783:0.43398,C_braunii_renamed_GBG45668:0.0514)n289:0.03599)n288:0.13333)n276:0.01707,C_braunii_renamed_GBG71102:0.11827)n275:0.02785)n274:0.04549,(((C_braunii_renamed_GBG66477:0.0516,C_braunii_renamed_GBG78584:0.0364)n292:0.00688,C_braunii_renamed_GBG71619:0.05626)n291:0.04225,((C_braunii_renamed_GBG71187:0.04699,C_braunii_renamed_GBG44804:0.19215)n294:0.01136,C_braunii_renamed_GBG82035:0.0461)n293:0.04043)n290:0.02997)n273:0.03323,((C_braunii_renamed_GBG63524:0.10447,(C_braunii_renamed_GBG59723:0.1094,(C_braunii_renamed_GBG73897:0.08893,(C_braunii_renamed_GBG67157:0.24493,(C_braunii_renamed_GBG88798:0.26942,C_braunii_renamed_GBG89313:0.13986)n300:0.14172)n299:0.57264)n298:0.03561)n297:0.18767)n296:0.03387,C_braunii_renamed_GBG86538:0.08357)n295:0.03404)n272:0.01649)n253:0.01136)n252:0.00804)n163:0.27882,((C_braunii_renamed_GBG79398:0.08892,(C_braunii_renamed_GBG62275:0.0689,C_braunii_renamed_GBG86999:0.05823)n303:0.08734)n302:0.21126,((C_braunii_renamed_GBG68234:0.0415,(C_braunii_renamed_GBG76248:0.28495,C_braunii_renamed_GBG90941:0.06927)n306:0.03082)n305:0.04723,(C_braunii_renamed_GBG70986:0.44113,(C_braunii_renamed_GBG84734:0.06446,(((C_braunii_renamed_GBG82734:0.13019,(C_braunii_renamed_GBG89335:0.11963,(C_braunii_renamed_GBG79215:0.12716,C_braunii_renamed_GBG78226:0.06159)n313:0.0297)n312:0.36089)n311:0.22735,C_braunii_renamed_GBG81634:0.04773)n310:0.00981,(C_braunii_renamed_GBG73667:0.06175,((C_braunii_renamed_GBG84105:0.03878,C_braunii_renamed_GBG89916:0.04899)n316:0.00391,C_braunii_renamed_GBG64777:0.05964)n315:0.0265)n314:0.02667)n309:0.00499)n308:0.19663)n307:0.051)n304:0.09666)n301:0.15885)n162:0.04563)n153:0.06325,(((((C_braunii_renamed_GBG76632:0.1229,((((C_braunii_renamed_GBG71613:0.05178,(((C_braunii_renamed_GBG65123:0.01567,C_braunii_renamed_GBG86196:0.06432)n328:0.05072,((C_braunii_renamed_GBG59839:0.05255,C_braunii_renamed_GBG72507:0.04962)n330:0.06164,C_braunii_renamed_GBG62763:0.04333)n329:0.00669)n327:0.00675,((C_braunii_renamed_GBG78444:0.07969,(C_braunii_renamed_GBG74359:0.04508,((C_braunii_renamed_GBG63753:0.05552,((C_braunii_renamed_GBG60015:0.0808,C_braunii_renamed_GBG44822:0.08204)n337:0.01021,(C_braunii_renamed_GBG63412:0.05576,C_braunii_renamed_GBG91909:0.09904)n338:0.00992)n336:0.02842)n335:0.02506,((C_braunii_renamed_GBG41471:0.31877,C_braunii_renamed_GBG64412:0.05785)n340:0.17247,C_braunii_renamed_GBG80561:0.02823)n339:0.02082)n334:0.01536)n333:0.00699)n332:0.0008,((((C_braunii_renamed_GBG88762:0.10322,(C_braunii_renamed_GBG64963:0.04641,(C_braunii_renamed_GBG59138:0.06743,C_braunii_renamed_GBG66849:0.19868)n346:0.00016)n345:0.02111)n344:0.01341,C_braunii_renamed_GBG72427:0.04567)n343:0.00085,C_braunii_renamed_GBG91848:0.02119)n342:0.01149,(C_braunii_renamed_GBG70101:0.06524,(((((C_braunii_renamed_GBG66864:0.26626,C_braunii_renamed_GBG92596:0.06902)n352:0.08781,C_braunii_renamed_GBG84860:0.04951)n351:0.01104,((C_braunii_renamed_GBG62131:0.29346,C_braunii_renamed_GBG82941:0.00768)n354:0.01868,((C_braunii_renamed_GBG59235:0.1024,C_braunii_renamed_GBG90031:0.0636)n356:0.1177,(C_braunii_renamed_GBG88160:0.042,C_braunii_renamed_GBG87901:0.05617)n357:0.00337)n355:0.17056)n353:0.06325)n350:0.13578,(C_braunii_renamed_GBG62766:0.2402,C_braunii_renamed_GBG88594:0.06791)n358:0.00751)n349:0.11181,C_braunii_renamed_GBG77200:0.03868)n348:0.02252)n347:0.01875)n341:0.02545)n331:0.0738)n326:0.00705)n325:0.00743,C_braunii_renamed_GBG60321:0.06418)n324:0.00649,C_braunii_renamed_GBG91222:0.03786)n323:0.07357,(((C_braunii_renamed_GBG85862:0.06466,(C_braunii_renamed_GBG86758:0.05885,C_braunii_renamed_GBG74360:0.03175)n362:0.00435)n361:0.00327,(C_braunii_renamed_GBG59237:0.05891,C_braunii_renamed_GBG84497:0.02757)n363:0.01036)n360:0.04041,(C_braunii_renamed_GBG91908:0.03169,(C_braunii_renamed_GBG58644:0.07896,C_braunii_renamed_GBG91936:0.05582)n365:0.02765)n364:0.02867)n359:0.00919)n322:0.01151)n321:0.02406,C_braunii_renamed_GBG84672:0.35805)n320:0.12514,(((C_braunii_renamed_GBG76918:0.11839,(C_braunii_renamed_GBG63511:0.04915,((C_braunii_renamed_GBG78618:0.08132,C_braunii_renamed_GBG72910:0.15215)n371:0.01339,(((((C_braunii_renamed_GBG80329:0.02105,C_braunii_renamed_GBG59938:0.04864)n376:0.00487,((C_braunii_renamed_GBG85690:0.00014,C_braunii_renamed_GBG85689:0.00014)n378:0.05884,C_braunii_renamed_GBG59360:0.04217)n377:0.00819)n375:0.00015,(C_braunii_renamed_GBG62332:0.03164,C_braunii_renamed_GBG73353:0.07137)n379:0.00408)n374:0.01498,(C_braunii_renamed_GBG74691:0.50862,((C_braunii_renamed_GBG60474:0.04968,(((((C_braunii_renamed_GBG73157:0.078,C_braunii_renamed_GBG64123:0.05236)n387:0.03175,(C_braunii_renamed_GBG90844:0.08644,(C_braunii_renamed_GBG70082:0.06647,C_braunii_renamed_GBG68466:0.18053)n389:0.00015)n388:0.01553)n386:0.00378,C_braunii_renamed_GBG41556:0.10992)n385:0.00066,C_braunii_renamed_GBG63150:0.06224)n384:0.00245,(((C_braunii_renamed_GBG65506:0.05687,((C_braunii_renamed_GBG63429:0.00527,C_braunii_renamed_GBG92969:0.01336)n394:0.0669,(((C_braunii_renamed_GBG74860:0.10626,C_braunii_renamed_GBG72332:0.12105)n397:0.01147,C_braunii_renamed_GBG58614:0.0326)n396:0.00786,(((C_braunii_renamed_GBG66678:0.08145,C_braunii_renamed_GBG81517:0.14847)n400:0.05434,(C_braunii_renamed_GBG76717:0.0451,(C_braunii_renamed_GBG78723:0.03539,C_braunii_renamed_GBG91591:0.14663)n402:0.06279)n401:0.00233)n399:0.0158,(C_braunii_renamed_GBG49175:0.0437,((C_braunii_renamed_GBG76917:0.03948,C_braunii_renamed_GBG81516:0.10253)n405:0.01088,(C_braunii_renamed_GBG85224:0.04952,C_braunii_renamed_GBG77188:0.0523)n406:0.0028)n404:0.00766)n403:0.00015)n398:0.00405)n395:0.0028)n393:0.00747)n392:0.00239,(C_braunii_renamed_GBG86407:0.04195,(C_braunii_renamed_GBG82707:0.04326,C_braunii_renamed_GBG58704:0.03123)n408:0.01195)n407:0.00977)n391:0.00997,C_braunii_renamed_GBG77282:0.0543)n390:0.00485)n383:0.00014)n382:0.00602,((C_braunii_renamed_GBG86229:0.07015,C_braunii_renamed_GBG78806:0.05521)n410:0.00014,C_braunii_renamed_GBG82241:0.03786)n409:0.00492)n381:0.00647)n380:0.00257)n373:0.00206,((C_braunii_renamed_GBG73560:0.05731,C_braunii_renamed_GBG60546:0.08043)n412:0.00806,(((C_braunii_renamed_GBG82706:0.01155,C_braunii_renamed_GBG82708:0.01501)n415:0.02816,C_braunii_renamed_GBG84021:0.08536)n414:0.00188,C_braunii_renamed_GBG63015:0.05143)n413:0.00366)n411:0.00847)n372:0.0208)n370:0.00201)n369:0.0267)n368:0.10364,(((C_braunii_renamed_GBG79140:0.05499,C_braunii_renamed_GBG69826:0.28025)n418:0.0087,(C_braunii_renamed_GBG68278:0.04498,C_braunii_renamed_GBG70538:0.04551)n419:0.00415)n417:0.09215,C_braunii_renamed_GBG75032:0.33928)n416:0.13236)n367:0.04114,(((C_braunii_renamed_GBG62769:0.00014,C_braunii_renamed_GBG62768:0.00014)n422:0.03395,(C_braunii_renamed_GBG85234:0.07596,((C_braunii_renamed_GBG88395:0.06167,C_braunii_renamed_GBG87207:0.06409)n425:0.03609,(C_braunii_renamed_GBG60417:0.12946,C_braunii_renamed_GBG75551:0.04644)n426:0.03113)n424:0.07307)n423:0.18431)n421:0.33969,(C_braunii_renamed_GBG66241:0.08141,C_braunii_renamed_GBG88206:0.07885)n427:0.27106)n420:0.02391)n366:0.03549)n319:0.18254,C_braunii_renamed_GBG72567:0.21141)n318:0.13823,((C_braunii_renamed_GBG93469:0.103,C_braunii_renamed_GBG79171:0.0552)n429:0.008,(C_braunii_renamed_GBG70500:0.24559,((C_braunii_renamed_GBG77764:0.06351,C_braunii_renamed_GBG86061:0.10557)n432:0.00812,((C_braunii_renamed_GBG83749:0.10339,(C_braunii_renamed_GBG71199:0.05965,(C_braunii_renamed_GBG66400:0.04831,C_braunii_renamed_GBG70568:0.27265)n436:0.00373)n435:0.03314)n434:0.01897,C_braunii_renamed_GBG78019:0.06773)n433:0.01132)n431:0.06343)n430:0.01405)n428:0.4923)n317:0.07265)n152:0.14291)n148:0.00817)n137:0.058,((C_braunii_renamed_GBG93158:0.43107,(C_braunii_renamed_GBG72920:0.23554,C_braunii_renamed_GBG67024:0.33561)n439:0.164)n438:0.05139,(((((C_braunii_renamed_GBG66714:0.00015,C_braunii_renamed_GBG69865:0.05377)n444:0.19644,(C_braunii_renamed_GBG86440:0.075,C_braunii_renamed_GBG76543:0.22579)n445:0.01937)n443:0.06751,((C_braunii_renamed_GBG87229:0.11724,(((C_braunii_renamed_GBG74378:0.42736,C_braunii_renamed_GBG67265:0.04507)n450:0.11059,(((C_braunii_renamed_GBG91381:0.11031,(C_braunii_renamed_GBG82529:0.1486,(((C_braunii_renamed_GBG93253:0.09769,((C_braunii_renamed_GBG65750:0.1896,C_braunii_renamed_GBG81853:0.00534)n459:0.12041,C_braunii_renamed_GBG65824:0.14317)n458:0.00897)n457:0.01691,(C_braunii_renamed_GBG76376:0.02,(C_braunii_renamed_GBG65186:0.41791,C_braunii_renamed_GBG71723:0.00014)n461:0.72849)n460:0.21624)n456:0.02952,((C_braunii_renamed_GBG75590:0.1004,((C_braunii_renamed_GBG85269:0.1297,((C_braunii_renamed_GBG68967:0.02482,(C_braunii_renamed_GBG63759:0.01478,C_braunii_renamed_GBG85178:0.00327)n468:0.0462)n467:0.18359,(C_braunii_renamed_GBG41161:0.00014,C_braunii_renamed_GBG43155:0.00367)n469:0.03686)n466:0.05042)n465:0.02235,((C_braunii_renamed_GBG59363:0.08192,((C_braunii_renamed_GBG86321:0.06928,((((C_braunii_renamed_GBG84611:0.05007,((C_braunii_renamed_GBG59362:0.05015,(C_braunii_renamed_GBG68966:0.03803,((C_braunii_renamed_GBG91611:0.00012,C_braunii_renamed_GBG42659:0.36009)n482:0.11443,((C_braunii_renamed_GBG41163:0,C_braunii_renamed_GBG43153:0)n484:0.07353,(C_braunii_renamed_GBG74750:0.02185,C_braunii_renamed_GBG75222:0.36106)n485:0.01885)n483:0.01624)n481:0.02512)n480:0.00532)n479:0.00836,((C_braunii_renamed_GBG92671:0.04873,C_braunii_renamed_GBG93033:0.00128)n487:0.16948,(((C_braunii_renamed_GBG66809:0.07292,C_braunii_renamed_GBG74355:0.05263)n490:0.01506,(C_braunii_renamed_GBG60952:0.06011,((C_braunii_renamed_GBG78643:0.04395,(C_braunii_renamed_GBG76373:0.09632,C_braunii_renamed_GBG78034:0.04518)n494:0.01011)n493:0.01128,C_braunii_renamed_GBG93011:0.04388)n492:0.00495)n491:0.00025)n489:0.00369,((C_braunii_renamed_GBG79831:0.01691,C_braunii_renamed_GBG84720:0.02263)n496:0.02781,C_braunii_renamed_GBG84900:0.065)n495:0.00291)n488:0.0077)n486:0.00213)n478:0.00134)n477:0.00037,(C_braunii_renamed_GBG80895:0.05172,(((C_braunii_renamed_GBG82239:0.03257,C_braunii_renamed_GBG90042:0.03684)n500:0.01359,(C_braunii_renamed_GBG75799:0.05143,(((((C_braunii_renamed_GBG85342:0.14352,C_braunii_renamed_GBG80610:0.08418)n506:0.01998,C_braunii_renamed_GBG59031:0.07299)n505:0.01248,C_braunii_renamed_GBG69448:0.05493)n504:0.00239,C_braunii_renamed_GBG59396:0.05617)n503:0.00222,C_braunii_renamed_GBG72406:0.08571)n502:0.00286)n501:0.00198)n499:0.0009,C_braunii_renamed_GBG74354:0.04309)n498:0.00014)n497:0.0109)n476:0.00148,C_braunii_renamed_GBG76961:0.05288)n475:0.00072,((C_braunii_renamed_GBG60090:0.0558,C_braunii_renamed_GBG85666:0.05239)n508:0.00493,((C_braunii_renamed_GBG60444:0.08693,(C_braunii_renamed_GBG72773:0.30481,(((((C_braunii_renamed_GBG65205:0.06515,C_braunii_renamed_GBG75857:0.04911)n516:0.05212,C_braunii_renamed_GBG66808:0.02845)n515:0.00378,C_braunii_renamed_GBG90318:0.05071)n514:0.0308,C_braunii_renamed_GBG72858:0.07526)n513:0.01905,((C_braunii_renamed_GBG84721:0.13267,C_braunii_renamed_GBG85375:0.11276)n518:0.03178,((C_braunii_renamed_GBG86562:0.11902,C_braunii_renamed_GBG79640:0.04709)n520:0.02787,C_braunii_renamed_GBG86665:0.07935)n519:0.01082)n517:0.01681)n512:0.00515)n511:0.00988)n510:0.00534,((((C_braunii_renamed_GBG79832:0.02977,((((C_braunii_renamed_GBG87272:0.19702,C_braunii_renamed_GBG91612:0.0691)n528:0.02631,((((((C_braunii_renamed_GBG78020:0.15694,(((((C_braunii_renamed_GBG65980:0.10618,C_braunii_renamed_GBG91445:0.20477)n539:0.10647,((C_braunii_renamed_GBG72907:0.08036,C_braunii_renamed_GBG59777:0.0847)n541:0.01436,C_braunii_renamed_GBG79713:0.13758)n540:0.01912)n538:0.12792,C_braunii_renamed_GBG59615:0.07344)n537:0.07396,((C_braunii_renamed_GBG66012:0.14046,C_braunii_renamed_GBG85809:0.10119)n543:0.16323,(C_braunii_renamed_GBG76246:0.21782,C_braunii_renamed_GBG83565:0.13146)n544:0.23622)n542:0.12244)n536:0.01604,C_braunii_renamed_GBG82528:0.09854)n535:0.0078)n534:0.05231,((C_braunii_renamed_GBG78921:0.10097,C_braunii_renamed_GBG91195:0.05095)n546:0.09581,(C_braunii_renamed_GBG79015:0.104,C_braunii_renamed_GBG83260:0.08643)n547:0.05298)n545:0.04846)n533:0.03426,C_braunii_renamed_GBG79185:0.16741)n532:0.0428,((C_braunii_renamed_GBG83566:0.19708,((C_braunii_renamed_GBG73087:0.06088,((C_braunii_renamed_GBG44480:0.03621,(C_braunii_renamed_GBG88831:0.02255,C_braunii_renamed_GBG72119:0.0502)n554:0.00769)n553:0.01785,(C_braunii_renamed_GBG62422:0.03471,C_braunii_renamed_GBG93438:0.22948)n555:0.03554)n552:0.01153)n551:0.09352,((C_braunii_renamed_GBG81679:0.09914,(C_braunii_renamed_GBG76119:0.11078,C_braunii_renamed_GBG92188:0.0655)n558:0.01668)n557:0.03743,C_braunii_renamed_GBG62027:0.084)n556:0.0142)n550:0.04488)n549:0.04717,((C_braunii_renamed_GBG91317:0.67587,C_braunii_renamed_GBG62011:0.15901)n560:0.01648,(C_braunii_renamed_GBG64390:0.07359,(C_braunii_renamed_GBG70442:0.09962,C_braunii_renamed_GBG79532:0.09458)n562:0.01127)n561:0.03883)n559:0.01667)n548:0.02787)n531:0.02711,(C_braunii_renamed_GBG68082:0.06227,(C_braunii_renamed_GBG63092:0.06305,C_braunii_renamed_GBG64388:0.10099)n564:0.01329)n563:0.02029)n530:0.00907,C_braunii_renamed_GBG64154:0.06046)n529:0.00581)n527:0.00515,(C_braunii_renamed_GBG85636:0.06236,(C_braunii_renamed_GBG72549:0.36697,C_braunii_renamed_GBG72859:0.00017)n566:0.21288)n565:0.02426)n526:0.00146,C_braunii_renamed_GBG69262:0.05529)n525:0.00015)n524:0.00605,C_braunii_renamed_GBG85270:0.03925)n523:0.00072,((C_braunii_renamed_GBG69229:0.04587,(C_braunii_renamed_GBG76895:0.07291,(C_braunii_renamed_GBG86561:0.03364,C_braunii_renamed_GBG71418:0.10496)n570:0.01715)n569:0.00498)n568:0.00469,C_braunii_renamed_GBG90990:0.05143)n567:0.00327)n522:0.00191,(C_braunii_renamed_GBG67601:0.03139,(C_braunii_renamed_GBG73198:0.09463,C_braunii_renamed_GBG78929:0.05203)n572:0.00284)n571:0.00738)n521:0.00175)n509:0.00304)n507:0.00165)n474:0.00062)n473:0.00243,(((C_braunii_renamed_GBG71434:0.09763,C_braunii_renamed_GBG70225:0.0441)n575:0.03153,C_braunii_renamed_GBG59183:0.04676)n574:0.00171,C_braunii_renamed_GBG74815:0.06496)n573:0.00339)n472:0.0064)n471:0.00237,C_braunii_renamed_GBG64153:0.11409)n470:0.01221)n464:0.0148)n463:0.03419,(C_braunii_renamed_GBG64108:0.37731,((C_braunii_renamed_GBG70913:0.05512,C_braunii_renamed_GBG70912:0.06844)n578:0.08978,((C_braunii_renamed_GBG86326:0.00882,C_braunii_renamed_GBG85921:0.01869)n580:0.15635,(C_braunii_renamed_GBG82718:0.04761,C_braunii_renamed_GBG64845:0.10108)n581:0.01914)n579:0.03597)n577:0.03139)n576:0.02979)n462:0.02615)n455:0.01042)n454:0.00857)n453:0.01467,(C_braunii_renamed_GBG72908:0.55091,(C_braunii_renamed_GBG79557:0.22709,C_braunii_renamed_GBG63518:0.08882)n583:0.03694)n582:0.01561)n452:0.01933,((C_braunii_renamed_GBG72906:0.05959,(C_braunii_renamed_GBG58631:0.11145,C_braunii_renamed_GBG65168:0.20927)n586:0.12077)n585:0.05497,C_braunii_renamed_GBG59776:0.10355)n584:0.01379)n451:0.02584)n449:0.01509,((C_braunii_renamed_GBG87441:0.08498,C_braunii_renamed_GBG93249:0.20427)n588:0.01186,((((((C_braunii_renamed_GBG62785:0.1034,C_braunii_renamed_GBG88511:0.12193)n594:0.00906,(C_braunii_renamed_GBG66713:0.06331,C_braunii_renamed_GBG66712:0.1207)n595:0.00757)n593:0.00333,((((((((C_braunii_renamed_GBG88557:0.03521,(C_braunii_renamed_GBG75401:0.05393,C_braunii_renamed_GBG90741:0.05525)n604:0.00921)n603:0.0126,C_braunii_renamed_GBG83308:0.10895)n602:0.00544,(C_braunii_renamed_GBG77009:0.06097,C_braunii_renamed_GBG89840:0.05388)n605:0.02742)n601:0.0066,((C_braunii_renamed_GBG74269:0.0725,((C_braunii_renamed_GBG59856:0.07751,C_braunii_renamed_GBG74158:0.0372)n609:0.01564,C_braunii_renamed_GBG71184:0.07642)n608:0.00259)n607:0.00521,(((((C_braunii_renamed_GBG69563:0.0754,C_braunii_renamed_GBG86824:0.12769)n614:0.03046,(C_braunii_renamed_GBG85184:0.08068,((C_braunii_renamed_GBG90512:0.09141,(C_braunii_renamed_GBG59171:0.04097,C_braunii_renamed_GBG64921:0.05855)n618:0.01058)n617:0.00353,C_braunii_renamed_GBG91787:0.04471)n616:0.00238)n615:0.00011)n613:0.00133,((C_braunii_renamed_GBG64857:0.08579,((C_braunii_renamed_GBG85479:0.03179,(C_braunii_renamed_GBG63268:0.04681,C_braunii_renamed_GBG76921:0.04428)n623:0.00864)n622:0.00777,(C_braunii_renamed_GBG75107:0.05366,C_braunii_renamed_GBG82317:0.06527)n624:0.01109)n621:0.00675)n620:0.00029,(C_braunii_renamed_GBG72117:0.1511,C_braunii_renamed_GBG82944:0.05489)n625:0.09521)n619:0.00405)n612:0.00325,(C_braunii_renamed_GBG69890:0.16461,(((C_braunii_renamed_GBG63108:0.05578,(((((C_braunii_renamed_GBG90496:0.02279,C_braunii_renamed_GBG91740:0.032)n634:0.03769,C_braunii_renamed_GBG69562:0.06417)n633:0.01602,((C_braunii_renamed_GBG85480:0.00014,C_braunii_renamed_GBG69179:0.66441)n636:0.04488,(C_braunii_renamed_GBG72118:0.0635,((C_braunii_renamed_GBG81601:0.03379,C_braunii_renamed_GBG81600:0.0323)n639:0.02778,C_braunii_renamed_GBG64920:0.04123)n638:0.02464)n637:0.00885)n635:0.003)n632:0.00852,((C_braunii_renamed_GBG93478:0.03738,(C_braunii_renamed_GBG70133:0.07628,C_braunii_renamed_GBG73088:0.04307)n642:0.00692)n641:0.0055,(C_braunii_renamed_GBG60322:0.08051,C_braunii_renamed_GBG91934:0.07603)n643:0.82028)n640:0.0137)n631:0.01157,(((C_braunii_renamed_GBG69230:0.07645,C_braunii_renamed_GBG77487:0.07405)n646:0.02143,C_braunii_renamed_GBG89704:0.08814)n645:0.01364,C_braunii_renamed_GBG75133:0.04834)n644:0.00296)n630:0.00171)n629:0.01371,C_braunii_renamed_GBG69238:0.11607)n628:0.0034,(((C_braunii_renamed_GBG74981:0.06956,(((C_braunii_renamed_GBG74179:0.05589,C_braunii_renamed_GBG75745:0.24919)n652:0.1707,C_braunii_renamed_GBG75209:0.11711)n651:0.02344,C_braunii_renamed_GBG65850:0.0448)n650:0.01245)n649:0.00835,C_braunii_renamed_GBG90301:0.06064)n648:0.00655,(C_braunii_renamed_GBG72404:0.04992,C_braunii_renamed_GBG63355:0.01911)n653:0.004)n647:0.00049)n627:0.00541)n626:0.0123)n611:0.00285,(C_braunii_renamed_GBG72403:0.05859,((((C_braunii_renamed_GBG63354:0.06429,C_braunii_renamed_GBG80145:0.05546)n658:0.00398,(C_braunii_renamed_GBG91885:0.11418,(C_braunii_renamed_GBG84004:0.40037,C_braunii_renamed_GBG88895:0.46512)n660:0.27148)n659:0.00016)n657:0.01731,(((C_braunii_renamed_GBG88223:0.03608,C_braunii_renamed_GBG88459:0.06168)n663:0.03006,C_braunii_renamed_GBG61311:0.08258)n662:0.00634,C_braunii_renamed_GBG73832:0.06211)n661:0.0116)n656:0.00571,(C_braunii_renamed_GBG80146:0.14365,C_braunii_renamed_GBG84197:0.04367)n664:0.00321)n655:0.00137)n654:0.00193)n610:0.00267)n606:0.00379)n600:0.00484,((C_braunii_renamed_GBG67311:0.13179,((C_braunii_renamed_GBG66772:0.112,(C_braunii_renamed_GBG47435:0,C_braunii_renamed_GBG48407:0)n669:0.12846)n668:0.19941,C_braunii_renamed_GBG85086:0.03445)n667:0.00845)n666:0.0162,(((C_braunii_renamed_GBG85520:0.15471,C_braunii_renamed_GBG90491:0.00971)n672:0.05554,(((C_braunii_renamed_GBG70132:0.04581,(C_braunii_renamed_GBG74982:0.05788,C_braunii_renamed_GBG59688:0.04231)n676:0.00541)n675:0.00901,(C_braunii_renamed_GBG71090:0.02996,C_braunii_renamed_GBG71091:0.07944)n677:0.10893)n674:0.01577,((C_braunii_renamed_GBG64820:0.04455,(C_braunii_renamed_GBG60965:0.14496,(C_braunii_renamed_GBG78425:0.03339,(C_braunii_renamed_GBG67310:0.53851,C_braunii_renamed_GBG82749:0.00014)n682:0.03712)n681:0.09724)n680:0.09465)n679:0.00965,((C_braunii_renamed_GBG67708:0.12843,C_braunii_renamed_GBG88894:0.12357)n684:0.12383,(C_braunii_renamed_GBG65357:0.07347,C_braunii_renamed_GBG84002:0.05076)n685:0.11346)n683:0.15468)n678:0.0513)n673:0.01565)n671:0.00018,C_braunii_renamed_GBG61614:0.03045)n670:0.00985)n665:0.00718)n599:0.00705,C_braunii_renamed_GBG74000:0.08114)n598:0.00339,(C_braunii_renamed_GBG69228:0.09261,C_braunii_renamed_GBG63450:0.08882)n686:0.01063)n597:0.00125,C_braunii_renamed_GBG79093:0.08807)n596:0.00273)n592:0.00942,(((C_braunii_renamed_GBG72544:0.0787,(((C_braunii_renamed_GBG73226:0.04758,(C_braunii_renamed_GBG83931:0.05913,C_braunii_renamed_GBG83934:0.03957)n693:0.00648)n692:0.02502,(C_braunii_renamed_GBG74178:0.056,C_braunii_renamed_GBG65865:0.07484)n694:0.05691)n691:0.02805,(((C_braunii_renamed_GBG83059:0.05769,((C_braunii_renamed_GBG74690:0.09144,C_braunii_renamed_GBG86104:0.0588)n699:0.02309,C_braunii_renamed_GBG76534:0.10232)n698:0.01222)n697:0.00394,(C_braunii_renamed_GBG92542:0.05988,C_braunii_renamed_GBG80809:0.05587)n700:0.02835)n696:0.00147,C_braunii_renamed_GBG85434:0.07711)n695:0.00307)n690:0.00796)n689:0.00314,C_braunii_renamed_GBG88731:0.07088)n688:0.00256,(C_braunii_renamed_GBG84678:0.14143,C_braunii_renamed_GBG85428:0.08197)n701:0.0362)n687:0.00699)n591:0.00598,(C_braunii_renamed_GBG66711:0.08978,C_braunii_renamed_GBG81463:0.06164)n702:0.01402)n590:0.00015,(C_braunii_renamed_GBG93132:0.06117,C_braunii_renamed_GBG70378:0.01572)n703:0.09233)n589:0.01619)n587:0.13498)n448:0.01885)n447:0.0033,(((C_braunii_renamed_GBG74400:0.13344,((C_braunii_renamed_GBG76784:0.14965,(C_braunii_renamed_GBG64035:0.03021,C_braunii_renamed_GBG64036:0.29932)n709:0.27337)n708:0.04097,C_braunii_renamed_GBG60427:0.07916)n707:0.04792)n706:0.04904,((((((((C_braunii_renamed_GBG69364:0.4285,C_braunii_renamed_GBG73862:0.08272)n717:0.04434,C_braunii_renamed_GBG68500:0.09609)n716:0.03761,C_braunii_renamed_GBG75873:0.03378)n715:0.00947,C_braunii_renamed_GBG89800:0.10815)n714:0.02491,((C_braunii_renamed_GBG80216:0.04914,(C_braunii_renamed_GBG64581:0.00183,C_braunii_renamed_GBG64582:0.00085)n720:0.06112)n719:0.03409,((C_braunii_renamed_GBG65564:0.00014,C_braunii_renamed_GBG65565:0.00014)n722:0.14483,C_braunii_renamed_GBG63290:0.01664)n721:0.07425)n718:0.02322)n713:0.00508,C_braunii_renamed_GBG85175:0.06538)n712:0.01212,((C_braunii_renamed_GBG81832:0.0984,(C_braunii_renamed_GBG69350:0.14401,C_braunii_renamed_GBG93239:0.09902)n725:0.03508)n724:0.00912,((((C_braunii_renamed_GBG86427:0.08743,(C_braunii_renamed_GBG88607:0.25877,(C_braunii_renamed_GBG74402:0.04782,((C_braunii_renamed_GBG73676:0.15346,(C_braunii_renamed_GBG89760:0.00015,C_braunii_renamed_GBG91446:0.00564)n734:0.05325)n733:0.08189,((C_braunii_renamed_GBG87682:0.0438,(C_braunii_renamed_GBG65629:0.03365,C_braunii_renamed_GBG76783:0.07754)n737:0.03287)n736:0.02288,C_braunii_renamed_GBG60425:0.07618)n735:0.01767)n732:0.02018)n731:0.03718)n730:0.03796)n729:0.07418,((C_braunii_renamed_GBG74883:0.01954,(C_braunii_renamed_GBG75875:0.00014,C_braunii_renamed_GBG75874:0.00016)n740:0.19451)n739:0.07243,(C_braunii_renamed_GBG75507:0.02874,C_braunii_renamed_GBG84259:0.03506)n741:0.01685)n738:0.02818)n728:0.02248,((C_braunii_renamed_GBG85713:0.05395,C_braunii_renamed_GBG82486:0.04064)n743:0.00785,(C_braunii_renamed_GBG67150:0.0398,C_braunii_renamed_GBG65431:0.06971)n744:0.02713)n742:0.03076)n727:0.00159,((((C_braunii_renamed_GBG71117:0.07678,((C_braunii_renamed_GBG81889:0.00014,C_braunii_renamed_GBG81888:0.00014)n750:0.04183,(C_braunii_renamed_GBG84636:0.52382,C_braunii_renamed_GBG59497:0.07012)n751:0.02696)n749:0.0065)n748:0.00426,C_braunii_renamed_GBG85550:0.07961)n747:0.00858,((C_braunii_renamed_GBG85702:0.05626,(C_braunii_renamed_GBG78828:0.02009,C_braunii_renamed_GBG78827:0.00375)n754:0.07916)n753:0.01318,C_braunii_renamed_GBG91439:0.04446)n752:0.00513)n746:0.00443,C_braunii_renamed_GBG79954:0.06045)n745:0.01441)n726:0.00988)n723:0.00416)n711:0.07149,(((C_braunii_renamed_GBG61465:0.24208,C_braunii_renamed_GBG79715:0.15168)n757:0.05731,C_braunii_renamed_GBG64556:0.08762)n756:0.11195,C_braunii_renamed_GBG61245:0.13834)n755:0.21729)n710:0.01438)n705:0.01471,C_braunii_renamed_GBG65628:0.09087)n704:0.02774)n446:0.13714)n442:0.07476,(((C_braunii_renamed_GBG77828:0.195,(C_braunii_renamed_GBG73563:0.16832,C_braunii_renamed_GBG72391:0.25565)n761:0.01568)n760:0.04376,(C_braunii_renamed_GBG63090:0.30644,((C_braunii_renamed_GBG76615:0.12135,(C_braunii_renamed_GBG86403:0.14183,(C_braunii_renamed_GBG64717:0.06853,C_braunii_renamed_GBG65819:0.13125)n766:0.11776)n765:0.19224)n764:0.05309,((C_braunii_renamed_GBG87864:0.14031,C_braunii_renamed_GBG67587:0.12968)n768:0.10543,(C_braunii_renamed_GBG88016:0.10299,(C_braunii_renamed_GBG65792:0.12327,C_braunii_renamed_GBG63891:0.18777)n770:0.06529)n769:0.03824)n767:0.02133)n763:0.01356)n762:0.02616)n759:0.01837,(((C_braunii_renamed_GBG88374:0.18084,(((C_braunii_renamed_GBG79197:0.17857,((((C_braunii_renamed_GBG81432:0.13643,C_braunii_renamed_GBG59117:0.13295)n780:0.04348,C_braunii_renamed_GBG89956:0.16094)n779:0.10114,C_braunii_renamed_GBG59735:0.11058)n778:0.03104,(C_braunii_renamed_GBG65812:0.15879,C_braunii_renamed_GBG83807:0.07739)n781:0.20616)n777:0.04041)n776:0.04811,((C_braunii_renamed_GBG81554:0.22503,((C_braunii_renamed_GBG59970:0.12727,C_braunii_renamed_GBG86878:0.11029)n785:0.00927,(C_braunii_renamed_GBG77770:0.07582,C_braunii_renamed_GBG64025:0.17068)n786:0.03852)n784:0.04145)n783:0.02356,(C_braunii_renamed_GBG59541:0.22031,C_braunii_renamed_GBG91412:0.25844)n787:0.07291)n782:0.03925)n775:0.02101,C_braunii_renamed_GBG83806:0.15107)n774:0.05435)n773:0.0328,(((C_braunii_renamed_GBG90054:0.42294,(C_braunii_renamed_GBG90447:0.06616,(C_braunii_renamed_GBG81065:0.32802,(C_braunii_renamed_GBG61676:0.05082,C_braunii_renamed_GBG85498:0.15081)n793:0.02841)n792:0.01235)n791:0.13138)n790:0.05188,((((C_braunii_renamed_GBG64071:0.09651,C_braunii_renamed_GBG60805:0.12474)n797:0.01973,(C_braunii_renamed_GBG80414:0.17992,((C_braunii_renamed_GBG61660:0.12281,(C_braunii_renamed_GBG82891:0.51747,(C_braunii_renamed_GBG73344:0.38332,C_braunii_renamed_GBG86097:0.0935)n802:0.0994)n801:0.05322)n800:0.00811,(C_braunii_renamed_GBG64673:0.08207,C_braunii_renamed_GBG66352:0.18548)n803:0.04394)n799:0.02498)n798:0.0237)n796:0.00599,(((C_braunii_renamed_GBG73228:0.14498,C_braunii_renamed_GBG91320:0.20744)n806:0.01419,((C_braunii_renamed_GBG83805:0.10991,C_braunii_renamed_GBG65058:0.10393)n808:0.02488,C_braunii_renamed_GBG76530:0.16703)n807:0.0398)n805:0.04001,C_braunii_renamed_GBG65016:0.24656)n804:0.0122)n795:0.00679,C_braunii_renamed_GBG87578:0.36828)n794:0.02897)n789:0.0096,(((((C_braunii_renamed_GBG84889:0.0673,C_braunii_renamed_GBG82622:0.33969)n813:0.00596,(C_braunii_renamed_GBG92122:0.18806,(C_braunii_renamed_GBG82787:0.06555,C_braunii_renamed_GBG73908:0.06344)n815:0.00225)n814:0.03642)n812:0.02145,(C_braunii_renamed_GBG64713:0.06595,C_braunii_renamed_GBG64687:0.0837)n816:0.01576)n811:0.00868,((C_braunii_renamed_GBG87094:0.04963,(C_braunii_renamed_GBG58616:0.32332,C_braunii_renamed_GBG83996:0.52507)n819:0.36388)n818:0.02447,C_braunii_renamed_GBG71549:0.10364)n817:0.02147)n810:0.01147,((C_braunii_renamed_GBG73373:1.29814,(C_braunii_renamed_GBG77232:0.05702,C_braunii_renamed_GBG91318:0.11987)n822:0.03553)n821:0.02012,((((((C_braunii_renamed_GBG80798:0.06136,(C_braunii_renamed_GBG71495:0.06835,C_braunii_renamed_GBG92505:0.27228)n829:0.02924)n828:0.0612,((C_braunii_renamed_GBG76834:0.16497,C_braunii_renamed_GBG74792:0.24754)n831:0.08763,C_braunii_renamed_GBG59772:0.08024)n830:0.06443)n827:0.01799,C_braunii_renamed_GBG89900:0.13753)n826:0.00247,C_braunii_renamed_GBG60194:0.03973)n825:0.01051,(C_braunii_renamed_GBG65762:0.05827,(C_braunii_renamed_GBG71131:0.05737,C_braunii_renamed_GBG64509:0.05151)n833:0.00959)n832:0.00759)n824:0.01704,(((((C_braunii_renamed_GBG90632:0.08113,((((C_braunii_renamed_GBG87620:0.04344,((C_braunii_renamed_GBG88588:0.04914,C_braunii_renamed_GBG82315:0.0405)n844:0.00609,(C_braunii_renamed_GBG79927:0.00166,C_braunii_renamed_GBG79928:0.01957)n845:0.02209)n843:0.00311)n842:0.0169,C_braunii_renamed_GBG93267:0.0486)n841:0.00336,(C_braunii_renamed_GBG73893:0.04088,C_braunii_renamed_GBG87758:0.03969)n846:0.00268)n840:0.00197,C_braunii_renamed_GBG93372:0.16706)n839:0.00118)n838:0.01877,(C_braunii_renamed_GBG75185:0.04828,C_braunii_renamed_GBG78499:0.18644)n847:0.05633)n837:0.0158,C_braunii_renamed_GBG86041:0.32695)n836:0.02875,((((C_braunii_renamed_GBG77598:0.13936,C_braunii_renamed_GBG93167:0.0746)n851:0.01856,C_braunii_renamed_GBG89827:0.0989)n850:0.00841,C_braunii_renamed_GBG49083:0.09712)n849:0.00785,(C_braunii_renamed_GBG73333:0.10742,C_braunii_renamed_GBG81544:0.0792)n852:0.01399)n848:0.01091)n835:0.08249,C_braunii_renamed_GBG82795:0.13934)n834:0.01667)n823:0.03117)n820:0.02225)n809:0.02745)n788:0.01601)n772:0.01269,(C_braunii_renamed_GBG73301:0.23732,(((((C_braunii_renamed_GBG65169:0.00014,C_braunii_renamed_GBG65170:0.01563)n858:0.12153,(C_braunii_renamed_GBG63066:0.02373,(C_braunii_renamed_GBG63065:0.00761,C_braunii_renamed_GBG66361:0.0143)n860:0.0522)n859:0.10484)n857:0.04837,C_braunii_renamed_GBG88716:0.2187)n856:0.04668,((C_braunii_renamed_GBG61330:0.02546,(C_braunii_renamed_GBG70953:0.05669,C_braunii_renamed_GBG64334:0.02027)n863:0.01668)n862:0.1041,C_braunii_renamed_GBG84006:0.21601)n861:0.12067)n855:0.01751,C_braunii_renamed_GBG85127:0.21425)n854:0.02181)n853:0.00621)n771:0.01336)n758:0.02838)n441:0.01218,C_braunii_renamed_GBG67253:0.14911)n440:0.00816)n437:0.0141)n136:0.0525,(((C_braunii_renamed_GBG83831:0.00014,C_braunii_renamed_GBG83832:0.00014)n866:0.22272,(C_braunii_renamed_GBG72027:0.0257,(C_braunii_renamed_GBG72028:0.00015,C_braunii_renamed_GBG72029:0.00014)n868:0.01593)n867:0.05607)n865:0.06483,(C_braunii_renamed_GBG82041:0.1939,C_braunii_renamed_GBG68749:0.08672)n869:0.00014)n864:0.09881)n135:0.05792,(C_braunii_renamed_GBG86633:0.12421,(C_braunii_renamed_GBG82605:0.26112,C_braunii_renamed_GBG71614:0.09796)n871:0.17945)n870:0.25918)n134:0.01354,((((((C_braunii_renamed_GBG59483:0.51237,C_braunii_renamed_GBG89685:0.00015)n877:0.03469,(C_braunii_renamed_GBG91034:0.00486,C_braunii_renamed_GBG92368:0.00689)n878:0.0235)n876:0.05626,(((C_braunii_renamed_GBG83228:0.12511,(C_braunii_renamed_GBG72166:0.04509,(C_braunii_renamed_GBG65724:0.08512,C_braunii_renamed_GBG65723:0.02358)n883:0.06176)n882:0.04554)n881:0.00498,(C_braunii_renamed_GBG72097:0.05746,C_braunii_renamed_GBG92655:0.04246)n884:0.04073)n880:0.02072,(C_braunii_renamed_GBG68945:0.12779,C_braunii_renamed_GBG75406:0.07471)n885:0.01275)n879:0.00374)n875:0.01411,(((((C_braunii_renamed_GBG88450:0.03071,C_braunii_renamed_GBG89460:0.09456)n890:0.0519,((C_braunii_renamed_GBG84225:0.11976,C_braunii_renamed_GBG75368:0.07486)n892:0.00359,(((C_braunii_renamed_GBG73631:0.07667,C_braunii_renamed_GBG80893:0.09203)n895:0.00951,C_braunii_renamed_GBG83050:0.13422)n894:0.02011,(C_braunii_renamed_GBG63257:0.13772,(C_braunii_renamed_GBG61215:0.10197,(C_braunii_renamed_GBG76100:0.14819,C_braunii_renamed_GBG76082:0.08966)n898:0.01416)n897:0.01371)n896:0.00543)n893:0.00709)n891:0.01655)n889:0.01186,(C_braunii_renamed_GBG79600:0.19442,(C_braunii_renamed_GBG85094:0.06333,C_braunii_renamed_GBG90158:0.121)n900:0.03811)n899:0.0544)n888:0.02296,C_braunii_renamed_GBG79418:0.06848)n887:0.00984,C_braunii_renamed_GBG41205:0.04019)n886:0.00936)n874:0.00704,(C_braunii_renamed_GBG65875:0.07455,C_braunii_renamed_GBG70641:0.09432)n901:0.20334)n873:0.0035,(((C_braunii_renamed_GBG64861:0.12373,C_braunii_renamed_GBG71617:0.07118)n904:0.0066,(C_braunii_renamed_GBG69726:0.07376,C_braunii_renamed_GBG69845:0.14175)n905:0.15596)n903:0.02413,(C_braunii_renamed_GBG80596:0.14571,C_braunii_renamed_GBG83526:0.07526)n906:0.00819)n902:0.01821)n872:0.00976)n133:0.01627)n111:0.01262,((((((C_braunii_renamed_GBG90481:0.0616,C_braunii_renamed_GBG92154:0.0685)n912:0.00303,(C_braunii_renamed_GBG75062:0.07991,(C_braunii_renamed_GBG85703:0.06159,C_braunii_renamed_GBG86305:0.08963)n914:0.02166)n913:0.01642)n911:0.02663,(C_braunii_renamed_GBG82684:0.0882,(C_braunii_renamed_GBG79757:0.04479,C_braunii_renamed_GBG87336:0.06295)n916:0.02995)n915:0.06484)n910:0.0123,C_braunii_renamed_GBG59178:0.05686)n909:0.00901,((C_braunii_renamed_GBG61315:0.09259,C_braunii_renamed_GBG91940:0.04893)n918:0.04356,(((C_braunii_renamed_GBG79833:0.07873,(C_braunii_renamed_GBG61381:0.05082,C_braunii_renamed_GBG82729:0.08689)n922:0.00869)n921:0.00191,C_braunii_renamed_GBG76692:0.05396)n920:0.00153,((C_braunii_renamed_GBG77048:0.11958,C_braunii_renamed_GBG87720:0.05221)n924:0.01087,((((C_braunii_renamed_GBG73525:0.10436,(C_braunii_renamed_GBG73899:0.2831,C_braunii_renamed_GBG87776:0.00095)n929:0.04941)n928:0.10653,C_braunii_renamed_GBG86654:0.13863)n927:0.04297,(C_braunii_renamed_GBG77366:0.00014,C_braunii_renamed_GBG77365:0.00014)n930:0.12593)n926:0.01574,C_braunii_renamed_GBG79048:0.34792)n925:0.00406)n923:0.00737)n919:0.00509)n917:0.00385)n908:0.00146,(C_braunii_renamed_GBG83926:0.06017,(((C_braunii_renamed_GBG89910:0.03813,C_braunii_renamed_GBG90009:0.05731)n934:0.04182,(C_braunii_renamed_GBG67228:0.12339,((C_braunii_renamed_GBG88146:0.03284,((C_braunii_renamed_GBG69002:0.06026,C_braunii_renamed_GBG73200:0.03297)n939:0.00093,C_braunii_renamed_GBG66701:0.04464)n938:0.02616)n937:0.0087,C_braunii_renamed_GBG72632:0.03734)n936:0.04104)n935:0.03387)n933:0.00705,(((C_braunii_renamed_GBG90274:0.06669,C_braunii_renamed_GBG60712:0.05102)n942:0.00649,(C_braunii_renamed_GBG75912:0.08087,(C_braunii_renamed_GBG68685:0.1163,(C_braunii_renamed_GBG65621:0.06399,C_braunii_renamed_GBG75359:0.05664)n945:0.00621)n944:0.0227)n943:0.00634)n941:0.00382,((((((C_braunii_renamed_GBG64145:0.04674,C_braunii_renamed_GBG77060:0.04646)n951:0.06963,(C_braunii_renamed_GBG93537:0.05812,C_braunii_renamed_GBG82661:0.03599)n952:0.004)n950:0.01798,(C_braunii_renamed_GBG71548:0.15772,C_braunii_renamed_GBG80723:0.09195)n953:0.01528)n949:0.0354,((C_braunii_renamed_GBG80165:0.03474,(C_braunii_renamed_GBG67202:0.04999,(C_braunii_renamed_GBG72633:0.03445,C_braunii_renamed_GBG73586:0.02109)n957:0.00295)n956:0.00452)n955:0.00207,C_braunii_renamed_GBG91152:0.02949)n954:0.00253)n948:0.00255,((((C_braunii_renamed_GBG65184:0.06545,(C_braunii_renamed_GBG47896:0.02468,C_braunii_renamed_GBG77418:0.03323)n962:0.01352)n961:0.02035,C_braunii_renamed_GBG69987:0.03753)n960:0.00015,(((C_braunii_renamed_GBG82068:0.03683,(C_braunii_renamed_GBG75390:0.00014,(C_braunii_renamed_GBG75389:0.00105,(C_braunii_renamed_GBG61946:0.13351,C_braunii_renamed_GBG72297:0.10466)n968:0.85683)n967:0.00023)n966:0.03732)n965:0.00963,(C_braunii_renamed_GBG60911:0.03765,C_braunii_renamed_GBG88433:0.04306)n969:0.00474)n964:0.0752,(((C_braunii_renamed_GBG67856:0.00016,C_braunii_renamed_GBG67857:0.00218)n972:0.04812,((C_braunii_renamed_GBG83004:0.05479,(C_braunii_renamed_GBG78671:0.16897,C_braunii_renamed_GBG83022:0.03976)n975:0.0358)n974:0.00426,C_braunii_renamed_GBG76538:0.03049)n973:0.01928)n971:0.02317,C_braunii_renamed_GBG82617:0.07716)n970:0.02083)n963:0.01078)n959:0.0101,C_braunii_renamed_GBG61360:0.02849)n958:0.00116)n947:0.01253,((((C_braunii_renamed_GBG91127:0.0352,C_braunii_renamed_GBG44531:0.03602)n979:0.022,((C_braunii_renamed_GBG79731:0.12646,C_braunii_renamed_GBG85300:0.03285)n981:0.0274,((C_braunii_renamed_GBG76519:0.04664,C_braunii_renamed_GBG73660:0.07935)n983:0.00475,C_braunii_renamed_GBG83005:0.04876)n982:0.00257)n980:0.02089)n978:0.00342,((((((C_braunii_renamed_GBG73166:0.0532,(C_braunii_renamed_GBG90368:0.0591,C_braunii_renamed_GBG92048:0.11454)n990:0.03717)n989:0.00852,(C_braunii_renamed_GBG88147:0.03033,(C_braunii_renamed_GBG60845:0.08368,(C_braunii_renamed_GBG65445:0.1189,C_braunii_renamed_GBG73907:0.1232)n993:0.05925)n992:0.01262)n991:0.0967)n988:0.06567,((C_braunii_renamed_GBG61845:0.05114,((C_braunii_renamed_GBG76992:0.02574,(C_braunii_renamed_GBG77482:0.11086,(C_braunii_renamed_GBG88561:0.05047,C_braunii_renamed_GBG76743:0.03825)n999:0.00732)n998:0.00569)n997:0.01178,C_braunii_renamed_GBG92493:0.07491)n996:0.01905)n995:0.04206,(C_braunii_renamed_GBG77726:0.03335,(C_braunii_renamed_GBG69001:0.13686,C_braunii_renamed_GBG82465:0.02757)n1001:0.06276)n1000:0.11371)n994:0.11961)n987:0.02206,(C_braunii_renamed_GBG76531:0.00014,C_braunii_renamed_GBG92766:0.52974)n1002:0.04571)n986:0.04027,((((((C_braunii_renamed_GBG67981:0.0693,C_braunii_renamed_GBG64210:0.02927)n1008:0.01627,(C_braunii_renamed_GBG60713:0.13181,C_braunii_renamed_GBG62494:0.02813)n1009:0.00787)n1007:0.02582,C_braunii_renamed_GBG75426:0.04997)n1006:0.00537,C_braunii_renamed_GBG84026:0.02989)n1005:0.0053,C_braunii_renamed_GBG92073:0.05877)n1004:0.02297,(((C_braunii_renamed_GBG64403:0.04641,C_braunii_renamed_GBG65148:0.05769)n1012:0.00263,(C_braunii_renamed_GBG75970:0.14141,C_braunii_renamed_GBG63200:0.05185)n1013:0.00643)n1011:0.00676,((C_braunii_renamed_GBG80820:0.04056,C_braunii_renamed_GBG66757:0.11977)n1015:0.18012,C_braunii_renamed_GBG77477:0.01515)n1014:0.01627)n1010:0.02317)n1003:0.0295)n985:0.0158,C_braunii_renamed_GBG83930:0.09772)n984:0.00775)n977:0.00683,(C_braunii_renamed_GBG76116:1.06596,C_braunii_renamed_GBG87292:0.07751)n1016:0.04673)n976:0.00456)n946:0.01059)n940:0.01502)n932:0.0065)n931:0.00167)n907:0.01102)n110:0.00657)n100:0.00734)n95:0.00885)n42:0.00209)n25:0.0011,(((C_braunii_renamed_GBG71754:0.05047,(((((C_braunii_renamed_GBG86397:0.09594,(C_braunii_renamed_GBG93527:0.31288,((C_braunii_renamed_GBG61090:0.07365,(C_braunii_renamed_GBG61304:0.06919,C_braunii_renamed_GBG77960:0.08617)n1028:0.01098)n1027:0.082,C_braunii_renamed_GBG71466:0.06514)n1026:0.00904)n1025:0.01161)n1024:0.02223,(((((C_braunii_renamed_GBG92186:0.06374,(C_braunii_renamed_GBG81409:0.19302,(C_braunii_renamed_GBG75244:0.03595,C_braunii_renamed_GBG88935:0.14764)n1035:0.03782)n1034:0.02403)n1033:0.01486,C_braunii_renamed_GBG58615:0.11115)n1032:0.00627,C_braunii_renamed_GBG89917:0.05905)n1031:0.0109,(((C_braunii_renamed_GBG71872:0.0551,C_braunii_renamed_GBG91130:0.08523)n1038:0.0064,(C_braunii_renamed_GBG87037:0.08178,(C_braunii_renamed_GBG82026:0.17837,(C_braunii_renamed_GBG74899:0.06599,C_braunii_renamed_GBG87471:0.15689)n1041:0.02552)n1040:0.03462)n1039:0.16509)n1037:0.00308,(C_braunii_renamed_GBG90915:0.05326,C_braunii_renamed_GBG59809:0.08039)n1042:0.02585)n1036:0.00149)n1030:0.02241,C_braunii_renamed_GBG70895:0.52633)n1029:0.01151)n1023:0.00146,C_braunii_renamed_GBG78402:0.06268)n1022:0.58031,(C_braunii_renamed_GBG69449:0.06,C_braunii_renamed_GBG89449:0.07781)n1043:0.11476)n1021:0.0209,C_braunii_renamed_GBG62882:0.17635)n1020:0.00557)n1019:0.02547,(((C_braunii_renamed_GBG80872:0.03135,(((C_braunii_renamed_GBG80530:0.04483,C_braunii_renamed_GBG84189:0.30052)n1049:0.03111,C_braunii_renamed_GBG75358:0.04266)n1048:0.02721,((C_braunii_renamed_GBG64794:0.22734,C_braunii_renamed_GBG73129:0.08778)n1051:0.07243,C_braunii_renamed_GBG80099:0.06096)n1050:0.05691)n1047:0.00016)n1046:0.05202,((C_braunii_renamed_GBG90605:0.61738,C_braunii_renamed_GBG74035:0.069)n1053:0.02508,C_braunii_renamed_GBG63570:0.17733)n1052:0.07581)n1045:0.05726,C_braunii_renamed_GBG92679:0.05845)n1044:0.0063)n1018:0.00871,(C_braunii_renamed_GBG66417:0.10829,C_braunii_renamed_GBG83525:0.06459)n1054:0.00673)n1017:0.00345)n24:0.00655,(C_braunii_renamed_GBG63199:0.03906,((C_braunii_renamed_GBG68659:0.04527,(((C_braunii_renamed_GBG75425:0.00015,C_braunii_renamed_GBG43564:0.00014)n1060:0.06299,(C_braunii_renamed_GBG61837:0.04463,C_braunii_renamed_GBG77374:0.05311)n1061:0.03454)n1059:0.01042,((C_braunii_renamed_GBG81091:0.08141,(C_braunii_renamed_GBG87260:0.03277,C_braunii_renamed_GBG76569:0.20696)n1064:0.01354)n1063:0.00857,(((C_braunii_renamed_GBG60766:0.21319,C_braunii_renamed_GBG77884:0.05978)n1067:0.02,C_braunii_renamed_GBG89377:0.17907)n1066:0.02215,((C_braunii_renamed_GBG89392:0.18928,(C_braunii_renamed_GBG92955:0.01558,C_braunii_renamed_GBG92954:0.0751)n1070:0.0181)n1069:0.00067,C_braunii_renamed_GBG77175:0.05545)n1068:0.00688)n1065:0.00612)n1062:0.01103)n1058:0.00471)n1057:0.00198,((C_braunii_renamed_GBG66536:0.02663,(C_braunii_renamed_GBG93374:0.04813,C_braunii_renamed_GBG68973:0.03197)n1073:0.00015)n1072:0.00312,((C_braunii_renamed_GBG72149:0.05339,C_braunii_renamed_GBG58996:0.02882)n1075:0.00693,C_braunii_renamed_GBG76077:0.09368)n1074:0.00591)n1071:0.00227)n1056:0.00826)n1055:0.00921)n23:0.00271,(C_braunii_renamed_GBG82188:0.0775,(C_braunii_renamed_GBG93131:0.07372,((C_braunii_renamed_GBG70852:0.03913,(C_braunii_renamed_GBG85584:0.05728,C_braunii_renamed_GBG75186:0.15883)n1080:0.08442)n1079:0.01693,C_braunii_renamed_GBG70099:0.03975)n1078:0.01361)n1077:0.02031)n1076:0.01306)n22:0.00835)n21:0.00228)n19:0.00623)n17:0.00305,(C_braunii_renamed_GBG78954:0.02875,C_braunii_renamed_GBG61283:0.05223)n1081:0.00477)n16:0.00166,((C_braunii_renamed_GBG83485:0.0911,(C_braunii_renamed_GBG82847:0.03026,C_braunii_renamed_GBG82848:0.00616)n1084:0.09882)n1083:0.01839,C_braunii_renamed_GBG63112:0.11893)n1082:0.1136)n15:0.00215)n11:0.0023,(C_braunii_renamed_GBG64233:0.031,C_braunii_renamed_GBG82592:0.05875)n1085:0.00238)n10:0.01129)n1:0.02231)n0;
```
