## Supplementary material for "Transcriptional responses to arbuscular mycorrhizal symbiosis development are conserved in the early divergent *Marchantia paleacea*": OG0000019_tree.txt

```
(((((((((S_moellendorffii_renamed_EFJ18077:0.00014,S_moellendorffii_renamed_EFJ36638:0.02091)n8:0.0001,((S_moellendorffii_renamed_EFJ33368:0.00936,S_moellendorffii_renamed_EFJ30632:0.00924)n10:0.05068,(S_moellendorffii_renamed_EFJ18100:0.01181,(S_moellendorffii_renamed_EFJ37086:0.00014,S_moellendorffii_renamed_EFJ36620:0.00129)n12:0.01013)n11:0.03861)n9:0.01097)n7:0.31121,(S_moellendorffii_renamed_EFJ18010:0.23828,(S_moellendorffii_renamed_EFJ06178:0.05598,S_moellendorffii_renamed_EFJ36426:0.05057)n14:0.50447)n13:0.22372)n6:0.05235,((S_moellendorffii_renamed_EFJ33456:0.23455,S_moellendorffii_renamed_EFJ27205:0.00015)n16:0.32467,S_moellendorffii_renamed_EFJ04339:0.27605)n15:0.07392)n5:0.43009,P_abies_renamed_MA_18477g0010:0.52178)n4:0.17553,(((((M_truncatula_renamed_MTR_5064170:2.93172,((P_abies_renamed_MA_10433174g0020:0.2673,P_abies_renamed_MA_180535g0010:0.15017)n23:0.01811,((((P_abies_renamed_MA_10426231g0040:0.1866,(P_abies_renamed_MA_10433215g0010:0.04127,((P_abies_renamed_MA_139996g0010:0.10295,P_abies_renamed_MA_10433215g0020:0.0768)n30:0.02084,P_abies_renamed_MA_432075g0010:0.14162)n29:0.00561)n28:0.03207)n27:0.04485,((P_abies_renamed_MA_10426231g0020:0.12654,(P_abies_renamed_MA_9101793g0010:0.04761,(P_abies_renamed_MA_7948721g0010:0.04976,P_abies_renamed_MA_10259799g0010:0.19683)n34:0.01078)n33:0.04142)n32:0.06382,((P_abies_renamed_MA_470235g0010:0.05464,P_abies_renamed_MA_6657517g0010:0.01131)n36:0.10269,(P_abies_renamed_MA_10426598g0020:0.04255,P_abies_renamed_MA_190752g0010:0.05619)n37:0.05103)n35:0.01378)n31:0.01018)n26:0.01847,(P_abies_renamed_MA_10433174g0010:0.17078,((P_abies_renamed_MA_10235107g0010:0.04622,P_abies_renamed_MA_357447g0010:0.05741)n40:0.04514,((P_abies_renamed_MA_10436840g0020:0.01453,P_abies_renamed_MA_9232031g0010:0.02106)n42:0.06324,(P_abies_renamed_MA_10435726g0020:0.04098,P_abies_renamed_MA_120873g0010:0.07781)n43:0.02898)n41:0.01437)n39:0.05842)n38:0.01816)n25:0.00896,P_abies_renamed_MA_272217g0010:0.000126)n24:1.26e-05)n22:1.4e-06)n21:0.13688,(P_abies_renamed_MA_8370g0020:0.39215,(((A_trichopoda_renamed_ERN11109:0.07392,(A_trichopoda_renamed_ERN11108:0.00854,A_trichopoda_renamed_ERN11110:0.01112)n48:0.04332)n47:0.3844,(A_trichopoda_renamed_ERM98384:0.15534,(A_trichopoda_renamed_ERM98381:0.08062,A_trichopoda_renamed_ERM98383:0.03404)n50:0.06249)n49:0.12933)n46:0.08434,((P_dactylifera_renamed_XP_026662330.1:0.45439,(Z_mays_renamed_A0A1D6EB55:0.26293,Z_mays_renamed_A0A1D6IUE8:0.38039)n53:0.31489)n52:1.27645,(((((Oryza_sativa_renamed_LOC_Os01g12290.1:0.25619,Z_mays_renamed_A0A1D6MFC2:0.26319)n58:0.32624,(Z_mays_renamed_K7UZN2:0.18492,((Oryza_sativa_renamed_LOC_Os01g12400.2:0.06113,Oryza_sativa_renamed_LOC_Os01g12410.1:0.06901)n61:0.21489,(Oryza_sativa_renamed_LOC_Os01g12420.1:0.12237,Oryza_sativa_renamed_LOC_Os01g12430.1:0.07223)n62:0.094383)n60:0.010487)n59:0.17064)n57:0.15851,(((S_moellendorffii_renamed_EFJ33401:0.00858,(S_moellendorffii_renamed_EFJ09683:0.01713,(S_moellendorffii_renamed_EFJ09684:0.00473,S_moellendorffii_renamed_EFJ33400:0.00869)n67:0.02016)n66:0.00014)n65:0.04028,(S_moellendorffii_renamed_EFJ09711:0.00861,S_moellendorffii_renamed_EFJ33060:0.00014)n68:0.09336)n64:0.40955,A_filiculoides_renamed_Azfi_s0287.g063177:1.0552)n63:0.24833)n56:0.03814,(B_vulgaris_renamed_KMT08633:0.63296,B_vulgaris_renamed_KMS96268:0.659961)n69:0.073329)n55:0.05088,((((B_vulgaris_renamed_KMT02218:0.23307,B_vulgaris_renamed_KMT02369:0.32019)n73:0.05603,(M_truncatula_renamed_MTR_5088435:0.23254,(((((S_moellendorffii_renamed_EFJ08119:0,S_moellendorffii_renamed_EFJ24567:0)n79:1.65825,((L_japonicus_renamed_Lj3g3v2887200.1:0.03392,(L_japonicus_renamed_Lj0g3v0348039.1:0.00279,L_japonicus_renamed_Lj0g3v0155979.1:0.00679)n82:0.04697)n81:0.15939,L_japonicus_renamed_Lj0g3v0321369.1:0.000126)n80:1.4e-05)n78:0.12669,L_angustifolius_renamed_OIW03127:0.25916)n77:0.16004,((L_angustifolius_renamed_OIW08406:0.07404,L_angustifolius_renamed_OIV99222:0.07654)n84:0.0533,(M_truncatula_renamed_MTR_0280s0040:0.09323,L_japonicus_renamed_Lj3g3v2887190.1:0.13722)n85:0.02451)n83:0.03817)n76:0.00447,((M_truncatula_renamed_MTR_2089360:0.08477,(M_truncatula_renamed_MTR_2089440:0.00015,M_truncatula_renamed_MTR_2089440:0.00014)n88:0.20002)n87:0.0429,(L_japonicus_renamed_Lj0g3v0321389.1:0.15626,((L_japonicus_renamed_Lj0g3v0321409.1:0.12693,L_japonicus_renamed_Lj0g3v0321429.1:0.02833)n91:0.02178,L_japonicus_renamed_Lj0g3v0321399.1:0.04292)n90:0.01672)n89:0.02409)n86:0.03504)n75:0.04651)n74:0.0651)n72:0.03444,A_thaliana_renamed_AT2G19130.1:0.3093)n71:0.07189,((((Oryza_sativa_renamed_LOC_Os07g36760.1:0.48059,(Z_mays_renamed_A0A1D6KL97:0.43758,(Z_mays_renamed_A0A1D6KIH3:0.00046,(Z_mays_renamed_A0A1D6KIF9:0.02443,Z_mays_renamed_A0A1D6KII4:0.00539)n98:0.00675)n97:0.115956)n96:0.012884)n95:0.4657,(P_dactylifera_renamed_XP_017696731.1:0.00014,(P_dactylifera_renamed_XP_026661907.1:0.02796,(P_dactylifera_renamed_XP_026661906.1:0.01017,P_dactylifera_renamed_XP_008780414.1:0.04174)n101:0.02533)n100:0.02491)n99:0.23047)n94:0.09941,((Oryza_sativa_renamed_LOC_Os03g12150.1:0.16312,Z_mays_renamed_A0A1D6JTK4:0.10984)n103:0.37399,(P_dactylifera_renamed_XP_008794828.1:0.30069,(P_dactylifera_renamed_XP_008775329.2:0.02413,(P_dactylifera_renamed_XP_008777765.1:0.0283,P_dactylifera_renamed_XP_008780345.1:0.01575)n106:0.0154)n105:0.207612)n104:0.023068)n102:0.13946)n93:0.0328,((P_dactylifera_renamed_XP_026656660.1:0.01671,(P_dactylifera_renamed_XP_008805852.1:0.02681,P_dactylifera_renamed_XP_026656851.1:0.05381)n109:0.03249)n108:0.2054,(((Oryza_sativa_renamed_LOC_Os07g36780.1:0.06503,Z_mays_renamed_A0A1D6IER4:0.07187)n112:0.22656,(P_dactylifera_renamed_XP_008794829.1:0.02212,((((P_dactylifera_renamed_XP_026657769.1:0.02415,(P_dactylifera_renamed_XP_008794830.1:0.02274,P_dactylifera_renamed_XP_008780533.1:0.02607)n118:0.02266)n117:0.01161,P_dactylifera_renamed_XP_008780120.2:0.07448)n116:0.00717,P_dactylifera_renamed_XP_017695843.2:0.05202)n115:0.00982,P_dactylifera_renamed_XP_008775776.1:0.03909)n114:0.00943)n113:0.13648)n111:0.0388,(P_dactylifera_renamed_XP_017696733.2:0.0355,((Z_mays_renamed_A0A1D6G7A2:0.13499,((Oryza_sativa_renamed_LOC_Os01g45520.1:0.37461,((Oryza_sativa_renamed_LOC_Os01g66680.1:0.30246,(Oryza_sativa_renamed_LOC_Os01g66630.1:0.36151,Oryza_sativa_renamed_LOC_Os01g66640.1:0.18068)n126:0.03048)n125:0.06098,Oryza_sativa_renamed_LOC_Os05g34390.1:0.52765)n124:0.0867)n123:0.04568,((Oryza_sativa_renamed_LOC_Os01g65030.1:0.04548,(Oryza_sativa_renamed_LOC_Os01g65010.1:0.06987,Oryza_sativa_renamed_LOC_Os01g65060.1:0.03794)n129:0.01007)n128:0.17142,(Oryza_sativa_renamed_LOC_Os01g66610.1:0.08158,(Oryza_sativa_renamed_LOC_Os01g40499.2:0.00015,Oryza_sativa_renamed_LOC_Os01g40499.1:0.00014)n131:0.19154)n130:0.07263)n127:0.007263)n122:0.000807)n121:0.0854,(Oryza_sativa_renamed_LOC_Os04g42740.1:0.34536,((Oryza_sativa_renamed_LOC_Os01g06240.1:0.20057,Z_mays_renamed_A0A1D6ML66:0.24294)n134:0.18342,((Oryza_sativa_renamed_LOC_Os04g07200.1:0.44443,Oryza_sativa_renamed_LOC_Os05g07080.1:0.28151)n136:0.13272,((Oryza_sativa_renamed_LOC_Os04g34250.1:0.32493,((Oryza_sativa_renamed_LOC_Os07g08860.1:0.1463,(Z_mays_renamed_A0A1D6LHG9:0.04536,(Z_mays_renamed_A0A1D6LHG7:0.02823,Z_mays_renamed_A0A1D6LHG8:0.43755)n142:0.17237)n141:0.25885)n140:0.06699,(((Oryza_sativa_renamed_LOC_Os04g28780.1:0.17559,(Oryza_sativa_renamed_LOC_Os04g01310.1:0.13284,Oryza_sativa_renamed_LOC_Os04g01320.1:0.16521)n146:0.0376)n145:0.02324,((Oryza_sativa_renamed_LOC_Os11g10280.1:0.08947,Oryza_sativa_renamed_LOC_Os11g10290.1:0.06913)n148:0.17475,(Oryza_sativa_renamed_LOC_Os05g07470.1:0.12668,((Oryza_sativa_renamed_LOC_Os05g07300.2:0.00014,Oryza_sativa_renamed_LOC_Os05g07300.1:0.00014)n151:0.0505,(Oryza_sativa_renamed_LOC_Os05g07420.1:0.04241,Oryza_sativa_renamed_LOC_Os05g07450.1:0.0307)n152:0.07747)n150:0.04964)n149:0.104)n147:0.02775)n144:0.02366,Z_mays_renamed_A0A1D6F8W0:0.289593)n143:0.032177)n139:0.14823)n138:0.0399,((((Z_mays_renamed_A0A1D6IBG7:0.13235,Z_mays_renamed_K7UC64:0.17508)n156:0.05824,((Oryza_sativa_renamed_LOC_Os10g20120.1:0.09781,Oryza_sativa_renamed_LOC_Os10g20160.1:0.06258)n158:0.08745,(Oryza_sativa_renamed_LOC_Os04g34370.1:0.06153,(Oryza_sativa_renamed_LOC_Os04g34420.1:0.06709,(Oryza_sativa_renamed_LOC_Os04g34410.1:0.05582,Oryza_sativa_renamed_LOC_Os04g34360.1:0.11759)n161:0.01737)n160:0.01256)n159:0.07762)n157:0.02143)n155:0.12375,(((Z_mays_renamed_K7U3E7:0.03428,Z_mays_renamed_K7UIF8:0.04017)n164:0.21389,(Z_mays_renamed_A0A1D6EB48:0.07429,(Z_mays_renamed_A0A1D6J6V7:0.00014,(Z_mays_renamed_A0A1D6J6V1:0.00014,(Z_mays_renamed_K7TKD2:0.00015,(Z_mays_renamed_A0A1D6J6V2:0.00014,Z_mays_renamed_A0A1D6J6V6:0.00199)n169:0.00301)n168:0.00621)n167:0.00014)n166:0.12801)n165:0.19045)n163:0.0805,Oryza_sativa_renamed_LOC_Os04g34270.1:0.209754)n162:0.023306)n154:0.04947,(Oryza_sativa_renamed_LOC_Os04g34330.1:0.22766,(Oryza_sativa_renamed_LOC_Os04g34390.1:0.19581,((Oryza_sativa_renamed_LOC_Os04g34290.1:0.10338,Oryza_sativa_renamed_LOC_Os04g34300.1:0.09643)n173:0.03278,Oryza_sativa_renamed_LOC_Os04g34320.1:0.037692)n172:0.0037692)n171:0.00037692)n170:3.7692e-05)n153:3.7692e-06)n137:3.7692e-07)n135:3.7692e-08)n133:3.7692e-09)n132:3.7692e-10)n120:4.188e-11)n119:0.07616)n110:0.04694)n107:0.058356)n92:0.006484)n70:0.036441)n54:0.0036441)n51:0.0004049)n45:0.065142)n44:0.007238)n20:0.06206,((P_abies_renamed_MA_103711g0020:0.1143,P_abies_renamed_MA_19963g0010:0.10421)n175:0.34617,(A_trichopoda_renamed_ERM94946:0.4205,(((A_thaliana_renamed_AT4G00340.2:0.00014,A_thaliana_renamed_AT4G00340.1:0.00015)n179:0.36532,(B_vulgaris_renamed_KMT20444:0.2918,(L_angustifolius_renamed_OIW02028:0.14626,((L_japonicus_renamed_Lj0g3v0252549.1:0,L_japonicus_renamed_Lj0g3v0252549.2:0,L_japonicus_renamed_Lj0g3v0252549.3:0)n183:0.09626,M_truncatula_renamed_MTR_8030500:0.18096)n182:0.05014)n181:0.24462)n180:0.06095)n178:0.06869,P_dactylifera_renamed_XP_008787418.1:0.36499)n177:0.12124)n176:0.15595)n174:0.10265)n19:0.0554,(A_filiculoides_renamed_Azfi_s0288.g063229:0.61446,((((T_lepidozioides_scaffold-SKQD-2079114-Takakia_lepidozioides:0.27398,(T_lepidozioides_scaffold-SKQD-2008227-Takakia_lepidozioides:0.00014,T_lepidozioides_scaffold-SKQD-2008228-Takakia_lepidozioides:0.00111)n189:0.18014)n188:0.02682,T_lepidozioides_scaffold-SKQD-2072883-Takakia_lepidozioides:0.34128)n187:0.07438,(P_patens_renamed_P36_6060V3.2:0.00014,(P_patens_renamed_P36_6060V3.3:0.00014,P_patens_renamed_P36_6060V3.1:0.00014)n191:0.00015)n190:0.40761)n186:0.25276,(P_dactylifera_renamed_XP_008780207.1:0.09368,P_patens_renamed_P312_13860V3.1:3.54363)n192:0.6251)n185:0.063963)n184:0.007107)n18:0.07798,(((((M_flagellaris_scaffold-UCRN-2009652-Megaceros_tosanus:0,M_flagellaris_scaffold-UCRN-2009653-Megaceros_tosanus:0,M_flagellaris_scaffold-UCRN-2009652-Megaceros_tosanus:0,M_flagellaris_scaffold-UCRN-2009653-Megaceros_tosanus:0)n197:0.17232,A_agrestis_renamed_Aagr.utg000006l.790.1:0.11646)n196:0.65116,(S_moellendorffii_renamed_EFJ24490:0.01302,S_moellendorffii_renamed_EFJ13217:0.00014)n198:1.03433)n195:0.06194,(P_abies_renamed_MA_10430946g0010:0.28587,(P_neesiana_scaffold-JHFI-2105259-Pellia_neesiana:1.47339,(A_trichopoda_renamed_ERN04566:0.23249,(P_dactylifera_renamed_XP_026663871.1:0.21138,((A_thaliana_renamed_AT5G24080.2:0.00014,(A_thaliana_renamed_AT5G24080.3:0,A_thaliana_renamed_AT5G24080.1:0)n205:0.00014)n204:0.23333,(B_vulgaris_renamed_KMT16130:0.21895,(L_japonicus_renamed_Lj5g3v1972320.1:0.06751,M_truncatula_renamed_MTR_1099400:0.07097)n207:0.08285)n206:0.02603)n203:0.10198)n202:0.08851)n201:0.03503)n200:0.05901)n199:0.34403)n194:0.05356,((M_flagellaris_scaffold-UCRN-2052324-Megaceros_tosanus:0.03879,A_agrestis_renamed_Aagr.utg000006l.789.1:0.10568)n209:0.68158,((A_trichopoda_renamed_ERN11613:1.17412,((P_patens_renamed_P316_21640V3.1:0,P_patens_renamed_P316_21640V3.4:0,P_patens_renamed_P316_21640V3.3:0,P_patens_renamed_P316_21640V3.2:0)n213:0.41287,(T_lepidozioides_scaffold-SKQD-2013231-Takakia_lepidozioides:0.18452,T_lepidozioides_scaffold-SKQD-2080440-Takakia_lepidozioides:0.22328)n214:0.16669)n212:0.16792)n211:0.10368,((A_filiculoides_renamed_Azfi_s0005.g009187:0.35756,T_lepidozioides_scaffold-SKQD-2076386-Takakia_lepidozioides:1.10953)n216:0.23478,(((P_abies_renamed_MA_10426650g0010:0.04675,P_abies_renamed_MA_7917g0010:0.23301)n219:0.16341,(P_abies_renamed_MA_5147g0010:0.2165,(((P_abies_renamed_MA_78595g0010:0.13437,P_abies_renamed_MA_10433041g0010:0.04955)n223:0.01073,(P_abies_renamed_MA_202714g0010:0.07471,P_abies_renamed_MA_895977g0010:0.1003)n224:0.03853)n222:0.04018,(P_abies_renamed_MA_132342g0010:0.14365,P_abies_renamed_MA_577114g0010:0.07368)n225:0.02607)n221:0.15694)n220:0.06796)n218:0.1632,(((P_dactylifera_renamed_XP_008783421.1:0.12962,((Oryza_sativa_renamed_LOC_Os03g62180.3:0,Oryza_sativa_renamed_LOC_Os03g62180.2:0,Oryza_sativa_renamed_LOC_Os03g62180.1:0)n230:0.05696,Z_mays_renamed_A0A1D6LBB2:0.08513)n229:0.15514)n228:0.07354,((B_vulgaris_renamed_KMT20045:0.22013,(L_angustifolius_renamed_OIV98809:0.10452,((M_truncatula_renamed_MTR_6043790:0.07723,M_truncatula_renamed_MTR_6043510:0.06265)n235:0.05159,((L_japonicus_renamed_Lj0g3v0222299.1:2.90452,L_japonicus_renamed_Lj5g3v1872930.1:0.00042)n237:0.43187,(L_japonicus_renamed_Lj0g3v0211449.1:0,L_japonicus_renamed_Lj0g3v0211449.2:0)n238:0.10305)n236:0.01145)n234:0.01451)n233:0.07685)n232:0.02853,A_thaliana_renamed_AT1G34300.1:0.31132)n231:0.04515)n227:0.05021,(A_trichopoda_renamed_ERN08589:0.50947,A_trichopoda_renamed_ERN08585:0.199404)n239:0.022156)n226:0.06035)n217:0.16445)n215:0.096417)n210:0.010713)n208:0.02323)n193:0.05107)n17:0.05399)n3:0.03108,(((B_vulgaris_renamed_KMS96613:0.57942,Oryza_sativa_renamed_LOC_Os06g38100.1:0.55509)n242:0.21649,((M_truncatula_renamed_MTR_3102450:0.34618,M_truncatula_renamed_MTR_3031510:0.33947)n244:0.54752,(P_abies_renamed_MA_10429078g0010:0.15649,P_abies_renamed_MA_70143g0020:0.29117)n245:0.26283)n243:0.16702)n241:0.41249,T_lepidozioides_scaffold-SKQD-2012582-Takakia_lepidozioides:0.75562)n240:0.0821)n2:0.07107,((((((C_braunii_renamed_GBG68424:0.63037,C_braunii_renamed_GBG82542:0.60841)n251:0.78752,C_braunii_renamed_GBG64188:0.6832)n250:0.1899,P_neesiana_scaffold-JHFI-2008021-Pellia_neesiana:1.29916)n249:0.07406,((S_moellendorffii_renamed_EFJ06761:0,S_moellendorffii_renamed_EFJ21718:0)n253:0.74421,S_moellendorffii_renamed_EFJ35909:0.462492)n252:0.051388)n248:0.00752,((M_flagellaris_scaffold-UCRN-2005557-Megaceros_tosanus:0.00995,M_flagellaris_scaffold-UCRN-2005558-Megaceros_tosanus:0.00015)n255:0.77287,M_flagellaris_scaffold-UCRN-2051857-Megaceros_tosanus:1.14073)n254:0.23144)n247:0.10404,((A_filiculoides_renamed_Azfi_s3573.g116312:0.88652,(((((P_dactylifera_renamed_XP_017700922.2:0.30114,(Z_mays_renamed_A0A1D6JQ66:0.23629,((Oryza_sativa_renamed_LOC_Os06g13320.1:0.00014,Oryza_sativa_renamed_LOC_Os07g04820.1:0.00829)n265:0.2479,(Oryza_sativa_renamed_LOC_Os07g04810.1:0.00015,Oryza_sativa_renamed_LOC_Os07g04810.2:0.00014)n266:0.192159)n264:0.021351)n263:0.09985)n262:0.03474,(P_dactylifera_renamed_XP_017696039.2:0.24982,(((Oryza_sativa_renamed_LOC_Os04g56110.1:0.00016,(Oryza_sativa_renamed_LOC_Os04g56110.2:0,Oryza_sativa_renamed_LOC_Os04g56110.3:0)n271:0.00014)n270:0.09285,(Z_mays_renamed_A0A1D6DVN4:0.05107,(Z_mays_renamed_A0A1D6DVN1:0.08528,Z_mays_renamed_K7TP92:0.04211)n273:0.03625)n272:0.14112)n269:0.45866,(((Oryza_sativa_renamed_LOC_Os04g56120.1:0.13524,Z_mays_renamed_A0A1D6DVM5:0.15378)n276:0.15425,(Oryza_sativa_renamed_LOC_Os11g25510.1:0.24964,Z_mays_renamed_K7TH56:0.20557)n277:0.27236)n275:0.20922,(Oryza_sativa_renamed_LOC_Os04g56130.1:0.12408,Z_mays_renamed_A0A1D6JGB7:0.15377)n278:0.21167)n274:0.070497)n268:0.007833)n267:0.1008)n261:0.08527,(((B_vulgaris_renamed_KMT07737:0.03171,(B_vulgaris_renamed_KMT07736:0.00014,B_vulgaris_renamed_KMT07735:0.00015)n282:0.03891)n281:0.35309,((L_angustifolius_renamed_OIW21183:0.13185,((M_truncatula_renamed_MTR_2036430:0.28346,(M_truncatula_renamed_MTR_2036500:0.12357,M_truncatula_renamed_MTR_2036440:0.04154)n287:0.062973)n286:0.006997,(L_japonicus_renamed_Lj4g3v2120420.1:0.22491,((L_japonicus_renamed_Lj6g3v1370760.1:0,L_japonicus_renamed_Lj6g3v1371780.1:0)n290:0.12112,((L_japonicus_renamed_Lj6g3v1368640.1:0.03341,L_japonicus_renamed_Lj6g3v1370750.1:0.03031)n292:0.07686,(L_japonicus_renamed_Lj6g3v1368630.1:0.39538,(L_japonicus_renamed_Lj6g3v1370740.1:0.00014,L_japonicus_renamed_Lj6g3v1371770.1:0.00014)n294:0.00014)n293:0.12666)n291:0.02196)n289:0.059571)n288:0.006619)n285:0.04249)n284:0.04316,((L_japonicus_renamed_Lj6g3v1371810.1:0.00014,L_japonicus_renamed_Lj6g3v1371820.1:0.00014)n296:0.14882,(M_truncatula_renamed_MTR_2036480:0.45678,(M_truncatula_renamed_MTR_2036490:0.11948,M_truncatula_renamed_MTR_2036460:0.046188)n298:0.0046188)n297:0.0005132)n295:0.039384)n283:0.004376)n280:0.11738,(A_trichopoda_renamed_ERM98088:0.16412,(((A_trichopoda_renamed_ERN07332:0.4674,A_trichopoda_renamed_ERN07331:0.05598)n302:0.21522,A_trichopoda_renamed_ERN07330:0.21917)n301:0.11389,(A_trichopoda_renamed_ERN07343:0.23685,(A_trichopoda_renamed_ERN07344:0.1141,(((A_trichopoda_renamed_ERN07336:0.04103,A_trichopoda_renamed_ERN07340:0.0518)n307:0.0382,A_trichopoda_renamed_ERN07341:0.23315)n306:0.01486,A_trichopoda_renamed_ERN07342:0.02696)n305:0.02591)n304:0.19951)n303:0.05121)n300:0.0665)n299:0.19158)n279:0.05821)n260:0.63182,(((((A_trichopoda_renamed_ERN03064:0.21149,(A_trichopoda_renamed_ERN03065:0.05199,A_trichopoda_renamed_ERN04057:0.18943)n313:0.31109)n312:0.27314,P_dactylifera_renamed_XP_008812775.2:0.69451)n311:0.05757,(((((M_truncatula_renamed_MTR_7083960:0.75768,M_truncatula_renamed_MTR_7083970:0.00015)n318:1.58127,(B_vulgaris_renamed_KMT15300:0.19297,B_vulgaris_renamed_KMT13954:0.30758)n319:0.16238)n317:0.18143,(M_truncatula_renamed_MTR_1027920:0.90976,(B_vulgaris_renamed_KMT18584:0.40656,B_vulgaris_renamed_KMT18581:0.45607)n321:0.101205)n320:0.011245)n316:0.04258,(((A_trichopoda_renamed_ERN01393:2.7782,(M_truncatula_renamed_MTR_1110230:0.11433,((L_japonicus_renamed_Lj5g3v2182480.1:0.00014,L_japonicus_renamed_Lj5g3v2182480.2:0.00014)n327:0.21747,((((L_angustifolius_renamed_OIW06947:0.21565,(M_truncatula_renamed_MTR_1110270:0.28064,L_japonicus_renamed_Lj5g3v2182500.1:0.11202)n332:0.046)n331:0.1461,(((L_japonicus_renamed_Lj0g3v0209419.1:0.01359,L_japonicus_renamed_Lj0g3v0229599.1:0.07778)n335:0.12848,M_truncatula_renamed_MTR_1110260:0.342828)n334:0.038092,L_angustifolius_renamed_OIW12920:0.189738)n333:0.021082)n330:0.0863,(M_truncatula_renamed_MTR_1110220:0.06293,(M_truncatula_renamed_MTR_1108910:0.07341,M_truncatula_renamed_MTR_1110140:0.07972)n337:0.01337)n336:0.05388)n329:0.08739,M_truncatula_renamed_MTR_1110160:0.190422)n328:0.017138)n326:0.00190422)n325:0.0021158)n324:0.14238,(((((L_japonicus_renamed_Lj0g3v0331979.1:0.04093,((L_japonicus_renamed_Lj0g3v0314509.1:0.00013,L_japonicus_renamed_Lj0g3v0331969.1:0.04594)n344:0.01059,L_japonicus_renamed_Lj0g3v0314469.1:0.05764)n343:0.03674)n342:0.03615,L_japonicus_renamed_Lj2g3v1102960.1:0.09744)n341:0.0215,L_japonicus_renamed_Lj0g3v0229589.1:0.07321)n340:0.12994,L_angustifolius_renamed_OIW02342:0.23581)n339:0.07157,((L_angustifolius_renamed_OIV94127:0.1345,L_japonicus_renamed_Lj4g3v3099600.1:0.10192)n346:0.33857,(L_angustifolius_renamed_OIW03629:0.35387,(L_japonicus_renamed_Lj2g3v2541780.1:1.11419,((((((M_truncatula_renamed_MTR_6082830:0.03573,M_truncatula_renamed_MTR_6082860:0.02468)n354:0.06543,M_truncatula_renamed_MTR_6082930:0.66296)n353:0.0685,((M_truncatula_renamed_MTR_6082870:0.08097,M_truncatula_renamed_MTR_6082950:0.10483)n356:0.05139,(M_truncatula_renamed_MTR_6083760:0.12374,(M_truncatula_renamed_MTR_6083300:0.04316,(M_truncatula_renamed_MTR_6083210:0.00014,(M_truncatula_renamed_MTR_6083270:0.1167,M_truncatula_renamed_MTR_6083290:0.12719)n360:0.32053)n359:0.05356)n358:0.06972)n357:0.03251)n355:0.01687)n352:0.03866,(M_truncatula_renamed_MTR_6083740:0.14441,M_truncatula_renamed_MTR_6083780:0.1761)n361:0.10875)n351:0.10478,L_japonicus_renamed_Lj2g3v0716040.1:0.10842)n350:0.09338,(L_japonicus_renamed_Lj4g3v3099610.1:0.13313,M_truncatula_renamed_MTR_8104520:0.12662)n362:0.26404)n349:0.075492)n348:0.008388)n347:0.03948)n345:0.100278)n338:0.011142)n323:0.0748,(((((Oryza_sativa_renamed_LOC_Os01g04580.1:0.11664,Z_mays_renamed_A0A1D6MLT7:0.1204)n367:0.37517,(Z_mays_renamed_A0A1D6FE13:0.35149,(Oryza_sativa_renamed_LOC_Os01g04460.1:0.40251,(Oryza_sativa_renamed_LOC_Os01g04480.1:0.46003,Oryza_sativa_renamed_LOC_Os01g04520.1:0.388836)n370:0.0388836)n369:0.0043204)n368:0.04651)n366:0.04862,((Z_mays_renamed_A0A1D6MLT8:0.21763,(Z_mays_renamed_A0A1D6MLU0:0.07132,Z_mays_renamed_C0P3L7:0.13377)n373:0.08271)n372:0.06493,(Oryza_sativa_renamed_LOC_Os04g09770.1:0.37993,((Oryza_sativa_renamed_LOC_Os01g04550.1:0.04222,(Oryza_sativa_renamed_LOC_Os01g04570.2:0.00014,Oryza_sativa_renamed_LOC_Os01g04570.1:0.00758)n377:0.06515)n376:0.13975,Oryza_sativa_renamed_LOC_Os01g04490.1:0.183105)n375:0.0183105)n374:0.0020345)n371:0.07447)n365:0.21598,(((P_dactylifera_renamed_XP_008809173.2:0.25575,(P_dactylifera_renamed_XP_026665767.1:0.00015,P_dactylifera_renamed_XP_026665768.1:0.00014)n381:0.16458)n380:0.10047,((P_dactylifera_renamed_XP_017701632.2:0.03316,P_dactylifera_renamed_XP_008780527.1:0.02883)n383:0.2533,(P_dactylifera_renamed_XP_026658342.1:0.02944,(P_dactylifera_renamed_XP_026658344.1:0.03317,(P_dactylifera_renamed_XP_008782314.1:0,P_dactylifera_renamed_XP_008786114.1:0)n386:0.0529)n385:0.03437)n384:0.24562)n382:0.11085)n379:0.06736,((P_dactylifera_renamed_XP_026662612.1:0.04901,(P_dactylifera_renamed_XP_017699692.2:0.06402,(P_dactylifera_renamed_XP_026662614.1:0.00014,P_dactylifera_renamed_XP_026662613.1:0.00014)n390:0.07693)n389:0.04939)n388:0.04466,P_dactylifera_renamed_XP_026656591.1:0.26759)n387:0.26243)n378:0.05534)n364:0.05826,((((Z_mays_renamed_A0A1D6G2M9:0.01832,Z_mays_renamed_A0A1D6G2N0:0.01348)n394:0.24575,(Oryza_sativa_renamed_LOC_Os01g49580.1:0.05311,Oryza_sativa_renamed_LOC_Os01g49614.1:0.04186)n395:0.19583)n393:0.26813,(Z_mays_renamed_A0A1D6PXG5:0.57379,(Oryza_sativa_renamed_LOC_Os08g24630.1:0.0879,Oryza_sativa_renamed_LOC_Os08g24770.1:0.21029)n397:0.60198)n396:0.19112)n392:0.21954,(P_dactylifera_renamed_XP_026657400.1:0.04252,P_dactylifera_renamed_XP_008779679.1:0.03597)n398:0.468801)n391:0.052089)n363:0.10389)n322:0.032724)n315:0.003636,(((((A_thaliana_renamed_AT5G38250.1:0.12455,(A_thaliana_renamed_AT5G38240.3:0.00014,(A_thaliana_renamed_AT5G38240.1:0.00014,A_thaliana_renamed_AT5G38240.2:0.00014)n405:0.00015)n404:0.15958)n403:0.31626,(((A_thaliana_renamed_AT1G66910.2:0.0017,A_thaliana_renamed_AT1G66910.1:0.01057)n408:0.207,(A_thaliana_renamed_AT1G66920.1:0.00128,(A_thaliana_renamed_AT1G66920.2:0.00014,A_thaliana_renamed_AT1G66920.3:0.00014)n410:0.00015)n409:0.33386)n407:0.12338,(A_thaliana_renamed_AT5G38260.1:0.1623,A_thaliana_renamed_AT1G36005.1:1.30052)n411:0.15669)n406:0.16222)n402:0.17993,(A_thaliana_renamed_AT1G70250.1:0.53023,(A_thaliana_renamed_AT4G18250.1:0.21703,(A_thaliana_renamed_AT5G38280.1:0.00318,A_thaliana_renamed_AT5G38280.2:0.00183)n414:0.27037)n413:0.30694)n412:0.28222)n401:0.13541,((L_japonicus_renamed_Lj0g3v0325579.1:0.06051,L_japonicus_renamed_Lj1g3v3289950.1:0.04322)n416:0.18106,(M_truncatula_renamed_MTR_0394s0020:0.88871,((M_truncatula_renamed_MTR_7085860:0.23694,M_truncatula_renamed_MTR_7082360:0.11289)n419:0.14725,(M_truncatula_renamed_MTR_1115485:0.17819,(((M_truncatula_renamed_MTR_7082470:0.06924,M_truncatula_renamed_MTR_7082430:0.11526)n423:0.03656,(((M_truncatula_renamed_MTR_7082460:0.06118,M_truncatula_renamed_MTR_7082380:0.08703)n426:0.02384,M_truncatula_renamed_MTR_7082490:0.128)n425:0.02106,M_truncatula_renamed_MTR_7082510:0.15127)n424:0.02397)n422:0.03043,M_truncatula_renamed_MTR_7082400:0.16045)n421:0.02265)n420:0.0876)n418:0.083709)n417:0.009301)n415:0.08777)n400:0.15174,(((A_trichopoda_renamed_ERN02477:0.00701,A_trichopoda_renamed_ERM96774:0.0176)n429:0.00347,((A_trichopoda_renamed_ERN02479:0.25266,A_trichopoda_renamed_ERN04059:0.15685)n431:0.02461,A_trichopoda_renamed_ERN04062:0.00016)n430:0.00356)n428:0.01468,A_trichopoda_renamed_ERN02476:0.0359)n427:0.3528)n399:0.0392)n314:0.03128)n310:0.09272,((P_dactylifera_renamed_XP_017696100.2:0.33189,((Oryza_sativa_renamed_LOC_Os01g02300.1:0.25274,Z_mays_renamed_A0A1D6MN28:0.28526)n435:0.03723,((Z_mays_renamed_A0A1D6J374:0.23338,(Oryza_sativa_renamed_LOC_Os01g02780.1:0.21781,(Oryza_sativa_renamed_LOC_Os01g02730.1:0.12419,(Oryza_sativa_renamed_LOC_Os01g02760.1:0.13527,(Oryza_sativa_renamed_LOC_Os01g02800.1:0.02573,Oryza_sativa_renamed_LOC_Os01g02830.1:0.02752)n441:0.02071)n440:0.06973)n439:0.0952)n438:0.09108)n437:0.10332,((((((Z_mays_renamed_K7VPE7:0.03528,(Z_mays_renamed_K7VPG6:0.01497,Z_mays_renamed_A0A1D6FD28:0.04635)n448:0.01436)n447:0.01455,Z_mays_renamed_A0A1D6FD30:0.09272)n446:0.03194,(Z_mays_renamed_A0A1D6FD64:0.01193,Z_mays_renamed_K7UPQ9:0.00016)n449:0.08918)n445:0.02142,(Z_mays_renamed_A0A1D6FD40:0.06045,Z_mays_renamed_K7UTK8:0.05277)n450:0.02041)n444:0.04102,Z_mays_renamed_A0A1D6FD13:0.11607)n443:0.27191,(((Oryza_sativa_renamed_LOC_Os01g02580.1:0.14635,(Oryza_sativa_renamed_LOC_Os01g02390.2:0.00014,Oryza_sativa_renamed_LOC_Os01g02390.1:0.00015)n454:0.12878)n453:0.09827,(Oryza_sativa_renamed_LOC_Os01g02550.1:0.30001,(Oryza_sativa_renamed_LOC_Os01g02320.1:0.13172,Oryza_sativa_renamed_LOC_Os01g02350.1:0.12498)n456:0.11931)n455:0.0512)n452:0.02389,((Oryza_sativa_renamed_LOC_Os01g02430.1:0.17023,Oryza_sativa_renamed_LOC_Os01g02700.1:0.21135)n458:0.08513,(Oryza_sativa_renamed_LOC_Os01g02570.1:0.21716,(Oryza_sativa_renamed_LOC_Os01g02610.1:0.19514,Oryza_sativa_renamed_LOC_Os01g02680.1:0.22352)n460:0.05552)n459:0.05233)n457:0.02413)n451:0.05934)n442:0.05649)n436:0.07627)n434:0.24556)n433:0.26623,((P_dactylifera_renamed_XP_008777484.2:0.02634,P_dactylifera_renamed_XP_008777485.2:0.02401)n462:0.33189,(M_truncatula_renamed_MTR_4073220:0.73261,(((L_angustifolius_renamed_OIV96814:0.19955,(L_angustifolius_renamed_OIV89103:0.00609,L_angustifolius_renamed_OIV89102:0.02194)n467:0.17496)n466:0.04257,((Oryza_sativa_renamed_LOC_Os05g46930.1:3.13675,(((M_truncatula_renamed_MTR_1031520:0.07554,M_truncatula_renamed_MTR_1031560:0.06038)n472:0.08982,(((M_truncatula_renamed_MTR_1031280:0.09843,M_truncatula_renamed_MTR_1031200:0.15008)n475:0.02093,M_truncatula_renamed_MTR_1031530:0.05213)n474:0.00934,M_truncatula_renamed_MTR_1031430:0.03842)n473:0.05262)n471:0.03055,(M_truncatula_renamed_MTR_1031510:0.0925,M_truncatula_renamed_MTR_1031470:0.000126)n476:1.26e-05)n470:1.4e-06)n469:0.06477,(M_truncatula_renamed_MTR_1031400:0.67909,((L_japonicus_renamed_Lj0g3v0010279.1:0.00014,(L_japonicus_renamed_Lj0g3v0322119.1:0.00015,L_japonicus_renamed_Lj0g3v0010069.1:0.04797)n480:0.0018)n479:0.01306,(Oryza_sativa_renamed_LOC_Os06g35870.1:1.30268,(L_japonicus_renamed_Lj2g3v1499290.1:0.00016,L_japonicus_renamed_Lj0g3v0010059.1:0.031986)n482:0.003554)n481:0.01673)n478:0.077805)n477:0.008645)n468:0.04668)n465:0.23121,(((L_angustifolius_renamed_OIV90125:0.18106,((M_truncatula_renamed_MTR_1027680:0.05478,M_truncatula_renamed_MTR_1027990:0.09051)n487:0.09384,(L_japonicus_renamed_Lj1g3v3974820.1:0.15806,(L_japonicus_renamed_Lj0g3v0275229.1:0.00014,(L_japonicus_renamed_Lj0g3v0275229.2:0.00014,L_japonicus_renamed_Lj0g3v0275229.4:0.00015)n490:0.00014)n489:0.13998)n488:0.02815)n486:0.05779)n485:0.05186,(L_angustifolius_renamed_OIV90028:0.2393,((((((M_truncatula_renamed_MTR_1026990:0.02265,M_truncatula_renamed_MTR_1027160:0.05613)n497:0.01267,M_truncatula_renamed_MTR_1027250:0.06025)n496:0.03386,M_truncatula_renamed_MTR_1027540:0.0845)n495:0.08335,(M_truncatula_renamed_MTR_1027320:0.11641,(M_truncatula_renamed_MTR_1027410:0.08224,(M_truncatula_renamed_MTR_1027460:0.03179,M_truncatula_renamed_MTR_1027440:0.03997)n500:0.08244)n499:0.03725)n498:0.04811)n494:0.03084,(L_japonicus_renamed_Lj0g3v0252559.1:0.07993,(L_japonicus_renamed_Lj0g3v0216049.1:0.00014,(L_japonicus_renamed_Lj0g3v0216069.1:0.00014,L_japonicus_renamed_Lj0g3v0216059.1:0.00014)n503:0.00015)n502:0.0349)n501:0.1337)n493:0.15383,(((L_japonicus_renamed_Lj0g3v0280369.1:0.20356,(L_japonicus_renamed_Lj0g3v0156639.1:0.00014,L_japonicus_renamed_Lj0g3v0204929.1:0.00015)n507:0.05091)n506:0.03277,((L_japonicus_renamed_Lj0g3v0209839.1:0.0655,((L_japonicus_renamed_Lj0g3v0194239.1:0.01131,L_japonicus_renamed_Lj2g3v3320570.1:0.00014)n511:0.00037,(L_japonicus_renamed_Lj0g3v0294819.3:0.00015,(L_japonicus_renamed_Lj0g3v0294819.1:0,L_japonicus_renamed_Lj0g3v0294819.2:0)n513:0.00014)n512:0.04668)n510:0.05686)n509:0.02579,(L_japonicus_renamed_Lj0g3v0297679.1:0.07213,L_japonicus_renamed_Lj0g3v0264479.1:0.12184)n514:0.04115)n508:0.07429)n505:0.0505,((M_truncatula_renamed_MTR_1028170:0.06787,(M_truncatula_renamed_MTR_1028020:0.12233,M_truncatula_renamed_MTR_1028100:0.04762)n517:0.01921)n516:0.215,(M_truncatula_renamed_MTR_3028630:0.13338,(M_truncatula_renamed_MTR_6045030:0.07712,(M_truncatula_renamed_MTR_1027730:0.09477,(M_truncatula_renamed_MTR_1027930:0.01948,M_truncatula_renamed_MTR_1027840:0.00892)n521:0.04242)n520:0.04433)n519:0.04369)n518:0.090333)n515:0.010037)n504:0.04957)n492:0.047781)n491:0.005309)n484:0.15853,((M_truncatula_renamed_MTR_1028280:0.00015,M_truncatula_renamed_MTR_1028280:0.00014)n523:0.12167,(L_japonicus_renamed_Lj0g3v0275209.1:0.0421,L_japonicus_renamed_Lj0g3v0275209.2:0.01213)n524:0.10934)n522:0.25171)n483:0.07998)n464:0.05147)n463:0.05901)n461:0.12514)n432:0.11936)n309:0.0358,((((((Z_mays_renamed_A0A1D6FD32:0.00216,(Z_mays_renamed_K7V9P5:0.03555,(Z_mays_renamed_A0A1D6FD53:0.00014,(Z_mays_renamed_C0PFN9:0.00016,Z_mays_renamed_A0A1D6FD27:0.12073)n533:0.00203)n532:0.00015)n531:0.00949)n530:0.1394,((Oryza_sativa_renamed_LOC_Os01g02560.1:0.08129,(Oryza_sativa_renamed_LOC_Os01g02600.1:0.02161,(Oryza_sativa_renamed_LOC_Os01g02400.1:0.00014,(Oryza_sativa_renamed_LOC_Os01g02400.3:0.00014,Oryza_sativa_renamed_LOC_Os01g02400.2:0.01645)n538:0.00047)n537:0.01405)n536:0.06426)n535:0.06688,Oryza_sativa_renamed_LOC_Os01g02440.1:0.137817)n534:0.015313)n529:0.02832,(Z_mays_renamed_A0A1D6J375:0.1987,((Oryza_sativa_renamed_LOC_Os01g02360.1:0.14541,(Oryza_sativa_renamed_LOC_Os01g02690.1:0.05083,(Oryza_sativa_renamed_LOC_Os01g02420.1:0.08331,Oryza_sativa_renamed_LOC_Os01g02460.1:0.02271)n543:0.0115)n542:0.08788)n541:0.08877,(Oryza_sativa_renamed_LOC_Os01g02790.1:0.15575,(Oryza_sativa_renamed_LOC_Os01g02750.1:0.09938,(Oryza_sativa_renamed_LOC_Os01g02810.1:0.0549,(Oryza_sativa_renamed_LOC_Os01g02770.1:0.06347,Oryza_sativa_renamed_LOC_Os01g02840.1:0.06893)n547:0.01992)n546:0.02915)n545:0.05082)n544:0.070074)n540:0.007786)n539:0.02607)n528:0.06008,(Z_mays_renamed_K7VPE1:0.29284,(Oryza_sativa_renamed_LOC_Os01g02290.1:0.00014,Oryza_sativa_renamed_LOC_Os01g02290.2:0.00839)n549:0.18477)n548:0.04011)n527:0.12763,((P_dactylifera_renamed_XP_026657035.1:0.03422,P_dactylifera_renamed_XP_008780372.1:0.07113)n551:0.35638,P_dactylifera_renamed_XP_017696101.1:0.227322)n550:0.025258)n526:0.37754,((M_truncatula_renamed_MTR_1028290:0.35517,M_truncatula_renamed_MTR_4073230:0.38467)n553:0.0624,((((M_truncatula_renamed_MTR_1031580:0.06885,(M_truncatula_renamed_MTR_1031460:0.04711,M_truncatula_renamed_MTR_1031320:0.09715)n558:0.02588)n557:0.1166,((L_japonicus_renamed_Lj2g3v1499280.1:0.07877,L_japonicus_renamed_Lj0g3v0257909.1:0.04996)n560:0.00699,(L_japonicus_renamed_Lj0g3v0257919.1:0.00016,L_japonicus_renamed_Lj2g3v1499330.1:0.05207)n561:0.06373)n559:0.06993)n556:0.05959,L_angustifolius_renamed_OIV96819:0.16102)n555:0.19427,(L_angustifolius_renamed_OIV96026:0.15804,(((L_japonicus_renamed_Lj0g3v0188629.1:0.29655,((M_truncatula_renamed_MTR_1028080:0.06198,M_truncatula_renamed_MTR_1028130:0.02664)n567:0.28862,M_truncatula_renamed_MTR_1027200:0.1971)n566:0.0219)n565:0.18576,(((L_japonicus_renamed_Lj0g3v0294829.1:0.08365,L_japonicus_renamed_Lj0g3v0301849.1:0.07831)n570:0.10038,((L_japonicus_renamed_Lj0g3v0145559.1:0.10456,L_japonicus_renamed_Lj0g3v0237189.1:0.0675)n572:0.01645,(L_japonicus_renamed_Lj2g3v3322880.1:0.09457,((L_japonicus_renamed_Lj0g3v0204919.1:0,L_japonicus_renamed_Lj2g3v3323910.1:0)n575:0.09097,((L_japonicus_renamed_Lj0g3v0098029.1:0,L_japonicus_renamed_Lj2g3v3319440.1:0)n577:0.00014,L_japonicus_renamed_Lj5g3v0310170.1:0.00014)n576:0.01553)n574:0.02116)n573:0.04139)n571:0.02438)n569:0.08526,(((M_truncatula_renamed_MTR_1028220:0.10633,(M_truncatula_renamed_MTR_3028650:0.12596,(M_truncatula_renamed_MTR_1027820:0.09914,M_truncatula_renamed_MTR_1027740:0.1048)n582:0.02444)n581:0.02843)n580:0.0535,((M_truncatula_renamed_MTR_0690s0010:0.0038,M_truncatula_renamed_MTR_6445600:0.01028)n584:0.0672,(M_truncatula_renamed_MTR_1027700:0.06188,(M_truncatula_renamed_MTR_1027890:0.02015,M_truncatula_renamed_MTR_1027960:0.00929)n586:0.04833)n585:0.02844)n583:0.12498)n579:0.05404,(M_truncatula_renamed_MTR_1027150:0.09378,(M_truncatula_renamed_MTR_1027040:0.04142,M_truncatula_renamed_MTR_1027060:0.03679)n588:0.05699)n587:0.105984)n578:0.011776)n568:0.02738)n564:0.02676,(L_japonicus_renamed_Lj1g3v3974840.1:0.16045,(M_truncatula_renamed_MTR_1027970:0.06119,M_truncatula_renamed_MTR_1027690:0.04928)n590:0.11851)n589:0.041841)n563:0.004649)n562:0.19939)n554:0.05344)n552:0.18596)n525:0.12835)n308:0.275031)n259:0.030559,Oryza_sativa_renamed_LOC_Os05g16320.1:1.10754)n258:0.12306)n257:0.06479,(P_patens_renamed_P32_11900V3.1:1.73239,(((((P_abies_renamed_MA_496667g0010:0.14919,P_abies_renamed_MA_195594g0010:0.16337)n596:0.03913,((P_abies_renamed_MA_49967g0020:0.13655,(P_abies_renamed_MA_10427140g0010:0.03438,(P_abies_renamed_MA_149595g0010:0.04597,P_abies_renamed_MA_92204g0010:0.01503)n600:0.01741)n599:0.12334)n598:0.02713,(P_abies_renamed_MA_1766g0010:0.16558,P_abies_renamed_MA_37665g0010:0.09606)n601:0.04312)n597:0.03009)n595:0.02482,(P_abies_renamed_MA_10426985g0010:0.15374,(P_abies_renamed_MA_10436748g0010:0.13622,(P_abies_renamed_MA_10429736g0010:0.07129,(P_abies_renamed_MA_10434962g0020:0.04245,P_abies_renamed_MA_10435592g0010:0.03192)n605:0.05004)n604:0.0296)n603:0.07047)n602:0.05241)n594:0.03921,P_abies_renamed_MA_111441g0010:0.15837)n593:0.46527,((((P_abies_renamed_MA_1052608g0010:0.00015,P_abies_renamed_MA_143582g0010:0.00014)n609:0.21095,P_abies_renamed_MA_87935g0010:0.07262)n608:0.04596,((P_abies_renamed_MA_10259994g0010:0.02228,P_abies_renamed_MA_1123357g0010:0.08649)n611:0.00117,P_abies_renamed_MA_149801g0010:0.06279)n610:0.10902)n607:0.01203,((((((P_abies_renamed_MA_28968g0010:0.05642,(P_abies_renamed_MA_241663g0010:0.15377,P_abies_renamed_MA_433288g0010:0.10427)n618:0.06427)n617:0.11327,((P_abies_renamed_MA_719166g0010:0.10313,(P_abies_renamed_MA_180210g0010:0.01429,P_abies_renamed_MA_265873g0010:0.01449)n621:0.08658)n620:0.09055,(P_abies_renamed_MA_362044g0010:0.06837,(P_abies_renamed_MA_10427613g0020:0.00014,P_abies_renamed_MA_9350844g0010:0.02096)n623:0.07921)n622:0.03911)n619:0.07853)n616:0.12491,P_abies_renamed_MA_10436344g0020:0.12622)n615:0.01134,(P_abies_renamed_MA_9271360g0010:0.11668,(P_abies_renamed_MA_436789g0010:0.16017,P_abies_renamed_MA_951465g0010:0.20886)n625:0.0231)n624:0.01184)n614:0.03105,((((((P_abies_renamed_MA_10296065g0010:0.00016,P_abies_renamed_MA_10296064g0010:0.00014)n631:0.0713,(P_abies_renamed_MA_420475g0020:0.04829,P_abies_renamed_MA_7301228g0010:0.16879)n632:0.00834)n630:0.0445,(P_abies_renamed_MA_184339g0010:0.05249,P_abies_renamed_MA_262774g0010:0.04265)n633:0.13958)n629:0.02441,P_abies_renamed_MA_10428783g0020:0.22924)n628:0.0051,(P_abies_renamed_MA_69960g0010:0.2505,(P_abies_renamed_MA_52897g0010:0.09401,P_abies_renamed_MA_944239g0010:0.19224)n635:0.05757)n634:0.07014)n627:0.01405,P_abies_renamed_MA_10436344g0010:0.15921)n626:0.04498)n613:0.02381,((P_abies_renamed_MA_249874g0010:0.39913,((P_abies_renamed_MA_163708g0010:0.05105,P_abies_renamed_MA_10437273g0010:0.05484)n639:0.00669,P_abies_renamed_MA_115015g0010:0.00489)n638:0.0303)n637:0.0847,P_abies_renamed_MA_10435958g0010:0.000315)n636:3.15e-05)n612:3.15e-06)n606:3.15e-07)n592:3.5e-08)n591:0.21897)n256:0.07943)n246:0.05312)n1:0.018915,((M_truncatula_renamed_MTR_1031340:0.75638,((C_braunii_renamed_GBG76936:1.21291,((M_truncatula_renamed_MTR_7082500:1.24028,(M_paleacea_Rhiz_final_MPA16348.1.p1:0.07919,M_polymorpha_renamed_Mapoly0066s0089.1:0.10582)n646:1.85904)n645:0.21248,(((P_dactylifera_renamed_XP_026656492.1:0.49188,(Oryza_sativa_renamed_LOC_Os01g02370.1:0.31273,Oryza_sativa_renamed_LOC_Os01g02590.1:0.44593)n650:0.91549)n649:0.50503,P_abies_renamed_MA_10426357g0010:1.16274)n648:0.129193,(S_moellendorffii_renamed_EFJ14119:1.75463,((Oryza_sativa_renamed_LOC_Os01g02710.1:0.99423,(S_moellendorffii_renamed_EFJ11060:0.00251,S_moellendorffii_renamed_EFJ06646:0.00014)n654:0.24655)n653:0.09148,P_abies_renamed_MA_32630g0010:1.39946)n652:0.302823)n651:0.033647)n647:0.094383)n644:0.010487)n643:0.02198,(A_trichopoda_renamed_ERN18780:1.76751,(P_abies_renamed_MA_69585g0010:2.07314,((P_abies_renamed_MA_216772g0010:1.04111,(((S_moellendorffii_renamed_EFJ29813:0.01474,S_moellendorffii_renamed_EFJ08960:0.0208)n661:0.04811,S_moellendorffii_renamed_EFJ09045:0.14862)n660:0.06224,(S_moellendorffii_renamed_EFJ07563:0.01907,S_moellendorffii_renamed_EFJ10766:0.0212)n662:0.38095)n659:0.82942)n658:0.13273,((P_abies_renamed_MA_20248g0010:1.07151,((S_moellendorffii_renamed_EFJ13046:0.03819,S_moellendorffii_renamed_EFJ14055:0.05416)n666:0.1787,(S_moellendorffii_renamed_EFJ11179:0.00018,(S_moellendorffii_renamed_EFJ08541:0.00357,S_moellendorffii_renamed_EFJ11180:0.025182)n668:0.0025182)n667:0.00025182)n665:2.798e-05)n664:0.19381,((S_moellendorffii_renamed_EFJ28336:0.00806,S_moellendorffii_renamed_EFJ20356:0.004608)n670:0.000512,((B_vulgaris_renamed_KMT15221:0.47411,(B_vulgaris_renamed_KMT13169:0.18286,(((P_dactylifera_renamed_XP_008812087.2:0.19561,M_truncatula_renamed_MTR_6083190:0.94782)n676:0.13077,(P_abies_renamed_MA_10426357g0020:0.44355,(A_thaliana_renamed_AT1G78830.1:0.01948,A_thaliana_renamed_AT1G78820.1:0.068)n678:0.2708)n677:0.06867)n675:0.12378,((A_thaliana_renamed_AT1G16905.1:0.40897,(A_thaliana_renamed_AT1G78860.1:0.01539,A_thaliana_renamed_AT1G78850.1:0.03696)n681:0.32544)n680:0.10263,((L_angustifolius_renamed_OIV92452:0.09296,L_japonicus_renamed_Lj0g3v0135039.1:0.0795)n683:0.02616,((M_truncatula_renamed_MTR_2076610:0.1023,(M_truncatula_renamed_MTR_2076590:0.03268,M_truncatula_renamed_MTR_2076490:0.02041)n686:0.02429)n685:0.02936,M_truncatula_renamed_MTR_2076650:0.19644)n684:0.02711)n682:0.202221)n679:0.022469)n674:0.037008)n673:0.004112)n672:0.35458,L_japonicus_renamed_Lj0g3v0104949.1:0.543933)n671:0.060437)n669:0.00021)n663:0.33269)n657:0.038016)n656:0.004224)n655:0.09259)n642:0.00705)n641:0.05803,((((((P_dactylifera_renamed_XP_026657759.1:0.85822,((T_lepidozioides_scaffold-SKQD-2076504-Takakia_lepidozioides:0.63781,A_agrestis_renamed_Aagr.utg000104l.106.1:0.69191)n694:0.02593,T_lepidozioides_scaffold-SKQD-2063978-Takakia_lepidozioides:0.220203)n693:0.024467)n692:0.22912,((S_moellendorffii_renamed_EFJ25616:0.00015,S_moellendorffii_renamed_EFJ05332:0.01444)n696:0.58138,((S_moellendorffii_renamed_EFJ28337:0.00803,S_moellendorffii_renamed_EFJ20357:0.00016)n698:0.55039,(((S_moellendorffii_renamed_EFJ22522:0.01881,(S_moellendorffii_renamed_EFJ14056:0.0069,S_moellendorffii_renamed_EFJ13045:0.01668)n702:0.02034)n701:0.0283,S_moellendorffii_renamed_EFJ13047:0.04365)n700:0.14337,(S_moellendorffii_renamed_EFJ08540:0.00607,S_moellendorffii_renamed_EFJ11178:0.00628)n703:0.23067)n699:0.1131)n697:0.42939)n695:0.07779)n691:0.04413,((((T_lepidozioides_scaffold-SKQD-2012903-Takakia_lepidozioides:0.31659,(P_neesiana_scaffold-JHFI-2010217-Pellia_neesiana:0.1365,P_pinnata_scaffold-UUHD-2017217-Porella_pinnata:0.19311)n708:0.202)n707:0.11824,((S_moellendorffii_renamed_EFJ33377:0.02449,S_moellendorffii_renamed_EFJ36277:0.00014)n710:0.83956,(A_filiculoides_renamed_Azfi_s0050.g031085:0.40865,A_filiculoides_renamed_Azfi_s0006.g009855:0.402984)n711:0.044776)n709:0.06308)n706:0.04945,(P_abies_renamed_MA_202506g0010:0.35657,(A_trichopoda_renamed_ERN03731:0.24453,(((Oryza_sativa_renamed_LOC_Os06g29810.3:0,Oryza_sativa_renamed_LOC_Os06g29810.1:0,Oryza_sativa_renamed_LOC_Os06g29810.2:0)n716:0.08195,Z_mays_renamed_K7VD35:0.13134)n715:0.27583,((A_thaliana_renamed_AT4G32300.1:0.26083,(B_vulgaris_renamed_KMT18928:0.22545,B_vulgaris_renamed_KMT18927:0.11314)n719:0.15656)n718:0.03726,((L_angustifolius_renamed_OIW03858:0.06196,(M_truncatula_renamed_MTR_2103810:0.09537,L_japonicus_renamed_Lj3g3v0065490.1:0.07556)n722:0.03178)n721:0.35041,((L_angustifolius_renamed_OIW15008:0.0524,L_angustifolius_renamed_OIV96483:0.08879)n724:0.07578,(L_japonicus_renamed_Lj1g3v1901610.1:0.09127,(M_truncatula_renamed_MTR_1012550:0.21517,(M_truncatula_renamed_MTR_3107070:0.07433,(M_truncatula_renamed_MTR_2073250:0.05786,(M_truncatula_renamed_MTR_2080080:0.05892,(M_truncatula_renamed_MTR_2080100:0.03268,M_truncatula_renamed_MTR_2080090:0.03864)n730:0.04075)n729:0.01899)n728:0.05776)n727:0.038763)n726:0.004307)n725:0.03493)n723:0.033291)n720:0.003699)n717:0.05877)n714:0.06302)n713:0.14752)n712:0.16638)n705:0.03108,((S_moellendorffii_renamed_EFJ23635:0.00016,S_moellendorffii_renamed_EFJ34419:0.00506)n732:0.46213,(P_abies_renamed_MA_464529g0010:0.5581,((B_vulgaris_renamed_KMT19994:0.27308,(A_thaliana_renamed_AT5G35370.1:0.34632,(L_angustifolius_renamed_OIW21476:0.152,M_truncatula_renamed_MTR_3072800:0.12263)n737:0.13941)n736:0.04588)n735:0.16327,((((Oryza_sativa_renamed_LOC_Os12g44320.1:0.12963,Z_mays_renamed_A0A1D6KH09:0.15801)n741:0.32096,P_dactylifera_renamed_XP_008808172.1:0.22477)n740:0.06167,(P_dactylifera_renamed_XP_017699622.1:0.23459,((Oryza_sativa_renamed_LOC_Os02g52850.1:0.15208,(Z_mays_renamed_A0A1D6HLB4:0.00439,Z_mays_renamed_A0A1D6HLB7:0.00555)n745:0.07844)n744:0.20248,(Oryza_sativa_renamed_LOC_Os09g28180.1:0.14384,Z_mays_renamed_A0A1D6I5R1:0.11597)n746:0.19219)n743:0.075627)n742:0.008403)n739:0.14024,A_trichopoda_renamed_ERM95261:0.4315)n738:0.11139)n734:0.19344)n733:0.181107)n731:0.020123)n704:0.02182)n690:0.06819,(T_lepidozioides_scaffold-SKQD-2011997-Takakia_lepidozioides:0.79813,(A_filiculoides_renamed_Azfi_s0299.g063623:0.55841,A_filiculoides_renamed_Azfi_s0467.g072818:0.5726)n748:0.25987)n747:0.02813)n689:0.03074,(((A_filiculoides_renamed_Azfi_s0014.g013594:0.10711,A_filiculoides_renamed_Azfi_s0210.g058073:0.33631)n751:0.51699,(A_filiculoides_renamed_Azfi_s0408.g068447:0.21931,(A_filiculoides_renamed_Azfi_s0408.g068440:0.08798,A_filiculoides_renamed_Azfi_s0408.g068450:0.01247)n753:0.20842)n752:0.42121)n750:0.2841,((T_lepidozioides_scaffold-SKQD-2011802-Takakia_lepidozioides:0.00014,T_lepidozioides_scaffold-SKQD-2011801-Takakia_lepidozioides:0.00014)n755:0.72459,(T_lepidozioides_scaffold-SKQD-2078809-Takakia_lepidozioides:0.4526,(T_lepidozioides_scaffold-SKQD-2005967-Takakia_lepidozioides:0.00014,T_lepidozioides_scaffold-SKQD-2005968-Takakia_lepidozioides:0.00015)n757:0.48788)n756:0.074565)n754:0.008285)n749:0.07857)n688:0.04749,((((((((T_lepidozioides_scaffold-SKQD-2073806-Takakia_lepidozioides:0.03104,(S_moellendorffii_renamed_EFJ07015:0,S_moellendorffii_renamed_EFJ18988:0)n766:0.12473)n765:0.01671,(((S_moellendorffii_renamed_EFJ22665:0.00317,S_moellendorffii_renamed_EFJ11814:0.00014)n769:0.2568,(S_moellendorffii_renamed_EFJ25029:0.01393,S_moellendorffii_renamed_EFJ30013:0.00015)n770:0.4942)n768:0.07649,T_lepidozioides_scaffold-SKQD-2060494-Takakia_lepidozioides:0.274122)n767:0.030458)n764:0.19621,((S_moellendorffii_renamed_EFJ25567:0.01863,(((S_moellendorffii_renamed_EFJ16806:0.01295,(S_moellendorffii_renamed_EFJ32181:0.02369,S_moellendorffii_renamed_EFJ32185:0.03238)n776:0.01905)n775:0.40153,((S_moellendorffii_renamed_EFJ25568:0.08385,S_moellendorffii_renamed_EFJ04428:0.06576)n778:0.04063,(S_moellendorffii_renamed_EFJ22328:0.01291,(S_moellendorffii_renamed_EFJ25566:0.01943,(S_moellendorffii_renamed_EFJ22327:0.00467,S_moellendorffii_renamed_EFJ25569:0.01182)n781:0.01841)n780:0.01535)n779:0.04921)n777:0.34539)n774:0.04143,(S_moellendorffii_renamed_EFJ22221:0.06905,S_moellendorffii_renamed_EFJ22329:0.00014)n782:0.1086)n773:0.01226)n772:0.4437,(S_moellendorffii_renamed_EFJ32184:0.01384,S_moellendorffii_renamed_EFJ16807:0.01789)n783:0.43219)n771:0.26516)n763:0.04673,((M_paleacea_Rhiz_final_MPA19826.1.p1:0.02373,M_polymorpha_renamed_Mapoly0061s0017.1:0.07761)n785:0.26836,(P_pinnata_scaffold-UUHD-2150408-Porella_pinnata:0.15792,(P_neesiana_scaffold-JHFI-2094557-Pellia_neesiana:0.40145,(P_neesiana_scaffold-JHFI-2010365-Pellia_neesiana:0.37554,P_neesiana_scaffold-JHFI-2109069-Pellia_neesiana:0.165906)n788:0.0165906)n787:0.0018434)n786:0.09949)n784:0.15964)n762:0.04381,((A_filiculoides_renamed_Azfi_s0299.g063629:0.4035,(M_flagellaris_scaffold-UCRN-2011780-Megaceros_tosanus:0.22383,A_agrestis_renamed_Aagr.utg000063l.282.1:0.27711)n791:0.44469)n790:0.02806,(Oryza_sativa_renamed_LOC_Os01g72810.1:0.14784,Z_mays_renamed_C0P3V1:0.11778)n792:0.80654)n789:0.13541)n761:0.04944,(((((((((S_moellendorffii_renamed_EFJ06799:0.00967,S_moellendorffii_renamed_EFJ21869:0.00014)n801:0.10859,((S_moellendorffii_renamed_EFJ21866:0.09473,((S_moellendorffii_renamed_EFJ33864:0,S_moellendorffii_renamed_EFJ33867:0)n805:0.00014,S_moellendorffii_renamed_EFJ33865:0.00014)n804:0.00053)n803:0.00826,S_moellendorffii_renamed_EFJ21711:0.00014)n802:0.06779)n800:0.34695,S_moellendorffii_renamed_EFJ35790:0.19789)n799:0.13169,(S_moellendorffii_renamed_EFJ23548:0.03453,S_moellendorffii_renamed_EFJ34783:0.01476)n806:0.52357)n798:0.03762,(((S_moellendorffii_renamed_EFJ19870:0,S_moellendorffii_renamed_EFJ07395:0)n809:0.1243,(S_moellendorffii_renamed_EFJ19992:0.00432,S_moellendorffii_renamed_EFJ07426:0.0076)n810:0.18088)n808:0.18734,(S_moellendorffii_renamed_EFJ06294:0.06659,(S_moellendorffii_renamed_EFJ13484:0.06873,S_moellendorffii_renamed_EFJ31395:0.00496)n812:0.00804)n811:0.53351)n807:0.14051)n797:0.09941,(S_moellendorffii_renamed_EFJ36002:0,S_moellendorffii_renamed_EFJ36217:0)n813:0.55188)n796:0.10641,((P_abies_renamed_MA_10428516g0010:0.22156,(((P_abies_renamed_MA_11330g0010:0.22689,(P_abies_renamed_MA_36134g0010:0.2063,P_abies_renamed_MA_36134g0020:0.01993)n819:0.20244)n818:0.09561,((P_abies_renamed_MA_218947g0010:0.07577,P_abies_renamed_MA_361139g0010:0.06832)n821:0.16612,P_abies_renamed_MA_166153g0010:0.26472)n820:0.09552)n817:0.09551,P_abies_renamed_MA_10431336g0010:0.18252)n816:0.01685)n815:0.70546,(A_trichopoda_renamed_ERN01541:0.40259,(((P_abies_renamed_MA_36555g0010:0.1297,(P_abies_renamed_MA_10436602g0020:0.05046,P_abies_renamed_MA_218523g0010:0.0528)n826:0.02724)n825:0.01843,P_abies_renamed_MA_619289g0010:0.06052)n824:0.02526,P_abies_renamed_MA_17294g0010:0.09035)n823:0.28103)n822:0.28485)n814:0.03165)n795:0.10296,((M_flagellaris_scaffold-UCRN-2001064-Megaceros_tosanus:0.13718,(M_flagellaris_scaffold-UCRN-2011612-Megaceros_tosanus:0.12498,(M_flagellaris_scaffold-UCRN-2011610-Megaceros_tosanus:0.19449,M_flagellaris_scaffold-UCRN-2011611-Megaceros_tosanus:0.00014)n830:0.14902)n829:0.20413)n828:0.34621,(((M_polymorpha_renamed_Mapoly0103s0065.1:0.07352,M_polymorpha_renamed_Mapoly0123s0006.1:0.10869)n833:0.05045,(M_paleacea_Rhiz_final_MPA8589.1.p1:0.48224,(M_paleacea_Rhiz_final_MPA8599.1.p1:0,M_paleacea_Rhiz_final_MPA8600.1.p1:0)n835:0.076167)n834:0.008463)n832:0.29646,(P_pinnata_scaffold-UUHD-2149184-Porella_pinnata:0.06274,(P_pinnata_scaffold-UUHD-2014732-Porella_pinnata:0.88894,P_pinnata_scaffold-UUHD-2149482-Porella_pinnata:0.52109)n837:0.0703)n836:0.29107)n831:0.04996)n827:0.13368)n794:0.04676,(((A_filiculoides_renamed_Azfi_s0022.g015889:0.44793,A_filiculoides_renamed_Azfi_s0132.g049246:0.43922)n840:0.31039,P_abies_renamed_MA_10490g0020:0.67451)n839:0.0742,(((P_neesiana_scaffold-JHFI-2016865-Pellia_neesiana:0.75072,(((P_patens_renamed_P33_35290V3.1:0,P_patens_renamed_P33_35290V3.2:0)n846:0.12898,((P_patens_renamed_P34_1620V3.2:0,P_patens_renamed_P34_1620V3.1:0)n848:0.02688,(P_patens_renamed_P34_1620V3.3:0,P_patens_renamed_P34_1620V3.5:0,P_patens_renamed_P34_1620V3.4:0,P_patens_renamed_P34_1620V3.6:0)n849:0.00016)n847:0.23365)n845:0.37796,T_lepidozioides_scaffold-SKQD-2011407-Takakia_lepidozioides:0.34117)n844:0.114)n843:0.06167,(((M_polymorpha_renamed_Mapoly0086s0060.1:0.05731,(M_paleacea_Rhiz_final_MPA14366.1.p1:0.0034,M_paleacea_Rhiz_final_MPA14366.2.p1:0.00015)n853:0.07271)n852:0.25194,(M_polymorpha_renamed_Mapoly0086s0059.1:0.06051,(M_paleacea_Rhiz_final_MPA27585.1.p1:0.00014,M_paleacea_Rhiz_final_MPA27586.1.p1:0.00015)n855:0.04184)n854:0.44838)n851:0.22321,((P_abies_renamed_MA_46385g0010:0.04631,P_abies_renamed_MA_5708g0010:0.09498)n857:0.55651,((P_abies_renamed_MA_33934g0020:0.48995,((S_moellendorffii_renamed_EFJ24478:0.00018,S_moellendorffii_renamed_EFJ13204:0.01858)n861:0.29655,(S_moellendorffii_renamed_EFJ05559:0.74683,((S_moellendorffii_renamed_EFJ30445:0.00014,S_moellendorffii_renamed_EFJ23094:0.01595)n864:0.0241,((S_moellendorffii_renamed_EFJ25982:0,S_moellendorffii_renamed_EFJ14499:0)n866:0.00014,(S_moellendorffii_renamed_EFJ05588:0.02247,((S_moellendorffii_renamed_EFJ14502:0.01374,S_moellendorffii_renamed_EFJ14383:0.02063)n869:0.00836,S_moellendorffii_renamed_EFJ23089:0.000432)n868:4.32e-05)n867:4.32e-06)n865:4.32e-07)n863:4.32e-08)n862:4.32e-09)n860:4.8e-10)n859:0.03014,(((A_trichopoda_renamed_ERN04056:0.03675,(A_trichopoda_renamed_ERN02480:0.00913,A_trichopoda_renamed_ERN02475:0.00953)n873:0.04286)n872:0.67107,P_abies_renamed_MA_9223940g0010:0.56236)n871:0.4696,(((S_moellendorffii_renamed_EFJ14014:0.25789,(S_moellendorffii_renamed_EFJ13001:0.0167,S_moellendorffii_renamed_EFJ14011:0.00014)n877:0.13917)n876:0.01362,(S_moellendorffii_renamed_EFJ14013:0.00928,S_moellendorffii_renamed_EFJ14012:0.02315)n878:0.00016)n875:0.76938,(((S_moellendorffii_renamed_EFJ35841:0.29066,((S_moellendorffii_renamed_EFJ09488:0.0067,S_moellendorffii_renamed_EFJ35910:0.00729)n883:0.24732,(S_moellendorffii_renamed_EFJ09487:0.00015,S_moellendorffii_renamed_EFJ35908:0.02527)n884:0.11397)n882:0.05756)n881:0.22384,(S_moellendorffii_renamed_EFJ28918:0.01301,S_moellendorffii_renamed_EFJ13622:0.02664)n885:0.4146)n880:0.12981,(S_moellendorffii_renamed_EFJ35905:0.00019,(S_moellendorffii_renamed_EFJ35906:0.03239,S_moellendorffii_renamed_EFJ09485:0.02764)n887:0.00974)n886:0.37379)n879:0.193617)n874:0.021513)n870:0.0453)n858:0.125766)n856:0.013974)n850:0.05695)n842:0.08532,(A_filiculoides_renamed_Azfi_s0256.g060527:0.52033,(A_filiculoides_renamed_Azfi_s0143.g051451:0.11778,(A_filiculoides_renamed_Azfi_s0145.g051711:0.03704,A_filiculoides_renamed_Azfi_s0145.g051714:0.10044)n890:0.16017)n889:0.30038)n888:0.200934)n841:0.022326)n838:0.0590409)n793:0.00590409)n760:0.00065601,(((L_japonicus_renamed_Lj5g3v2182400.1:1.35915,A_thaliana_renamed_AT2G01780.1:1.68239)n893:0.06354,P_dactylifera_renamed_XP_026657730.1:1.7498)n892:0.34427,(P_patens_renamed_P33_18160V3.1:0,P_patens_renamed_P33_18160V3.2:0)n894:0.730053)n891:0.081117)n759:0.03587,(((((A_trichopoda_renamed_ERN03594:0.38825,((P_dactylifera_renamed_XP_008787374.1:0.27117,P_dactylifera_renamed_XP_008810205.2:0.21301)n901:0.0333,(Oryza_sativa_renamed_LOC_Os06g05070.1:0.13501,Z_mays_renamed_A0A1D6NVQ5:0.20044)n902:0.38366)n900:0.0634)n899:0.14763,(((M_truncatula_renamed_MTR_2054870:0.11278,(L_japonicus_renamed_Lj0g3v0158189.1:0.00397,L_japonicus_renamed_Lj1g3v2840240.1:0.00015)n906:0.16926)n905:0.0658,(((L_angustifolius_renamed_OIW18565:0.00016,L_japonicus_renamed_Lj0g3v0207229.1:1.20319)n909:0.04382,(L_angustifolius_renamed_OIW19740:0.14952,L_japonicus_renamed_Lj0g3v0320039.1:0.132057)n910:0.014673)n908:0.04074,M_truncatula_renamed_MTR_4113710:0.13014)n907:0.04611)n904:0.07234,A_thaliana_renamed_AT5G20050.1:0.34603)n903:0.11019)n898:0.04437,(B_vulgaris_renamed_KMT02939:0.30565,B_vulgaris_renamed_KMT02940:0.50159)n911:0.06758)n897:0.3408,(Oryza_sativa_renamed_LOC_Os01g46030.1:0.88659,M_truncatula_renamed_MTR_3032070:1.19136)n912:0.132373)n896:0.08546,(((B_vulgaris_renamed_KMT14661:0.10949,(B_vulgaris_renamed_KMT14659:0.02775,B_vulgaris_renamed_KMT14660:0.01916)n916:0.05789)n915:0.61041,(((S_moellendorffii_renamed_EFJ24649:0.00014,S_moellendorffii_renamed_EFJ13303:0.00982)n919:0.32873,((S_moellendorffii_renamed_EFJ30751:0.03492,(S_moellendorffii_renamed_EFJ30749:0.08072,S_moellendorffii_renamed_EFJ22896:0.01692)n922:0.02683)n921:0.10093,(S_moellendorffii_renamed_EFJ25978:0.16087,(S_moellendorffii_renamed_EFJ05558:0,S_moellendorffii_renamed_EFJ14382:0)n924:0.02692)n923:0.05261)n920:0.25216)n918:0.62801,(((Oryza_sativa_renamed_LOC_Os02g13965.1:0.09269,Z_mays_renamed_A0A1D6H6B5:0.13187)n927:0.33463,((((P_dactylifera_renamed_XP_008791435.1:0.00014,P_dactylifera_renamed_XP_026657352.1:0.00014)n931:0.03243,(P_dactylifera_renamed_XP_017696535.2:0.0522,P_dactylifera_renamed_XP_017696630.1:0.06555)n932:0.01217)n930:0.15859,(Z_mays_renamed_A0A1D6FGJ5:0.2884,((Oryza_sativa_renamed_LOC_Os04g23760.1:0.08228,(((Oryza_sativa_renamed_LOC_Os04g23700.1:0.07468,Oryza_sativa_renamed_LOC_Os04g23600.1:0.13971)n938:0.03982,Oryza_sativa_renamed_LOC_Os04g23620.1:0.1608)n937:0.01643,Oryza_sativa_renamed_LOC_Os04g23720.1:0.07196)n936:0.06682)n935:0.2072,(Oryza_sativa_renamed_LOC_Os01g10710.1:0.29569,Oryza_sativa_renamed_LOC_Os01g10700.1:0.52278)n939:0.092457)n934:0.010273)n933:0.0699)n929:0.04531,((Oryza_sativa_renamed_LOC_Os06g35850.2:0,Oryza_sativa_renamed_LOC_Os06g35850.1:0)n941:0.57828,Z_mays_renamed_K7U8W5:0.588375)n940:0.065375)n928:0.03143)n926:0.04325,Z_mays_renamed_A0A1D6J4K7:0.384678)n925:0.042742)n917:0.12589)n914:0.07696,((A_trichopoda_renamed_ERN01394:0.40887,(A_trichopoda_renamed_ERN01395:0.14181,A_trichopoda_renamed_ERN01396:0.0344)n944:0.10821)n943:0.48186,(S_moellendorffii_renamed_EFJ08118:0.00014,S_moellendorffii_renamed_EFJ24568:0.00014)n945:0.784809)n942:0.087201)n913:0.07902)n895:0.05966)n758:0.01442)n687:0.07646)n640:0.018915)n0;
```
