## Supplementary material for "Transcriptional responses to arbuscular mycorrhizal symbiosis development are conserved in the early divergent *Marchantia paleacea*": OG0000020_tree.txt

```
((((P_neesiana_scaffold-JHFI-2011425-Pellia_neesiana:0.39312,P_neesiana_scaffold-JHFI-2015002-Pellia_neesiana:0.15994)n3:0.56655,((M_paleacea_Rhiz_final_MPA6808.1.p3:0,M_paleacea_Rhiz_final_MPA6809.1.p2:0)n5:0.00014,C_braunii_renamed_GBG76660:0.15132)n4:0.85161)n2:0.56169,(Oryza_sativa_renamed_LOC_Os11g28080.1:1.58353,((Oryza_sativa_renamed_LOC_Os01g36520.1:1.08172,(M_truncatula_renamed_MTR_2438270:0.96088,((P_patens_renamed_P311_1280V3.1:0.00014,C_braunii_renamed_GBG59336:2.27824)n11:0.5113,((A_agrestis_renamed_Aagr.utg000002l.241.1:0.03294,((((((A_filiculoides_renamed_Azfi_s0052.g031588:0.00019,Oryza_sativa_renamed_LOC_Os04g19460.1:0.83951)n19:0.26223,(Oryza_sativa_renamed_LOC_Os02g39320.1:5.48124,(A_filiculoides_renamed_Azfi_s3400.g115545:0.02719,A_filiculoides_renamed_Azfi_s0028.g023927:0.000126)n21:1.4e-05)n20:0.00014)n18:0.07289,(A_filiculoides_renamed_Azfi_s0008.g011274:0.17025,A_filiculoides_renamed_Azfi_s0001.g000026:0.18304)n22:0.03869)n17:0.48602,((A_filiculoides_renamed_Azfi_s0026.g023408:0.0757,A_filiculoides_renamed_Azfi_s0020.g015379:0.06675)n24:0.00011,(A_filiculoides_renamed_Azfi_s0070.g036662:0.11955,A_filiculoides_renamed_Azfi_s0145.g051704:0.03793)n25:0.026)n23:0.34318)n16:0.13079,((A_filiculoides_renamed_Azfi_s0082.g038746:0.03784,A_filiculoides_renamed_Azfi_s0091.g042859:0.40947)n27:0.16859,(A_filiculoides_renamed_Azfi_s0024.g020502:0.44881,A_filiculoides_renamed_Azfi_s0056.g034160:0.0421)n28:0.05244)n26:0.66847)n15:0.12741,((((P_patens_renamed_P37_16880V3.1:1.01876,(P_patens_renamed_P316_2600V3.1:0.4891,P_patens_renamed_P311_10220V3.1:0.14256)n33:0.1589)n32:0.158,P_patens_renamed_P31_40810V3.1:0.48606)n31:0.15731,P_patens_renamed_P324_19560V3.1:0.62226)n30:0.38869,(((A_filiculoides_renamed_Azfi_s0177.g056112:0.04956,A_filiculoides_renamed_Azfi_s1669.g105617:0.05179)n36:0.07014,(A_filiculoides_renamed_Azfi_s0035.g025458:0.39636,A_filiculoides_renamed_Azfi_s0205.g057783:0.11699)n37:0.05985)n35:0.58206,(((P_patens_renamed_P320_8939V3.1:3.09106,Oryza_sativa_renamed_LOC_Os10g01860.1:0.06932)n40:0.47329,(((A_filiculoides_renamed_Azfi_s0060.g034838:0.00924,A_filiculoides_renamed_Azfi_s0613.g079345:0.89639)n43:0.10531,A_filiculoides_renamed_Azfi_s0143.g051508:0.98785)n42:0.32274,(A_filiculoides_renamed_Azfi_s0038.g026370:0.34669,((A_filiculoides_renamed_Azfi_s0003.g007818:0.01688,A_filiculoides_renamed_Azfi_s0075.g037572:0.20153)n46:0.14878,(A_filiculoides_renamed_Azfi_s0200.g057534:0.22565,A_filiculoides_renamed_Azfi_s0052.g031667:0.000126)n47:1.26e-05)n45:1.26e-06)n44:1.26e-07)n41:1.4e-08)n39:0.18197,((Oryza_sativa_renamed_LOC_Os02g12470.1:1.70091,((A_filiculoides_renamed_Azfi_s0201.g057570:0.08849,(A_filiculoides_renamed_Azfi_s0059.g034692:0.61899,(A_filiculoides_renamed_Azfi_s0001.g000628:0.00014,A_filiculoides_renamed_Azfi_s0160.g054055:0.04983)n53:0.02188)n52:0.01206)n51:0.5602,(A_filiculoides_renamed_Azfi_s0029.g024097:0.42764,((A_filiculoides_renamed_Azfi_s0113.g045864:0.13338,A_filiculoides_renamed_Azfi_s0011.g012769:0.02144)n56:0.04192,A_filiculoides_renamed_Azfi_s0190.g056911:0.000126)n55:1.26e-05)n54:1.26e-06)n50:1.4e-07)n49:0.09487,((Oryza_sativa_renamed_LOC_Os03g17750.1:1.94622,Oryza_sativa_renamed_LOC_Os08g21869.1:0.00015)n58:0.51247,((A_filiculoides_renamed_Azfi_s0068.g036397:1.30654,((((A_filiculoides_renamed_Azfi_s1466.g103467:0.11693,(A_filiculoides_renamed_Azfi_s0075.g037714:0.03596,(A_filiculoides_renamed_Azfi_s0096.g043675:0.33425,A_filiculoides_renamed_Azfi_s0283.g063071:0.18303)n66:0.11579)n65:0.05023)n64:0.11771,A_filiculoides_renamed_Azfi_s0072.g036922:0.20086)n63:0.03612,(A_filiculoides_renamed_Azfi_s0030.g024234:0.163,A_filiculoides_renamed_Azfi_s0031.g024492:0.17686)n67:0.0913)n62:0.10682,(A_filiculoides_renamed_Azfi_s0058.g034393:0.30373,A_filiculoides_renamed_Azfi_s0267.g061036:0.333)n68:0.07029)n61:0.21439)n60:0.30053,((A_filiculoides_renamed_Azfi_s0042.g026863:0.04158,A_filiculoides_renamed_Azfi_s0042.g026866:0.00627)n70:0.03824,(A_filiculoides_renamed_Azfi_s0024.g020327:0.07115,A_filiculoides_renamed_Azfi_s0138.g051106:0.053901)n71:0.0053901)n69:0.00053901)n59:5.3901e-05)n57:5.989e-06)n48:0.0001377)n38:1.377e-05)n34:1.2393e-06)n29:1.377e-07)n14:1.53e-07)n13:1.7e-05,(C_braunii_renamed_GBG65216:0.73475,C_braunii_renamed_GBG60716:0.61389)n72:0.061389)n12:0.006821)n10:0.26676)n9:0.02964)n8:0.1219,((((C_braunii_renamed_GBG80831:0.05429,C_braunii_renamed_GBG85846:0.02429)n76:0.90525,P_patens_renamed_P35_7790V3.1:2.39482)n75:0.00017,(P_patens_renamed_P323_13000V3.1:0.4508,(((((A_filiculoides_renamed_Azfi_s0008.g011582:0.00016,C_braunii_renamed_GBG74971:0.65339)n82:0.95166,(((T_lepidozioides_scaffold-SKQD-2011195-Takakia_lepidozioides:0.00015,T_lepidozioides_scaffold-SKQD-2011196-Takakia_lepidozioides:0.01049)n85:0.39237,(T_lepidozioides_scaffold-SKQD-2076963-Takakia_lepidozioides:0.36881,((T_lepidozioides_scaffold-SKQD-2070175-Takakia_lepidozioides:0.17057,(T_lepidozioides_scaffold-SKQD-2069015-Takakia_lepidozioides:0.16709,(T_lepidozioides_scaffold-SKQD-2074464-Takakia_lepidozioides:0.04161,T_lepidozioides_scaffold-SKQD-2005063-Takakia_lepidozioides:0.13124)n90:0.02058)n89:0.01857)n88:0.15536,(T_lepidozioides_scaffold-SKQD-2074589-Takakia_lepidozioides:0.34351,(((T_lepidozioides_scaffold-SKQD-2071321-Takakia_lepidozioides:0.17091,T_lepidozioides_scaffold-SKQD-2066212-Takakia_lepidozioides:0.18498)n94:0.04979,T_lepidozioides_scaffold-SKQD-2069255-Takakia_lepidozioides:0.14393)n93:0.12378,(T_lepidozioides_scaffold-SKQD-2008437-Takakia_lepidozioides:0.21364,T_lepidozioides_scaffold-SKQD-2075836-Takakia_lepidozioides:0.150354)n95:0.0150354)n92:0.00150354)n91:0.000150354)n87:1.50354e-05)n86:1.50354e-06)n84:1.6706e-07,((T_lepidozioides_scaffold-SKQD-2001645-Takakia_lepidozioides:0.00016,T_lepidozioides_scaffold-SKQD-2067174-Takakia_lepidozioides:0.08227)n97:0.29093,(((T_lepidozioides_scaffold-SKQD-2075166-Takakia_lepidozioides:0.17511,((T_lepidozioides_scaffold-SKQD-2072546-Takakia_lepidozioides:0.00015,(T_lepidozioides_scaffold-SKQD-2010446-Takakia_lepidozioides:0,T_lepidozioides_scaffold-SKQD-2010446-Takakia_lepidozioides:0)n103:0.004)n102:0.10659,T_lepidozioides_scaffold-SKQD-2071766-Takakia_lepidozioides:0.18678)n101:0.02659)n100:0.09706,T_lepidozioides_scaffold-SKQD-2001692-Takakia_lepidozioides:0.22322)n99:0.01056,(T_lepidozioides_scaffold-SKQD-2072785-Takakia_lepidozioides:0.10874,(T_lepidozioides_scaffold-SKQD-2077435-Takakia_lepidozioides:0.16479,(T_lepidozioides_scaffold-SKQD-2079060-Takakia_lepidozioides:0.13757,T_lepidozioides_scaffold-SKQD-2001486-Takakia_lepidozioides:0.000171)n106:1.71e-05)n105:1.71e-06)n104:1.71e-07)n98:1.71e-08)n96:1.71e-09)n83:1.9e-10)n81:0.09461,M_truncatula_renamed_MTR_1012490:3.26043)n80:0.09342,(M_truncatula_renamed_MTR_7073570:0.84616,(((((T_lepidozioides_scaffold-SKQD-2002918-Takakia_lepidozioides:0,T_lepidozioides_scaffold-SKQD-2002918-Takakia_lepidozioides:0)n112:0.14424,(T_lepidozioides_scaffold-SKQD-2004983-Takakia_lepidozioides:0,T_lepidozioides_scaffold-SKQD-2004984-Takakia_lepidozioides:0,T_lepidozioides_scaffold-SKQD-2004985-Takakia_lepidozioides:0)n113:0.198)n111:0.03483,(T_lepidozioides_scaffold-SKQD-2077428-Takakia_lepidozioides:0.29662,(T_lepidozioides_scaffold-SKQD-2074431-Takakia_lepidozioides:0.28727,T_lepidozioides_scaffold-SKQD-2068347-Takakia_lepidozioides:0.05517)n115:0.19739)n114:0.18838)n110:0.0611,(T_lepidozioides_scaffold-SKQD-2075478-Takakia_lepidozioides:0,T_lepidozioides_scaffold-SKQD-2075478-Takakia_lepidozioides:0)n116:0.22082)n109:0.15843,(T_lepidozioides_scaffold-SKQD-2074826-Takakia_lepidozioides:0.58697,((T_lepidozioides_scaffold-SKQD-2067862-Takakia_lepidozioides:0,T_lepidozioides_scaffold-SKQD-2067862-Takakia_lepidozioides:0,T_lepidozioides_scaffold-SKQD-2067862-Takakia_lepidozioides:0)n119:0.32766,T_lepidozioides_scaffold-SKQD-2068243-Takakia_lepidozioides:0.000126)n118:1.26e-05)n117:1.26e-06)n108:1.4e-07)n107:0.18969)n79:0.20901,T_lepidozioides_scaffold-SKQD-2005238-Takakia_lepidozioides:0.76741)n78:0.064323)n77:0.007147)n74:0.15371,((A_filiculoides_renamed_Azfi_s0009.g011856:0.41509,((P_patens_renamed_P319_21420V3.1:0.24807,P_patens_renamed_P319_21430V3.1:0.29452)n123:0.42685,(P_patens_renamed_P31_10710V3.1:0.38088,P_patens_renamed_P311_14193V3.1:0.43372)n124:0.03597)n122:0.19632)n121:0.58169,(((A_filiculoides_renamed_Azfi_s0013.g013089:0.33496,A_filiculoides_renamed_Azfi_s0063.g035402:0.15206)n127:0.54369,(P_patens_renamed_P323_20490V3.1:0.72226,(P_patens_renamed_P314_21330V3.1:0.79167,P_patens_renamed_P316_2180V3.1:1.44295)n129:0.15486)n128:0.29872)n126:0.37849,(((((T_lepidozioides_scaffold-SKQD-2077277-Takakia_lepidozioides:0.00693,(((P_pinnata_scaffold-UUHD-2009072-Porella_pinnata:0,P_pinnata_scaffold-UUHD-2009072-Porella_pinnata:0)n137:0.70067,(P_pinnata_scaffold-UUHD-2143740-Porella_pinnata:0.62322,P_pinnata_scaffold-UUHD-2146718-Porella_pinnata:0.3844)n138:0.13978)n136:0.0411,P_pinnata_scaffold-UUHD-2015888-Porella_pinnata:0.621873)n135:0.069097)n134:0.0974,((C_braunii_renamed_GBG67013:1.90382,(C_braunii_renamed_GBG93213:1.23986,(((((((C_braunii_renamed_GBG87840:0.28986,(C_braunii_renamed_GBG87006:0.1698,(C_braunii_renamed_GBG82527:0.16013,C_braunii_renamed_GBG83099:0.07826)n150:0.05299)n149:0.10465)n148:0.04855,(C_braunii_renamed_GBG58767:0.17424,C_braunii_renamed_GBG81321:0.23088)n151:0.04857)n147:0.14598,((C_braunii_renamed_GBG71692:0.19441,(C_braunii_renamed_GBG73005:0.08058,C_braunii_renamed_GBG75454:0.2506)n154:0.13726)n153:0.27782,((C_braunii_renamed_GBG75702:0.15464,C_braunii_renamed_GBG81473:0.32315)n156:0.13267,C_braunii_renamed_GBG59078:0.26155)n155:0.08749)n152:0.0645)n146:0.06183,((C_braunii_renamed_GBG42341:0.24501,C_braunii_renamed_GBG90295:0.12893)n158:0.19184,(C_braunii_renamed_GBG66011:0.56269,C_braunii_renamed_GBG67841:0.2633)n159:0.2448)n157:0.14727)n145:0.18478,(((C_braunii_renamed_GBG67274:0.09209,C_braunii_renamed_GBG72280:0.26509)n162:0.66626,((((C_braunii_renamed_GBG93311:0.24229,(((C_braunii_renamed_GBG74566:0.11034,C_braunii_renamed_GBG86522:0.12569)n169:0.09587,(C_braunii_renamed_GBG61292:0.15416,((C_braunii_renamed_GBG78930:0.42023,C_braunii_renamed_GBG86158:0.24581)n172:0.18565,C_braunii_renamed_GBG88555:0.38773)n171:0.11253)n170:0.05241)n168:0.07289,(C_braunii_renamed_GBG60070:0.15659,C_braunii_renamed_GBG80678:0.11512)n173:0.11373)n167:0.03325)n166:0.04469,(C_braunii_renamed_GBG61855:0.25942,(C_braunii_renamed_GBG66093:0.16802,(C_braunii_renamed_GBG63278:0.14407,C_braunii_renamed_GBG83976:0.3592)n176:0.06151)n175:0.12908)n174:0.06016)n165:0.04783,C_braunii_renamed_GBG63126:0.3266)n164:0.17516,(((C_braunii_renamed_GBG62169:0.15947,C_braunii_renamed_GBG63129:0.15692)n179:0.09566,(C_braunii_renamed_GBG72440:0.16047,((C_braunii_renamed_GBG79969:0.1677,C_braunii_renamed_GBG90265:0.19874)n182:0.04909,(C_braunii_renamed_GBG65693:0.12497,C_braunii_renamed_GBG67878:0.15954)n183:0.06119)n181:0.0761)n180:0.09968)n178:0.04278,((C_braunii_renamed_GBG90589:0.21573,(((((((C_braunii_renamed_GBG58677:0.33736,C_braunii_renamed_GBG72292:0.29123)n192:0.07834,C_braunii_renamed_GBG87257:0.14615)n191:0.04478,((((C_braunii_renamed_GBG59413:0.03221,C_braunii_renamed_GBG67349:0.04841)n196:0.05014,C_braunii_renamed_GBG91735:0.09846)n195:0.06879,C_braunii_renamed_GBG79859:0.32957)n194:0.11515,C_braunii_renamed_GBG78145:0.20299)n193:0.04197)n190:0.009,C_braunii_renamed_GBG71048:0.24128)n189:0.02089,((C_braunii_renamed_GBG77122:0.12113,C_braunii_renamed_GBG81291:0.46928)n198:0.0748,((C_braunii_renamed_GBG84645:0.3395,C_braunii_renamed_GBG68210:0.39124)n200:0.50621,C_braunii_renamed_GBG77807:0.09824)n199:0.03287)n197:0.10745)n188:0.03379,((C_braunii_renamed_GBG71943:0.19106,((C_braunii_renamed_GBG71179:0.31904,C_braunii_renamed_GBG85665:0.22246)n204:0.0891,(C_braunii_renamed_GBG68398:0.11322,C_braunii_renamed_GBG69757:0.229)n205:0.09077)n203:0.01682)n202:0.01472,C_braunii_renamed_GBG70462:0.33051)n201:0.01417)n187:0.05101,(((C_braunii_renamed_GBG73414:0.16509,C_braunii_renamed_GBG86201:0.22653)n208:0.19776,(C_braunii_renamed_GBG66829:0.25437,(C_braunii_renamed_GBG86942:0.29901,C_braunii_renamed_GBG89037:0.08588)n210:0.10062)n209:0.11991)n207:0.05745,C_braunii_renamed_GBG64464:0.20516)n206:0.05986)n186:0.03718)n185:0.07896,(C_braunii_renamed_GBG65307:0.14644,(C_braunii_renamed_GBG89516:0.2539,(((C_braunii_renamed_GBG74336:0.16672,(C_braunii_renamed_GBG67471:0.14816,C_braunii_renamed_GBG90094:0.15169)n216:0.04558)n215:0.04526,(C_braunii_renamed_GBG91337:0.24699,C_braunii_renamed_GBG68546:0.13906)n217:0.04404)n214:0.06089,C_braunii_renamed_GBG60582:0.13554)n213:0.04499)n212:0.12886)n211:0.04843)n184:0.04273)n177:0.11695)n163:0.11219)n161:0.08656,(((C_braunii_renamed_GBG65228:0.22558,C_braunii_renamed_GBG65721:0.65764)n220:0.1514,(((C_braunii_renamed_GBG85933:0.2539,(C_braunii_renamed_GBG90201:0.11884,C_braunii_renamed_GBG42959:0.15511)n224:0.04602)n223:0.09615,((C_braunii_renamed_GBG59023:0.51416,C_braunii_renamed_GBG84087:1.01312)n226:0.14885,((C_braunii_renamed_GBG86684:0.22984,(C_braunii_renamed_GBG70935:0.09542,C_braunii_renamed_GBG74737:0.07628)n229:0.15745)n228:0.05068,(C_braunii_renamed_GBG77775:0.12591,C_braunii_renamed_GBG85749:0.2434)n230:0.02878)n227:0.03731)n225:0.04638)n222:0.08883,(C_braunii_renamed_GBG83590:0.29497,((C_braunii_renamed_GBG92416:0.16822,C_braunii_renamed_GBG79034:0.12157)n233:0.07658,C_braunii_renamed_GBG59134:0.21392)n232:0.04528)n231:0.22475)n221:0.08195)n219:0.07483,C_braunii_renamed_GBG82379:0.48249)n218:0.06922)n160:0.07605)n144:0.1323,(((A_filiculoides_renamed_Azfi_s0125.g048523:0.60121,P_patens_renamed_P310_7790V3.1:0.04492)n236:1.13959,C_braunii_renamed_GBG69220:0.78424)n235:0.19004,((P_abies_renamed_MA_7163446g0010:0.49972,B_vulgaris_renamed_KMT02270:0.19912)n238:2.00558,((C_braunii_renamed_GBG87631:0.59753,C_braunii_renamed_GBG84325:0.18585)n240:0.32636,((C_braunii_renamed_GBG92223:0.74621,C_braunii_renamed_GBG67012:0.37489)n242:0.16362,(((C_braunii_renamed_GBG63799:0.28232,C_braunii_renamed_GBG66019:0.34141)n245:0.11081,((((((C_braunii_renamed_GBG93048:0.96191,C_braunii_renamed_GBG64964:0.28705)n251:0.51123,C_braunii_renamed_GBG85796:0.09464)n250:0.02435,C_braunii_renamed_GBG85772:0.10358)n249:0.23032,C_braunii_renamed_GBG71370:0.22144)n248:0.0278,C_braunii_renamed_GBG74042:0.85093)n247:0.01658,(((((C_braunii_renamed_GBG65422:0.48936,C_braunii_renamed_GBG66168:0.48092)n256:0.14756,(C_braunii_renamed_GBG92504:0.08764,C_braunii_renamed_GBG93050:0.11133)n257:0.14581)n255:0.05664,C_braunii_renamed_GBG74652:0.18432)n254:0.02768,C_braunii_renamed_GBG66654:0.18618)n253:0.11243,(C_braunii_renamed_GBG91523:0.24086,(C_braunii_renamed_GBG61726:0.0927,C_braunii_renamed_GBG74199:0.18422)n259:0.05039)n258:0.10756)n252:0.05269)n246:0.05148)n244:0.08471,((C_braunii_renamed_GBG79346:0.30054,(C_braunii_renamed_GBG75955:0.2385,C_braunii_renamed_GBG87438:0.18224)n262:0.04266)n261:0.10534,(((C_braunii_renamed_GBG75905:0.16128,(((C_braunii_renamed_GBG78166:0.21099,((((C_braunii_renamed_GBG67475:0.05482,C_braunii_renamed_GBG82384:0.14988)n272:0.09604,C_braunii_renamed_GBG67698:0.1634)n271:0.0803,(C_braunii_renamed_GBG80755:0.13859,(C_braunii_renamed_GBG68709:0.05519,C_braunii_renamed_GBG70457:0.07283)n274:0.13408)n273:0.31704)n270:0.0379,(C_braunii_renamed_GBG78987:0.4448,C_braunii_renamed_GBG79873:0.05521)n275:0.18222)n269:0.10975)n268:0.01206,(C_braunii_renamed_GBG82821:0.27991,C_braunii_renamed_GBG92893:0.21279)n276:0.25625)n267:0.03531,(C_braunii_renamed_GBG81392:0.14283,C_braunii_renamed_GBG69152:0.26091)n277:0.10982)n266:0.0326)n265:0.03044,C_braunii_renamed_GBG63435:0.19842)n264:0.05627,(C_braunii_renamed_GBG82531:0.20739,((C_braunii_renamed_GBG73502:0.07325,C_braunii_renamed_GBG76275:0.34569)n280:0.03059,(C_braunii_renamed_GBG71927:0.21266,C_braunii_renamed_GBG75726:0.070191)n281:0.0070191)n279:0.00070191)n278:7.0191e-05)n263:7.0191e-06)n260:7.0191e-07)n243:7.0191e-08)n241:7.0191e-09)n239:7.799e-10)n237:0.08724)n234:0.05162)n143:0.06904,(C_braunii_renamed_GBG91145:0.67522,(C_braunii_renamed_GBG86503:0.66219,(C_braunii_renamed_GBG82192:0.4689,(C_braunii_renamed_GBG72515:0.34255,C_braunii_renamed_GBG80679:0.289269)n285:0.0289269)n284:0.00289269)n283:0.000289269)n282:2.89269e-05)n142:2.89269e-06)n141:2.89269e-07)n140:3.2141e-08,(L_japonicus_renamed_Lj0g3v0163819.1:1.66155,((C_braunii_renamed_GBG90757:0.30978,(C_braunii_renamed_GBG72855:0.18866,C_braunii_renamed_GBG89868:0.11845)n289:0.17086)n288:0.20512,C_braunii_renamed_GBG78490:0.641691)n287:0.071299)n286:0.758241)n139:0.084249)n133:0.15775,M_truncatula_renamed_MTR_7070160:0.94186)n132:0.11321,((L_japonicus_renamed_Lj2g3v0045000.1:1.15668,((((A_filiculoides_renamed_Azfi_s0182.g056446:0.65271,M_paleacea_Rhiz_final_MPA21166.1.p2:1.01293)n295:0.10795,Oryza_sativa_renamed_LOC_Os03g10840.1:1.06276)n294:0.82204,(M_truncatula_renamed_MTR_1062360:0.54659,Oryza_sativa_renamed_LOC_Os11g35230.1:1.09127)n296:0.52635)n293:0.03079,Oryza_sativa_renamed_LOC_Os05g30180.1:0.598545)n292:0.066505)n291:0.60205,((((A_filiculoides_renamed_Azfi_s0428.g069296:0.05312,A_filiculoides_renamed_Azfi_s1453.g103212:0.0589)n300:0.00647,A_filiculoides_renamed_Azfi_s1687.g105723:0.06573)n299:0.39499,A_filiculoides_renamed_Azfi_s2496.g111849:0.8967)n298:0.65426,((S_moellendorffii_renamed_EFJ22290:0.45009,(((C_braunii_renamed_GBG86884:0.49516,C_braunii_renamed_GBG88198:0.23261)n305:0.77935,C_braunii_renamed_GBG92396:1.07155)n304:0.27363,((C_braunii_renamed_GBG72379:0.09638,C_braunii_renamed_GBG78683:0.07507)n307:0.63894,C_braunii_renamed_GBG80400:0.036054)n306:0.0036054)n303:0.0004006)n302:0.40202,(Oryza_sativa_renamed_LOC_Os11g16250.1:1.01907,((((C_braunii_renamed_GBG78679:0.20072,((C_braunii_renamed_GBG86336:0.23958,(C_braunii_renamed_GBG88890:0.71091,C_braunii_renamed_GBG42688:0.26548)n315:0.07898)n314:0.05674,((C_braunii_renamed_GBG91793:0.12341,C_braunii_renamed_GBG89986:0.10285)n317:0.01595,(C_braunii_renamed_GBG78684:0.52878,C_braunii_renamed_GBG87825:0.16232)n318:0.19364)n316:0.04111)n313:0.13285)n312:0.28395,((C_braunii_renamed_GBG77561:0.28932,C_braunii_renamed_GBG78681:0.36119)n320:0.22062,(C_braunii_renamed_GBG77572:0.71821,(C_braunii_renamed_GBG88697:0.65528,((C_braunii_renamed_GBG77566:0.0494,C_braunii_renamed_GBG90048:0.06482)n324:0.23954,(C_braunii_renamed_GBG92952:0.2412,(C_braunii_renamed_GBG89165:0.09594,C_braunii_renamed_GBG90778:0.13342)n326:0.02675)n325:0.17314)n323:0.20411)n322:0.02784)n321:0.10299)n319:0.10187)n311:0.10326,(((C_braunii_renamed_GBG80394:0.1158,(C_braunii_renamed_GBG90843:0.10448,(C_braunii_renamed_GBG80397:0.12517,((C_braunii_renamed_GBG77568:0.15569,C_braunii_renamed_GBG80304:0.08384)n333:0.02639,C_braunii_renamed_GBG79412:0.06999)n332:0.01366)n331:0.0299)n330:0.03137)n329:0.19747,(C_braunii_renamed_GBG89075:0.13118,C_braunii_renamed_GBG89528:0.1139)n334:0.13815)n328:0.06939,((C_braunii_renamed_GBG83907:0.10968,C_braunii_renamed_GBG80306:0.12703)n336:0.14431,((C_braunii_renamed_GBG45655:0.11935,C_braunii_renamed_GBG41540:0.03086)n338:0.36057,(C_braunii_renamed_GBG92827:0.09867,(C_braunii_renamed_GBG92828:0.05685,(C_braunii_renamed_GBG71894:0.03367,C_braunii_renamed_GBG93538:0.03486)n341:0.02493)n340:0.03889)n339:0.01355)n337:0.04182)n335:0.25484)n327:0.37401)n310:0.22263,(((C_braunii_renamed_GBG80402:0.49444,C_braunii_renamed_GBG93523:0.43693)n344:0.14176,((C_braunii_renamed_GBG59200:0.29519,C_braunii_renamed_GBG92425:0.54746)n346:0.07139,(C_braunii_renamed_GBG42487:0.20386,(C_braunii_renamed_GBG92829:0.12532,(((C_braunii_renamed_GBG80403:0.08702,C_braunii_renamed_GBG87982:0.05011)n351:0.03607,C_braunii_renamed_GBG91438:0.2966)n350:0.03239,C_braunii_renamed_GBG92823:0.0505)n349:0.0255)n348:0.08136)n347:0.09028)n345:0.08734)n343:0.25262,((((C_braunii_renamed_GBG66621:0.00014,C_braunii_renamed_GBG66622:0.00014)n355:0.13061,(C_braunii_renamed_GBG91797:0.56325,((C_braunii_renamed_GBG80399:0.00308,C_braunii_renamed_GBG93186:0.00016)n358:0.53094,C_braunii_renamed_GBG48192:0.11761)n357:0.09412)n356:0.08275)n354:0.06024,C_braunii_renamed_GBG77254:0.07711)n353:0.17633,((C_braunii_renamed_GBG67772:0.24253,(C_braunii_renamed_GBG59140:0.02441,(C_braunii_renamed_GBG66178:0.02604,(C_braunii_renamed_GBG61374:0.03445,(C_braunii_renamed_GBG90822:0.06086,(C_braunii_renamed_GBG84066:0.09573,C_braunii_renamed_GBG73761:0.23326)n365:0.01614)n364:0.02979)n363:0.01592)n362:0.03329)n361:0.0591)n360:0.23149,(C_braunii_renamed_GBG80840:0.68495,((C_braunii_renamed_GBG85444:0.30957,C_braunii_renamed_GBG86812:0.34891)n368:0.0528,C_braunii_renamed_GBG64779:0.000126)n367:1.26e-05)n366:1.26e-06)n359:1.26e-07)n352:1.26e-08)n342:1.26e-09)n309:1.4e-10)n308:0.28242)n301:0.122508)n297:0.013612)n290:0.05487)n131:0.16897,(((((A_filiculoides_renamed_Azfi_s0041.g026725:0.95094,A_thaliana_renamed_AT3G24255.3:1.01668)n373:0.73989,((Oryza_sativa_renamed_LOC_Os12g38040.1:1.03947,((C_braunii_renamed_GBG77255:1.09869,((C_braunii_renamed_GBG59392:0.49069,C_braunii_renamed_GBG42439:0.55892)n379:0.77958,C_braunii_renamed_GBG69916:0.773505)n378:0.0773505)n377:0.0085945,(C_braunii_renamed_GBG79596:0.95945,C_braunii_renamed_GBG81265:0.6581)n380:0.258093)n376:0.028677)n375:0.83058,L_japonicus_renamed_Lj0g3v0272259.1:0.94833)n374:0.099)n372:0.00018,(Oryza_sativa_renamed_LOC_Os05g22740.1:0.7189,(C_braunii_renamed_GBG73091:1.07014,C_braunii_renamed_GBG93381:0.760212)n382:0.084468)n381:0.98163)n371:0.14197,(L_japonicus_renamed_Lj0g3v0278709.1:0.67526,((((C_braunii_renamed_GBG59641:0.6386,(C_braunii_renamed_GBG77120:0.41803,C_braunii_renamed_GBG84880:0.53962)n388:0.13212)n387:0.72796,(A_agrestis_renamed_Aagr.utg000002l.233.1:0.23269,A_agrestis_renamed_Aagr.utg000101l.191.1:0.52952)n389:2.27448)n386:0.32487,(A_filiculoides_renamed_Azfi_s0056.g034143:1.08411,Oryza_sativa_renamed_LOC_Os09g34985.1:0.79097)n390:0.27964)n385:0.08292,(Oryza_sativa_renamed_LOC_Os06g23400.1:2.05587,(((P_pinnata_scaffold-UUHD-2000177-Porella_pinnata:0,P_pinnata_scaffold-UUHD-2000181-Porella_pinnata:0)n394:0.12736,(P_neesiana_scaffold-JHFI-2000205-Pellia_neesiana:0.04931,(P_neesiana_scaffold-JHFI-2005077-Pellia_neesiana:0.00015,P_neesiana_scaffold-JHFI-2005078-Pellia_neesiana:0.00014)n396:0.12879)n395:0.01431)n393:0.21748,(C_braunii_renamed_GBG64657:1.06892,C_braunii_renamed_GBG65993:1.25873)n397:0.139859)n392:0.417591)n391:0.046399)n384:0.000126)n383:1.4e-05)n370:0.10329,((((Oryza_sativa_renamed_LOC_Os02g16750.1:0.00016,Oryza_sativa_renamed_LOC_Os08g24810.1:0.26533)n401:1.42831,((((P_patens_renamed_P314_14620V3.1:0.58648,((C_braunii_renamed_GBG66495:0.99857,((Oryza_sativa_renamed_LOC_Os11g25910.1:0.41693,C_braunii_renamed_GBG61944:0.51458)n409:0.91403,(C_braunii_renamed_GBG84646:0.6028,Oryza_sativa_renamed_LOC_Os11g44890.1:0.699687)n410:0.077743)n408:0.11093)n407:1.033,Oryza_sativa_renamed_LOC_Os04g39510.1:1.02484)n406:0.113871)n405:0.89053,(C_braunii_renamed_GBG82310:0.75213,C_braunii_renamed_GBG87651:0.88919)n411:1.02672)n404:0.21643,(C_braunii_renamed_GBG77560:2.9236,((((M_truncatula_renamed_MTR_1040865:0.87058,L_japonicus_renamed_Lj1g3v0331980.1:0.48041)n416:0.19873,((M_truncatula_renamed_MTR_7085140:0.79872,(M_truncatula_renamed_MTR_1056920:0.46912,M_truncatula_renamed_MTR_5064575:0.73511)n419:0.19885)n418:0.27003,(((B_vulgaris_renamed_KMT09185:0.68024,B_vulgaris_renamed_KMT04398:0.69957)n422:0.28142,(Oryza_sativa_renamed_LOC_Os04g03020.1:1.71403,(((P_dactylifera_renamed_XP_026662830.1:0.13119,(P_dactylifera_renamed_XP_017701534.1:0.28365,P_dactylifera_renamed_XP_008779906.1:0.1418)n427:0.0395)n426:0.24098,((P_dactylifera_renamed_XP_008796448.1:0.14327,(P_dactylifera_renamed_XP_008811560.1:0.16228,P_dactylifera_renamed_XP_008778043.1:0.22331)n430:0.0123)n429:0.07981,P_dactylifera_renamed_XP_008801646.1:0.17554)n428:0.16126)n425:0.20742,P_dactylifera_renamed_XP_008779020.1:0.28863)n424:0.03207)n423:0.29808)n421:0.18256,((B_vulgaris_renamed_KMS97068:0.17599,B_vulgaris_renamed_KMS98119:0.09719)n432:0.55378,((Oryza_sativa_renamed_LOC_Os02g01825.1:0.40836,L_japonicus_renamed_Lj0g3v0152049.1:0.76773)n434:0.2727,(((P_patens_renamed_P38_1400V3.1:1.78008,((Oryza_sativa_renamed_LOC_Os09g07060.1:1.12311,((((Oryza_sativa_renamed_LOC_Os12g09530.1:0.21238,(Oryza_sativa_renamed_LOC_Os01g08250.1:0.04241,Oryza_sativa_renamed_LOC_Os05g30520.1:0.03508)n444:0.25027)n443:0.14268,(Oryza_sativa_renamed_LOC_Os01g33750.1:0.29994,(Oryza_sativa_renamed_LOC_Os03g22090.1:0.18439,Oryza_sativa_renamed_LOC_Os12g36510.1:0.24542)n446:0.03676)n445:0.14995)n442:0.09723,(Oryza_sativa_renamed_LOC_Os04g50000.1:0.32844,Oryza_sativa_renamed_LOC_Os08g34420.1:0.28704)n447:0.12658)n441:0.16289,(((((((Oryza_sativa_renamed_LOC_Os04g10740.1:0.29187,Oryza_sativa_renamed_LOC_Os02g25290.1:0.21507)n454:0.03653,(Oryza_sativa_renamed_LOC_Os09g29920.1:0.10373,Oryza_sativa_renamed_LOC_Os09g02050.1:0.16441)n455:0.06974)n453:0.02687,(Oryza_sativa_renamed_LOC_Os02g42420.1:0.24223,Oryza_sativa_renamed_LOC_Os09g20300.1:0.39001)n456:0.04196)n452:0.02434,Oryza_sativa_renamed_LOC_Os07g23480.1:0.65979)n451:0.02382,((Oryza_sativa_renamed_LOC_Os09g30020.1:0.1768,Oryza_sativa_renamed_LOC_Os10g37940.1:0.2034)n458:0.04889,((((Oryza_sativa_renamed_LOC_Os06g35120.1:0.27615,Oryza_sativa_renamed_LOC_Os12g16750.1:0.16911)n462:0.0223,Oryza_sativa_renamed_LOC_Os09g38200.1:0.14827)n461:0.05535,(Oryza_sativa_renamed_LOC_Os02g18730.1:0.02744,Oryza_sativa_renamed_LOC_Os10g09610.1:0.01304)n463:0.21564)n460:0.03488,Oryza_sativa_renamed_LOC_Os11g38890.1:0.25995)n459:0.03332)n457:0.02223)n450:0.04072,(((Oryza_sativa_renamed_LOC_Os05g06390.1:0.15835,(Oryza_sativa_renamed_LOC_Os06g50190.1:0.00897,(Oryza_sativa_renamed_LOC_Os12g06010.1:0.02437,Oryza_sativa_renamed_LOC_Os07g32690.1:0.0149)n468:0.00015)n467:0.16482)n466:0.05659,((Oryza_sativa_renamed_LOC_Os06g27840.1:0.04845,Oryza_sativa_renamed_LOC_Os11g01470.1:0.053)n470:0.1512,Oryza_sativa_renamed_LOC_Os10g28850.1:0.29421)n469:0.05665)n465:0.05593,(Oryza_sativa_renamed_LOC_Os06g28660.1:0.18232,Oryza_sativa_renamed_LOC_Os11g30670.1:0.20918)n471:0.05311)n464:0.06144)n449:0.13883,Oryza_sativa_renamed_LOC_Os02g44440.1:0.22086)n448:0.11151)n440:0.10266)n439:0.10454,L_japonicus_renamed_Lj1g3v4919850.1:0.87585)n438:0.04657)n437:0.00012,(A_thaliana_renamed_ATMG01250.1:0.70273,((Oryza_sativa_renamed_LOC_Os02g12620.1:0.18065,(Oryza_sativa_renamed_LOC_Os01g47510.1:0.17618,Oryza_sativa_renamed_LOC_Os06g42380.1:0.19104)n475:0.02993)n474:0.04081,Oryza_sativa_renamed_LOC_Os10g37170.1:0.16292)n473:0.23633)n472:0.24381)n436:0.10795,(Oryza_sativa_renamed_LOC_Os11g08550.1:0.62127,((Oryza_sativa_renamed_LOC_Os09g37320.1:0.2701,Oryza_sativa_renamed_LOC_Os08g44720.1:0.27252)n478:0.18164,(((Oryza_sativa_renamed_LOC_Os10g21850.1:0.00866,Oryza_sativa_renamed_LOC_Os12g29700.1:0.00698)n481:0.18643,(Oryza_sativa_renamed_LOC_Os07g42234.1:0.1999,Oryza_sativa_renamed_LOC_Os12g21910.1:0.17042)n482:0.08339)n480:0.14759,(Oryza_sativa_renamed_LOC_Os05g35860.1:0.26733,Oryza_sativa_renamed_LOC_Os09g04850.1:0.28905)n483:0.28086)n479:0.08986)n477:0.071091)n476:0.0071091)n435:0.00071091)n433:7.899e-05)n431:0.3454)n420:0.121788)n417:0.013532)n415:0.00018,(((L_japonicus_renamed_Lj0g3v0200739.1:0.14737,(L_japonicus_renamed_Lj1g3v2581130.1:0.00771,(L_japonicus_renamed_Lj2g3v1659590.1:0,L_japonicus_renamed_Lj5g3v0616020.1:0)n488:0.00014)n487:0.2275)n486:0.60066,L_japonicus_renamed_Lj0g3v0323039.1:0.29359)n485:0.12455,L_japonicus_renamed_Lj4g3v0119810.1:0.1184)n484:1.61198)n414:0.06555,(((M_truncatula_renamed_MTR_3094960:3.26834,(A_agrestis_renamed_Aagr.utg000101l.184.1:3.34317,((((Oryza_sativa_renamed_LOC_Os10g23150.1:0.18841,Oryza_sativa_renamed_LOC_Os05g01170.1:0.2887)n496:0.05254,((Oryza_sativa_renamed_LOC_Os01g63610.1:0.04357,Oryza_sativa_renamed_LOC_Os11g05720.1:0.00953)n498:0.15478,Oryza_sativa_renamed_LOC_Os04g51590.1:0.36783)n497:0.04499)n495:0.15394,(Oryza_sativa_renamed_LOC_Os03g05400.1:0.26296,Oryza_sativa_renamed_LOC_Os08g37170.1:0.30838)n499:0.05648)n494:0.24146,(((Oryza_sativa_renamed_LOC_Os10g17920.1:0.17398,Oryza_sativa_renamed_LOC_Os10g30130.1:0.09602)n502:0.23714,((Oryza_sativa_renamed_LOC_Os08g10540.1:0.26905,((Oryza_sativa_renamed_LOC_Os05g22900.1:0.07032,Oryza_sativa_renamed_LOC_Os05g23810.1:0.18986)n506:0.1067,(Oryza_sativa_renamed_LOC_Os11g31320.1:0.13805,Oryza_sativa_renamed_LOC_Os01g14490.1:0.10236)n507:0.13199)n505:0.05308)n504:0.04828,Oryza_sativa_renamed_LOC_Os04g34400.1:0.09431)n503:0.03871)n501:0.17447,((((Oryza_sativa_renamed_LOC_Os07g30190.1:0.01441,Oryza_sativa_renamed_LOC_Os12g27410.1:0.11915)n511:0.17746,(((Oryza_sativa_renamed_LOC_Os03g37394.1:0.0514,Oryza_sativa_renamed_LOC_Os07g13140.1:0.03533)n514:0.16181,(Oryza_sativa_renamed_LOC_Os11g08230.1:0.09555,Oryza_sativa_renamed_LOC_Os11g08225.1:0.03963)n515:0.16109)n513:0.09505,(Oryza_sativa_renamed_LOC_Os04g08400.1:0.23854,(Oryza_sativa_renamed_LOC_Os09g26720.1:0.00014,Oryza_sativa_renamed_LOC_Os11g05210.1:0.06336)n517:0.32733)n516:0.15656)n512:0.03246)n510:0.29484,((Oryza_sativa_renamed_LOC_Os06g39400.1:0.03767,Oryza_sativa_renamed_LOC_Os09g29090.1:0.13527)n519:0.31076,Oryza_sativa_renamed_LOC_Os09g12980.1:0.21625)n518:0.18301)n509:0.07083,((Oryza_sativa_renamed_LOC_Os11g05030.1:0.02165,(Oryza_sativa_renamed_LOC_Os03g13320.1:0.00305,Oryza_sativa_renamed_LOC_Os03g35540.1:0.00482)n522:0.01955)n521:0.42335,((Oryza_sativa_renamed_LOC_Os11g11010.1:0.18574,((Oryza_sativa_renamed_LOC_Os08g31320.1:0.14463,(Oryza_sativa_renamed_LOC_Os01g37710.1:0.00951,(Oryza_sativa_renamed_LOC_Os04g33020.1:0.52279,Oryza_sativa_renamed_LOC_Os05g34100.1:0.43207)n528:1.16076)n527:0.03535)n526:0.08684,(Oryza_sativa_renamed_LOC_Os09g03920.1:0.81329,Oryza_sativa_renamed_LOC_Os10g13840.1:1.14168)n529:1.61681)n525:0.07879)n524:0.10844,((((Oryza_sativa_renamed_LOC_Os10g07410.1:0.1705,Oryza_sativa_renamed_LOC_Os10g37960.1:0.2831)n533:0.03099,((Oryza_sativa_renamed_LOC_Os07g26510.1:0.12762,(Oryza_sativa_renamed_LOC_Os01g12170.1:0.32151,((Oryza_sativa_renamed_LOC_Os08g44890.1:0.00501,Oryza_sativa_renamed_LOC_Os01g42020.1:0.07788)n538:0.00414,(Oryza_sativa_renamed_LOC_Os08g02240.1:0.00243,(Oryza_sativa_renamed_LOC_Os06g02880.1:0.01972,Oryza_sativa_renamed_LOC_Os02g57230.1:0.01165)n540:0.06549)n539:0.00421)n537:0.01853)n536:0.04325)n535:0.05619,Oryza_sativa_renamed_LOC_Os02g32560.1:0.09267)n534:0.05764)n532:0.08854,((Oryza_sativa_renamed_LOC_Os04g04130.1:0.332,((((Oryza_sativa_renamed_LOC_Os11g29730.1:0.58339,Oryza_sativa_renamed_LOC_Os04g10900.1:0.05774)n546:0.08997,Oryza_sativa_renamed_LOC_Os11g27210.1:0.0755)n545:0.05292,Oryza_sativa_renamed_LOC_Os05g25570.1:0.04671)n544:0.01948,Oryza_sativa_renamed_LOC_Os07g15660.1:0.51676)n543:0.03726)n542:0.02476,(Oryza_sativa_renamed_LOC_Os02g54740.1:0.03226,Oryza_sativa_renamed_LOC_Os05g25140.1:0.07179)n547:0.1047)n541:0.03695)n531:0.02642,(((Oryza_sativa_renamed_LOC_Os03g52900.1:0.14606,Oryza_sativa_renamed_LOC_Os12g30120.1:0.08845)n550:0.07912,(Oryza_sativa_renamed_LOC_Os12g24450.1:0.113,Oryza_sativa_renamed_LOC_Os04g49120.1:0.31815)n551:0.06469)n549:0.03418,(Oryza_sativa_renamed_LOC_Os04g03200.1:0.27591,Oryza_sativa_renamed_LOC_Os11g18120.1:0.000126)n552:1.26e-05)n548:1.26e-06)n530:1.26e-07)n523:1.26e-08)n520:1.26e-09)n508:1.26e-10)n500:1.26e-11)n493:1.4e-12)n492:0.21356)n491:0.02645,(((((Oryza_sativa_renamed_LOC_Os06g07320.1:0.30054,Oryza_sativa_renamed_LOC_Os10g07310.1:0.17647)n557:0.05637,(Oryza_sativa_renamed_LOC_Os12g24510.1:0.23975,((Oryza_sativa_renamed_LOC_Os06g45550.1:0.19977,(Oryza_sativa_renamed_LOC_Os04g20890.1:0.03074,Oryza_sativa_renamed_LOC_Os05g40140.1:0.03247)n561:0.10173)n560:0.05625,Oryza_sativa_renamed_LOC_Os10g40612.1:0.14677)n559:0.05073)n558:0.03683)n556:0.09323,(Oryza_sativa_renamed_LOC_Os01g38320.1:0.41166,(Oryza_sativa_renamed_LOC_Os02g39860.1:0.2977,Oryza_sativa_renamed_LOC_Os12g15570.1:0.34179)n563:0.04973)n562:0.04013)n555:0.18726,(((((Oryza_sativa_renamed_LOC_Os06g35580.1:0.76713,Oryza_sativa_renamed_LOC_Os06g15470.1:0.31342)n568:0.10274,(Oryza_sativa_renamed_LOC_Os01g28630.1:0.23412,(Oryza_sativa_renamed_LOC_Os04g14400.1:0.19448,Oryza_sativa_renamed_LOC_Os08g13810.1:0.13187)n570:0.14793)n569:0.03201)n567:0.0362,(Oryza_sativa_renamed_LOC_Os12g34760.1:0.23018,(Oryza_sativa_renamed_LOC_Os01g33440.1:0.02867,(Oryza_sativa_renamed_LOC_Os10g28140.1:0.04609,Oryza_sativa_renamed_LOC_Os12g08725.1:0.01888)n573:0.00302)n572:0.06883)n571:0.1225)n566:0.14978,(Oryza_sativa_renamed_LOC_Os05g49870.1:0.03292,Oryza_sativa_renamed_LOC_Os06g14910.1:0.02106)n574:0.4151)n565:0.10512,(Oryza_sativa_renamed_LOC_Os05g32400.1:0.77781,((Oryza_sativa_renamed_LOC_Os05g42370.1:0.20207,Oryza_sativa_renamed_LOC_Os10g01230.1:0.26736)n577:0.05268,(Oryza_sativa_renamed_LOC_Os09g37660.1:0.20128,Oryza_sativa_renamed_LOC_Os07g15110.1:0.22021)n578:0.13434)n576:0.07039)n575:0.26888)n564:0.08598)n554:0.31711,((M_truncatula_renamed_MTR_1041340:0.96253,B_vulgaris_renamed_KMT18348:1.16142)n580:0.13562,(Oryza_sativa_renamed_LOC_Os10g10490.1:0.85144,Z_mays_renamed_C4J032:0.56843)n581:1.1871)n579:0.283545)n553:0.031505)n490:0.05208,((A_thaliana_renamed_AT1G43760.1:1.34529,(Oryza_sativa_renamed_LOC_Os08g06590.1:1.08425,Oryza_sativa_renamed_LOC_Os02g34390.1:2.55522)n584:0.18932)n583:0.26762,((L_japonicus_renamed_Lj0g3v0299629.1:1.76715,(Oryza_sativa_renamed_LOC_Os09g07610.1:0.94153,(((((Oryza_sativa_renamed_LOC_Os06g06200.1:0.92008,((((Oryza_sativa_renamed_LOC_Os03g29220.1:0.11514,Oryza_sativa_renamed_LOC_Os07g33760.1:0.0521)n596:0.00971,((Oryza_sativa_renamed_LOC_Os03g16310.1:0.02151,Oryza_sativa_renamed_LOC_Os04g50830.1:0.01466)n598:0.00788,Oryza_sativa_renamed_LOC_Os02g16090.1:0.29697)n597:0.06084)n595:0.04441,(Oryza_sativa_renamed_LOC_Os03g56910.1:0.03484,Oryza_sativa_renamed_LOC_Os07g48580.1:0.06795)n599:0.11678)n594:0.14819,(Oryza_sativa_renamed_LOC_Os05g34140.1:0.21672,(Oryza_sativa_renamed_LOC_Os04g49300.1:0.13321,(Oryza_sativa_renamed_LOC_Os04g50192.1:0.15048,Oryza_sativa_renamed_LOC_Os10g40840.1:0.09076)n602:0.07263)n601:0.10771)n600:0.03933)n593:0.088)n592:0.08217,((Oryza_sativa_renamed_LOC_Os12g43910.1:0.05576,((Oryza_sativa_renamed_LOC_Os07g33130.1:0.0308,Oryza_sativa_renamed_LOC_Os10g39070.1:0.02106)n606:0.01567,Oryza_sativa_renamed_LOC_Os01g61130.1:0.20859)n605:0.01254)n604:0.02994,(Oryza_sativa_renamed_LOC_Os01g06530.1:0.13758,Oryza_sativa_renamed_LOC_Os08g36650.1:0.24869)n607:0.05547)n603:0.27813)n591:0.13644,((((Oryza_sativa_renamed_LOC_Os08g29880.1:0.03624,((Oryza_sativa_renamed_LOC_Os10g32630.1:0.02001,(Oryza_sativa_renamed_LOC_Os04g14430.1:0.03741,Oryza_sativa_renamed_LOC_Os09g36410.1:0.01853)n614:0.00107)n613:0.00146,Oryza_sativa_renamed_LOC_Os05g40470.1:0.00251)n612:0.00086)n611:0.26146,(Oryza_sativa_renamed_LOC_Os12g37500.1:0.48044,(Oryza_sativa_renamed_LOC_Os09g33610.1:0.01471,((Oryza_sativa_renamed_LOC_Os07g48670.1:0.04629,Oryza_sativa_renamed_LOC_Os01g07860.1:0.08304)n618:0.00014,Oryza_sativa_renamed_LOC_Os12g25070.1:0.01556)n617:0.00394)n616:0.05522)n615:0.27849)n610:0.04092,Oryza_sativa_renamed_LOC_Os03g43040.1:0.36773)n609:0.0315,(Oryza_sativa_renamed_LOC_Os03g52950.1:0.02597,Oryza_sativa_renamed_LOC_Os12g17060.1:0.1585)n619:0.28414)n608:0.13906)n590:0.22266,((A_thaliana_renamed_ATMG00310.1:2.94424,((((Oryza_sativa_renamed_LOC_Os03g39560.1:0.01696,Oryza_sativa_renamed_LOC_Os11g38760.1:0.03192)n625:0.21629,((Oryza_sativa_renamed_LOC_Os03g30360.1:0.36362,((Oryza_sativa_renamed_LOC_Os02g37840.1:0.02285,Oryza_sativa_renamed_LOC_Os05g16010.1:0.02618)n629:0.1102,Oryza_sativa_renamed_LOC_Os11g32530.1:0.37351)n628:0.05189)n627:0.04947,((Oryza_sativa_renamed_LOC_Os04g25130.1:0.09672,Oryza_sativa_renamed_LOC_Os04g26250.1:0.03966)n631:0.11436,(Oryza_sativa_renamed_LOC_Os11g08542.1:0.06287,Oryza_sativa_renamed_LOC_Os08g39670.1:0.3897)n632:0.07795)n630:0.07144)n626:0.03688)n624:0.09141,(Oryza_sativa_renamed_LOC_Os04g27420.1:0.52537,(Oryza_sativa_renamed_LOC_Os03g39680.1:0.21628,Oryza_sativa_renamed_LOC_Os12g38740.1:0.2548)n634:0.20999)n633:0.08194)n623:0.06904,((Oryza_sativa_renamed_LOC_Os11g20650.1:0.52556,(Oryza_sativa_renamed_LOC_Os01g47830.1:0.26302,Oryza_sativa_renamed_LOC_Os04g01340.1:0.10711)n637:0.13212)n636:0.00017,((Oryza_sativa_renamed_LOC_Os08g15720.1:0.11298,Oryza_sativa_renamed_LOC_Os11g07220.1:0.55756)n639:0.07758,(Oryza_sativa_renamed_LOC_Os08g12120.1:0.24172,Oryza_sativa_renamed_LOC_Os07g31530.1:0.17203)n640:0.000153)n638:1.53e-05)n635:1.53e-06)n622:1.7e-07)n621:0.06354,(A_agrestis_renamed_Aagr.utg000083l.379.1:1.58625,(((Oryza_sativa_renamed_LOC_Os06g24080.1:0.14687,Oryza_sativa_renamed_LOC_Os09g15380.1:0.14237)n644:0.06957,Oryza_sativa_renamed_LOC_Os08g31680.1:0.17068)n643:0.02878,(Oryza_sativa_renamed_LOC_Os12g14630.1:0.1274,(Oryza_sativa_renamed_LOC_Os05g38340.1:0.01822,Oryza_sativa_renamed_LOC_Os04g29424.1:0.000171)n646:1.71e-05)n645:1.71e-06)n642:1.9e-07)n641:0.13333)n620:0.05524)n589:0.13529,((((((Oryza_sativa_renamed_LOC_Os09g36540.1:0.19069,Oryza_sativa_renamed_LOC_Os04g47560.1:0.20303)n652:0.0896,((Oryza_sativa_renamed_LOC_Os01g25730.1:0.05166,(Oryza_sativa_renamed_LOC_Os05g01420.1:0.05883,Oryza_sativa_renamed_LOC_Os11g36880.1:0.06514)n655:0.01801)n654:0.08764,(Oryza_sativa_renamed_LOC_Os08g10140.1:0.12306,(Oryza_sativa_renamed_LOC_Os09g37310.1:0.07923,(Oryza_sativa_renamed_LOC_Os04g28790.1:3.74622,Oryza_sativa_renamed_LOC_Os10g07180.1:0.00024)n658:0.04495)n657:0.03979)n656:0.09461)n653:0.09601)n651:0.04565,Oryza_sativa_renamed_LOC_Os11g44900.1:0.14857)n650:0.15164,(Oryza_sativa_renamed_LOC_Os03g31060.1:0.79361,Oryza_sativa_renamed_LOC_Os12g04970.1:0.7789)n659:0.87794)n649:0.13894,(((Oryza_sativa_renamed_LOC_Os04g51930.1:0.0141,Oryza_sativa_renamed_LOC_Os07g45530.1:0.01148)n662:0.32139,((Oryza_sativa_renamed_LOC_Os06g46720.1:0.17586,Oryza_sativa_renamed_LOC_Os10g13370.1:0.26538)n664:0.07534,(((Oryza_sativa_renamed_LOC_Os10g31980.1:0.24972,Oryza_sativa_renamed_LOC_Os06g46710.1:0.63937)n667:0.06575,(Oryza_sativa_renamed_LOC_Os09g24180.1:2.46182,Oryza_sativa_renamed_LOC_Os09g25280.1:0.10191)n668:0.00941)n666:0.10788,(Oryza_sativa_renamed_LOC_Os12g38020.1:0.19981,(Oryza_sativa_renamed_LOC_Os11g36510.1:0.19979,(Oryza_sativa_renamed_LOC_Os11g47220.1:0.00016,Oryza_sativa_renamed_LOC_Os09g10640.1:0.08246)n671:0.11079)n670:0.04325)n669:0.07967)n665:0.05425)n663:0.08233)n661:0.05443,Oryza_sativa_renamed_LOC_Os09g21350.1:0.33986)n660:0.16895)n648:0.18685,(((Z_mays_renamed_A0A1D6QRP9:0.30629,Oryza_sativa_renamed_LOC_Os02g27120.1:0.35788)n674:0.0957,(((Z_mays_renamed_A0A1D6MNI0:0.57576,(Z_mays_renamed_A0A1D6IPM0:0.26047,Z_mays_renamed_A0A1D6PNE1:0.20017)n678:0.08084)n677:0.11099,(Z_mays_renamed_A0A1D6ERU1:0.04198,Z_mays_renamed_A0A1D6Q3X8:0.07727)n679:0.35311)n676:0.04713,(((Oryza_sativa_renamed_LOC_Os09g32980.1:0.0386,(Oryza_sativa_renamed_LOC_Os12g31960.1:0.24936,Oryza_sativa_renamed_LOC_Os05g44280.1:0.02944)n683:0.01086)n682:0.03653,(Oryza_sativa_renamed_LOC_Os06g39890.1:0.16099,Oryza_sativa_renamed_LOC_Os08g26500.1:0.24545)n684:0.00206)n681:0.04016,((Oryza_sativa_renamed_LOC_Os07g48470.1:0.02787,(Oryza_sativa_renamed_LOC_Os07g02490.1:0.01888,Oryza_sativa_renamed_LOC_Os04g02600.1:0.06255)n687:0.0021)n686:0.02891,Oryza_sativa_renamed_LOC_Os11g45420.1:0.08853)n685:0.02375)n680:0.390051)n675:0.043339)n673:0.0354,((Oryza_sativa_renamed_LOC_Os10g19240.1:0.58029,(Oryza_sativa_renamed_LOC_Os09g39630.1:0.31694,((Oryza_sativa_renamed_LOC_Os03g29550.1:0.14432,Oryza_sativa_renamed_LOC_Os07g45880.1:0.09281)n692:0.19341,(Oryza_sativa_renamed_LOC_Os12g23770.1:0.10318,(Oryza_sativa_renamed_LOC_Os03g43660.1:0.04977,Oryza_sativa_renamed_LOC_Os03g60670.1:0.19273)n694:0.09634)n693:0.03975)n691:0.03956)n690:0.07712)n689:0.04979,(Oryza_sativa_renamed_LOC_Os11g11880.1:0.2101,(Oryza_sativa_renamed_LOC_Os03g43920.1:1.11677,Oryza_sativa_renamed_LOC_Os05g28790.1:0.61372)n696:0.500085)n695:0.0500085)n688:0.00500085)n672:0.000500085)n647:5.00085e-05)n588:5.00085e-06)n587:5.5565e-07)n586:1.42822,(Oryza_sativa_renamed_LOC_Os07g08620.1:0.55365,((((Oryza_sativa_renamed_LOC_Os11g04040.1:0.00012,Oryza_sativa_renamed_LOC_Os11g44750.1:0.02555)n701:0.24968,Oryza_sativa_renamed_LOC_Os05g23890.1:0.22141)n700:0.55782,(((Oryza_sativa_renamed_LOC_Os07g34700.1:0.5674,Oryza_sativa_renamed_LOC_Os09g20610.1:0.29554)n704:0.0887,Oryza_sativa_renamed_LOC_Os08g40050.1:0.41978)n703:0.08208,Oryza_sativa_renamed_LOC_Os05g39330.1:0.51751)n702:0.25372)n699:0.19449,((((Oryza_sativa_renamed_LOC_Os04g01180.1:0.09928,(Oryza_sativa_renamed_LOC_Os08g26685.1:0.0941,Oryza_sativa_renamed_LOC_Os04g27610.1:0.17801)n709:0.00867)n708:0.03351,(Oryza_sativa_renamed_LOC_Os05g15860.1:0.08081,Oryza_sativa_renamed_LOC_Os05g28820.1:0.27675)n710:0.0562)n707:0.18774,((((Oryza_sativa_renamed_LOC_Os03g30760.1:0.12548,(Oryza_sativa_renamed_LOC_Os09g15160.1:0.09779,(Oryza_sativa_renamed_LOC_Os04g29290.1:0.06826,Oryza_sativa_renamed_LOC_Os09g07010.1:0.02929)n716:0.01741)n715:0.26271)n714:0.02577,Oryza_sativa_renamed_LOC_Os08g15350.1:0.13293)n713:0.14906,((Oryza_sativa_renamed_LOC_Os06g51550.1:0.55561,(Oryza_sativa_renamed_LOC_Os01g27280.1:0.03559,Oryza_sativa_renamed_LOC_Os06g24310.1:0.09919)n719:0.5029)n718:0.24764,(Oryza_sativa_renamed_LOC_Os12g15500.1:0.41793,(Oryza_sativa_renamed_LOC_Os01g38920.1:0.23712,Oryza_sativa_renamed_LOC_Os08g17550.1:0.14437)n721:0.00454)n720:0.22212)n717:0.08444)n712:0.07685,((Oryza_sativa_renamed_LOC_Os07g22129.1:0.27874,Oryza_sativa_renamed_LOC_Os11g12640.1:0.0921)n723:0.17837,((L_japonicus_renamed_Lj1g3v0682800.1:2.577,((Oryza_sativa_renamed_LOC_Os09g15100.1:0.00015,Oryza_sativa_renamed_LOC_Os03g40630.1:0.44581)n727:0.01014,Oryza_sativa_renamed_LOC_Os03g36400.1:0.000126)n726:1.4e-05)n725:0.1233,(L_japonicus_renamed_Lj3g3v2437570.1:2.93844,((Oryza_sativa_renamed_LOC_Os02g42830.1:0.1309,(Oryza_sativa_renamed_LOC_Os02g42840.1:0.11846,(((Oryza_sativa_renamed_LOC_Os04g21480.1:0.05627,Oryza_sativa_renamed_LOC_Os12g19890.1:0.12972)n734:0.06539,Oryza_sativa_renamed_LOC_Os04g27360.1:0.24455)n733:0.07299,(((Oryza_sativa_renamed_LOC_Os09g24270.1:0.11248,Oryza_sativa_renamed_LOC_Os04g12440.1:0.14949)n737:0.03153,(Oryza_sativa_renamed_LOC_Os12g26920.1:0.62675,Oryza_sativa_renamed_LOC_Os07g14300.1:0.14817)n738:0.05479)n736:0.0222,((Oryza_sativa_renamed_LOC_Os12g22140.1:0.24878,(Oryza_sativa_renamed_LOC_Os12g26900.1:0.26948,Oryza_sativa_renamed_LOC_Os12g13060.1:0.12016)n741:0.04984)n740:0.06899,Oryza_sativa_renamed_LOC_Os02g17980.1:0.23985)n739:0.06223)n735:0.01608)n732:0.02327)n731:0.03197)n730:0.03939,(Oryza_sativa_renamed_LOC_Os05g27080.1:0.52873,((Oryza_sativa_renamed_LOC_Os02g15190.1:0.21639,Oryza_sativa_renamed_LOC_Os02g31120.1:0.44249)n744:0.00588,(Oryza_sativa_renamed_LOC_Os06g28270.1:0.04104,Oryza_sativa_renamed_LOC_Os10g02570.1:0.000153)n745:1.53e-05)n743:1.53e-06)n742:1.53e-07)n729:1.7e-08)n728:0.04282)n724:0.04393)n722:0.13645)n711:0.04902)n706:0.10361,((Oryza_sativa_renamed_LOC_Os05g12760.1:0.11753,Oryza_sativa_renamed_LOC_Os01g23670.1:0.24626)n747:0.10404,(((Oryza_sativa_renamed_LOC_Os08g30710.1:0.25796,Oryza_sativa_renamed_LOC_Os03g33500.1:0.39959)n750:0.03779,(Oryza_sativa_renamed_LOC_Os04g16990.1:0.12288,(Oryza_sativa_renamed_LOC_Os02g29630.1:0.1304,Oryza_sativa_renamed_LOC_Os09g16040.1:0.12445)n752:0.03162)n751:0.07077)n749:0.06513,(((Oryza_sativa_renamed_LOC_Os11g37350.1:0.12065,Oryza_sativa_renamed_LOC_Os12g25665.1:0.34542)n755:0.49501,(Oryza_sativa_renamed_LOC_Os09g15410.1:0.01676,Oryza_sativa_renamed_LOC_Os01g16690.1:0.02104)n756:0.19917)n754:0.05361,(Oryza_sativa_renamed_LOC_Os12g19490.1:0.0946,Oryza_sativa_renamed_LOC_Os05g20610.1:0.1805)n757:0.042228)n753:0.0042228)n748:0.00042228)n746:4.2228e-05)n705:4.2228e-06)n698:4.2228e-07)n697:4.2228e-08)n585:4.2228e-09)n582:4.2228e-10)n489:4.2228e-11)n413:4.692e-12)n412:0.00013)n403:0.05763,((A_agrestis_renamed_Aagr.utg000043l.79.1:1.17613,P_patens_renamed_P327_5850V3.1:0.00015)n759:0.32615,(P_patens_renamed_P314_2700V3.1:0.71577,((((Z_mays_renamed_A0A1D6F9Y8:0.02452,Z_mays_renamed_A0A1D6JY80:0.02063)n764:0.95064,(M_truncatula_renamed_MTR_7111367:0.73042,(L_japonicus_renamed_Lj2g3v0125060.1:0.36458,L_japonicus_renamed_Lj2g3v3373140.1:0.42894)n766:0.35046)n765:0.09357)n763:0.8247,((A_agrestis_renamed_Aagr.utg000020l.76.1:1.50962,A_filiculoides_renamed_Azfi_s0057.g034311:1.06588)n768:0.16452,(A_filiculoides_renamed_Azfi_s0454.g071308:0.80348,B_vulgaris_renamed_KMS94673:0.69053)n769:0.685656)n767:0.076184)n762:0.20805,(Oryza_sativa_renamed_LOC_Os12g09410.1:0.49999,(Oryza_sativa_renamed_LOC_Os05g12750.1:0.45078,Oryza_sativa_renamed_LOC_Os12g29450.1:0.3344)n771:0.10214)n770:1.02788)n761:0.000117)n760:1.3e-05)n758:0.15403)n402:0.03991)n400:0.02198,(((((((P_patens_renamed_P319_15390V3.1:0.97462,(Oryza_sativa_renamed_LOC_Os09g02230.1:2.56067,(Oryza_sativa_renamed_LOC_Os05g28610.1:0.75589,Oryza_sativa_renamed_LOC_Os10g21740.1:0.16739)n780:0.31212)n779:0.03468)n778:0.25289,(P_abies_renamed_MA_10428537g0020:0,P_abies_renamed_MA_9581496g0010:0)n781:0.94599)n777:0.17051,L_angustifolius_renamed_OIV90401:1.1188)n776:0.1397,(((P_patens_renamed_P38_9850V3.1:0.91421,C_braunii_renamed_GBG83898:0.5718)n784:0.34134,((A_filiculoides_renamed_Azfi_s0003.g008218:0.77351,A_filiculoides_renamed_Azfi_s0015.g014014:0.00576)n786:1.18798,Oryza_sativa_renamed_LOC_Os06g44510.1:0.80804)n785:0.22054)n783:0.28029,(((Oryza_sativa_renamed_LOC_Os12g13530.1:0.88276,(L_angustifolius_renamed_OIW19242:0.67167,((M_truncatula_renamed_MTR_2090260:0.49546,M_truncatula_renamed_MTR_2090495:0.46135)n792:0.08266,(M_truncatula_renamed_MTR_0039s0090:0.28728,M_truncatula_renamed_MTR_6080340:0.26275)n793:0.427833)n791:0.047537)n790:0.16613)n789:0.11508,((((A_filiculoides_renamed_Azfi_s0217.g058514:0.87292,(A_filiculoides_renamed_Azfi_s0033.g025051:0.1846,A_filiculoides_renamed_Azfi_s0586.g078542:0.0747)n798:0.17298)n797:0.6354,C_braunii_renamed_GBG65586:0.94374)n796:0.16121,(A_trichopoda_renamed_ERM96667:0.53518,A_trichopoda_renamed_ERN19616:0.85826)n799:0.83873)n795:0.48352,Oryza_sativa_renamed_LOC_Os04g21780.1:1.05714)n794:0.11746)n788:0.15404,(M_truncatula_renamed_MTR_3012410:0.97751,(C_braunii_renamed_GBG90100:1.09469,C_braunii_renamed_GBG77911:0.987849)n801:0.109761)n800:0.38288)n787:0.104193)n782:0.011577)n775:0.17018,((C_braunii_renamed_GBG90049:0.27567,C_braunii_renamed_GBG47753:0.31661)n803:0.36863,(((Oryza_sativa_renamed_LOC_Os10g26810.1:0.46934,(Z_mays_renamed_A0A1D6QF59:0.33337,Z_mays_renamed_A0A1D6ISZ8:0.39986)n807:0.4493)n806:0.77673,(((M_truncatula_renamed_MTR_3102690:0.14502,M_truncatula_renamed_MTR_2449800:0.38352)n810:0.10771,M_truncatula_renamed_MTR_1026690:0.34449)n809:0.43657,(P_dactylifera_renamed_XP_008787551.1:0.02009,L_japonicus_renamed_Lj5g3v0746890.1:0.52393)n811:0.00019)n808:0.17579)n805:1.16919,((Oryza_sativa_renamed_LOC_Os09g02450.1:0.38157,(M_truncatula_renamed_MTR_6079150:0.8091,(L_japonicus_renamed_Lj5g3v1533530.1:0.59707,L_japonicus_renamed_Lj6g3v1088760.1:0.466974)n815:0.051886)n814:0.07424)n813:0.89258,(L_japonicus_renamed_Lj1g3v0764320.1:1.77963,(Oryza_sativa_renamed_LOC_Os02g18010.1:1.21386,Oryza_sativa_renamed_LOC_Os10g29250.1:0.52832)n817:0.500472)n816:0.055608)n812:0.0532737)n804:0.0059193)n802:0.006577)n774:0.06909,(A_filiculoides_renamed_Azfi_s0091.g042858:1.29942,((C_braunii_renamed_GBG68457:0.27445,(C_braunii_renamed_GBG72383:0.09113,(C_braunii_renamed_GBG62990:0.10597,C_braunii_renamed_GBG80305:0.13053)n822:0.00986)n821:0.04901)n820:1.13906,((C_braunii_renamed_GBG68962:1.14841,C_braunii_renamed_GBG76931:0.65314)n824:0.83314,C_braunii_renamed_GBG60180:1.25804)n823:0.09843)n819:0.206055)n818:0.022895)n773:0.02953,(Oryza_sativa_renamed_LOC_Os09g18420.1:2.16892,((C_braunii_renamed_GBG84058:0.59892,(Oryza_sativa_renamed_LOC_Os04g19130.1:1.08284,Oryza_sativa_renamed_LOC_Os04g10770.1:0.547173)n828:0.060797)n827:0.65526,(Z_mays_renamed_A0A1D6L9C4:1.66793,(B_vulgaris_renamed_KMT19884:1.42945,P_patens_renamed_P319_8170V3.1:0.89863)n830:0.26795)n829:0.00012)n826:0.19501)n825:0.03001)n772:0.10235)n399:0.09446,(A_filiculoides_renamed_Azfi_s0321.g064500:0.05036,L_japonicus_renamed_Lj0g3v0317719.1:0.4536)n831:1.37857)n398:0.0002)n369:0.10022)n130:0.06022)n125:0.08013)n120:0.04953)n73:0.09669)n7:0.111627)n6:0.012403)n1:0.09849,((B_vulgaris_renamed_KMT05510:2.07574,(A_agrestis_renamed_Aagr.utg000012l.346.1:0.28597,A_agrestis_renamed_Aagr.utg000049l.8.1:0.015237)n834:0.001693)n833:0.10881,(((((M_flagellaris_scaffold-UCRN-2003588-Megaceros_tosanus:0.00014,M_flagellaris_scaffold-UCRN-2003589-Megaceros_tosanus:0.00015)n839:0.36571,((M_flagellaris_scaffold-UCRN-2010740-Megaceros_tosanus:0.59374,M_flagellaris_scaffold-UCRN-2053629-Megaceros_tosanus:0.35445)n841:0.00952,(M_flagellaris_scaffold-UCRN-2004889-Megaceros_tosanus:0.1427,(M_flagellaris_scaffold-UCRN-2009721-Megaceros_tosanus:0.43381,M_flagellaris_scaffold-UCRN-2053200-Megaceros_tosanus:0.25886)n843:0.06711)n842:0.06989)n840:0.10331)n838:0.05393,(M_flagellaris_scaffold-UCRN-2012202-Megaceros_tosanus:0.26804,M_flagellaris_scaffold-UCRN-2053982-Megaceros_tosanus:0.4372)n844:0.103)n837:0.11106,(M_flagellaris_scaffold-UCRN-2009193-Megaceros_tosanus:0.00016,M_flagellaris_scaffold-UCRN-2009194-Megaceros_tosanus:0.00014)n845:0.3675)n836:0.40312,(((A_agrestis_renamed_Aagr.utg000116l.378.1:0.32142,((((A_agrestis_renamed_Aagr.utg000063l.250.1:0.00014,C_braunii_renamed_GBG76618:1.25087)n852:0.44803,(P_patens_renamed_P318_21460V3.1:2.03389,(A_agrestis_renamed_Aagr.utg000084l.82.1:0.15345,A_agrestis_renamed_Aagr.utg000002l.19.1:0.000126)n854:1.4e-05)n853:0.24446)n851:0.0587,(A_agrestis_renamed_Aagr.utg000001l.250.1:0.30334,A_agrestis_renamed_Aagr.utg000049l.30.1:0.36681)n855:0.08963)n850:0.06002,(A_agrestis_renamed_Aagr.utg000029l.76.1:0.38364,C_braunii_renamed_GBG59195:0.054846)n856:0.006094)n849:0.0177)n848:0.1311,((((A_agrestis_renamed_Aagr.utg000116l.418.1:0.60871,A_agrestis_renamed_Aagr.utg000012l.345.1:0.15431)n860:0.0816,A_agrestis_renamed_Aagr.utg000049l.7.1:0.33737)n859:0.14664,(A_agrestis_renamed_Aagr.utg000124l.6.1:0.19703,A_agrestis_renamed_Aagr.utg000077l.321.1:0.14592)n861:0.2554)n858:0.1591,((A_filiculoides_renamed_Azfi_s2520.g112006:2.61777,(A_agrestis_renamed_Aagr.utg000090l.13.1:0.09584,A_agrestis_renamed_Aagr.utg000126l.242.1:0.000144)n864:1.6e-05)n863:0.09768,(P_patens_renamed_P37_23250V3.1:3.64802,((A_agrestis_renamed_Aagr.utg000041l.164.1:0.03143,A_agrestis_renamed_Aagr.utg000049l.37.1:0.00734)n867:0.15541,(A_agrestis_renamed_Aagr.utg000005l.150.1:0.18639,A_agrestis_renamed_Aagr.utg000091l.362.1:0.000153)n868:1.53e-05)n866:1.7e-06)n865:0.38654)n862:0.15804)n857:0.08203)n847:0.24126,(A_agrestis_renamed_Aagr.utg000001l.84.1:0.46036,(A_agrestis_renamed_Aagr.utg000065l.125.1:0.12775,A_agrestis_renamed_Aagr.utg000043l.68.1:0.2337)n870:0.26614)n869:0.2825)n846:0.09489)n835:0.0389655)n832:0.0043295)n0;
```
