## Supplementary material for "Transcriptional responses to arbuscular mycorrhizal symbiosis development are conserved in the early divergent *Marchantia paleacea*": OG0000021_tree.txt

```
(((C_braunii_renamed_GBG65290:1.27301,((((P_pinnata_scaffold-UUHD-2007265-Porella_pinnata:0.08155,P_neesiana_scaffold-JHFI-2018531-Pellia_neesiana:0.16659)n6:0.05746,(M_polymorpha_renamed_Mapoly0001s0259.1:0.01674,(M_paleacea_Rhiz_final_MPA20453.3.p1:0.00014,(M_paleacea_Rhiz_final_MPA20453.1.p1:0.00015,(M_paleacea_Rhiz_final_MPA20453.2.p1:0,M_paleacea_Rhiz_final_MPA20453.4.p1:0)n10:0.00014)n9:0.00015)n8:0.00901)n7:0.19281)n5:0.535,(((A_trichopoda_renamed_ERN20643:0.72225,(((M_truncatula_renamed_MTR_4033295:0.00016,(M_truncatula_renamed_MTR_4033295:0.00686,M_truncatula_renamed_MTR_4033295:0.03151)n17:0.02405)n16:0.24908,(L_japonicus_renamed_Lj3g3v3754390.1:0.04608,L_japonicus_renamed_Lj3g3v3754390.2:0.00014)n18:0.17772)n15:0.34544,(B_vulgaris_renamed_KMT20134:0.38245,(A_thaliana_renamed_AT4G09180.1:0.15679,(A_thaliana_renamed_AT1G35460.2:0.02429,A_thaliana_renamed_AT1G35460.1:0.00014)n21:0.12407)n20:0.36252)n19:0.08853)n14:0.15138)n13:0.15649,((A_agrestis_renamed_Aagr.utg000018l.585.1:0.83446,(S_moellendorffii_renamed_EFJ38412:0.00015,S_moellendorffii_renamed_EFJ31738:0.04643)n24:0.88933)n23:0.12098,(T_lepidozioides_scaffold-SKQD-2008678-Takakia_lepidozioides:0.55688,(A_filiculoides_renamed_Azfi_s0013.g013357:1.182,(((P_patens_renamed_P315_4770V3.3:0,P_patens_renamed_P315_4770V3.4:0,P_patens_renamed_P315_4760V3.1:0)n29:0.00016,(P_patens_renamed_P315_4770V3.5:0,P_patens_renamed_P315_4770V3.1:0,P_patens_renamed_P315_4770V3.2:0)n30:0.00014)n28:0.11907,((P_patens_renamed_P39_3300V3.4:0,P_patens_renamed_P39_3300V3.8:0,P_patens_renamed_P39_3300V3.1:0)n32:0.00014,(P_patens_renamed_P39_3300V3.7:0,P_patens_renamed_P39_3300V3.6:0,P_patens_renamed_P39_3300V3.5:0,P_patens_renamed_P39_3300V3.2:0,P_patens_renamed_P39_3300V3.3:0)n33:0.00016)n31:0.18054)n27:0.70165)n26:0.21747)n25:0.16141)n22:0.03741)n12:0.05881,(((((((A_thaliana_renamed_AT1G05805.1:0.21785,(A_thaliana_renamed_AT2G43140.2:0.00717,A_thaliana_renamed_AT2G43140.1:0.01172)n41:0.39088)n40:0.15524,((M_truncatula_renamed_MTR_1116790:0.27945,(L_angustifolius_renamed_OIW12810:0.03584,L_angustifolius_renamed_OIW06861:0.06309)n44:0.07431)n43:0.0865,B_vulgaris_renamed_KMS95854:0.3908)n42:0.08992)n39:0.19786,((Oryza_sativa_renamed_LOC_Os01g67480.1:0.09393,Z_mays_renamed_A0A1D6N4D8:0.15712)n46:0.27384,(((P_dactylifera_renamed_XP_008791727.1:0.02479,P_dactylifera_renamed_XP_008791728.1:0.00015)n49:0.12833,(P_dactylifera_renamed_XP_008783787.1:0.00014,P_dactylifera_renamed_XP_008783788.1:0.00015)n50:0.07752)n48:0.10595,P_dactylifera_renamed_XP_008776591.1:0.174951)n47:0.019439)n45:0.07431)n38:0.03889,A_trichopoda_renamed_ERN06900:0.86076)n37:0.00914,(Z_mays_renamed_A0A1D6HCJ0:0.19969,((Oryza_sativa_renamed_LOC_Os04g41229.1:0.00014,Oryza_sativa_renamed_LOC_Os04g41229.2:0.00237)n53:0.29794,(Oryza_sativa_renamed_LOC_Os02g39140.1:0.00014,Oryza_sativa_renamed_LOC_Os02g39140.2:0.05549)n54:0.093231)n52:0.010359)n51:0.20614)n36:0.33032,(A_trichopoda_renamed_ERN11704:0.54043,(((P_dactylifera_renamed_XP_008795725.1:0.09257,P_dactylifera_renamed_XP_008776552.1:0.08039)n58:0.11929,(((Oryza_sativa_renamed_LOC_Os09g31300.2:0.00014,Oryza_sativa_renamed_LOC_Os09g31300.1:0.00014)n61:0.13056,(Z_mays_renamed_A0A1D6ES35:0.05084,Z_mays_renamed_B6TY97:0.0228)n62:0.16169)n60:0.11313,((Z_mays_renamed_A0A1D6KIQ5:0.16486,(Z_mays_renamed_A0A1D6IF18:0.07233,(Z_mays_renamed_A0A1D6Q556:0.44169,(Z_mays_renamed_A0A1D6EY17:0.01049,Z_mays_renamed_A0A1D6ITC7:0.03459)n67:0.02029)n66:0.02343)n65:0.03311)n64:0.06225,Oryza_sativa_renamed_LOC_Os08g39630.1:0.10871)n63:0.04345)n59:0.22185)n57:0.15023,((B_vulgaris_renamed_KMT14446:0.44792,((((L_japonicus_renamed_Lj3g3v3248370.1:0.00466,((L_japonicus_renamed_Lj0g3v0238249.1:0,L_japonicus_renamed_Lj0g3v0238249.2:0)n75:0.00014,L_japonicus_renamed_Lj3g3v3247360.1:0.00016)n74:0.00014)n73:0.17594,((M_truncatula_renamed_MTR_4065870:0.00014,(M_truncatula_renamed_MTR_4065870:0.03063,M_truncatula_renamed_MTR_4065870:0.00014)n78:0.00014)n77:0.14307,(L_angustifolius_renamed_OIW08660:0.08466,L_angustifolius_renamed_OIW05723:0.09941)n79:0.081)n76:0.03173)n72:0.04905,((L_angustifolius_renamed_OIW08955:0.08868,L_angustifolius_renamed_OIW03730:0.13406)n81:0.09698,(((L_japonicus_renamed_Lj3g3v1717780.1:0,L_japonicus_renamed_Lj3g3v1717780.2:0)n84:0.00014,L_japonicus_renamed_Lj3g3v1717780.3:0.00014)n83:0.13912,((M_truncatula_renamed_MTR_2098310:0.00014,M_truncatula_renamed_MTR_2098310:0.00016)n86:0.00083,((M_truncatula_renamed_MTR_2098310:0.00014,M_truncatula_renamed_MTR_2098310:0.04958)n88:0.02248,M_truncatula_renamed_MTR_2098310:0.00831)n87:0.00902)n85:0.1583)n82:0.04446)n80:0.05645)n71:0.20861,A_thaliana_renamed_AT1G51140.1:0.6451)n70:0.11353)n69:0.15251,(((A_thaliana_renamed_AT2G42280.1:0.00256,(A_thaliana_renamed_AT2G42280.3:0.00179,A_thaliana_renamed_AT2G42280.2:0.00499)n92:0.02802)n91:0.44841,(L_angustifolius_renamed_OIV95420:0.14013,((L_japonicus_renamed_Lj0g3v0131909.1:0.14041,(M_truncatula_renamed_MTR_1052470:0.00235,M_truncatula_renamed_MTR_1052470:0.00015)n96:0.16027)n95:0.08478,((L_japonicus_renamed_Lj0g3v0347479.1:0.00014,(L_japonicus_renamed_Lj0g3v0195439.1:0.00016,L_japonicus_renamed_Lj1g3v4302180.1:0.00014)n99:0.00016)n98:0.36862,(M_truncatula_renamed_MTR_6052280:0.96077,(M_truncatula_renamed_MTR_7092540:0.00554,M_truncatula_renamed_MTR_7092540:0.00285)n101:0.01585)n100:0.26006)n97:0.059913)n94:0.006657)n93:0.07436)n90:0.06842,B_vulgaris_renamed_KMT15380:0.57654)n89:0.121635)n68:0.013515)n56:0.05966)n55:0.05801)n35:0.0714,((S_moellendorffii_renamed_EFJ22469:0.00014,S_moellendorffii_renamed_EFJ11695:0.00014)n103:0.75553,(P_abies_renamed_MA_66378g0010:0.3793,P_abies_renamed_MA_10433428g0010:0.121833)n104:0.013537)n102:0.105264)n34:0.011696)n11:0.078696)n4:0.008744,(((A_filiculoides_renamed_Azfi_s0038.g026209:0.73388,A_filiculoides_renamed_Azfi_s0013.g013132:0.90946)n107:0.23851,(A_filiculoides_renamed_Azfi_s0100.g044254:0.83951,A_filiculoides_renamed_Azfi_s0276.g061452:0.71087)n108:0.09595)n106:0.09798,A_thaliana_renamed_AT2G43060.1:3.04161)n105:0.337957)n3:0.20555)n2:0.15592,(((((A_agrestis_renamed_Aagr.utg000091l.110.1:0.37096,((M_paleacea_Rhiz_final_MPA22086.1.p1:0,M_paleacea_Rhiz_final_MPA22087.1.p1:0,M_paleacea_Rhiz_final_MPA22087.2.p1:0)n115:0.03158,M_polymorpha_renamed_Mapoly0029s0135.1:0.02432)n114:0.65044)n113:0.45751,((P_patens_renamed_P36_8320V3.2:0,P_patens_renamed_P36_8320V3.1:0)n117:0.18974,(P_patens_renamed_P35_19860V3.2:0,P_patens_renamed_P35_19860V3.1:0)n118:0.11198)n116:1.02671)n112:0.37423,((S_muscicola_renamed_SM000162S02378:0.51238,(C_braunii_renamed_GBG74958:0.00014,C_braunii_renamed_GBG74957:0.00014)n121:0.48872)n120:0.25209,((Oryza_sativa_renamed_LOC_Os06g30090.1:0.05229,Oryza_sativa_renamed_LOC_Os08g21554.1:0.46908)n123:0.620325,(P_patens_renamed_P37_6300V3.1:3.31475,(((((((((L_angustifolius_renamed_OIW20858:0.20101,(L_japonicus_renamed_Lj5g3v0308790.1:0.14434,(M_truncatula_renamed_MTR_1018090:0.00014,M_truncatula_renamed_MTR_1018090:0.00507)n135:0.19664)n134:0.06188)n133:0.07014,(L_angustifolius_renamed_OIW14907:0.23637,M_truncatula_renamed_MTR_3103030:0.26785)n136:0.08488)n132:0.2163,(Z_mays_renamed_A0A1D6PQ35:0.3722,(Oryza_sativa_renamed_LOC_Os12g32400.1:0.71505,Oryza_sativa_renamed_LOC_Os11g41640.1:0.240786)n138:0.026754)n137:0.33093)n131:0.10093,B_vulgaris_renamed_KMT19126:0.75906)n130:0.15523,Oryza_sativa_renamed_LOC_Os03g55550.1:0.92847)n129:0.02678,((((A_thaliana_renamed_AT4G33880.1:0.18082,(A_thaliana_renamed_AT2G14760.2:0.00892,(A_thaliana_renamed_AT2G14760.3:0.00014,A_thaliana_renamed_AT2G14760.1:0.00014)n144:0.00015)n143:0.15094)n142:0.52001,(((L_angustifolius_renamed_OIW06886:0.11246,(L_angustifolius_renamed_OIW12860:0.07256,L_angustifolius_renamed_OIV91139:0.07079)n148:0.02514)n147:0.14497,(L_japonicus_renamed_Lj5g3v2099560.1:0.22779,(M_truncatula_renamed_MTR_1106480:0.12876,(M_truncatula_renamed_MTR_1106470:0.0035,M_truncatula_renamed_MTR_1106470:0.00014)n151:0.12561)n150:0.17005)n149:0.05201)n146:0.11916,((M_truncatula_renamed_MTR_5005110:0.00014,M_truncatula_renamed_MTR_5005110:0.01782)n153:0.28731,((L_angustifolius_renamed_OIW06887:0.12811,(L_angustifolius_renamed_OIW12859:0.11173,L_angustifolius_renamed_OIV91140:0.07451)n156:0.02237)n155:0.10126,(L_japonicus_renamed_Lj5g3v2099550.1:0.1485,(M_truncatula_renamed_MTR_1106460:0.00014,M_truncatula_renamed_MTR_1106460:0.00562)n158:0.23177)n157:0.04079)n154:0.08245)n152:0.06398)n145:0.08901)n141:0.06832,((A_trichopoda_renamed_ERN10924:0.23106,B_vulgaris_renamed_KMT19125:0.53614)n160:0.42683,((P_dactylifera_renamed_XP_008792628.1:0.41048,(P_dactylifera_renamed_XP_008787223.2:0.12332,P_dactylifera_renamed_XP_008805706.1:0.14498)n163:0.164727)n162:0.018303,((Oryza_sativa_renamed_LOC_Os07g39940.1:0.12744,(Z_mays_renamed_A0A1D6F039:0.09253,Z_mays_renamed_A0A1D6IIA8:0.08321)n166:0.08957)n165:0.68106,(Oryza_sativa_renamed_LOC_Os03g10770.1:0.15772,(Z_mays_renamed_A0A1D6JRW2:0.09987,Z_mays_renamed_K7VKR4:0.05497)n168:0.11634)n167:0.521667)n164:0.057963)n161:0.14203)n159:0.06666)n140:0.06398,(B_vulgaris_renamed_KMT03826:0.4366,(B_vulgaris_renamed_KMT03828:0.00014,B_vulgaris_renamed_KMT03827:0.00014)n170:0.41795)n169:0.12724)n139:0.06124)n128:0.15103,((Z_mays_renamed_A0A1D6MVK7:0.68054,(Oryza_sativa_renamed_LOC_Os03g42100.1:0.20992,Oryza_sativa_renamed_LOC_Os12g39850.1:0.27243)n173:0.16336)n172:0.16567,(A_thaliana_renamed_AT5G43175.1:0.28067,A_thaliana_renamed_AT1G27740.1:0.10474)n174:0.62966)n171:0.06171)n127:0.21751,(((P_patens_renamed_P33_8460V3.1:0.68148,((P_patens_renamed_P327_8050V3.3:0,P_patens_renamed_P327_8050V3.1:0,P_patens_renamed_P327_8050V3.2:0)n179:0.20955,(P_patens_renamed_P316_19970V3.3:0.01877,((P_patens_renamed_P316_19970V3.2:0,P_patens_renamed_P316_19970V3.4:0)n182:0.00014,P_patens_renamed_P316_19970V3.1:0.00014)n181:0.00014)n180:0.15647)n178:0.4405)n177:0.28422,(S_moellendorffii_renamed_EFJ36606:0.54183,S_moellendorffii_renamed_EFJ19083:0.412479)n183:0.045831)n176:0.06006,(A_filiculoides_renamed_Azfi_s0090.g042718:0.39659,(M_polymorpha_renamed_Mapoly0091s0008.1:0.03477,(M_paleacea_Rhiz_final_MPA19277.1.p1:0.01652,M_paleacea_Rhiz_final_MPA19277.2.p1:0.00014)n186:0.0161)n185:0.47936)n184:0.11433)n175:0.05654)n126:0.35963,((A_trichopoda_renamed_ERN20314:1.28319,A_filiculoides_renamed_Azfi_s0319.g064443:0.58645)n188:0.19602,((((A_filiculoides_renamed_Azfi_s0289.g063291:0.57383,(S_moellendorffii_renamed_EFJ29938:0.01326,S_moellendorffii_renamed_EFJ25105:0.0012)n193:0.74733)n192:0.11687,(((M_flagellaris_scaffold-UCRN-2011616-Megaceros_tosanus:0.1063,(A_agrestis_renamed_Aagr.utg000058l.175.2:0.00261,A_agrestis_renamed_Aagr.utg000058l.175.1:0.00014)n197:0.32891)n196:0.29677,(T_lepidozioides_scaffold-SKQD-2079858-Takakia_lepidozioides:0.79558,(M_paleacea_Rhiz_final_MPA20970.1.p1:0.00108,M_polymorpha_renamed_Mapoly0039s0003.1:0.00791)n199:0.40771)n198:0.10668)n195:0.1999,(S_moellendorffii_renamed_EFJ25918:0.00102,S_moellendorffii_renamed_EFJ10890:0.01259)n200:0.53384)n194:0.09874)n191:0.08341,((S_moellendorffii_renamed_EFJ20125:0.01379,S_moellendorffii_renamed_EFJ14254:0.00676)n202:0.60583,A_filiculoides_renamed_Azfi_s0056.g034059:0.638334)n201:0.070926)n190:0.03215,((A_trichopoda_renamed_ERN11332:0.7398,((P_dactylifera_renamed_XP_026658361.1:0.15886,P_dactylifera_renamed_XP_017697927.2:0.11396)n206:0.32043,(B_vulgaris_renamed_KMT18650:0.34029,(M_truncatula_renamed_MTR_5079500:0.2367,(L_japonicus_renamed_Lj6g3v0435130.1:0.10039,(L_angustifolius_renamed_OIW14171:0.08551,L_angustifolius_renamed_OIV95633:0.06736)n210:0.0632)n209:0.05708)n208:0.22617)n207:0.10709)n205:0.08829)n204:0.16336,(((Oryza_sativa_renamed_LOC_Os02g48060.1:0.15362,Z_mays_renamed_A0A1D6HHV4:0.19472)n213:0.33607,(Oryza_sativa_renamed_LOC_Os01g02110.1:0.2517,Z_mays_renamed_K7VPC5:0.208)n214:0.36623)n212:0.21979,(A_thaliana_renamed_AT1G66470.1:0.12949,A_thaliana_renamed_AT5G37800.1:0.14975)n215:0.42724)n211:0.11677)n203:0.250605)n189:0.027845)n187:0.43961)n125:0.09162)n124:0.01018)n122:0.068925)n119:0.57238)n111:0.0633,(((A_agrestis_renamed_Aagr.utg000006l.792.1:1.13456,(M_polymorpha_renamed_Mapoly0024s0106.1:0.75876,(((A_trichopoda_renamed_ERM94702:0.34404,A_trichopoda_renamed_ERM94916:0.41385)n222:0.56099,(P_dactylifera_renamed_XP_008806162.1:0.54013,((A_thaliana_renamed_AT2G34820.1:0.18368,A_thaliana_renamed_AT1G30670.1:0.31133)n225:0.36839,(B_vulgaris_renamed_KMT11867:0.76983,(M_truncatula_renamed_MTR_2067000:0.36421,(L_angustifolius_renamed_OIW08095:0.08899,L_angustifolius_renamed_OIV99050:0.15985)n228:0.2498)n227:0.35589)n226:0.11784)n224:0.17949)n223:0.11115)n221:0.07557,(Oryza_sativa_renamed_LOC_Os12g31430.1:0.52356,Z_mays_renamed_A0A1D6JMJ6:0.20216)n229:0.87716)n220:1.10462)n219:0.16765)n218:0.10178,(M_truncatula_renamed_MTR_1106490:4.64914,(((((S_moellendorffii_renamed_EFJ24199:0.00015,S_moellendorffii_renamed_EFJ35265:0.01606)n235:0.87814,((A_trichopoda_renamed_ERN19939:0.76067,((Oryza_sativa_renamed_LOC_Os08g01700.1:0.05617,(Z_mays_renamed_C0P9P9:0.03401,Z_mays_renamed_K7TXN6:0.08054)n240:0.10344)n239:0.20304,(P_dactylifera_renamed_XP_026663014.1:0.1188,P_dactylifera_renamed_XP_008803692.1:0.11535)n241:0.16153)n238:0.06379)n237:0.19606,(((M_truncatula_renamed_MTR_8093500:0.2208,(L_angustifolius_renamed_OIW17821:0.07508,(L_japonicus_renamed_Lj1g3v1303700.1:0.00015,L_japonicus_renamed_Lj6g3v1329780.1:0.00768)n246:0.32372)n245:0.06212)n244:0.1731,B_vulgaris_renamed_KMT09191:0.40213)n243:0.1166,(A_thaliana_renamed_AT4G00120.1:0.64388,A_thaliana_renamed_AT5G09750.1:0.37125)n247:0.04125)n242:0.12876)n236:0.1547)n234:0.12825,(A_filiculoides_renamed_Azfi_s0054.g033854:0.74724,((((Oryza_sativa_renamed_LOC_Os01g38610.1:0.11241,(Z_mays_renamed_A0A1D6NJV9:0.11675,Z_mays_renamed_K7V2Z4:0.06349)n253:0.11387)n252:0.67773,(((Oryza_sativa_renamed_LOC_Os01g51140.2:0,Oryza_sativa_renamed_LOC_Os01g51140.1:0)n256:0.43572,Z_mays_renamed_A0A096RT68:0.3654)n255:0.18534,(Oryza_sativa_renamed_LOC_Os05g46370.1:0.55531,Z_mays_renamed_C0PDD3:0.55846)n257:0.06958)n254:0.08556)n251:0.21711,((((((L_angustifolius_renamed_OIW16877:0.23746,(L_japonicus_renamed_Lj3g3v2720020.1:0.20948,M_truncatula_renamed_MTR_8015450:0.17819)n264:0.04496)n263:0.05451,(((L_japonicus_renamed_Lj3g3v0290430.1:0,L_japonicus_renamed_Lj3g3v2718820.1:0)n267:0.16109,(L_angustifolius_renamed_OIW15891:0.11641,(L_angustifolius_renamed_OIW03790:0.09803,L_angustifolius_renamed_OIW09017:0.08408)n269:0.01154)n268:0.080793)n266:0.008977,M_truncatula_renamed_MTR_2100490:0.172278)n265:0.019142)n262:0.19228,A_thaliana_renamed_AT3G21330.1:0.46674)n261:0.06722,(A_trichopoda_renamed_ERN15372:0.5221,B_vulgaris_renamed_KMT01727:0.47924)n270:0.12222)n260:0.06578,P_abies_renamed_MA_10156436g0010:0.93372)n259:0.04887,((P_dactylifera_renamed_XP_026662690.1:0,P_dactylifera_renamed_XP_008797919.1:0)n272:0.21277,(P_dactylifera_renamed_XP_008806843.1:0.00015,P_dactylifera_renamed_XP_008806850.1:0.00521)n273:0.17333)n271:0.48459)n258:0.1997)n250:0.14034,(Z_mays_renamed_A0A1D6H672:2.9671,P_abies_renamed_MA_10344244g0010:3.69175)n274:0.916263)n249:0.101807)n248:0.40225)n233:0.04557,((((((L_angustifolius_renamed_OIV97644:0.21864,L_japonicus_renamed_Lj1g3v1651330.1:0.10707)n280:0.20142,(((L_japonicus_renamed_Lj0g3v0141839.1:0.44673,((L_angustifolius_renamed_OIW14870:0,L_angustifolius_renamed_OIV89713:0)n285:0.26155,M_truncatula_renamed_MTR_3101810:0.20003)n284:0.20423)n283:0.09952,A_trichopoda_renamed_ERM95474:0.35918)n282:0.08761,((A_thaliana_renamed_AT3G50330.1:0.12524,(A_thaliana_renamed_AT5G67060.1:0.00014,A_thaliana_renamed_AT5G67060.2:0.00015)n288:0.18152)n287:0.4985,(M_truncatula_renamed_MTR_5017210:0.22909,(L_japonicus_renamed_Lj2g3v1879750.1:0.185,(L_angustifolius_renamed_OIW09707:0.19646,L_angustifolius_renamed_OIV94724:0.18495)n291:0.02055)n290:0.04774)n289:0.20799)n286:0.13553)n281:0.03768)n279:0.08634,((P_dactylifera_renamed_XP_008797316.1:0.12064,P_dactylifera_renamed_XP_008778297.1:0.22597)n293:0.19436,(P_dactylifera_renamed_XP_008782342.1:0.22316,P_dactylifera_renamed_XP_008811844.1:0.15884)n294:0.26936)n292:0.1487)n278:0.04987,B_vulgaris_renamed_KMT19198:0.45192)n277:0.04635,(((Oryza_sativa_renamed_LOC_Os09g28210.1:0.19359,(Z_mays_renamed_B4FL37:0.31827,Z_mays_renamed_B6STU1:0.17117)n298:0.16951)n297:0.12808,(Oryza_sativa_renamed_LOC_Os08g36740.1:0.27943,(Z_mays_renamed_A0A060CVJ8:0.16114,Z_mays_renamed_K7UTQ7:0.01787)n300:0.21568)n299:0.18392)n296:0.09412,Oryza_sativa_renamed_LOC_Os06g10820.1:1.00306)n295:0.15311)n276:0.11994,((T_lepidozioides_scaffold-SKQD-2079309-Takakia_lepidozioides:0.21762,((P_patens_renamed_P34_4040V3.1:0.69769,((P_patens_renamed_P31_40040V3.2:0,P_patens_renamed_P31_40040V3.1:0)n306:0.52331,((P_patens_renamed_P317_15380V3.6:0,P_patens_renamed_P317_15380V3.7:0,P_patens_renamed_P317_15380V3.5:0,P_patens_renamed_P317_15380V3.1:0,P_patens_renamed_P317_15380V3.4:0,P_patens_renamed_P317_15380V3.2:0,P_patens_renamed_P317_15380V3.3:0)n308:0.19055,((P_patens_renamed_P314_16620V3.1:0,P_patens_renamed_P314_16620V3.3:0,P_patens_renamed_P314_16620V3.4:0)n310:0.00014,P_patens_renamed_P314_16620V3.2:0.00014)n309:0.10142)n307:0.34329)n305:0.343971)n304:0.038219,((P_pinnata_scaffold-UUHD-2148889-Porella_pinnata:0.43007,(M_paleacea_Rhiz_final_MPA23187.1.p1:0.02611,M_polymorpha_renamed_Mapoly0073s0051.1:0.03439)n313:0.39741)n312:0.41117,((P_patens_renamed_P33_28970V3.2:0,P_patens_renamed_P33_28970V3.1:0)n315:0.1596,((P_patens_renamed_P310_19020V3.1:0,P_patens_renamed_P310_19020V3.3:0)n317:0.00014,(P_patens_renamed_P310_19020V3.2:0.00014,P_patens_renamed_P310_19020V3.4:0.01411)n318:0.01222)n316:0.06986)n314:0.21599)n311:0.101394)n303:0.011266)n302:0.36429,P_abies_renamed_MA_88831g0010:1.99808)n301:0.22744)n275:0.11007)n232:0.18753,(((A_trichopoda_renamed_ERN13959:0.597,P_abies_renamed_MA_306658g0010:0.42613)n321:0.41054,(P_dactylifera_renamed_XP_008811690.1:0.319,((Oryza_sativa_renamed_LOC_Os01g61480.1:0.26021,Z_mays_renamed_A0A1D6N7X0:0.23643)n324:1.00832,(A_thaliana_renamed_AT5G01305.1:0.77204,(M_truncatula_renamed_MTR_7069590:0.26822,(L_angustifolius_renamed_OIV98574:0.46274,L_japonicus_renamed_Lj1g3v2372350.1:0.18746)n327:0.06187)n326:0.21708)n325:0.28886)n323:0.05891)n322:0.79728)n320:0.25738,(A_filiculoides_renamed_Azfi_s0067.g036176:0.83636,A_filiculoides_renamed_Azfi_s0083.g038807:0.98061)n328:0.17793)n319:0.01977)n231:0.195831)n230:0.021759)n217:0.09767,(S_muscicola_renamed_SM000035S13067:0.03471,(S_muscicola_renamed_SM000008S22181:0.06847,S_muscicola_renamed_SM000008S22189:0.21563)n330:0.02141)n329:1.29324)n216:0.00015)n110:0.05834,(P_dactylifera_renamed_XP_017696714.1:2.54229,(L_japonicus_renamed_Lj2g3v2246180.1:1.75059,L_japonicus_renamed_Lj1g3v1651340.1:2.29309)n332:1.12168)n331:0.60993)n109:0.02617)n1:0.02249,((A_filiculoides_renamed_Azfi_s0015.g013709:1.01539,(((A_filiculoides_renamed_Azfi_s0194.g057160:0.52446,((((A_thaliana_renamed_AT1G03040.2:0.00014,(A_thaliana_renamed_AT1G03040.3:0.00014,A_thaliana_renamed_AT1G03040.1:0.00014)n342:0.00014)n341:0.08444,((A_thaliana_renamed_AT4G02590.1:0,A_thaliana_renamed_AT4G02590.2:0)n344:0.00014,A_thaliana_renamed_AT4G02590.3:0.00014)n343:0.07492)n340:0.12379,((B_vulgaris_renamed_KMT13584:0.28423,(M_truncatula_renamed_MTR_1080890:0.06088,((L_japonicus_renamed_Lj5g3v1412970.2:0.00016,L_japonicus_renamed_Lj5g3v1412970.1:0.000135)n349:1.5e-05,((L_angustifolius_renamed_OIW07151:0.07951,L_angustifolius_renamed_OIV90803:0.0256)n351:0.10509,L_angustifolius_renamed_OIW13818:4.88604)n350:0.542893)n348:0.04709)n347:0.03034)n346:0.10983,(B_vulgaris_renamed_KMT10271:0.15075,((L_angustifolius_renamed_OIW12640:0.07693,L_angustifolius_renamed_OIV91349:0.36432)n354:0.06447,((M_truncatula_renamed_MTR_1070870:0.00014,M_truncatula_renamed_MTR_1070870:0.00014)n356:0.05069,(L_japonicus_renamed_Lj1g3v4450440.1:0.07518,(L_japonicus_renamed_Lj0g3v0056309.1:0,L_japonicus_renamed_Lj5g3v1015130.1:0)n358:0.04824)n357:0.00536)n355:0.02964)n353:0.0277)n352:0.040788)n345:0.004532)n339:0.14073,(A_trichopoda_renamed_ERN01450:0.35122,((P_dactylifera_renamed_XP_008786085.1:0.04299,(P_dactylifera_renamed_XP_008788138.1:0.00014,P_dactylifera_renamed_XP_026660027.1:0.00014)n362:0.05926)n361:0.08606,((Oryza_sativa_renamed_LOC_Os03g58330.1:0.06448,Z_mays_renamed_B6U846:0.02424)n364:0.05537,(Oryza_sativa_renamed_LOC_Os07g08440.1:0.01856,Z_mays_renamed_B4FMK3:0.162945)n365:0.018105)n363:0.10454)n360:0.16916)n359:0.08465)n338:0.31352)n337:0.09651,(((A_filiculoides_renamed_Azfi_s0068.g036227:0.50143,A_filiculoides_renamed_Azfi_s0075.g037605:0.42746)n368:0.03879,A_filiculoides_renamed_Azfi_s0482.g073137:0.57711)n367:0.202,(((P_patens_renamed_P315_4770V3.6:3.33702,C_braunii_renamed_GBG69972:0.78274)n371:0.20076,((A_trichopoda_renamed_ERM96081:0.59116,((P_dactylifera_renamed_XP_026658874.1:0,P_dactylifera_renamed_XP_008784365.1:0,P_dactylifera_renamed_XP_008784366.1:0)n375:0.09269,(P_dactylifera_renamed_XP_026662525.1:0,P_dactylifera_renamed_XP_026662526.1:0,P_dactylifera_renamed_XP_026662527.1:0,P_dactylifera_renamed_XP_026662528.1:0,P_dactylifera_renamed_XP_008797368.1:0,P_dactylifera_renamed_XP_008797369.1:0)n376:0.06649)n374:0.32713)n373:0.11227,((Oryza_sativa_renamed_LOC_Os02g35660.1:0.3821,Z_mays_renamed_A0A1D6HAY7:0.41718)n378:0.24319,(((Oryza_sativa_renamed_LOC_Os06g09370.1:0,Oryza_sativa_renamed_LOC_Os06g09370.2:0)n381:0.00016,Oryza_sativa_renamed_LOC_Os06g09370.3:0.00014)n380:0.16087,(Z_mays_renamed_A0A1D6LTW9:0.0509,Z_mays_renamed_B4F8Y3:0.04797)n382:0.14056)n379:0.478494)n377:0.053166)n372:0.15513)n370:0.05874,(S_moellendorffii_renamed_EFJ10163:0.62493,(P_abies_renamed_MA_3940g0010:0.46403,P_abies_renamed_MA_158850g0010:0.04401)n384:0.00489)n383:0.54706)n369:0.063702)n366:0.007078)n336:0.04795,(((M_flagellaris_scaffold-UCRN-2002071-Megaceros_tosanus:0.15399,((S_moellendorffii_renamed_EFJ32879:0,S_moellendorffii_renamed_EFJ04769:0)n389:0.17195,(S_moellendorffii_renamed_EFJ12627:0.34335,(S_moellendorffii_renamed_EFJ17935:0.00452,S_moellendorffii_renamed_EFJ16455:0.00462)n391:0.35043)n390:0.096804)n388:0.010756)n387:0.12507,(((((((((P_patens_renamed_P317_17000V3.1:0,P_patens_renamed_P317_17000V3.3:0)n400:0.00014,P_patens_renamed_P317_17000V3.2:0.00014)n399:0.06152,(P_patens_renamed_P314_15890V3.3:0.00014,((P_patens_renamed_P314_15890V3.2:0,P_patens_renamed_P314_15890V3.1:0)n403:0.00015,P_patens_renamed_P314_15890V3.4:0.00014)n402:0.00015)n401:0.08215)n398:0.32434,(T_lepidozioides_scaffold-SKQD-2013012-Takakia_lepidozioides:0.08668,T_lepidozioides_scaffold-SKQD-2078731-Takakia_lepidozioides:0.030051)n404:0.003339)n397:0.03841,(S_muscicola_renamed_SM000103S09512:0.04817,S_muscicola_renamed_SM000250S08721:0.00186)n405:0.81308)n396:0.09247,((P_pinnata_scaffold-UUHD-2018484-Porella_pinnata:0.07423,((M_paleacea_Rhiz_final_MPA16093.2.p1:0.00014,(M_paleacea_Rhiz_final_MPA16093.4.p1:0.00014,(M_paleacea_Rhiz_final_MPA16093.1.p1:0.00014,M_paleacea_Rhiz_final_MPA16093.3.p1:0.00014)n411:0.00015)n410:0.00015)n409:0.00018,(M_polymorpha_renamed_Mapoly0502s0001.1:0.40519,M_polymorpha_renamed_Mapoly0071s0105.1:0.149544)n412:0.016616)n408:0.11373)n407:0.05362,((A_agrestis_renamed_Aagr.utg000057l.16.3:0,A_agrestis_renamed_Aagr.utg000057l.16.1:0)n414:0.00015,(A_agrestis_renamed_Aagr.utg000057l.16.2:0,A_agrestis_renamed_Aagr.utg000057l.16.4:0)n415:0.00014)n413:0.3354)n406:0.10696)n395:0.06952,P_neesiana_scaffold-JHFI-2018885-Pellia_neesiana:0.14575)n394:0.09269,(P_abies_renamed_MA_50630g0010:0.62019,P_abies_renamed_MA_18042g0010:0.4248)n416:0.0472)n393:0.08753,((((P_dactylifera_renamed_XP_008794343.1:0.06695,P_dactylifera_renamed_XP_008799645.1:0.0522)n420:0.12567,(((Oryza_sativa_renamed_LOC_Os06g08500.1:0.13869,(A_filiculoides_renamed_Azfi_s0045.g030095:1.02967,Z_mays_renamed_A0A1D6NTN6:0.06814)n424:0.13897)n423:0.17026,((Z_mays_renamed_A0A1D6HN74:0.08521,Z_mays_renamed_A0A1D6QC99:0.09639)n426:0.04192,Oryza_sativa_renamed_LOC_Os02g55250.1:0.133362)n425:0.014818)n422:0.26803,(Oryza_sativa_renamed_LOC_Os09g25040.1:0.04646,(Z_mays_renamed_A0A1D6I4D4:0.0807,(Z_mays_renamed_A0A1D6EPV1:0.02549,Z_mays_renamed_A0A1X7YHF2:0.00014)n429:0.02071)n428:0.11431)n427:0.18795)n421:0.0766)n419:0.08091,(A_thaliana_renamed_AT5G58010.1:0.49818,(B_vulgaris_renamed_KMT07370:0.36397,(((A_thaliana_renamed_AT4G30980.1:0.00014,A_thaliana_renamed_AT4G30980.2:0.00015)n434:0.24383,(A_thaliana_renamed_AT2G24260.1:0.00015,A_thaliana_renamed_AT2G24260.2:0.00014)n435:0.13268)n433:0.29995,((M_truncatula_renamed_MTR_4131160:0.00014,M_truncatula_renamed_MTR_4131160:0.00014)n437:0.15227,((L_angustifolius_renamed_OIV97243:0.22906,(L_japonicus_renamed_Lj6g3v1078430.1:0.00014,L_japonicus_renamed_Lj6g3v1078430.2:0.03199)n440:0.18083)n439:0.04193,(L_angustifolius_renamed_OIV99854:0.21978,L_japonicus_renamed_Lj0g3v0121629.1:0.19661)n441:0.037665)n438:0.004185)n436:0.11122)n432:0.07198)n431:0.092619)n430:0.010291)n418:0.05384,A_trichopoda_renamed_ERN18653:0.30908)n417:0.05561)n392:0.05477)n386:0.00036,(T_lepidozioides_scaffold-SKQD-2001223-Takakia_lepidozioides:0.46221,A_filiculoides_renamed_Azfi_s0005.g008895:0.653985)n442:0.072665)n385:0.06431)n335:0.06484)n334:0.30395,(((A_filiculoides_renamed_Azfi_s0173.g055808:1.2901,((S_moellendorffii_renamed_EFJ16372:0.02221,S_moellendorffii_renamed_EFJ17839:0.00016)n447:0.16115,S_moellendorffii_renamed_EFJ15255:0.12159)n446:0.01351)n445:0.09925,((S_moellendorffii_renamed_EFJ14236:0.00014,S_moellendorffii_renamed_EFJ20103:0.00014)n449:0.42288,(P_abies_renamed_MA_26114g0010:0.70801,(((((M_truncatula_renamed_MTR_1019890:0.09277,M_truncatula_renamed_MTR_1019240:0.0016)n455:0.35236,((L_japonicus_renamed_Lj0g3v0173869.1:0.00014,L_japonicus_renamed_Lj0g3v0173869.2:0.00014)n457:0.26823,L_angustifolius_renamed_OIW15649:0.30421)n456:0.05897)n454:0.27166,B_vulgaris_renamed_KMT19193:0.68861)n453:0.10364,(B_vulgaris_renamed_KMS95403:0.71667,(((Oryza_sativa_renamed_LOC_Os06g06900.1:0.11729,Z_mays_renamed_A0A1D6NUL6:0.2886)n461:0.43378,(Oryza_sativa_renamed_LOC_Os02g56140.1:0.20684,Z_mays_renamed_A0A1D6HNP6:0.34781)n462:0.5614)n460:0.42451,((A_thaliana_renamed_AT4G36930.1:0.57565,(A_trichopoda_renamed_ERN17950:0.65269,(P_dactylifera_renamed_XP_017699909.1:0.37052,(P_dactylifera_renamed_XP_026661611.1:0.10814,((P_dactylifera_renamed_XP_008793892.1:0.00012,P_dactylifera_renamed_XP_008793891.1:0.00014)n469:0.09852,(P_dactylifera_renamed_XP_008793887.1:0.00014,(P_dactylifera_renamed_XP_008793888.1:0.00014,(P_dactylifera_renamed_XP_026661613.1:0.00014,P_dactylifera_renamed_XP_026661612.1:0.00014)n472:0.00014)n471:0.00011)n470:0.05017)n468:0.02782)n467:0.22451)n466:0.31389)n465:0.08974)n464:0.0435,(M_truncatula_renamed_MTR_5017040:0.1086,((L_angustifolius_renamed_OIV94728:0.14763,L_japonicus_renamed_Lj0g3v0344429.2:0.54565)n475:0.00016,(L_angustifolius_renamed_OIV92873:0.27844,L_japonicus_renamed_Lj3g3v1820800.3:0.562185)n476:0.062465)n474:0.049302)n473:0.005478)n463:0.10675)n459:0.055872)n458:0.006208)n452:0.15547,(((L_japonicus_renamed_Lj0g3v0063509.1:1.00138,P_dactylifera_renamed_XP_026665773.1:1.32239)n479:0.05766,A_filiculoides_renamed_Azfi_s0001.g000030:0.93352)n478:0.21787,(((((((L_angustifolius_renamed_OIW01668:0.20516,(L_japonicus_renamed_Lj0g3v0318189.1:0.14979,M_truncatula_renamed_MTR_1069155:0.19763)n487:0.05024)n486:0.06616,((M_truncatula_renamed_MTR_7099540:0.00014,M_truncatula_renamed_MTR_7099540:0.00014)n489:0.25154,(L_angustifolius_renamed_OIW11238:0.08869,L_angustifolius_renamed_OIW05079:0.11897)n490:0.08559)n488:0.05967)n485:0.06966,B_vulgaris_renamed_KMT05603:0.56768)n484:0.05168,(A_thaliana_renamed_AT2G20180.8:0.00225,((A_thaliana_renamed_AT2G20180.3:0,A_thaliana_renamed_AT2G20180.2:0,A_thaliana_renamed_AT2G20180.6:0,A_thaliana_renamed_AT2G20180.4:0)n493:0.00014,(A_thaliana_renamed_AT2G20180.5:0,A_thaliana_renamed_AT2G20180.1:0,A_thaliana_renamed_AT2G20180.7:0)n494:0.00014)n492:0.00015)n491:0.54389)n483:0.05674,A_trichopoda_renamed_ERN15723:0.57413)n482:0.06923,((P_dactylifera_renamed_XP_008789575.1:0.17327,(P_dactylifera_renamed_XP_026662284.1:0.00014,(P_dactylifera_renamed_XP_026662285.1:0.02233,(P_dactylifera_renamed_XP_026662283.1:0.00014,P_dactylifera_renamed_XP_026662282.1:0.00015)n499:0.04753)n498:0.04643)n497:0.23448)n496:0.41478,((Z_mays_renamed_A0A1D6DZ90:0.03605,Z_mays_renamed_A0A1D6JEK1:0.10917)n501:0.01213,((Oryza_sativa_renamed_LOC_Os03g56950.5:0.00015,(Oryza_sativa_renamed_LOC_Os03g56950.6:0.00014,(Oryza_sativa_renamed_LOC_Os03g56950.7:0.00413,((Oryza_sativa_renamed_LOC_Os03g56950.4:0,Oryza_sativa_renamed_LOC_Os03g56950.3:0)n507:0.01017,(Oryza_sativa_renamed_LOC_Os03g56950.1:0,Oryza_sativa_renamed_LOC_Os03g56950.2:0)n508:0.00014)n506:0.00014)n505:0.00296)n504:0.01615)n503:0.67769,Oryza_sativa_renamed_LOC_Os04g52770.1:0.104166)n502:0.011574)n500:0.03327)n495:0.17014)n481:0.11092,(A_filiculoides_renamed_Azfi_s0093.g043373:1.03333,(M_flagellaris_scaffold-UCRN-2052928-Megaceros_tosanus:0.76898,(A_filiculoides_renamed_Azfi_s0191.g057013:1.05552,A_filiculoides_renamed_Azfi_s0079.g038322:1.1547)n511:0.1942)n510:0.082467)n509:0.009163)n480:0.088047)n477:0.0088047)n451:0.0009783)n450:0.099351)n448:0.011039)n444:0.65142,((Oryza_sativa_renamed_LOC_Os12g40590.1:1.16993,P_abies_renamed_MA_465203g0010:1.98113)n513:0.32926,((((M_flagellaris_scaffold-UCRN-2054137-Megaceros_tosanus:0.15271,(A_agrestis_renamed_Aagr.utg000077l.350.1:0.01933,A_agrestis_renamed_Aagr.utg000106l.12.1:0.04509)n518:0.08425)n517:0.56298,(((((A_thaliana_renamed_AT4G34530.1:0.47022,A_trichopoda_renamed_ERM94714:0.34769)n523:0.24887,((Oryza_sativa_renamed_LOC_Os02g47660.1:0.12323,(Z_mays_renamed_A0A1D6HHL2:0.05743,Z_mays_renamed_B4FVV0:0.06121)n526:0.15157)n525:0.60371,(P_dactylifera_renamed_XP_008784898.1:0.37256,P_dactylifera_renamed_XP_008795935.1:0.29339)n527:0.23763)n524:0.22966)n522:0.07333,(B_vulgaris_renamed_KMT00426:0.3457,(((L_japonicus_renamed_Lj3g3v3360870.1:0.0985,M_truncatula_renamed_MTR_4070320:0.16175)n531:0.06469,(L_angustifolius_renamed_OIW05686:0.17653,(L_angustifolius_renamed_OIW08717:0.11724,L_angustifolius_renamed_OIV99490:0.06677)n533:0.04033)n532:0.06613)n530:0.09406,((M_truncatula_renamed_MTR_3116770:0.00014,M_truncatula_renamed_MTR_3116770:0.00014)n535:0.24585,L_angustifolius_renamed_OIW14752:0.2823)n534:0.0405)n529:0.30245)n528:0.25463)n521:0.25571,(((B_vulgaris_renamed_KMT15386:0.34672,(L_japonicus_renamed_Lj0g3v0336729.1:0.49276,(((L_japonicus_renamed_Lj0g3v0096699.1:0.10488,(M_truncatula_renamed_MTR_1059270:0.02401,M_truncatula_renamed_MTR_1059270:0.00016)n543:0.08994)n542:0.14244,(L_japonicus_renamed_Lj1g3v4290130.2:0.08375,M_truncatula_renamed_MTR_7092510:0.0879)n544:0.01595)n541:0.02487,(L_angustifolius_renamed_OIW11435:0.04666,(L_angustifolius_renamed_OIW05196:0.09427,L_angustifolius_renamed_OIV92349:0.04905)n546:0.01161)n545:0.06688)n540:0.140724)n539:0.015636)n538:0.08099,((A_thaliana_renamed_AT3G57800.1:0.00014,A_thaliana_renamed_AT3G57800.2:0.00014)n548:0.11279,(A_thaliana_renamed_AT2G42300.1:0.00015,(A_thaliana_renamed_AT2G42300.4:0.00637,((A_thaliana_renamed_AT2G42300.5:0,A_thaliana_renamed_AT2G42300.3:0)n552:0.00014,A_thaliana_renamed_AT2G42300.2:0.01002)n551:0.01991)n550:0.00047)n549:0.11633)n547:0.2057)n537:0.13531,(A_trichopoda_renamed_ERN11713:0.46232,((P_dactylifera_renamed_XP_008782895.1:0.05634,((P_dactylifera_renamed_XP_008787271.1:0.00014,(P_dactylifera_renamed_XP_026659781.1:0.01532,P_dactylifera_renamed_XP_008787270.1:0.00888)n558:0.00563)n557:0.00063,(P_dactylifera_renamed_XP_008787268.1:0.00014,P_dactylifera_renamed_XP_008787267.1:0.00014)n559:0.00016)n556:0.0772)n555:0.18377,(Oryza_sativa_renamed_LOC_Os06g41060.1:0.13068,(Z_mays_renamed_A0A1D6LRB4:0.10234,Z_mays_renamed_A0A1D6P4V3:0.01205)n561:0.06139)n560:0.43319)n554:0.18257)n553:0.05418)n536:0.480951)n520:0.053439,((A_thaliana_renamed_AT5G50915.4:0,A_thaliana_renamed_AT5G50915.3:0)n563:0.00873,(A_thaliana_renamed_AT5G50915.2:0,A_thaliana_renamed_AT5G50915.1:0)n564:0.0061)n562:0.714555)n519:0.079395)n516:0.1384,(P_abies_renamed_MA_9115341g0010:0.29969,(P_abies_renamed_MA_465203g0020:0.38249,P_abies_renamed_MA_8183g0010:0.20102)n566:0.18406)n565:0.81108)n515:0.02081,((((A_filiculoides_renamed_Azfi_s0056.g034172:0.76728,(S_muscicola_renamed_SM000081S22634:0.00025,S_muscicola_renamed_SM000125S26095:0.0895)n571:0.93814)n570:0.15649,P_abies_renamed_MA_10432919g0010:0.88915)n569:0.06926,((A_filiculoides_renamed_Azfi_s0001.g000265:0.56777,(((A_filiculoides_renamed_Azfi_s2419.g111298:0.5201,A_filiculoides_renamed_Azfi_s3394.g115537:0.00015)n576:0.40117,A_filiculoides_renamed_Azfi_s0043.g026959:0.12865)n575:0.54922,A_filiculoides_renamed_Azfi_s0113.g045847:0.45424)n574:0.43643)n573:0.32852,((A_trichopoda_renamed_ERN03989:0.4432,((P_dactylifera_renamed_XP_008807118.2:0.08196,(P_dactylifera_renamed_XP_008797805.1:0.00014,P_dactylifera_renamed_XP_017699726.1:0.00014)n581:0.14347)n580:0.40257,(((((L_japonicus_renamed_Lj0g3v0282449.1:0.06582,M_truncatula_renamed_MTR_6084120:0.13042)n586:0.05126,(L_angustifolius_renamed_OIW16016:0.07842,L_angustifolius_renamed_OIW03637:0.09905)n587:0.10648)n585:0.03646,((L_japonicus_renamed_Lj3g3v0423730.1:0,L_japonicus_renamed_Lj4g3v3099330.1:0)n589:0.17784,L_angustifolius_renamed_OIW10057:0.27322)n588:0.02385)n584:0.28463,(((A_thaliana_renamed_AT1G73830.2:0.00014,A_thaliana_renamed_AT1G73830.1:0.00015)n592:0.16656,(A_thaliana_renamed_AT1G18400.2:0.04492,A_thaliana_renamed_AT1G18400.1:0.00014)n593:0.17784)n591:0.36247,B_vulgaris_renamed_KMT11165:0.59769)n590:0.01834)n583:0.04427,(A_thaliana_renamed_AT1G25330.1:0.52158,((L_angustifolius_renamed_OIW16661:0.11159,L_angustifolius_renamed_OIW02346:0.06459)n596:0.44104,B_vulgaris_renamed_KMT08325:0.39696)n595:0.11773)n594:0.37677)n582:0.06476)n579:0.07735)n578:0.67828,(P_abies_renamed_MA_96671g0010:0.97209,(P_patens_renamed_P320_590V3.3:0.04322,(P_patens_renamed_P320_590V3.2:0.00014,P_patens_renamed_P320_590V3.1:0.04879)n599:0.1152)n598:0.74064)n597:0.21359)n577:0.039933)n572:0.004437)n568:0.06767,((((A_filiculoides_renamed_Azfi_s0197.g057308:0.86155,(T_lepidozioides_scaffold-SKQD-2000556-Takakia_lepidozioides:0.00015,T_lepidozioides_scaffold-SKQD-2000557-Takakia_lepidozioides:0.00014)n604:0.52753)n603:0.06251,((M_paleacea_Rhiz_final_MPA7271.1.p1:0.01166,M_polymorpha_renamed_Mapoly0037s0007.1:0.04538)n606:0.45849,(P_pinnata_scaffold-UUHD-2148376-Porella_pinnata:0.42688,P_neesiana_scaffold-JHFI-2114213-Pellia_neesiana:0.37097)n607:0.07959)n605:0.21045)n602:0.04875,((((A_trichopoda_renamed_ERN04404:0.3365,((B_vulgaris_renamed_KMT10456:0.31343,((A_thaliana_renamed_AT5G62610.2:0,A_thaliana_renamed_AT5G62610.1:0)n615:0.42622,(((L_angustifolius_renamed_OIW17706:0.05744,L_angustifolius_renamed_OIW18372:0.17426)n618:0.09114,L_japonicus_renamed_Lj4g3v1598230.1:0.26519)n617:0.0523,(L_japonicus_renamed_Lj1g3v0426840.1:0.24053,L_angustifolius_renamed_OIW17198:0.158121)n619:0.017569)n616:0.1213)n614:0.08083)n613:0.03425,(B_vulgaris_renamed_KMT07181:0.32052,((A_thaliana_renamed_AT1G59640.1:0.00014,A_thaliana_renamed_AT1G59640.2:0.12593)n622:0.43137,(((L_angustifolius_renamed_OIV93106:0.11904,(L_angustifolius_renamed_OIV94547:0.07456,L_angustifolius_renamed_OIW10517:0.10824)n626:0.01332)n625:0.07077,(L_japonicus_renamed_Lj2g3v1351570.1:0.16104,M_truncatula_renamed_MTR_5037250:0.29896)n627:0.02595)n624:0.07569,(M_truncatula_renamed_MTR_8062240:0.10384,L_angustifolius_renamed_OIW20410:0.29569)n628:0.06072)n623:0.05253)n621:0.07252)n620:0.118647)n612:0.013183)n611:0.02171,((P_dactylifera_renamed_XP_017699516.1:0.06904,(P_dactylifera_renamed_XP_008808720.1:0.00015,P_dactylifera_renamed_XP_008808721.1:0.00014)n631:0.06643)n630:0.15749,((Oryza_sativa_renamed_LOC_Os03g58830.1:0.07978,Z_mays_renamed_B6TPF3:0.20254)n633:0.03865,(Oryza_sativa_renamed_LOC_Os07g09590.1:0.10246,Z_mays_renamed_A0A060CXJ6:0.21315)n634:0.08746)n632:0.21427)n629:0.13326)n610:0.02552,(M_truncatula_renamed_MTR_4107320:0.95163,Z_mays_renamed_A0A1D6HEU0:0.963189)n635:0.107021)n609:0.07862,(P_abies_renamed_MA_42080g0010:0.3893,P_abies_renamed_MA_52085g0010:0.50266)n636:0.35072)n608:0.11949)n601:0.05732,((P_abies_renamed_MA_13676g0010:0.47596,((P_abies_renamed_MA_90272g0010:0.07997,(P_abies_renamed_MA_105921g0010:0.10877,P_abies_renamed_MA_158362g0010:0.04586)n641:0.09011)n640:0.55409,P_abies_renamed_MA_28961g0020:0.5733)n639:0.07082)n638:0.07341,((((P_dactylifera_renamed_XP_026666195.1:0.68293,((A_thaliana_renamed_AT2G18300.3:0.00015,(A_thaliana_renamed_AT2G18300.1:0.00014,A_thaliana_renamed_AT2G18300.2:0.00014)n648:0.0078)n647:0.17561,(A_thaliana_renamed_AT4G36540.2:0.00014,A_thaliana_renamed_AT4G36540.1:0.00014)n649:0.17747)n646:0.76326)n645:0.09576,(A_filiculoides_renamed_Azfi_s2566.g112182:0.07367,(A_filiculoides_renamed_Azfi_s3754.g116756:0.02535,A_filiculoides_renamed_Azfi_s0003.g008186:0.00875)n651:0.00043)n650:0.86938)n644:0.22486,((((((P_patens_renamed_P32_2660V3.3:0,P_patens_renamed_P32_2660V3.1:0,P_patens_renamed_P32_2660V3.2:0)n657:0.18986,((P_patens_renamed_P314_24070V3.2:0,P_patens_renamed_P314_24070V3.1:0)n659:0.00033,((P_patens_renamed_P314_24020V3.3:0,P_patens_renamed_P314_24020V3.1:0,P_patens_renamed_P314_24020V3.5:0,P_patens_renamed_P314_24020V3.4:0,P_patens_renamed_P314_24020V3.2:0)n661:0.00016,P_patens_renamed_P314_24020V3.6:0.14119)n660:0.20787)n658:0.66962)n656:0.12632,(P_patens_renamed_P31_33270V3.2:0,P_patens_renamed_P31_33270V3.1:0)n662:0.09563)n655:0.47358,(((P_patens_renamed_P36_9520V3.1:0,P_patens_renamed_P36_9520V3.2:0)n665:0.10256,(P_patens_renamed_P35_18850V3.2:0,P_patens_renamed_P35_18850V3.4:0,P_patens_renamed_P35_18850V3.3:0,P_patens_renamed_P35_18850V3.1:0)n666:0.09724)n664:0.21164,((P_patens_renamed_P327_400V3.1:0,P_patens_renamed_P327_400V3.2:0)n668:0.1647,((P_patens_renamed_P316_7710V3.1:0,P_patens_renamed_P316_7710V3.3:0,P_patens_renamed_P316_7710V3.5:0,P_patens_renamed_P316_7710V3.2:0)n670:0.00015,P_patens_renamed_P316_7710V3.4:0.00014)n669:0.071)n667:0.28254)n663:0.19517)n654:0.13542,((Z_mays_renamed_A0A1D6HWF1:1.33287,Z_mays_renamed_A0A1D6HVQ2:0.8717)n672:0.67136,((Z_mays_renamed_A0A1D6JU83:0.07886,Z_mays_renamed_A0A1D6PFM5:0.1459)n674:0.92348,(S_moellendorffii_renamed_EFJ32544:0,S_moellendorffii_renamed_EFJ16603:0)n675:0.00031)n673:0.18279)n671:0.02031)n653:0.07939,((M_flagellaris_scaffold-UCRN-2053710-Megaceros_tosanus:0.42332,(A_agrestis_renamed_Aagr.utg000035l.179.1:0.00014,(A_agrestis_renamed_Aagr.utg000035l.179.2:0.00976,(A_agrestis_renamed_Aagr.utg000035l.179.4:0.00609,A_agrestis_renamed_Aagr.utg000035l.179.3:0.01424)n680:0.01376)n679:0.00035)n678:0.5122)n677:0.34052,((M_paleacea_Rhiz_final_MPA19263.1.p1:0.02701,M_polymorpha_renamed_Mapoly0038s0058.1:0.03384)n682:0.26387,((P_neesiana_scaffold-JHFI-2006448-Pellia_neesiana:0,P_neesiana_scaffold-JHFI-2006449-Pellia_neesiana:0)n684:0.13245,P_pinnata_scaffold-UUHD-2011155-Porella_pinnata:0.2407)n683:0.22349)n681:0.17603)n676:0.03968)n652:0.03612)n643:0.03427,((((((((B_vulgaris_renamed_KMT10903:0.00016,B_vulgaris_renamed_KMT10902:0.00014)n692:0.5433,(((L_angustifolius_renamed_OIW19928:0.09125,(L_angustifolius_renamed_OIV97055:0.13976,(L_angustifolius_renamed_OIW15383:0.00014,L_angustifolius_renamed_OIW15382:0.00448)n697:0.09052)n696:0.03048)n695:0.05853,((L_japonicus_renamed_Lj1g3v1464130.1:0,L_japonicus_renamed_Lj4g3v0147800.1:0)n699:0.11008,(M_truncatula_renamed_MTR_3498825:0.00014,M_truncatula_renamed_MTR_4088710:0.08096)n700:0.14429)n698:0.04207)n694:0.04331,((L_angustifolius_renamed_OIW18255:0.08546,L_angustifolius_renamed_OIW17790:0.11528)n702:0.10633,(M_truncatula_renamed_MTR_8099880:0.17632,L_japonicus_renamed_Lj4g3v2882120.1:0.20071)n703:0.04707)n701:0.07849)n693:0.14966)n691:0.0862,(A_trichopoda_renamed_ERN06183:0.72174,((Oryza_sativa_renamed_LOC_Os05g01256.2:0,Oryza_sativa_renamed_LOC_Os05g01256.1:0)n706:0.642,((P_dactylifera_renamed_XP_008790706.2:0.14456,P_dactylifera_renamed_XP_008803490.2:0.11938)n708:0.21551,((P_dactylifera_renamed_XP_026662836.1:0.15589,(P_dactylifera_renamed_XP_026660802.1:0.00014,P_dactylifera_renamed_XP_008791059.1:0.00015)n711:0.15544)n710:0.07174,(P_dactylifera_renamed_XP_008791127.2:0.15418,P_dactylifera_renamed_XP_017702467.1:0.22892)n712:0.02399)n709:0.12475)n707:0.16355)n705:0.14813)n704:0.04323)n690:0.17327,((((((Oryza_sativa_renamed_LOC_Os09g33580.2:0,Oryza_sativa_renamed_LOC_Os09g33580.1:0)n718:0.15752,(Z_mays_renamed_A0A1D6ESY4:0.12014,Z_mays_renamed_C4J434:0.10138)n719:0.20448)n717:0.19215,(Oryza_sativa_renamed_LOC_Os08g42470.1:0.0633,(Z_mays_renamed_B4FE39:0.07725,Z_mays_renamed_C4JAG6:0.19739)n721:0.043983)n720:0.004887)n716:0.67501,M_truncatula_renamed_MTR_8065740:0.827928)n715:0.091992,B_vulgaris_renamed_KMT07358:1.13794)n714:0.126438,A_trichopoda_renamed_ERN18532:0.705033)n713:0.078337)n689:0.11885,((Oryza_sativa_renamed_LOC_Os03g51910.1:0.18437,Z_mays_renamed_A0A1D6L304:0.07482)n723:0.65374,((P_dactylifera_renamed_XP_026659281.1:0.29053,(P_dactylifera_renamed_XP_008798911.1:0.00014,(P_dactylifera_renamed_XP_008798908.1:0.00014,P_dactylifera_renamed_XP_008798910.1:0.00014)n727:0.00014)n726:0.44992)n725:0.18583,((B_vulgaris_renamed_KMT19063:0.37335,((L_japonicus_renamed_Lj5g3v0335560.1:0.07214,((M_truncatula_renamed_MTR_1017350:0.00014,M_truncatula_renamed_MTR_1017350:0.00014)n733:0.00015,(M_truncatula_renamed_MTR_1017350:0.00014,M_truncatula_renamed_MTR_1017350:0.00014)n734:0.0019)n732:0.10208)n731:0.03396,(L_angustifolius_renamed_OIV96396:0.28746,(L_angustifolius_renamed_OIW03420:0.04229,(L_angustifolius_renamed_OIW15556:0.09982,L_angustifolius_renamed_OIW19813:0.10635)n737:0.00384)n736:0.050706)n735:0.005634)n730:0.04513)n729:0.21437,(A_thaliana_renamed_AT1G10120.2:0,A_thaliana_renamed_AT1G10120.1:0)n738:0.59003)n728:0.12738)n724:0.09269)n722:0.10973)n688:0.08052,((((B_vulgaris_renamed_KMT08746:0.00014,B_vulgaris_renamed_KMT08747:0.00149)n742:0.36129,((L_japonicus_renamed_Lj2g3v1200030.1:0,L_japonicus_renamed_Lj2g3v1200030.2:0)n744:0.09234,((L_angustifolius_renamed_OIW21665:0.06268,L_angustifolius_renamed_OIW16722:0.10308)n746:0.05027,M_truncatula_renamed_MTR_5048860:0.12193)n745:0.009)n743:0.22117)n741:0.0834,(((P_dactylifera_renamed_XP_008788970.1:0.09209,((P_dactylifera_renamed_XP_008807016.1:0,P_dactylifera_renamed_XP_008807017.1:0)n751:0.00014,P_dactylifera_renamed_XP_008807018.1:0.00014)n750:0.10569)n749:0.11907,(P_dactylifera_renamed_XP_008783047.1:0.12814,(P_dactylifera_renamed_XP_008797585.1:0.00016,P_dactylifera_renamed_XP_008797587.1:0.00014)n753:0.09029)n752:0.15429)n748:0.07927,((Z_mays_renamed_A0A060CUY1:0.03032,Z_mays_renamed_A0A060CZB6:0.1064)n755:0.07541,(((Oryza_sativa_renamed_LOC_Os06g16400.1:0,Oryza_sativa_renamed_LOC_Os06g16400.2:0)n758:0.00014,Oryza_sativa_renamed_LOC_Os06g16400.3:0.06885)n757:0.72153,(Oryza_sativa_renamed_LOC_Os08g38080.1:0.80881,(Oryza_sativa_renamed_LOC_Os09g29830.2:0.00014,(Oryza_sativa_renamed_LOC_Os09g29830.1:0.00014,Oryza_sativa_renamed_LOC_Os09g29830.3:0.00014)n761:0.00016)n760:0.056115)n759:0.0056115)n756:0.0006235)n754:0.20307)n747:0.09512)n740:0.07557,(((A_thaliana_renamed_AT1G68920.2:0,A_thaliana_renamed_AT1G68920.4:0,A_thaliana_renamed_AT1G68920.1:0)n764:0.00015,A_thaliana_renamed_AT1G68920.3:0.00014)n763:0.12206,(A_thaliana_renamed_AT1G26260.5:0.0095,((A_thaliana_renamed_AT1G26260.4:0,A_thaliana_renamed_AT1G26260.1:0,A_thaliana_renamed_AT1G26260.6:0,A_thaliana_renamed_AT1G26260.2:0)n767:0.00016,A_thaliana_renamed_AT1G26260.3:0.00014)n766:0.00015)n765:0.27965)n762:0.49932)n739:0.19081)n687:0.06877,(S_moellendorffii_renamed_EFJ28609:0,S_moellendorffii_renamed_EFJ20542:0)n768:0.60081)n686:0.04097,((A_trichopoda_renamed_ERN10031:0.39116,(((B_vulgaris_renamed_KMT05583:0.32708,((((L_angustifolius_renamed_OIW01305:0.09393,(L_angustifolius_renamed_OIW21708:0.12105,L_angustifolius_renamed_OIV98684:0.07867)n778:0.01971)n777:0.10111,(L_japonicus_renamed_Lj1g3v3580670.1:0.11966,(M_truncatula_renamed_MTR_7053410:0.00014,M_truncatula_renamed_MTR_7053410:0.00782)n780:0.1363)n779:0.02517)n776:0.03532,(((L_japonicus_renamed_Lj3g3v0741510.2:0.00014,L_japonicus_renamed_Lj3g3v0741510.1:0.00016)n783:0.00421,(L_japonicus_renamed_Lj0g3v0126899.1:0.00016,L_japonicus_renamed_Lj0g3v0126899.2:0.00014)n784:0.00015)n782:0.10302,((M_truncatula_renamed_MTR_8012290:0.00014,M_truncatula_renamed_MTR_8012290:0.00014)n786:0.12754,L_angustifolius_renamed_OIW01052:0.27963)n785:0.03933)n781:0.03565)n775:0.12995,((A_thaliana_renamed_AT5G48560.1:0.00016,A_thaliana_renamed_AT5G48560.2:0.00175)n788:0.17619,(A_thaliana_renamed_AT3G07340.2:0.02711,A_thaliana_renamed_AT3G07340.1:0.00016)n789:0.18759)n787:0.29872)n774:0.04847)n773:0.09262,(A_thaliana_renamed_AT3G23690.1:0.48646,B_vulgaris_renamed_KMT15004:0.1882)n790:0.25601)n772:0.12609,((Oryza_sativa_renamed_LOC_Os11g25560.1:0.17385,(Z_mays_renamed_A0A1D6F5G0:0.11992,Z_mays_renamed_A0A1D6PSU2:0.18687)n793:0.19145)n792:0.59998,((P_dactylifera_renamed_XP_008792945.1:0.17236,(((Oryza_sativa_renamed_LOC_Os08g41320.1:0.04543,Z_mays_renamed_A0A1D6KJN8:0.17449)n798:0.09007,((Z_mays_renamed_A0A1D6I7X9:0.04167,Z_mays_renamed_C0PCV7:0.06557)n800:0.14519,(Oryza_sativa_renamed_LOC_Os09g32510.5:0.0263,(((Oryza_sativa_renamed_LOC_Os09g32510.2:0.00014,Oryza_sativa_renamed_LOC_Os09g32510.3:0.02477)n804:0.01538,Oryza_sativa_renamed_LOC_Os09g32510.1:0.00014)n803:0.00015,Oryza_sativa_renamed_LOC_Os09g32510.4:0.00014)n802:0.011)n801:0.13398)n799:0.20588)n797:0.48334,((Oryza_sativa_renamed_LOC_Os01g68700.1:0.01649,Oryza_sativa_renamed_LOC_Os01g68700.2:0.00014)n806:0.04575,(Z_mays_renamed_A0A1D6N3C4:0.03789,Z_mays_renamed_C4J948:0.08583)n807:0.03038)n805:0.19185)n796:0.06291)n795:0.06985,(Oryza_sativa_renamed_LOC_Os04g28280.1:0.68187,(((P_dactylifera_renamed_XP_008813504.1:0.00014,P_dactylifera_renamed_XP_008813505.1:0.00015)n811:0.00171,(P_dactylifera_renamed_XP_017702370.1:0.00014,(P_dactylifera_renamed_XP_017702369.1:0.00014,P_dactylifera_renamed_XP_017702371.1:0.00014)n813:0.00014)n812:0.00832)n810:0.16443,(P_dactylifera_renamed_XP_008809649.1:0.0028,P_dactylifera_renamed_XP_008809650.1:0.01036)n814:0.06475)n809:0.091404)n808:0.010156)n794:0.093834)n791:0.010426)n771:0.13252)n770:0.19115,(S_moellendorffii_renamed_EFJ21812:0.03632,S_moellendorffii_renamed_EFJ34195:0.01758)n815:0.801576)n769:0.089064)n685:0.0283095)n642:0.0031455)n637:0.003495)n600:0.07564)n567:0.04344)n514:0.50611)n512:0.3235)n443:0.22598)n333:0.02249)n0;
```
