## Supplementary material for "Transcriptional responses to arbuscular mycorrhizal symbiosis development are conserved in the early divergent *Marchantia paleacea*": OG0000022_tree.txt

```
(C_braunii_renamed_GBG83158:0.027115,(C_braunii_renamed_GBG90468:0.06516,(C_braunii_renamed_GBG80925:0.02459,(C_braunii_renamed_GBG81163:0.03548,(C_braunii_renamed_GBG69407:0.05454,(((((C_braunii_renamed_GBG68727:0.04552,(C_braunii_renamed_GBG84951:0.06404,(C_braunii_renamed_GBG71154:0.03884,C_braunii_renamed_GBG78570:0.05644)n11:0.00138)n10:0.01211)n9:0.00327,(C_braunii_renamed_GBG88814:0.03593,(C_braunii_renamed_GBG76774:0.06078,C_braunii_renamed_GBG91261:0.04207)n13:0.03175)n12:0.00268)n8:0.00426,(((((C_braunii_renamed_GBG67568:0.04339,C_braunii_renamed_GBG86525:0.05665)n18:0.00059,(C_braunii_renamed_GBG68835:0.04884,C_braunii_renamed_GBG78365:0.03288)n19:0.00175)n17:0.00011,(((C_braunii_renamed_GBG77053:0.03672,(C_braunii_renamed_GBG58954:0.0082,C_braunii_renamed_GBG90478:0.15444)n23:0.03324)n22:0.00513,C_braunii_renamed_GBG86524:0.03787)n21:0.00358,(C_braunii_renamed_GBG77052:0.0312,C_braunii_renamed_GBG65953:0.03992)n24:0.00215)n20:0.00122)n16:0.00068,(C_braunii_renamed_GBG80509:0.04419,(C_braunii_renamed_GBG78366:0.04356,(C_braunii_renamed_GBG68836:0.03841,(C_braunii_renamed_GBG88389:0.0472,((C_braunii_renamed_GBG66977:0.05716,(C_braunii_renamed_GBG59122:0.06095,C_braunii_renamed_GBG58955:0.04506)n31:0.00014)n30:0.0016,C_braunii_renamed_GBG70826:0.07979)n29:0.00412)n28:0.00215)n27:0.0007)n26:0.00259)n25:0.00096)n15:0.0022,(C_braunii_renamed_GBG92610:0.07184,(((C_braunii_renamed_GBG93140:0.0817,C_braunii_renamed_GBG60255:0.8432)n35:0.00015,(C_braunii_renamed_GBG89743:0.05295,C_braunii_renamed_GBG91380:0.05323)n36:0.00093)n34:0.01796,(C_braunii_renamed_GBG82976:0.17768,((((C_braunii_renamed_GBG83972:0.06609,C_braunii_renamed_GBG91843:0.07931)n41:0.0073,(((C_braunii_renamed_GBG86257:0.05927,C_braunii_renamed_GBG66895:0.15606)n44:0.06352,(((((((((((C_braunii_renamed_GBG73764:0.18323,((C_braunii_renamed_GBG63830:0.17251,((C_braunii_renamed_GBG60707:0.10396,C_braunii_renamed_GBG60902:0.06519)n59:0.10957,((C_braunii_renamed_GBG67258:0.17838,C_braunii_renamed_GBG84113:0.0915)n61:0.01611,(C_braunii_renamed_GBG60212:0.15027,C_braunii_renamed_GBG83869:0.21517)n62:0.01343)n60:0.13993)n58:0.122)n57:0.28598,C_braunii_renamed_GBG88514:0.38077)n56:0.04202)n55:0.07592,((C_braunii_renamed_GBG88448:0.37691,C_braunii_renamed_GBG64306:0.16307)n64:0.00015,(C_braunii_renamed_GBG58808:0.1593,(C_braunii_renamed_GBG81386:0.11061,C_braunii_renamed_GBG78292:0.06145)n66:0.01369)n65:0.00563)n63:0.0726)n54:0.02394,C_braunii_renamed_GBG63828:0.29715)n53:0.02411,C_braunii_renamed_GBG79870:0.16248)n52:0.08442,((C_braunii_renamed_GBG64832:0.16786,((((((C_braunii_renamed_GBG65778:0.04469,(C_braunii_renamed_GBG79081:0.07029,C_braunii_renamed_GBG90966:0.09987)n75:0.01823)n74:0.00709,C_braunii_renamed_GBG84231:0.06696)n73:0.00553,(C_braunii_renamed_GBG59021:0.06116,C_braunii_renamed_GBG63575:0.05628)n76:0.01414)n72:0.01627,((C_braunii_renamed_GBG84230:0.07007,C_braunii_renamed_GBG85167:0.26525)n78:0.07877,C_braunii_renamed_GBG64426:0.02935)n77:0.0516)n71:0.10704,(C_braunii_renamed_GBG85052:0.02908,C_braunii_renamed_GBG90089:0.07437)n79:0.20695)n70:0.07163,((C_braunii_renamed_GBG73763:0.38487,(C_braunii_renamed_GBG90221:0.15072,C_braunii_renamed_GBG61041:0.47602)n82:0.10749)n81:0.13985,(((C_braunii_renamed_GBG77859:0.0919,C_braunii_renamed_GBG60903:0.09169)n85:0.00568,(C_braunii_renamed_GBG62339:0.08758,(C_braunii_renamed_GBG88288:0.00015,C_braunii_renamed_GBG88287:0.12716)n87:0.14915)n86:0.04183)n84:0.00094,(C_braunii_renamed_GBG85133:0.213,C_braunii_renamed_GBG62497:0.07114)n88:0.02154)n83:0.14302)n80:0.05083)n69:0.05872)n68:0.01905,C_braunii_renamed_GBG78541:0.33957)n67:0.08535)n51:0.0691,((C_braunii_renamed_GBG86720:0.47192,(((((C_braunii_renamed_GBG66507:0.07677,C_braunii_renamed_GBG88942:0.36127)n95:0.02889,C_braunii_renamed_GBG77149:0.00985)n94:0.15063,((((C_braunii_renamed_GBG86832:0.35855,((C_braunii_renamed_GBG73409:0.2402,(C_braunii_renamed_GBG60779:0.97075,C_braunii_renamed_GBG90951:0.00015)n102:0.09396)n101:0.06328,C_braunii_renamed_GBG93511:0.081)n100:0.00611)n99:0.02611,((C_braunii_renamed_GBG85400:0.70942,C_braunii_renamed_GBG62928:0.07995)n104:0.08397,(((((((C_braunii_renamed_GBG91662:0.06438,((C_braunii_renamed_GBG90565:0.10702,(C_braunii_renamed_GBG58930:0.03791,(C_braunii_renamed_GBG79603:0.05927,C_braunii_renamed_GBG84344:0.06105)n115:0.00973)n114:0.01424)n113:0.01649,(C_braunii_renamed_GBG90708:0.02147,C_braunii_renamed_GBG41584:0.02199)n116:0.0508)n112:0.00014)n111:0.00846,(((C_braunii_renamed_GBG62698:0.05947,C_braunii_renamed_GBG82771:0.04262)n119:0.00613,(((C_braunii_renamed_GBG79604:0.06498,C_braunii_renamed_GBG91200:0.04114)n122:0.00725,(C_braunii_renamed_GBG91813:0.02095,(C_braunii_renamed_GBG90709:0.02538,(C_braunii_renamed_GBG90713:0.05043,C_braunii_renamed_GBG90710:0.04382)n125:0.05086)n124:0.00015)n123:0.02837)n121:0.00735,C_braunii_renamed_GBG91663:0.03789)n120:0.00286)n118:0.00353,(C_braunii_renamed_GBG89691:0.07747,C_braunii_renamed_GBG63757:0.12828)n126:0.00203)n117:0.00381)n110:0.13159,(((C_braunii_renamed_GBG66133:0.04814,(C_braunii_renamed_GBG92737:0.07139,(C_braunii_renamed_GBG91575:0.10057,C_braunii_renamed_GBG83664:0.13798)n131:0.02914)n130:0.01888)n129:0.00412,((C_braunii_renamed_GBG89053:0.04982,C_braunii_renamed_GBG80645:0.04659)n133:0.01485,C_braunii_renamed_GBG91574:0.04334)n132:0.00294)n128:0.01077,((((C_braunii_renamed_GBG67319:0.07059,(((C_braunii_renamed_GBG82399:0.91815,(((C_braunii_renamed_GBG64179:0.08974,C_braunii_renamed_GBG67043:0.15942)n143:0.00323,C_braunii_renamed_GBG93466:0.04063)n142:0.02351,C_braunii_renamed_GBG66258:0.13467)n141:0.00776)n140:0.02173,((C_braunii_renamed_GBG79679:0.1531,C_braunii_renamed_GBG93485:0.07488)n145:0.00284,C_braunii_renamed_GBG72137:0.10996)n144:0.00913)n139:0.02004,C_braunii_renamed_GBG76253:0.04624)n138:0.00631)n137:0.00281,(C_braunii_renamed_GBG79678:0.09072,(C_braunii_renamed_GBG78156:0.03921,(C_braunii_renamed_GBG72774:0.08252,C_braunii_renamed_GBG76252:0.06541)n148:0.02743)n147:0.01049)n146:0.10502)n136:0.0294,(C_braunii_renamed_GBG92533:0.12726,(C_braunii_renamed_GBG89054:0.12349,C_braunii_renamed_GBG63569:0.06165)n150:0.02109)n149:0.14856)n135:0.01141,(C_braunii_renamed_GBG83264:0.11819,(C_braunii_renamed_GBG78600:0.04998,((C_braunii_renamed_GBG58760:0.16833,C_braunii_renamed_GBG84425:0.11011)n154:0.01384,C_braunii_renamed_GBG83377:0.28541)n153:0.05688)n152:0.00014)n151:0.01185)n134:0.0158)n127:0.03343)n109:0.00787,(C_braunii_renamed_GBG59309:0.05998,C_braunii_renamed_GBG59878:0.07738)n155:0.01269)n108:0.00979,C_braunii_renamed_GBG77712:0.07884)n107:0.00908,(C_braunii_renamed_GBG79633:0.27363,C_braunii_renamed_GBG86932:0.00015)n156:0.59876)n106:0.00742,(C_braunii_renamed_GBG90950:0.04011,(C_braunii_renamed_GBG91488:0.01576,C_braunii_renamed_GBG85459:0.03343)n158:0.00719)n157:0.02764)n105:0.00441)n103:0.02732)n98:0.04933,(((((C_braunii_renamed_GBG66449:0.13115,(C_braunii_renamed_GBG59655:0.07198,(C_braunii_renamed_GBG77463:0.00014,C_braunii_renamed_GBG89337:0.75353)n165:0.34437)n164:0.08715)n163:0.03656,(C_braunii_renamed_GBG87443:0.12187,C_braunii_renamed_GBG64983:0.44281)n166:0.04391)n162:0.03713,(C_braunii_renamed_GBG61824:0.07136,C_braunii_renamed_GBG88598:0.10608)n167:0.04601)n161:0.0328,(((C_braunii_renamed_GBG59095:0.11648,C_braunii_renamed_GBG93119:0.2104)n170:0.08009,C_braunii_renamed_GBG84192:0.11136)n169:0.09369,C_braunii_renamed_GBG63370:0.24421)n168:0.50648)n160:0.03567,((((C_braunii_renamed_GBG77150:0.35628,C_braunii_renamed_GBG59971:0.26649)n174:0.06081,C_braunii_renamed_GBG63086:0.14244)n173:0.097,C_braunii_renamed_GBG84750:0.37129)n172:0.09663,(C_braunii_renamed_GBG83821:0.06712,((C_braunii_renamed_GBG85372:0.22692,(C_braunii_renamed_GBG75648:0.00015,C_braunii_renamed_GBG75649:0.00415)n178:0.09231)n177:0.15621,((C_braunii_renamed_GBG80181:0.49997,C_braunii_renamed_GBG87068:0.00016)n180:0.13697,C_braunii_renamed_GBG71951:0.12071)n179:0.04957)n176:0.00277)n175:0.10187)n171:0.11979)n159:0.03424)n97:0.00565,(((C_braunii_renamed_GBG71755:0.322,(C_braunii_renamed_GBG66143:0.15629,C_braunii_renamed_GBG68318:0.15466)n184:0.03807)n183:0.02925,(C_braunii_renamed_GBG65279:0.19356,C_braunii_renamed_GBG74769:0.11316)n185:0.05065)n182:0.0518,C_braunii_renamed_GBG83715:0.31313)n181:0.07893)n96:0.02038)n93:0.04178,(C_braunii_renamed_GBG65485:0.03533,(((C_braunii_renamed_GBG65602:0.03209,C_braunii_renamed_GBG86422:0.06422)n189:0.00987,C_braunii_renamed_GBG69966:0.06276)n188:0.00392,C_braunii_renamed_GBG71948:0.1177)n187:0.00015)n186:0.24056)n92:0.17398,(((C_braunii_renamed_GBG91870:0.7437,((C_braunii_renamed_GBG58878:0.52655,((C_braunii_renamed_GBG62132:0.37065,C_braunii_renamed_GBG72642:0.52205)n196:0.58846,(C_braunii_renamed_GBG71608:0.52132,C_braunii_renamed_GBG80858:0.60709)n197:0.17177)n195:0.07953)n194:0.07617,((C_braunii_renamed_GBG69442:0.64055,C_braunii_renamed_GBG68718:0.66702)n199:0.1311,((C_braunii_renamed_GBG45977:0.27731,(C_braunii_renamed_GBG61928:0.23959,C_braunii_renamed_GBG62553:0.22431)n202:0.69101)n201:0.15275,(((((((C_braunii_renamed_GBG87653:0.15984,C_braunii_renamed_GBG88844:0.12506)n209:0.01696,((C_braunii_renamed_GBG68557:0.14788,(C_braunii_renamed_GBG86936:0.16128,C_braunii_renamed_GBG77658:0.05808)n212:0.01851)n211:0.00521,C_braunii_renamed_GBG42291:0.16007)n210:0.01148)n208:0.05704,((((C_braunii_renamed_GBG82902:0.10233,(C_braunii_renamed_GBG80906:0.22742,C_braunii_renamed_GBG83316:0.11602)n217:0.43109)n216:0.35169,(C_braunii_renamed_GBG91070:0.49258,C_braunii_renamed_GBG88294:0.37267)n218:0.04124)n215:0.01925,(C_braunii_renamed_GBG62005:0.25106,C_braunii_renamed_GBG75073:0.12633)n219:0.06069)n214:0.08996,(C_braunii_renamed_GBG64237:0.12562,(C_braunii_renamed_GBG71565:0.06752,C_braunii_renamed_GBG87915:0.25605)n221:0.02073)n220:0.04953)n213:0.05223)n207:0.03888,(C_braunii_renamed_GBG68743:0.18587,C_braunii_renamed_GBG82463:0.09008)n222:0.14296)n206:0.05984,(C_braunii_renamed_GBG80527:0.41024,(C_braunii_renamed_GBG62161:0.35753,(C_braunii_renamed_GBG62953:0.12952,C_braunii_renamed_GBG75768:0.0932)n225:0.10601)n224:0.19451)n223:0.04633)n205:0.05205,(((C_braunii_renamed_GBG68661:0.18364,C_braunii_renamed_GBG73639:0.16967)n228:0.0324,(((C_braunii_renamed_GBG85437:0.11149,(C_braunii_renamed_GBG62975:0.07311,C_braunii_renamed_GBG77223:0.10208)n232:0.00861)n231:0.24354,((C_braunii_renamed_GBG59162:0.09627,C_braunii_renamed_GBG63169:0.08879)n234:0.00682,(C_braunii_renamed_GBG67231:0.20261,C_braunii_renamed_GBG64504:0.08522)n235:0.00429)n233:0.07375)n230:0.02842,(C_braunii_renamed_GBG73464:0.00014,C_braunii_renamed_GBG73463:0.00014)n236:0.24791)n229:0.01818)n227:0.06036,(C_braunii_renamed_GBG69019:0.33466,(((((C_braunii_renamed_GBG90175:0.03933,(((C_braunii_renamed_GBG65370:0.10128,((C_braunii_renamed_GBG74164:0.19031,(C_braunii_renamed_GBG90174:0.01243,C_braunii_renamed_GBG43494:0.02013)n248:0.16639)n247:0.04182,C_braunii_renamed_GBG88863:0.05409)n246:0.00535)n245:0.00479,(((C_braunii_renamed_GBG84239:0.18547,(C_braunii_renamed_GBG67066:0.03915,(C_braunii_renamed_GBG69020:0.12649,C_braunii_renamed_GBG46497:0.10721)n253:0.37464)n252:0.01027)n251:0.00298,((C_braunii_renamed_GBG90705:0.05321,((C_braunii_renamed_GBG76789:0.04487,(C_braunii_renamed_GBG74397:0.04709,C_braunii_renamed_GBG70534:0.04576)n258:0.00183)n257:0.00439,(C_braunii_renamed_GBG89850:0.07967,C_braunii_renamed_GBG86542:0.27479)n259:0.03395)n256:0.00067)n255:0.00478,C_braunii_renamed_GBG60576:0.14842)n254:0.00651)n250:0.00467,C_braunii_renamed_GBG65372:0.06889)n249:0.00201)n244:0.01534,(C_braunii_renamed_GBG77678:0.08581,(C_braunii_renamed_GBG63591:0.06187,(C_braunii_renamed_GBG62932:0.06275,C_braunii_renamed_GBG84209:0.03726)n262:0.0103)n261:0.00109)n260:0.0125)n243:0.00635)n242:0.02352,(C_braunii_renamed_GBG74820:0.09296,(C_braunii_renamed_GBG70720:0.03476,(C_braunii_renamed_GBG69008:0.50477,C_braunii_renamed_GBG75567:0.00517)n265:0.12788)n264:0.14085)n263:0.03506)n241:0.03756,(C_braunii_renamed_GBG85874:0.12601,(C_braunii_renamed_GBG75920:0.13368,C_braunii_renamed_GBG69086:0.06889)n267:0.03635)n266:0.03327)n240:0.03775,(C_braunii_renamed_GBG91214:0.10401,((C_braunii_renamed_GBG91394:0.09233,((C_braunii_renamed_GBG91832:0.04106,((C_braunii_renamed_GBG89218:0.03829,(C_braunii_renamed_GBG93277:0.12347,(C_braunii_renamed_GBG89457:0.06484,C_braunii_renamed_GBG77717:0.11329)n276:0.00705)n275:0.03979)n274:0.00798,C_braunii_renamed_GBG70794:0.06336)n273:0.01527)n272:0.00886,(C_braunii_renamed_GBG84152:0.17808,((C_braunii_renamed_GBG64301:0.04417,(C_braunii_renamed_GBG91264:0.07806,(C_braunii_renamed_GBG67504:0.04411,C_braunii_renamed_GBG82031:0.03568)n281:0.00481)n280:0.00128)n279:0.00269,C_braunii_renamed_GBG92910:0.042)n278:0.00417)n277:0.00414)n271:0.00579)n270:0.00757,(((C_braunii_renamed_GBG67503:0.04661,C_braunii_renamed_GBG64300:0.04149)n284:0.01254,C_braunii_renamed_GBG91833:0.06448)n283:0.01136,((C_braunii_renamed_GBG82428:0.0505,C_braunii_renamed_GBG70795:0.05175)n286:0.00869,C_braunii_renamed_GBG61633:0.04312)n285:0.00851)n282:0.02111)n269:0.01377)n268:0.09986)n239:0.0878,((C_braunii_renamed_GBG87414:0.07139,C_braunii_renamed_GBG91084:0.11243)n288:0.5717,C_braunii_renamed_GBG77718:0.43979)n287:0.13084)n238:0.07555)n237:0.09092)n226:0.06829)n204:0.15433,((C_braunii_renamed_GBG84948:0.41279,C_braunii_renamed_GBG66756:0.27145)n290:0.39818,((C_braunii_renamed_GBG60171:0.58342,(((((C_braunii_renamed_GBG72055:0.03164,(C_braunii_renamed_GBG89991:0.06157,(C_braunii_renamed_GBG78793:0.00099,C_braunii_renamed_GBG87702:1.05525)n299:0.05777)n298:0.01998)n297:0.05997,((((C_braunii_renamed_GBG68314:0.04238,(C_braunii_renamed_GBG77062:0.05985,C_braunii_renamed_GBG67091:0.03375)n304:0.00501)n303:0.00642,(C_braunii_renamed_GBG92712:0.04812,(C_braunii_renamed_GBG83484:0.06457,((C_braunii_renamed_GBG67092:0.03797,C_braunii_renamed_GBG89421:0.07146)n308:0.00014,(C_braunii_renamed_GBG73470:0.05666,C_braunii_renamed_GBG68315:0.01298)n309:0.00014)n307:0.00382)n306:0.00028)n305:0.01269)n302:0.0051,(((C_braunii_renamed_GBG85212:0.06588,((C_braunii_renamed_GBG85213:0.00018,C_braunii_renamed_GBG91589:1.25739)n314:0.02348,C_braunii_renamed_GBG72975:0.03129)n313:0.00141)n312:0.00558,(C_braunii_renamed_GBG92848:0.10492,C_braunii_renamed_GBG82417:0.02331)n315:0.04419)n311:0.00014,C_braunii_renamed_GBG73469:0.10606)n310:0.00437)n301:0.00779,(C_braunii_renamed_GBG71204:0.82112,C_braunii_renamed_GBG90423:0.0001)n316:0.0436)n300:0.05939)n296:0.01629,(C_braunii_renamed_GBG74622:0.07543,(C_braunii_renamed_GBG90241:0.0595,((C_braunii_renamed_GBG73100:0.0464,C_braunii_renamed_GBG61769:0.07594)n320:0.01148,(C_braunii_renamed_GBG67068:0.0859,C_braunii_renamed_GBG91951:0.05367)n321:0.00722)n319:0.00488)n318:0.00798)n317:0.01726)n295:0.21257,((((C_braunii_renamed_GBG69956:0.06044,C_braunii_renamed_GBG80203:0.03139)n325:0.03273,(((C_braunii_renamed_GBG77769:0.05922,C_braunii_renamed_GBG81614:0.13356)n328:0.07866,(C_braunii_renamed_GBG65236:0.07938,C_braunii_renamed_GBG67646:0.09546)n329:0.00647)n327:0.00472,(C_braunii_renamed_GBG73106:0.05693,(C_braunii_renamed_GBG70311:0.02966,C_braunii_renamed_GBG89509:0.05858)n331:0.06076)n330:0.03173)n326:0.00014)n324:0.00083,((C_braunii_renamed_GBG85096:0.07244,((C_braunii_renamed_GBG70519:0.02858,((((C_braunii_renamed_GBG79506:0.03311,C_braunii_renamed_GBG82441:0.05414)n339:0.00376,C_braunii_renamed_GBG83630:0.09698)n338:0.00631,C_braunii_renamed_GBG76344:0.04217)n337:0.00075,(C_braunii_renamed_GBG79507:0.03242,C_braunii_renamed_GBG63227:0.06854)n340:0.00336)n336:0.0011)n335:0.01023,(C_braunii_renamed_GBG58802:0.02265,C_braunii_renamed_GBG72787:0.0337)n341:0.00764)n334:0.02953)n333:0.00139,((((C_braunii_renamed_GBG89507:0.08987,(C_braunii_renamed_GBG82351:0.80121,C_braunii_renamed_GBG64121:0.06034)n346:0.01993)n345:0.0001,((C_braunii_renamed_GBG77628:0.09281,C_braunii_renamed_GBG86470:0.0723)n348:0.00437,C_braunii_renamed_GBG91203:0.39458)n347:0.01197)n344:0.0188,C_braunii_renamed_GBG87803:0.15306)n343:0.06268,C_braunii_renamed_GBG81187:0.06831)n342:0.01674)n332:0.00511)n323:0.10944,((((((C_braunii_renamed_GBG90106:0.00014,C_braunii_renamed_GBG85407:0.22806)n354:0.16343,C_braunii_renamed_GBG62259:0.06427)n353:0.01283,C_braunii_renamed_GBG65448:0.05965)n352:0.00833,((C_braunii_renamed_GBG63079:0.06944,C_braunii_renamed_GBG71759:0.08652)n356:0.00545,(C_braunii_renamed_GBG88244:0.20543,(C_braunii_renamed_GBG76047:0.16218,C_braunii_renamed_GBG60174:0.40056)n358:0.01212)n357:0.00971)n355:0.01346)n351:0.01754,(C_braunii_renamed_GBG85416:0.08204,(C_braunii_renamed_GBG76991:0.11955,C_braunii_renamed_GBG89832:0.48686)n360:0.19768)n359:0.03275)n350:0.01325,(C_braunii_renamed_GBG68913:0.04215,C_braunii_renamed_GBG68897:0.02039)n361:0.04793)n349:0.00031)n322:0.07903)n294:0.017,C_braunii_renamed_GBG75417:0.29105)n293:0.0171)n292:0.11133,((C_braunii_renamed_GBG64294:0.16072,((C_braunii_renamed_GBG78102:0.17472,C_braunii_renamed_GBG92579:0.1721)n365:0.04067,(C_braunii_renamed_GBG80347:0.11955,(C_braunii_renamed_GBG63749:0.22125,C_braunii_renamed_GBG84806:0.33342)n367:0.76164)n366:0.03029)n364:0.00014)n363:0.00588,(((C_braunii_renamed_GBG75597:0.19109,(((C_braunii_renamed_GBG61319:0.11497,(C_braunii_renamed_GBG61763:0.34434,C_braunii_renamed_GBG70463:0.12504)n374:0.02136)n373:0.0364,(C_braunii_renamed_GBG64292:0.07749,C_braunii_renamed_GBG91072:0.15287)n375:0.07988)n372:0.04157,(C_braunii_renamed_GBG58612:0.1535,C_braunii_renamed_GBG68559:0.13409)n376:0.25033)n371:0.05025)n370:0.02855,(((((((C_braunii_renamed_GBG66283:0.18328,C_braunii_renamed_GBG92946:0.10916)n383:0.03845,(C_braunii_renamed_GBG87659:0.13147,C_braunii_renamed_GBG90625:0.07825)n384:0.00282)n382:0.00235,(C_braunii_renamed_GBG66282:0.04861,(C_braunii_renamed_GBG79372:0.08596,(C_braunii_renamed_GBG80252:0.03093,C_braunii_renamed_GBG90349:0.67093)n387:0.11911)n386:0.01712)n385:0.00442)n381:0.00163,(((((((C_braunii_renamed_GBG72458:0.17338,(C_braunii_renamed_GBG83875:0.07234,C_braunii_renamed_GBG84501:0.06937)n395:0.04573)n394:0.20695,C_braunii_renamed_GBG84502:0.05015)n393:0.12305,(C_braunii_renamed_GBG84081:0.11508,C_braunii_renamed_GBG60826:0.0958)n396:0.04699)n392:0.03128,((((C_braunii_renamed_GBG86386:0.11034,C_braunii_renamed_GBG77201:0.05339)n400:0.00711,C_braunii_renamed_GBG75596:0.13149)n399:0.00231,C_braunii_renamed_GBG88477:0.08269)n398:0.0153,(C_braunii_renamed_GBG70556:0.17831,(C_braunii_renamed_GBG66332:0.31169,C_braunii_renamed_GBG77939:0.06296)n402:0.0665)n401:0.05994)n397:0.00857)n391:0.06346,((((C_braunii_renamed_GBG69201:0.0857,C_braunii_renamed_GBG68452:0.04237)n406:0.01614,(C_braunii_renamed_GBG80187:0.04123,(C_braunii_renamed_GBG68454:0.06475,(((C_braunii_renamed_GBG68076:0.17601,((C_braunii_renamed_GBG76579:0.04207,C_braunii_renamed_GBG73755:0.0771)n413:0.00286,C_braunii_renamed_GBG82737:0.03993)n412:0.00572)n411:0.01421,C_braunii_renamed_GBG82396:0.07258)n410:0.00934,((C_braunii_renamed_GBG70646:0.07292,(C_braunii_renamed_GBG70933:0.03456,C_braunii_renamed_GBG81178:0.09768)n416:0.07877)n415:0.00816,C_braunii_renamed_GBG58988:0.043)n414:0.00015)n409:0.00449)n408:0.02528)n407:0.0243)n405:0.00951,C_braunii_renamed_GBG82736:0.0534)n404:0.05967,C_braunii_renamed_GBG81219:0.15027)n403:0.05574)n390:0.00489,(((C_braunii_renamed_GBG78351:0.09098,C_braunii_renamed_GBG68094:0.13633)n419:0.02959,((C_braunii_renamed_GBG80253:0.08115,C_braunii_renamed_GBG82883:0.07177)n421:0.04016,(C_braunii_renamed_GBG77202:0.17071,C_braunii_renamed_GBG83305:0.07859)n422:0.01178)n420:0.06993)n418:0.01225,C_braunii_renamed_GBG82992:0.29375)n417:0.01003)n389:0.02411,C_braunii_renamed_GBG64651:0.15409)n388:0.00478)n380:0.0604,((C_braunii_renamed_GBG82098:0.13227,C_braunii_renamed_GBG67449:0.08277)n424:0.02767,C_braunii_renamed_GBG85647:0.07254)n423:0.01469)n379:0.00011,((C_braunii_renamed_GBG67063:0.27586,C_braunii_renamed_GBG82991:0.07238)n426:0.18037,(((((((((C_braunii_renamed_GBG68313:0.05799,C_braunii_renamed_GBG89626:0.0491)n435:0.001,C_braunii_renamed_GBG82253:0.05431)n434:0.01634,(((C_braunii_renamed_GBG71213:0.02493,C_braunii_renamed_GBG92245:0.06878)n438:0.00767,(C_braunii_renamed_GBG62262:0.07508,C_braunii_renamed_GBG70865:0.05472)n439:0.01264)n437:0.00526,(C_braunii_renamed_GBG74258:0.10836,(((((C_braunii_renamed_GBG80125:0.06683,(C_braunii_renamed_GBG65689:0.01938,((C_braunii_renamed_GBG68312:0.04253,C_braunii_renamed_GBG58925:0.02885)n448:0.00016,C_braunii_renamed_GBG88150:0.06093)n447:0.00102)n446:0.0031)n445:0.00149,C_braunii_renamed_GBG70510:0.04335)n444:0.00692,(((C_braunii_renamed_GBG67211:0.07692,C_braunii_renamed_GBG90101:0.06761)n451:0.01504,(C_braunii_renamed_GBG73546:0.05167,(C_braunii_renamed_GBG62420:0.17403,C_braunii_renamed_GBG69206:0.0157)n453:0.01102)n452:0.00368)n450:0.00563,(C_braunii_renamed_GBG82252:0.04116,(C_braunii_renamed_GBG76074:0.0559,C_braunii_renamed_GBG72150:0.03248)n455:0.0032)n454:0.00014)n449:0.00717)n443:0.00015,C_braunii_renamed_GBG67397:0.03253)n442:0.01387,C_braunii_renamed_GBG82594:0.04849)n441:0.00996)n440:0.01421)n436:0.00015)n433:0.00537,(C_braunii_renamed_GBG85450:0.04427,C_braunii_renamed_GBG79234:0.05114)n456:0.00625)n432:0.00433,C_braunii_renamed_GBG67396:0.04794)n431:0.02048,((C_braunii_renamed_GBG69207:0.04201,C_braunii_renamed_GBG87648:0.34829)n458:0.0106,(C_braunii_renamed_GBG88979:0.0596,C_braunii_renamed_GBG67296:0.08017)n459:0.06309)n457:0.0196)n430:0.01394,(C_braunii_renamed_GBG69476:0.09494,(C_braunii_renamed_GBG71984:0.07232,(C_braunii_renamed_GBG87320:0.0593,C_braunii_renamed_GBG75060:0.0664)n462:0.00885)n461:0.01234)n460:0.01379)n429:0.03441,(((C_braunii_renamed_GBG67912:0.00012,C_braunii_renamed_GBG79049:1.21334)n465:0.05643,(C_braunii_renamed_GBG73473:0.03346,C_braunii_renamed_GBG85943:0.14289)n466:0.00889)n464:0.03103,C_braunii_renamed_GBG80889:0.11208)n463:0.00675)n428:0.00516,C_braunii_renamed_GBG87322:0.04366)n427:0.09419)n425:0.05681)n378:0.00584,(C_braunii_renamed_GBG81036:0.1461,C_braunii_renamed_GBG89623:0.14885)n467:0.03126)n377:0.01674)n369:0.01302,C_braunii_renamed_GBG70465:0.11271)n368:0.02856)n362:0.09321)n291:0.01755)n289:0.05851)n203:0.08746)n200:0.09161)n198:0.0314)n193:0.00014)n192:0.10122,((((C_braunii_renamed_GBG41144:0.64928,(C_braunii_renamed_GBG64788:0.50894,(C_braunii_renamed_GBG89826:0.6599,C_braunii_renamed_GBG78359:0.40744)n473:0.44808)n472:0.03148)n471:0.08326,(C_braunii_renamed_GBG64176:0.38279,(C_braunii_renamed_GBG60401:0.48268,C_braunii_renamed_GBG69954:0.13279)n475:0.34917)n474:0.24519)n470:0.02856,(C_braunii_renamed_GBG84553:0.61518,C_braunii_renamed_GBG69560:0.36755)n476:0.11696)n469:0.04788,C_braunii_renamed_GBG58879:0.6288)n468:0.01753)n191:0.08487,(((C_braunii_renamed_GBG92653:0.7033,((((C_braunii_renamed_GBG92649:0.13905,C_braunii_renamed_GBG90700:0.08908)n483:0.02313,((C_braunii_renamed_GBG86769:0.06233,(C_braunii_renamed_GBG62913:0.1568,(C_braunii_renamed_GBG64423:0.06172,C_braunii_renamed_GBG76186:0.10753)n487:0.03701)n486:0.00918)n485:0.01074,(((C_braunii_renamed_GBG64803:0.09049,C_braunii_renamed_GBG70715:0.09583)n490:0.02397,C_braunii_renamed_GBG74537:0.07248)n489:0.03556,((C_braunii_renamed_GBG68442:0.14762,C_braunii_renamed_GBG90699:0.09765)n492:0.00805,(C_braunii_renamed_GBG89872:0.17625,C_braunii_renamed_GBG74117:0.20786)n493:0.09605)n491:0.00705)n488:0.074)n484:0.00089)n482:0.04375,(((C_braunii_renamed_GBG91882:0.12744,(((C_braunii_renamed_GBG77160:0.22687,((((C_braunii_renamed_GBG72201:0.15039,C_braunii_renamed_GBG76022:0.11802)n503:0.02059,((C_braunii_renamed_GBG79176:0.12064,C_braunii_renamed_GBG85740:0.1307)n505:0.12211,C_braunii_renamed_GBG87403:0.1366)n504:0.01195)n502:0.05766,(C_braunii_renamed_GBG60778:0.30754,C_braunii_renamed_GBG85741:0.08103)n506:0.01926)n501:0.01448,C_braunii_renamed_GBG87349:0.10732)n500:0.02801)n499:0.00582,(C_braunii_renamed_GBG89595:0.23956,C_braunii_renamed_GBG77288:0.09308)n507:0.01416)n498:0.01035,C_braunii_renamed_GBG67640:0.09295)n497:0.02476)n496:0.03163,(C_braunii_renamed_GBG79175:0.2659,C_braunii_renamed_GBG88034:0.09225)n508:0.15962)n495:0.02051,(C_braunii_renamed_GBG86084:0.29297,((((((C_braunii_renamed_GBG72224:0.3048,C_braunii_renamed_GBG63139:0.12927)n515:0.00014,(C_braunii_renamed_GBG76016:0.12141,(C_braunii_renamed_GBG66985:0.08302,((C_braunii_renamed_GBG68597:0.12204,(C_braunii_renamed_GBG89689:0.09618,C_braunii_renamed_GBG91031:0.03687)n520:0.05259)n519:0.00559,(C_braunii_renamed_GBG81691:0.264,C_braunii_renamed_GBG90693:0.10528)n521:0.02925)n518:0.09934)n517:0.06211)n516:0.05421)n514:0.06807,C_braunii_renamed_GBG63325:0.2221)n513:0.01857,(C_braunii_renamed_GBG61927:0.13088,((C_braunii_renamed_GBG58694:0.09766,C_braunii_renamed_GBG70806:0.00014)n524:0.14286,C_braunii_renamed_GBG59367:0.33985)n523:0.02315)n522:0.04675)n512:0.04632,(C_braunii_renamed_GBG66986:0.21161,C_braunii_renamed_GBG93230:0.10639)n525:0.02424)n511:0.04274,C_braunii_renamed_GBG63747:0.24502)n510:0.02593)n509:0.02841)n494:0.04501)n481:0.06416,(((C_braunii_renamed_GBG78636:0.05086,C_braunii_renamed_GBG77741:0.04784)n528:0.01112,C_braunii_renamed_GBG77368:0.07696)n527:0.02016,((C_braunii_renamed_GBG59190:0.07213,(((C_braunii_renamed_GBG74325:0.07474,((C_braunii_renamed_GBG88846:0.10204,C_braunii_renamed_GBG77405:0.74061)n535:0.57382,(C_braunii_renamed_GBG60045:0.25113,(C_braunii_renamed_GBG70805:0.15974,C_braunii_renamed_GBG74165:0.39665)n537:0.08325)n536:0.41942)n534:0.09379)n533:0.01123,(C_braunii_renamed_GBG82307:0.08268,C_braunii_renamed_GBG92787:0.08888)n538:0.0123)n532:0.06098,((((((C_braunii_renamed_GBG82308:0.08498,C_braunii_renamed_GBG92705:0.04741)n544:0.01007,C_braunii_renamed_GBG86258:0.11377)n543:0.04741,C_braunii_renamed_GBG74664:0.04153)n542:0.00257,C_braunii_renamed_GBG58718:0.0453)n541:0.0031,(C_braunii_renamed_GBG82076:0.06126,((C_braunii_renamed_GBG84178:0.04388,(C_braunii_renamed_GBG65380:0.05748,C_braunii_renamed_GBG82860:0.12393)n548:0.04375)n547:0.01242,(C_braunii_renamed_GBG59142:0.73263,C_braunii_renamed_GBG81778:0.02291)n549:0.01494)n546:0.01441)n545:0.00014)n540:0.00141,((((((((C_braunii_renamed_GBG89425:0.08238,C_braunii_renamed_GBG88845:0.0533)n557:0.00285,C_braunii_renamed_GBG64213:0.04254)n556:0.00252,C_braunii_renamed_GBG65983:0.03918)n555:0.00253,(C_braunii_renamed_GBG86259:0.14527,C_braunii_renamed_GBG63797:0.03253)n558:0.05414)n554:0.00554,(((C_braunii_renamed_GBG71310:0.03104,(C_braunii_renamed_GBG68693:0.00053,(C_braunii_renamed_GBG64148:0.50247,C_braunii_renamed_GBG60695:0.00014)n563:0.86288)n562:0.05481)n561:0.00557,(C_braunii_renamed_GBG70505:0.02055,(C_braunii_renamed_GBG70058:0.01893,C_braunii_renamed_GBG89671:0.05009)n565:0.00257)n564:0.00178)n560:0.00014,((C_braunii_renamed_GBG64259:0.02805,C_braunii_renamed_GBG82612:0.04141)n567:0.00398,C_braunii_renamed_GBG86455:0.0514)n566:0.00182)n559:0.00534)n553:0.00189,C_braunii_renamed_GBG63966:0.03648)n552:0.01001,((C_braunii_renamed_GBG71268:0.0385,C_braunii_renamed_GBG83479:0.09041)n569:0.00599,((((C_braunii_renamed_GBG86454:0.04385,(C_braunii_renamed_GBG63967:0.04075,C_braunii_renamed_GBG74326:0.03147)n574:0.00186)n573:0.00142,(((C_braunii_renamed_GBG71392:0.05461,C_braunii_renamed_GBG63798:0.0815)n577:0.00014,(((C_braunii_renamed_GBG70059:0.0366,C_braunii_renamed_GBG65982:0.04897)n580:0.00819,(C_braunii_renamed_GBG64260:0.03567,C_braunii_renamed_GBG91746:0.07288)n581:0.00488)n579:0.06797,C_braunii_renamed_GBG41498:0.01767)n578:0.0002)n576:0.00014,C_braunii_renamed_GBG89672:0.02661)n575:0.16001)n572:0.00015,(C_braunii_renamed_GBG84528:0.06504,(((C_braunii_renamed_GBG68694:0.02774,C_braunii_renamed_GBG72622:0.21851)n585:0.01011,C_braunii_renamed_GBG71311:0.03038)n584:0.00015,C_braunii_renamed_GBG70506:0.01858)n583:0.00096)n582:0.00205)n571:0.01383,((C_braunii_renamed_GBG65379:0.07754,(C_braunii_renamed_GBG73559:0.64585,C_braunii_renamed_GBG78768:0.00016)n588:0.02982)n587:0.01484,C_braunii_renamed_GBG81779:0.05471)n586:0.01406)n570:0.04015)n568:0.00996)n551:0.00014,C_braunii_renamed_GBG71269:0.03884)n550:0.01572)n539:0.00342)n531:0.00356)n530:0.05155,(C_braunii_renamed_GBG78635:0.03937,C_braunii_renamed_GBG77742:0.05099)n589:0.0605)n529:0.00773)n526:0.1136)n480:0.23436)n479:0.14188,(((((C_braunii_renamed_GBG64989:0.16237,C_braunii_renamed_GBG82601:0.04016)n594:0.05003,((((((C_braunii_renamed_GBG65374:0.0408,C_braunii_renamed_GBG62185:0.04532)n600:0.00332,C_braunii_renamed_GBG92360:0.08773)n599:0.00016,((C_braunii_renamed_GBG68804:0.03489,((C_braunii_renamed_GBG62124:0.04619,C_braunii_renamed_GBG63326:0.05787)n604:0.00316,C_braunii_renamed_GBG91816:0.19)n603:0.01219)n602:0.0048,((C_braunii_renamed_GBG87369:0.08658,(C_braunii_renamed_GBG92361:0.03797,C_braunii_renamed_GBG77367:0.03947)n607:0.00695)n606:0.05351,(((C_braunii_renamed_GBG70870:0.05493,C_braunii_renamed_GBG72158:0.05442)n610:0.01548,C_braunii_renamed_GBG77408:0.0702)n609:0.00227,C_braunii_renamed_GBG76933:0.08225)n608:0.02968)n605:0.03562)n601:0.00293)n598:0.02471,((C_braunii_renamed_GBG68493:0.04959,C_braunii_renamed_GBG70347:0.04348)n612:0.00262,(C_braunii_renamed_GBG66387:0.03002,C_braunii_renamed_GBG70346:0.3051)n613:0.00689)n611:0.02164)n597:0.01919,((C_braunii_renamed_GBG75219:0.05119,(C_braunii_renamed_GBG75220:0.05731,(C_braunii_renamed_GBG71537:0.10486,C_braunii_renamed_GBG77297:0.18831)n617:0.0176)n616:0.00481)n615:0.00699,C_braunii_renamed_GBG80903:0.28254)n614:0.00398)n596:0.11216,(C_braunii_renamed_GBG82602:0.11185,(((((((C_braunii_renamed_GBG68887:0.04777,(((C_braunii_renamed_GBG92735:0.64324,(C_braunii_renamed_GBG62428:0.07295,C_braunii_renamed_GBG62430:0.01996)n629:0.04852)n628:0.00014,C_braunii_renamed_GBG75495:0.0728)n627:0.00721,C_braunii_renamed_GBG89805:0.06465)n626:0.00998)n625:0.01875,(((C_braunii_renamed_GBG60895:0.03749,C_braunii_renamed_GBG89740:0.04901)n632:0.00307,(((C_braunii_renamed_GBG72164:0.15874,C_braunii_renamed_GBG92858:0.06822)n635:0.00586,C_braunii_renamed_GBG86649:0.06489)n634:0.00326,(((C_braunii_renamed_GBG87641:0.14832,C_braunii_renamed_GBG82103:0.05191)n638:0.00012,((C_braunii_renamed_GBG61053:0.04753,(C_braunii_renamed_GBG87642:0.04558,C_braunii_renamed_GBG91405:0.07086)n641:0.04245)n640:0.00014,(((C_braunii_renamed_GBG83372:0.04631,C_braunii_renamed_GBG63159:0.13267)n644:0.02627,(C_braunii_renamed_GBG83483:0.45297,C_braunii_renamed_GBG69978:0.06355)n645:0.03713)n643:0.01003,(C_braunii_renamed_GBG58819:0.05534,C_braunii_renamed_GBG90779:0.08462)n646:0.0021)n642:0.02194)n639:0.00015)n637:0.00741,((C_braunii_renamed_GBG61052:0.10684,C_braunii_renamed_GBG62601:0.425)n648:0.10647,(((C_braunii_renamed_GBG79868:0.04014,C_braunii_renamed_GBG87616:0.03048)n651:0.00795,((C_braunii_renamed_GBG92271:0.14465,(C_braunii_renamed_GBG91324:0.03923,C_braunii_renamed_GBG82202:0.0438)n654:0.01647)n653:0.03912,C_braunii_renamed_GBG82571:0.07791)n652:0.00034)n650:0.00372,((C_braunii_renamed_GBG60894:0.07522,C_braunii_renamed_GBG88062:0.0358)n656:0.00113,C_braunii_renamed_GBG61535:0.04565)n655:0.03992)n649:0.00011)n647:0.00386)n636:0.00289)n633:0.02248)n631:0.00777,(C_braunii_renamed_GBG88358:0.04537,C_braunii_renamed_GBG86764:0.07154)n657:0.00278)n630:0.02454)n624:0.08813,(C_braunii_renamed_GBG68713:0.22202,C_braunii_renamed_GBG93513:0.07495)n658:0.00434)n623:0.01372,(C_braunii_renamed_GBG89235:0.09155,C_braunii_renamed_GBG68712:0.3071)n659:0.01309)n622:0.04585,((C_braunii_renamed_GBG81651:0.06712,(C_braunii_renamed_GBG78468:0.05706,(C_braunii_renamed_GBG85336:0.00014,C_braunii_renamed_GBG92128:0.00014)n663:0.04589)n662:0.01139)n661:0.00138,((C_braunii_renamed_GBG81771:0.10836,(C_braunii_renamed_GBG63025:0.00014,C_braunii_renamed_GBG63026:0.01705)n666:0.0409)n665:0.04664,(C_braunii_renamed_GBG82405:0.11606,C_braunii_renamed_GBG81652:0.13794)n667:0.01)n664:0.00157)n660:0.03904)n621:0.02666,(((((C_braunii_renamed_GBG76365:0.26106,C_braunii_renamed_GBG41653:0.1193)n672:0.0429,(C_braunii_renamed_GBG65541:0.12459,(C_braunii_renamed_GBG76029:0.10902,(C_braunii_renamed_GBG88735:0.15865,C_braunii_renamed_GBG73673:0.09883)n675:0.0499)n674:0.02785)n673:0.00015)n671:0.00506,C_braunii_renamed_GBG81641:0.0756)n670:0.01543,(C_braunii_renamed_GBG78511:0.04174,C_braunii_renamed_GBG82249:0.80924)n676:0.02374)n669:0.00753,((C_braunii_renamed_GBG66181:0.06977,C_braunii_renamed_GBG85469:0.17151)n678:0.01839,C_braunii_renamed_GBG45935:0.09073)n677:0.00016)n668:0.00408)n620:0.03246,(((C_braunii_renamed_GBG84115:0.04257,((((C_braunii_renamed_GBG64812:0.02079,(C_braunii_renamed_GBG60095:0.03788,(C_braunii_renamed_GBG82193:0.06943,C_braunii_renamed_GBG92699:0.02418)n687:0.00358)n686:0.00213)n685:0.00176,(((C_braunii_renamed_GBG59489:0.02365,(C_braunii_renamed_GBG71252:0.03713,(C_braunii_renamed_GBG67301:0.02756,((C_braunii_renamed_GBG78186:0.03731,C_braunii_renamed_GBG93217:0.24134)n694:0.0143,(C_braunii_renamed_GBG79061:0.03374,C_braunii_renamed_GBG79066:0.02876)n695:0.00809)n693:0.00021)n692:0.00014)n691:0.00016)n690:0.02631,(((C_braunii_renamed_GBG73116:0.0536,C_braunii_renamed_GBG89187:0.03825)n698:0.00438,C_braunii_renamed_GBG88732:0.03928)n697:0.00016,C_braunii_renamed_GBG61087:0.04824)n696:0.00219)n689:0.00099,((C_braunii_renamed_GBG81072:0.11332,C_braunii_renamed_GBG66000:0.10776)n700:0.13456,C_braunii_renamed_GBG81731:0.03711)n699:0.00377)n688:0.00015)n684:0.0008,((C_braunii_renamed_GBG87165:0.06133,(C_braunii_renamed_GBG79060:0.11041,C_braunii_renamed_GBG68739:0.07255)n703:0.01308)n702:0.00694,C_braunii_renamed_GBG79334:0.07391)n701:0.001)n683:0.00015,(C_braunii_renamed_GBG90540:0.06402,(C_braunii_renamed_GBG60471:0.05626,C_braunii_renamed_GBG91557:0.04879)n705:0.02538)n704:0.00777)n682:0.00201)n681:0.00437,C_braunii_renamed_GBG92700:0.1189)n680:0.0199,C_braunii_renamed_GBG64497:0.05551)n679:0.13888)n619:0.02697)n618:0.02764)n595:0.01518)n593:0.04663,(((C_braunii_renamed_GBG77167:0.10324,((C_braunii_renamed_GBG78756:0.1118,(C_braunii_renamed_GBG83013:0.13251,C_braunii_renamed_GBG91560:0.10988)n711:0.05284)n710:0.05771,((C_braunii_renamed_GBG82660:0.06855,C_braunii_renamed_GBG73184:0.11794)n713:0.01036,C_braunii_renamed_GBG68448:0.1443)n712:0.03335)n709:0.00684)n708:0.16467,C_braunii_renamed_GBG58766:0.20096)n707:0.02484,((C_braunii_renamed_GBG81819:0.12543,(C_braunii_renamed_GBG69270:0.28356,(C_braunii_renamed_GBG67518:0.16412,(C_braunii_renamed_GBG90011:0.12325,C_braunii_renamed_GBG91985:0.18718)n718:0.01374)n717:0.09347)n716:0.08133)n715:0.28665,(C_braunii_renamed_GBG63505:0.44658,(((C_braunii_renamed_GBG77535:0.50911,C_braunii_renamed_GBG85058:0.08535)n722:0.11379,(C_braunii_renamed_GBG73937:0.06609,C_braunii_renamed_GBG93120:0.16734)n723:0.0064)n721:0.0691,C_braunii_renamed_GBG90403:0.17243)n720:0.07712)n719:0.0452)n714:0.07341)n706:0.02836)n592:0.05613,C_braunii_renamed_GBG70717:0.40868)n591:0.04726,((((C_braunii_renamed_GBG92751:0.25309,C_braunii_renamed_GBG90155:0.10774)n727:0.06984,C_braunii_renamed_GBG87522:0.40319)n726:0.07392,C_braunii_renamed_GBG83478:0.14399)n725:0.03072,C_braunii_renamed_GBG69480:0.283)n724:0.07526)n590:0.22682)n478:0.08522,C_braunii_renamed_GBG82179:0.67739)n477:0.08551)n190:0.16325)n91:0.13812)n90:0.08898,C_braunii_renamed_GBG87516:0.15503)n89:0.01135)n50:0.01987,C_braunii_renamed_GBG63610:0.28303)n49:0.00894,(((C_braunii_renamed_GBG82358:0.08753,C_braunii_renamed_GBG82614:0.09113)n730:0.00011,C_braunii_renamed_GBG69404:0.03097)n729:0.01325,((((((C_braunii_renamed_GBG67222:0.0239,C_braunii_renamed_GBG91563:0.04953)n736:0.0056,(C_braunii_renamed_GBG67959:0.05346,(C_braunii_renamed_GBG75226:0.0722,(C_braunii_renamed_GBG63732:0.03657,(C_braunii_renamed_GBG62464:0.10714,C_braunii_renamed_GBG65934:0.02527)n740:0.02518)n739:0.00183)n738:0.00047)n737:0.03578)n735:0.01637,C_braunii_renamed_GBG87106:0.11625)n734:0.00243,C_braunii_renamed_GBG93333:0.07054)n733:0.00991,C_braunii_renamed_GBG91750:0.13378)n732:0.00558,C_braunii_renamed_GBG69405:0.07632)n731:0.00985)n728:0.24367)n48:0.03039,((((C_braunii_renamed_GBG88777:0.15255,C_braunii_renamed_GBG58776:0.12405)n744:0.00583,C_braunii_renamed_GBG72982:0.10109)n743:0.00952,C_braunii_renamed_GBG90755:0.07873)n742:0.00617,(C_braunii_renamed_GBG89936:0.08031,((((C_braunii_renamed_GBG74607:0.08596,((C_braunii_renamed_GBG80860:0.18141,C_braunii_renamed_GBG87595:0.07341)n751:0.01835,(C_braunii_renamed_GBG64511:0.08279,C_braunii_renamed_GBG83973:0.07667)n752:0.00733)n750:0.00737)n749:0.00859,(C_braunii_renamed_GBG64512:0.05784,C_braunii_renamed_GBG66710:0.23022)n753:0.01306)n748:0.00319,C_braunii_renamed_GBG83034:0.17528)n747:0.00731,(((((C_braunii_renamed_GBG68163:0.10151,C_braunii_renamed_GBG77080:0.07889)n758:0.01978,(C_braunii_renamed_GBG90953:0.00413,C_braunii_renamed_GBG91486:0.03191)n759:0.19861)n757:0.01607,(C_braunii_renamed_GBG83626:0.05655,C_braunii_renamed_GBG80441:0.06046)n760:0.02097)n756:0.01891,(C_braunii_renamed_GBG80442:0.06109,(C_braunii_renamed_GBG91485:0.02464,C_braunii_renamed_GBG92614:0.0237)n762:0.08369)n761:0.19867)n755:0.00829,C_braunii_renamed_GBG71428:0.16916)n754:0.01871)n746:0.00643)n745:0.00825)n741:0.04587)n47:0.02147,(((C_braunii_renamed_GBG84136:0.09611,(C_braunii_renamed_GBG65288:0.00246,C_braunii_renamed_GBG65289:0.00014)n766:0.05924)n765:0.00314,((C_braunii_renamed_GBG74608:0.07735,(C_braunii_renamed_GBG90400:0.10205,C_braunii_renamed_GBG61629:0.0952)n769:0.00015)n768:0.00418,((C_braunii_renamed_GBG70660:0.05013,C_braunii_renamed_GBG74050:0.12854)n771:0.00911,C_braunii_renamed_GBG90831:0.09119)n770:0.00015)n767:0.00362)n764:0.01812,((((((((C_braunii_renamed_GBG84717:0.06111,(((C_braunii_renamed_GBG63731:0.04405,((C_braunii_renamed_GBG69209:0.08601,(((C_braunii_renamed_GBG70579:0.03432,((C_braunii_renamed_GBG60017:0.04995,C_braunii_renamed_GBG77736:0.02948)n789:0.00014,(C_braunii_renamed_GBG68134:0.03395,((C_braunii_renamed_GBG82457:0.00014,C_braunii_renamed_GBG82458:0.00014)n792:0.05514,C_braunii_renamed_GBG77049:0.15253)n791:0.01448)n790:0.00222)n788:0.01878)n787:0.00079,((C_braunii_renamed_GBG67453:0.06428,C_braunii_renamed_GBG72018:0.03252)n794:0.00128,((C_braunii_renamed_GBG82352:0.09663,C_braunii_renamed_GBG89485:0.02157)n796:0.0038,C_braunii_renamed_GBG77738:0.03474)n795:0.0023)n793:0.00115)n786:0.00014,C_braunii_renamed_GBG87351:0.04764)n785:0.00712)n784:0.0024,C_braunii_renamed_GBG68667:0.03772)n783:0.00922)n782:0.03234,(C_braunii_renamed_GBG69493:0.04176,C_braunii_renamed_GBG83024:0.04488)n797:0.00829)n781:0.02518,(C_braunii_renamed_GBG91032:0.0711,((C_braunii_renamed_GBG79076:0.055,((C_braunii_renamed_GBG90747:0.04584,(C_braunii_renamed_GBG60016:0.02903,C_braunii_renamed_GBG72019:0.29075)n803:0.02129)n802:0.05312,(C_braunii_renamed_GBG72060:0.23488,(C_braunii_renamed_GBG78764:0.1285,C_braunii_renamed_GBG91262:0.2389)n805:0.04303)n804:0.04712)n801:0.03021)n800:0.02168,(C_braunii_renamed_GBG74943:0.11923,((C_braunii_renamed_GBG91880:0.05897,(C_braunii_renamed_GBG70310:0.85738,(C_braunii_renamed_GBG81296:0.00014,C_braunii_renamed_GBG81295:0.00014)n810:0.00014)n809:0.15307)n808:0.00418,C_braunii_renamed_GBG74496:0.02911)n807:0.00255)n806:0.00038)n799:0.00725)n798:0.0135)n780:0.02386)n779:0.00279,(C_braunii_renamed_GBG78574:0.10086,(C_braunii_renamed_GBG66969:0.00015,C_braunii_renamed_GBG66968:0.00014)n812:0.05649)n811:0.00187)n778:0.03628,(C_braunii_renamed_GBG66894:0.03722,(C_braunii_renamed_GBG61128:0.04522,C_braunii_renamed_GBG89886:0.20161)n814:0.07561)n813:0.02749)n777:0.00686,C_braunii_renamed_GBG65402:0.08679)n776:0.01326,((C_braunii_renamed_GBG86262:0.04311,C_braunii_renamed_GBG86151:0.05723)n816:0.00172,(C_braunii_renamed_GBG91010:0.09305,C_braunii_renamed_GBG92965:0.06156)n817:0.00829)n815:0.01554)n775:0.00735,(C_braunii_renamed_GBG91307:0.06965,((C_braunii_renamed_GBG89378:0.09664,C_braunii_renamed_GBG63638:0.18832)n820:0.00676,C_braunii_renamed_GBG88446:0.08285)n819:0.01798)n818:0.00486)n774:0.03083,C_braunii_renamed_GBG74609:0.08067)n773:0.01151,((C_braunii_renamed_GBG79702:0.05106,((C_braunii_renamed_GBG66802:0.06794,(C_braunii_renamed_GBG66249:0.03103,C_braunii_renamed_GBG82645:0.03576)n825:0.00253)n824:0.00533,((C_braunii_renamed_GBG60863:0.11583,C_braunii_renamed_GBG62208:0.12736)n827:0.00511,(C_braunii_renamed_GBG72763:0.0737,(C_braunii_renamed_GBG74638:0.04456,(C_braunii_renamed_GBG91480:0.06569,C_braunii_renamed_GBG91479:0.0083)n830:0.06543)n829:0.00015)n828:0.0049)n826:0.01847)n823:0.00407)n822:0.00781,((C_braunii_renamed_GBG67318:0.14559,C_braunii_renamed_GBG82029:0.04152)n832:0.04853,(C_braunii_renamed_GBG88796:0.04584,C_braunii_renamed_GBG86719:0.02102)n833:0.00637)n831:0.01235)n821:0.13381)n772:0.00945)n763:0.01551)n46:0.07231,(C_braunii_renamed_GBG65952:0.05385,C_braunii_renamed_GBG87571:0.00014)n834:0.08402)n45:0.00268)n43:0.00149,C_braunii_renamed_GBG86261:0.07914)n42:0.11827)n40:0.00966,(C_braunii_renamed_GBG59345:0.13344,((C_braunii_renamed_GBG75927:0.06259,C_braunii_renamed_GBG84954:0.1079)n837:0.001,C_braunii_renamed_GBG59814:0.13042)n836:0.00268)n835:0.01622)n39:0.00444,C_braunii_renamed_GBG66501:0.0669)n38:0.0134)n37:0.00437)n33:0.02188)n32:0.00263)n14:0.00951)n7:0.00069,C_braunii_renamed_GBG90469:0.07553)n6:0.00069,(C_braunii_renamed_GBG87518:0.0494,C_braunii_renamed_GBG83529:0.05196)n838:0.00207)n5:0.00113)n4:0.00178)n3:0.00455)n2:0.00099)n1:0.027115)n0;
```
