## Supplementary material for "Transcriptional responses to arbuscular mycorrhizal symbiosis development are conserved in the early divergent *Marchantia paleacea*": OG0000023_tree.txt

```
(((((((P_neesiana_scaffold-JHFI-2016257-Pellia_neesiana:0.38984,(P_pinnata_scaffold-UUHD-2001601-Porella_pinnata:0.00014,P_pinnata_scaffold-UUHD-2001602-Porella_pinnata:0.00014)n7:0.32357)n6:0.11548,((((P_patens_renamed_P38_1460V3.4:0.00014,((P_patens_renamed_P38_1460V3.2:0,P_patens_renamed_P38_1460V3.1:0)n13:0.00014,P_patens_renamed_P38_1460V3.3:0.00015)n12:0.00644)n11:0.40618,((P_patens_renamed_P326_3320V3.1:0,P_patens_renamed_P326_3320V3.2:0)n15:0.18567,(P_patens_renamed_P313_9320V3.2:0.00191,P_patens_renamed_P313_9320V3.1:0.00678)n16:0.25622)n14:0.16874)n10:0.23423,((M_polymorpha_renamed_Mapoly0044s0060.1:0.04816,(M_paleacea_Rhiz_final_MPA18002.1.p1:0.00015,M_paleacea_Rhiz_final_MPA18002.2.p1:0.08447)n19:0.04513)n18:0.45273,(M_paleacea_Rhiz_final_MPA13344.1.p1:0.01608,M_polymorpha_renamed_Mapoly0003s0312.1:0.02981)n20:0.42151)n17:0.13757)n9:0.06834,((S_moellendorffii_renamed_EFJ34368:0.21903,((S_moellendorffii_renamed_EFJ07536:0.00224,S_moellendorffii_renamed_EFJ10740:0.00014)n24:0.26507,(S_moellendorffii_renamed_EFJ34334:0.00844,S_moellendorffii_renamed_EFJ31271:0.00517)n25:0.33858)n23:0.05533)n22:0.25414,((A_filiculoides_renamed_Azfi_s0195.g057245:0.50184,((S_moellendorffii_renamed_EFJ30470:0.00015,S_moellendorffii_renamed_EFJ23067:0.03006)n29:0.44121,(P_patens_renamed_P316_5600V3.1:0.47805,((P_patens_renamed_P39_4680V3.2:0,P_patens_renamed_P39_4680V3.1:0)n32:0.16345,(P_patens_renamed_P317_2780V3.2:0,P_patens_renamed_P317_2780V3.1:0)n33:0.25522)n31:0.16849)n30:0.23748)n28:0.0552)n27:0.05415,(M_paleacea_Rhiz_final_MPA6670.1.p1:0.05331,M_polymorpha_renamed_Mapoly0043s0026.1:0.0453)n34:0.444114)n26:0.0444114)n21:0.0049346)n8:0.031545)n5:0.003505,(M_truncatula_renamed_MTR_5093550:0.91315,(((((P_abies_renamed_MA_201164g0010:0.11136,(P_abies_renamed_MA_10425922g0010:0.06457,(P_abies_renamed_MA_487326g0010:0.04209,P_abies_renamed_MA_8087g0010:0.04167)n42:0.03821)n41:0.02083)n40:0.01639,(P_abies_renamed_MA_95274g0010:0.17425,(P_abies_renamed_MA_9037505g0010:0.06683,((P_abies_renamed_MA_10200362g0010:0.06309,(P_abies_renamed_MA_27394g0010:0.0149,P_abies_renamed_MA_152453g0010:0.19377)n47:0.01185)n46:0.00623,P_abies_renamed_MA_10224291g0010:0.04428)n45:0.05577)n44:0.04136)n43:0.05897)n39:0.09372,(P_abies_renamed_MA_345345g0010:0.22303,P_abies_renamed_MA_429323g0010:0.14586)n48:0.05528)n38:0.3652,(((((((P_dactylifera_renamed_XP_008806091.1:0.15534,((Oryza_sativa_renamed_LOC_Os02g09620.1:0.11072,Z_mays_renamed_A0A1D6H319:0.1048)n57:0.11285,(Oryza_sativa_renamed_LOC_Os06g43044.1:0.12333,(Z_mays_renamed_A0A1D6P498:0.04637,Z_mays_renamed_B4FXJ5:0.04555)n59:0.09309)n58:0.04502)n56:0.15818)n55:0.15862,((P_dactylifera_renamed_XP_008811937.2:0.00628,(P_dactylifera_renamed_XP_026664842.1:0.01316,P_dactylifera_renamed_XP_008777479.1:0.05367)n62:0.02935)n61:0.2237,(Oryza_sativa_renamed_LOC_Os02g26080.1:0.18367,Z_mays_renamed_A0A1D6QND1:0.26686)n63:0.16253)n60:0.13273)n54:0.08716,((P_dactylifera_renamed_XP_008799468.1:0.1102,P_dactylifera_renamed_XP_008806090.1:0.12563)n65:0.08479,(((Z_mays_renamed_A0A1D6I0K7:0.14466,(Oryza_sativa_renamed_LOC_Os09g04710.1:0.00015,Oryza_sativa_renamed_LOC_Os09g04710.2:0.00014)n69:0.05328)n68:0.14802,((Oryza_sativa_renamed_LOC_Os09g07290.1:0.1491,Z_mays_renamed_A0A1X7YEC3:0.20444)n71:0.20605,(Z_mays_renamed_B4F8C4:0.11849,(Oryza_sativa_renamed_LOC_Os09g04624.2:0.00014,Oryza_sativa_renamed_LOC_Os09g04624.1:0.00014)n73:0.20235)n72:0.1183)n70:0.09103)n67:0.23676,Z_mays_renamed_A0A1D6H318:0.362565)n66:0.040285)n64:0.0458)n53:0.01781,(A_trichopoda_renamed_ERM96965:0.32423,(B_vulgaris_renamed_KMT02493:0.32971,(((A_thaliana_renamed_AT4G26790.1:0,A_thaliana_renamed_AT4G26790.2:0)n78:0.27247,L_angustifolius_renamed_OIW02889:0.35519)n77:0.04777,(((A_thaliana_renamed_AT2G04570.1:0.24119,(L_angustifolius_renamed_OIW17160:0.06131,((L_japonicus_renamed_Lj0g3v0089709.1:0.03648,M_truncatula_renamed_MTR_3082830:0.05885)n84:0.01821,((L_japonicus_renamed_Lj2g3v2866090.1:0,L_japonicus_renamed_Lj2g3v2866090.2:0)n86:0.09706,M_truncatula_renamed_MTR_5084790:0.08439)n85:0.099117)n83:0.011013)n82:0.02533)n81:0.11952,((M_truncatula_renamed_MTR_3464730:0.12265,(L_angustifolius_renamed_OIW02992:0.21201,L_japonicus_renamed_Lj6g3v0933410.1:0.06828)n89:0.04673)n88:0.13634,A_thaliana_renamed_AT2G42990.1:0.2772)n87:0.07277)n80:0.03677,(L_japonicus_renamed_Lj0g3v0236659.1:0.07198,((L_angustifolius_renamed_OIW16225:0.08121,L_angustifolius_renamed_OIW02755:0.06505)n92:0.08064,(M_truncatula_renamed_MTR_5084770:0.13656,(M_truncatula_renamed_MTR_5084880:0.16204,M_truncatula_renamed_MTR_5084750:0.00014)n94:0.07961)n93:0.06247)n91:0.03012)n90:0.141948)n79:0.0141948)n76:0.0015772)n75:0.08431)n74:0.05028)n52:0.24438,(((P_abies_renamed_MA_127685g0010:0.11812,P_abies_renamed_MA_502586g0010:0.17255)n97:0.19883,(P_abies_renamed_MA_77591g0010:0.13821,(P_abies_renamed_MA_103942g0010:0.12893,(P_abies_renamed_MA_10428876g0010:0.05838,(P_abies_renamed_MA_20417g0010:0.04159,P_abies_renamed_MA_456078g0010:0.01468)n101:0.12191)n100:0.06132)n99:0.11414)n98:0.14559)n96:0.0937,P_abies_renamed_MA_58098g0010:0.330435)n95:0.036715)n51:0.07405,((P_abies_renamed_MA_130877g0010:0.38255,((P_abies_renamed_MA_10427890g0010:0.02268,P_abies_renamed_MA_166543g0010:0.01437)n105:0.02639,(P_abies_renamed_MA_69455g0010:0.04687,P_abies_renamed_MA_92286g0010:0.05388)n106:0.01794)n104:0.31652)n103:0.19491,((((A_thaliana_renamed_AT5G45950.1:0.33772,B_vulgaris_renamed_KMT04559:0.43978)n110:0.0558,L_japonicus_renamed_Lj6g3v2006190.1:0.23965)n109:0.09564,((Oryza_sativa_renamed_LOC_Os02g01980.1:0.24953,Z_mays_renamed_A0A1D6LJ65:0.24427)n112:0.39628,P_dactylifera_renamed_XP_008784445.1:0.28391)n111:0.10172)n108:0.12219,(A_trichopoda_renamed_ERN14001:0.1881,A_trichopoda_renamed_ERN08161:0.43035)n113:0.10309)n107:0.286254)n102:0.031806)n50:0.0389,((P_abies_renamed_MA_10435924g0010:0.00016,P_abies_renamed_MA_167141g0020:0.39337)n115:0.62039,(((A_trichopoda_renamed_ERN14002:0.42653,((A_thaliana_renamed_AT5G45960.1:0.32126,(L_angustifolius_renamed_OIV95892:0.14259,((L_japonicus_renamed_Lj2g3v1351550.1:0.08949,M_truncatula_renamed_MTR_4087985:0.15285)n123:0.09049,(M_truncatula_renamed_MTR_2015080:0.14723,L_japonicus_renamed_Lj6g3v2006200.1:0.09054)n124:0.037638)n122:0.004182)n121:0.07263)n120:0.05129,(B_vulgaris_renamed_KMT04562:0.478,(B_vulgaris_renamed_KMT04561:0.00014,B_vulgaris_renamed_KMT04560:0.00644)n126:0.28863)n125:0.03207)n119:0.11175)n118:0.08254,(((Oryza_sativa_renamed_LOC_Os01g61200.1:0.13051,Z_mays_renamed_K7V3U2:0.10532)n129:0.40465,((B_vulgaris_renamed_KMT05364:0.2612,(A_thaliana_renamed_AT1G06990.1:0.47067,((A_thaliana_renamed_AT2G30220.1:0.06331,A_thaliana_renamed_AT2G30310.1:0.0389)n134:0.06853,((A_thaliana_renamed_AT2G31550.1:0.00761,A_thaliana_renamed_AT2G31540.1:0.00645)n136:0.09256,(A_thaliana_renamed_AT1G58430.1:0.08208,(A_thaliana_renamed_AT2G24560.2:0.03151,A_thaliana_renamed_AT2G24560.1:0.00014)n138:0.06526)n137:0.02888)n135:0.03342)n133:0.23552)n132:0.08316)n131:0.07946,((L_japonicus_renamed_Lj0g3v0130109.1:0.12066,(M_truncatula_renamed_MTR_5074270:0.00874,M_truncatula_renamed_MTR_5074210:0.21427)n141:0.07434)n140:0.09891,((L_angustifolius_renamed_OIW16481:0.21009,L_angustifolius_renamed_OIW02594:0.13191)n143:0.03585,L_angustifolius_renamed_OIW04395:0.227511)n142:0.025279)n139:0.03341)n130:0.08862)n128:0.07245,((A_thaliana_renamed_AT2G40250.1:0.38016,A_trichopoda_renamed_ERM95564:0.35815)n145:0.12151,(((M_truncatula_renamed_MTR_5083040:0.22336,((L_angustifolius_renamed_OIV97429:0.21968,L_japonicus_renamed_Lj6g3v0484000.1:0.19125)n150:0.02881,(L_angustifolius_renamed_OIW16202:0.16259,L_japonicus_renamed_Lj2g3v2794450.1:0.16965)n151:0.012627)n149:0.001403)n148:0.06547,(P_dactylifera_renamed_XP_008811692.2:0.44677,(P_dactylifera_renamed_XP_008780047.1:0.2794,((Z_mays_renamed_A0A1D6M685:0.10545,Z_mays_renamed_K7UWP9:0.06043)n155:0.09418,(Oryza_sativa_renamed_LOC_Os01g61570.1:0.2331,Oryza_sativa_renamed_LOC_Os05g39220.1:0.114966)n156:0.012774)n154:0.16702)n153:0.11547)n152:0.01283)n147:0.05542,B_vulgaris_renamed_KMS99347:0.33915)n146:0.03875)n144:0.11974)n127:0.11101)n117:0.0508,(A_trichopoda_renamed_ERM96388:0.44489,(((((Z_mays_renamed_B6TRC2:0.13232,(Oryza_sativa_renamed_LOC_Os06g24404.2:0.02179,Oryza_sativa_renamed_LOC_Os06g24404.1:0.00014)n163:0.2172)n162:0.40409,(((((Z_mays_renamed_A0A1D6LCF0:0.00605,(Z_mays_renamed_A0A1D6IXP5:0.00538,Z_mays_renamed_A0A1D6NMW1:0.00015)n169:0.0101)n168:0.21703,(Oryza_sativa_renamed_LOC_Os03g64170.1:0.00015,Oryza_sativa_renamed_LOC_Os03g64170.2:0.0152)n170:0.17375)n167:0.34504,(P_dactylifera_renamed_XP_008807139.1:0.13027,P_dactylifera_renamed_XP_017701675.1:0.10794)n171:0.06767)n166:0.06891,(P_dactylifera_renamed_XP_008807138.1:0.09867,(Oryza_sativa_renamed_LOC_Os02g01140.1:0.1354,Z_mays_renamed_A0A1D6GXQ4:0.16549)n173:0.38035)n172:0.11867)n165:0.10322,(Z_mays_renamed_A0A1D6IPR9:0.0883,(Oryza_sativa_renamed_LOC_Os09g36880.2:0.03468,Oryza_sativa_renamed_LOC_Os09g36880.1:0.00014)n175:0.15509)n174:0.31071)n164:0.05403)n161:0.03376,(P_dactylifera_renamed_XP_017701673.1:0.18041,(Oryza_sativa_renamed_LOC_Os10g30290.1:0.10393,Z_mays_renamed_A0A1D6KUP9:0.07994)n177:0.17377)n176:0.21408)n160:0.06964,P_dactylifera_renamed_XP_008806618.2:0.38163)n159:0.08204,((((A_thaliana_renamed_AT1G73610.1:0.18292,A_thaliana_renamed_AT1G23500.1:0.16903)n181:0.12123,(A_thaliana_renamed_AT5G63170.1:0.19616,A_thaliana_renamed_AT1G20135.1:0.41487)n182:0.07397)n180:0.1895,(L_japonicus_renamed_Lj5g3v0242260.1:0.40043,M_truncatula_renamed_MTR_1025910:0.32663)n183:0.18869)n179:0.20531,(((((B_vulgaris_renamed_KMS99786:0.00014,B_vulgaris_renamed_KMS99785:0.00014)n188:0.28125,(((L_angustifolius_renamed_OIW06298:0.09104,M_truncatula_renamed_MTR_1025780:0.08158)n191:0.05319,(L_angustifolius_renamed_OIV97583:0.13107,(M_truncatula_renamed_MTR_3114120:0.17957,L_japonicus_renamed_Lj1g3v2205350.1:0.09068)n193:0.02798)n192:0.013)n190:0.05763,(((M_truncatula_renamed_MTR_3114090:0.00016,M_truncatula_renamed_MTR_6034400:0.05761)n196:0.16419,(L_angustifolius_renamed_OIV96305:0.12185,L_japonicus_renamed_Lj1g3v2195330.1:0.12645)n197:0.02764)n195:0.0465,(L_angustifolius_renamed_OIW21798:0.12736,((L_japonicus_renamed_Lj0g3v0255169.1:0.19668,(M_truncatula_renamed_MTR_1025760:0.24738,(M_truncatula_renamed_MTR_1025720:0.14019,M_truncatula_renamed_MTR_1025700:0.0936)n202:0.051579)n201:0.005731)n200:0.04949,(M_truncatula_renamed_MTR_1025680:0.11227,L_japonicus_renamed_Lj0g3v0358789.1:0.16052)n203:0.021951)n199:0.002439)n198:0.0383)n194:0.09231)n189:0.10065)n187:0.03205,((A_thaliana_renamed_AT5G42170.1:0.21999,(A_thaliana_renamed_AT3G14820.1:0.27621,((A_thaliana_renamed_AT3G43570.1:0.01646,((A_thaliana_renamed_AT1G58520.3:0,A_thaliana_renamed_AT1G58525.1:0)n210:0.01637,(A_thaliana_renamed_AT1G59406.1:0,A_thaliana_renamed_AT1G59030.1:0,A_thaliana_renamed_AT1G58725.1:0)n211:0.02043)n209:0.00484)n208:0.01135,A_thaliana_renamed_AT3G43550.1:0.01163)n207:0.20139)n206:0.07284)n205:0.19632,(A_thaliana_renamed_AT1G75900.1:0.29302,((A_thaliana_renamed_AT1G75880.2:0.00014,A_thaliana_renamed_AT1G75880.1:0.00014)n214:0.12092,(A_thaliana_renamed_AT1G75890.2:0.00014,(A_thaliana_renamed_AT1G75890.3:0.00015,A_thaliana_renamed_AT1G75890.1:0.00014)n216:0.00015)n215:0.17197)n213:0.24332)n212:0.05954)n204:0.05765)n186:0.01614,(L_angustifolius_renamed_OIW21799:0.96832,(((L_angustifolius_renamed_OIV93834:0.32032,(M_truncatula_renamed_MTR_8075200:0.04156,M_truncatula_renamed_MTR_8075220:0.03253)n221:0.21797)n220:0.26668,(L_angustifolius_renamed_OIV94854:0.13513,((M_truncatula_renamed_MTR_8075230:0.13984,(L_japonicus_renamed_Lj0g3v0341419.1:0.01315,(L_japonicus_renamed_Lj0g3v0283979.1:0.06028,L_japonicus_renamed_Lj0g3v0341419.2:0.06028)n226:0.01464)n225:0.05523)n224:0.07894,(L_japonicus_renamed_Lj2g3v1671010.1:0.10364,(M_truncatula_renamed_MTR_5022630:0.06528,M_truncatula_renamed_MTR_5022640:0.10114)n228:0.08779)n227:0.035073)n223:0.003897)n222:0.03007)n219:0.08427,(B_vulgaris_renamed_KMT09556:0.11418,(B_vulgaris_renamed_KMT09560:0.10122,B_vulgaris_renamed_KMT09555:0.13507)n230:0.02288)n229:0.21886)n218:0.08487)n217:0.00943)n185:0.02146,(L_japonicus_renamed_Lj1g3v2215390.1:0.35788,(A_thaliana_renamed_AT1G20120.1:0.3121,A_thaliana_renamed_AT1G20132.1:0.32373)n232:0.234207)n231:0.026023)n184:0.0441)n178:0.0049)n158:0.08509)n157:0.051273)n116:0.005697)n114:0.09702)n49:0.12229)n37:0.1155,(P_abies_renamed_MA_95656g0010:0.25268,((A_trichopoda_renamed_ERM93993:0.11385,((((Z_mays_renamed_B4FQB9:0.106,(Oryza_sativa_renamed_LOC_Os06g05630.3:0.16741,(Oryza_sativa_renamed_LOC_Os06g05630.1:0.00014,Oryza_sativa_renamed_LOC_Os06g05630.2:0.0127)n241:0.02047)n240:0.14939)n239:0.32815,(Oryza_sativa_renamed_LOC_Os06g05550.1:0.09895,Z_mays_renamed_A0A1D6G2V6:0.08135)n242:0.06375)n238:0.05779,P_dactylifera_renamed_XP_008793255.1:0.14416)n237:0.092,(B_vulgaris_renamed_KMT01744:0.10829,(A_thaliana_renamed_AT3G16370.1:0.18572,((L_angustifolius_renamed_OIW15889:0.04476,M_truncatula_renamed_MTR_2100620:0.07915)n246:0.01311,((L_japonicus_renamed_Lj3g3v2318380.1:0.05916,M_truncatula_renamed_MTR_8014910:0.07343)n248:0.03992,(L_angustifolius_renamed_OIW16879:0.05477,L_angustifolius_renamed_OIW20067:0.09355)n249:0.016)n247:0.02771)n245:0.05071)n244:0.03322)n243:0.07828)n236:0.01767)n235:0.0724,(((((L_angustifolius_renamed_OIW03901:0.10597,(L_japonicus_renamed_Lj3g3v1126820.1:0.0833,M_truncatula_renamed_MTR_2084585:0.10176)n255:0.0265)n254:0.02343,(L_angustifolius_renamed_OIV99296:0.41325,(L_japonicus_renamed_Lj3g3v3016730.1:0.21744,((M_truncatula_renamed_MTR_4036375:0.1733,(M_truncatula_renamed_MTR_6049220:0.10833,(M_truncatula_renamed_MTR_4056190:0.10245,(M_truncatula_renamed_MTR_4056280:0.01659,M_truncatula_renamed_MTR_1108s0010:0.01544)n262:0.04323)n261:0.0318)n260:0.03172)n259:0.16086,M_truncatula_renamed_MTR_4056160:0.27983)n258:0.06031)n257:0.0693)n256:0.0324)n253:0.03243,(((B_vulgaris_renamed_KMT06424:0.00014,(B_vulgaris_renamed_KMT06423:0.01259,B_vulgaris_renamed_KMT06425:0.05495)n266:0.05796)n265:0.20341,(A_thaliana_renamed_AT3G53100.1:0.32638,(A_thaliana_renamed_AT5G03810.1:0.03826,(A_thaliana_renamed_AT5G03820.1:0.00014,A_thaliana_renamed_AT5G03820.2:0.00014)n269:0.04302)n268:0.17442)n267:0.01938)n264:0.06462,(B_vulgaris_renamed_KMT01798:0.31036,A_thaliana_renamed_AT5G22810.1:0.19538)n270:0.038295)n263:0.004255)n252:0.1186,((Oryza_sativa_renamed_LOC_Os03g47940.1:0.08375,Z_mays_renamed_B4G053:0.09353)n272:0.19671,(P_dactylifera_renamed_XP_008794047.1:0.07321,P_dactylifera_renamed_XP_017699521.1:0.18572)n273:0.09335)n271:0.09288)n251:0.06239,A_trichopoda_renamed_ERN01321:0.2094)n250:0.0581)n234:0.07898)n233:0.29944)n36:0.057465)n35:0.006385)n4:0.06723,(A_thaliana_renamed_AT4G16220.1:1.11867,(A_trichopoda_renamed_ERM96595:0.75624,(((((S_moellendorffii_renamed_EFJ27919:0.00016,S_moellendorffii_renamed_EFJ36745:0.00503)n280:0.34482,(S_moellendorffii_renamed_EFJ27726:0.0071,S_moellendorffii_renamed_EFJ37218:0.0024)n281:0.23382)n279:0.32515,(S_moellendorffii_renamed_EFJ11272:0.00016,S_moellendorffii_renamed_EFJ15537:0.0128)n282:0.73144)n278:0.06955,((A_agrestis_renamed_Aagr.utg000032l.18.5:0.03502,(A_agrestis_renamed_Aagr.utg000032l.18.3:0.00014,(A_agrestis_renamed_Aagr.utg000032l.18.4:0,A_agrestis_renamed_Aagr.utg000032l.18.2:0,A_agrestis_renamed_Aagr.utg000032l.18.6:0,A_agrestis_renamed_Aagr.utg000032l.18.1:0)n286:0.00014)n285:0.00015)n284:0.43486,((M_paleacea_Rhiz_final_MPA20832.1.p1:0.00018,M_polymorpha_renamed_Mapoly0007s0041.1:0.02811)n288:0.25582,((P_pinnata_scaffold-UUHD-2010611-Porella_pinnata:0.01444,P_pinnata_scaffold-UUHD-2010612-Porella_pinnata:0.05326)n290:0.20773,(P_neesiana_scaffold-JHFI-2110259-Pellia_neesiana:0.16315,P_neesiana_scaffold-JHFI-2112558-Pellia_neesiana:0.095418)n291:0.010602)n289:0.05139)n287:0.19691)n283:0.11119)n277:0.17099,(P_abies_renamed_MA_10426995g0020:0.38875,P_abies_renamed_MA_9059032g0020:0.06365)n292:0.55941)n276:0.0322)n275:0.023814)n274:0.002646)n3:0.11206,(M_polymorpha_renamed_Mapoly0031s0054.1:0.52746,((((A_filiculoides_renamed_Azfi_s0006.g009678:0.46914,A_filiculoides_renamed_Azfi_s0129.g048942:0.62101)n297:0.09065,(P_abies_renamed_MA_8133894g0010:0.35825,(P_abies_renamed_MA_10432722g0010:0.11212,P_abies_renamed_MA_13412g0010:0.14219)n299:0.17943)n298:0.37139)n296:0.08244,(S_moellendorffii_renamed_EFJ25883:0.00911,S_moellendorffii_renamed_EFJ10939:0.00015)n300:0.57117)n295:0.0111,(A_filiculoides_renamed_Azfi_s0001.g000575:0.72226,((S_moellendorffii_renamed_EFJ05665:0.53326,(S_moellendorffii_renamed_EFJ26256:0.01316,S_moellendorffii_renamed_EFJ14553:0.00441)n304:0.43943)n303:0.11056,(S_moellendorffii_renamed_EFJ08622:0.0406,S_moellendorffii_renamed_EFJ19790:0.00178)n305:0.377298)n302:0.0377298)n301:0.0041922)n294:0.036936)n293:0.004104)n2:0.06575,(((S_muscicola_renamed_SM000304S11843:0.00548,(S_muscicola_renamed_SM000035S13115:0.01394,S_muscicola_renamed_SM000106S13978:0.01555)n309:0.02916)n308:0.7522,((((M_paleacea_Rhiz_final_MPA15600.1.p1:0.02825,M_polymorpha_renamed_Mapoly0072s0091.1:0.03018)n313:0.30312,(P_neesiana_scaffold-JHFI-2016773-Pellia_neesiana:0.13285,P_pinnata_scaffold-UUHD-2148853-Porella_pinnata:0.16198)n314:0.11345)n312:0.25657,((T_lepidozioides_scaffold-SKQD-2079977-Takakia_lepidozioides:0.26096,((P_patens_renamed_P311_25640V3.4:0,P_patens_renamed_P311_25640V3.1:0,P_patens_renamed_P311_25640V3.3:0,P_patens_renamed_P311_25640V3.2:0)n318:0.00014,P_patens_renamed_P311_25640V3.5:0.00014)n317:0.42957)n316:0.11486,S_moellendorffii_renamed_EFJ38532:0.56617)n315:0.05759)n311:0.122,(((A_trichopoda_renamed_ERN05503:0.06091,A_trichopoda_renamed_ERN05502:0.55105)n321:0.19064,((P_dactylifera_renamed_XP_008803398.1:0.02125,P_dactylifera_renamed_XP_008779935.1:0.01319)n323:0.25952,(L_japonicus_renamed_Lj6g3v1161800.1:0.08784,M_truncatula_renamed_MTR_2044100:0.11486)n324:0.06494)n322:0.0784)n320:0.08587,((((L_angustifolius_renamed_OIW02491:0.21155,((M_truncatula_renamed_MTR_8022810:0.00014,M_truncatula_renamed_MTR_8022810:0.00014)n330:0.15629,((L_japonicus_renamed_Lj0g3v0102599.1:0,L_japonicus_renamed_Lj3g3v2575880.1:0)n332:0.02987,L_japonicus_renamed_Lj3g3v2575900.1:0.15893)n331:0.09981)n329:0.07776)n328:0.15189,(A_thaliana_renamed_AT1G53920.1:0.34039,(B_vulgaris_renamed_KMT04751:0.20122,(B_vulgaris_renamed_KMT04753:0.00016,B_vulgaris_renamed_KMT04754:0.00014)n335:0.24032)n334:0.19736)n333:0.04764)n327:0.10988,((((A_thaliana_renamed_AT1G53990.1:0.10537,(A_thaliana_renamed_AT3G14225.1:0.00015,A_thaliana_renamed_AT3G14225.2:0.00014)n340:0.20008)n339:0.04163,(((A_thaliana_renamed_AT1G53970.2:0,A_thaliana_renamed_AT1G53970.1:0)n343:0.15455,(A_thaliana_renamed_AT1G53940.1:0.01294,A_thaliana_renamed_AT1G53940.2:0.00014)n344:0.03817)n342:0.0432,A_thaliana_renamed_AT5G40990.1:0.08342)n341:0.04476)n338:0.31561,(L_angustifolius_renamed_OIW03221:0.17141,((((M_truncatula_renamed_MTR_8031430:0.05747,M_truncatula_renamed_MTR_8031400:0.13909)n349:0.02432,(M_truncatula_renamed_MTR_8031390:0.00015,M_truncatula_renamed_MTR_8031390:0.00238)n350:0.11277)n348:0.01224,M_truncatula_renamed_MTR_8031420:0.06022)n347:0.25697,M_truncatula_renamed_MTR_8022790:0.172998)n346:0.019222)n345:0.133389)n337:0.014821,(B_vulgaris_renamed_KMT04759:0.17391,B_vulgaris_renamed_KMT04758:0.18702)n351:0.470655)n336:0.052295)n326:0.19763,(M_flagellaris_scaffold-UCRN-2046956-Megaceros_tosanus:1.03112,((((A_trichopoda_renamed_ERN06379:0.52735,A_trichopoda_renamed_ERN06378:0.33722)n356:0.15329,A_trichopoda_renamed_ERN06371:0.44308)n355:0.10989,((A_trichopoda_renamed_ERN06370:0.31825,A_trichopoda_renamed_ERN06369:0.17504)n358:0.10233,(A_trichopoda_renamed_ERN00661:0.30361,(A_trichopoda_renamed_ERN10001:0.17213,A_trichopoda_renamed_ERN05501:0.40147)n360:0.07222)n359:0.0605)n357:0.07851)n354:0.1159,A_trichopoda_renamed_ERN06377:0.38382)n353:0.18892)n352:0.19175)n325:0.10702)n319:0.17621)n310:0.23291)n307:0.06175,((M_flagellaris_scaffold-UCRN-2051088-Megaceros_tosanus:0.95556,L_japonicus_renamed_Lj0g3v0283969.1:0.89244)n362:0.0902,((A_thaliana_renamed_AT1G71120.1:0.21926,A_trichopoda_renamed_ERN00090:0.51958)n364:0.59629,((T_lepidozioides_scaffold-SKQD-2078568-Takakia_lepidozioides:0.83766,((P_patens_renamed_P310_18120V3.1:0.29823,T_lepidozioides_scaffold-SKQD-2074363-Takakia_lepidozioides:0.12055)n368:0.12531,(((P_patens_renamed_P310_17370V3.2:0,P_patens_renamed_P310_17370V3.1:0)n371:0.16228,((P_patens_renamed_P39_2920V3.2:0,P_patens_renamed_P39_2920V3.1:0)n373:0.00665,(P_patens_renamed_P310_18270V3.1:0.16244,(P_patens_renamed_P310_18270V3.2:0.00014,P_patens_renamed_P310_18260V3.1:0.00717)n375:0.00764)n374:0.10117)n372:0.10018)n370:0.1577,T_lepidozioides_scaffold-SKQD-2010517-Takakia_lepidozioides:0.249975)n369:0.027775)n367:0.19556)n366:0.14695,((M_paleacea_Rhiz_final_MPA21489.1.p1:0.72897,(S_moellendorffii_renamed_EFJ07808:0.00246,S_moellendorffii_renamed_EFJ28264:0.00014)n378:0.40288)n377:0.26475,(((((M_paleacea_Rhiz_final_MPA6634.1.p1:0,M_paleacea_Rhiz_final_MPA6635.1.p1:0)n383:0.05674,M_polymorpha_renamed_Mapoly0226s0003.1:0.08405)n382:0.19947,(P_neesiana_scaffold-JHFI-2112340-Pellia_neesiana:0.19544,P_pinnata_scaffold-UUHD-2149328-Porella_pinnata:0.15512)n384:0.11254)n381:0.50826,(((P_neesiana_scaffold-JHFI-2112066-Pellia_neesiana:0.28259,P_pinnata_scaffold-UUHD-2149487-Porella_pinnata:0.26101)n387:0.24285,((P_pinnata_scaffold-UUHD-2003758-Porella_pinnata:0.00015,(P_pinnata_scaffold-UUHD-2003759-Porella_pinnata:0,P_pinnata_scaffold-UUHD-2003760-Porella_pinnata:0)n390:0.00014)n389:0.51378,(P_neesiana_scaffold-JHFI-2015530-Pellia_neesiana:0.07212,P_neesiana_scaffold-JHFI-2109321-Pellia_neesiana:0.07821)n391:0.37482)n388:0.12166)n386:0.07492,(M_polymorpha_renamed_Mapoly0095s0012.1:0.36821,(((M_paleacea_Rhiz_final_MPA20828.1.p1:0.03157,M_polymorpha_renamed_Mapoly0072s0089.1:0.0591)n395:0.24019,(M_paleacea_Rhiz_final_MPA20593.1.p1:0.03043,(M_polymorpha_renamed_Mapoly0042s0125.1:0.04376,M_polymorpha_renamed_Mapoly0042s0126.1:0.01406)n397:0.02073)n396:0.10248)n394:0.30149,(M_paleacea_Rhiz_final_MPA17822.1.p1:0.06126,M_polymorpha_renamed_Mapoly0049s0010.1:0.10969)n398:0.37474)n393:0.0665)n392:0.340902)n385:0.037878)n380:0.07021,((M_truncatula_renamed_MTR_6081170:1.94804,(P_abies_renamed_MA_10434268g0010:0.53868,(P_abies_renamed_MA_17845g0010:0.47394,(((P_abies_renamed_MA_405425g0010:0.08723,(P_abies_renamed_MA_96487g0010:0.05237,P_abies_renamed_MA_58652g0010:0.02613)n406:0.01476)n405:0.00438,P_abies_renamed_MA_5879g0010:0.04942)n404:0.36818,(P_abies_renamed_MA_533908g0010:0.07489,(P_abies_renamed_MA_299862g0010:0.09455,(((P_abies_renamed_MA_10006044g0010:0.13207,P_abies_renamed_MA_317926g0010:0.04018)n411:0.02148,P_abies_renamed_MA_102522g0010:0.08238)n410:0.00363,((P_abies_renamed_MA_244382g0010:0.04641,P_abies_renamed_MA_489433g0010:0.02571)n413:0.00935,(P_abies_renamed_MA_4268g0010:0.02734,P_abies_renamed_MA_9558563g0010:0.000126)n414:1.26e-05)n412:1.26e-06)n409:1.26e-07)n408:1.26e-08)n407:1.26e-09)n403:1.26e-10)n402:1.26e-11)n401:1.4e-12)n400:0.08678,(((S_moellendorffii_renamed_EFJ18069:0.00014,S_moellendorffii_renamed_EFJ36646:0.01127)n417:0.44195,(S_moellendorffii_renamed_EFJ34039:0.50309,(S_moellendorffii_renamed_EFJ23554:0.00346,S_moellendorffii_renamed_EFJ34775:0.01048)n419:0.43184)n418:0.12778)n416:0.08989,((S_moellendorffii_renamed_EFJ35954:0.00939,S_moellendorffii_renamed_EFJ36257:0.00436)n421:0.54478,(S_moellendorffii_renamed_EFJ24266:0.00551,S_moellendorffii_renamed_EFJ35526:0.00444)n422:0.47272)n420:0.190233)n415:0.021137)n399:0.057015)n379:0.006335)n376:0.075366)n365:0.008374)n363:0.097038)n361:0.010782)n306:0.18249)n1:0.0235,(((A_agrestis_renamed_Aagr.utg000077l.263.1:0.00026,((A_agrestis_renamed_Aagr.utg000077l.263.2:0,A_agrestis_renamed_Aagr.utg000077l.263.3:0)n427:0.00014,A_agrestis_renamed_Aagr.utg000077l.263.4:0.02925)n426:0.00412)n425:0.47833,((((P_patens_renamed_P316_6900V3.2:0.00015,P_patens_renamed_P316_6900V3.1:0.00014)n431:0.26619,(P_patens_renamed_P325_620V3.6:0.00015,((P_patens_renamed_P325_620V3.4:0,P_patens_renamed_P325_620V3.2:0,P_patens_renamed_P325_620V3.5:0,P_patens_renamed_P325_620V3.3:0)n434:0.00014,(P_patens_renamed_P325_620V3.7:0,P_patens_renamed_P325_620V3.1:0)n435:0.00014)n433:0.00014)n432:0.07937)n430:0.4333,(P_abies_renamed_MA_1194g0010:0.30202,(A_filiculoides_renamed_Azfi_s0005.g009486:0.46689,(A_filiculoides_renamed_Azfi_s0094.g043446:0.18399,A_filiculoides_renamed_Azfi_s0094.g043448:0.13482)n438:0.17441)n437:0.11323)n436:0.20906)n429:0.09908,(((S_moellendorffii_renamed_EFJ38567:0.00373,S_moellendorffii_renamed_EFJ31582:0.0054)n441:0.50351,(S_moellendorffii_renamed_EFJ34001:0.00015,S_moellendorffii_renamed_EFJ37508:0.0064)n442:0.35482)n440:0.15174,(S_moellendorffii_renamed_EFJ17320:0.00016,S_moellendorffii_renamed_EFJ35449:0.00926)n443:0.50301)n439:0.05589)n428:0.12058)n424:0.07301,(((A_agrestis_renamed_Aagr.utg000033l.140.1:0.24757,(A_agrestis_renamed_Aagr.utg000033l.154.1:0.18257,A_agrestis_renamed_Aagr.utg000127l.11.1:0.15187)n447:0.15519)n446:0.45896,(M_polymorpha_renamed_Mapoly0019s0044.1:0.64979,(A_filiculoides_renamed_Azfi_s0001.g000415:0.5561,(((S_moellendorffii_renamed_EFJ24382:0.00526,S_moellendorffii_renamed_EFJ35647:0.00014)n452:0.28775,(S_moellendorffii_renamed_EFJ24152:0.00015,S_moellendorffii_renamed_EFJ35215:0.00709)n453:0.34918)n451:0.12122,((P_dactylifera_renamed_XP_008781788.1:0.16361,(Oryza_sativa_renamed_LOC_Os02g18870.1:0.06578,Z_mays_renamed_C0PM87:0.05951)n456:0.16909)n455:0.04648,(((L_japonicus_renamed_Lj5g3v0102620.1:0.15322,M_truncatula_renamed_MTR_5009100:0.11082)n459:0.06188,(B_vulgaris_renamed_KMT11897:0.18064,(A_thaliana_renamed_AT4G10950.1:0.00014,A_thaliana_renamed_AT4G10950.2:0.00016)n461:0.21258)n460:0.04725)n458:0.08237,A_trichopoda_renamed_ERN14109:0.34699)n457:0.05998)n454:0.21412)n450:0.03159)n449:0.18855)n448:0.05543)n445:0.21038,(((A_filiculoides_renamed_Azfi_s0157.g053812:0.34332,A_filiculoides_renamed_Azfi_s0157.g053813:0.4134)n464:0.40861,(P_abies_renamed_MA_119222g0010:0.28902,((P_dactylifera_renamed_XP_008792009.1:0.48263,(((P_dactylifera_renamed_XP_026662800.1:0.52512,(A_trichopoda_renamed_ERM96599:0.30026,(A_trichopoda_renamed_ERM96594:0.11622,(A_trichopoda_renamed_ERM96597:0.04445,A_trichopoda_renamed_ERM96598:0.03057)n473:0.10527)n472:0.39449)n471:0.07425)n470:0.06934,((P_dactylifera_renamed_XP_008813060.1:0.24123,(Oryza_sativa_renamed_LOC_Os02g44850.1:0.16438,Z_mays_renamed_A0A1D6Q6S5:0.2422)n476:0.36392)n475:0.16354,(M_truncatula_renamed_MTR_8074560:0.51551,(M_truncatula_renamed_MTR_8074570:0.14226,M_truncatula_renamed_MTR_8074580:0.26455)n478:0.35411)n477:0.14437)n474:0.03905)n469:0.0392,(((P_dactylifera_renamed_XP_008813052.1:0.00015,P_dactylifera_renamed_XP_008778519.1:0.00014)n481:0.18585,(P_dactylifera_renamed_XP_008781241.1:0.0137,P_dactylifera_renamed_XP_008781349.1:0.02791)n482:0.22795)n480:0.06651,((Z_mays_renamed_A0A1D6GWL6:0.30891,(Oryza_sativa_renamed_LOC_Os02g19040.1:0.57518,Oryza_sativa_renamed_LOC_Os06g50950.1:0.355347)n485:0.039483)n484:0.18361,(Oryza_sativa_renamed_LOC_Os02g44860.1:0.0887,Z_mays_renamed_K7UY11:0.10634)n486:0.154629)n483:0.017181)n479:0.1226)n468:0.08744)n467:0.20936,(A_trichopoda_renamed_ERN17404:0.2687,((P_dactylifera_renamed_XP_008804293.1:0.15839,(Z_mays_renamed_B6SRX6:0.19353,(Oryza_sativa_renamed_LOC_Os03g38390.1:0.22941,Oryza_sativa_renamed_LOC_Os03g38470.1:0.09616)n491:0.28795)n490:0.12365)n489:0.12954,((A_thaliana_renamed_AT5G55050.1:0.52792,(L_angustifolius_renamed_OIW16356:0.11225,((L_japonicus_renamed_Lj6g3v0857640.1:0.13436,((M_truncatula_renamed_MTR_3052580:0.03661,M_truncatula_renamed_MTR_3052580:0.00068)n498:0.16996,(M_truncatula_renamed_MTR_3052490:0.04961,M_truncatula_renamed_MTR_3052480:0.0822)n499:0.03979)n497:0.02568)n496:0.08313,((M_truncatula_renamed_MTR_5093090:0.00121,(M_truncatula_renamed_MTR_5093090:0.00015,M_truncatula_renamed_MTR_5093090:0.03064)n502:0.02719)n501:0.07436,L_japonicus_renamed_Lj0g3v0104049.1:0.07895)n500:0.045243)n495:0.005027)n494:0.06045)n493:0.10781,(B_vulgaris_renamed_KMS96262:0.1944,B_vulgaris_renamed_KMS96260:0.70995)n503:0.10711)n492:0.12108)n488:0.04672)n487:0.121563)n466:0.013507)n465:0.1048)n463:0.15797,((((((P_neesiana_scaffold-JHFI-2013297-Pellia_neesiana:0.1645,(M_paleacea_Rhiz_final_MPA6673.1.p1:0.02942,M_polymorpha_renamed_Mapoly0043s0030.1:0.01233)n510:0.19375)n509:0.13244,((T_lepidozioides_scaffold-SKQD-2012341-Takakia_lepidozioides:0.08485,T_lepidozioides_scaffold-SKQD-2012342-Takakia_lepidozioides:0.09479)n512:0.18632,((P_patens_renamed_P31_33670V3.3:0,P_patens_renamed_P31_33670V3.2:0,P_patens_renamed_P31_33670V3.1:0)n514:0.21744,(P_patens_renamed_P31_33660V3.2:0.00014,P_patens_renamed_P31_33660V3.1:0.00014)n515:0.13973)n513:0.09075)n511:0.06376)n508:0.11361,((P_patens_renamed_P314_11270V3.1:0,P_patens_renamed_P314_11270V3.2:0)n517:0.39492,(A_agrestis_renamed_Aagr.utg000006l.626.1:0.27155,((P_patens_renamed_P37_12790V3.3:0.00014,(P_patens_renamed_P37_12790V3.2:0.00014,P_patens_renamed_P37_12790V3.1:0.00014)n521:0.00015)n520:0.51338,(P_neesiana_scaffold-JHFI-2111051-Pellia_neesiana:0.20754,(M_polymorpha_renamed_Mapoly0030s0082.1:0.0256,(M_paleacea_Rhiz_final_MPA9265.2.p1:0.00015,(M_paleacea_Rhiz_final_MPA9265.1.p1:0.00014,M_paleacea_Rhiz_final_MPA9266.1.p2:0.23275)n525:0.00016)n524:0.01436)n523:0.16183)n522:0.20064)n519:0.07196)n518:0.334449)n516:0.037161)n507:0.03145,((S_moellendorffii_renamed_EFJ24786:0.00519,S_moellendorffii_renamed_EFJ15460:0.00734)n527:0.54744,(((((((B_vulgaris_renamed_KMT19946:0.24758,(A_thaliana_renamed_AT1G71250.1:0.25615,(M_truncatula_renamed_MTR_4035353:0.15498,(L_angustifolius_renamed_OIW05539:0.13102,L_japonicus_renamed_Lj1g3v3975540.1:0.22392)n537:0.04186)n536:0.13421)n535:0.04254)n534:0.08508,(Oryza_sativa_renamed_LOC_Os01g72850.1:0.6868,P_dactylifera_renamed_XP_026659506.1:0.21088)n538:0.02083)n533:0.03098,A_trichopoda_renamed_ERM99747:0.25025)n532:0.0474,(((M_truncatula_renamed_MTR_3098270:0.21978,(L_angustifolius_renamed_OIW17245:0.00014,L_angustifolius_renamed_OIW18137:0.00014)n542:0.27129)n541:0.13488,(A_thaliana_renamed_AT5G08460.1:0.40312,B_vulgaris_renamed_KMT13925:0.44539)n543:0.08478)n540:0.05762,((A_trichopoda_renamed_ERN05769:0.289,(B_vulgaris_renamed_KMT18712:0.27374,(A_thaliana_renamed_AT5G15720.3:0.07075,(A_thaliana_renamed_AT5G15720.2:0.03935,A_thaliana_renamed_AT5G15720.1:0.00014)n548:0.00167)n547:0.2185)n546:0.12827)n545:0.09821,(A_trichopoda_renamed_ERN05761:0.50505,(M_truncatula_renamed_MTR_0127s0040:0.49384,(B_vulgaris_renamed_KMT18705:0.21521,B_vulgaris_renamed_KMT18704:0.27143)n551:0.20743)n550:0.22454)n549:0.0794)n544:0.100377)n539:0.011153)n531:0.05705,(((((A_thaliana_renamed_AT1G71691.1:0.00855,(A_thaliana_renamed_AT1G71691.3:0.00244,A_thaliana_renamed_AT1G71691.2:0.00014)n557:0.00015)n556:0.2529,B_vulgaris_renamed_KMT19409:0.17048)n555:0.04205,(((L_japonicus_renamed_Lj3g3v1980110.1:0.00014,L_japonicus_renamed_Lj3g3v1981210.1:0.00014)n560:0.11803,(L_angustifolius_renamed_OIW13322:0.12286,M_truncatula_renamed_MTR_3005650:0.09056)n561:0.03995)n559:0.08681,A_trichopoda_renamed_ERN20071:0.21889)n558:0.00086)n554:0.02276,(P_dactylifera_renamed_XP_008788334.1:0.14734,((Oryza_sativa_renamed_LOC_Os08g02094.1:0.11896,(Z_mays_renamed_A0A1D6LE56:0.00016,Z_mays_renamed_A0A1D6LE69:0.01272)n565:0.13818)n564:0.22964,(Z_mays_renamed_B6SUN1:0.09506,(Oryza_sativa_renamed_LOC_Os05g34700.1:0.00014,Oryza_sativa_renamed_LOC_Os05g34700.2:0.00264)n567:0.06229)n566:0.204147)n563:0.022683)n562:0.02739)n553:0.24192,((((B_vulgaris_renamed_KMT03851:0.45677,(B_vulgaris_renamed_KMT03855:0.25104,B_vulgaris_renamed_KMT03857:0.20502)n572:0.26433)n571:0.13143,(((L_angustifolius_renamed_OIW20186:0.53073,L_angustifolius_renamed_OIW17946:0.24149)n575:0.283,((L_japonicus_renamed_Lj0g3v0326219.1:0.12335,L_japonicus_renamed_Lj6g3v1966630.1:0.10699)n577:0.18499,L_japonicus_renamed_Lj6g3v1966530.1:0.326169)n576:0.036241)n574:0.02282,M_truncatula_renamed_MTR_2018015:0.21859)n573:0.08771)n570:0.19147,(A_trichopoda_renamed_ERN14158:0.19681,((B_vulgaris_renamed_KMT03850:0.16057,(((A_thaliana_renamed_AT5G45670.1:0.06027,(A_thaliana_renamed_AT4G18970.1:0.00014,A_thaliana_renamed_AT4G18970.2:0.00015)n584:0.08529)n583:0.13074,(A_thaliana_renamed_AT1G29660.1:0.13933,(A_thaliana_renamed_AT1G29670.1:0.00014,A_thaliana_renamed_AT1G29670.2:0.00016)n586:0.11607)n585:0.09126)n582:0.0741,(((L_angustifolius_renamed_OIW19260:0.02207,L_angustifolius_renamed_OIW00529:0.04565)n589:0.04766,(L_japonicus_renamed_Lj4g3v2628710.1:0.07082,M_truncatula_renamed_MTR_8087890:0.09929)n590:0.03394)n588:0.04896,(L_angustifolius_renamed_OIV95734:0.19739,((L_japonicus_renamed_Lj0g3v0220319.1:0.03805,M_truncatula_renamed_MTR_3024510:0.08175)n593:0.01757,(M_truncatula_renamed_MTR_0565s0010:0.09465,(L_japonicus_renamed_Lj6g3v1966570.1:0.04166,L_japonicus_renamed_Lj6g3v1966590.1:0.13274)n595:0.03612)n594:0.010962)n592:0.001218)n591:0.02055)n587:0.03743)n581:0.02858)n580:0.07199,((P_dactylifera_renamed_XP_008792294.1:0.06367,P_dactylifera_renamed_XP_008803727.1:0.06559)n597:0.03888,((Oryza_sativa_renamed_LOC_Os01g52770.1:0.04794,Z_mays_renamed_C0P8E3:0.03843)n599:0.15988,((Oryza_sativa_renamed_LOC_Os05g44200.1:0.06637,Z_mays_renamed_A0A1D6MA21:0.16173)n601:0.06925,(Z_mays_renamed_A0A1D6NC54:0.06773,Oryza_sativa_renamed_LOC_Os01g54470.1:0.129591)n602:0.014399)n600:0.06417)n598:0.0468)n596:0.08787)n579:0.02896)n578:0.08678)n569:0.0681,(((P_dactylifera_renamed_XP_008786406.1:0.17977,(Oryza_sativa_renamed_LOC_Os12g17570.1:0.19228,Z_mays_renamed_A0A1D6MPE2:0.15744)n606:0.22067)n605:0.09348,((B_vulgaris_renamed_KMT19408:0.16463,B_vulgaris_renamed_KMT17775:0.51333)n608:0.04568,(A_thaliana_renamed_AT1G33811.1:0.2244,((L_japonicus_renamed_Lj3g3v1980120.1:0,L_japonicus_renamed_Lj3g3v1981200.1:0)n611:0.09038,M_truncatula_renamed_MTR_3005660:0.09833)n610:0.09336)n609:0.05947)n607:0.05521)n604:0.12298,A_trichopoda_renamed_ERN20072:0.22767)n603:0.13024)n568:0.13574)n552:0.07651)n530:0.01062,L_angustifolius_renamed_OIV95033:1.02878)n529:0.06831,(P_abies_renamed_MA_17539g0020:0.34162,(A_filiculoides_renamed_Azfi_s0003.g008003:0.70468,(A_filiculoides_renamed_Azfi_s0002.g001187:0.11793,A_filiculoides_renamed_Azfi_s0179.g056245:0.38484)n614:0.0479)n613:0.28828)n612:0.08488)n528:0.08828)n526:0.077112)n506:0.008568,((((S_moellendorffii_renamed_EFJ10703:0.00129,S_moellendorffii_renamed_EFJ35752:0.00084)n618:0.40001,(S_moellendorffii_renamed_EFJ09915:0.00555,S_moellendorffii_renamed_EFJ04869:0.00014)n619:0.3667)n617:0.07686,((((M_paleacea_Rhiz_final_MPA18832.1.p1:0.03859,M_polymorpha_renamed_Mapoly0057s0096.1:0.03678)n623:0.25175,(P_pinnata_scaffold-UUHD-2145918-Porella_pinnata:0.15706,(P_pinnata_scaffold-UUHD-2011647-Porella_pinnata:0.18708,(P_pinnata_scaffold-UUHD-2009853-Porella_pinnata:0.07777,P_pinnata_scaffold-UUHD-2009854-Porella_pinnata:0.08272)n626:0.05934)n625:0.07745)n624:0.18027)n622:0.13063,(M_flagellaris_scaffold-UCRN-2049960-Megaceros_tosanus:0.21008,(A_agrestis_renamed_Aagr.utg000091l.548.1:0.5235,(A_agrestis_renamed_Aagr.utg000091l.549.1:0.3606,A_agrestis_renamed_Aagr.utg000042l.465.1:0.192573)n629:0.0192573)n628:0.0021397)n627:0.19601)n621:0.02996,((P_patens_renamed_P310_19250V3.1:0,P_patens_renamed_P310_19250V3.2:0)n631:0.39043,(P_neesiana_scaffold-JHFI-2105406-Pellia_neesiana:0.12288,P_neesiana_scaffold-JHFI-2110987-Pellia_neesiana:0.05696)n632:0.22988)n630:0.06923)n620:0.04476)n616:0.03401,(P_abies_renamed_MA_86938g0010:0.62055,(((A_filiculoides_renamed_Azfi_s0001.g000153:0.20236,A_filiculoides_renamed_Azfi_s0001.g000156:0.06847)n636:0.25467,(A_filiculoides_renamed_Azfi_s0095.g043666:0.47637,A_filiculoides_renamed_Azfi_s0662.g081460:0.31561)n637:0.09371)n635:0.0625,(A_filiculoides_renamed_Azfi_s0015.g013992:0.22451,A_filiculoides_renamed_Azfi_s0054.g033738:0.2329)n638:0.19358)n634:0.17831)n633:0.087516)n615:0.009724)n505:0.04504,((((P_neesiana_scaffold-JHFI-2111273-Pellia_neesiana:0.40953,(M_paleacea_Rhiz_final_MPA7947.1.p1:0.02575,M_polymorpha_renamed_Mapoly0012s0165.1:0.02752)n643:0.19422)n642:0.11294,(T_lepidozioides_scaffold-SKQD-2064474-Takakia_lepidozioides:0.48308,(((P_patens_renamed_P32_2920V3.6:0.00014,(P_patens_renamed_P32_2920V3.1:0,P_patens_renamed_P32_2920V3.4:0,P_patens_renamed_P32_2920V3.2:0,P_patens_renamed_P32_2920V3.5:0,P_patens_renamed_P32_2920V3.3:0)n648:0.00014)n647:0.10329,(P_patens_renamed_P317_19335V3.1:0.09005,((P_patens_renamed_P314_25780V3.3:0.00014,P_patens_renamed_P314_25780V3.2:0.00014)n651:0.00019,((P_patens_renamed_P314_25780V3.5:0,P_patens_renamed_P314_25780V3.1:0)n653:0.00014,P_patens_renamed_P314_25780V3.4:0.01447)n652:0.00029)n650:0.09594)n649:0.13246)n646:0.45247,(P_patens_renamed_P317_12600V3.3:0,P_patens_renamed_P317_12600V3.2:0,P_patens_renamed_P317_12600V3.1:0)n654:0.159984)n645:0.017776)n644:0.18076)n641:0.07201,((((A_filiculoides_renamed_Azfi_s0013.g013417:0.16791,A_filiculoides_renamed_Azfi_s0043.g027070:0.15554)n658:0.08931,(A_filiculoides_renamed_Azfi_s0043.g027055:0.32551,A_filiculoides_renamed_Azfi_s0147.g053055:0.40114)n659:0.08229)n657:0.32405,(((P_abies_renamed_MA_10434622g0020:0.33908,P_abies_renamed_MA_10282830g0010:0.25607)n662:0.02961,(((P_dactylifera_renamed_XP_008781147.1:0.19973,((A_thaliana_renamed_AT4G16230.1:0.28786,(B_vulgaris_renamed_KMT16284:0.00014,B_vulgaris_renamed_KMT16283:0.00015)n668:0.14907)n667:0.0324,((L_japonicus_renamed_Lj6g3v1915710.1:0.00014,(L_japonicus_renamed_Lj4g3v2265140.1:0.00014,L_japonicus_renamed_Lj6g3v1915710.2:0.00014)n671:0.02123)n670:0.12156,(M_truncatula_renamed_MTR_4122200:0.18836,(M_truncatula_renamed_MTR_2033930:0.2383,(M_truncatula_renamed_MTR_2033920:0.00014,M_truncatula_renamed_MTR_2033920:0.03632)n674:0.168039)n673:0.0168039)n672:0.0018671)n669:0.04154)n666:0.04519)n665:0.03466,(Z_mays_renamed_A0A1D6PBX8:0.10195,(Oryza_sativa_renamed_LOC_Os03g19670.1:0.00014,Oryza_sativa_renamed_LOC_Os03g19670.2:0.00014)n676:0.07819)n675:0.21161)n664:0.0461,(A_trichopoda_renamed_ERN10189:0.03502,A_trichopoda_renamed_ERN00552:0.00907)n677:0.13912)n663:0.17802)n661:0.05266,(((P_dactylifera_renamed_XP_008796209.1:0.10686,(Z_mays_renamed_B6SZZ2:0.11237,(Oryza_sativa_renamed_LOC_Os07g47210.1:0.00014,Oryza_sativa_renamed_LOC_Os07g47210.2:0.00015)n682:0.07409)n681:0.14288)n680:0.0612,(A_trichopoda_renamed_ERN17702:0.20411,(B_vulgaris_renamed_KMT08749:0.11313,((L_japonicus_renamed_Lj4g3v0855360.1:0.05199,(M_truncatula_renamed_MTR_8079050:0.032,(L_angustifolius_renamed_OIV94749:0.14461,L_angustifolius_renamed_OIW08861:0.095508)n688:0.010612)n687:0.02086)n686:0.02545,(A_thaliana_renamed_AT3G50400.1:0.28279,A_thaliana_renamed_AT2G23540.1:0.160353)n689:0.017817)n685:0.00844)n684:0.02409)n683:0.08499)n679:0.20203,P_abies_renamed_MA_117003g0010:0.383004)n678:0.042556)n660:0.07154)n656:0.08595,((S_moellendorffii_renamed_EFJ30459:0.00099,S_moellendorffii_renamed_EFJ23077:0.00514)n691:0.44184,((S_moellendorffii_renamed_EFJ26026:0.00282,S_moellendorffii_renamed_EFJ14431:0.0083)n693:0.0204,(S_moellendorffii_renamed_EFJ26248:0.00014,S_moellendorffii_renamed_EFJ14546:0.31348)n694:0.08675)n692:0.213471)n690:0.023719)n655:0.0795)n640:0.12834,((((A_agrestis_renamed_Aagr.utg000091l.558.2:0.00014,A_agrestis_renamed_Aagr.utg000091l.558.1:0.00014)n698:0.34623,((M_paleacea_Rhiz_final_MPA24212.1.p1:0.07183,M_polymorpha_renamed_Mapoly0108s0018.1:0.04128)n700:0.21744,((P_neesiana_scaffold-JHFI-2005739-Pellia_neesiana:0,P_neesiana_scaffold-JHFI-2005740-Pellia_neesiana:0)n702:0.10868,P_pinnata_scaffold-UUHD-2018726-Porella_pinnata:0.18814)n701:0.06627)n699:0.14103)n697:0.0914,(((P_patens_renamed_P317_21660V3.3:0,P_patens_renamed_P317_21660V3.1:0,P_patens_renamed_P317_21660V3.2:0)n705:0.07039,(P_patens_renamed_P314_19530V3.2:0,P_patens_renamed_P314_19530V3.3:0,P_patens_renamed_P314_19530V3.1:0)n706:0.06209)n704:0.40836,(((A_filiculoides_renamed_Azfi_s0233.g059385:0.19048,A_filiculoides_renamed_Azfi_s0485.g073403:0.28356)n709:0.25873,(((((((((Oryza_sativa_renamed_LOC_Os02g57110.1:0.00016,Oryza_sativa_renamed_LOC_Os02g57110.2:0.00546)n718:0.09763,(Z_mays_renamed_B4G013:0.03802,Z_mays_renamed_K7U4Q3:0.03915)n719:0.078)n717:0.15979,(Oryza_sativa_renamed_LOC_Os08g45150.1:0.11265,Z_mays_renamed_B8A072:0.12234)n720:0.082)n716:0.0733,((Oryza_sativa_renamed_LOC_Os10g32580.1:0.11527,Z_mays_renamed_B4FLN5:0.12102)n722:0.12347,((Oryza_sativa_renamed_LOC_Os02g40440.1:0.05509,Z_mays_renamed_A0A1D6Q519:0.05945)n724:0.10336,(Oryza_sativa_renamed_LOC_Os04g42860.1:0.07228,(Z_mays_renamed_B4FF69:0.02515,Z_mays_renamed_B4FV62:0.04599)n726:0.03076)n725:0.09253)n723:0.06877)n721:0.02293)n715:0.04494,(A_trichopoda_renamed_ERN15810:0.13567,((P_dactylifera_renamed_XP_008810066.1:0.11366,P_dactylifera_renamed_XP_008810810.1:0.09685)n729:0.04398,(P_dactylifera_renamed_XP_008789479.1:0.1006,P_dactylifera_renamed_XP_008796408.1:0.06075)n730:0.037098)n728:0.004122)n727:0.01622)n714:0.05112,(((A_thaliana_renamed_AT3G04290.1:0.18541,((M_truncatula_renamed_MTR_4019880:0.11132,(L_japonicus_renamed_Lj0g3v0225989.1:0.00014,L_japonicus_renamed_Lj0g3v0225989.2:0.01324)n736:0.06019)n735:0.05777,(L_japonicus_renamed_Lj1g3v5020860.1:0.08402,M_truncatula_renamed_MTR_7116500:0.06272)n737:0.034)n734:0.05675)n733:0.02179,((A_thaliana_renamed_AT5G33370.1:0.00014,A_thaliana_renamed_AT5G33370.2:0.08495)n739:0.14019,(((L_japonicus_renamed_Lj1g3v5020870.1:0.05095,(((L_angustifolius_renamed_OIV90765:0.00372,L_angustifolius_renamed_OIV90764:0.02201)n745:0.18091,L_angustifolius_renamed_OIV95034:0.00988)n744:0.03383,L_angustifolius_renamed_OIW21368:0.02235)n743:0.11885)n742:0.01518,M_truncatula_renamed_MTR_7116510:0.11325)n741:0.04144,(((M_truncatula_renamed_MTR_1079540:0.12599,(M_truncatula_renamed_MTR_1024890:0.01377,M_truncatula_renamed_MTR_1079570:0.18505)n749:0.03031)n748:0.02854,M_truncatula_renamed_MTR_1079590:0.14429)n747:0.04014,L_japonicus_renamed_Lj5g3v1303490.1:0.09149)n746:0.02305)n740:0.06775)n738:0.029106)n732:0.003234,(A_thaliana_renamed_AT5G18430.1:0.17182,((M_truncatula_renamed_MTR_7116520:0.09491,(L_japonicus_renamed_Lj5g3v1303380.1:0.12484,L_japonicus_renamed_Lj1g3v5020880.1:0.062415)n753:0.006935)n752:0.05403,(((M_truncatula_renamed_MTR_6021530:0.1001,(L_angustifolius_renamed_OIW12233:0.08862,L_angustifolius_renamed_OIW06425:0.11432)n757:0.05134)n756:0.04813,(((L_japonicus_renamed_Lj1g3v5020890.1:0.07898,M_truncatula_renamed_MTR_7116570:0.09667)n760:0.05607,((L_japonicus_renamed_Lj1g3v2940720.1:0,L_japonicus_renamed_Lj1g3v2941750.1:0)n762:0.0932,M_truncatula_renamed_MTR_7008060:0.11766)n761:0.03859)n759:0.02469,L_angustifolius_renamed_OIW21370:0.130653)n758:0.014517)n755:0.03577,M_truncatula_renamed_MTR_1079530:0.240381)n754:0.0240381)n751:0.0026709)n750:0.050409)n731:0.005601)n713:0.023,B_vulgaris_renamed_KMT13886:0.17883)n712:0.03709,(((A_thaliana_renamed_AT4G28780.1:0.17326,B_vulgaris_renamed_KMT05815:0.26326)n765:0.04429,L_angustifolius_renamed_OIW18906:0.202383)n764:0.022487,(L_japonicus_renamed_Lj1g3v4538820.1:0.21093,M_truncatula_renamed_MTR_1069175:0.1529)n766:0.102744)n763:0.011416)n711:0.1943,(P_abies_renamed_MA_15196g0010:0.41287,(P_abies_renamed_MA_255079g0010:0.18791,(P_abies_renamed_MA_10426867g0010:0.306,P_abies_renamed_MA_65830g0010:0.14162)n769:0.1185)n768:0.099027)n767:0.011003)n710:0.08088)n708:0.0883,(((S_moellendorffii_renamed_EFJ23861:0.00273,S_moellendorffii_renamed_EFJ09996:0.00982)n772:0.30374,(S_moellendorffii_renamed_EFJ09992:0.24021,(S_moellendorffii_renamed_EFJ23860:0.00014,S_moellendorffii_renamed_EFJ09995:0.00725)n774:0.19671)n773:0.06494)n771:0.09614,(S_moellendorffii_renamed_EFJ15701:0.00157,S_moellendorffii_renamed_EFJ38217:0.00718)n775:0.357291)n770:0.039699)n707:0.03023)n703:0.02607)n696:0.05168,(((M_paleacea_Rhiz_final_MPA7618.1.p1:0.03212,M_polymorpha_renamed_Mapoly0062s0104.1:0.02632)n778:0.5307,(A_filiculoides_renamed_Azfi_s0010.g012187:0.27273,A_filiculoides_renamed_Azfi_s0032.g024582:0.43129)n779:0.19728)n777:0.02192,((S_moellendorffii_renamed_EFJ38044:0.00205,S_moellendorffii_renamed_EFJ31816:0.00414)n781:0.57846,((P_abies_renamed_MA_922767g0010:0.35289,(((P_dactylifera_renamed_XP_008809415.1:0.14546,((Oryza_sativa_renamed_LOC_Os06g14630.1:0.0732,(Z_mays_renamed_A0A1D6NY29:0.03896,Z_mays_renamed_B4FSE4:0.01331)n789:0.04831)n788:0.11917,(Oryza_sativa_renamed_LOC_Os02g50000.1:0.07688,Z_mays_renamed_K7U0K3:0.10394)n790:0.07656)n787:0.21611)n786:0.10448,((A_thaliana_renamed_AT5G37690.1:0.00014,A_thaliana_renamed_AT5G37690.2:0.0021)n792:0.18192,(L_angustifolius_renamed_OIW02659:0.11708,(L_japonicus_renamed_Lj0g3v0297219.1:0.08083,(M_truncatula_renamed_MTR_5078210:0.00027,M_truncatula_renamed_MTR_5078210:0.08722)n795:0.05844)n794:0.02949)n793:0.07809)n791:0.08622)n785:0.02402,A_trichopoda_renamed_ERM95926:0.19047)n784:0.16038)n783:0.11293,((P_abies_renamed_MA_10429829g0010:0.11999,(P_abies_renamed_MA_135948g0010:0.12448,((P_abies_renamed_MA_88684g0010:0.04261,P_abies_renamed_MA_948664g0010:0.00351)n800:0.02955,(P_abies_renamed_MA_10199750g0010:0.00014,P_abies_renamed_MA_714391g0010:0.01114)n801:0.03123)n799:0.01753)n798:0.0236)n797:0.17919,((((P_dactylifera_renamed_XP_008802592.1:0.00014,P_dactylifera_renamed_XP_026664006.1:0.00014)n805:0.09295,(Oryza_sativa_renamed_LOC_Os06g12410.1:0.08604,Z_mays_renamed_K7V930:0.06804)n806:0.09766)n804:0.18921,(((L_angustifolius_renamed_OIW19631:0.10879,(L_japonicus_renamed_Lj4g3v1635550.1:0.06503,M_truncatula_renamed_MTR_4108690:0.0845)n810:0.04643)n809:0.01538,(L_japonicus_renamed_Lj0g3v0305329.1:0.21934,M_truncatula_renamed_MTR_3435540:0.050328)n811:0.005592)n808:0.06571,(A_thaliana_renamed_AT1G74460.1:0.15285,B_vulgaris_renamed_KMT10812:0.16234)n812:0.03674)n807:0.08537)n803:0.05639,(A_trichopoda_renamed_ERM94504:0.15075,((A_trichopoda_renamed_ERM94502:0.15494,A_trichopoda_renamed_ERM94499:0.0537)n815:0.0732,A_trichopoda_renamed_ERM94503:0.25963)n814:0.214416)n813:0.023824)n802:0.05893)n796:0.17923)n782:0.23954)n780:0.019161)n776:0.002129)n695:0.04706)n639:0.07823)n504:0.10556)n462:0.0977)n444:0.03025)n423:0.0235)n0;
```
