## Supplementary material for "Transcriptional responses to arbuscular mycorrhizal symbiosis development are conserved in the early divergent *Marchantia paleacea*": OG0000024_tree.txt

```
(((C_braunii_renamed_GBG83637:0.91839,C_braunii_renamed_GBG82869:0.71871)n2:0.32039,(((((S_moellendorffii_renamed_EFJ28572:0.01442,S_moellendorffii_renamed_EFJ20500:0.00015)n7:0.92972,(S_moellendorffii_renamed_EFJ17745:0.00798,S_moellendorffii_renamed_EFJ16272:0.00237)n8:0.4423)n6:0.26506,((M_flagellaris_scaffold-UCRN-2009400-Megaceros_tosanus:0.02792,A_agrestis_renamed_Aagr.utg000101l.15.1:0.05489)n10:0.59578,(((T_lepidozioides_scaffold-SKQD-2010459-Takakia_lepidozioides:0.04581,(T_lepidozioides_scaffold-SKQD-2007872-Takakia_lepidozioides:0.0021,T_lepidozioides_scaffold-SKQD-2007873-Takakia_lepidozioides:0.00016)n14:0.02483)n13:0.13486,(M_polymorpha_renamed_Mapoly0174s0011.1:0.03796,(M_paleacea_Rhiz_final_MPA14923.1.p1:0.01118,(P_pinnata_scaffold-UUHD-2008648-Porella_pinnata:0.49776,P_pinnata_scaffold-UUHD-2008649-Porella_pinnata:0.000126)n17:1.4e-05)n16:0.00056)n15:0.14215)n12:0.29019,((((P_patens_renamed_P38_6890V3.1:0,P_patens_renamed_P38_6890V3.2:0)n21:0.04483,((P_patens_renamed_P33_31810V3.1:0,P_patens_renamed_P33_31810V3.3:0)n23:0.00015,P_patens_renamed_P33_31810V3.2:0.01148)n22:0.07841)n20:0.04118,(((P_patens_renamed_P31_39780V3.2:0,P_patens_renamed_P31_39780V3.1:0)n26:0.07387,(P_patens_renamed_P314_22180V3.2:0,P_patens_renamed_P314_22180V3.1:0)n27:0.12038)n25:0.07808,((P_patens_renamed_P317_13070V3.1:0,P_patens_renamed_P317_13070V3.3:0,P_patens_renamed_P317_13070V3.2:0)n29:0.08832,((((P_patens_renamed_P39_1370V3.1:0,P_patens_renamed_P39_1370V3.4:0)n33:0.01092,(P_patens_renamed_P39_1370V3.5:0.00587,(P_patens_renamed_P39_1370V3.3:0.00181,P_patens_renamed_P39_1370V3.2:0.00016)n35:0.00071)n34:0.00097)n32:0.00171,(P_patens_renamed_P39_1370V3.7:0.00014,P_patens_renamed_P39_1370V3.6:0.01303)n36:0.01805)n31:0.02433,(P_patens_renamed_P31_39760V3.3:0.00376,(P_patens_renamed_P31_39760V3.1:0.00015,P_patens_renamed_P31_39760V3.2:0.00014)n38:0.00016)n37:0.09712)n30:0.03467)n28:0.01563)n24:0.04563)n19:0.05228,(((P_patens_renamed_P312_22890V3.3:0,P_patens_renamed_P312_22890V3.1:0,P_patens_renamed_P312_22890V3.2:0)n41:0.03716,((P_patens_renamed_P34_3820V3.1:0,P_patens_renamed_P34_3820V3.3:0)n43:0.00014,P_patens_renamed_P34_3820V3.2:0.00014)n42:0.1812)n40:0.03467,(((P_patens_renamed_P38_6920V3.2:0,P_patens_renamed_P38_6920V3.1:0)n46:0.00014,P_patens_renamed_P38_6920V3.3:0.00015)n45:0.10935,(P_patens_renamed_P33_31770V3.3:0.00014,((P_patens_renamed_P33_31770V3.2:0,P_patens_renamed_P33_31770V3.4:0)n49:0.00014,P_patens_renamed_P33_31770V3.1:0.00014)n48:0.00016)n47:0.0972)n44:0.04388)n39:0.059976)n18:0.006664)n11:0.03967)n9:0.16189)n5:0.08026,((A_filiculoides_renamed_Azfi_s0073.g037211:1.28163,A_thaliana_renamed_AT4G37435.1:1.29295)n51:0.14401,((A_filiculoides_renamed_Azfi_s0043.g027077:1.26784,A_thaliana_renamed_AT2G26320.1:1.44006)n53:0.33961,(L_japonicus_renamed_Lj4g3v1645600.1:1.05749,((A_trichopoda_renamed_ERM94241:0.01234,P_abies_renamed_MA_113509g0010:0.27685)n56:0.32013,(B_vulgaris_renamed_KMT08829:0.38487,((L_japonicus_renamed_Lj1g3v1698930.1:0.17344,M_truncatula_renamed_MTR_3102570:0.08336)n59:0.57592,((((A_thaliana_renamed_AT1G22130.1:0.10407,A_thaliana_renamed_AT1G77980.1:0.09182)n63:0.21433,(L_angustifolius_renamed_OIW14524:0.14543,((M_truncatula_renamed_MTR_4084740:0.09158,M_truncatula_renamed_MTR_5061740:0.06787)n66:0.03898,A_filiculoides_renamed_Azfi_s0001.g000595:0.31993)n65:0.04027)n64:0.067644)n62:0.007516,(((Z_mays_renamed_A0A1D6LVI6:0.17609,Z_mays_renamed_A0A1D6NRV8:0.25964)n69:0.08515,(Oryza_sativa_renamed_LOC_Os08g38590.1:0.43361,Oryza_sativa_renamed_LOC_Os06g11970.1:0.251604)n70:0.027956)n68:0.13145,((A_thaliana_renamed_AT1G77950.4:0,A_thaliana_renamed_AT1G77950.1:0,A_thaliana_renamed_AT1G77950.2:0,A_thaliana_renamed_AT1G77950.3:0)n72:0.32821,(Z_mays_renamed_A0A1D6KII5:2.30198,(L_japonicus_renamed_Lj0g3v0295839.1:0.11177,L_angustifolius_renamed_OIW02400:0.09486)n74:0.04014)n73:0.29588)n71:0.4194)n67:0.0466)n61:0.10074,(P_dactylifera_renamed_XP_008790798.1:0.00014,P_dactylifera_renamed_XP_026660735.1:0.00015)n75:0.20592)n60:0.053604)n58:0.005956)n57:0.16354)n55:0.182511)n54:0.0182511)n52:0.00182511)n50:0.00020279)n4:0.16152,P_neesiana_scaffold-JHFI-2016611-Pellia_neesiana:0.70063)n3:0.1742)n1:0.05211,((A_filiculoides_renamed_Azfi_s0034.g025354:0.72337,(((((A_agrestis_renamed_Aagr.utg000063l.291.1:1.01742,(A_filiculoides_renamed_Azfi_s0684.g082058:0.27979,((T_lepidozioides_scaffold-SKQD-2079076-Takakia_lepidozioides:0.1053,((P_patens_renamed_P325_6940V3.1:0,P_patens_renamed_P325_6940V3.2:0)n87:0.14724,(P_patens_renamed_P316_19170V3.2:0.08789,P_patens_renamed_P316_19170V3.1:0.00014)n88:0.0747)n86:0.33143)n85:0.40028,((S_moellendorffii_renamed_EFJ04345:0.00492,S_moellendorffii_renamed_EFJ13243:0.005)n90:0.04813,(S_moellendorffii_renamed_EFJ17182:0.00968,S_moellendorffii_renamed_EFJ31163:0.00974)n91:0.01693)n89:0.22065)n84:0.06932)n83:0.55188)n82:0.21916,(A_trichopoda_renamed_ERN12671:0.52336,(((((P_dactylifera_renamed_XP_008791999.1:0.03107,P_dactylifera_renamed_XP_026656094.1:0.01579)n97:0.34365,(P_dactylifera_renamed_XP_008788342.1:0.06681,P_dactylifera_renamed_XP_026664940.1:0.09929)n98:0.45524)n96:0.06757,(((Z_mays_renamed_B6TCD9:0.03642,Z_mays_renamed_B6TW43:0.01741)n101:0.2438,(Oryza_sativa_renamed_LOC_Os01g74440.1:0.19532,(Oryza_sativa_renamed_LOC_Os09g02780.1:0.5127,Oryza_sativa_renamed_LOC_Os09g02830.1:0.07453)n103:0.11374)n102:0.20772)n100:0.38939,((Oryza_sativa_renamed_LOC_Os03g14850.1:1.25113,Oryza_sativa_renamed_LOC_Os05g23780.1:0.7002)n105:0.35062,(Z_mays_renamed_K7TQ96:0.58139,(Z_mays_renamed_A0A060CXH0:0.14221,Z_mays_renamed_A0A1D6HW69:0.37437)n107:0.42565)n106:0.10837)n104:0.09314)n99:0.10042)n95:0.12055,(((Z_mays_renamed_K7VDU8:0.50732,(Z_mays_renamed_A0A060D937:0.06151,Z_mays_renamed_A0A1D6N544:0.05881)n111:0.46991)n110:0.14503,((Oryza_sativa_renamed_LOC_Os06g30810.1:0.26672,(Oryza_sativa_renamed_LOC_Os06g22540.1:0.70663,Oryza_sativa_renamed_LOC_Os06g30830.1:0.46237)n114:0.09037)n113:0.02969,(Oryza_sativa_renamed_LOC_Os12g21850.1:0.07584,Oryza_sativa_renamed_LOC_Os12g21880.1:0.53963)n115:0.28823)n112:0.15443)n109:0.65663,(((P_dactylifera_renamed_XP_008790450.1:0.65931,(P_dactylifera_renamed_XP_008785760.1:0.3385,P_dactylifera_renamed_XP_008790448.1:0.38506)n119:0.37835)n118:0.01808,P_dactylifera_renamed_XP_008790449.1:0.77381)n117:0.13347,P_dactylifera_renamed_XP_008787358.1:0.66077)n116:0.32288)n108:0.10393)n94:0.09654,Oryza_sativa_renamed_LOC_Os06g22760.1:1.00469)n93:0.111632)n92:0.16331)n81:0.02777,((((L_angustifolius_renamed_OIV96809:0.53588,((M_truncatula_renamed_MTR_4094632:0.22464,M_truncatula_renamed_MTR_4094638:0.21658)n125:0.72384,((L_japonicus_renamed_Lj3g3v0409500.1:0.27036,(L_japonicus_renamed_Lj4g3v2501680.1:0.16989,(L_japonicus_renamed_Lj5g3v0122050.1:0.00015,L_japonicus_renamed_Lj5g3v1177040.1:0.00014)n129:0.21026)n128:0.03445)n127:0.19577,((M_truncatula_renamed_MTR_4131030:0.14473,((M_truncatula_renamed_MTR_1063160:0.10352,M_truncatula_renamed_MTR_1054265:0.13978)n133:0.07058,(M_truncatula_renamed_MTR_8079502:0.08746,M_truncatula_renamed_MTR_1047550:0.07434)n134:0.02725)n132:0.00698)n131:0.15167,(M_truncatula_renamed_MTR_8046350:0.2666,M_truncatula_renamed_MTR_8051580:0.25941)n135:0.20275)n130:0.10245)n126:0.115677)n124:0.012853)n123:0.32344,(A_thaliana_renamed_AT3G66656.1:0.42826,A_thaliana_renamed_AT2G34440.1:0.32764)n136:0.44281)n122:0.44887,(((B_vulgaris_renamed_KMT01549:0.37181,B_vulgaris_renamed_KMT01548:0.55128)n139:0.32798,(((((A_thaliana_renamed_AT1G01530.1:0.18337,A_thaliana_renamed_AT1G65360.1:0.17141)n144:0.52652,A_thaliana_renamed_AT4G36590.1:0.63006)n143:0.12481,A_thaliana_renamed_AT5G60440.1:0.35651)n142:0.19959,(((((((M_truncatula_renamed_MTR_8043650:0.04488,M_truncatula_renamed_MTR_1105910:0.06372)n151:0.00612,(M_truncatula_renamed_MTR_1012570:0.05633,M_truncatula_renamed_MTR_1105905:0.10595)n152:0.01399)n150:0.01728,((M_truncatula_renamed_MTR_3052870:0.05681,M_truncatula_renamed_MTR_3052920:0.07883)n154:0.01474,M_truncatula_renamed_MTR_2030740:0.06164)n153:0.01234)n149:0.01232,(M_truncatula_renamed_MTR_1106070:0.08786,M_truncatula_renamed_MTR_1105920:0.03741)n155:0.00464)n148:0.05729,((M_truncatula_renamed_MTR_3030780:0.14559,(M_truncatula_renamed_MTR_0121s0080:0.08835,M_truncatula_renamed_MTR_7062350:0.22164)n158:0.01452)n157:0.13151,((M_truncatula_renamed_MTR_1108510:0.0136,M_truncatula_renamed_MTR_3030770:0.0242)n160:0.03139,(M_truncatula_renamed_MTR_0121s0100:0.12875,(M_truncatula_renamed_MTR_2093190:0.05591,M_truncatula_renamed_MTR_1108580:0.08845)n162:0.00639)n161:0.00668)n159:0.06864)n156:0.02375)n147:0.01932,((M_truncatula_renamed_MTR_1075570:0.09868,(M_truncatula_renamed_MTR_1077360:0.06702,M_truncatula_renamed_MTR_1075600:0.07382)n165:0.02582)n164:0.08145,(((M_truncatula_renamed_MTR_3067915:0.27934,M_truncatula_renamed_MTR_3067910:0.15899)n168:0.14403,M_truncatula_renamed_MTR_3067875:0.27192)n167:0.05109,((M_truncatula_renamed_MTR_5053390:0.10665,M_truncatula_renamed_MTR_3067870:1.02217)n170:0.02373,(M_truncatula_renamed_MTR_5045560:0.13155,(M_truncatula_renamed_MTR_5055100:0.10587,(M_truncatula_renamed_MTR_2085250:0.00398,M_truncatula_renamed_MTR_2085280:0.00384)n173:0.10465)n172:0.05441)n171:0.01565)n169:0.02214)n166:0.05528)n163:0.08339)n146:0.13263,(L_japonicus_renamed_Lj5g3v2063130.1:0.69824,(L_japonicus_renamed_Lj0g3v0161029.1:0.00012,(L_japonicus_renamed_Lj0g3v0161009.1:0.02892,L_japonicus_renamed_Lj0g3v0161019.1:0.03215)n176:0.00014)n175:0.29496)n174:0.49068)n145:0.14346)n141:0.06328,(A_thaliana_renamed_AT2G24840.1:0.59819,(M_truncatula_renamed_MTR_3080940:0.12562,(L_japonicus_renamed_Lj1g3v0052270.1:0.27244,(L_japonicus_renamed_Lj0g3v0067779.1:0.11373,(L_japonicus_renamed_Lj0g3v0047359.1:0.00014,L_japonicus_renamed_Lj1g3v1020040.1:0.00016)n181:0.08105)n180:0.022338)n179:0.002482)n178:0.20426)n177:0.125091)n140:0.013899)n138:0.09571,(((L_japonicus_renamed_Lj5g3v2063120.1:0.38131,((M_truncatula_renamed_MTR_2105290:0.0496,M_truncatula_renamed_MTR_4127140:0.06201)n186:0.16214,M_truncatula_renamed_MTR_8086290:0.182016)n185:0.020224)n184:0.04147,((M_truncatula_renamed_MTR_4036915:0,M_truncatula_renamed_MTR_7028448:0)n188:0.28384,L_japonicus_renamed_Lj0g3v0090079.1:0.594783)n187:0.066087)n183:0.25556,((B_vulgaris_renamed_KMT01002:1.11485,(B_vulgaris_renamed_KMT05169:0.95713,B_vulgaris_renamed_KMT14015:0.88643)n191:0.13912)n190:0.14331,B_vulgaris_renamed_KMT19735:0.613791)n189:0.068199)n182:0.14792)n137:0.06594)n121:0.08148,M_truncatula_renamed_MTR_3014350:1.54914)n120:0.172127)n80:0.04876,(A_thaliana_renamed_AT3G04100.1:1.34495,Z_mays_renamed_A0A1D6KP78:0.637452)n192:0.070828)n79:0.07659,((A_agrestis_renamed_Aagr.utg000109l.40.1:0.95461,((S_moellendorffii_renamed_EFJ07769:0,S_moellendorffii_renamed_EFJ28095:0)n196:0.37475,(A_filiculoides_renamed_Azfi_s0006.g009938:0.41613,(A_filiculoides_renamed_Azfi_s0293.g063457:0.13409,A_filiculoides_renamed_Azfi_s1600.g104551:0.07612)n198:0.41905)n197:0.18049)n195:0.16485)n194:0.3578,C_braunii_renamed_GBG75870:1.54936)n193:0.48168)n78:0.08546)n77:0.12735,(((((((P_dactylifera_renamed_XP_017699792.1:0.11294,((Z_mays_renamed_A0A1D6H1J3:0.00014,Z_mays_renamed_spQ8VWM8:0.00014)n207:0.07026,(Oryza_sativa_renamed_LOC_Os06g45650.1:0.86616,Oryza_sativa_renamed_LOC_Os02g07430.1:0.102105)n208:0.011345)n206:0.1327)n205:0.04364,(P_dactylifera_renamed_XP_008807981.1:0.11273,((((Z_mays_renamed_A0A1D6KJS6:0.22087,(Z_mays_renamed_A0A1D6HW32:0.18851,Z_mays_renamed_K7VJ68:0.02987)n214:0.18853)n213:0.18664,Z_mays_renamed_A0A1D6L1N3:0.18631)n212:0.19638,(Z_mays_renamed_A0A1D6HQG7:0.07156,(Z_mays_renamed_A0A1D6HRZ7:0.00318,(Z_mays_renamed_A0A1D6E786:0.00766,(Z_mays_renamed_A0A1D6I275:0.21341,Z_mays_renamed_A0A1D6MX11:0.02407)n218:0.15291)n217:0.00014)n216:0.02773)n215:0.02977)n211:0.12872,(Oryza_sativa_renamed_LOC_Os04g52410.1:0.14102,Oryza_sativa_renamed_LOC_Os04g52410.2:0.00697)n219:0.11041)n210:0.628083)n209:0.069787)n204:0.1077,(A_trichopoda_renamed_ERN01390:0.30364,A_trichopoda_renamed_ERM96584:0.188676)n220:0.020964)n203:0.10175,(P_abies_renamed_MA_629987g0010:0.09061,(P_abies_renamed_MA_10434339g0010:0.06355,P_abies_renamed_MA_502016g0010:0.09928)n222:0.01704)n221:0.23488)n202:0.1469,((M_truncatula_renamed_MTR_1038300:0.41527,(A_thaliana_renamed_AT5G23260.3:0.00014,(A_thaliana_renamed_AT5G23260.2:0.00014,(A_thaliana_renamed_AT5G23260.4:0.00014,A_thaliana_renamed_AT5G23260.1:0.00014)n227:0.00014)n226:0.00015)n225:0.51707)n224:0.10394,(B_vulgaris_renamed_KMT16019:0.00014,B_vulgaris_renamed_KMT16018:0.00016)n228:0.49896)n223:0.17594)n201:0.15333,(((P_abies_renamed_MA_758606g0010:0.58286,P_abies_renamed_MA_13933g0010:0.70686)n231:0.0511,P_abies_renamed_MA_130755g0010:0.49724)n230:0.16432,(((A_trichopoda_renamed_ERM96349:0.46243,(P_dactylifera_renamed_XP_008812160.1:0.26904,(Oryza_sativa_renamed_LOC_Os01g52680.1:0.10398,(Z_mays_renamed_A0A1D6NDG4:0.06907,Z_mays_renamed_B6UCT1:0.05058)n237:0.10115)n236:0.23513)n235:0.47273)n234:0.42986,(A_trichopoda_renamed_ERN20069:0.65971,((((A_thaliana_renamed_AT1G71692.1:0.29965,(B_vulgaris_renamed_KMT19411:0.00014,B_vulgaris_renamed_KMT19410:0.00014)n243:0.28508)n242:0.09989,(((L_japonicus_renamed_Lj3g3v3737720.1:0.07191,L_japonicus_renamed_Lj3g3v3737660.1:0.13409)n246:0.01746,(M_truncatula_renamed_MTR_4036050:0.00014,(M_truncatula_renamed_MTR_4036050:0.00014,(M_truncatula_renamed_MTR_4036050:0.00016,M_truncatula_renamed_MTR_4036050:0.00014)n249:0.005)n248:0.00014)n247:0.08237)n245:0.03616,L_angustifolius_renamed_OIV99413:0.10087)n244:0.19112)n241:0.22068,(Z_mays_renamed_K7UIP1:0.3961,((Oryza_sativa_renamed_LOC_Os08g02070.1:0.05652,(Z_mays_renamed_A0A1D6PX18:0.17656,Z_mays_renamed_A0A1D6LE49:0.1269)n253:0.04638)n252:0.24995,(P_dactylifera_renamed_XP_008783731.2:0.11888,P_dactylifera_renamed_XP_008788359.1:0.13412)n254:0.07086)n251:0.048222)n250:0.005358)n240:0.03819,((Oryza_sativa_renamed_LOC_Os12g10520.1:0.00016,Oryza_sativa_renamed_LOC_Os12g10520.2:0.00014)n256:0.51561,P_dactylifera_renamed_XP_026658237.1:0.235278)n255:0.026142)n239:0.10822)n238:0.55907)n233:0.16621,(((A_trichopoda_renamed_ERM96348:0.07752,A_trichopoda_renamed_ERN20181:0.31954)n259:0.36999,(((A_thaliana_renamed_AT3G54340.1:0.22786,(B_vulgaris_renamed_KMT09503:0.46756,B_vulgaris_renamed_KMT20651:0.341856)n263:0.037984)n262:0.31573,(L_japonicus_renamed_Lj4g3v1000010.1:0.19432,((L_angustifolius_renamed_OIW11024:0.04431,L_angustifolius_renamed_OIV94822:0.02713)n266:0.01402,(M_truncatula_renamed_MTR_5021270:0.00013,M_truncatula_renamed_MTR_5021270:0.00014)n267:0.05904)n265:0.04013)n264:0.28953)n261:0.2818,(((Oryza_sativa_renamed_LOC_Os06g49840.2:0,Oryza_sativa_renamed_LOC_Os06g49840.1:0)n270:0.04953,Z_mays_renamed_Q9M6N9:0.04483)n269:0.23895,(P_dactylifera_renamed_XP_008781489.1:0.05132,P_dactylifera_renamed_XP_008781488.1:0.21009)n271:0.03423)n268:0.10737)n260:0.28169)n258:0.28892,((A_trichopoda_renamed_ERN08748:0.08453,A_trichopoda_renamed_ERN01839:0.21017)n273:0.2782,(((P_dactylifera_renamed_XP_008783315.1:0.06783,(P_dactylifera_renamed_XP_008805865.1:0.00016,P_dactylifera_renamed_XP_008805866.1:0.00014)n277:0.07641)n276:0.06316,((Z_mays_renamed_A0A1D6N5H5:0.06614,(Oryza_sativa_renamed_LOC_Os01g66030.1:0.00015,Oryza_sativa_renamed_LOC_Os01g66030.2:0.141)n280:0.02186)n279:0.06945,((Z_mays_renamed_A0A1D6FPY5:0.0213,Z_mays_renamed_K7UVK0:0.00119)n282:0.12476,(Oryza_sativa_renamed_LOC_Os05g34940.3:0.17423,(Oryza_sativa_renamed_LOC_Os05g34940.2:0.00014,Oryza_sativa_renamed_LOC_Os05g34940.1:0.00015)n284:0.00014)n283:0.07704)n281:0.05755)n278:0.20093)n275:0.08787,(((((L_japonicus_renamed_Lj1g3v0886560.1:0.05265,M_truncatula_renamed_MTR_3088615:0.06598)n289:0.02583,((L_angustifolius_renamed_OIV96758:0.02495,L_angustifolius_renamed_OIV96774:0.19433)n291:0.04496,L_angustifolius_renamed_OIW20446:0.16237)n290:0.00015)n288:0.11608,(L_japonicus_renamed_Lj0g3v0217379.1:0.07206,M_truncatula_renamed_MTR_1029670:0.251226)n292:0.027914)n287:0.15458,(B_vulgaris_renamed_KMT19972:0.15637,B_vulgaris_renamed_KMT19971:0.18911)n293:0.20976)n286:0.04787,(A_thaliana_renamed_AT5G20240.1:0.00014,A_thaliana_renamed_AT5G20240.2:0.08732)n294:0.34694)n285:0.08878)n274:0.35274)n272:0.31147)n257:0.117387)n232:0.013043)n229:0.05793)n200:0.15422,((((A_filiculoides_renamed_Azfi_s0009.g011735:0.05062,(A_filiculoides_renamed_Azfi_s0009.g011788:0.35844,(A_filiculoides_renamed_Azfi_s0009.g011722:0.20508,(A_filiculoides_renamed_Azfi_s0009.g011725:0.57027,A_filiculoides_renamed_Azfi_s0009.g011751:0.11098)n301:0.10525)n300:0.2695)n299:0.2031)n298:0.89977,((B_vulgaris_renamed_KMT07431:0.00014,(B_vulgaris_renamed_KMT07432:0.00016,B_vulgaris_renamed_KMT07433:0.00014)n304:0.00014)n303:0.61048,(((A_thaliana_renamed_AT5G10140.4:0.00016,A_thaliana_renamed_AT5G10140.1:0.00014)n307:0.01222,(A_thaliana_renamed_AT5G10140.2:0.00016,A_thaliana_renamed_AT5G10140.3:0.09097)n308:0.03424)n306:0.24866,((((A_thaliana_renamed_AT1G77080.8:0.00014,((A_thaliana_renamed_AT1G77080.3:0.10731,(A_thaliana_renamed_AT1G77080.10:0.00016,A_thaliana_renamed_AT1G77080.9:0.00014)n315:0.00014)n314:0.03644,(A_thaliana_renamed_AT1G77080.2:0.00015,A_thaliana_renamed_AT1G77080.12:0.00878)n316:0.07592)n313:0.00016)n312:0.00014,A_thaliana_renamed_AT1G77080.4:0.00014)n311:0.00561,(((A_thaliana_renamed_AT1G77080.7:0.00014,A_thaliana_renamed_AT1G77080.6:0.00014)n319:0.04154,A_thaliana_renamed_AT1G77080.11:0.00014)n318:0.03785,A_thaliana_renamed_AT1G77080.5:0.0002)n317:0.06151)n310:0.06915,(((A_thaliana_renamed_AT5G65080.3:0.00014,(A_thaliana_renamed_AT5G65080.1:0.00014,A_thaliana_renamed_AT5G65080.2:0.00014)n323:0.07365)n322:0.16198,(A_thaliana_renamed_AT5G65070.5:0.15924,((A_thaliana_renamed_AT5G65070.2:0.00014,(A_thaliana_renamed_AT5G65070.6:0.03184,A_thaliana_renamed_AT5G65070.4:0.05486)n327:0.00016)n326:0.00015,(A_thaliana_renamed_AT5G65070.1:0.00014,A_thaliana_renamed_AT5G65070.3:0.0052)n328:0.00014)n325:0.00014)n324:0.1444)n321:0.17625,((A_thaliana_renamed_AT5G65050.2:0.07614,(A_thaliana_renamed_AT5G65050.1:0.00014,(A_thaliana_renamed_AT5G65050.3:0.00014,(A_thaliana_renamed_AT5G65050.5:0.00014,A_thaliana_renamed_AT5G65050.4:0.05295)n333:0.00015)n332:0.00015)n331:0.00014)n330:0.08047,(A_thaliana_renamed_AT5G65060.3:0.15707,(A_thaliana_renamed_AT5G65060.1:0.00014,A_thaliana_renamed_AT5G65060.2:0.00014)n335:0.00016)n334:0.05157)n329:0.09341)n320:0.04094)n309:0.16923)n305:0.46836)n302:0.24548)n297:0.2441,((A_filiculoides_renamed_Azfi_s0016.g014286:0.35148,A_filiculoides_renamed_Azfi_s0078.g038112:0.34763)n337:0.56993,((((((((P_dactylifera_renamed_XP_008783531.1:0.07995,P_dactylifera_renamed_XP_008797646.1:0.04509)n345:0.06094,A_trichopoda_renamed_ERM96536:0.1601)n344:0.04968,((Z_mays_renamed_A0A1D6HG08:0.17503,Z_mays_renamed_A0A1D6Q718:0.02058)n347:0.06822,(Oryza_sativa_renamed_LOC_Os04g49150.1:0.19728,Oryza_sativa_renamed_LOC_Os02g45770.1:0.038394)n348:0.004266)n346:0.06719)n343:0.05094,((A_thaliana_renamed_AT3G61120.1:0.31874,A_thaliana_renamed_AT2G45650.1:0.10314)n350:0.16243,((L_angustifolius_renamed_OIW06239:0.2645,((L_japonicus_renamed_Lj2g3v0462690.1:0.12462,M_truncatula_renamed_MTR_6464720:0.31882)n354:0.11166,(M_truncatula_renamed_MTR_1101970:0.17912,(L_japonicus_renamed_Lj5g3v2029620.1:0.03283,L_japonicus_renamed_Lj5g3v2029620.2:0.02632)n356:0.24201)n355:0.13507)n353:0.04675)n352:0.55885,((L_angustifolius_renamed_OIW21914:0.03863,L_angustifolius_renamed_OIW04787:0.04668)n358:0.03724,(M_truncatula_renamed_MTR_8033270:0.07783,M_truncatula_renamed_MTR_7075850:0.12913)n359:0.03159)n357:0.082845)n351:0.009205)n349:0.04101)n342:0.02886,P_abies_renamed_MA_17919g0010:0.99232)n341:0.16125,B_vulgaris_renamed_KMT00161:0.46132)n340:0.10345,((B_vulgaris_renamed_KMT10842:0.2703,((((Oryza_sativa_renamed_LOC_Os06g06750.1:0.09228,(Z_mays_renamed_A0A1D6LLG0:0.25926,Z_mays_renamed_A0A1D6NUQ9:0.00011)n366:0.06511)n365:0.05171,(Oryza_sativa_renamed_LOC_Os03g11614.1:0.05826,(Z_mays_renamed_A0A1D6JT79:0.06716,Z_mays_renamed_A0A1D6PGX4:0.04768)n368:0.12056)n367:0.0897)n364:0.28033,(P_dactylifera_renamed_XP_008811037.1:0.00014,(P_dactylifera_renamed_XP_008811035.1:0.00014,(P_dactylifera_renamed_XP_008811033.1:0.00014,P_dactylifera_renamed_XP_008811034.1:0.00366)n371:0.00014)n370:0.00014)n369:0.17945)n363:0.05911,((Oryza_sativa_renamed_LOC_Os03g54170.1:0.09303,(Z_mays_renamed_A0A1D6GGW9:0.0244,Z_mays_renamed_B4FZ68:0.02675)n374:0.06791)n373:0.3323,(P_dactylifera_renamed_XP_026655685.1:0.09468,(P_dactylifera_renamed_XP_026659396.1:0.00014,P_dactylifera_renamed_XP_008786031.1:0.00016)n376:0.09637)n375:0.139626)n372:0.015514)n362:0.09436)n361:0.03828,(M_truncatula_renamed_MTR_5046870:0.35213,((A_trichopoda_renamed_ERN09875:0.13099,((((P_dactylifera_renamed_XP_008801852.1:0.00014,(P_dactylifera_renamed_XP_008801850.1:0.00014,(P_dactylifera_renamed_XP_008801854.1:0.00014,P_dactylifera_renamed_XP_008801855.1:0.00014)n385:0.03728)n384:0.00015)n383:0.00029,P_dactylifera_renamed_XP_008790077.1:0.1894)n382:0.05015,(((A_thaliana_renamed_AT1G24260.3:0.00014,(A_thaliana_renamed_AT1G24260.1:0.00014,A_thaliana_renamed_AT1G24260.2:0.00014)n389:0.00016)n388:0.19723,((L_japonicus_renamed_Lj4g3v2573630.1:0.00014,L_japonicus_renamed_Lj4g3v2573630.2:0.00015)n391:0.01663,(L_angustifolius_renamed_OIW18029:0.16461,(M_truncatula_renamed_MTR_3084980:0.09836,M_truncatula_renamed_MTR_8097090:0.021942)n393:0.002438)n392:0.02898)n390:0.03294)n387:0.06692,((Oryza_sativa_renamed_LOC_Os09g32948.1:0.04136,(Z_mays_renamed_A0A1D6ESU4:0.00015,Z_mays_renamed_A0A1D6I854:0.05228)n396:0.03507)n395:0.04633,((Oryza_sativa_renamed_LOC_Os08g41950.1:0.00014,Oryza_sativa_renamed_LOC_Os08g41950.2:0.00014)n398:0.08184,((Z_mays_renamed_A0A1D6LL84:0.22193,(L_angustifolius_renamed_OIW12493:0.38903,L_japonicus_renamed_Lj4g3v1108030.1:0.40466)n401:0.41099)n400:0.3342,(L_angustifolius_renamed_OIW02531:2.3065,(Z_mays_renamed_A0A1D6KJW4:0.00014,Z_mays_renamed_A0A1D6H3W5:0.000126)n403:1.4e-05)n402:0.04951)n399:0.08707)n397:0.09315)n394:0.259668)n386:0.028852)n381:0.06207,(B_vulgaris_renamed_KMT07430:0.00016,B_vulgaris_renamed_KMT07429:0.00014)n404:0.11002)n380:0.05352)n379:0.08383,(A_trichopoda_renamed_ERN17839:0.09731,(((B_vulgaris_renamed_KMT08698:0.24803,((L_japonicus_renamed_Lj4g3v1736080.1:0.07771,(M_truncatula_renamed_MTR_4109810:0.16575,(L_angustifolius_renamed_OIW19674:0.07434,L_angustifolius_renamed_OIV99966:0.04329)n412:0.03778)n411:0.02334)n410:0.26345,(L_angustifolius_renamed_OIW11653:0.15621,L_angustifolius_renamed_OIW02201:0.02486)n413:0.285714)n409:0.031746)n408:0.18224,(A_thaliana_renamed_AT2G03710.3:0.06232,(A_thaliana_renamed_AT2G03710.2:0.00014,A_thaliana_renamed_AT2G03710.1:0.00014)n415:0.00015)n414:0.34587)n407:0.06555,((B_vulgaris_renamed_KMT18680:0.00014,(B_vulgaris_renamed_KMT18682:0.00014,B_vulgaris_renamed_KMT18681:0.00014)n418:0.00014)n417:0.14681,(((L_japonicus_renamed_Lj2g3v1105370.1:0.04435,M_truncatula_renamed_MTR_6015975:0.00926)n421:0.01264,(M_truncatula_renamed_MTR_7016600:0.08133,((L_angustifolius_renamed_OIW06542:0.02054,L_angustifolius_renamed_OIV90201:0.03396)n424:0.0399,L_japonicus_renamed_Lj1g3v3053750.1:0.06005)n423:0.000144)n422:1.6e-05)n420:0.04571,((A_thaliana_renamed_AT5G15800.1:0.00014,A_thaliana_renamed_AT5G15800.2:0.00014)n426:0.049,(A_thaliana_renamed_AT3G02310.1:0.00028,A_thaliana_renamed_AT3G02310.2:0.12765)n427:0.07732)n425:0.12756)n419:0.0471)n416:0.1172)n406:0.07047)n405:0.00783)n378:0.035451)n377:0.003939)n360:0.1284)n339:0.12297,(((Z_mays_renamed_A0A1D6IV93:0.40019,(Oryza_sativa_renamed_LOC_Os12g31748.2:0.00014,Oryza_sativa_renamed_LOC_Os12g31748.1:0.00015)n431:0.27366)n430:0.44991,((((A_trichopoda_renamed_ERN17823:0.24388,(B_vulgaris_renamed_KMT18685:0.00014,B_vulgaris_renamed_KMT18684:0.00014)n436:0.72749)n435:0.07998,(P_dactylifera_renamed_XP_008794203.1:0.10842,(((Oryza_sativa_renamed_LOC_Os03g54160.2:0.00014,Oryza_sativa_renamed_LOC_Os03g54160.1:0.0001)n440:0.04674,(Z_mays_renamed_A0A1D6GGX0:0.03232,Z_mays_renamed_A0A1D6L4V6:0.07868)n441:0.10195)n439:0.03079,((((Oryza_sativa_renamed_LOC_Os07g01820.3:0.00014,(Oryza_sativa_renamed_LOC_Os07g01820.5:0.00015,(Oryza_sativa_renamed_LOC_Os07g01820.1:0.00014,Oryza_sativa_renamed_LOC_Os07g01820.2:0.00014)n447:0.00015)n446:0.00016)n445:0.04709,Oryza_sativa_renamed_LOC_Os07g01820.6:0.00014)n444:0.00073,Oryza_sativa_renamed_LOC_Os07g01820.4:0.17335)n443:0.05458,(Z_mays_renamed_A0A1D6FAE8:0.02616,Z_mays_renamed_A0A1D6HRH9:0.02248)n448:0.09278)n442:0.16253)n438:0.16249)n437:0.18711)n434:0.10895,(((P_dactylifera_renamed_XP_008785630.1:0.00014,P_dactylifera_renamed_XP_008785631.1:0.00014)n451:0.18499,(P_dactylifera_renamed_XP_008811038.1:0.00014,P_dactylifera_renamed_XP_008811039.1:0.00014)n452:0.14074)n450:0.28108,((((A_thaliana_renamed_AT1G26310.1:0.32626,(A_thaliana_renamed_AT1G69120.2:0.02404,(A_thaliana_renamed_AT1G69120.1:0.00014,A_thaliana_renamed_AT1G69120.3:0.00015)n458:0.01753)n457:0.10234)n456:0.13673,((L_japonicus_renamed_Lj2g3v1226760.1:0.08271,(L_angustifolius_renamed_OIW16836:0.01825,(L_angustifolius_renamed_OIW02202:0.06213,L_angustifolius_renamed_OIW11654:0.00865)n462:0.01202)n461:0.08875)n460:0.20897,(M_truncatula_renamed_MTR_8066260:0.10289,M_truncatula_renamed_MTR_5046790:0.130158)n463:0.014462)n459:0.07296)n455:0.05245,(B_vulgaris_renamed_KMT18683:0.68593,B_vulgaris_renamed_KMT08699:0.179424)n464:0.019936)n454:0.06739,((B_vulgaris_renamed_KMT10844:0.00014,B_vulgaris_renamed_KMT10845:0.00014)n466:0.26189,(((L_japonicus_renamed_Lj0g3v0012409.1:0.06872,M_truncatula_renamed_MTR_2461710:0.01919)n469:0.0826,(L_japonicus_renamed_Lj4g3v1736110.1:0.10664,M_truncatula_renamed_MTR_4109830:0.16185)n470:0.04551)n468:0.15076,(((L_angustifolius_renamed_OIW05427:0.11118,(L_japonicus_renamed_Lj1g3v3053790.1:0.12946,M_truncatula_renamed_MTR_7016630:0.11426)n474:0.08523)n473:0.07502,(L_angustifolius_renamed_OIW06541:0.16724,L_japonicus_renamed_Lj2g3v1105380.1:0.21102)n475:0.0702)n472:0.3066,((M_truncatula_renamed_MTR_2461760:0.00014,M_truncatula_renamed_MTR_2461760:0.00016)n477:0.28969,(L_angustifolius_renamed_OIW19675:0.12745,(A_thaliana_renamed_AT5G60910.2:0.00014,A_thaliana_renamed_AT5G60910.1:0.00014)n479:0.24215)n478:0.04465)n476:0.014697)n471:0.0014697)n467:0.0001633)n465:0.08165)n453:0.028521)n449:0.003169)n433:0.066321,(A_thaliana_renamed_AT3G30260.1:0.57077,(Z_mays_renamed_A0A1D6IJ33:0.08677,(Oryza_sativa_renamed_LOC_Os07g41370.1:0.00014,Oryza_sativa_renamed_LOC_Os07g41370.2:0.00015)n482:0.15359)n481:0.133839)n480:0.014871)n432:0.07063)n429:0.24247,P_abies_renamed_MA_19007g0010:0.535032)n428:0.059448)n338:0.030528)n336:0.003392)n296:0.07472,(((((((L_japonicus_renamed_Lj0g3v0285849.1:0.29834,P_dactylifera_renamed_XP_008788731.1:0.58049)n489:1.46027,L_angustifolius_renamed_OIV91470:1.04378)n488:0.00015,A_filiculoides_renamed_Azfi_s0038.g026344:0.56254)n487:0.04991,Z_mays_renamed_A0A1D6HW33:0.85877)n486:0.12477,(M_truncatula_renamed_MTR_6081890:1.57436,(A_thaliana_renamed_AT4G24413.1:1.87928,P_patens_renamed_P314_22210V3.1:1.21235)n491:0.21814)n490:0.30016)n485:0.11337,((((A_trichopoda_renamed_ERM96532:0.26433,((((P_abies_renamed_MA_10256834g0010:0.42493,((L_angustifolius_renamed_OIV98740:0.11787,((L_japonicus_renamed_Lj1g3v2608040.1:0,L_japonicus_renamed_Lj1g3v2608040.2:0)n503:0.09609,(M_truncatula_renamed_MTR_7075870:0.00014,M_truncatula_renamed_MTR_7075870:0.00014)n504:0.12433)n502:0.0226)n501:0.05273,L_japonicus_renamed_Lj0g3v0285839.1:0.078741)n500:0.008749)n499:0.22612,(A_thaliana_renamed_AT2G45660.1:0.00015,A_thaliana_renamed_AT2G45660.2:0.00768)n505:0.28594)n498:0.01478,((((M_truncatula_renamed_MTR_8033250:0.0463,(M_truncatula_renamed_MTR_8033220:0.00014,M_truncatula_renamed_MTR_8033220:0.00014)n510:0.01866)n509:0.17476,(L_angustifolius_renamed_OIW04788:0.1699,L_angustifolius_renamed_OIW21915:0.046)n511:0.05204)n508:0.03312,(B_vulgaris_renamed_KMT00163:0.27797,((Oryza_sativa_renamed_LOC_Os03g03100.1:0.1327,P_dactylifera_renamed_XP_017696997.1:1.30083)n514:0.22031,((P_abies_renamed_MA_254338g0010:0.17996,P_abies_renamed_MA_458668g0010:0.1627)n516:0.10504,(P_abies_renamed_MA_35712g0010:0.3676,(P_abies_renamed_MA_101463g0010:0.12708,(P_abies_renamed_MA_95674g0010:0.05306,(P_abies_renamed_MA_19007g0020:0.23526,(P_abies_renamed_MA_333471g0010:0.21686,(P_abies_renamed_MA_9284799g0010:0.08781,(P_abies_renamed_MA_276701g0010:0.00014,P_abies_renamed_MA_57493g0010:0.13679)n523:0.16164)n522:0.016164)n521:0.0016164)n520:0.00016164)n519:1.6164e-05)n518:1.6164e-06)n517:1.6164e-07)n515:1.796e-08)n513:0.08971)n512:0.034515)n507:0.003835,((((A_thaliana_renamed_AT5G62165.4:0,A_thaliana_renamed_AT5G62165.10:0)n527:0.00014,(A_thaliana_renamed_AT5G62165.2:0,A_thaliana_renamed_AT5G62165.1:0,A_thaliana_renamed_AT5G62165.3:0)n528:0.00014)n526:0.00015,(A_thaliana_renamed_AT5G62165.14:0.20787,((A_thaliana_renamed_AT5G62165.11:0,A_thaliana_renamed_AT5G62165.12:0,A_thaliana_renamed_AT5G62165.17:0)n531:0.00011,(A_thaliana_renamed_AT5G62165.13:0,A_thaliana_renamed_AT5G62165.8:0,A_thaliana_renamed_AT5G62165.7:0,A_thaliana_renamed_AT5G62165.9:0,A_thaliana_renamed_AT5G62165.6:0)n532:0.06937)n530:0.00405)n529:0.00438)n525:0.20877,((A_thaliana_renamed_AT5G51860.2:0.00014,A_thaliana_renamed_AT5G51860.1:0.00014)n534:0.33792,((A_thaliana_renamed_AT5G51870.1:0.00015,(A_thaliana_renamed_AT5G51870.2:0.00014,A_thaliana_renamed_AT5G51870.5:0.00016)n537:0.19375)n536:0.01812,(A_thaliana_renamed_AT5G51870.3:0.00015,A_thaliana_renamed_AT5G51870.4:0.00014)n538:0.01952)n535:0.31096)n533:0.33285)n524:0.248598)n506:0.027622)n497:0.02954,(((((A_thaliana_renamed_AT4G22950.1:0,A_thaliana_renamed_AT4G22950.3:0)n543:0.00015,A_thaliana_renamed_AT4G22950.2:0.01357)n542:0.1303,((A_thaliana_renamed_AT4G11880.2:0,A_thaliana_renamed_AT4G11880.3:0)n545:0.10037,(A_thaliana_renamed_AT4G11880.4:0,A_thaliana_renamed_AT4G11880.1:0)n546:0.00015)n544:0.14853)n541:0.18777,((M_truncatula_renamed_MTR_4102530:0.20495,(L_japonicus_renamed_Lj4g3v1327620.1:0.00014,L_japonicus_renamed_Lj4g3v1327620.2:0.00014)n549:0.13969)n548:0.04446,(B_vulgaris_renamed_KMT12178:0.23223,(L_japonicus_renamed_Lj0g3v0274319.1:0,L_japonicus_renamed_Lj0g3v0274319.2:0)n551:0.00533)n550:0.149382)n547:0.016598)n540:0.09948,L_angustifolius_renamed_OIW09839:0.14287)n539:0.17047)n496:0.09017)n495:0.06241,(((((Oryza_sativa_renamed_LOC_Os03g03070.1:0.29378,(Z_mays_renamed_B6T709:0.04868,Z_mays_renamed_Q9FR85:0.0795)n557:0.05997)n556:0.09966,((Oryza_sativa_renamed_LOC_Os10g39130.1:0.00015,Oryza_sativa_renamed_LOC_Os10g39130.2:0.07615)n559:0.32642,Z_mays_renamed_A0A1D6P8V7:0.387009)n558:0.043001)n555:0.11414,(P_dactylifera_renamed_XP_008783455.1:0.09436,(P_dactylifera_renamed_XP_008777520.1:0.00015,P_dactylifera_renamed_XP_026657043.1:0.00014)n561:0.14498)n560:0.18338)n554:0.06445,((Oryza_sativa_renamed_LOC_Os02g01355.1:0.24886,Oryza_sativa_renamed_LOC_Os06g01890.1:0.43809)n563:0.27103,((P_dactylifera_renamed_XP_017699187.1:0.00014,(P_dactylifera_renamed_XP_017699186.1:0,P_dactylifera_renamed_XP_026661886.1:0)n566:0.00014)n565:0.36032,(P_dactylifera_renamed_XP_026660211.1:0.00014,P_dactylifera_renamed_XP_008788733.1:0.00014)n567:0.218763)n564:0.024307)n562:0.06959)n553:0.07773,(A_trichopoda_renamed_ERN09882:0.82229,A_trichopoda_renamed_ERN09879:0.16048)n568:0.347616)n552:0.038624)n494:0.0402,((P_dactylifera_renamed_XP_026666056.1:0.00014,P_dactylifera_renamed_XP_008810236.1:0.00015)n570:0.53954,((Oryza_sativa_renamed_LOC_Os08g41960.1:0.41916,Z_mays_renamed_A0A1D6KJX3:0.31241)n572:0.344,(Oryza_sativa_renamed_LOC_Os01g69850.1:0.09516,(Z_mays_renamed_A0A1D6MLR7:0.21392,Z_mays_renamed_A0A1D6N2V4:0.206496)n574:0.022944)n573:0.23446)n571:0.23877)n569:0.55772)n493:0.07679,(A_filiculoides_renamed_Azfi_s0003.g007732:0.40791,A_filiculoides_renamed_Azfi_s0704.g082655:0.60689)n575:0.1862)n492:0.02995)n484:0.0708,(((((P_abies_renamed_MA_6805g0010:0.67149,(((((P_patens_renamed_P33_31980V3.5:0,P_patens_renamed_P33_31980V3.1:0,P_patens_renamed_P33_31980V3.9:0,P_patens_renamed_P33_31980V3.2:0,P_patens_renamed_P33_31980V3.4:0,P_patens_renamed_P33_31980V3.3:0,P_patens_renamed_P33_31980V3.7:0,P_patens_renamed_P33_31980V3.6:0)n585:0.00014,P_patens_renamed_P33_31980V3.8:0.00431)n584:0.10903,((P_patens_renamed_P312_22500V3.4:0,P_patens_renamed_P312_22500V3.1:0,P_patens_renamed_P312_22500V3.2:0,P_patens_renamed_P312_22500V3.3:0)n587:0.06172,(P_patens_renamed_P34_540V3.2:0,P_patens_renamed_P34_540V3.1:0)n588:0.27241)n586:0.04992)n583:0.19617,((P_patens_renamed_P31_30500V3.2:0.00014,P_patens_renamed_P31_30500V3.1:0.00014)n590:0.16005,((P_patens_renamed_P314_14900V3.3:0,P_patens_renamed_P314_14900V3.2:0,P_patens_renamed_P314_14900V3.4:0,P_patens_renamed_P314_14900V3.1:0)n592:0.06289,(P_patens_renamed_P317_5920V3.2:0,P_patens_renamed_P317_5920V3.1:0,P_patens_renamed_P317_5920V3.3:0)n593:0.05175)n591:0.03816)n589:0.10527)n582:0.14356,(P_pinnata_scaffold-UUHD-2138240-Porella_pinnata:0.06311,(M_polymorpha_renamed_Mapoly0011s0161.1:0,(((M_paleacea_Rhiz_final_MPA16725.2.p1:0,M_paleacea_Rhiz_final_MPA16725.5.p1:0)n598:0.00015,M_paleacea_Rhiz_final_MPA16725.4.p1:0.04515)n597:0.01008,M_paleacea_Rhiz_final_MPA16725.3.p1:0)n596:0)n595:0.00014)n594:0.25134)n581:0.17999)n580:0.14863,((S_moellendorffii_renamed_EFJ07529:0.01199,S_moellendorffii_renamed_EFJ10734:0.00015)n600:0.4137,((S_moellendorffii_renamed_EFJ13151:0,S_moellendorffii_renamed_EFJ14171:0)n602:0.33939,(S_moellendorffii_renamed_EFJ19381:0.00222,S_moellendorffii_renamed_EFJ21171:0.00014)n603:0.35556)n601:0.173934)n599:0.019326)n579:0.08985,((S_muscicola_renamed_SM000060S19692:0.00016,(S_muscicola_renamed_SM000213S06824:0.0317,S_muscicola_renamed_SM000358S13184:0.14362)n606:0.02057)n605:0.80248,(((A_filiculoides_renamed_Azfi_s0028.g024032:0.11069,A_filiculoides_renamed_Azfi_s0062.g035272:0.50913)n609:0.31425,(A_filiculoides_renamed_Azfi_s0003.g007710:0.41095,A_filiculoides_renamed_Azfi_s0038.g026346:0.98093)n610:0.26884)n608:0.15437,A_filiculoides_renamed_Azfi_s0242.g059800:0.511101)n607:0.056789)n604:0.19729)n578:0.03846,(A_trichopoda_renamed_ERN05188:0.31367,((B_vulgaris_renamed_KMT15045:0.64665,((L_japonicus_renamed_Lj0g3v0074119.1:0.1408,(L_angustifolius_renamed_OIW06405:0.14702,M_truncatula_renamed_MTR_1053070:0.18286)n616:0.038)n615:0.18691,(A_thaliana_renamed_AT3G57390.1:0.00015,A_thaliana_renamed_AT3G57390.3:0.00014)n617:0.59489)n614:0.11947)n613:0.09702,((B_vulgaris_renamed_KMT18771:0.00015,B_vulgaris_renamed_KMT18770:0.00014)n619:0.47871,((A_thaliana_renamed_AT5G13790.1:0.00014,A_thaliana_renamed_AT5G13790.2:0.00016)n621:0.40251,((M_truncatula_renamed_MTR_0003s0590:0.08808,L_japonicus_renamed_Lj3g3v3666580.1:0.17443)n623:0.02104,(L_angustifolius_renamed_OIW17075:0.24262,(L_angustifolius_renamed_OIW05557:0.06623,L_angustifolius_renamed_OIV99673:0.06615)n625:0.075438)n624:0.008382)n622:0.02395)n620:0.04836)n618:0.151416)n612:0.016824)n611:0.12076)n577:0.04522,(((((((((L_angustifolius_renamed_OIW21957:0.00014,M_truncatula_renamed_MTR_5066960:0.21827)n634:0.12731,A_trichopoda_renamed_ERN18058:0.13741)n633:0.13608,((((Oryza_sativa_renamed_LOC_Os08g33488.1:0.32221,(P_dactylifera_renamed_XP_026663469.1:0.06669,(P_dactylifera_renamed_XP_026663467.1:0.00014,P_dactylifera_renamed_XP_026663468.1:0.00014)n640:0.00015)n639:0.02129)n638:0.0512,((P_dactylifera_renamed_XP_017698030.1:0.00014,P_dactylifera_renamed_XP_008788451.1:0.00016)n642:0.09761,(((Oryza_sativa_renamed_LOC_Os04g38770.1:0.00016,(Z_mays_renamed_Q9FVN1:0.00016,Z_mays_renamed_A0A1D6E941:0.100485)n646:0.011165)n645:0.12301,(Z_mays_renamed_A0A1D6Q3S4:0.06345,Oryza_sativa_renamed_LOC_Os02g36924.1:0.040878)n647:0.004542)n644:0.15298,(Z_mays_renamed_A0A1D6HJ96:0.2033,(Oryza_sativa_renamed_LOC_Os02g49840.3:0.00014,(Oryza_sativa_renamed_LOC_Os02g49840.2:0.00014,(Oryza_sativa_renamed_LOC_Os02g49840.1:0.00014,Oryza_sativa_renamed_LOC_Os02g49840.4:0.00016)n651:0.00016)n650:0.00015)n649:0.15255)n648:0.17732)n643:0.076059)n641:0.008451)n637:0.05689,((P_dactylifera_renamed_XP_017697581.1:0.01658,P_dactylifera_renamed_XP_026656735.1:0.03573)n653:0.08902,(P_dactylifera_renamed_XP_026657976.1:0.00015,(P_dactylifera_renamed_XP_026657978.1:0.0818,P_dactylifera_renamed_XP_017700938.1:0.09686)n655:0.0511)n654:0.12412)n652:0.10092)n636:0.07916,(((L_japonicus_renamed_Lj2g3v1467850.1:0.0932,(M_truncatula_renamed_MTR_5031000:0.00015,M_truncatula_renamed_MTR_5031000:0.00014)n659:0.13034)n658:0.14702,((A_thaliana_renamed_AT2G22630.2:0,A_thaliana_renamed_AT2G22630.1:0)n661:0.14394,(A_thaliana_renamed_AT4G37940.3:0.18772,(A_thaliana_renamed_AT4G37940.4:0.00014,(A_thaliana_renamed_AT4G37940.1:0.00014,A_thaliana_renamed_AT4G37940.2:0.00014)n664:0.00014)n663:0.00015)n662:0.13516)n660:0.15239)n657:0.05197,((A_thaliana_renamed_AT3G57230.2:0.0171,(A_thaliana_renamed_AT3G57230.1:0,A_thaliana_renamed_AT3G57230.4:0)n667:0.00014)n666:0.30742,((L_japonicus_renamed_Lj1g3v0175780.1:0.01258,L_japonicus_renamed_Lj1g3v0175780.2:0.00014)n669:0.11072,(B_vulgaris_renamed_KMT00933:0.37076,L_angustifolius_renamed_OIV97837:0.09524)n670:0.03572)n668:0.06431)n665:0.03942)n656:0.00438)n635:0.01567)n632:0.02848,((L_angustifolius_renamed_OIV91598:0.12381,M_truncatula_renamed_MTR_2009890:0.09141)n672:0.12839,(A_thaliana_renamed_AT2G14210.1:0.00089,A_thaliana_renamed_AT2G14210.2:0.01053)n673:0.32975)n671:0.08228)n631:0.11154,(((A_trichopoda_renamed_ERM98553:0.1715,Oryza_sativa_renamed_LOC_Os06g23950.1:0.5448)n676:0.51664,M_truncatula_renamed_MTR_4093030:0.9005)n675:0.18033,(B_vulgaris_renamed_KMT20540:0.24276,B_vulgaris_renamed_KMT00932:0.35127)n677:0.03903)n674:0.00037)n630:0.04776,((A_filiculoides_renamed_Azfi_s0034.g025359:2.37547,A_trichopoda_renamed_ERM98555:0.31525)n679:0.25403,((A_thaliana_renamed_AT3G57230.5:0,A_thaliana_renamed_AT3G57230.3:0)n681:0.37531,(((M_truncatula_renamed_MTR_5066990:0.00015,M_truncatula_renamed_MTR_5066990:0.00014)n684:0.18446,(B_vulgaris_renamed_KMT06946:0.21968,Oryza_sativa_renamed_LOC_Os06g23980.1:0.65583)n685:0.08185)n683:0.05303,(B_vulgaris_renamed_KMT00931:0.60593,M_truncatula_renamed_MTR_4092990:0.32672)n686:0.103851)n682:0.011539)n680:0.03114)n678:0.13504)n629:0.09192,(Oryza_sativa_renamed_LOC_Os04g23910.1:0.47173,(B_vulgaris_renamed_KMT00930:0.04942,B_vulgaris_renamed_KMT00929:0.00015)n688:0.46656)n687:0.06639)n628:0.26201,(M_truncatula_renamed_MTR_1041615:1.02456,(A_trichopoda_renamed_ERM97390:0.33505,(((Z_mays_renamed_A0A1D6JR01:0.11015,(Oryza_sativa_renamed_LOC_Os03g08754.1:0.00014,Oryza_sativa_renamed_LOC_Os03g08754.2:0.00014)n694:0.05164)n693:0.22082,((Oryza_sativa_renamed_LOC_Os02g52340.1:0.05488,(Z_mays_renamed_A0A1D6HL27:0.01833,Z_mays_renamed_A0A1D6QE35:0.03495)n697:0.02381)n696:0.03428,(Oryza_sativa_renamed_LOC_Os06g11330.1:0.04643,Z_mays_renamed_A0A1D6NS15:0.24691)n698:0.06381)n695:0.22671)n692:0.13178,(((M_truncatula_renamed_MTR_4093970:0.18441,((L_japonicus_renamed_Lj4g3v0385780.1:0,L_japonicus_renamed_Lj4g3v0385780.3:0)n703:0.00014,L_japonicus_renamed_Lj4g3v0385780.2:0.00014)n702:0.15977)n701:0.31909,(B_vulgaris_renamed_KMT01428:0.40727,(B_vulgaris_renamed_KMT00882:0.00014,B_vulgaris_renamed_KMT00883:0.00014)n705:0.49315)n704:0.1765)n700:0.12496,(((A_thaliana_renamed_AT2G22540.2:0.00359,(A_thaliana_renamed_AT2G22540.1:0,A_thaliana_renamed_AT2G22540.3:0)n709:0.00016)n708:0.15976,(P_dactylifera_renamed_XP_017696981.1:0.33083,(B_vulgaris_renamed_KMT09268:0.26135,((L_angustifolius_renamed_OIW10613:0.08352,L_angustifolius_renamed_OIV94487:0.04148)n713:0.06104,(L_japonicus_renamed_Lj2g3v1450690.1:0.08379,(M_truncatula_renamed_MTR_5032520:0.03898,(M_truncatula_renamed_MTR_5032150:0.00015,M_truncatula_renamed_MTR_5032150:0.00014)n716:0.06898)n715:0.07469)n714:0.04246)n712:0.06346)n711:0.0097)n710:0.02763)n707:0.02625,((M_truncatula_renamed_MTR_5066180:0.21562,(L_japonicus_renamed_Lj0g3v0360549.1:0.30693,(L_angustifolius_renamed_OIW04312:0.15346,L_angustifolius_renamed_OIW02540:0.0627)n720:0.25959)n719:0.05436)n718:0.19037,(A_thaliana_renamed_AT4G24540.1:0.3561,B_vulgaris_renamed_KMT19713:0.3261)n721:0.03556)n717:0.18796)n706:0.036081)n699:0.004009)n691:0.09636)n690:0.18068)n689:0.10819)n627:0.09405,((((L_japonicus_renamed_Lj1g3v3053740.1:0.93291,P_abies_renamed_MA_78010g0010:0.00043)n725:0.33673,((((A_trichopoda_renamed_ERN20056:0.14488,((((Oryza_sativa_renamed_LOC_Os01g66290.1:0,Oryza_sativa_renamed_LOC_Os01g66290.2:0)n733:0.14569,Z_mays_renamed_C0HIF4:0.16446)n732:0.20023,((L_japonicus_renamed_Lj3g3v1981270.1:0.02379,M_truncatula_renamed_MTR_3005530:0.0377)n735:0.06,(((A_thaliana_renamed_AT4G09960.5:0.02084,(A_thaliana_renamed_AT4G09960.1:0.00014,(A_thaliana_renamed_AT4G09960.2:0.00014,(A_thaliana_renamed_AT4G09960.6:0.00014,A_thaliana_renamed_AT4G09960.3:0.00014)n741:0.01856)n740:0.00043)n739:0.00153)n738:0.01485,A_thaliana_renamed_AT4G09960.4:0.04511)n737:0.18573,(B_vulgaris_renamed_KMT19418:0.00014,B_vulgaris_renamed_KMT19417:0.00014)n742:0.2461)n736:0.0463)n734:0.21768)n731:0.0297,(P_dactylifera_renamed_XP_017698006.1:0.06554,((P_dactylifera_renamed_XP_008781978.1:0,P_dactylifera_renamed_XP_008781979.1:0)n745:0.03743,(P_dactylifera_renamed_XP_008786400.1:0.00014,P_dactylifera_renamed_XP_008786399.1:0.00014)n746:0.07053)n744:0.02016)n743:0.00224)n730:0.03042)n729:0.07625,((((Oryza_sativa_renamed_LOC_Os12g10540.2:0,Oryza_sativa_renamed_LOC_Os12g10540.4:0,Oryza_sativa_renamed_LOC_Os12g10540.1:0,Oryza_sativa_renamed_LOC_Os12g10540.3:0)n750:0.00014,Oryza_sativa_renamed_LOC_Os12g10540.5:0.00015)n749:0.09496,(Z_mays_renamed_B4FHV7:0.02763,Z_mays_renamed_B4FPN6:0.01859)n751:0.16705)n748:0.35226,A_trichopoda_renamed_ERN14157:0.106587)n747:0.011843)n728:0.06759,(((((Oryza_sativa_renamed_LOC_Os05g11414.1:0.01869,(Oryza_sativa_renamed_LOC_Os05g11380.1:0.00016,Oryza_sativa_renamed_LOC_Os05g11380.2:0.00992)n757:0.17054)n756:0.1643,Z_mays_renamed_A0A1D6M069:0.25061)n755:0.12725,(((Oryza_sativa_renamed_LOC_Os01g10504.2:0,Oryza_sativa_renamed_LOC_Os01g10504.3:0)n760:0.01007,Oryza_sativa_renamed_LOC_Os01g10504.1:0.00451)n759:0.05479,(Z_mays_renamed_A0A1D6FGI5:0.12613,Z_mays_renamed_A0A1D6MHD4:0.02324)n761:0.12457)n758:0.07037)n754:0.15857,((P_dactylifera_renamed_XP_008791901.1:0.00014,P_dactylifera_renamed_XP_008791911.1:0.00016)n763:0.03606,(P_dactylifera_renamed_XP_008794142.1:0.00014,((P_dactylifera_renamed_XP_017699065.1:0,P_dactylifera_renamed_XP_008794140.1:0)n766:0.00014,(P_dactylifera_renamed_XP_008794141.1:0.00014,(P_dactylifera_renamed_XP_008794138.1:0,P_dactylifera_renamed_XP_008794139.1:0)n768:0.00014)n767:0.00015)n765:0.00014)n764:0.06097)n762:0.02241)n753:0.10779,(((M_truncatula_renamed_MTR_3452380:0.01722,(L_angustifolius_renamed_OIW16324:0.06714,L_angustifolius_renamed_OIW02856:0.01737)n772:0.28108)n771:0.1361,((A_thaliana_renamed_AT2G42830.1:0.00014,A_thaliana_renamed_AT2G42830.2:0.00014)n774:0.08983,(A_thaliana_renamed_AT3G58780.1:0.00014,(A_thaliana_renamed_AT3G58780.2:0.00015,(A_thaliana_renamed_AT3G58780.4:0.00014,(A_thaliana_renamed_AT3G58780.5:0.00014,A_thaliana_renamed_AT3G58780.3:0.00014)n778:0.00016)n777:0.00015)n776:0.00014)n775:0.05698)n773:0.14303)n770:0.10255,((((A_thaliana_renamed_AT4G18960.2:0,A_thaliana_renamed_AT4G18960.3:0)n782:0.00014,A_thaliana_renamed_AT4G18960.4:0.04849)n781:0.14021,A_thaliana_renamed_AT4G18960.1:0.00015)n780:0.21839,((B_vulgaris_renamed_KMT03859:0.00014,B_vulgaris_renamed_KMT03860:0.00014)n784:0.12451,((L_japonicus_renamed_Lj6g3v1966780.1:0.07154,(L_angustifolius_renamed_OIW14044:0.01247,L_angustifolius_renamed_OIV95732:0.07715)n787:0.02985)n786:0.01149,(L_angustifolius_renamed_OIW00490:0.08922,((L_japonicus_renamed_Lj4g3v2628690.1:0.07899,M_truncatula_renamed_MTR_8087860:0.08883)n790:0.04275,M_truncatula_renamed_MTR_2017865:0.059517)n789:0.006613)n788:0.00633)n785:0.00943)n783:0.04097)n779:0.06687)n769:0.04321)n752:0.03944)n727:0.05542,((B_vulgaris_renamed_KMT14016:1.78104,P_abies_renamed_MA_211156g0010:0.00011)n792:0.24402,B_vulgaris_renamed_KMT19419:0.198045)n791:0.022005)n726:0.06514)n724:0.03488,(P_abies_renamed_MA_9310518g0010:0.33519,Z_mays_renamed_A0A1D6NUQ5:0.630783)n793:0.070087)n723:0.00824,Z_mays_renamed_A0A1D6LUS8:1.92824)n722:0.16138)n626:0.08833)n576:0.06093)n483:0.06691)n295:0.07952)n199:0.11105)n76:0.05211)n0;
```
