## Supplementary material for "Transcriptional responses to arbuscular mycorrhizal symbiosis development are conserved in the early divergent *Marchantia paleacea*": OG0000025_tree.txt

```
((M_flagellaris_scaffold-UCRN-2053978-Megaceros_tosanus:0.14612,(((A_agrestis_renamed_Aagr.utg000009l.49.7:0,A_agrestis_renamed_Aagr.utg000009l.49.3:0,A_agrestis_renamed_Aagr.utg000009l.49.6:0)n4:0.01247,(A_agrestis_renamed_Aagr.utg000009l.49.5:0,A_agrestis_renamed_Aagr.utg000009l.49.8:0,A_agrestis_renamed_Aagr.utg000009l.49.2:0)n5:0.01155)n3:0.02044,(A_agrestis_renamed_Aagr.utg000009l.49.4:0.00014,A_agrestis_renamed_Aagr.utg000009l.49.1:0.00014)n6:0.00016)n2:0.18764)n1:0.12488,((T_lepidozioides_scaffold-SKQD-2007564-Takakia_lepidozioides:0.09892,((A_filiculoides_renamed_Azfi_s0022.g015921:0.31621,((A_trichopoda_renamed_ERN09667:0.1876,(((Oryza_sativa_renamed_LOC_Os12g19570.1:0.97843,(C_braunii_renamed_GBG70952:0.05138,(C_braunii_renamed_GBG64558:0.13925,(((C_braunii_renamed_GBG60222:0.06707,C_braunii_renamed_GBG93408:0.1199)n20:0.10429,C_braunii_renamed_GBG79011:0.14909)n19:0.19618,((C_braunii_renamed_GBG58743:0.63856,((C_braunii_renamed_GBG62810:0.19065,(C_braunii_renamed_GBG83085:0.19177,(C_braunii_renamed_GBG78611:0.0365,(C_braunii_renamed_GBG77958:0.11933,C_braunii_renamed_GBG89312:0.195)n27:0.07169)n26:0.18912)n25:0.06319)n24:0.30173,(C_braunii_renamed_GBG72718:0.27238,(C_braunii_renamed_GBG83795:0.02995,C_braunii_renamed_GBG92165:0.3089)n29:0.25313)n28:0.3834)n23:0.23756)n22:0.57232,(((A_thaliana_renamed_AT3G51700.1:0.15676,A_thaliana_renamed_AT3G51690.1:0.19585)n32:0.51913,(M_truncatula_renamed_MTR_7118365:3.12093,((Oryza_sativa_renamed_LOC_Os12g16630.1:0.77393,L_japonicus_renamed_Lj0g3v0012399.1:0.36976)n35:0.16719,((((L_japonicus_renamed_Lj2g3v2571130.1:0.03326,(L_japonicus_renamed_Lj4g3v1335620.1:0.00014,L_japonicus_renamed_Lj5g3v1811630.1:0.02091)n40:0.01777)n39:0.18528,(B_vulgaris_renamed_KMT18656:0.10725,((M_truncatula_renamed_MTR_5064790:0.06707,M_truncatula_renamed_MTR_6025530:0.3369)n43:0.17758,((((((((M_truncatula_renamed_MTR_4010800:0.10095,M_truncatula_renamed_MTR_4101340:0.0389)n51:0.02732,(((M_truncatula_renamed_MTR_8072100:0.09746,M_truncatula_renamed_MTR_7110460:0.16368)n54:0.04357,M_truncatula_renamed_MTR_5032840:0.02408)n53:0.03851,(M_truncatula_renamed_MTR_4078000:0.29432,(M_truncatula_renamed_MTR_3045160:0.09733,(M_truncatula_renamed_MTR_5020370:0.10779,(M_truncatula_renamed_MTR_1033220:0.23196,M_truncatula_renamed_MTR_6024100:0.08073)n58:0.02103)n57:0.07321)n56:0.00274)n55:0.00014)n52:0.00012)n50:0.03424,M_truncatula_renamed_MTR_3048710:0.21867)n49:0.24759,((M_truncatula_renamed_MTR_3030470:0.31613,M_truncatula_renamed_MTR_8015280:0.1463)n60:0.07763,((M_truncatula_renamed_MTR_2016390:0.03107,M_truncatula_renamed_MTR_4076760:0.03747)n62:0.00801,((M_truncatula_renamed_MTR_7070710:0.01513,(M_truncatula_renamed_MTR_2008500:0.00232,(M_truncatula_renamed_MTR_6071545:0.7011,(M_truncatula_renamed_MTR_1054110:0.17996,M_truncatula_renamed_MTR_5087830:0.00015)n67:0.13726)n66:0.01718)n65:0.00016)n64:0.00262,(M_truncatula_renamed_MTR_3085530:0.00241,(M_truncatula_renamed_MTR_2008505:0.04109,M_truncatula_renamed_MTR_7070715:0.01168)n69:0.02857)n68:0.02016)n63:0.02419)n61:0.12459)n59:0.04226)n48:0.08836,((((M_truncatula_renamed_MTR_1092940:0.30513,M_truncatula_renamed_MTR_7050355:0.3564)n73:0.18912,M_truncatula_renamed_MTR_0296s0010:0.17476)n72:0.06556,(((M_truncatula_renamed_MTR_1102100:0.24927,((M_truncatula_renamed_MTR_2058900:0.18307,((M_truncatula_renamed_MTR_1086460:0.13661,M_truncatula_renamed_MTR_2047000:0.09856)n80:0.04028,M_truncatula_renamed_MTR_7046285:0.17917)n79:0.13229)n78:0.03895,(((M_truncatula_renamed_MTR_3451160:0,M_truncatula_renamed_MTR_3452260:0)n83:0.08464,(M_truncatula_renamed_MTR_6018340:0.11362,M_truncatula_renamed_MTR_8008750:0.31058)n84:0.01825)n82:0.11982,(M_truncatula_renamed_MTR_1018670:0.06364,M_truncatula_renamed_MTR_3065720:0.32503)n85:0.05128)n81:0.2066)n77:0.0074)n76:0.10765,(M_truncatula_renamed_MTR_3010480:0.10911,(M_truncatula_renamed_MTR_4088095:0.00015,(M_truncatula_renamed_MTR_4134740:0.00613,M_truncatula_renamed_MTR_1092960:0.00662)n88:0.00189)n87:0.1071)n86:0.02099)n75:0.07236,((((Oryza_sativa_renamed_LOC_Os07g15980.1:1.85246,(M_truncatula_renamed_MTR_1094770:0.13519,(M_truncatula_renamed_MTR_3081620:0.18267,((M_truncatula_renamed_MTR_3112030:0.06999,(M_truncatula_renamed_MTR_8057880:0.07482,M_truncatula_renamed_MTR_7060105:0.00014)n97:0.12401)n96:0.04474,(M_truncatula_renamed_MTR_3048960:0.08117,(M_truncatula_renamed_MTR_7077630:1.3506,M_truncatula_renamed_MTR_8056990:0.00663)n99:0.107712)n98:0.0107712)n95:0.00107712)n94:0.000107712)n93:1.1968e-05)n92:0.2404,(Oryza_sativa_renamed_LOC_Os05g28260.1:1.5224,((M_truncatula_renamed_MTR_6027930:0.1958,M_truncatula_renamed_MTR_3051520:0.27295)n102:0.15458,(M_truncatula_renamed_MTR_2100050:0.65526,M_truncatula_renamed_MTR_8073690:0.000126)n103:1.26e-05)n101:1.4e-06)n100:0.34485)n91:0.03574,((((M_truncatula_renamed_MTR_5034510:0.32901,M_truncatula_renamed_MTR_6029210:1.08089)n107:0.07314,M_truncatula_renamed_MTR_3047930:0.81636)n106:0.03656,M_truncatula_renamed_MTR_4115110:0.2085)n105:0.00015,(M_truncatula_renamed_MTR_6073050:0.2994,M_truncatula_renamed_MTR_7113060:0.23003)n108:0.03692)n104:0.05305)n90:0.04024,(M_truncatula_renamed_MTR_2026000:0.31373,M_truncatula_renamed_MTR_3095720:0.25136)n109:0.09115)n89:0.06281)n74:0.02773)n71:0.08117,(((((((M_truncatula_renamed_MTR_3074460:0.10951,M_truncatula_renamed_MTR_3462200:0.01152)n116:0.26763,M_truncatula_renamed_MTR_1057360:0.01649)n115:0.06407,(M_truncatula_renamed_MTR_7006890:0.36235,M_truncatula_renamed_MTR_7117680:0.02968)n117:0.05919)n114:0.01163,(M_truncatula_renamed_MTR_8022960:0.06479,M_truncatula_renamed_MTR_5071700:0.03274)n118:0.03456)n113:0.10151,(M_truncatula_renamed_MTR_1050338:0.1975,(M_truncatula_renamed_MTR_3085980:0.19338,M_truncatula_renamed_MTR_7108370:0.17345)n120:0.08554)n119:0.09533)n112:0.03084,((M_truncatula_renamed_MTR_5077050:0.24985,(M_truncatula_renamed_MTR_3102890:0.17414,M_truncatula_renamed_MTR_0631s0010:0.1689)n123:0.06804)n122:0.00015,((M_truncatula_renamed_MTR_7117685:0.31592,(((M_truncatula_renamed_MTR_7498270:0.16671,M_truncatula_renamed_MTR_3101720:0.21382)n128:0.27709,(M_truncatula_renamed_MTR_3082460:1.2119,M_truncatula_renamed_MTR_7108380:0.04093)n129:0.08371)n127:0.05929,M_truncatula_renamed_MTR_7031700:0.37279)n126:0.02549)n125:0.06499,M_truncatula_renamed_MTR_6069780:0.07824)n124:0.0448)n121:0.0128)n111:0.04079,M_truncatula_renamed_MTR_7027013:0.19094)n110:0.06074)n70:0.06777)n47:0.02214,M_truncatula_renamed_MTR_3105960:0.69757)n46:0.01394,M_truncatula_renamed_MTR_4123460:0.21418)n45:0.02155,(M_truncatula_renamed_MTR_1113910:0.66933,(M_truncatula_renamed_MTR_2073620:0.11961,((M_truncatula_renamed_MTR_8470080:0.24975,M_truncatula_renamed_MTR_0296s0020:1.00228)n133:0.15002,M_truncatula_renamed_MTR_8016050:0.000126)n132:1.26e-05)n131:1.26e-06)n130:1.26e-07)n44:1.26e-08)n42:1.4e-09)n41:0.20225)n38:0.11758,(((L_angustifolius_renamed_OIW15606:0.24747,((M_truncatula_renamed_MTR_5053570:0.26103,(M_truncatula_renamed_MTR_0003s0260:0.13784,M_truncatula_renamed_MTR_6055280:0.18486)n139:0.17899)n138:0.04278,(M_truncatula_renamed_MTR_2055890:0.25274,M_truncatula_renamed_MTR_4037500:0.25225)n140:0.13613)n137:0.03758)n136:0.21567,((L_angustifolius_renamed_OIW15607:0.00015,L_angustifolius_renamed_OIW03552:0.00014)n142:0.20258,((((P_patens_renamed_P310_2400V3.1:0.59961,(P_patens_renamed_P34_1160V3.1:0.43261,P_patens_renamed_P314_7910V3.1:0.36786)n147:0.40565)n146:0.99583,((M_truncatula_renamed_MTR_5098440:0.2729,M_truncatula_renamed_MTR_2049700:0.290025)n149:0.032225,(M_truncatula_renamed_MTR_8015900:0.74322,(M_truncatula_renamed_MTR_6013370:0.15202,((M_truncatula_renamed_MTR_0007s0160:0.16729,M_truncatula_renamed_MTR_6086110:0.17791)n153:0.28872,M_truncatula_renamed_MTR_5095835:0.459936)n152:0.0459936)n151:0.00459936)n150:0.000459936)n148:5.1104e-05)n145:0.75477,L_japonicus_renamed_Lj2g3v2256260.3:0.00014)n144:0.32991,(((L_japonicus_renamed_Lj0g3v0363889.1:0.02444,L_japonicus_renamed_Lj3g3v0439750.1:0.00016)n156:0.0305,L_japonicus_renamed_Lj5g3v1176740.1:0.01176)n155:0.3695,(((((((M_truncatula_renamed_MTR_2049690:0.57571,M_truncatula_renamed_MTR_0032s0020:0.43834)n163:0.07366,M_truncatula_renamed_MTR_1044190:0.50469)n162:0.13582,((M_truncatula_renamed_MTR_3100990:0.03532,M_truncatula_renamed_MTR_6012610:0.00354)n165:0.24443,M_truncatula_renamed_MTR_4039550:0.32631)n164:0.0513)n161:0.16463,(((L_japonicus_renamed_Lj0g3v0121839.1:0.13739,((L_japonicus_renamed_Lj0g3v0161509.1:0.0505,L_japonicus_renamed_Lj2g3v1695300.1:0.0831)n170:0.02951,L_japonicus_renamed_Lj2g3v1695320.1:0.45597)n169:0.05883)n168:0.0345,((L_japonicus_renamed_Lj0g3v0055409.1:0,L_japonicus_renamed_Lj1g3v3330280.1:0)n172:0.00138,((L_japonicus_renamed_Lj4g3v1881080.1:0.00016,L_japonicus_renamed_Lj5g3v1062380.1:0.00014)n174:0.0261,L_japonicus_renamed_Lj0g3v0088449.1:0.01289)n173:0.00479)n171:0.12566)n167:0.20424,((L_japonicus_renamed_Lj0g3v0075759.1:0.0851,L_japonicus_renamed_Lj0g3v0209849.1:0.09642)n176:0.07947,((((L_japonicus_renamed_Lj0g3v0157939.1:0.00015,L_japonicus_renamed_Lj4g3v0282210.1:0.00014)n180:0.0754,L_japonicus_renamed_Lj2g3v2087690.1:0.05551)n179:0.02639,(L_japonicus_renamed_Lj4g3v0472890.1:0.10891,(L_japonicus_renamed_Lj0g3v0139789.1:0.00189,(L_japonicus_renamed_Lj6g3v0884340.1:0,L_japonicus_renamed_Lj6g3v0884340.2:0)n183:0.00223)n182:0.10857)n181:0.07254)n178:0.08302,(L_japonicus_renamed_Lj4g3v0228840.1:0.07756,((L_japonicus_renamed_Lj0g3v0061119.1:0.00014,L_japonicus_renamed_Lj0g3v0339209.1:0.0106)n186:0.07179,(L_japonicus_renamed_Lj1g3v3328610.1:0.01588,L_japonicus_renamed_Lj3g3v1101610.1:0.00598)n187:0.04028)n185:0.02349)n184:0.06158)n177:0.12251)n175:0.2762)n166:0.06324)n160:0.09533,(M_truncatula_renamed_MTR_0105s0100:0.5981,(((L_japonicus_renamed_Lj3g3v0840430.1:0.03523,(L_japonicus_renamed_Lj0g3v0040819.1:0.07745,(L_japonicus_renamed_Lj2g3v2088020.1:0.04641,L_japonicus_renamed_Lj1g3v4919980.1:0.01137)n193:0.02929)n192:0.00881)n191:0.23535,L_japonicus_renamed_Lj1g3v3918140.1:0.13647)n190:0.04296,((L_japonicus_renamed_Lj0g3v0064349.1:0.15471,(L_japonicus_renamed_Lj4g3v3016330.1:0.13631,(L_japonicus_renamed_Lj0g3v0283869.1:0.07013,L_japonicus_renamed_Lj3g3v2737530.1:0.03009)n197:0.11597)n196:0.03347)n195:0.08048,(L_japonicus_renamed_Lj1g3v1147280.1:0.00014,(((L_japonicus_renamed_Lj0g3v0281089.1:0.12045,((L_japonicus_renamed_Lj2g3v2661440.1:0.05519,(((L_japonicus_renamed_Lj1g3v4763740.1:0.01277,L_japonicus_renamed_Lj2g3v0632700.1:0.04201)n206:0.37503,(((L_japonicus_renamed_Lj5g3v1176720.1:0.07855,L_japonicus_renamed_Lj1g3v1798570.1:0.03706)n209:0.00014,(L_japonicus_renamed_Lj0g3v0033459.1:0.00014,L_japonicus_renamed_Lj1g3v1527620.1:0.00014)n210:0.02817)n208:0.00015,L_japonicus_renamed_Lj0g3v0032339.1:0.07806)n207:0.00014)n205:0.03627,L_japonicus_renamed_Lj3g3v2318290.1:0.18269)n204:0.00651)n203:0.06025,L_japonicus_renamed_Lj2g3v2256260.1:0.29474)n202:0.07379)n201:0.07611,((L_japonicus_renamed_Lj1g3v3312130.1:0.00016,(L_japonicus_renamed_Lj0g3v0033679.1:0.00014,L_japonicus_renamed_Lj1g3v1527460.1:0.00014)n213:0.00729)n212:0.08173,((L_japonicus_renamed_Lj0g3v0033219.1:0.26186,L_japonicus_renamed_Lj0g3v0350739.1:0.51523)n215:0.00014,L_japonicus_renamed_Lj1g3v1147270.1:0.00012)n214:0.0259)n211:0.0927)n200:0.05493,(L_japonicus_renamed_Lj0g3v0284349.1:0.17521,(L_japonicus_renamed_Lj2g3v1733410.1:0.36466,L_japonicus_renamed_Lj5g3v1498300.1:0.000171)n217:1.71e-05)n216:1.71e-06)n199:1.71e-07)n198:1.71e-08)n194:1.71e-09)n189:1.9e-10)n188:0.25475)n159:0.09876,(M_truncatula_renamed_MTR_6054870:0.53976,((L_japonicus_renamed_Lj4g3v0149460.1:0.02179,L_japonicus_renamed_Lj1g3v3458560.1:0.02322)n220:0.11452,L_japonicus_renamed_Lj6g3v1093650.1:0.000126)n219:1.4e-05)n218:0.36373)n158:0.01803,((M_truncatula_renamed_MTR_7112900:0.37787,(L_japonicus_renamed_Lj2g3v2794560.1:0.25818,L_japonicus_renamed_Lj5g3v0626580.1:0.17273)n223:0.11725)n222:0.05445,((Oryza_sativa_renamed_LOC_Os11g12570.1:1.44916,((M_truncatula_renamed_MTR_4129060:0.62278,((((((S_moellendorffii_renamed_EFJ08865:2.2809,((M_truncatula_renamed_MTR_3032450:0.01986,M_truncatula_renamed_MTR_5464580:0.31522)n235:0.10619,((M_truncatula_renamed_MTR_3109050:0.05989,(M_truncatula_renamed_MTR_1012040:0.06952,(M_truncatula_renamed_MTR_5040670:0,M_truncatula_renamed_MTR_6082720:0)n239:0.03904)n238:0.03101)n237:0.03221,(((M_truncatula_renamed_MTR_3434910:0.09514,(M_truncatula_renamed_MTR_1098830:0.99525,(M_truncatula_renamed_MTR_1107470:0.05966,M_truncatula_renamed_MTR_0003s0390:0.04152)n244:0.00874)n243:0.00022)n242:0.04465,M_truncatula_renamed_MTR_3034020:0.17331)n241:0.00709,((((M_truncatula_renamed_MTR_0134s0020:0.12905,M_truncatula_renamed_MTR_7018160:0.07385)n248:0.0095,((((M_truncatula_renamed_MTR_7104240:0.01267,(M_truncatula_renamed_MTR_5024850:0.02712,M_truncatula_renamed_MTR_4132830:0.01869)n253:0.01094)n252:0.00566,((M_truncatula_renamed_MTR_0118s0040:0.05101,M_truncatula_renamed_MTR_5071480:0.01618)n255:0.00015,(M_truncatula_renamed_MTR_1116150:0.00014,M_truncatula_renamed_MTR_5059380:0.00722)n256:0.08157)n254:0.00333)n251:0.00061,(M_truncatula_renamed_MTR_8061330:0.06892,(M_truncatula_renamed_MTR_3466390:0.00026,M_truncatula_renamed_MTR_2058780:0.00015)n258:0.0103)n257:0.00666)n250:0.01683,(M_truncatula_renamed_MTR_3032470:0.15405,(M_truncatula_renamed_MTR_3032480:0.02467,M_truncatula_renamed_MTR_3031910:0.01975)n260:0.02282)n259:0.02849)n249:0.00499)n247:0.009,(M_truncatula_renamed_MTR_5061500:0.04517,M_truncatula_renamed_MTR_0017s0290:0.0541)n261:0.02734)n246:0.06117,(M_truncatula_renamed_MTR_6052720:0.1188,(M_truncatula_renamed_MTR_7055960:0.07178,M_truncatula_renamed_MTR_5054110:2.47488)n263:0.16728)n262:0.06048)n245:0.000369)n240:3.69e-05)n236:3.69e-06)n234:4.1e-07)n233:0.00874,(P_patens_renamed_P31_42690V3.1:0.00017,(((M_truncatula_renamed_MTR_6082730:0.02788,M_truncatula_renamed_MTR_5040660:0.06343)n267:0.08929,M_truncatula_renamed_MTR_7062790:0.03646)n266:0.05409,(M_truncatula_renamed_MTR_3113230:0.08071,((M_truncatula_renamed_MTR_0073s0010:0.07497,M_truncatula_renamed_MTR_0107s0130:0.0363)n270:0.01155,(M_truncatula_renamed_MTR_5032930:0.0497,(M_truncatula_renamed_MTR_4017230:0.1647,(M_truncatula_renamed_MTR_6008035:0.00011,(M_truncatula_renamed_MTR_1106680:0.00014,M_truncatula_renamed_MTR_2105790:0.209394)n274:0.0209394)n273:0.00209394)n272:0.000209394)n271:2.09394e-05)n269:2.09394e-06)n268:2.09394e-07)n265:2.3266e-08)n264:0.62727)n232:0.00808,((((M_truncatula_renamed_MTR_0073s0030:0.00495,M_truncatula_renamed_MTR_8075630:0.00014)n278:0.02784,M_truncatula_renamed_MTR_0550s0010:0.05159)n277:0.0451,((M_truncatula_renamed_MTR_5009440:0.01479,M_truncatula_renamed_MTR_8039580:0.02804)n280:0.17331,M_truncatula_renamed_MTR_5099270:0.31683)n279:0.00661)n276:0.00014,(M_truncatula_renamed_MTR_3109055:0.26178,(((M_truncatula_renamed_MTR_6044370:0.04615,(M_truncatula_renamed_MTR_1106700:0.17475,M_truncatula_renamed_MTR_1081340:0.09187)n285:0.03127)n284:0.02833,((M_truncatula_renamed_MTR_8039750:0.11713,M_truncatula_renamed_MTR_4009520:0.06217)n287:0.01493,(M_truncatula_renamed_MTR_6008045:0.1835,((M_truncatula_renamed_MTR_3101850:0.0738,M_truncatula_renamed_MTR_6029550:0.22538)n290:0.01445,M_truncatula_renamed_MTR_2058680:0.12246)n289:0.00015)n288:0.00957)n286:0.00463)n283:0.00421,((((M_truncatula_renamed_MTR_2064230:0.00325,M_truncatula_renamed_MTR_2066670:0.08382)n294:0.05076,M_truncatula_renamed_MTR_6452450:0.25484)n293:0.10249,((M_truncatula_renamed_MTR_0356s0050:0.09419,M_truncatula_renamed_MTR_0002s0870:0.08764)n296:0.02172,(M_truncatula_renamed_MTR_2084465:0.02932,M_truncatula_renamed_MTR_5032940:0.071)n297:0.06376)n295:0.00505)n292:0.00288,(((M_truncatula_renamed_MTR_1021210:0.05875,(M_truncatula_renamed_MTR_8469370:0.07062,((M_truncatula_renamed_MTR_8071880:0.02926,M_truncatula_renamed_MTR_4036720:0.02629)n303:0.03316,(M_truncatula_renamed_MTR_4120080:0.01243,((M_truncatula_renamed_MTR_2068990:0,M_truncatula_renamed_MTR_2089470:0)n306:0.0041,M_truncatula_renamed_MTR_7034270:0.02633)n305:0.01605)n304:0.0489)n302:0.00949)n301:0.00016)n300:0.0283,M_truncatula_renamed_MTR_7022020:0.04762)n299:0.01209,M_truncatula_renamed_MTR_4096800:0.07065)n298:0.0606)n291:0.00425)n282:0.00518)n281:0.00153)n275:0.00331)n231:0.05253,M_truncatula_renamed_MTR_0025s0050:0.16146)n230:0.03756,(M_truncatula_renamed_MTR_3103370:0.17638,((M_truncatula_renamed_MTR_0022s0370:0.19875,M_truncatula_renamed_MTR_5071420:0.60499)n309:0.09847,(M_truncatula_renamed_MTR_1012410:0.12144,(M_truncatula_renamed_MTR_3046370:0.01248,((M_truncatula_renamed_MTR_8086130:0.1962,M_truncatula_renamed_MTR_7026957:0.26502)n313:0.04626,M_truncatula_renamed_MTR_0499s0050:0.11623)n312:0.05498)n311:0.22848)n310:0.10153)n308:0.08062)n307:0.0312)n229:0.09997,(M_truncatula_renamed_MTR_2013330:0.09165,M_truncatula_renamed_MTR_7052070:0.16775)n314:0.26411)n228:0.09257)n227:0.00783,M_truncatula_renamed_MTR_4026335:0.069777)n226:0.007753)n225:0.85837,(L_japonicus_renamed_Lj1g3v5021200.1:0,L_japonicus_renamed_Lj1g3v5021200.2:0)n315:0.162801)n224:0.018089)n221:0.246596)n157:0.0246596)n154:0.00246596)n143:0.000273996)n141:0.030444)n135:0.0147,(L_angustifolius_renamed_OIW15605:0.24607,((M_truncatula_renamed_MTR_2062630:0.44058,M_truncatula_renamed_MTR_5080630:0.6097)n318:0.33144,M_truncatula_renamed_MTR_7012380:0.883791)n317:0.098199)n316:0.13687)n134:0.02804)n37:0.11879,(((L_japonicus_renamed_Lj1g3v5021210.1:0.30289,(M_truncatula_renamed_MTR_0003s0250:0.28527,M_truncatula_renamed_MTR_4037490:0.167706)n322:0.018634)n321:0.05007,((M_truncatula_renamed_MTR_1092990:0.07235,(M_truncatula_renamed_MTR_1093010:0.03982,M_truncatula_renamed_MTR_1092930:0.03068)n325:0.06211)n324:0.36484,L_japonicus_renamed_Lj0g3v0069909.1:0.478296)n323:0.053144)n320:0.11092,(((Oryza_sativa_renamed_LOC_Os10g31990.1:0.07287,Oryza_sativa_renamed_LOC_Os10g32030.1:0.0665)n328:0.22649,(Oryza_sativa_renamed_LOC_Os11g47410.1:0.20776,(Oryza_sativa_renamed_LOC_Os05g44786.1:0.00174,(Oryza_sativa_renamed_LOC_Os05g02090.1:0.00117,(Oryza_sativa_renamed_LOC_Os11g44830.1:0.00101,(Oryza_sativa_renamed_LOC_Os11g38300.1:0.00158,Oryza_sativa_renamed_LOC_Os11g41190.1:0.00153)n333:0.0005)n332:0.00014)n331:0.00356)n330:0.17861)n329:0.04944)n327:0.3235,((((Oryza_sativa_renamed_LOC_Os01g07990.1:0.44155,Z_mays_renamed_A0A1D6HSQ7:0.41305)n337:0.03549,(Z_mays_renamed_A0A1D6MV88:0.39586,(Oryza_sativa_renamed_LOC_Os01g62100.1:0.02022,Oryza_sativa_renamed_LOC_Os04g04390.1:0.02321)n339:0.383049)n338:0.042561)n336:0.07205,(Oryza_sativa_renamed_LOC_Os01g43980.1:0.47545,((((Oryza_sativa_renamed_LOC_Os04g23360.1:0.2015,(((Oryza_sativa_renamed_LOC_Os01g12340.1:0.02507,Oryza_sativa_renamed_LOC_Os01g14770.1:0.04223)n347:0.09791,(Oryza_sativa_renamed_LOC_Os01g14200.1:0.00414,Oryza_sativa_renamed_LOC_Os10g35880.1:0.00518)n348:0.1197)n346:0.07186,((Oryza_sativa_renamed_LOC_Os01g37580.1:0.11078,(Oryza_sativa_renamed_LOC_Os07g23540.1:0.01953,(Oryza_sativa_renamed_LOC_Os10g23110.1:0.01372,Oryza_sativa_renamed_LOC_Os12g32690.1:0.01856)n352:0.05)n351:0.066)n350:0.05453,(Oryza_sativa_renamed_LOC_Os12g06230.1:0.13854,Oryza_sativa_renamed_LOC_Os02g19280.1:0.17735)n353:0.02408)n349:0.06168)n345:0.07513)n344:0.04164,(Oryza_sativa_renamed_LOC_Os04g29310.1:0.14356,(Oryza_sativa_renamed_LOC_Os09g28370.1:0.18515,Oryza_sativa_renamed_LOC_Os02g19290.1:0.09572)n355:0.4928)n354:0.76912)n343:0.04993,Z_mays_renamed_A0A1D6MZP9:0.27925)n342:0.04727,(L_japonicus_renamed_Lj0g3v0219099.1:1.16013,(P_pinnata_scaffold-UUHD-2142241-Porella_pinnata:0.2653,((Oryza_sativa_renamed_LOC_Os07g02230.1:0.0422,Oryza_sativa_renamed_LOC_Os10g12174.1:0.03908)n359:0.18437,((Oryza_sativa_renamed_LOC_Os01g08890.1:0.01185,Oryza_sativa_renamed_LOC_Os12g26850.1:0.00207)n361:0.10216,(((Oryza_sativa_renamed_LOC_Os07g45750.1:0.00754,(Oryza_sativa_renamed_LOC_Os11g13920.1:0.00115,Oryza_sativa_renamed_LOC_Os11g40920.1:0.00184)n365:0.0105)n364:0.06127,Oryza_sativa_renamed_LOC_Os11g28660.1:0.11032)n363:0.04755,(Oryza_sativa_renamed_LOC_Os10g01770.1:0.07597,Oryza_sativa_renamed_LOC_Os03g31560.1:0.000108)n366:1.08e-05)n362:1.08e-06)n360:1.08e-07)n358:1.2e-08)n357:0.02314)n356:0.12288)n341:0.14634)n340:0.06187)n335:0.1926,((((Oryza_sativa_renamed_LOC_Os11g44014.1:0.01147,(Oryza_sativa_renamed_LOC_Os08g41070.1:0.01911,Oryza_sativa_renamed_LOC_Os07g44670.1:0.06695)n371:0.01768)n370:0.17081,(Oryza_sativa_renamed_LOC_Os08g34850.1:0.1629,(Oryza_sativa_renamed_LOC_Os05g04260.1:0.02146,Oryza_sativa_renamed_LOC_Os06g29550.1:0.01018)n373:0.07187)n372:0.12599)n369:0.14973,(Oryza_sativa_renamed_LOC_Os01g16130.1:0.41399,((Oryza_sativa_renamed_LOC_Os08g22970.1:0.58651,((Oryza_sativa_renamed_LOC_Os01g19460.1:0.00014,P_patens_renamed_P316_23210V3.1:0.80223)n378:0.18154,(M_truncatula_renamed_MTR_3114680:1.48532,(Oryza_sativa_renamed_LOC_Os05g19050.1:0.09933,Oryza_sativa_renamed_LOC_Os10g12330.1:0.000126)n380:1.4e-05)n379:0.19989)n377:0.05207)n376:0.02498,Oryza_sativa_renamed_LOC_Os12g42990.1:0.11895)n375:0.08054)n374:0.04665)n368:0.14486,(M_truncatula_renamed_MTR_3113220:0.5458,Oryza_sativa_renamed_LOC_Os08g20500.1:0.00015)n381:0.31815)n367:0.29123)n334:0.056646)n326:0.006294)n319:0.05025)n36:0.000207)n34:2.3e-05)n33:0.07963)n31:0.1558,(((C_braunii_renamed_GBG76434:0.2843,(B_vulgaris_renamed_KMT04012:0.01422,L_japonicus_renamed_Lj1g3v2096090.1:0.66966)n385:0.78344)n384:0.5184,(P_patens_renamed_P315_9500V3.1:0.02247,P_patens_renamed_P37_6800V3.1:0.03252)n386:0.57947)n383:0.30491,((M_truncatula_renamed_MTR_0030s0130:0.50263,((P_dactylifera_renamed_XP_008779952.1:0.02797,((((Oryza_sativa_renamed_LOC_Os06g36060.1:0.12832,Oryza_sativa_renamed_LOC_Os02g26500.1:0.07045)n394:0.07627,((Oryza_sativa_renamed_LOC_Os04g28820.1:0.0047,Oryza_sativa_renamed_LOC_Os11g12580.1:0.89945)n396:0.09095,Oryza_sativa_renamed_LOC_Os02g26510.1:0.1029)n395:0.03264)n393:0.16262,((Oryza_sativa_renamed_LOC_Os04g11850.1:0.46712,(A_thaliana_renamed_AT5G28780.1:0.72677,(M_truncatula_renamed_MTR_8042100:0.01793,M_truncatula_renamed_MTR_4037510:0.42769)n400:0.7241)n399:0.3157)n398:0.15155,(((Oryza_sativa_renamed_LOC_Os09g39130.1:2.28267,(((M_truncatula_renamed_MTR_5035390:0.71037,(((Z_mays_renamed_A0A1D6P0W4:0.07776,Z_mays_renamed_A0A1D6Q7N5:0.0738)n409:0.0335,((Z_mays_renamed_A0A1D6K6E9:0.0159,((((Z_mays_renamed_A0A1D6NSQ9:0.01008,Z_mays_renamed_A0A1D6M787:0.01179)n415:0.00269,(((((Z_mays_renamed_A0A1D6KW90:0.01364,Z_mays_renamed_A0A1D6PJQ0:0.02899)n420:0.00015,(Z_mays_renamed_A0A1D6J7F0:0.00015,Z_mays_renamed_A0A1D6J7F4:0.006)n421:0.00213)n419:0.00072,Z_mays_renamed_A0A1D6JNU7:0.0033)n418:0.00092,Z_mays_renamed_A0A1D6IF59:0.01019)n417:0.00045,Z_mays_renamed_A0A1D6L2J9:0.03666)n416:0.00015)n414:0.00016,((Z_mays_renamed_A0A1D6P0E5:0.00774,((Z_mays_renamed_A0A1D6NSF1:0.00263,Z_mays_renamed_A0A1D6P753:0.00462)n425:0.10745,Z_mays_renamed_A0A1D6P0E0:0.00533)n424:0.02838)n423:0.01195,(Z_mays_renamed_A0A1D6L2K0:0.03507,Z_mays_renamed_A0A1D6I8T5:0.00434)n426:0.02082)n422:0.00119)n413:0.0017,(Z_mays_renamed_A0A1D6HBI1:0.01625,(Z_mays_renamed_A0A1D6NFA0:0.05765,Z_mays_renamed_A0A1D6NFA7:0.00014)n428:0.01378)n427:0.00126)n412:0.00016)n411:0.00526,Z_mays_renamed_A0A1D6N4R4:0.01814)n410:0.00842)n408:0.0063,(((Z_mays_renamed_A0A1D6FIT4:0.03566,(Z_mays_renamed_A0A1D6FLX4:0.09886,Z_mays_renamed_A0A1D6LF93:0.13591)n432:0.00829)n431:0.01832,Z_mays_renamed_A0A1D6LF95:0.04875)n430:0.00572,((Z_mays_renamed_A0A1D6K474:0.01267,Z_mays_renamed_A0A1D6FM94:0.02865)n434:0.00159,(((Z_mays_renamed_A0A1D6HUC5:0.02529,Z_mays_renamed_A0A1D6FVM3:0.05094)n437:0.00771,Z_mays_renamed_A0A1D6LG51:0.00654)n436:0.00465,(Z_mays_renamed_A0A1D6KCJ5:0.01991,(Z_mays_renamed_A0A1D6KCJ8:0.00014,Z_mays_renamed_A0A1D6FVM2:0.03618)n439:0.003618)n438:0.0003618)n435:3.618e-05)n433:3.618e-06)n429:3.618e-07)n407:4.02e-08)n406:0.00104,((M_truncatula_renamed_MTR_4034880:1.30044,Z_mays_renamed_A0A1D6NSF0:0.24557)n441:0.02178,((M_truncatula_renamed_MTR_8026710:0.47833,M_truncatula_renamed_MTR_5041120:1.52565)n443:0.27679,((Z_mays_renamed_A0A1D6P5P7:0.03303,(((Z_mays_renamed_A0A1D6G512:0.0109,Z_mays_renamed_A0A1D6NJK5:0.00738)n448:0.00519,((Z_mays_renamed_A0A1D6EZN2:0.02019,Z_mays_renamed_A0A1D6GXJ0:0.0523)n450:0.0026,Z_mays_renamed_A0A1D6P526:0.02123)n449:0.00364)n447:0.00675,((((Z_mays_renamed_A0A1D6I9B4:0.02572,Z_mays_renamed_A0A1D6E396:0.00289)n454:0.00581,(Z_mays_renamed_A0A1D6EEW9:0.01988,Z_mays_renamed_A0A1D6FUD3:0.01151)n455:0.02982)n453:0.0031,Z_mays_renamed_A0A1D6GD64:0.00665)n452:0.01217,Z_mays_renamed_A0A1D6LQE7:0.000171)n451:1.71e-05)n446:1.71e-06)n445:1.9e-07,((Z_mays_renamed_A0A1D6NRG2:0.01318,(((Z_mays_renamed_A0A1D6NNB0:0.00316,(Z_mays_renamed_A0A1D6QBN5:0.00774,Z_mays_renamed_A0A1D6J5G0:0.0066)n461:0.00089)n460:0.00146,(((Z_mays_renamed_A0A1D6Q9R3:0.00383,Z_mays_renamed_A0A1D6QVB0:0.00201)n464:0.00014,Z_mays_renamed_A0A1D6G893:0.00447)n463:0.00096,(Z_mays_renamed_A0A1D6J5F9:0.0188,Z_mays_renamed_A0A1D6QVB1:0.00088)n465:0.00106)n462:0.00016)n459:0.00055,(Z_mays_renamed_A0A1D6H9Z2:0.02163,(Z_mays_renamed_A0A1D6LI16:0.01267,(((Z_mays_renamed_A0A1D6GE32:0.02178,Z_mays_renamed_A0A1D6GE35:0.00449)n470:0.00124,Z_mays_renamed_A0A1D6H363:0.00119)n469:0.00055,Z_mays_renamed_A0A1D6PTV3:0.01324)n468:0.00056)n467:0.00014)n466:0.00105)n458:0.00014)n457:0.01994,(((((Z_mays_renamed_A0A1D6F2B1:0.01211,Z_mays_renamed_A0A1D6MEG5:0.02576)n475:0.0013,Z_mays_renamed_A0A1D6M6R6:0.03538)n474:0.00893,((Z_mays_renamed_A0A1D6GSX4:0.00014,Z_mays_renamed_A0A1D6GSX7:0.0035)n477:0.00157,(Z_mays_renamed_A0A1D6NDQ4:0.00519,Z_mays_renamed_A0A1D6M2V6:0.00321)n478:0.00014)n476:0.00636)n473:0.00135,Z_mays_renamed_A0A1D6EHY2:0.01412)n472:0.00887,(Z_mays_renamed_A0A1D6JX21:0.01763,((Z_mays_renamed_A0A1D6P918:0.01752,(Z_mays_renamed_A0A1D6GM11:0.02004,Z_mays_renamed_A0A1D6H277:0.01907)n482:0.00072)n481:0.00015,(Z_mays_renamed_A0A1D6HZA5:0.01158,(((Z_mays_renamed_A0A1D6PEZ0:0.00318,(Z_mays_renamed_A0A1D6K348:0.00107,(Z_mays_renamed_A0A1D6L6I1:0.00552,(Z_mays_renamed_A0A1X7YHZ7:0.00111,((Z_mays_renamed_A0A1D6K347:0.00888,Z_mays_renamed_A0A1X7YIF2:0.01673)n491:0.00016,Z_mays_renamed_A0A1D6JAX7:0.00014)n490:0.00107)n489:0.00059)n488:0.00877)n487:0.00061)n486:0.00023,(Z_mays_renamed_A0A1D6JRU1:0.00015,Z_mays_renamed_A0A1D6MHR0:0.00014)n492:0.069)n485:0.00017,((Z_mays_renamed_A0A1D6NV26:0.0055,Z_mays_renamed_A0A1D6H1A4:0.01693)n494:0.00123,Z_mays_renamed_A0A1D6LMS2:0.035892)n493:0.0035892)n484:0.00035892)n483:3.5892e-05)n480:3.5892e-06)n479:3.5892e-07)n471:3.5892e-08)n456:3.5892e-09)n444:3.988e-10)n442:0.015093)n440:0.0015093)n405:0.0001677,((((Z_mays_renamed_A0A1D6NVB5:0.01054,(Z_mays_renamed_A0A1D6MUH9:0.05303,(((Z_mays_renamed_A0A1D6ITD1:0.01178,Z_mays_renamed_A0A1D6JZP1:0.01366)n502:0.02113,((Z_mays_renamed_A0A1D6MWW0:0.00314,Z_mays_renamed_A0A1D6MWW3:0.00014)n504:0.0087,Z_mays_renamed_A0A1D6LE62:0.0144)n503:0.00065)n501:0.00809,Z_mays_renamed_A0A1D6N7J7:0.01284)n500:0.0103)n499:0.00024)n498:0.01631,Z_mays_renamed_A0A1D6ED99:0.02854)n497:0.08757,Z_mays_renamed_A0A1D6HFU3:0.06466)n496:0.0973,(((Z_mays_renamed_A0A1D6NQW8:0.0273,(((Z_mays_renamed_A0A1D6G9X9:0.00484,(Z_mays_renamed_A0A1D6MJB4:0.00014,Z_mays_renamed_A0A1D6MJB6:0.00014)n511:0.00123)n510:0.00674,Z_mays_renamed_A0A1D6PBY5:0.01016)n509:0.00334,((Z_mays_renamed_A0A1D6I0M3:0.01002,(Z_mays_renamed_A0A1D6PUE6:0.00514,(Z_mays_renamed_A0A1D6P1V6:0.00058,Z_mays_renamed_A0A1D6IHV6:0.00066)n515:0.00177)n514:0.00193)n513:0.0007,(Z_mays_renamed_A0A1D6F754:0.02137,(Z_mays_renamed_A0A1D6LPC3:0.01894,Z_mays_renamed_A0A1D6KUJ7:0.01636)n517:0.00098)n516:0.0017)n512:0.00187)n508:0.00986)n507:0.00524,(((((Z_mays_renamed_A0A1D6ESP8:0.01467,((Z_mays_renamed_A0A1D6MIE5:0.00497,Z_mays_renamed_A0A1D6NZK6:0.0615)n524:0.01458,Z_mays_renamed_A0A1D6F4W4:0.01795)n523:0.00011)n522:0.00129,((((Z_mays_renamed_A0A1D6KQI8:0.00348,(Z_mays_renamed_A0A1D6NRG9:0.00425,(Z_mays_renamed_A0A1D6GZJ5:0.00185,Z_mays_renamed_A0A1D6QJ00:0.00505)n530:0.00216)n529:0.00205)n528:0.00393,Z_mays_renamed_A0A1D6GUU0:0.00503)n527:0.00074,(Z_mays_renamed_A0A1D6JRM2:0.00507,Z_mays_renamed_A0A1D6NEN0:0.00121)n531:0.00057)n526:0.00252,Z_mays_renamed_A0A1D6KVL8:0.01547)n525:0.00157)n521:0.00263,Z_mays_renamed_A0A1D6E4F6:0.03465)n520:0.00205,Z_mays_renamed_A0A1D6JWT8:0.06423)n519:0.00016,(((Z_mays_renamed_A0A1D6KWG4:0.05492,(Z_mays_renamed_A0A1D6I0D5:0.03521,Z_mays_renamed_A0A1D6MYF4:0.03824)n535:0.00701)n534:0.00978,Z_mays_renamed_A0A1D6FI83:0.02454)n533:0.01276,(Z_mays_renamed_A0A1D6F4W5:0.01409,Z_mays_renamed_A0A1D6PTY1:0.07149)n536:0.00341)n532:0.00714)n518:0.00312)n506:0.00493,(Z_mays_renamed_A0A1D6KRV8:0.00804,(Z_mays_renamed_A0A1D6KE14:0.01653,Z_mays_renamed_A0A1D6FET8:0.000225)n538:2.25e-05)n537:2.25e-06)n505:2.25e-07)n495:2.25e-08)n404:2.5e-09)n403:0.02753,P_abies_renamed_MA_10437134g0010:1.98203)n402:0.06606,(P_patens_renamed_P312_3640V3.1:0.83585,(((Z_mays_renamed_A0A1D6JJ74:0.06505,Z_mays_renamed_A0A1D6Q1Y5:0.09522)n542:0.0306,(((A_thaliana_renamed_AT3G30739.1:0.9159,(Oryza_sativa_renamed_LOC_Os04g34180.1:0.98683,M_truncatula_renamed_MTR_7034260:0.60381)n546:0.8544)n545:1.15426,((Z_mays_renamed_A0A1D6P2I2:0.08754,Z_mays_renamed_A0A1D6HLQ4:0.0319)n548:0.00413,Z_mays_renamed_A0A1D6LLR0:0.102474)n547:0.011386)n544:0.0008,((L_japonicus_renamed_Lj0g3v0080609.1:0.68258,(M_truncatula_renamed_MTR_8015730:0.39003,M_truncatula_renamed_MTR_0356s0040:0.000126)n551:1.4e-05)n550:0.1828,(((Z_mays_renamed_A0A1D6H5I3:0.33402,Z_mays_renamed_A0A1D6Q1Y4:0.07903)n554:0.02487,Z_mays_renamed_A0A1D6MRA9:0.12015)n553:0.01639,((Z_mays_renamed_A0A1D6GP67:0.02509,(Z_mays_renamed_A0A1D6NZH8:0.02326,(Z_mays_renamed_A0A1D6MR26:0.01617,Z_mays_renamed_A0A1D6HJR0:0.02805)n558:0.00692)n557:0.01733)n556:0.0107,((Z_mays_renamed_A0A1D6GAI8:0.00879,(Z_mays_renamed_A0A1D6ISY1:0.0058,Z_mays_renamed_A0A1D6P2N5:0.00634)n561:0.00109)n560:0.02843,(((Z_mays_renamed_A0A1D6Q076:0.06119,Z_mays_renamed_A0A1D6QPZ0:0.02729)n564:0.00654,(Z_mays_renamed_A0A1D6FAT0:0.00857,Z_mays_renamed_A0A1D6KK93:0.01356)n565:0.00472)n563:0.00016,(Z_mays_renamed_A0A1D6GP68:0.04233,(Z_mays_renamed_A0A1D6LFB5:0.01397,Z_mays_renamed_A0A1D6EQX2:0.003321)n567:0.0003321)n566:3.321e-05)n562:3.321e-06)n559:3.321e-07)n555:3.321e-08)n552:3.69e-09)n549:0.01686)n543:0.00862)n541:0.03406,(Z_mays_renamed_A0A1D6KWG5:0.41253,((((M_truncatula_renamed_MTR_1016610:2.94455,Z_mays_renamed_A0A1D6EI53:0.00014)n572:0.1965,((M_truncatula_renamed_MTR_1800s0010:0.00014,Oryza_sativa_renamed_LOC_Os12g25260.1:0.48499)n574:0.92995,((Z_mays_renamed_A0A1D6QMQ9:0.06959,Z_mays_renamed_A0A1D6Q630:0.07963)n576:0.01293,(Z_mays_renamed_A0A1D6FHS2:0.06887,(((Z_mays_renamed_A0A1D6H736:0.07159,Z_mays_renamed_A0A1D6H8S0:0.078)n580:0.07991,((Z_mays_renamed_A0A1D6P4L1:0.01351,(((Z_mays_renamed_A0A1D6EM17:0.00554,Z_mays_renamed_A0A1D6ETI9:0.00636)n585:0.00015,Z_mays_renamed_A0A1D6G358:0.00687)n584:0.00207,(Z_mays_renamed_A0A1D6QNZ2:0.03593,Z_mays_renamed_A0A1D6I6W4:0.00114)n586:0.00168)n583:0.00109)n582:0.00718,(Z_mays_renamed_A0A1D6MQG7:0.02142,((Z_mays_renamed_A0A1D6H8R9:0.012,Z_mays_renamed_A0A1D6I3C4:0.01317)n589:0.00014,((((Z_mays_renamed_A0A1D6ERY5:0.01599,Z_mays_renamed_A0A1D6H6A5:0.0307)n593:0.01907,((Z_mays_renamed_A0A1D6IBN5:0.03113,Z_mays_renamed_A0A1D6NI48:0.01394)n595:0.00197,(Z_mays_renamed_A0A1D6EU17:0.01037,Z_mays_renamed_A0A1D6FL41:0.00244)n596:0.00138)n594:0.00014)n592:0.00216,Z_mays_renamed_A0A1D6GMR6:0.00751)n591:0.00346,Z_mays_renamed_A0A1D6M2S6:0.02362)n590:0.00238)n588:0.00742)n587:0.00135)n581:0.00537)n579:0.00287,Z_mays_renamed_A0A1D6MQG6:0.027864)n578:0.0027864)n577:0.00027864)n575:3.096e-05)n573:0.01078)n571:0.05577,(((Z_mays_renamed_A0A1D6KBX6:0.09761,Z_mays_renamed_A0A1D6LHB3:0.06651)n599:0.0206,Z_mays_renamed_A0A1D6NT99:0.02187)n598:0.00132,((Z_mays_renamed_A0A1D6PYB1:0.10561,Z_mays_renamed_A0A1D6I380:0.07373)n601:0.00588,((((Z_mays_renamed_A0A1D6JJB2:0.00447,Z_mays_renamed_A0A1D6DUC8:0.00719)n605:0.00399,((Z_mays_renamed_A0A1D6F1I6:0.02159,(Z_mays_renamed_A0A1D6PBW3:0.01169,Z_mays_renamed_A0A1D6QTB9:0.00567)n608:0.00564)n607:0.00014,(Z_mays_renamed_A0A1D6E2I1:0.02818,Z_mays_renamed_A0A1D6KLG4:0.00811)n609:0.00179)n606:0.00176)n604:0.00825,(Z_mays_renamed_A0A1D6K333:0.03969,Z_mays_renamed_A0A1D6L8I9:0.07371)n610:0.00934)n603:0.01023,((Z_mays_renamed_A0A1D6MUN0:0.04005,((Z_mays_renamed_A0A1D6Q0C5:0.11262,Z_mays_renamed_A0A1D6FHR0:0.07725)n614:0.00713,((Z_mays_renamed_A0A1D6INR6:0.00264,Z_mays_renamed_A0A1D6IVE5:0.04518)n616:0.00226,(Z_mays_renamed_A0A1D6FVF6:0.01577,(((Z_mays_renamed_A0A1D6FP47:0.01437,Z_mays_renamed_A0A1D6IXP4:0.02484)n620:0.01467,(Z_mays_renamed_A0A1D6QGM0:0.00659,Z_mays_renamed_A0A1D6G6Q0:0.02019)n621:0.00281)n619:0.00379,(Z_mays_renamed_A0A1D6PY96:0.0131,(Z_mays_renamed_A0A1D6JU37:0.01841,((Z_mays_renamed_A0A1D6QRU3:0.03885,Z_mays_renamed_A0A1R3QJ20:0.01298)n625:0.0141,(((Z_mays_renamed_A0A1Q1AIH6:0.01203,(Z_mays_renamed_A0A1Q0XH88:0.01085,Z_mays_renamed_A0A1D6HBV2:0.00265)n629:0.00438)n628:0.01015,((((M_truncatula_renamed_MTR_2005790:1.29421,(Z_mays_renamed_A0A1D6DUC9:0.02704,Z_mays_renamed_A0A1D6NT98:0.000126)n634:1.4e-05)n633:0.1204,(((M_truncatula_renamed_MTR_6055270:0.00015,(L_japonicus_renamed_Lj5g3v0255510.1:0.00015,(L_japonicus_renamed_Lj0g3v0080849.1:0.00034,L_japonicus_renamed_Lj4g3v2692490.1:0.000162)n639:1.62e-05)n638:1.8e-06)n637:0.07375,((L_japonicus_renamed_Lj1g3v1380990.1:0.02707,L_japonicus_renamed_Lj3g3v0397220.1:0.02494)n641:0.30041,M_truncatula_renamed_MTR_5071690:0.566802)n640:0.062978)n636:0.48322,(Z_mays_renamed_A0A1D6F783:0.03242,(Z_mays_renamed_A0A1D6HRU8:0.01286,Z_mays_renamed_A0A1D6KDC4:0.000126)n643:1.26e-05)n642:1.4e-06)n635:0.00976)n632:0.0061,(Z_mays_renamed_A0A1D6LVE4:0.05327,((Z_mays_renamed_A0A1D6K178:0.02242,(Z_mays_renamed_A0A1D6I0S2:0.0764,Z_mays_renamed_A0A1D6NT97:0.02822)n647:0.00912)n646:0.07423,Z_mays_renamed_A0A1D6FVF5:0.11127)n645:0.03637)n644:0.01613)n631:0.02125,Z_mays_renamed_A0A1D6GDM0:0.01004)n630:0.00926)n627:0.0017,(Z_mays_renamed_A0A1D6ITF9:0.00622,((Z_mays_renamed_A0A1D6GKC4:0.00552,(Z_mays_renamed_A0A1D6LP06:0.00312,Z_mays_renamed_A0A1R3NKI4:0.00381)n651:0.002)n650:0.00675,(Z_mays_renamed_A0A1Q0XFF3:0.01172,Z_mays_renamed_A0A1R3P4T7:0.00221)n652:0.01104)n649:0.00213)n648:0.00049)n626:0.00051)n624:0.00187)n623:0.0057)n622:0.00017)n618:0.00576)n617:0.00455)n615:0.01689)n613:0.00646)n612:0.01023,(M_truncatula_renamed_MTR_3041760:1.25397,((Z_mays_renamed_A0A1D6FIB3:0.06767,Z_mays_renamed_A0A1D6I434:0.16354)n655:0.03031,(Z_mays_renamed_A0A1D6K177:0.33415,Z_mays_renamed_A0A1D6HX83:0.018387)n656:0.0018387)n654:0.0002043)n653:0.01808)n611:0.003)n602:0.01672)n600:0.03636)n597:0.02826)n570:0.02935,((Z_mays_renamed_A0A1D6I3P8:0.04801,((Z_mays_renamed_A0A1D6M5F9:0.0051,(Z_mays_renamed_A0A1D6GQ94:0.00455,(Z_mays_renamed_A0A1D6KA83:0.0328,Z_mays_renamed_A0A1D6P502:0.01658)n662:0.03282)n661:0.00469)n660:0.00226,((Z_mays_renamed_A0A1D6P501:0.01206,(Z_mays_renamed_A0A1D6K9B3:0.01646,Z_mays_renamed_A0A1D6Q1D7:0.07863)n665:0.0024)n664:0.0002,(Z_mays_renamed_A0A1D6IW46:0.03853,Z_mays_renamed_A0A1D6MY09:0.00807)n666:0.00105)n663:0.00138)n659:0.02399)n658:0.04262,((Z_mays_renamed_A0A1D6ML82:0.06334,((Z_mays_renamed_A0A1D6QUZ2:0.00392,(Z_mays_renamed_A0A1D6IDS8:0.00175,Z_mays_renamed_A0A1D6JX28:0.00014)n671:0.00065)n670:0.0024,Z_mays_renamed_A0A1X7YHA2:0.07064)n669:0.00492)n668:0.02592,(((Z_mays_renamed_A0A1D6KVL1:0.0135,(Z_mays_renamed_A0A1D6EZJ6:0.00396,Z_mays_renamed_A0A1D6PIV8:0.26556)n675:0.01153)n674:0.00925,(((Z_mays_renamed_A0A1D6EHC1:0.02873,Z_mays_renamed_A0A1D6MYF6:0.02112)n678:0.01534,(Z_mays_renamed_A0A1D6ER72:0.01171,(Z_mays_renamed_A0A1D6F7R0:0.01747,Z_mays_renamed_A0A1D6MQL4:0.01762)n680:0.00418)n679:0.00061)n677:0.00267,Z_mays_renamed_A0A1D6HL68:0.01325)n676:0.01671)n673:0.00489,((Z_mays_renamed_A0A1D6J5K2:0.11876,Z_mays_renamed_A0A1D6Q0C6:0.0377)n682:0.09407,((Z_mays_renamed_A0A1D6I8K4:0.00825,Z_mays_renamed_A0A1D6LLS2:0.03753)n684:0.02082,((Z_mays_renamed_A0A1D6E9V2:0.02636,Z_mays_renamed_A0A1D6PIV7:0.10949)n686:0.0041,(Z_mays_renamed_A0A1D6GU30:0.00015,(Z_mays_renamed_A0A1D6Q2R2:0.07452,Z_mays_renamed_A0A1D6MSH8:9e-05)n688:9e-06)n687:9e-07)n685:9e-08)n683:9e-09)n681:9e-10)n672:9e-11)n667:9e-12)n657:9e-13)n569:9e-14)n568:9e-15)n540:1e-15)n539:0.15115)n401:0.18318)n397:0.04046)n392:0.04601,(Oryza_sativa_renamed_LOC_Os05g23690.1:0.28138,(((Oryza_sativa_renamed_LOC_Os02g16300.1:0.23761,Oryza_sativa_renamed_LOC_Os02g27850.1:0.0568)n692:0.00508,((Oryza_sativa_renamed_LOC_Os01g45880.1:0,Oryza_sativa_renamed_LOC_Os01g45880.2:0)n694:0.00015,Oryza_sativa_renamed_LOC_Os01g45880.3:0.00014)n693:0.06878)n691:0.00388,((Oryza_sativa_renamed_LOC_Os07g15160.2:0,Oryza_sativa_renamed_LOC_Os07g15160.1:0)n696:0.05287,(Oryza_sativa_renamed_LOC_Os10g24940.1:0.04728,Oryza_sativa_renamed_LOC_Os08g02000.1:0.022797)n697:0.0022797)n695:0.00022797)n690:2.2797e-05)n689:2.2797e-06)n391:2.533e-07)n390:0.03427,((Z_mays_renamed_A0A1X7YH41:0.37043,(Z_mays_renamed_A0A1D6EBT3:0.07926,(Z_mays_renamed_A0A1D6F113:0.12644,Z_mays_renamed_A0A1D6EKV4:0.02375)n701:0.00013)n700:0.2297)n699:0.05898,(((M_truncatula_renamed_MTR_0225s0020:0.05255,M_truncatula_renamed_MTR_0002s0860:0.06789)n704:0.96158,(Z_mays_renamed_A0A1D6HCF6:0.1972,(Z_mays_renamed_A0A1D6L1F9:0.04266,(Z_mays_renamed_A0A1D6PF89:0.00323,((Z_mays_renamed_A0A1D6JV61:0.00984,Z_mays_renamed_A0A1D6HCF7:0.01452)n709:0.00025,(Z_mays_renamed_A0A1D6PBR2:0.01483,Z_mays_renamed_A0A1D6L1F7:0.006309)n710:0.0006309)n708:6.309e-05)n707:6.309e-06)n706:6.309e-07)n705:7.01e-08)n703:0.04785,((Oryza_sativa_renamed_LOC_Os03g31026.2:0,Oryza_sativa_renamed_LOC_Os03g31026.1:0)n712:0.17291,((Oryza_sativa_renamed_LOC_Os01g44200.1:0.04736,Oryza_sativa_renamed_LOC_Os09g08960.1:0.14659)n714:0.14552,((((Oryza_sativa_renamed_LOC_Os06g22500.1:0.02132,(Oryza_sativa_renamed_LOC_Os02g44350.1:0.0184,Oryza_sativa_renamed_LOC_Os06g09490.1:0.0109)n719:0.08401)n718:0.08334,Oryza_sativa_renamed_LOC_Os09g01375.1:0.04224)n717:0.05005,(Oryza_sativa_renamed_LOC_Os04g05800.1:0.1549,(Oryza_sativa_renamed_LOC_Os09g01380.1:0.02511,Oryza_sativa_renamed_LOC_Os09g01390.1:0.09318)n721:0.01798)n720:0.00011)n716:0.01546,(Oryza_sativa_renamed_LOC_Os09g04980.1:0.04614,((Oryza_sativa_renamed_LOC_Os02g47340.1:0.06457,(Oryza_sativa_renamed_LOC_Os10g22130.1:0.07565,Oryza_sativa_renamed_LOC_Os02g24780.1:0.06653)n725:0.01185)n724:0.00975,Oryza_sativa_renamed_LOC_Os12g23030.1:0.04075)n723:0.05637)n722:0.00592)n715:0.04397)n713:0.097209)n711:0.010801)n702:0.000126)n698:1.4e-05)n389:0.02019)n388:0.20548,((((((L_angustifolius_renamed_OIW21038:0,L_angustifolius_renamed_OIW17527:0,L_angustifolius_renamed_OIV93537:0)n731:0.00016,(L_angustifolius_renamed_OIW15220:0,L_angustifolius_renamed_OIW04820:0)n732:0.00014)n730:0.22951,((M_truncatula_renamed_MTR_7070010:0.07281,(M_truncatula_renamed_MTR_5066940:0.05627,M_truncatula_renamed_MTR_2083850:0.000126)n735:1.26e-05)n734:1.4e-06,((M_truncatula_renamed_MTR_6012270:0.10946,(M_truncatula_renamed_MTR_2103450:0.14246,M_truncatula_renamed_MTR_3114250:0.17666)n738:0.02549)n737:0.28696,((M_truncatula_renamed_MTR_5054115:0.09266,M_truncatula_renamed_MTR_0003s0410:0.02009)n740:0.2985,(((M_truncatula_renamed_MTR_1054975:0.28958,M_truncatula_renamed_MTR_3023450:0.11467)n743:0.01701,(M_truncatula_renamed_MTR_4086180:0.06375,((M_truncatula_renamed_MTR_8466280:0.06612,((M_truncatula_renamed_MTR_6086070:0.00016,M_truncatula_renamed_MTR_2435290:0.31319)n748:0.10142,M_truncatula_renamed_MTR_6008980:0.14838)n747:0.02113)n746:0.01512,(M_truncatula_renamed_MTR_3110165:0.00014,M_truncatula_renamed_MTR_8056080:0.148)n749:0.02466)n745:0.02252)n744:0.01305)n742:0.02606,((((M_truncatula_renamed_MTR_7099020:0.06724,M_truncatula_renamed_MTR_5097630:0.15998)n753:0.15656,M_truncatula_renamed_MTR_6055070:0.10054)n752:0.07486,(M_truncatula_renamed_MTR_1098810:0.12684,(M_truncatula_renamed_MTR_8056190:0.33909,(M_truncatula_renamed_MTR_7057310:0.14817,M_truncatula_renamed_MTR_8063320:0.15629)n756:0.04071)n755:0.03484)n754:0.0139)n751:0.02161,(M_truncatula_renamed_MTR_4036215:0.36694,M_truncatula_renamed_MTR_6045373:0.368)n757:0.109323)n750:0.0109323)n741:0.00109323)n739:0.000109323)n736:1.09323e-05)n733:1.2147e-06)n729:0.04706,L_japonicus_renamed_Lj0g3v0310629.1:0.99806)n728:0.08676,(L_japonicus_renamed_Lj4g3v3116280.1:0.27106,((M_truncatula_renamed_MTR_7490340:0.06803,(M_truncatula_renamed_MTR_1051735:0.04896,M_truncatula_renamed_MTR_8057780:0.13932)n761:0.09419)n760:0.03119,(M_truncatula_renamed_MTR_3098220:0.06774,(M_truncatula_renamed_MTR_6061660:0.00535,M_truncatula_renamed_MTR_3072880:0.000135)n763:1.35e-05)n762:1.35e-06)n759:1.5e-07)n758:0.38322)n727:0.3282,(P_patens_renamed_P314_23610V3.1:0.28509,Z_mays_renamed_A0A1D6QP28:1.32672)n764:0.613071)n726:0.068119)n387:0.10528)n382:0.06486)n30:0.0683397)n21:0.00683397)n18:0.000683397)n17:6.83397e-05)n16:7.5933e-06)n15:0.008437,(((P_patens_renamed_P315_9490V3.1:0.06906,(P_patens_renamed_P314_26730V3.1:0.04853,(P_patens_renamed_P313_15770V3.1:0.05256,P_patens_renamed_P317_18610V3.1:0.01015)n769:0.01794)n768:0.00016)n767:1.06981,B_vulgaris_renamed_KMS93431:0.83661)n766:0.11121,(S_moellendorffii_renamed_EFJ27700:0.00216,S_moellendorffii_renamed_EFJ37244:0.0067)n770:0.233307)n765:0.025923)n14:0.059,((B_vulgaris_renamed_KMT05132:0.1666,((Oryza_sativa_renamed_LOC_Os02g06500.1:0.04318,Z_mays_renamed_A0A1D6H174:0.0847)n774:0.16303,((L_angustifolius_renamed_OIV92019:0.05756,(L_japonicus_renamed_Lj6g3v0622070.1:0.0659,(M_truncatula_renamed_MTR_3462290:0.00157,Z_mays_renamed_A0A1D6FIB2:0.00014)n778:0.07634)n777:0.017)n776:0.09989,(A_thaliana_renamed_AT3G46960.1:0.00015,(A_thaliana_renamed_AT3G46960.3:0.0026,A_thaliana_renamed_AT3G46960.2:0.00014)n780:0.00023)n779:0.21211)n775:0.023265)n773:0.002585)n772:0.06566,(P_dactylifera_renamed_XP_008798964.1:0.00015,P_dactylifera_renamed_XP_026662994.1:0.01159)n781:0.10441)n771:0.039906)n13:0.004434)n12:0.28854,((Z_mays_renamed_A0A1D6KV41:3.13743,(P_neesiana_scaffold-JHFI-2110334-Pellia_neesiana:0.036,((P_neesiana_scaffold-JHFI-2011655-Pellia_neesiana:0.07385,M_truncatula_renamed_MTR_6086725:1.49733)n786:0.0178,(P_pinnata_scaffold-UUHD-2017564-Porella_pinnata:0.1176,P_pinnata_scaffold-UUHD-2146831-Porella_pinnata:0.041292)n787:0.004588)n785:0.023985)n784:0.002665)n783:0.00021,(M_polymorpha_renamed_Mapoly0005s0056.1:0.02373,(M_paleacea_Rhiz_final_MPA5894.1.p1:0.00014,(M_paleacea_Rhiz_final_MPA5894.2.p1:0.00014,M_paleacea_Rhiz_final_MPA5894.3.p1:0.00014)n790:0.00927)n789:0.01124)n788:0.0447)n782:0.070839)n11:0.007871)n10:0.02364,(S_muscicola_renamed_SM000310S11942:0.01382,(S_muscicola_renamed_SM000206S06270:0.01979,S_muscicola_renamed_SM000222S06966:0.02392)n792:0.01063)n791:0.50534)n9:0.01877)n8:0.01487,((P_patens_renamed_P320_11040V3.1:0,P_patens_renamed_P320_11040V3.2:0)n794:0.17768,T_lepidozioides_scaffold-SKQD-2074028-Takakia_lepidozioides:0.05237)n793:0.059913)n7:0.006657)n0;
```
