## Supplementary material for "Transcriptional responses to arbuscular mycorrhizal symbiosis development are conserved in the early divergent *Marchantia paleacea*": OG0000026_tree.txt

```
(C_braunii_renamed_GBG92717:0.034025,(((C_braunii_renamed_GBG78692:0.06886,((C_braunii_renamed_GBG66817:0.03521,C_braunii_renamed_GBG80315:0.04)n5:0.00415,(C_braunii_renamed_GBG70402:0.04818,C_braunii_renamed_GBG83138:0.0681)n6:0.00845)n4:0.00844)n3:0.00707,(C_braunii_renamed_GBG62283:0.09441,C_braunii_renamed_GBG60198:0.0523)n7:0.01147)n2:0.02287,((((C_braunii_renamed_GBG80214:0.15759,((C_braunii_renamed_GBG85683:0.09017,C_braunii_renamed_GBG87873:0.08776)n13:0.05396,((((C_braunii_renamed_GBG86682:0.05156,C_braunii_renamed_GBG69858:0.34324)n17:0.01712,C_braunii_renamed_GBG87269:0.15886)n16:0.01641,C_braunii_renamed_GBG80075:0.17489)n15:0.02082,C_braunii_renamed_GBG89082:0.1073)n14:0.00012)n12:0.01533)n11:0.01353,C_braunii_renamed_GBG78505:0.15898)n10:0.00727,(C_braunii_renamed_GBG69722:0.1195,C_braunii_renamed_GBG74655:0.07655)n18:0.0086)n9:0.00858,(C_braunii_renamed_GBG66581:0.65661,(((((((C_braunii_renamed_GBG73831:0.45454,(C_braunii_renamed_GBG86895:0.18068,C_braunii_renamed_GBG90384:0.10395)n27:0.16242)n26:0.63493,((((C_braunii_renamed_GBG75790:0.28596,C_braunii_renamed_GBG89659:0.03356)n31:0.02394,C_braunii_renamed_GBG92224:0.08453)n30:0.00881,(C_braunii_renamed_GBG91745:0.09017,(C_braunii_renamed_GBG87902:0.10024,(C_braunii_renamed_GBG66113:0.3963,C_braunii_renamed_GBG70107:0.03038)n34:0.02847)n33:0.01029)n32:0.00931)n29:0.01011,C_braunii_renamed_GBG80550:0.10879)n28:0.03273)n25:0.02935,((((C_braunii_renamed_GBG62519:0.10512,C_braunii_renamed_GBG78348:0.08014)n38:0.01837,C_braunii_renamed_GBG68130:0.14272)n37:0.03822,((C_braunii_renamed_GBG72948:0.10212,C_braunii_renamed_GBG84997:0.08956)n40:0.01227,C_braunii_renamed_GBG61978:0.24707)n39:0.02034)n36:0.10845,((C_braunii_renamed_GBG92428:0.0023,(C_braunii_renamed_GBG66492:0.02199,C_braunii_renamed_GBG63286:0.27217)n43:0.32984)n42:0.29832,C_braunii_renamed_GBG83121:0.03143)n41:0.03709)n35:0.0413)n24:0.0752,((C_braunii_renamed_GBG58938:0.12207,(((C_braunii_renamed_GBG92431:0.00019,(C_braunii_renamed_GBG62176:0.17849,C_braunii_renamed_GBG90949:0.19521)n49:0.59348)n48:0.0985,C_braunii_renamed_GBG77796:0.06476)n47:0.0153,C_braunii_renamed_GBG87469:0.11129)n46:0.00014)n45:0.01909,(((C_braunii_renamed_GBG66383:0.06031,C_braunii_renamed_GBG70282:0.10115)n52:0.07048,C_braunii_renamed_GBG90017:0.05223)n51:0.01214,(C_braunii_renamed_GBG63366:0.1454,C_braunii_renamed_GBG66592:0.13089)n53:0.02249)n50:0.02463)n44:0.01832)n23:0.0079,C_braunii_renamed_GBG90861:0.08973)n22:0.00913,C_braunii_renamed_GBG63877:0.06574)n21:0.00655,((((((C_braunii_renamed_GBG88026:0.08665,(C_braunii_renamed_GBG64719:0.09807,C_braunii_renamed_GBG79184:0.08287)n60:0.01872)n59:0.00217,(((C_braunii_renamed_GBG63611:0.06159,C_braunii_renamed_GBG74436:0.0462)n63:0.01893,C_braunii_renamed_GBG79771:0.15073)n62:0.00336,(((C_braunii_renamed_GBG85687:0.04238,C_braunii_renamed_GBG73393:0.0852)n66:0.00755,((C_braunii_renamed_GBG60407:0.10046,C_braunii_renamed_GBG93256:0.10555)n68:0.00446,(C_braunii_renamed_GBG73321:0.05934,(C_braunii_renamed_GBG62190:0.04019,C_braunii_renamed_GBG73380:0.07032)n70:0.00712)n69:0.00144)n67:0.00179)n65:0.0023,C_braunii_renamed_GBG92189:0.2046)n64:0.00363)n61:0.01134)n58:0.01473,C_braunii_renamed_GBG75843:0.05003)n57:0.0608,(((C_braunii_renamed_GBG84380:0.09595,C_braunii_renamed_GBG79285:0.06021)n73:0.0048,C_braunii_renamed_GBG63503:0.06463)n72:0.00398,(((((C_braunii_renamed_GBG66138:0.05435,((C_braunii_renamed_GBG84261:0.08237,C_braunii_renamed_GBG88801:0.072)n80:0.08979,C_braunii_renamed_GBG62855:0.06115)n79:0.01046)n78:0.01193,(((((C_braunii_renamed_GBG59898:0.73762,((C_braunii_renamed_GBG60391:0.80706,(((C_braunii_renamed_GBG60536:0.25192,(C_braunii_renamed_GBG88985:0.09692,C_braunii_renamed_GBG60130:0.09093)n91:0.02648)n90:0.02094,C_braunii_renamed_GBG76129:0.1622)n89:0.08617,C_braunii_renamed_GBG60076:0.30473)n88:0.21803)n87:0.13405,((C_braunii_renamed_GBG88662:0.1336,(((C_braunii_renamed_GBG84887:0.0554,(C_braunii_renamed_GBG86205:0.07936,C_braunii_renamed_GBG60675:0.0906)n97:0.00936)n96:0.00342,(((((C_braunii_renamed_GBG73210:0.15907,(C_braunii_renamed_GBG74152:0.03418,(C_braunii_renamed_GBG63249:0.04556,C_braunii_renamed_GBG92065:0.04546)n104:0.00641)n103:0.00826)n102:0.00467,(C_braunii_renamed_GBG85789:0.11458,(C_braunii_renamed_GBG47726:0,C_braunii_renamed_GBG47988:0)n106:0.12755)n105:0.05758)n101:0.0475,C_braunii_renamed_GBG60261:0.48846)n100:0.00266,((((C_braunii_renamed_GBG67376:0.04435,((C_braunii_renamed_GBG68556:0.05287,(C_braunii_renamed_GBG66155:0.00017,C_braunii_renamed_GBG86797:0.97164)n113:0.05545)n112:0.00489,(C_braunii_renamed_GBG91257:0.05773,(C_braunii_renamed_GBG71650:0.02139,C_braunii_renamed_GBG71649:0.00015)n115:0.24377)n114:0.00476)n111:0.00258)n110:0.01223,C_braunii_renamed_GBG66384:0.08272)n109:0.00876,((((C_braunii_renamed_GBG58665:0.11604,(C_braunii_renamed_GBG89927:0.1013,C_braunii_renamed_GBG75707:0.16261)n120:0.05288)n119:0.00689,C_braunii_renamed_GBG67279:0.12581)n118:0.02652,C_braunii_renamed_GBG58859:0.09508)n117:0.01752,C_braunii_renamed_GBG72584:0.12403)n116:0.02539)n108:0.05489,(C_braunii_renamed_GBG66351:0.10116,C_braunii_renamed_GBG82084:0.04733)n121:0.01642)n107:0.0059)n99:0.04312,((C_braunii_renamed_GBG73923:0.13008,C_braunii_renamed_GBG65975:0.07875)n123:0.01395,((C_braunii_renamed_GBG60262:0.19518,C_braunii_renamed_GBG73419:0.14815)n125:0.02356,(C_braunii_renamed_GBG92064:0.17617,(C_braunii_renamed_GBG68012:0.1302,(C_braunii_renamed_GBG74802:0.1287,C_braunii_renamed_GBG90490:0.03591)n128:0.09691)n127:0.00892)n126:0.1432)n124:0.05224)n122:0.00241)n98:0.0101)n95:0.00309,(((C_braunii_renamed_GBG65770:0.15851,C_braunii_renamed_GBG60204:0.05575)n131:0.00641,(C_braunii_renamed_GBG73440:0.04635,(C_braunii_renamed_GBG74905:0.05195,C_braunii_renamed_GBG83557:0.12137)n133:0.00501)n132:0.00425)n130:0.00145,(C_braunii_renamed_GBG81495:0.06163,(C_braunii_renamed_GBG71890:0.05188,C_braunii_renamed_GBG85398:0.07219)n135:0.00867)n134:0.00469)n129:0.00326)n94:0.02178)n93:0.04973,(C_braunii_renamed_GBG78561:0.10208,C_braunii_renamed_GBG62177:0.18367)n136:0.01648)n92:0.12953)n86:0.06229)n85:0.09235,(((C_braunii_renamed_GBG80463:0.10947,C_braunii_renamed_GBG76412:0.08825)n139:0.01026,(C_braunii_renamed_GBG86528:0.09164,C_braunii_renamed_GBG60353:0.22574)n140:0.01628)n138:0.01258,((C_braunii_renamed_GBG63964:0.06889,C_braunii_renamed_GBG84993:0.23395)n142:0.0058,((C_braunii_renamed_GBG67146:0.48076,C_braunii_renamed_GBG59694:0.23334)n144:0.11843,C_braunii_renamed_GBG64114:0.17967)n143:0.01272)n141:0.00174)n137:0.02276)n84:0.01256,(C_braunii_renamed_GBG62525:0.05179,(C_braunii_renamed_GBG81893:0.06829,C_braunii_renamed_GBG68348:0.83749)n146:0.00014)n145:0.00621)n83:0.05561,((C_braunii_renamed_GBG83078:0.03829,((((C_braunii_renamed_GBG59418:0.09283,C_braunii_renamed_GBG70782:0.01337)n152:0.01833,(((C_braunii_renamed_GBG73662:0.03398,C_braunii_renamed_GBG73661:0.03481)n155:0.00938,(C_braunii_renamed_GBG75001:0.03054,C_braunii_renamed_GBG80174:0.03955)n156:0.00019)n154:0.00467,C_braunii_renamed_GBG63739:0.05653)n153:0.00555)n151:0.00246,(C_braunii_renamed_GBG81142:0.03111,(C_braunii_renamed_GBG88225:0.02748,(C_braunii_renamed_GBG73663:0.04795,(C_braunii_renamed_GBG59858:0.24419,C_braunii_renamed_GBG83568:0.02796)n160:0.00014)n159:0.00014)n158:0.01318)n157:0.00546)n150:0.00014,C_braunii_renamed_GBG44965:0.01728)n149:0.0015)n148:0.04314,((C_braunii_renamed_GBG91827:0.10875,(C_braunii_renamed_GBG59493:0.32676,C_braunii_renamed_GBG69862:0.00276)n163:0.06177)n162:0.01014,C_braunii_renamed_GBG59002:0.09578)n161:0.01188)n147:0.00908)n82:0.03343,((((((((((C_braunii_renamed_GBG74432:0.02289,(C_braunii_renamed_GBG75638:0.22259,((C_braunii_renamed_GBG66130:0.06278,(C_braunii_renamed_GBG59632:0.23531,C_braunii_renamed_GBG91291:0.3315)n177:0.19543)n176:0.04735,C_braunii_renamed_GBG60793:0.10662)n175:0.02784)n174:0.30486)n173:0.47871,(((C_braunii_renamed_GBG61918:0.16039,(C_braunii_renamed_GBG58668:0.28752,C_braunii_renamed_GBG82101:0.27351)n181:0.34328)n180:0.23304,(C_braunii_renamed_GBG42884:0.12456,C_braunii_renamed_GBG64060:0.43664)n182:0.15589)n179:0.09132,(C_braunii_renamed_GBG86345:0.06691,(C_braunii_renamed_GBG74034:0.25406,C_braunii_renamed_GBG60115:0.14813)n184:0.01776)n183:0.01978)n178:0.05912)n172:0.04761,(C_braunii_renamed_GBG80608:0.05132,(((C_braunii_renamed_GBG69779:0.16511,C_braunii_renamed_GBG63589:0.05622)n188:0.04792,C_braunii_renamed_GBG86451:0.03133)n187:0.00016,((((C_braunii_renamed_GBG92138:0.21534,C_braunii_renamed_GBG89582:0.14149)n192:0.05171,C_braunii_renamed_GBG90112:0.05242)n191:0.0213,C_braunii_renamed_GBG76557:0.24172)n190:0.26803,(C_braunii_renamed_GBG80980:0.0416,(C_braunii_renamed_GBG82968:0.05639,C_braunii_renamed_GBG84991:0.41461)n194:0.00105)n193:0.0001)n189:0.10758)n186:0.17078)n185:0.06836)n171:0.03944,C_braunii_renamed_GBG67340:0.97215)n170:0.02179,C_braunii_renamed_GBG62204:0.1646)n169:0.014,C_braunii_renamed_GBG86384:0.05202)n168:0.00353,((((C_braunii_renamed_GBG91953:0.05122,(C_braunii_renamed_GBG78698:0.14174,((C_braunii_renamed_GBG70904:0.13319,C_braunii_renamed_GBG80648:0.06976)n201:0.03653,(C_braunii_renamed_GBG90775:0.046,C_braunii_renamed_GBG87114:0.11796)n202:0.00219)n200:0.01859)n199:0.02719)n198:0.00887,(C_braunii_renamed_GBG60724:0.14559,(((C_braunii_renamed_GBG67224:0.03274,(C_braunii_renamed_GBG85812:0.3212,(C_braunii_renamed_GBG77135:0.20167,C_braunii_renamed_GBG84724:0.02973)n208:0.01355)n207:0.01733)n206:0.00734,C_braunii_renamed_GBG82741:0.07623)n205:0.0029,C_braunii_renamed_GBG82080:0.06253)n204:0.0157)n203:0.01698)n197:0.01399,C_braunii_renamed_GBG88048:0.19271)n196:0.0064,(C_braunii_renamed_GBG77227:0.08862,((C_braunii_renamed_GBG88876:0.06675,(C_braunii_renamed_GBG89074:0.03819,C_braunii_renamed_GBG91927:0.15176)n212:0.03441)n211:0.01155,(C_braunii_renamed_GBG71996:0.07625,C_braunii_renamed_GBG89668:0.13034)n213:0.15147)n210:0.02107)n209:0.02944)n195:0.0051)n167:0.02109,((((((C_braunii_renamed_GBG69800:0.07415,(C_braunii_renamed_GBG66834:0.08756,C_braunii_renamed_GBG62597:0.04999)n220:0.0043)n219:0.01071,C_braunii_renamed_GBG74438:0.07297)n218:0.00867,((C_braunii_renamed_GBG92984:0.07867,C_braunii_renamed_GBG61645:0.05018)n222:0.0084,(((((C_braunii_renamed_GBG79687:0.04678,C_braunii_renamed_GBG87263:0.17746)n227:0.03652,(C_braunii_renamed_GBG60884:0.08997,(C_braunii_renamed_GBG66925:0.0597,C_braunii_renamed_GBG73926:0.07661)n229:0.00981)n228:0.04814)n226:0.02649,(C_braunii_renamed_GBG60138:0.21213,C_braunii_renamed_GBG71704:0.05111)n230:0.02098)n225:0.03739,(C_braunii_renamed_GBG82265:0.07136,C_braunii_renamed_GBG79026:0.07453)n231:0.0118)n224:0.01597,((((C_braunii_renamed_GBG44717:0.0618,((((C_braunii_renamed_GBG85583:0.0358,((C_braunii_renamed_GBG73318:0.45687,(C_braunii_renamed_GBG48778:0.05298,(C_braunii_renamed_GBG64413:0.14086,C_braunii_renamed_GBG59280:0.59267)n243:0.04953)n242:0.05343)n241:0.13912,(((((((((((C_braunii_renamed_GBG69718:0.05545,(C_braunii_renamed_GBG86120:0.09148,C_braunii_renamed_GBG89318:0.02971)n255:0.01083)n254:0.02157,(C_braunii_renamed_GBG77488:0.03128,C_braunii_renamed_GBG80278:0.0303)n256:0.00572)n253:0.03922,((((C_braunii_renamed_GBG76122:0.0722,(C_braunii_renamed_GBG81986:0.05054,C_braunii_renamed_GBG87876:0.32369)n261:0.15954)n260:0.0842,((C_braunii_renamed_GBG89153:0.0403,(((((C_braunii_renamed_GBG65035:0.03067,C_braunii_renamed_GBG65036:0.00268)n268:0.15306,(C_braunii_renamed_GBG47549:0.1147,C_braunii_renamed_GBG92311:0.03321)n269:0.03262)n267:0.14566,C_braunii_renamed_GBG62062:0.0712)n266:0.04344,C_braunii_renamed_GBG41013:0.01566)n265:0.04436,((((C_braunii_renamed_GBG67517:0.00015,C_braunii_renamed_GBG67516:0.00014)n273:0.07393,(C_braunii_renamed_GBG81895:0.19715,C_braunii_renamed_GBG87356:0.06097)n274:0.12044)n272:0.06981,C_braunii_renamed_GBG85415:0.05536)n271:0.1122,C_braunii_renamed_GBG62504:0.03207)n270:0.03633)n264:0.05988)n263:0.00015,C_braunii_renamed_GBG60101:0.03091)n262:0.0056)n259:0.02118,C_braunii_renamed_GBG68127:0.02291)n258:0.01552,C_braunii_renamed_GBG88669:0.05077)n257:0.03955)n252:0.02174,C_braunii_renamed_GBG42547:0.01306)n251:0.0078,C_braunii_renamed_GBG67421:0.04181)n250:0.0001,C_braunii_renamed_GBG63588:0.03738)n249:0.0889,C_braunii_renamed_GBG80520:0.03874)n248:0.02789,(C_braunii_renamed_GBG64348:0.06166,C_braunii_renamed_GBG87233:0.0311)n275:0.17064)n247:0.03305,C_braunii_renamed_GBG77534:0.05589)n246:0.03455,(C_braunii_renamed_GBG91021:0.06294,((C_braunii_renamed_GBG64818:0.11175,C_braunii_renamed_GBG91842:0.07585)n278:0.0192,C_braunii_renamed_GBG93474:0.32923)n277:0.13402)n276:0.02662)n245:0.02545,(C_braunii_renamed_GBG59507:0.03964,C_braunii_renamed_GBG73251:0.05301)n279:0.05748)n244:0.03154)n240:0.02304)n239:0.01547,C_braunii_renamed_GBG76532:0.0463)n238:0.00437,(((C_braunii_renamed_GBG86383:0.04635,(C_braunii_renamed_GBG62867:0.31184,C_braunii_renamed_GBG76698:0.00923)n283:0.16048)n282:0.03032,(C_braunii_renamed_GBG82067:0.67999,C_braunii_renamed_GBG49258:0.00016)n284:0.11112)n281:0.07111,(((C_braunii_renamed_GBG76446:0.03329,((C_braunii_renamed_GBG64092:0.03038,C_braunii_renamed_GBG92275:0.65465)n289:0.05008,C_braunii_renamed_GBG44351:0.03956)n288:0.0589)n287:0.02069,((((((C_braunii_renamed_GBG63862:0.00104,C_braunii_renamed_GBG63859:0.00014)n295:0.00853,C_braunii_renamed_GBG63861:0.00802)n294:0.003,C_braunii_renamed_GBG63860:0.00015)n293:0.3819,(C_braunii_renamed_GBG60116:0.07807,((C_braunii_renamed_GBG78629:0.18791,C_braunii_renamed_GBG47447:0.02758)n298:0.01583,(C_braunii_renamed_GBG76640:0.07249,(C_braunii_renamed_GBG81626:0.05866,C_braunii_renamed_GBG77421:0.09551)n300:0.0157)n299:0.05668)n297:0.05055)n296:0.01599)n292:0.03163,(C_braunii_renamed_GBG78025:1.14278,C_braunii_renamed_GBG80161:0.03882)n301:0.02309)n291:0.00785,C_braunii_renamed_GBG59050:0.24003)n290:0.06553)n286:0.03887,C_braunii_renamed_GBG80625:0.05216)n285:0.00753)n280:0.03007)n237:0.03077,(C_braunii_renamed_GBG65490:0.04751,(C_braunii_renamed_GBG87862:0.21342,C_braunii_renamed_GBG44243:0.02275)n303:0.02987)n302:0.00929)n236:0.01479)n235:0.01908,(C_braunii_renamed_GBG66356:0.12319,(((C_braunii_renamed_GBG86551:0.15554,C_braunii_renamed_GBG59730:0.10705)n307:0.01152,(C_braunii_renamed_GBG63288:0.03269,(C_braunii_renamed_GBG87589:0.14415,(C_braunii_renamed_GBG72459:0.33614,C_braunii_renamed_GBG87287:0.01126)n310:0.00011)n309:0.20068)n308:0.0182)n306:0.05896,((C_braunii_renamed_GBG83514:0.05337,(C_braunii_renamed_GBG88372:0.06314,(C_braunii_renamed_GBG93242:0.04146,((C_braunii_renamed_GBG62509:0.00015,C_braunii_renamed_GBG93197:0.02655)n316:0.00993,C_braunii_renamed_GBG92209:0.02918)n315:0.01583)n314:0.00912)n313:0.01422)n312:0.01244,C_braunii_renamed_GBG89261:0.06047)n311:0.01317)n305:0.02109)n304:0.01904)n234:0.01546,(((C_braunii_renamed_GBG67861:0.19041,(((C_braunii_renamed_GBG74461:0.11773,C_braunii_renamed_GBG86531:0.10011)n322:0.00353,C_braunii_renamed_GBG79035:0.04449)n321:0.00723,(C_braunii_renamed_GBG72618:0.0289,C_braunii_renamed_GBG85792:0.06587)n323:0.02474)n320:0.02507)n319:0.00013,((C_braunii_renamed_GBG85491:0.1193,(C_braunii_renamed_GBG80047:0.05201,C_braunii_renamed_GBG74128:0.04641)n326:0.001)n325:0.00016,C_braunii_renamed_GBG58649:0.0858)n324:0.00576)n318:0.00207,((C_braunii_renamed_GBG62189:0.10304,C_braunii_renamed_GBG85560:0.03695)n328:0.02602,C_braunii_renamed_GBG92027:0.1007)n327:0.02272)n317:0.00677)n233:0.03019,((C_braunii_renamed_GBG64029:0.11089,(C_braunii_renamed_GBG62983:0.04652,C_braunii_renamed_GBG84037:0.17585)n331:0.08636)n330:0.13605,(((C_braunii_renamed_GBG73281:0.07472,C_braunii_renamed_GBG69553:0.05095)n334:0.01504,(((C_braunii_renamed_GBG91300:0.11337,C_braunii_renamed_GBG64232:0.07141)n337:0.00517,C_braunii_renamed_GBG88050:0.12395)n336:0.032,C_braunii_renamed_GBG67538:0.17042)n335:0.02292)n333:0.00879,(C_braunii_renamed_GBG85411:0.04884,((((((C_braunii_renamed_GBG78754:0.04665,C_braunii_renamed_GBG91963:0.08845)n344:0.00202,(C_braunii_renamed_GBG63358:0.05479,(((((C_braunii_renamed_GBG60119:0.03451,(C_braunii_renamed_GBG60317:0.05655,C_braunii_renamed_GBG67248:0.0512)n351:0.00868)n350:0.00446,C_braunii_renamed_GBG78697:0.08379)n349:0.00751,(C_braunii_renamed_GBG81141:0.06498,(C_braunii_renamed_GBG86841:0.16494,C_braunii_renamed_GBG84548:0.04656)n353:0.01268)n352:0.02331)n348:0.0025,(C_braunii_renamed_GBG66110:0.13573,(C_braunii_renamed_GBG76340:0.07047,C_braunii_renamed_GBG70124:0.04196)n355:0.00595)n354:0.00715)n347:0.01806,((C_braunii_renamed_GBG64933:0.08561,C_braunii_renamed_GBG61858:0.08405)n357:0.02201,(((C_braunii_renamed_GBG76182:0.04449,(C_braunii_renamed_GBG78939:0.00014,C_braunii_renamed_GBG78940:0.00014)n361:0.08592)n360:0.04628,C_braunii_renamed_GBG90925:0.09137)n359:0.03213,(C_braunii_renamed_GBG68441:0.09907,(C_braunii_renamed_GBG81694:0.00014,C_braunii_renamed_GBG81695:0.00014)n363:0.0509)n362:0.10964)n358:0.04587)n356:0.02884)n346:0.02932)n345:0.04309)n343:0.00184,(C_braunii_renamed_GBG64386:0.08743,C_braunii_renamed_GBG62165:0.03913)n364:0.01617)n342:0.0083,(((((((C_braunii_renamed_GBG68296:0.04529,C_braunii_renamed_GBG91192:0.07378)n371:0.0521,(C_braunii_renamed_GBG75296:0.04604,((C_braunii_renamed_GBG65043:0.0338,C_braunii_renamed_GBG70493:0.09722)n374:0.02399,(C_braunii_renamed_GBG75669:0.06485,C_braunii_renamed_GBG72517:0.04183)n375:0.00638)n373:0.00821)n372:0.00745)n370:0.01957,((((C_braunii_renamed_GBG85766:0.12651,C_braunii_renamed_GBG88449:0.05952)n379:0.00903,C_braunii_renamed_GBG76605:0.09674)n378:0.00811,(C_braunii_renamed_GBG88266:0.05585,(C_braunii_renamed_GBG58941:0.15838,(((C_braunii_renamed_GBG87266:0.09053,C_braunii_renamed_GBG48741:0.03608)n384:0.00273,(C_braunii_renamed_GBG80762:0.11251,C_braunii_renamed_GBG92625:0.24164)n385:0.03296)n383:0.01322,C_braunii_renamed_GBG80326:0.14239)n382:0.03063)n381:0.05713)n380:0.03003)n377:0.02318,((C_braunii_renamed_GBG89207:0.06949,(C_braunii_renamed_GBG67860:0.06245,(C_braunii_renamed_GBG72709:0.08471,C_braunii_renamed_GBG72792:0.11036)n389:0.02661)n388:0.05312)n387:0.02742,C_braunii_renamed_GBG90269:0.09304)n386:0.05375)n376:0.03501)n369:0.01568,((C_braunii_renamed_GBG89504:0.08059,C_braunii_renamed_GBG92652:0.08542)n391:0.01319,(((((C_braunii_renamed_GBG79106:0.07232,(C_braunii_renamed_GBG81154:0.0799,((C_braunii_renamed_GBG69790:0.05202,C_braunii_renamed_GBG92663:0.05109)n399:0.00554,(C_braunii_renamed_GBG76454:0.06667,C_braunii_renamed_GBG46123:0.03365)n400:0.10611)n398:0.04066)n397:0.05244)n396:0.05965,C_braunii_renamed_GBG83938:0.09493)n395:0.01141,C_braunii_renamed_GBG85412:0.0708)n394:0.02322,C_braunii_renamed_GBG67541:0.05999)n393:0.01507,((C_braunii_renamed_GBG62520:0.05091,(C_braunii_renamed_GBG84374:0.16957,(C_braunii_renamed_GBG44843:0.03807,(C_braunii_renamed_GBG73011:0.04613,C_braunii_renamed_GBG80012:0.21383)n405:0.03671)n404:0.00637)n403:0.01083)n402:0.08367,((C_braunii_renamed_GBG62203:0.07683,C_braunii_renamed_GBG62621:0.09136)n407:0.11193,C_braunii_renamed_GBG74015:0.04036)n406:0.03405)n401:0.06455)n392:0.01714)n390:0.00901)n368:0.02042,((C_braunii_renamed_GBG88184:0.06963,C_braunii_renamed_GBG74439:0.05495)n409:0.00591,((C_braunii_renamed_GBG71104:0.0427,(((C_braunii_renamed_GBG77791:0.06425,C_braunii_renamed_GBG80110:0.05681)n414:0.00184,C_braunii_renamed_GBG82418:0.11615)n413:0.00012,((C_braunii_renamed_GBG64347:0.18047,C_braunii_renamed_GBG70475:0.08696)n416:0.02744,((C_braunii_renamed_GBG92099:0.12872,(C_braunii_renamed_GBG65830:0.12842,C_braunii_renamed_GBG87527:0.08139)n419:0.01152)n418:0.17789,(C_braunii_renamed_GBG73298:0.04663,(C_braunii_renamed_GBG59308:0.18171,C_braunii_renamed_GBG93281:0.08289)n421:0.0985)n420:0.04031)n417:0.08155)n415:0.05309)n412:0.02165)n411:0.01597,((C_braunii_renamed_GBG62702:0.15605,(C_braunii_renamed_GBG72573:0.11953,(C_braunii_renamed_GBG88226:0.06012,(C_braunii_renamed_GBG81137:0.03146,C_braunii_renamed_GBG90795:0.11565)n426:0.02792)n425:0.02399)n424:0.02683)n423:0.02347,C_braunii_renamed_GBG66612:0.06103)n422:0.01133)n410:0.00847)n408:0.03893)n367:0.0147,C_braunii_renamed_GBG75788:0.12432)n366:0.00015,C_braunii_renamed_GBG77585:0.07321)n365:0.0121)n341:0.01721,(((C_braunii_renamed_GBG79855:0.04017,C_braunii_renamed_GBG73262:0.03442)n429:0.00142,(C_braunii_renamed_GBG64137:0.1559,C_braunii_renamed_GBG80745:0.0603)n430:0.01018)n428:0.00237,(C_braunii_renamed_GBG59995:0.04346,C_braunii_renamed_GBG62039:0.04903)n431:0.01654)n427:0.00671)n340:0.02176,(C_braunii_renamed_GBG78882:0.39254,(C_braunii_renamed_GBG71558:0.00101,(C_braunii_renamed_GBG71560:0.00014,C_braunii_renamed_GBG71559:0.00014)n434:0.0019)n433:0.67191)n432:0.28632)n339:0.00392)n338:0.00767)n332:0.0174)n329:0.06724)n232:0.03627)n223:0.02726)n221:0.03141)n217:0.04203,(C_braunii_renamed_GBG81723:0.06469,((C_braunii_renamed_GBG60392:0.11909,C_braunii_renamed_GBG61751:0.035)n437:0.02951,C_braunii_renamed_GBG63071:0.04648)n436:0.02296)n435:0.02803)n216:0.03761,(C_braunii_renamed_GBG59448:0.09435,((C_braunii_renamed_GBG80098:0.04757,(((((C_braunii_renamed_GBG70530:0.76993,(C_braunii_renamed_GBG59956:0.66576,C_braunii_renamed_GBG62087:0.67781)n446:0.15785)n445:0.09135,((C_braunii_renamed_GBG60528:0.06376,(C_braunii_renamed_GBG63034:0.00015,C_braunii_renamed_GBG63035:0.00014)n449:0.07509)n448:0.00809,(C_braunii_renamed_GBG74002:0.05719,(C_braunii_renamed_GBG69133:0.07564,(C_braunii_renamed_GBG80760:0.00014,C_braunii_renamed_GBG80759:0.00014)n452:0.17783)n451:0.07896)n450:0.00377)n447:0.00014)n444:0.00272,(C_braunii_renamed_GBG58732:0.05512,(((C_braunii_renamed_GBG64346:0.05931,C_braunii_renamed_GBG92107:0.03802)n456:0.00402,C_braunii_renamed_GBG86858:0.06638)n455:0.02692,C_braunii_renamed_GBG77813:0.07567)n454:0.00564)n453:0.00558)n443:0.01219,(((C_braunii_renamed_GBG93234:0.10493,(C_braunii_renamed_GBG63834:0.02336,(((C_braunii_renamed_GBG65433:0.07731,(C_braunii_renamed_GBG68273:0.00016,C_braunii_renamed_GBG68274:0.00014)n464:0.17223)n463:0.00174,C_braunii_renamed_GBG83120:0.07146)n462:0.00014,(C_braunii_renamed_GBG90160:0.06148,C_braunii_renamed_GBG66289:0.01094)n465:0.00422)n461:0.07781)n460:0.03151)n459:0.02447,(C_braunii_renamed_GBG69748:0.16164,C_braunii_renamed_GBG59727:0.13747)n466:0.01429)n458:0.02679,C_braunii_renamed_GBG73403:0.03869)n457:0.0052)n442:0.08027,C_braunii_renamed_GBG83513:0.03905)n441:0.00016)n440:0.01549,((((C_braunii_renamed_GBG60866:0.06863,C_braunii_renamed_GBG75187:0.06478)n470:0.00686,C_braunii_renamed_GBG71425:0.08963)n469:0.00878,C_braunii_renamed_GBG79882:0.07192)n468:0.01406,C_braunii_renamed_GBG62988:0.05241)n467:0.00843)n439:0.02131)n438:0.041)n215:0.04257,(((C_braunii_renamed_GBG82483:0.31191,C_braunii_renamed_GBG93220:0.14504)n473:0.10752,(C_braunii_renamed_GBG73684:0.10862,C_braunii_renamed_GBG79885:0.18025)n474:0.13733)n472:0.58137,((C_braunii_renamed_GBG77301:0.19727,C_braunii_renamed_GBG89262:0.03393)n476:0.04791,(((((C_braunii_renamed_GBG77689:0.04888,(C_braunii_renamed_GBG68757:0.06124,C_braunii_renamed_GBG88981:0.04463)n482:0.00216)n481:0.00959,(C_braunii_renamed_GBG58784:0.04401,(C_braunii_renamed_GBG90039:0.05411,(C_braunii_renamed_GBG76183:0.22114,C_braunii_renamed_GBG80097:0.00014)n485:0.08032)n484:0.00667)n483:0.00148)n480:0.00743,(C_braunii_renamed_GBG63804:0.05166,C_braunii_renamed_GBG79063:0.13559)n486:0.03734)n479:0.00343,(((C_braunii_renamed_GBG83890:0.17617,(C_braunii_renamed_GBG81766:0.106,C_braunii_renamed_GBG71634:0.03559)n490:0.00398)n489:0.02479,C_braunii_renamed_GBG79107:0.05124)n488:0.02142,(((C_braunii_renamed_GBG73553:0.04256,C_braunii_renamed_GBG61718:0.12144)n493:0.01241,(C_braunii_renamed_GBG61698:0.06618,(C_braunii_renamed_GBG86463:0.08383,(C_braunii_renamed_GBG81702:0.13118,C_braunii_renamed_GBG86021:0.17272)n496:0.06429)n495:0.01647)n494:0.16254)n492:0.00933,((C_braunii_renamed_GBG86493:0.07721,((((C_braunii_renamed_GBG87416:0.03131,((C_braunii_renamed_GBG86095:0.04993,(C_braunii_renamed_GBG76272:0.19819,C_braunii_renamed_GBG64537:0.03432)n505:0.00706)n504:0.05599,C_braunii_renamed_GBG64444:0.07754)n503:0.06756)n502:0.00014,(C_braunii_renamed_GBG80435:0.03795,(C_braunii_renamed_GBG71158:0.05089,C_braunii_renamed_GBG69353:0.07766)n507:0.01135)n506:0.00289)n501:0.00219,((((C_braunii_renamed_GBG82438:0.03748,(C_braunii_renamed_GBG83989:0.04109,(C_braunii_renamed_GBG66663:0.36098,C_braunii_renamed_GBG86434:0.04273)n513:0.03291)n512:0.00042)n511:0.01818,(C_braunii_renamed_GBG80556:0.0778,C_braunii_renamed_GBG80812:0.05423)n514:0.09014)n510:0.17642,(C_braunii_renamed_GBG64231:0.32765,C_braunii_renamed_GBG90852:0.07019)n515:0.02799)n509:0.09196,(((((C_braunii_renamed_GBG63272:0.04873,C_braunii_renamed_GBG74529:0.06048)n520:0.00725,(C_braunii_renamed_GBG76911:0.03695,(((C_braunii_renamed_GBG70833:0.14675,C_braunii_renamed_GBG70449:0.03659)n524:0.00969,C_braunii_renamed_GBG70214:0.20306)n523:0.00339,(C_braunii_renamed_GBG82455:0.04587,(C_braunii_renamed_GBG67142:0.05724,C_braunii_renamed_GBG68519:0.10359)n526:0.02571)n525:0.00968)n522:0.00495)n521:0.00832)n519:0.04068,(C_braunii_renamed_GBG82273:0.2204,(C_braunii_renamed_GBG58658:0.09564,C_braunii_renamed_GBG63515:0.04653)n528:0.01404)n527:0.01155)n518:0.04989,((((C_braunii_renamed_GBG74289:0.05244,C_braunii_renamed_GBG59763:0.04109)n532:0.01114,((C_braunii_renamed_GBG65704:0.05133,C_braunii_renamed_GBG86309:0.30729)n534:0.02539,C_braunii_renamed_GBG74495:0.3751)n533:0.0946)n531:0.02026,(C_braunii_renamed_GBG83404:0.02882,C_braunii_renamed_GBG86709:0.02347)n535:0.00456)n530:0.01904,(C_braunii_renamed_GBG74502:0.04622,((C_braunii_renamed_GBG74430:0.61509,C_braunii_renamed_GBG71992:0.02548)n538:0.03448,((C_braunii_renamed_GBG65345:0.00014,C_braunii_renamed_GBG65344:0.00014)n540:0.20585,(C_braunii_renamed_GBG70470:0.02759,(C_braunii_renamed_GBG90743:0.0294,(C_braunii_renamed_GBG67346:0.0793,C_braunii_renamed_GBG74423:0.49312)n543:0.02976)n542:0.00556)n541:0.03084)n539:0.07853)n537:0.04065)n536:0.03851)n529:0.09503)n517:0.02808,(C_braunii_renamed_GBG82616:0.11133,C_braunii_renamed_GBG83799:0.19003)n544:0.05712)n516:0.04643)n508:0.01713)n500:0.00015,((C_braunii_renamed_GBG74200:0.0377,(C_braunii_renamed_GBG76052:0.1406,(C_braunii_renamed_GBG72144:0.0798,C_braunii_renamed_GBG63276:0.03933)n548:0.01642)n547:0.01305)n546:0.00151,(C_braunii_renamed_GBG88403:0.03977,(C_braunii_renamed_GBG70169:0.02393,C_braunii_renamed_GBG87634:0.1022)n550:0.03637)n549:0.00819)n545:0.02249)n499:0.01917)n498:0.01255,C_braunii_renamed_GBG42670:0.07611)n497:0.06365)n491:0.03759)n487:0.01182)n478:0.03142,((C_braunii_renamed_GBG75305:0.07468,C_braunii_renamed_GBG63271:0.29363)n552:0.0245,C_braunii_renamed_GBG59729:0.06443)n551:0.01324)n477:0.01682)n475:0.00561)n471:0.0487)n214:0.06349)n166:0.03034,(C_braunii_renamed_GBG58674:0.30291,C_braunii_renamed_GBG80901:0.03828)n553:0.02101)n165:0.00015,(C_braunii_renamed_GBG77756:0.39818,C_braunii_renamed_GBG81531:0.11151)n554:0.36697)n164:0.05627)n81:0.03566)n77:0.02937,((((C_braunii_renamed_GBG72748:0.06978,(C_braunii_renamed_GBG85022:0.05793,C_braunii_renamed_GBG60289:0.05974)n559:0.01032)n558:0.00054,(((C_braunii_renamed_GBG86993:0.07754,C_braunii_renamed_GBG76633:0.15305)n562:0.00838,C_braunii_renamed_GBG65173:0.05063)n561:0.00014,(C_braunii_renamed_GBG70999:0.05478,((C_braunii_renamed_GBG65828:0.15399,C_braunii_renamed_GBG74636:0.15197)n565:0.02177,(C_braunii_renamed_GBG91747:0.08531,C_braunii_renamed_GBG86838:0.09228)n566:0.00729)n564:0.05701)n563:0.00738)n560:0.02935)n557:0.00431,((((C_braunii_renamed_GBG88606:0.05027,(C_braunii_renamed_GBG60491:0.11662,C_braunii_renamed_GBG65583:0.22978)n571:0.16878)n570:0.04564,(C_braunii_renamed_GBG68575:0.08557,((((C_braunii_renamed_GBG64018:0.04423,C_braunii_renamed_GBG80778:0.05707)n576:0.00849,(C_braunii_renamed_GBG69454:0.1166,C_braunii_renamed_GBG87604:0.03586)n577:0.01513)n575:0.00251,C_braunii_renamed_GBG72389:0.07617)n574:0.00488,C_braunii_renamed_GBG60883:0.08202)n573:0.00012)n572:0.02441)n569:0.00896,C_braunii_renamed_GBG73358:0.08919)n568:0.0043,(C_braunii_renamed_GBG73278:0.06707,C_braunii_renamed_GBG88278:0.0373)n578:0.00083)n567:0.00313)n556:0.03681,(((C_braunii_renamed_GBG78982:0.04721,(C_braunii_renamed_GBG72325:0.06066,(C_braunii_renamed_GBG84364:0.18288,(C_braunii_renamed_GBG62574:0.07175,(C_braunii_renamed_GBG72683:0.06819,(C_braunii_renamed_GBG76587:0.00014,C_braunii_renamed_GBG76586:0.00257)n586:0.20488)n585:0.01828)n584:0.00902)n583:0.02542)n582:0.0309)n581:0.0062,(((((C_braunii_renamed_GBG61301:0.08959,C_braunii_renamed_GBG88904:0.2408)n591:0.02692,C_braunii_renamed_GBG71831:0.1203)n590:0.01595,(C_braunii_renamed_GBG68850:0.26656,C_braunii_renamed_GBG72350:0.05013)n592:0.01555)n589:0.01785,(C_braunii_renamed_GBG83699:0.06647,(((((C_braunii_renamed_GBG61680:0.11659,C_braunii_renamed_GBG47709:0.09885)n598:0.17461,C_braunii_renamed_GBG62581:0.08047)n597:0.02145,(((C_braunii_renamed_GBG75161:0.05469,C_braunii_renamed_GBG80551:0.11734)n601:0.00816,C_braunii_renamed_GBG74139:0.04922)n600:0.02215,(C_braunii_renamed_GBG60374:0.09791,C_braunii_renamed_GBG78911:0.02914)n602:0.01402)n599:0.00848)n596:0.02236,C_braunii_renamed_GBG80547:0.06285)n595:0.00013,C_braunii_renamed_GBG83237:0.05913)n594:0.00911)n593:0.0169)n588:0.00484,C_braunii_renamed_GBG81490:0.06999)n587:0.03044)n580:0.02,C_braunii_renamed_GBG71508:0.0916)n579:0.00632)n555:0.05781)n76:0.0524,((C_braunii_renamed_GBG60384:0.10904,(C_braunii_renamed_GBG68868:0.10294,C_braunii_renamed_GBG92994:0.08024)n605:0.02408)n604:0.01895,(C_braunii_renamed_GBG77836:0.13372,(C_braunii_renamed_GBG84683:0.10936,C_braunii_renamed_GBG68807:0.04375)n607:0.0032)n606:0.00565)n603:0.00767)n75:0.01468,C_braunii_renamed_GBG75785:0.07414)n74:0.00015)n71:0.03556)n56:0.03444,(((((C_braunii_renamed_GBG80354:0.05348,C_braunii_renamed_GBG66955:0.21174)n612:0.01365,((C_braunii_renamed_GBG62440:0.11961,(((C_braunii_renamed_GBG90018:0.04999,C_braunii_renamed_GBG85492:0.08889)n617:0.00107,(((C_braunii_renamed_GBG88364:0.04649,C_braunii_renamed_GBG72161:0.05191)n620:0.01344,(((C_braunii_renamed_GBG87544:0.05287,(C_braunii_renamed_GBG67356:0.00014,C_braunii_renamed_GBG76445:0.07279)n624:0.09886)n623:0.00855,C_braunii_renamed_GBG84996:0.07161)n622:0.01211,C_braunii_renamed_GBG63348:0.12489)n621:0.00391)n619:0.01215,(C_braunii_renamed_GBG61002:0.07294,C_braunii_renamed_GBG76205:0.10539)n625:0.00861)n618:0.02328)n616:0.02822,((((C_braunii_renamed_GBG86643:0.05812,(C_braunii_renamed_GBG86346:0.02228,(C_braunii_renamed_GBG90797:0.00214,C_braunii_renamed_GBG90798:0.03594)n631:0.08868)n630:0.00492)n629:0.01923,C_braunii_renamed_GBG64128:0.0959)n628:0.0238,C_braunii_renamed_GBG65810:0.06817)n627:0.00552,C_braunii_renamed_GBG61644:0.03725)n626:0.00772)n615:0.00061)n614:0.00393,(((C_braunii_renamed_GBG65807:0.34664,(C_braunii_renamed_GBG78907:0.06335,C_braunii_renamed_GBG91472:0.22395)n635:0.05103)n634:0.01871,(C_braunii_renamed_GBG81445:0.12341,C_braunii_renamed_GBG86544:0.09827)n636:0.0644)n633:0.04614,(C_braunii_renamed_GBG68237:0.06156,(((C_braunii_renamed_GBG75276:0.23828,C_braunii_renamed_GBG83202:0.07832)n640:0.0181,C_braunii_renamed_GBG81558:0.08442)n639:0.00229,((C_braunii_renamed_GBG76831:0.12288,(C_braunii_renamed_GBG73830:0.12874,C_braunii_renamed_GBG70469:0.04069)n643:0.06378)n642:0.08285,(C_braunii_renamed_GBG68668:0.16308,C_braunii_renamed_GBG91018:0.07153)n644:0.06088)n641:0.08154)n638:0.06147)n637:0.01519)n632:0.04574)n613:0.03332)n611:0.00178,(C_braunii_renamed_GBG60302:0.06154,(((C_braunii_renamed_GBG64115:0.07506,C_braunii_renamed_GBG60360:0.07991)n648:0.00456,((C_braunii_renamed_GBG87261:0.03236,(C_braunii_renamed_GBG71103:0.53086,C_braunii_renamed_GBG60185:0.06827)n651:0.04039)n650:0.01707,(C_braunii_renamed_GBG87966:0.09261,C_braunii_renamed_GBG66305:0.04904)n652:0.00218)n649:0.00851)n647:0.00969,C_braunii_renamed_GBG89274:0.07169)n646:0.0101)n645:0.00674)n610:0.00604,(((((C_braunii_renamed_GBG73296:0.4884,C_braunii_renamed_GBG88163:0.02495)n657:0.00397,C_braunii_renamed_GBG59748:0.03961)n656:0.00363,(C_braunii_renamed_GBG90443:0.2427,C_braunii_renamed_GBG61709:0.11936)n658:0.00865)n655:0.01276,(C_braunii_renamed_GBG77795:0.07823,((((C_braunii_renamed_GBG83102:0.04054,((C_braunii_renamed_GBG59911:0.08218,C_braunii_renamed_GBG82471:0.0397)n665:0.01181,((C_braunii_renamed_GBG66513:0.0081,C_braunii_renamed_GBG66514:0.01176)n667:0.08169,C_braunii_renamed_GBG90972:0.07897)n666:0.00115)n664:0.00882)n663:0.00307,((C_braunii_renamed_GBG59946:0.05411,C_braunii_renamed_GBG85295:0.09625)n669:0.00212,(C_braunii_renamed_GBG59765:0.14546,C_braunii_renamed_GBG62524:0.04675)n670:0.00851)n668:0.00505)n662:0.00162,C_braunii_renamed_GBG80923:0.1094)n661:0.00769,(((C_braunii_renamed_GBG81512:0.0697,C_braunii_renamed_GBG83046:0.12445)n673:0.00088,(C_braunii_renamed_GBG61743:0.09614,C_braunii_renamed_GBG77237:0.08754)n674:0.00707)n672:0.00057,(((((C_braunii_renamed_GBG82335:0.06942,(((((((C_braunii_renamed_GBG77652:0.45052,C_braunii_renamed_GBG87795:0.00011)n686:0.17343,((C_braunii_renamed_GBG61620:0.09881,(C_braunii_renamed_GBG77991:0.02905,((C_braunii_renamed_GBG90682:0.04746,C_braunii_renamed_GBG93254:0.1433)n691:0.03914,C_braunii_renamed_GBG81253:0.08428)n690:0.01704)n689:0.00888)n688:0.02317,(C_braunii_renamed_GBG61689:0.04162,C_braunii_renamed_GBG66589:0.12077)n692:0.01774)n687:0.06998)n685:0.04135,(((C_braunii_renamed_GBG61656:0.0805,C_braunii_renamed_GBG93192:0.05259)n695:0.03498,(C_braunii_renamed_GBG60352:0.53358,C_braunii_renamed_GBG83700:0.00016)n696:0.04141)n694:0.0136,(C_braunii_renamed_GBG68950:0.18247,(C_braunii_renamed_GBG92725:0.08132,((C_braunii_renamed_GBG72133:0.07804,C_braunii_renamed_GBG87624:0.32458)n700:0.03188,(C_braunii_renamed_GBG60774:0.03057,(C_braunii_renamed_GBG78449:0.01194,C_braunii_renamed_GBG77943:0.02033)n702:0.00182)n701:0.01498)n699:0.65736)n698:0.09131)n697:0.0348)n693:0.01251)n684:0.03152,(C_braunii_renamed_GBG45480:0.05786,((C_braunii_renamed_GBG71000:0.03374,C_braunii_renamed_GBG79279:0.08674)n705:0.00014,(C_braunii_renamed_GBG88938:0.06997,(C_braunii_renamed_GBG83440:0.01578,C_braunii_renamed_GBG83439:0.01157)n707:0.44072)n706:0.00014)n704:0.02013)n703:0.00783)n683:0.01845,(C_braunii_renamed_GBG63998:0.09405,((((C_braunii_renamed_GBG68805:0.08091,C_braunii_renamed_GBG60529:0.08532)n712:0.00689,C_braunii_renamed_GBG74519:0.08448)n711:0.00467,((C_braunii_renamed_GBG92522:0.24345,(C_braunii_renamed_GBG76187:0.28901,C_braunii_renamed_GBG80011:0.22861)n715:0.04943)n714:0.07672,((C_braunii_renamed_GBG68658:0.58078,C_braunii_renamed_GBG60400:0.46139)n717:0.24509,C_braunii_renamed_GBG80464:0.07431)n716:0.04226)n713:0.06073)n710:0.03053,((C_braunii_renamed_GBG70283:0.24984,C_braunii_renamed_GBG87100:0.12418)n719:0.05672,(C_braunii_renamed_GBG72757:0.06694,C_braunii_renamed_GBG67181:0.11106)n720:0.02345)n718:0.02708)n709:0.00922)n708:0.01911)n682:0.01893,(C_braunii_renamed_GBG65820:0.51976,(C_braunii_renamed_GBG60158:0.09941,(C_braunii_renamed_GBG92114:0.08742,(C_braunii_renamed_GBG83141:0.01788,C_braunii_renamed_GBG83142:0.0342)n724:0.37051)n723:0.034)n722:0.03796)n721:0.03666)n681:0.01449,(C_braunii_renamed_GBG81782:0.08696,((C_braunii_renamed_GBG59889:0.06602,C_braunii_renamed_GBG71041:0.41988)n727:0.07059,C_braunii_renamed_GBG92901:0.18605)n726:0.02028)n725:0.03876)n680:0.01954)n679:0.00338,(((C_braunii_renamed_GBG84992:0.03049,(C_braunii_renamed_GBG66350:0.08059,C_braunii_renamed_GBG81383:0.4843)n731:0.58465)n730:0.03929,(C_braunii_renamed_GBG69508:0.00016,C_braunii_renamed_GBG69507:0.00014)n732:0.17205)n729:0.02714,(((C_braunii_renamed_GBG60282:0.15086,C_braunii_renamed_GBG80420:0.34637)n735:0.14034,((C_braunii_renamed_GBG76418:0.05393,C_braunii_renamed_GBG78886:0.57674)n737:0.00016,C_braunii_renamed_GBG79375:0.07055)n736:0.04844)n734:0.01921,C_braunii_renamed_GBG73894:0.1304)n733:0.07933)n728:0.02964)n678:0.00352,C_braunii_renamed_GBG47602:0.09936)n677:0.02206,C_braunii_renamed_GBG90611:0.12096)n676:0.01241,((((((C_braunii_renamed_GBG61749:0.18902,C_braunii_renamed_GBG71168:0.18357)n743:0.06666,(C_braunii_renamed_GBG82280:0.14381,((C_braunii_renamed_GBG73285:0.5268,C_braunii_renamed_GBG59432:0.1625)n746:0.01307,((C_braunii_renamed_GBG59798:0.50299,C_braunii_renamed_GBG77818:0.00016)n748:0.17424,(C_braunii_renamed_GBG87563:0.19549,C_braunii_renamed_GBG92411:0.43244)n749:0.07278)n747:0.0258)n745:0.0184)n744:0.03784)n742:0.02403,C_braunii_renamed_GBG84762:0.14804)n741:0.03467,(C_braunii_renamed_GBG71144:0.2695,(C_braunii_renamed_GBG61706:0.1964,C_braunii_renamed_GBG81666:0.10595)n751:0.05396)n750:0.09044)n740:0.02988,((C_braunii_renamed_GBG62925:0.05316,((C_braunii_renamed_GBG93056:0.12502,(C_braunii_renamed_GBG72340:0.14005,C_braunii_renamed_GBG63924:0.14133)n756:0.01777)n755:0.00184,C_braunii_renamed_GBG82667:0.08574)n754:0.0185)n753:0.00561,((((C_braunii_renamed_GBG77238:0.04409,((C_braunii_renamed_GBG63879:0.20449,((C_braunii_renamed_GBG83785:0.07748,(C_braunii_renamed_GBG61705:0.18865,C_braunii_renamed_GBG60512:0.03135)n765:0.03312)n764:0.10126,C_braunii_renamed_GBG59945:0.13497)n763:0.05359)n762:0.00016,C_braunii_renamed_GBG73997:0.02349)n761:0.00016)n760:0.11741,(C_braunii_renamed_GBG92430:0.03333,C_braunii_renamed_GBG59506:0.74549)n766:0.01518)n759:0.01248,C_braunii_renamed_GBG92508:0.02807)n758:0.02143,((((C_braunii_renamed_GBG69863:0.04989,(C_braunii_renamed_GBG88959:0.07501,(C_braunii_renamed_GBG80339:0.09515,(((C_braunii_renamed_GBG87017:0.04491,C_braunii_renamed_GBG81842:0.04647)n775:0.00482,C_braunii_renamed_GBG85294:0.04136)n774:0.00243,((C_braunii_renamed_GBG64568:0.09974,C_braunii_renamed_GBG79010:0.04846)n777:0.0322,C_braunii_renamed_GBG89651:0.0617)n776:0.04247)n773:0.0107)n772:0.00603)n771:0.00016)n770:0.04324,C_braunii_renamed_GBG63590:0.08287)n769:0.03657,C_braunii_renamed_GBG71432:0.70442)n768:0.07331,C_braunii_renamed_GBG80328:0.05753)n767:0.01331)n757:0.0113)n752:0.02649)n739:0.02586,C_braunii_renamed_GBG89845:0.11251)n738:0.00864)n675:0.00189)n671:0.01509)n660:0.01154)n659:0.01237)n654:0.02877,C_braunii_renamed_GBG89967:0.05555)n653:0.01289)n609:0.00462,(((C_braunii_renamed_GBG91232:0.0659,((C_braunii_renamed_GBG61956:0.05117,(C_braunii_renamed_GBG77748:0.01527,C_braunii_renamed_GBG77132:0.00323)n783:0.06938)n782:0.00154,C_braunii_renamed_GBG59582:0.15205)n781:0.00717)n780:0.01794,C_braunii_renamed_GBG80643:0.12595)n779:0.01598,((((C_braunii_renamed_GBG69259:0.07809,(C_braunii_renamed_GBG73265:0.07273,C_braunii_renamed_GBG83534:0.11213)n788:0.01458)n787:0.00569,((C_braunii_renamed_GBG93085:0.0406,C_braunii_renamed_GBG90322:0.07102)n790:0.00891,C_braunii_renamed_GBG63187:0.06843)n789:0.07251)n786:0.01708,(((C_braunii_renamed_GBG66551:0.42066,C_braunii_renamed_GBG67119:0.0002)n793:0.33702,(C_braunii_renamed_GBG87196:0.02209,C_braunii_renamed_GBG89316:0.20561)n794:0.00015)n792:0.04345,(C_braunii_renamed_GBG92860:0.03868,C_braunii_renamed_GBG76436:0.04684)n795:0.00266)n791:0.035)n785:0.03122,C_braunii_renamed_GBG68495:0.0981)n784:0.04986)n778:0.08541)n608:0.03784)n55:0.01931,(C_braunii_renamed_GBG59584:0.28546,C_braunii_renamed_GBG85289:0.08329)n796:0.01539)n54:0.01139)n20:0.0022)n19:0.00696)n8:0.01386)n1:0.034025)n0;
```
