## Supplementary material for "Transcriptional responses to arbuscular mycorrhizal symbiosis development are conserved in the early divergent *Marchantia paleacea*": OG0000027_tree.txt

```
(((((((M_flagellaris_scaffold-UCRN-2052659-Megaceros_tosanus:0.1207,A_agrestis_renamed_Aagr.utg000113l.173.1:0.14889)n6:0.15112,(((P_neesiana_scaffold-JHFI-2017084-Pellia_neesiana:0,P_neesiana_scaffold-JHFI-2017085-Pellia_neesiana:0)n9:0.0674,P_pinnata_scaffold-UUHD-2013773-Porella_pinnata:0.1234)n8:0.14918,((P_patens_renamed_P321_8270V3.2:0,P_patens_renamed_P321_8270V3.1:0)n11:0.21194,T_lepidozioides_scaffold-SKQD-2076479-Takakia_lepidozioides:0.10907)n10:0.10218)n7:0.04146)n5:0.29736,((P_pinnata_scaffold-UUHD-2149561-Porella_pinnata:0.13196,(P_neesiana_scaffold-JHFI-2002409-Pellia_neesiana:0.04963,(P_neesiana_scaffold-JHFI-2017408-Pellia_neesiana:0.00014,P_neesiana_scaffold-JHFI-2017409-Pellia_neesiana:0.00194)n15:0.04591)n14:0.05559)n13:0.16295,((M_flagellaris_scaffold-UCRN-2053166-Megaceros_tosanus:0.17839,A_agrestis_renamed_Aagr.utg000005l.49.1:0.15725)n17:0.15828,(T_lepidozioides_scaffold-SKQD-2007764-Takakia_lepidozioides:0.16326,((P_patens_renamed_P316_11740V3.2:0,P_patens_renamed_P316_11740V3.1:0)n20:0.00014,P_patens_renamed_P316_11740V3.3:0.00014)n19:0.3652)n18:0.06255)n16:0.08354)n12:0.23197)n4:0.32362,((S_muscicola_renamed_SM000076S21822:0.05512,(S_muscicola_renamed_SM000028S10137:0.03154,S_muscicola_renamed_SM000030S11328:0.03389)n23:0.0282)n22:0.90236,(((((((S_moellendorffii_renamed_EFJ07642:0.00872,((S_moellendorffii_renamed_EFJ07641:0.02658,(S_moellendorffii_renamed_EFJ07640:0.05851,S_moellendorffii_renamed_EFJ18509:0.01333)n33:0.24706)n32:0.09468,S_moellendorffii_renamed_EFJ10992:0.03121)n31:0.03715)n30:0.21453,A_filiculoides_renamed_Azfi_s0137.g050983:0.37068)n29:0.04251,(A_agrestis_renamed_Aagr.utg000018l.419.1:0.06981,(M_flagellaris_scaffold-UCRN-2053490-Megaceros_tosanus:0.1332,M_flagellaris_scaffold-UCRN-2048804-Megaceros_tosanus:0.232479)n35:0.025831)n34:0.06805)n28:0.02118,(((P_patens_renamed_P35_8420V3.2:0,P_patens_renamed_P35_8420V3.1:0)n38:0.04356,((P_patens_renamed_P322_4140V3.4:0,P_patens_renamed_P322_4140V3.1:0,P_patens_renamed_P322_4140V3.2:0,P_patens_renamed_P322_4140V3.5:0,P_patens_renamed_P322_4140V3.3:0)n40:0.01212,((P_patens_renamed_P322_3160V3.5:0,P_patens_renamed_P322_3160V3.1:0,P_patens_renamed_P322_3160V3.4:0,P_patens_renamed_P322_3160V3.3:0,P_patens_renamed_P322_3160V3.6:0,P_patens_renamed_P322_3160V3.2:0)n42:0.00014,(P_patens_renamed_P322_3160V3.7:0,P_patens_renamed_P322_3160V3.8:0)n43:0.04955)n41:0.01326)n39:0.04027)n37:0.29783,T_lepidozioides_scaffold-SKQD-2078198-Takakia_lepidozioides:0.13391)n36:0.06875)n27:0.05518,((M_polymorpha_renamed_Mapoly0005s0261.1:0.06968,(M_paleacea_Rhiz_final_MPA11566.1.p1:0.00014,M_paleacea_Rhiz_final_MPA11567.1.p1:0.00014)n46:0.06732)n45:0.15273,((P_neesiana_scaffold-JHFI-2112241-Pellia_neesiana:0.14362,P_pinnata_scaffold-UUHD-2015482-Porella_pinnata:0.1057)n48:0.03699,(P_neesiana_scaffold-JHFI-2018058-Pellia_neesiana:0.59033,P_pinnata_scaffold-UUHD-2144362-Porella_pinnata:0.141462)n49:0.015718)n47:0.057546)n44:0.006394)n26:0.16998,((S_moellendorffii_renamed_EFJ38141:0.00484,S_moellendorffii_renamed_EFJ29332:0.00192)n51:0.61117,((A_trichopoda_renamed_ERN01338:0.46386,(((A_trichopoda_renamed_ERN06671:0.04979,(A_trichopoda_renamed_ERN06672:0.08354,A_trichopoda_renamed_ERN06670:0.07742)n57:0.02639)n56:0.28454,(P_dactylifera_renamed_XP_008788604.1:0.11026,P_dactylifera_renamed_XP_008788605.1:0.13847)n58:0.54151)n55:0.09336,(((Z_mays_renamed_A0A1D6KCW1:0.02042,Z_mays_renamed_A0A1D6KCW0:0.28601)n61:0.1245,(Oryza_sativa_renamed_LOC_Os10g18410.1:0.27337,((Oryza_sativa_renamed_LOC_Os10g23310.1:0.07473,Oryza_sativa_renamed_LOC_Os10g18430.1:0.24708)n64:0.01916,(Oryza_sativa_renamed_LOC_Os10g23820.1:0.00015,Oryza_sativa_renamed_LOC_Os10g23820.2:0.00547)n65:0.0917)n63:0.03018)n62:0.06068)n60:0.0905,((Z_mays_renamed_A0A1D6JQY4:0.07205,Z_mays_renamed_C0PD07:0.05958)n67:0.09512,((Oryza_sativa_renamed_LOC_Os11g42290.1:0.03917,Oryza_sativa_renamed_LOC_Os11g42370.1:0.02206)n69:0.21289,Oryza_sativa_renamed_LOC_Os03g08720.1:0.123759)n68:0.013751)n66:0.02546)n59:0.30575)n54:0.29088)n53:0.05589,((P_neesiana_scaffold-JHFI-2012525-Pellia_neesiana:2.36426,(A_trichopoda_renamed_ERN01342:0.26706,(A_trichopoda_renamed_ERN01333:0.12203,((((A_trichopoda_renamed_ERN14522:0.02285,(A_trichopoda_renamed_ERN14527:0.07287,A_trichopoda_renamed_ERN14523:0.04593)n78:0.02924)n77:0.04114,A_trichopoda_renamed_ERN14528:0.05867)n76:0.06319,(A_trichopoda_renamed_ERN01263:0.18281,(A_trichopoda_renamed_ERN01336:0.06424,A_trichopoda_renamed_ERN01337:0.01215)n80:0.06362)n79:0.07063)n75:0.01658,(A_trichopoda_renamed_ERN01335:0.09354,A_trichopoda_renamed_ERN01334:0.007893)n81:0.0007893)n74:7.893e-05)n73:7.893e-06)n72:8.77e-07)n71:0.04481,((P_dactylifera_renamed_XP_008794075.1:0.19102,P_dactylifera_renamed_XP_008813714.1:0.21252)n83:0.06826,((((Oryza_sativa_renamed_LOC_Os09g37200.1:0.10909,(Z_mays_renamed_A0A1D6EBY9:0.23521,(Z_mays_renamed_A0A1D6IA30:0.05326,(Z_mays_renamed_A0A1D6EU84:0.06909,Z_mays_renamed_A0A1D6EU87:0.01465)n90:0.02276)n89:0.03308)n88:0.04366)n87:0.05508,(Oryza_sativa_renamed_LOC_Os09g37180.1:0.0435,((Z_mays_renamed_A0A1D6IPN0:0.11438,Z_mays_renamed_A0A1D6IA26:0.06385)n93:0.03502,Z_mays_renamed_A0A1D6EU85:0.210843)n92:0.023427)n91:0.00649)n86:0.25022,(Z_mays_renamed_A0A1D6KZF4:0.07209,((Oryza_sativa_renamed_LOC_Os03g47860.1:0.00015,Oryza_sativa_renamed_LOC_Os08g24210.1:0.44222)n96:0.16796,Oryza_sativa_renamed_LOC_Os05g02590.1:0.175329)n95:0.019481)n94:0.0551)n85:0.05372,((Oryza_sativa_renamed_LOC_Os04g56900.1:0.15578,Oryza_sativa_renamed_LOC_Os04g56910.1:0.09002)n98:0.10247,((Z_mays_renamed_A0A1D6F7K8:0.13475,Z_mays_renamed_K7TUU5:0.12795)n100:0.21208,(Z_mays_renamed_K7TYX6:0.20706,Z_mays_renamed_K7U988:0.17185)n101:0.12098)n99:0.05304)n97:0.194733)n84:0.021637)n82:0.04008)n70:0.04287)n52:0.349344)n50:0.038816)n25:0.17543,((S_moellendorffii_renamed_EFJ17436:0.00015,S_moellendorffii_renamed_EFJ35038:0.02087)n103:0.63231,S_moellendorffii_renamed_EFJ06524:1.46496)n102:0.19782)n24:0.12835)n21:0.074205)n3:0.008245,(((((C_braunii_renamed_GBG71901:0.06758,C_braunii_renamed_GBG71897:0.1208)n108:0.03787,C_braunii_renamed_GBG76279:0.05405)n107:0.03022,C_braunii_renamed_GBG71902:0.01284)n106:0.78764,(((A_agrestis_renamed_Aagr.utg000006l.758.1:0.20745,A_agrestis_renamed_Aagr.utg000025l.2.1:0.64835)n111:0.22116,(((P_patens_renamed_P37_26870V3.1:0,P_patens_renamed_P37_26870V3.2:0)n114:0.55214,T_lepidozioides_scaffold-SKQD-2012411-Takakia_lepidozioides:0.24193)n113:0.12076,(P_neesiana_scaffold-JHFI-2011773-Pellia_neesiana:0.25021,P_pinnata_scaffold-UUHD-2009878-Porella_pinnata:0.23512)n115:0.29001)n112:0.07849)n110:0.09872,((S_moellendorffii_renamed_EFJ19403:0.01132,S_moellendorffii_renamed_EFJ21145:0.01773)n117:0.62368,(S_moellendorffii_renamed_EFJ25392:0.00486,(S_moellendorffii_renamed_EFJ23411:0.00588,S_moellendorffii_renamed_EFJ25394:0.18413)n119:0.00857)n118:0.39657)n116:0.30339)n109:0.07923)n105:0.12802,Oryza_sativa_renamed_LOC_Os11g40230.1:0.871875)n104:0.096875)n2:0.01232,((((P_pinnata_scaffold-UUHD-2015024-Porella_pinnata:0.38105,(P_neesiana_scaffold-JHFI-2109509-Pellia_neesiana:0.60637,(P_neesiana_scaffold-JHFI-2011838-Pellia_neesiana:0.25257,(P_neesiana_scaffold-JHFI-2109068-Pellia_neesiana:0.36901,(P_neesiana_scaffold-JHFI-2001183-Pellia_neesiana:0.01669,P_neesiana_scaffold-JHFI-2001184-Pellia_neesiana:0.0164)n127:0.30767)n126:0.079353)n125:0.0079353)n124:0.0008817)n123:0.08169,(M_polymorpha_renamed_Mapoly0045s0128.1:0.05328,M_polymorpha_renamed_Mapoly0088s0075.1:0.412011)n128:0.045779)n122:0.09263,M_paleacea_Rhiz_final_MPA22088.1.p1:0.05291)n121:0.52964,((((P_patens_renamed_P327_3130V3.2:0,P_patens_renamed_P327_3130V3.1:0)n132:0.39727,((P_patens_renamed_P327_3230V3.1:0,P_patens_renamed_P327_3230V3.2:0)n134:0.00014,(P_patens_renamed_P327_3140V3.2:0,P_patens_renamed_P327_3140V3.1:0)n135:0.06084)n133:0.43359)n131:0.51255,(((M_paleacea_Rhiz_final_MPA19278.1.p1:0.0397,M_polymorpha_renamed_Mapoly0003s0198.1:0.02569)n138:0.21525,(P_neesiana_scaffold-JHFI-2018585-Pellia_neesiana:0.13038,P_pinnata_scaffold-UUHD-2150200-Porella_pinnata:0.1578)n139:0.01818)n137:0.45393,((P_neesiana_scaffold-JHFI-2013259-Pellia_neesiana:0.29984,((M_paleacea_Rhiz_final_MPA10428.1.p1:0.03694,M_polymorpha_renamed_Mapoly0040s0019.1:0.14705)n143:0.3724,(((P_pinnata_scaffold-UUHD-2150482-Porella_pinnata:0.11601,(P_neesiana_scaffold-JHFI-2017504-Pellia_neesiana:0.05346,P_neesiana_scaffold-JHFI-2018624-Pellia_neesiana:0.04874)n147:0.02468)n146:0.07791,((M_paleacea_Rhiz_final_MPA28594.1.p1:0.01455,M_polymorpha_renamed_Mapoly0107s0010.1:0.02018)n149:0.29973,(M_paleacea_Rhiz_final_MPA14233.1.p1:0.02485,(M_polymorpha_renamed_Mapoly0107s0011.1:0,M_polymorpha_renamed_Mapoly0107s0013.1:0)n151:0.03047)n150:0.143613)n148:0.015957)n145:0.07977,(((M_paleacea_Rhiz_final_MPA21132.1.p1:0.04176,M_polymorpha_renamed_Mapoly0001s0569.1:0.0331)n154:0.19221,((M_paleacea_Rhiz_final_MPA16807.1.p1:0.03736,M_polymorpha_renamed_Mapoly0010s0138.1:0.03734)n156:0.16629,(M_paleacea_Rhiz_final_MPA16808.1.p1:0.05217,M_polymorpha_renamed_Mapoly0010s0137.1:0.08916)n157:0.14186)n155:0.04748)n153:0.14057,((B_vulgaris_renamed_KMS96514:1.86571,P_neesiana_scaffold-JHFI-2109624-Pellia_neesiana:0.00035)n159:0.14204,(P_pinnata_scaffold-UUHD-2018030-Porella_pinnata:0.18706,((P_pinnata_scaffold-UUHD-2014471-Porella_pinnata:0.18321,P_pinnata_scaffold-UUHD-2001606-Porella_pinnata:0.20282)n162:0.05421,P_pinnata_scaffold-UUHD-2011403-Porella_pinnata:0.11981)n161:0.028314)n160:0.003146)n158:0.044577)n152:0.004953)n144:0.030276)n142:0.003364)n141:0.03916,((((M_paleacea_Rhiz_final_MPA13719.1.p1:0.02718,M_polymorpha_renamed_Mapoly0011s0054.1:0.0598)n166:0.10781,((M_paleacea_Rhiz_final_MPA21336.1.p1:0,M_paleacea_Rhiz_final_MPA21337.1.p1:0)n168:0.01541,M_polymorpha_renamed_Mapoly0048s0047.1:0.10221)n167:0.07401)n165:0.21612,(M_paleacea_Rhiz_final_MPA18870.1.p1:0.02919,M_polymorpha_renamed_Mapoly0045s0065.1:0.0971)n169:0.42499)n164:0.08255,P_neesiana_scaffold-JHFI-2099940-Pellia_neesiana:0.242244)n163:0.026916)n140:0.08907)n136:0.15723)n130:0.11254,(((P_patens_renamed_P33_250V3.3:0,P_patens_renamed_P33_250V3.1:0,P_patens_renamed_P33_250V3.2:0)n172:0.02023,P_patens_renamed_P33_250V3.4:0.03861)n171:0.79874,((B_vulgaris_renamed_KMS99754:0.02716,B_vulgaris_renamed_KMS99755:0.01491)n174:1.28356,(((M_polymorpha_renamed_Mapoly0118s0027.1:0.09011,(M_paleacea_Rhiz_final_MPA18782.1.p1:0.00014,M_paleacea_Rhiz_final_MPA18782.2.p1:0.00127)n178:0.03086)n177:0.52322,(M_paleacea_Rhiz_final_MPA21961.1.p1:0.05797,M_polymorpha_renamed_Mapoly0007s0149.1:0.11217)n179:0.34331)n176:0.28908,((((((Oryza_sativa_renamed_LOC_Os04g51990.1:0.09043,Z_mays_renamed_B6TT96:0.14602)n185:0.0964,(Oryza_sativa_renamed_LOC_Os04g51980.1:0.12324,Z_mays_renamed_A0A1D6E006:0.1059)n186:0.04175)n184:0.3553,(P_dactylifera_renamed_XP_008795534.1:0.21457,(P_dactylifera_renamed_XP_008783080.1:0.08108,(P_dactylifera_renamed_XP_008778760.1:0.01572,P_dactylifera_renamed_XP_008778761.1:0.031)n189:0.05774)n188:0.08637)n187:0.08794)n183:0.14007,((A_thaliana_renamed_AT1G32910.1:0.08602,(A_thaliana_renamed_AT5G16410.1:0.22902,A_thaliana_renamed_AT1G78990.1:0.06475)n192:0.02907)n191:0.24309,(L_angustifolius_renamed_OIV91029:0.17196,(L_japonicus_renamed_Lj0g3v0154059.1:0.15498,((M_truncatula_renamed_MTR_5090880:0.12364,(M_truncatula_renamed_MTR_5090810:0.01986,M_truncatula_renamed_MTR_5090830:0.00319)n197:0.03929)n196:0.11819,(M_truncatula_renamed_MTR_3450690:0.07103,M_truncatula_renamed_MTR_3450710:0.03161)n198:0.076383)n195:0.008487)n194:0.04786)n193:0.06227)n190:0.10556)n182:0.06087,((A_trichopoda_renamed_ERN12612:0.37735,(A_trichopoda_renamed_ERN12611:0.09486,A_trichopoda_renamed_ERN12615:0.09993)n201:0.04113)n200:0.10788,(A_trichopoda_renamed_ERN12610:0.24633,(A_trichopoda_renamed_ERN12614:0.00014,A_trichopoda_renamed_ERN12613:0.00016)n203:0.04734)n202:0.05768)n199:0.37324)n181:0.11798,(P_abies_renamed_MA_1521g0010:0.27997,P_abies_renamed_MA_16062g0010:0.418599)n204:0.046511)n180:0.06628)n175:0.03925)n173:0.144981)n170:0.016109)n129:0.09758)n120:0.10312)n1:0.036295,((((Oryza_sativa_renamed_LOC_Os08g07730.1:0.55466,(Oryza_sativa_renamed_LOC_Os06g05284.1:0.32174,Oryza_sativa_renamed_LOC_Os06g05300.1:0.28395)n209:0.27649)n208:0.53558,((S_moellendorffii_renamed_EFJ13466:0.00016,S_moellendorffii_renamed_EFJ11757:0.03691)n211:0.83795,(A_filiculoides_renamed_Azfi_s0272.g061289:0.53255,(A_filiculoides_renamed_Azfi_s0167.g054503:0.12867,A_filiculoides_renamed_Azfi_s0167.g054506:0.21507)n213:0.51886)n212:0.14422)n210:0.07093)n207:0.12278,(((S_moellendorffii_renamed_EFJ08080:0.00012,S_moellendorffii_renamed_EFJ24714:0.00342)n216:0.61173,(T_lepidozioides_scaffold-SKQD-2000191-Takakia_lepidozioides:1.08614,((A_agrestis_renamed_Aagr.utg000006l.930.1:0.11515,A_agrestis_renamed_Aagr.utg000006l.927.1:0.01788)n219:0.44458,(A_agrestis_renamed_Aagr.utg000012l.69.1:0.07066,(A_agrestis_renamed_Aagr.utg000028l.45.1:0.00014,A_agrestis_renamed_Aagr.utg000032l.47.1:0.00014)n221:0.000144)n220:1.44e-05)n218:1.6e-06)n217:0.17457)n215:0.10103,(((S_moellendorffii_renamed_EFJ29287:0.00015,(S_moellendorffii_renamed_EFJ38095:0.01152,S_moellendorffii_renamed_EFJ29524:0.01163)n225:0.0057)n224:0.34697,(S_moellendorffii_renamed_EFJ29525:0.03125,(S_moellendorffii_renamed_EFJ38094:0.00016,S_moellendorffii_renamed_EFJ29286:0.00399)n227:0.00563)n226:0.42532)n223:0.52019,((P_abies_renamed_MA_11257g0010:0.60313,(M_flagellaris_scaffold-UCRN-2052427-Megaceros_tosanus:2.80593,((A_trichopoda_renamed_ERN09709:0.47304,(((P_dactylifera_renamed_XP_008785410.2:0.07128,P_dactylifera_renamed_XP_008800790.1:0.06791)n235:0.1021,((Oryza_sativa_renamed_LOC_Os01g63480.1:0.0331,(Z_mays_renamed_A0A1D6N6Z5:0.04337,Z_mays_renamed_K7W347:0.05439)n238:0.06011)n237:0.07958,(Oryza_sativa_renamed_LOC_Os05g37660.1:0.05647,Z_mays_renamed_A0A1D6FP42:0.09885)n239:0.08591)n236:0.19218)n234:0.13702,((A_thaliana_renamed_AT5G01210.1:0.16063,M_truncatula_renamed_MTR_4015180:0.1927)n241:0.10335,((A_thaliana_renamed_AT2G39980.1:0.20057,B_vulgaris_renamed_KMT18254:0.17809)n243:0.05673,(((L_angustifolius_renamed_OIW16180:0.06168,L_angustifolius_renamed_OIW04091:0.07059)n246:0.04844,(L_japonicus_renamed_Lj2g3v2701310.1:0.07602,M_truncatula_renamed_MTR_5081960:0.12792)n247:0.03627)n245:0.05694,((L_angustifolius_renamed_OIW14212:0.07131,L_angustifolius_renamed_OIV95583:0.14535)n249:0.06075,(M_truncatula_renamed_MTR_3070170:0.20004,L_japonicus_renamed_Lj0g3v0085979.1:0.12694)n250:0.03264)n248:0.10532)n244:0.04324)n242:0.07472)n240:0.09827)n233:0.06923)n232:0.21413,(((((((L_japonicus_renamed_Lj1g3v1664450.1:0.14807,(M_truncatula_renamed_MTR_3101900:0.14148,M_truncatula_renamed_MTR_3101930:0.13895)n258:0.02846)n257:0.07503,(L_angustifolius_renamed_OIV96385:0.10948,(L_angustifolius_renamed_OIW14882:0.10421,L_angustifolius_renamed_OIW14881:0.08654)n260:0.05895)n259:0.05526)n256:0.02573,((M_truncatula_renamed_MTR_3102010:0.08828,((M_truncatula_renamed_MTR_3101970:0.05339,M_truncatula_renamed_MTR_3101960:0.04994)n264:0.03219,(M_truncatula_renamed_MTR_3102030:0.09387,M_truncatula_renamed_MTR_3102020:0.0329)n265:0.0099)n263:0.01498)n262:0.11076,((L_japonicus_renamed_Lj0g3v0083559.1:0.08879,L_japonicus_renamed_Lj0g3v0264509.1:0.09929)n267:0.14997,((L_japonicus_renamed_Lj1g3v1664460.1:0.07384,L_japonicus_renamed_Lj1g3v1666490.1:0.07149)n269:0.03062,(L_japonicus_renamed_Lj0g3v0122599.1:0.06503,L_japonicus_renamed_Lj0g3v0149279.1:0.02143)n270:0.031)n268:0.01964)n266:0.053586)n261:0.005954)n255:0.10423,(A_thaliana_renamed_AT5G42830.1:0.14771,(A_thaliana_renamed_AT5G07850.1:0.17216,(A_thaliana_renamed_AT5G07860.1:0.05779,A_thaliana_renamed_AT5G07870.1:0.06515)n273:0.12645)n272:0.08324)n271:0.19166)n254:0.04907,((B_vulgaris_renamed_KMT00198:0.28943,((B_vulgaris_renamed_KMS99649:0.06599,(B_vulgaris_renamed_KMS99647:0.00014,B_vulgaris_renamed_KMS99648:0.00014)n278:0.09329)n277:0.32441,(B_vulgaris_renamed_KMT11687:0.42881,(B_vulgaris_renamed_KMT11339:0.14097,(B_vulgaris_renamed_KMT11340:0.09463,B_vulgaris_renamed_KMT11342:0.07758)n281:0.03337)n280:0.06414)n279:0.02683)n276:0.02255)n275:0.06332,((B_vulgaris_renamed_KMS98190:0.06956,(B_vulgaris_renamed_KMS96026:0.0243,B_vulgaris_renamed_KMS96028:0.01609)n284:0.06869)n283:0.446,((B_vulgaris_renamed_KMT01079:0.04514,B_vulgaris_renamed_KMT01080:0.02558)n286:0.26727,((B_vulgaris_renamed_KMT17997:0.02166,B_vulgaris_renamed_KMS95569:0.03522)n288:0.27128,(B_vulgaris_renamed_KMS96513:0.25227,(B_vulgaris_renamed_KMT01078:0.09137,B_vulgaris_renamed_KMS94817:0.09844)n290:0.04895)n289:0.05649)n287:0.10194)n285:0.11873)n282:0.15955)n274:0.03431)n253:0.19568,((P_dactylifera_renamed_XP_026663837.1:0.04485,P_dactylifera_renamed_XP_026663848.1:0.03026)n292:0.2344,(Z_mays_renamed_A0A1D6LJ32:0.19656,(Oryza_sativa_renamed_LOC_Os07g04970.1:0.15833,(Oryza_sativa_renamed_LOC_Os06g01350.1:0.14115,Oryza_sativa_renamed_LOC_Os11g13970.1:0.10671)n295:0.03559)n294:0.0597)n293:0.33519)n291:0.06892)n252:0.08138,((T_lepidozioides_scaffold-SKQD-2010426-Takakia_lepidozioides:1.34886,((A_trichopoda_renamed_ERN07328:0.50283,((A_trichopoda_renamed_ERM93425:0.10679,A_trichopoda_renamed_ERM93427:0.09171)n301:0.0134,A_trichopoda_renamed_ERM93426:0.13)n300:0.12594)n299:0.1363,(A_trichopoda_renamed_ERN12072:0.48559,(A_trichopoda_renamed_ERN05829:0.11805,(A_trichopoda_renamed_ERN12058:0.19241,(A_trichopoda_renamed_ERN12079:0.03879,(A_trichopoda_renamed_ERN12057:0.19505,(A_trichopoda_renamed_ERN05830:0.09372,(A_trichopoda_renamed_ERN10676:0.08155,A_trichopoda_renamed_ERN12078:0.000126)n308:1.26e-05)n307:1.26e-06)n306:1.26e-07)n305:1.26e-08)n304:1.26e-09)n303:1.26e-10)n302:1.26e-11)n298:1.4e-12)n297:0.26897,((((A_thaliana_renamed_AT5G67160.1:0.34839,(A_thaliana_renamed_AT5G67150.1:0.25276,(A_thaliana_renamed_AT3G50270.1:0.2145,((A_thaliana_renamed_AT3G50290.1:0.2038,(A_thaliana_renamed_AT3G50300.1:0.19799,A_thaliana_renamed_AT5G38130.1:0.23707)n317:0.02723)n316:0.01998,(A_thaliana_renamed_AT3G50280.2:0.00014,A_thaliana_renamed_AT3G50280.1:0.00014)n318:0.16553)n315:0.04854)n314:0.08974)n313:0.05975)n312:0.31633,((((L_japonicus_renamed_Lj0g3v0277469.1:0.07515,(L_japonicus_renamed_Lj4g3v2215190.1:0.07369,(L_japonicus_renamed_Lj0g3v0319259.1:0,L_japonicus_renamed_Lj0g3v0319259.2:0)n324:0.09389)n323:0.05546)n322:0.11557,((L_angustifolius_renamed_OIW09722:0.06273,L_angustifolius_renamed_OIW09719:0.03914)n326:0.20286,(M_truncatula_renamed_MTR_4094825:0.22368,(M_truncatula_renamed_MTR_4094832:0.16632,(M_truncatula_renamed_MTR_4094838:0.07513,M_truncatula_renamed_MTR_4094835:0.07209)n329:0.01258)n328:0.04065)n327:0.1241)n325:0.04631)n321:0.03792,(((M_truncatula_renamed_MTR_8041770:0.16771,M_truncatula_renamed_MTR_0190s0020:0.14908)n332:0.09119,(((M_truncatula_renamed_MTR_6034485:0.19648,((M_truncatula_renamed_MTR_3088420:0.10693,M_truncatula_renamed_MTR_3026310:0.16011)n337:0.05162,(M_truncatula_renamed_MTR_6016815:0.2904,(((M_truncatula_renamed_MTR_4022780:0.07311,M_truncatula_renamed_MTR_7026800:0.08762)n341:0.50243,M_truncatula_renamed_MTR_4022825:0.09238)n340:0.04894,(M_truncatula_renamed_MTR_4022670:0.08488,((M_truncatula_renamed_MTR_4022720:0.05486,(M_truncatula_renamed_MTR_7026860:0.00949,(M_truncatula_renamed_MTR_7026850:0.10246,M_truncatula_renamed_MTR_7026830:0.12786)n346:0.01982)n345:0.07451)n344:0.0173,(M_truncatula_renamed_MTR_4022800:0.04503,M_truncatula_renamed_MTR_4022760:0.07451)n347:0.01674)n343:0.02276)n342:0.07102)n339:0.03482)n338:0.03288)n336:0.03452)n335:0.0286,M_truncatula_renamed_MTR_8040760:0.26894)n334:0.01481,M_truncatula_renamed_MTR_8040780:0.26569)n333:0.01834)n331:0.1231,((L_angustifolius_renamed_OIW02238:0.06672,((L_angustifolius_renamed_OIW02236:0,L_angustifolius_renamed_OIW02237:0)n351:0.06716,(L_angustifolius_renamed_OIW02235:0.03811,L_angustifolius_renamed_OIW02234:0.02758)n352:0.03264)n350:0.02712)n349:0.23918,(M_truncatula_renamed_MTR_6034495:0.51821,M_truncatula_renamed_MTR_4094842:0.180063)n353:0.020007)n348:0.031761)n330:0.003529)n320:0.02369,((M_truncatula_renamed_MTR_8079710:0.11966,(M_truncatula_renamed_MTR_4022290:0.09043,M_truncatula_renamed_MTR_4094828:0.06967)n356:0.06796)n355:0.26561,L_japonicus_renamed_Lj0g3v0129489.1:0.208836)n354:0.023204)n319:0.23957)n311:0.14429,((P_dactylifera_renamed_XP_017697870.1:0.33764,P_dactylifera_renamed_XP_008778923.1:0.19098)n358:0.02122,(A_trichopoda_renamed_ERM94790:0.36469,P_dactylifera_renamed_XP_026657885.1:0.08843)n359:1.15308)n357:0.12812)n310:0.07949,(Oryza_sativa_renamed_LOC_Os04g30600.1:0.7381,(((Z_mays_renamed_A0A1D6LE60:0.022,Z_mays_renamed_B4FAS6:0.00513)n363:0.21123,(Oryza_sativa_renamed_LOC_Os04g30570.1:0.04225,Oryza_sativa_renamed_LOC_Os08g01980.1:0.0434)n364:0.17667)n362:0.09214,(Z_mays_renamed_B6SZ14:0.13216,((Oryza_sativa_renamed_LOC_Os08g02020.1:0.08838,Oryza_sativa_renamed_LOC_Os08g02030.1:0.07809)n367:0.1515,(Oryza_sativa_renamed_LOC_Os08g01950.1:0.01496,Oryza_sativa_renamed_LOC_Os08g01960.1:0.0744)n368:0.119835)n366:0.013315)n365:0.13816)n361:0.11208)n360:0.13058)n309:0.0774)n296:0.0086)n251:0.058689)n231:0.006521)n230:0.081036)n229:0.009004,(((A_trichopoda_renamed_ERM94982:0.36928,(((A_thaliana_renamed_AT5G23940.1:0.22816,B_vulgaris_renamed_KMT16211:0.28216)n374:0.04562,((L_angustifolius_renamed_OIW20229:0.04372,L_angustifolius_renamed_OIW08042:0.06638)n376:0.04627,(M_truncatula_renamed_MTR_6045553:0.06926,(L_japonicus_renamed_Lj5g3v1998960.1:0.10539,L_japonicus_renamed_Lj0g3v0331669.1:0.106209)n378:0.011801)n377:0.03502)n375:0.03839)n373:0.15296,(P_dactylifera_renamed_XP_008787429.1:0.15048,(Oryza_sativa_renamed_LOC_Os08g44840.1:0.11924,Z_mays_renamed_B4F922:0.06902)n380:0.21102)n379:0.15247)n372:0.12517)n371:0.16877,((((((P_abies_renamed_MA_10211613g0010:0.00015,P_abies_renamed_MA_10432151g0010:0.00946)n386:0.06308,(P_abies_renamed_MA_429299g0010:0.00428,P_abies_renamed_MA_343627g0010:0.50856)n387:0.08975)n385:0.01173,(P_abies_renamed_MA_34530g0020:0.03095,P_abies_renamed_MA_10428670g0010:0.13441)n388:0.02457)n384:0.03208,P_abies_renamed_MA_125599g0010:0.14687)n383:0.04826,(P_abies_renamed_MA_376530g0010:0.03004,P_abies_renamed_MA_6067836g0010:0.04305)n389:0.06551)n382:0.28666,((P_abies_renamed_MA_10272508g0010:0.00237,P_abies_renamed_MA_69262g0010:0.01323)n391:0.07919,(P_abies_renamed_MA_491111g0010:0.05069,(P_abies_renamed_MA_211916g0010:0.00234,P_abies_renamed_MA_22553g0010:0.00809)n393:0.04213)n392:0.07459)n390:0.22077)n381:0.02453)n370:0.35568,M_flagellaris_scaffold-UCRN-2004707-Megaceros_tosanus:0.70533)n369:0.07837)n228:0.090981)n222:0.010109)n214:0.06633)n206:0.22287,(((((S_moellendorffii_renamed_EFJ25624:0.00014,S_moellendorffii_renamed_EFJ05323:0.00966)n398:0.43748,(((T_lepidozioides_scaffold-SKQD-2071879-Takakia_lepidozioides:0.1851,(P_patens_renamed_P314_6190V3.2:0,P_patens_renamed_P314_6190V3.1:0)n402:0.33729)n401:0.14575,((M_paleacea_Rhiz_final_MPA25445.1.p1:0.03046,M_polymorpha_renamed_Mapoly0157s0023.1:0.04761)n404:0.25063,(P_neesiana_scaffold-JHFI-2111133-Pellia_neesiana:0.1321,P_pinnata_scaffold-UUHD-2013525-Porella_pinnata:0.16934)n405:0.06636)n403:0.14218)n400:0.05529,((A_agrestis_renamed_Aagr.utg000038l.49.2:0.00014,A_agrestis_renamed_Aagr.utg000038l.49.1:0.00015)n407:0.40696,((A_filiculoides_renamed_Azfi_s0076.g037922:0.13499,A_filiculoides_renamed_Azfi_s0076.g037928:0.02287)n409:0.27137,((Oryza_sativa_renamed_LOC_Os11g31090.1:0.07396,((P_dactylifera_renamed_XP_008779276.2:0.21173,Z_mays_renamed_B4FZ44:0.52301)n413:0.23092,(((P_dactylifera_renamed_XP_008804093.1:0.14322,(P_dactylifera_renamed_XP_008791113.1:0.05144,P_dactylifera_renamed_XP_008778437.1:0.06553)n417:0.05533)n416:0.02359,((A_trichopoda_renamed_ERN17761:0.29879,((L_angustifolius_renamed_OIV96078:0.09111,(M_truncatula_renamed_MTR_3098980:0.11825,L_japonicus_renamed_Lj1g3v1486250.1:0.10113)n422:0.01073)n421:0.05236,(L_angustifolius_renamed_OIW18279:0.14271,M_truncatula_renamed_MTR_8096530:0.17853)n423:0.07515)n420:0.10655)n419:0.01524,(((B_vulgaris_renamed_KMT09653:0.1773,((A_thaliana_renamed_AT5G41040.2:0.00014,A_thaliana_renamed_AT5G41040.1:0.00014)n428:0.17227,((M_truncatula_renamed_MTR_7027175:0.05747,(L_japonicus_renamed_Lj0g3v0248079.1:0.00015,L_japonicus_renamed_Lj1g3v3868600.1:0.00407)n431:0.0632)n430:0.03047,(L_angustifolius_renamed_OIW15234:0.07397,L_angustifolius_renamed_OIW02952:0.05819)n432:0.02514)n429:0.0746)n427:0.03594)n426:0.03307,(B_vulgaris_renamed_KMT10936:0.24923,(A_thaliana_renamed_AT5G63560.1:0.09169,A_thaliana_renamed_AT3G48720.1:0.15584)n434:0.22347)n433:0.0548)n425:0.01964,A_trichopoda_renamed_ERN06274:0.139815)n424:0.015535)n418:0.013689)n415:0.001521,(Z_mays_renamed_A0A1D6G576:0.34044,((Z_mays_renamed_A0A1D6N6F5:0.00071,(Z_mays_renamed_K7UGQ1:0.11342,Z_mays_renamed_A0A1D6FHB4:0.39469)n438:0.03105)n437:0.03122,Z_mays_renamed_C0P5V6:0.01168)n436:0.057231)n435:0.0057231)n414:0.0006359)n412:0.051489)n411:0.005721,((P_abies_renamed_MA_10433324g0010:0.19223,(P_abies_renamed_MA_10428198g0010:0.08581,P_abies_renamed_MA_545508g0010:0.22771)n441:0.04141)n440:0.13558,P_abies_renamed_MA_7233g0020:0.152919)n439:0.016991)n410:0.03221)n408:0.03191)n406:0.02211)n399:0.05106)n397:0.05699,((((S_moellendorffii_renamed_EFJ29109:0.00818,S_moellendorffii_renamed_EFJ17643:0.00125)n445:0.50082,((T_lepidozioides_scaffold-SKQD-2072229-Takakia_lepidozioides:0.21266,(T_lepidozioides_scaffold-SKQD-2005315-Takakia_lepidozioides:0.12459,T_lepidozioides_scaffold-SKQD-2006756-Takakia_lepidozioides:0.1624)n448:0.1002)n447:0.01887,T_lepidozioides_scaffold-SKQD-2007790-Takakia_lepidozioides:0.18818)n446:0.286776)n444:0.031864,(((((((((P_abies_renamed_MA_53639g0020:0.07984,P_abies_renamed_MA_89144g0020:0.06553)n457:0.02155,((P_abies_renamed_MA_10428404g0010:0.01199,P_abies_renamed_MA_9429908g0010:0.006)n459:0.08131,(P_abies_renamed_MA_712636g0010:0.00015,P_abies_renamed_MA_896412g0010:0.02574)n460:0.10079)n458:0.00798)n456:0.01985,P_abies_renamed_MA_8739499g0010:0.3808)n455:0.00015,(P_abies_renamed_MA_160101g0010:0.0077,P_abies_renamed_MA_165363g0010:0.00394)n461:0.1015)n454:0.05933,(P_abies_renamed_MA_197986g0010:0.09499,((P_abies_renamed_MA_39211g0010:0.219,P_abies_renamed_MA_49773g0010:0.06136)n464:0.02551,((P_abies_renamed_MA_14291g0010:0.02807,P_abies_renamed_MA_958571g0010:0.08844)n466:0.10308,P_abies_renamed_MA_457000g0010:0.1908)n465:0.02962)n463:0.01555)n462:0.01696)n453:0.04887,(P_abies_renamed_MA_162298g0010:0.10404,P_abies_renamed_MA_9888470g0010:0.10391)n467:0.11389)n452:0.12171,((((A_trichopoda_renamed_ERM94786:0.07872,A_trichopoda_renamed_ERM94785:0.14484)n471:0.03942,(A_trichopoda_renamed_ERM94783:0.00895,A_trichopoda_renamed_ERM94788:0.13325)n472:0.00032)n470:0.27424,(((B_vulgaris_renamed_KMT15405:0.08473,(B_vulgaris_renamed_KMS95172:0.23064,(B_vulgaris_renamed_KMS96495:0.0128,(B_vulgaris_renamed_KMS95173:0.00952,B_vulgaris_renamed_KMS94782:0.02762)n478:0.00991)n477:0.16096)n476:0.04855)n475:0.15739,((P_dactylifera_renamed_XP_026662717.1:0.22801,P_dactylifera_renamed_XP_008780807.3:0.04294)n480:0.08951,(Oryza_sativa_renamed_LOC_Os10g35950.1:0.09261,((Z_mays_renamed_K7VFQ9:0.25194,Z_mays_renamed_K7TYX4:0.27497)n483:0.09896,(Z_mays_renamed_A0A1D6KRC5:0.01471,Z_mays_renamed_A0A1D6PZA0:0.09835)n484:0.034335)n482:0.003815)n481:0.04152)n479:0.08681)n474:0.04322,(((P_dactylifera_renamed_XP_026662716.1:0.04048,P_dactylifera_renamed_XP_008779983.2:0.01804)n487:0.13685,(A_thaliana_renamed_AT3G03480.1:0.28036,A_thaliana_renamed_AT5G17540.1:0.20614)n488:0.21345)n486:0.04716,(((L_japonicus_renamed_Lj0g3v0036889.1:0.00016,L_japonicus_renamed_Lj4g3v2604020.1:0.00014)n491:0.36228,((B_vulgaris_renamed_KMT02362:0.05203,(B_vulgaris_renamed_KMT02363:0.02551,B_vulgaris_renamed_KMT02365:0.08888)n494:0.046)n493:0.3276,B_vulgaris_renamed_KMT12268:0.576234)n492:0.064026)n490:0.07562,(((L_angustifolius_renamed_OIW07731:0.07776,L_angustifolius_renamed_OIV98788:0.0294)n497:0.04569,(((L_japonicus_renamed_Lj0g3v0315379.1:0.11021,((L_japonicus_renamed_Lj0g3v0158209.1:0.03668,((L_japonicus_renamed_Lj0g3v0074289.1:0.01069,L_japonicus_renamed_Lj0g3v0189009.1:0.00014)n504:0.02292,L_japonicus_renamed_Lj0g3v0363569.1:0.02085)n503:0.00645)n502:0.00679,(L_japonicus_renamed_Lj3g3v1959040.1:0.05885,L_japonicus_renamed_Lj3g3v1957940.1:0.0502)n505:0.00775)n501:0.05703)n500:0.11869,(L_japonicus_renamed_Lj0g3v0272449.1:0.00014,L_japonicus_renamed_Lj0g3v0302449.1:0.02016)n506:0.06176)n499:0.03486,((((((M_truncatula_renamed_MTR_0042s0190:0.00014,M_truncatula_renamed_MTR_0042s0190:0.00016)n512:0.14475,M_truncatula_renamed_MTR_3035000:0.3536)n511:0.03368,(M_truncatula_renamed_MTR_1040175:0.08146,((M_truncatula_renamed_MTR_0042s0230:0.09744,M_truncatula_renamed_MTR_4088765:0.3213)n515:0.06689,M_truncatula_renamed_MTR_1040320:0.04367)n514:0.00765)n513:0.04782)n510:0.03562,(M_truncatula_renamed_MTR_1040215:0.10258,M_truncatula_renamed_MTR_8039950:0.05696)n516:0.03292)n509:0.04931,M_truncatula_renamed_MTR_1040315:0.11483)n508:0.01664,M_truncatula_renamed_MTR_1040195:0.03893)n507:0.05203)n498:0.01853)n496:0.04267,(((L_angustifolius_renamed_OIW13831:0.2126,(M_truncatula_renamed_MTR_1081660:0.17932,(L_japonicus_renamed_Lj3g3v2095960.1:0.00014,L_japonicus_renamed_Lj3g3v2095960.2:0.00016)n521:0.09398)n520:0.05164)n519:0.12868,((L_angustifolius_renamed_OIV90823:0.17118,L_angustifolius_renamed_OIV90822:0.06676)n523:0.19546,((L_japonicus_renamed_Lj1g3v4955540.1:0.1403,L_japonicus_renamed_Lj4g3v2881970.1:0.23006)n525:0.02955,(((M_truncatula_renamed_MTR_7114470:0.07198,(M_truncatula_renamed_MTR_5076700:0.02007,M_truncatula_renamed_MTR_7114420:0.0089)n529:0.03073)n528:0.07157,(M_truncatula_renamed_MTR_7114500:0.0627,(M_truncatula_renamed_MTR_7114510:0.0607,M_truncatula_renamed_MTR_7114520:0.00634)n531:0.03472)n530:0.07623)n527:0.01233,(((M_truncatula_renamed_MTR_7114417:0.02104,M_truncatula_renamed_MTR_7114550:0.01996)n534:0.03109,M_truncatula_renamed_MTR_7114560:0.02617)n533:0.03987,(M_truncatula_renamed_MTR_7114490:0.08248,M_truncatula_renamed_MTR_3051790:0.32298)n535:0.06149)n532:0.0264)n526:0.09774)n524:0.109404)n522:0.012156)n518:0.05304,((L_japonicus_renamed_Lj2g3v0483910.1:0.19104,M_truncatula_renamed_MTR_0502s0010:0.07592)n537:0.14493,((L_angustifolius_renamed_OIW13460:0.077,L_angustifolius_renamed_OIW13459:0.06791)n539:0.14697,L_angustifolius_renamed_OIW07861:0.087363)n538:0.009707)n536:0.03202)n517:0.06113)n495:0.056745)n489:0.006305)n485:0.03028)n473:0.01165)n469:0.04472,((Oryza_sativa_renamed_LOC_Os01g24790.1:0.35268,(Oryza_sativa_renamed_LOC_Os07g14080.1:0.27331,((Z_mays_renamed_C4J576:0.15355,Oryza_sativa_renamed_LOC_Os05g04930.1:0.19166)n544:0.04354,(Oryza_sativa_renamed_LOC_Os09g33700.1:0.92357,(Z_mays_renamed_K7TIH9:0.2204,(Z_mays_renamed_A0A1D6F8V2:0.00362,Z_mays_renamed_A0A1D6LY80:0.371844)n547:0.0371844)n546:0.0041316)n545:0.22968)n543:0.05729)n542:0.04341)n541:0.29567,((((A_trichopoda_renamed_ERM98281:0.50373,A_trichopoda_renamed_ERN02019:0.41463)n551:0.19803,(((Z_mays_renamed_A0A1D6KAX0:0.30437,((Oryza_sativa_renamed_LOC_Os03g45740.1:0.08578,Oryza_sativa_renamed_LOC_Os11g16680.1:0.10488)n556:0.16361,Oryza_sativa_renamed_LOC_Os10g01650.1:0.238905)n555:0.026545)n554:0.1508,(Z_mays_renamed_A0A1D6KB91:0.23431,(Oryza_sativa_renamed_LOC_Os10g01660.1:0.44036,Oryza_sativa_renamed_LOC_Os07g23960.1:0.233199)n558:0.025911)n557:0.126)n553:0.20157,(Z_mays_renamed_A0A1D6I3K3:0.7238,(P_dactylifera_renamed_XP_026657005.1:0.10286,P_dactylifera_renamed_XP_026657004.1:0.13001)n560:0.42782)n559:0.348651)n552:0.038739)n550:0.2697,Oryza_sativa_renamed_LOC_Os12g27330.1:1.12792)n549:0.07662,(P_dactylifera_renamed_XP_008779984.1:0.16995,(((Z_mays_renamed_K7VWB4:0.00509,Z_mays_renamed_K7VWB9:0.01362)n564:0.12402,(Oryza_sativa_renamed_LOC_Os07g36560.1:0.2725,(Oryza_sativa_renamed_LOC_Os05g06380.1:0.25009,(Oryza_sativa_renamed_LOC_Os05g22300.1:0.05233,Oryza_sativa_renamed_LOC_Os05g25150.1:0.09533)n567:0.083871)n566:0.0083871)n565:0.0009319)n563:0.22306,(Oryza_sativa_renamed_LOC_Os06g49660.1:0.04681,Z_mays_renamed_A0A1D6GW29:0.07331)n568:0.291645)n562:0.032405)n561:0.04264)n548:0.11208)n540:0.05326)n468:0.148833)n451:0.016537,(((P_pinnata_scaffold-UUHD-2128422-Porella_pinnata:0.57865,M_truncatula_renamed_MTR_3051820:0.72554)n571:0.38925,(((P_abies_renamed_MA_685730g0010:0.09186,P_abies_renamed_MA_119787g0010:0.08347)n574:0.06855,P_abies_renamed_MA_91396g0010:0.09837)n573:0.28628,((P_abies_renamed_MA_920077g0010:0.17264,((P_abies_renamed_MA_10425790g0010:0.02638,P_abies_renamed_MA_9113717g0010:0.0646)n578:0.1298,((P_abies_renamed_MA_253750g0010:0.09132,P_abies_renamed_MA_99723g0010:0.26308)n580:0.11419,(P_abies_renamed_MA_185826g0020:0.06718,(P_abies_renamed_MA_10254896g0010:0.02216,P_abies_renamed_MA_301741g0010:0.03034)n582:0.04096)n581:0.07863)n579:0.02078)n577:0.03335)n576:0.18201,((P_abies_renamed_MA_7090479g0010:0.20467,P_abies_renamed_MA_194242g0010:0.23067)n584:0.05754,((P_abies_renamed_MA_126789g0010:0.07023,(P_abies_renamed_MA_10102670g0010:0.14362,P_abies_renamed_MA_10437195g0010:0.01512)n587:0.07935)n586:0.05621,(P_abies_renamed_MA_346931g0010:0.05333,P_abies_renamed_MA_96601g0010:0.000126)n588:1.26e-05)n585:1.26e-06)n583:1.26e-07)n575:1.26e-08)n572:1.4e-09)n570:0.11559,A_trichopoda_renamed_ERN11321:0.644688)n569:0.071632)n450:0.08962,((((A_thaliana_renamed_AT3G47170.1:0.38872,(A_thaliana_renamed_AT2G25150.1:0.30976,A_thaliana_renamed_AT2G23510.1:0.28453)n593:0.31067)n592:0.4519,((Oryza_sativa_renamed_LOC_Os04g09590.1:0.33709,(Z_mays_renamed_A0A1D6F5M1:0.42116,Z_mays_renamed_B4F8A0:0.465156)n596:0.051684)n595:0.06453,Z_mays_renamed_A0A1D6LL93:0.515592)n594:0.057288)n591:0.13467,P_dactylifera_renamed_XP_008778657.1:0.63355)n590:0.07417,(P_abies_renamed_MA_10431404g0010:0.14175,(P_abies_renamed_MA_10428172g0010:0.06084,P_abies_renamed_MA_1990g0010:0.04915)n598:0.04287)n597:0.59612)n589:0.10456)n449:0.180567)n443:0.020063,A_filiculoides_renamed_Azfi_s0250.g060263:1.12045)n442:0.124494)n396:0.04039,((S_moellendorffii_renamed_EFJ06140:0.00014,S_moellendorffii_renamed_EFJ36015:0.01103)n600:0.66916,((((S_moellendorffii_renamed_EFJ38663:0.00015,S_moellendorffii_renamed_EFJ31486:0.01392)n604:0.49714,((S_moellendorffii_renamed_EFJ04992:0.02578,S_moellendorffii_renamed_EFJ36435:0.00015)n606:0.33059,((S_moellendorffii_renamed_EFJ12503:0.00603,S_moellendorffii_renamed_EFJ10268:0.01139)n608:0.42034,(((S_moellendorffii_renamed_EFJ27789:0.04441,S_moellendorffii_renamed_EFJ36871:0.15329)n611:0.01443,S_moellendorffii_renamed_EFJ37380:0.00807)n610:0.00453,S_moellendorffii_renamed_EFJ27564:0.01151)n609:0.19654)n607:0.08243)n605:0.14272)n603:0.28744,(S_moellendorffii_renamed_EFJ07679:0.00225,S_moellendorffii_renamed_EFJ07732:0.00841)n612:0.6683)n602:0.07427,((((P_abies_renamed_MA_9307243g0010:0.295,(A_filiculoides_renamed_Azfi_s0114.g046124:0.38906,(S_moellendorffii_renamed_EFJ06528:0.00738,S_moellendorffii_renamed_EFJ31101:0.00014)n618:0.31576)n617:0.09485)n616:0.06856,(((P_neesiana_scaffold-JHFI-2113023-Pellia_neesiana:0.15781,(P_pinnata_scaffold-UUHD-2016927-Porella_pinnata:0.00016,P_pinnata_scaffold-UUHD-2016928-Porella_pinnata:0.00014)n622:0.13208)n621:0.08892,((M_paleacea_Rhiz_final_MPA23824.1.p1:0.00953,M_polymorpha_renamed_Mapoly0133s0035.1:0.01276)n624:0.0967,(M_paleacea_Rhiz_final_MPA11161.1.p1:0.02347,M_polymorpha_renamed_Mapoly0002s0087.1:0.03087)n625:0.16659)n623:0.05226)n620:0.22439,(A_agrestis_renamed_Aagr.utg000038l.51.1:0.31005,((P_patens_renamed_P316_22890V3.2:0,P_patens_renamed_P316_22890V3.3:0,P_patens_renamed_P316_22890V3.1:0)n628:0.22069,(T_lepidozioides_scaffold-SKQD-2075523-Takakia_lepidozioides:0.29242,T_lepidozioides_scaffold-SKQD-2079541-Takakia_lepidozioides:0.176184)n629:0.019576)n627:0.11257)n626:0.06355)n619:0.08776)n615:0.05812,((P_patens_renamed_P324_11730V3.1:0.67936,(A_filiculoides_renamed_Azfi_s0248.g060140:0.48129,A_filiculoides_renamed_Azfi_s0027.g023701:0.495315)n632:0.055035)n631:0.0991,((P_abies_renamed_MA_10427950g0010:0.08899,(P_abies_renamed_MA_13579g0010:0.08684,P_abies_renamed_MA_1734g0010:0.06896)n635:0.15896)n634:0.20383,(P_dactylifera_renamed_XP_008786402.1:0.1906,(A_trichopoda_renamed_ERN16972:0.29913,B_vulgaris_renamed_KMS96416:0.37856)n637:0.05623)n636:0.22555)n633:0.13328)n630:0.08056)n614:0.04988,((((P_dactylifera_renamed_XP_026663955.1:0.35652,(((L_japonicus_renamed_Lj0g3v0268589.1:0.00254,L_japonicus_renamed_Lj1g3v3944840.1:0.00014)n644:0.11694,(L_angustifolius_renamed_OIW19610:0.10468,(M_truncatula_renamed_MTR_7084910:0.09,M_truncatula_renamed_MTR_7084940:0.07411)n646:0.08965)n645:0.02486)n643:0.12777,(B_vulgaris_renamed_KMT14704:0.30429,(A_thaliana_renamed_AT1G65450.3:0.00014,A_thaliana_renamed_AT1G65450.1:0.00014)n648:0.27153)n647:0.04871)n642:0.06978)n641:0.12798,(A_trichopoda_renamed_ERN20124:0.43498,A_trichopoda_renamed_ERN20121:0.292959)n649:0.032551)n640:0.20894,(P_abies_renamed_MA_56269g0010:0.4981,(P_abies_renamed_MA_10430217g0010:0.30201,P_abies_renamed_MA_62946g0010:0.264618)n651:0.0264618)n650:0.0029402)n639:0.11182,(S_moellendorffii_renamed_EFJ16772:0.01033,S_moellendorffii_renamed_EFJ06702:0.00889)n652:0.5949)n638:0.0661)n613:0.06317)n601:0.12293)n599:0.20432)n395:0.12555,((((B_vulgaris_renamed_KMT07660:0.27686,(B_vulgaris_renamed_KMS95627:0.22231,((B_vulgaris_renamed_KMT15439:0.00194,B_vulgaris_renamed_KMT15437:0.00015)n659:0.19181,(B_vulgaris_renamed_KMS95265:0.29893,(B_vulgaris_renamed_KMT15438:0.12367,B_vulgaris_renamed_KMT15436:0.10897)n661:0.02665)n660:0.07357)n658:0.05748)n657:0.1408)n656:0.31217,(((((P_neesiana_scaffold-JHFI-2113156-Pellia_neesiana:0.08345,P_pinnata_scaffold-UUHD-2012650-Porella_pinnata:0.18277)n666:0.19724,(M_paleacea_Rhiz_final_MPA11976.1.p1:0.0295,M_polymorpha_renamed_Mapoly0003s0277.1:0.03983)n667:0.21443)n665:0.08438,((S_moellendorffii_renamed_EFJ20018:0.00612,S_moellendorffii_renamed_EFJ07456:0.00535)n669:0.24674,(((M_flagellaris_scaffold-UCRN-2007733-Megaceros_tosanus:0,M_flagellaris_scaffold-UCRN-2007734-Megaceros_tosanus:0)n672:0.16885,A_agrestis_renamed_Aagr.utg000133l.27.1:0.20156)n671:0.1696,((P_patens_renamed_P32_29140V3.2:0,P_patens_renamed_P32_29140V3.3:0,P_patens_renamed_P32_29140V3.5:0,P_patens_renamed_P32_29140V3.4:0,P_patens_renamed_P32_29140V3.1:0)n674:0.20778,(T_lepidozioides_scaffold-SKQD-2067423-Takakia_lepidozioides:0.0625,(T_lepidozioides_scaffold-SKQD-2005562-Takakia_lepidozioides:0.07895,T_lepidozioides_scaffold-SKQD-2078299-Takakia_lepidozioides:0.1413)n676:0.02907)n675:0.04802)n673:0.11337)n670:0.02281)n668:0.03144)n664:0.09019,(A_filiculoides_renamed_Azfi_s0005.g009338:0.36047,A_filiculoides_renamed_Azfi_s0006.g009808:0.45219)n677:0.17325)n663:0.05158,((((P_dactylifera_renamed_XP_008777439.1:0.00015,P_dactylifera_renamed_XP_008779303.1:0.09407)n681:0.12164,(Oryza_sativa_renamed_LOC_Os06g08580.1:0.14429,Z_mays_renamed_C0PC30:0.11545)n682:0.24526)n680:0.08292,((P_dactylifera_renamed_XP_008790158.2:0.06752,P_dactylifera_renamed_XP_008777438.1:0.13503)n684:0.23756,(((((Oryza_sativa_renamed_LOC_Os08g43020.1:0.11553,(Oryza_sativa_renamed_LOC_Os08g43040.1:0,Oryza_sativa_renamed_LOC_Os08g43040.2:0)n690:0.09323)n689:0.14937,(Oryza_sativa_renamed_LOC_Os11g07960.1:0.18407,Oryza_sativa_renamed_LOC_Os08g10420.1:0.27215)n691:0.05117)n688:0.09004,(Z_mays_renamed_A0A1D6EP39:0.37079,(((Z_mays_renamed_A0A1D6MLW9:0.01825,Z_mays_renamed_A0A1D6MLX4:0.06451)n695:0.03391,(Z_mays_renamed_A0A1D6MLX7:0.01549,Z_mays_renamed_A0A1D6MLX2:0.14941)n696:0.01212)n694:0.08327,(Z_mays_renamed_B4FRQ8:0.08897,(Z_mays_renamed_A0A1D6MLA7:0.06783,Z_mays_renamed_B8A146:0.08581)n698:0.03636)n697:0.15157)n693:0.11462)n692:0.02584)n687:0.35439,(Oryza_sativa_renamed_LOC_Os09g25460.1:0.07887,(Z_mays_renamed_A0A1D6MVJ8:0.55288,(Z_mays_renamed_A0A1D6Q1Q6:0.20167,(Z_mays_renamed_B6SRZ2:0.07248,Z_mays_renamed_A0A1D6I4J4:0.071712)n702:0.0071712)n701:0.00071712)n700:7.968e-05)n699:0.12793)n686:0.13588,((Oryza_sativa_renamed_LOC_Os06g08610.1:0.15019,Oryza_sativa_renamed_LOC_Os06g08640.1:0.07183)n704:0.03311,(Z_mays_renamed_A0A1D6I4J2:0.31201,(Z_mays_renamed_A0A1D6NTK0:0.11546,(Z_mays_renamed_A0A1D6NTJ9:0.0472,Z_mays_renamed_B4FZV5:0.02711)n707:0.0788)n706:0.024309)n705:0.002701)n703:0.26034)n685:0.111609)n683:0.012401)n679:0.3032,((P_abies_renamed_MA_106573g0010:0.05506,((P_abies_renamed_MA_39636g0010:0.0383,P_abies_renamed_MA_9341688g0010:0.13415)n711:0.35228,P_abies_renamed_MA_7668671g0010:0.14397)n710:0.0441)n709:0.11338,(((A_trichopoda_renamed_ERN01793:0.11315,(A_trichopoda_renamed_ERM93896:0.10258,A_trichopoda_renamed_ERM93925:0.37221)n715:0.01085)n714:0.02689,((((Oryza_sativa_renamed_LOC_Os04g42250.2:0,Oryza_sativa_renamed_LOC_Os04g42250.3:0,Oryza_sativa_renamed_LOC_Os04g42250.4:0)n719:0.01068,Z_mays_renamed_A0A1D6E6Y0:0.03536)n718:0.03675,(Oryza_sativa_renamed_LOC_Os02g39850.1:0.05559,Z_mays_renamed_B4FII0:0.09512)n720:0.03721)n717:0.16016,(P_dactylifera_renamed_XP_008790163.2:0.00016,(P_dactylifera_renamed_XP_008790160.1:0,P_dactylifera_renamed_XP_008790161.1:0)n722:0.00014)n721:0.10823)n716:0.14203)n713:0.04582,((((L_angustifolius_renamed_OIW04971:0.08657,(M_truncatula_renamed_MTR_4007540:0.04296,((M_truncatula_renamed_MTR_8075610:0.07429,M_truncatula_renamed_MTR_8075740:0.50889)n729:0.05424,(M_truncatula_renamed_MTR_4007470:0.30149,M_truncatula_renamed_MTR_4007460:0.30709)n730:0.02163)n728:0.076869)n727:0.008541)n726:0.01012,(L_japonicus_renamed_Lj0g3v0105869.1:0,L_japonicus_renamed_Lj0g3v0105869.2:0)n731:0.0533)n725:0.0194,((L_japonicus_renamed_Lj3g3v0002140.1:0,L_japonicus_renamed_Lj3g3v0002140.2:0)n733:0.05097,(M_truncatula_renamed_MTR_2105330:0.00817,M_truncatula_renamed_MTR_2064495:0.0039)n734:0.07166)n732:0.02744)n724:0.07281,A_thaliana_renamed_AT5G48930.1:0.13296)n723:0.06973)n712:0.04308)n708:0.034758)n678:0.003862)n662:0.09422)n655:0.08376,((A_thaliana_renamed_AT5G57840.1:0.29974,A_trichopoda_renamed_ERM93835:0.62987)n736:0.37538,A_filiculoides_renamed_Azfi_s0048.g030649:0.716112)n735:0.079568)n654:0.07623,(((B_vulgaris_renamed_KMT14917:0.31741,(A_thaliana_renamed_AT2G19070.1:0.28121,((M_truncatula_renamed_MTR_4127650:0.08469,M_truncatula_renamed_MTR_4097090:0.11974)n742:0.09453,((L_japonicus_renamed_Lj0g3v0348269.1:0.0803,(L_japonicus_renamed_Lj0g3v0348259.1:0.04565,L_japonicus_renamed_Lj0g3v0348279.1:0.16072)n745:0.0341)n744:0.15224,L_angustifolius_renamed_OIW18691:0.11585)n743:0.01571)n741:0.10593)n740:0.07365)n739:0.07317,((B_vulgaris_renamed_KMT17933:0.1884,B_vulgaris_renamed_KMT17932:0.1783)n747:0.42667,(L_angustifolius_renamed_OIW17629:0.25104,((((M_truncatula_renamed_MTR_7085990:0.03295,M_truncatula_renamed_MTR_7085930:0.0234)n752:0.1785,((L_japonicus_renamed_Lj1g3v3975480.1:0.08028,L_japonicus_renamed_Lj1g3v3975500.1:0.12599)n754:0.04253,L_japonicus_renamed_Lj1g3v3975490.1:0.15719)n753:0.04373)n751:0.22816,((M_truncatula_renamed_MTR_7085960:0.11863,(M_truncatula_renamed_MTR_7086000:0.05513,M_truncatula_renamed_MTR_7085970:0.27802)n757:0.02408)n756:0.16298,(L_japonicus_renamed_Lj1g3v3975510.1:0.03202,(L_japonicus_renamed_Lj1g3v3975520.1:0,L_japonicus_renamed_Lj1g3v3975530.1:0)n759:0.10405)n758:0.09751)n755:0.17712)n750:0.28412,((M_truncatula_renamed_MTR_4013050:0.24538,(L_japonicus_renamed_Lj6g3v1008090.1:0.03826,(L_japonicus_renamed_Lj0g3v0333909.1:0.10197,L_japonicus_renamed_Lj0g3v0201439.1:0.11392)n763:0.05774)n762:0.14105)n761:0.07941,(((M_truncatula_renamed_MTR_2045540:0.14067,(M_truncatula_renamed_MTR_2045550:0.11734,M_truncatula_renamed_MTR_3026950:0.05397)n767:0.01462)n766:0.05892,(M_truncatula_renamed_MTR_3049080:0.12251,(M_truncatula_renamed_MTR_3049140:0.0831,M_truncatula_renamed_MTR_3049150:0.05338)n769:0.05409)n768:0.07518)n765:0.07292,((L_japonicus_renamed_Lj0g3v0152749.1:0.08318,L_japonicus_renamed_Lj0g3v0274409.1:0.08573)n771:0.01542,(L_japonicus_renamed_Lj0g3v0204519.1:0.12928,L_japonicus_renamed_Lj0g3v0148449.1:0.28043)n772:0.03411)n770:0.12686)n764:0.134856)n760:0.0134856)n749:0.0014984)n748:0.079875)n746:0.008875)n738:0.24843,(S_moellendorffii_renamed_EFJ09258:0.15932,S_moellendorffii_renamed_EFJ05250:0.00014)n773:1.01115)n737:0.11235)n653:0.18252)n394:0.07747)n205:0.036295)n0;
```
