## Supplementary material for "Transcriptional responses to arbuscular mycorrhizal symbiosis development are conserved in the early divergent *Marchantia paleacea*": OG0000028_tree.txt

```
((((P_patens_renamed_P321_3440V3.1:0.84918,A_agrestis_renamed_Aagr.utg000059l.247.1:0.95541)n3:0.49935,((((S_moellendorffii_renamed_EFJ27934:0.0167,S_moellendorffii_renamed_EFJ36732:0.02647)n7:0.21378,(S_moellendorffii_renamed_EFJ27935:0.00014,S_moellendorffii_renamed_EFJ36731:0.00015)n8:0.11007)n6:0.33867,((S_moellendorffii_renamed_EFJ05685:0.02998,S_moellendorffii_renamed_EFJ04724:0.01184)n10:0.16931,(S_moellendorffii_renamed_EFJ19643:0.15036,(((S_moellendorffii_renamed_EFJ08578:0.01475,S_moellendorffii_renamed_EFJ19644:0.00743)n14:0.03962,(S_moellendorffii_renamed_EFJ08577:0.02207,S_moellendorffii_renamed_EFJ19642:0.01224)n15:0.00361)n13:0.03564,(S_moellendorffii_renamed_EFJ08580:0.00015,S_moellendorffii_renamed_EFJ19646:0.09111)n16:0.03321)n12:0.02256)n11:0.41964)n9:0.16903)n5:0.24707,((A_filiculoides_renamed_Azfi_s0002.g001328:0.48764,(((P_dactylifera_renamed_XP_008787982.1:0.15803,(Oryza_sativa_renamed_LOC_Os02g32980.1:0.07066,Z_mays_renamed_A0A1D6H9X6:0.05068)n22:0.1989)n21:0.194,(((A_thaliana_renamed_AT3G10080.1:0.00014,A_thaliana_renamed_AT3G10080.2:0.00015)n25:0.25235,((A_trichopoda_renamed_ERM98892:0.37747,((L_japonicus_renamed_Lj5g3v2240920.1:0,L_japonicus_renamed_Lj5g3v2240930.1:0)n29:0.0346,((L_angustifolius_renamed_OIW12968:0.03497,L_angustifolius_renamed_OIV90962:0.07253)n31:0.0316,M_truncatula_renamed_MTR_1112200:0.06831)n30:0.04055)n28:0.16473)n27:0.06709,(L_angustifolius_renamed_OIV90402:0.17511,(L_japonicus_renamed_Lj5g3v0769550.1:0.09592,M_truncatula_renamed_MTR_1060120:0.09698)n33:0.01321)n32:0.112113)n26:0.012457)n24:0.12721,B_vulgaris_renamed_KMT06800:0.30602)n23:0.06475)n20:0.14188,P_abies_renamed_MA_5449g0010:0.27432)n19:0.10232)n18:0.16247,((A_filiculoides_renamed_Azfi_s0308.g064037:0.47089,((A_trichopoda_renamed_ERM96894:0.20274,((P_dactylifera_renamed_XP_008786884.1:0.16396,(Oryza_sativa_renamed_LOC_Os03g08150.1:0.07251,Z_mays_renamed_A0A1D6JQE7:0.11681)n40:0.18441)n39:0.17291,(A_thaliana_renamed_AT1G10460.1:0.31661,((M_truncatula_renamed_MTR_5036570:0.06737,(L_angustifolius_renamed_OIW10530:0.10101,L_japonicus_renamed_Lj2g3v1365980.1:0.0558)n44:0.0462)n43:0.13672,B_vulgaris_renamed_KMT07191:0.25692)n42:0.05336)n41:0.0709)n38:0.0593)n37:0.10893,(((P_abies_renamed_MA_579918g0010:0.05458,(P_abies_renamed_MA_7898849g0010:0.02584,(P_abies_renamed_MA_10185829g0010:0.00586,P_abies_renamed_MA_134891g0020:0.0126)n49:0.07642)n48:0.03916)n47:0.07231,(P_abies_renamed_MA_270265g0010:0.18276,P_abies_renamed_MA_43266g0010:0.2683)n50:0.05383)n46:0.23705,(P_abies_renamed_MA_125605g0010:0.10718,(P_abies_renamed_MA_10429090g0010:0.0005,P_abies_renamed_MA_42727g0010:0.23133)n52:0.057)n51:0.159084)n45:0.017676)n36:0.12162)n35:0.06788,((A_filiculoides_renamed_Azfi_s0078.g038180:0.06688,A_filiculoides_renamed_Azfi_s0099.g044102:0.11787)n54:0.40139,(A_trichopoda_renamed_ERN06382:0.31459,((A_thaliana_renamed_AT5G61750.1:0.41478,(B_vulgaris_renamed_KMT05590:0.31611,((M_truncatula_renamed_MTR_8007300:0.10645,(L_japonicus_renamed_Lj1g3v1316980.1:0.29272,(L_japonicus_renamed_Lj3g3v1982330.1:0.00015,L_japonicus_renamed_Lj3g3v1982340.1:0.00014)n62:0.092754)n61:0.010306)n60:0.04918,(L_angustifolius_renamed_OIW06144:0.08629,(L_angustifolius_renamed_OIW08139:0.21261,L_angustifolius_renamed_OIV99083:0.06972)n64:0.01715)n63:0.04995)n59:0.07169)n58:0.10709)n57:0.0907,(Oryza_sativa_renamed_LOC_Os11g33110.1:0.33118,P_dactylifera_renamed_XP_008797080.1:0.16774)n65:0.18363)n56:0.10069)n55:0.370782)n53:0.041198)n34:0.035802)n17:0.003978)n4:0.00442)n2:0.00207,((((P_neesiana_scaffold-JHFI-2015597-Pellia_neesiana:0.25658,(M_polymorpha_renamed_Mapoly0180s0001.1:0.01504,((M_polymorpha_renamed_Mapoly0180s0003.1:0.00014,M_polymorpha_renamed_Mapoly0180s0002.1:0.08849)n72:0.05603,M_polymorpha_renamed_Mapoly0130s0001.1:0.07558)n71:0.01566)n70:0.24565)n69:0.29509,((A_agrestis_renamed_Aagr.utg000038l.153.1:0.50623,((P_neesiana_scaffold-JHFI-2015184-Pellia_neesiana:0.49239,P_neesiana_scaffold-JHFI-2015048-Pellia_neesiana:0.372258)n76:0.041362,((P_neesiana_scaffold-JHFI-2003269-Pellia_neesiana:0.05823,P_neesiana_scaffold-JHFI-2110214-Pellia_neesiana:0.05247)n78:0.23456,(P_neesiana_scaffold-JHFI-2013819-Pellia_neesiana:0.07732,(P_neesiana_scaffold-JHFI-2007066-Pellia_neesiana:0.00015,(P_neesiana_scaffold-JHFI-2010630-Pellia_neesiana:0.01993,P_neesiana_scaffold-JHFI-2010631-Pellia_neesiana:0.02499)n81:0.07844)n80:0.05999)n79:0.21206)n77:0.112608)n75:0.012512)n74:0.11703,((M_paleacea_Rhiz_final_MPA19651.1.p1:0.02528,M_polymorpha_renamed_Mapoly0032s0076.1:0.04255)n83:0.14739,(M_polymorpha_renamed_Mapoly0032s0077.1:0.0339,((M_paleacea_Rhiz_final_MPA17313.1.p1:0.08174,M_paleacea_Rhiz_final_MPA21163.1.p1:0.13917)n86:0.04822,M_paleacea_Rhiz_final_MPA19643.1.p1:0.050751)n85:0.005639)n84:0.02507)n82:0.22517)n73:0.12748)n68:0.18138,(((A_trichopoda_renamed_ERN12013:0.36827,(A_filiculoides_renamed_Azfi_s0007.g010957:0.35481,A_filiculoides_renamed_Azfi_s0226.g058974:0.15798)n90:0.3443)n89:0.17149,((((P_pinnata_scaffold-UUHD-2148502-Porella_pinnata:0.19619,(P_neesiana_scaffold-JHFI-2108586-Pellia_neesiana:0.212,(((M_paleacea_Rhiz_final_MPA11999.1.p1:0,M_paleacea_Rhiz_final_MPA11999.2.p1:0,M_paleacea_Rhiz_final_MPA11999.3.p1:0,M_paleacea_Rhiz_final_MPA12000.1.p1:0)n98:0.03334,M_polymorpha_renamed_Mapoly0082s0058.1:0.03626)n97:0.08573,(((M_paleacea_Rhiz_final_MPA9406.1.p1:0,M_paleacea_Rhiz_final_MPA9406.2.p1:0)n101:0.04025,((((M_polymorpha_renamed_Mapoly0193s0003.1:0.01198,((M_polymorpha_renamed_Mapoly2349s0001.1:0.02847,(M_polymorpha_renamed_Mapoly0193s0007.1:0.04735,(M_polymorpha_renamed_Mapoly0193s0005.1:0.01937,M_polymorpha_renamed_Mapoly1268s0001.1:0.01943)n109:0.00928)n108:0.00472)n107:0.00371,M_polymorpha_renamed_Mapoly1685s0001.1:0.03191)n106:0.00608)n105:0.00772,(M_polymorpha_renamed_Mapoly0193s0008.1:0.02373,(M_polymorpha_renamed_Mapoly0193s0009.1:0.01995,(M_polymorpha_renamed_Mapoly0197s0002.1:0.00721,M_polymorpha_renamed_Mapoly0197s0001.1:0.01187)n112:0.00356)n111:0.01153)n110:0.0118)n104:0.01064,M_polymorpha_renamed_Mapoly0024s0044.1:0.06516)n103:0.00478,M_polymorpha_renamed_Mapoly0193s0010.1:0.03482)n102:0.01365)n100:0.00427,(M_polymorpha_renamed_Mapoly0193s0011.1:0.04348,M_paleacea_Rhiz_final_MPA9403.1.p1:0.185382)n113:0.020598)n99:0.07237)n96:0.14083)n95:0.04198)n94:0.11517,(((M_flagellaris_scaffold-UCRN-2005487-Megaceros_tosanus:0,M_flagellaris_scaffold-UCRN-2005488-Megaceros_tosanus:0)n116:0.1265,M_flagellaris_scaffold-UCRN-2006765-Megaceros_tosanus:0.1032)n115:0.06453,((A_agrestis_renamed_Aagr.utg000006l.800.1:0.18912,A_agrestis_renamed_Aagr.utg000124l.14.1:0.18927)n118:0.3006,(A_agrestis_renamed_Aagr.utg000010l.459.1:0.11061,A_agrestis_renamed_Aagr.utg000010l.460.1:0.19962)n119:0.019962)n117:0.002218)n114:0.03405)n93:0.02652,(((P_neesiana_scaffold-JHFI-2012141-Pellia_neesiana:0.15733,P_neesiana_scaffold-JHFI-2015332-Pellia_neesiana:0.10918)n122:0.09467,(P_neesiana_scaffold-JHFI-2108591-Pellia_neesiana:0.20828,(P_neesiana_scaffold-JHFI-2008476-Pellia_neesiana:0.03542,P_neesiana_scaffold-JHFI-2008477-Pellia_neesiana:0.00599)n124:0.12401)n123:0.1251)n121:0.09535,(T_lepidozioides_scaffold-SKQD-2074576-Takakia_lepidozioides:0.20223,((P_patens_renamed_P311_1150V3.1:0,P_patens_renamed_P311_1150V3.2:0)n127:0.23681,(((P_patens_renamed_P37_25050V3.2:0,P_patens_renamed_P37_25050V3.3:0,P_patens_renamed_P37_25050V3.1:0)n130:0.12617,((P_patens_renamed_P37_25080V3.2:0,P_patens_renamed_P37_25080V3.1:0)n132:0.00015,P_patens_renamed_P37_24990V3.1:0.36478)n131:0.07095)n129:0.044,((P_patens_renamed_P323_14870V3.1:0.00014,P_patens_renamed_P323_14870V3.2:0.00015)n134:0.19768,(P_patens_renamed_P315_18180V3.1:0,P_patens_renamed_P315_18180V3.2:0)n135:0.14125)n133:0.0855)n128:0.07188)n126:0.10723)n125:0.12408)n120:0.09555)n92:0.07939,(((((M_paleacea_Rhiz_final_MPA18586.1.p1:0.05141,(M_polymorpha_renamed_Mapoly0010s0105.1:0.00778,M_polymorpha_renamed_Mapoly0010s0115.1:0.00273)n141:0.05463)n140:0.24374,(M_paleacea_Rhiz_final_MPA18587.1.p1:0.03935,((M_polymorpha_renamed_Mapoly0010s0112.1:0.00014,(M_polymorpha_renamed_Mapoly0010s0108.1:0.02381,(M_polymorpha_renamed_Mapoly0010s0107.1:0,M_polymorpha_renamed_Mapoly0010s0111.1:0)n146:0.00015)n145:0.00782)n144:0.00384,M_polymorpha_renamed_Mapoly0010s0117.1:0.00293)n143:0.05326)n142:0.19308)n139:0.20111,(((P_pinnata_scaffold-UUHD-2007775-Porella_pinnata:0.08564,(P_pinnata_scaffold-UUHD-2004279-Porella_pinnata:0.0248,P_pinnata_scaffold-UUHD-2142104-Porella_pinnata:0.06056)n150:0.0888)n149:0.18604,(((M_polymorpha_renamed_Mapoly0045s0001.1:0.00371,M_polymorpha_renamed_Mapoly0170s0016.1:0.02571)n153:0.00368,(M_polymorpha_renamed_Mapoly1984s0001.1:0.00014,M_polymorpha_renamed_Mapoly0045s0002.1:0.00014)n154:0.01078)n152:0.1546,(M_paleacea_Rhiz_final_MPA24399.1.p1:0.09459,M_paleacea_Rhiz_final_MPA24401.1.p1:0.134982)n155:0.014998)n151:0.02817)n148:0.06022,(P_neesiana_scaffold-JHFI-2109341-Pellia_neesiana:0.14777,((M_paleacea_Rhiz_final_MPA18590.1.p1:0.0341,(M_polymorpha_renamed_Mapoly0010s0106.1:0.00428,(M_polymorpha_renamed_Mapoly0010s0110.1:0.01101,M_polymorpha_renamed_Mapoly0010s0116.1:0.01101)n160:0.00292)n159:0.03967)n158:0.2764,(((M_polymorpha_renamed_Mapoly0180s0029.1:0.01065,(((M_polymorpha_renamed_Mapoly0085s0059.1:0.00014,((M_polymorpha_renamed_Mapoly0085s0060.1:0,M_polymorpha_renamed_Mapoly0180s0028.1:0)n168:0.00348,M_polymorpha_renamed_Mapoly0085s0058.1:0.0035)n167:0.0035)n166:0.00015,M_polymorpha_renamed_Mapoly0085s0057.1:0.0035)n165:0.01052,(((M_polymorpha_renamed_Mapoly0352s0003.1:0.00968,((M_polymorpha_renamed_Mapoly0210s0002.1:0,M_polymorpha_renamed_Mapoly0242s0002.1:0)n173:0.0106,(M_polymorpha_renamed_Mapoly0210s0003.1:0,M_polymorpha_renamed_Mapoly0242s0003.1:0)n174:0.01412)n172:0.00242)n171:0.00197,(M_polymorpha_renamed_Mapoly0352s0001.1:0.00342,M_polymorpha_renamed_Mapoly0352s0002.1:0.00713)n175:0.00711)n170:0.00348,M_polymorpha_renamed_Mapoly0028s0004.1:0.00343)n169:0.00014)n164:0.00343)n163:0.03622,(M_polymorpha_renamed_Mapoly0040s0045.1:0.0587,(M_polymorpha_renamed_Mapoly0021s0001.1:0.00763,M_polymorpha_renamed_Mapoly0031s0195.1:0.00014)n177:0.01041)n176:0.03699)n162:0.25946,((M_polymorpha_renamed_Mapoly0108s0024.1:0.20916,(M_paleacea_Rhiz_final_MPA27587.1.p1:0.20731,(M_paleacea_Rhiz_final_MPA13770.1.p1:0.2717,(((M_paleacea_Rhiz_final_MPA14151.1.p1:0.00014,M_paleacea_Rhiz_final_MPA14152.1.p1:0.00015)n184:0.11432,M_paleacea_Rhiz_final_MPA21554.1.p2:0.2425)n183:0.00025,(M_paleacea_Rhiz_final_MPA28700.1.p1:0.04645,M_paleacea_Rhiz_final_MPA28699.1.p1:0.015849)n185:0.0015849)n182:0.00015849)n181:1.5849e-05)n180:1.761e-06)n179:0.01919,((M_polymorpha_renamed_Mapoly0193s0018.1:0.02026,((M_paleacea_Rhiz_final_MPA26937.1.p1:0.08237,M_paleacea_Rhiz_final_MPA26938.1.p2:0.09683)n189:0.1041,M_paleacea_Rhiz_final_MPA9404.1.p1:0.054585)n188:0.006065)n187:0.33034,((M_paleacea_Rhiz_final_MPA9402.1.p1:0.01468,M_polymorpha_renamed_Mapoly0193s0019.1:0.04164)n191:0.24943,((M_paleacea_Rhiz_final_MPA16208.1.p1:0.0109,M_polymorpha_renamed_Mapoly0112s0025.1:0.01749)n193:0.05268,((M_paleacea_Rhiz_final_MPA29954.1.p1:0.05838,M_polymorpha_renamed_Mapoly0193s0020.1:0.07857)n195:0.015,(M_polymorpha_renamed_Mapoly0193s0021.1:0.08851,M_paleacea_Rhiz_final_MPA15112.1.p1:0.078084)n196:0.008676)n194:0.11562)n192:0.13078)n190:0.147987)n186:0.0147987)n178:0.00147987)n161:0.000147987)n157:1.6443e-05)n156:0.04683)n147:0.03816)n138:0.04855,((M_polymorpha_renamed_Mapoly0010s0025.1:0.03072,(M_paleacea_Rhiz_final_MPA27497.1.p1:0.00016,M_paleacea_Rhiz_final_MPA27498.1.p1:0.00014)n199:0.07487)n198:0.53398,P_pinnata_scaffold-UUHD-2140032-Porella_pinnata:0.20304)n197:0.07949)n137:0.0938,((P_neesiana_scaffold-JHFI-2017790-Pellia_neesiana:0.10852,(P_neesiana_scaffold-JHFI-2010366-Pellia_neesiana:0.04475,P_neesiana_scaffold-JHFI-2010367-Pellia_neesiana:0.04725)n202:0.15252)n201:0.05188,((M_paleacea_Rhiz_final_MPA6280.1.p1:0.04366,M_polymorpha_renamed_Mapoly0008s0175.1:0.04673)n204:0.54804,((M_polymorpha_renamed_Mapoly0124s0055.1:0.40118,(M_paleacea_Rhiz_final_MPA26639.1.p1:0.23582,(M_paleacea_Rhiz_final_MPA25371.1.p1:0.48696,M_paleacea_Rhiz_final_MPA25370.1.p1:0.000135)n208:1.35e-05)n207:1.5e-06)n206:0.09918,(M_polymorpha_renamed_Mapoly0026s0053.1:0.01809,(M_paleacea_Rhiz_final_MPA7506.1.p1:0.0186,M_paleacea_Rhiz_final_MPA28489.1.p1:0.0246)n210:0.00015)n209:0.132435)n205:0.0132435)n203:0.0014715)n200:0.19547)n136:0.02311)n91:0.06724)n88:0.07401,((A_agrestis_renamed_Aagr.utg000049l.105.1:0.0904,((A_agrestis_renamed_Aagr.utg000008l.63.1:0.08628,A_agrestis_renamed_Aagr.utg000049l.110.1:0.08747)n214:0.1031,(A_agrestis_renamed_Aagr.utg000009l.226.1:0.09771,A_agrestis_renamed_Aagr.utg000049l.114.1:0.18724)n215:0.02259)n213:0.04267)n212:0.24051,((((L_japonicus_renamed_Lj0g3v0216519.1:0.12166,(M_truncatula_renamed_MTR_4052770:0.00622,M_truncatula_renamed_MTR_4052780:0.00798)n220:0.15263)n219:0.04028,((M_truncatula_renamed_MTR_2086640:0.02251,(M_truncatula_renamed_MTR_2086620:0.00256,M_truncatula_renamed_MTR_2086630:0.00808)n223:0.05088)n222:0.14932,L_japonicus_renamed_Lj3g3v1182390.1:0.095175)n221:0.010575)n218:0.11128,(((A_trichopoda_renamed_ERN13027:0.17329,((A_trichopoda_renamed_ERM97737:0.04571,((A_trichopoda_renamed_ERM97742:0.00667,A_trichopoda_renamed_ERM97743:0.04921)n230:0.01043,A_trichopoda_renamed_ERM97738:0.07576)n229:0.00572)n228:0.00883,((A_trichopoda_renamed_ERN11946:0.12423,A_trichopoda_renamed_ERM97740:0.00341)n232:0.00373,A_trichopoda_renamed_ERM97741:0.00357)n231:0.00946)n227:0.10117)n226:0.04064,(A_trichopoda_renamed_ERN13026:0.14778,A_trichopoda_renamed_ERN13042:0.32643)n233:0.03988)n225:0.07793,A_trichopoda_renamed_ERN01060:0.494901)n224:0.054989)n217:0.04826,((Oryza_sativa_renamed_LOC_Os09g39510.1:0.42741,(P_dactylifera_renamed_XP_008807612.1:0.11972,(P_dactylifera_renamed_XP_008807615.1:0.02348,(P_dactylifera_renamed_XP_008807616.1:0.01994,(P_dactylifera_renamed_XP_008807613.1:0.00789,P_dactylifera_renamed_XP_008807614.1:0.0119)n239:0.00846)n238:0.00836)n237:0.00133)n236:0.32972)n235:0.08616,((P_dactylifera_renamed_XP_008788946.1:0.20719,(P_dactylifera_renamed_XP_008788947.2:0,P_dactylifera_renamed_XP_017698126.1:0)n242:0.10325)n241:0.12462,(Z_mays_renamed_A0A1D6ELU8:0.21979,(Oryza_sativa_renamed_LOC_Os09g39520.1:0.11049,Oryza_sativa_renamed_LOC_Os09g39530.1:0.05442)n244:0.05372)n243:0.17402)n240:0.044244)n234:0.004916)n216:0.05287)n211:0.03926)n87:0.18439)n67:0.12552,((M_paleacea_Rhiz_final_MPA17615.1.p1:1.78808,((P_neesiana_scaffold-JHFI-2107809-Pellia_neesiana:1.0517,(P_neesiana_scaffold-JHFI-2096760-Pellia_neesiana:0.29544,P_neesiana_scaffold-JHFI-2105467-Pellia_neesiana:0.18594)n249:0.4941)n248:0.15354,C_braunii_renamed_GBG77771:0.62645)n247:0.08125)n246:0.09085,(M_truncatula_renamed_MTR_2096110:0.93082,(((((P_abies_renamed_MA_8404570g0010:0.07629,P_abies_renamed_MA_926447g0010:0.04205)n255:0.26194,(((B_vulgaris_renamed_KMS96196:0.00014,B_vulgaris_renamed_KMT19596:0.09764)n258:0.10137,((L_japonicus_renamed_Lj6g3v1187540.1:0.07732,(L_angustifolius_renamed_OIV98363:0.02921,L_angustifolius_renamed_OIV97359:0.02667)n261:0.06123)n260:0.03941,(M_truncatula_renamed_MTR_2041550:0.04242,(M_truncatula_renamed_MTR_2041570:0.00379,M_truncatula_renamed_MTR_2041580:0.00731)n263:0.075267)n262:0.008363)n259:0.01194)n257:0.0532,((A_trichopoda_renamed_ERM99878:0.25001,A_trichopoda_renamed_ERN11246:0.06516)n265:0.17594,A_thaliana_renamed_AT5G20630.1:0.18889)n264:0.0281)n256:0.05511)n254:0.02245,((Oryza_sativa_renamed_LOC_Os08g35760.1:0.04689,Z_mays_renamed_Q6TM44:0.08066)n267:0.15292,(P_dactylifera_renamed_XP_008786632.1:0.06333,(P_dactylifera_renamed_XP_008784308.1:0.07728,P_dactylifera_renamed_XP_008786633.1:0.18111)n269:0.01095)n268:0.10092)n266:0.03193)n253:0.05436,(((Z_mays_renamed_A0A1D6KN97:0.02157,Z_mays_renamed_A0A1D6KN98:0.02173)n272:0.31326,(Oryza_sativa_renamed_LOC_Os04g22080.1:0.27482,Oryza_sativa_renamed_LOC_Os08g35750.1:0.154935)n273:0.017215)n271:0.12436,(((L_angustifolius_renamed_OIW17087:0,L_angustifolius_renamed_OIW17088:0)n276:0.0274,(L_angustifolius_renamed_OIW11810:0.00967,L_angustifolius_renamed_OIW11816:0.01038)n277:0.04305)n275:0.1115,(L_japonicus_renamed_Lj3g3v2601420.1:0.07602,M_truncatula_renamed_MTR_8020590:0.08535)n278:0.03569)n274:0.07794)n270:0.00866)n252:0.01677,((A_thaliana_renamed_AT1G72610.1:0.23622,(((L_japonicus_renamed_Lj4g3v1537270.1:0.14735,(L_angustifolius_renamed_OIW11819:0.0815,((((M_truncatula_renamed_MTR_5031460:0.1394,(((M_truncatula_renamed_MTR_3019610:0.1207,(M_truncatula_renamed_MTR_3019710:0.01869,(M_truncatula_renamed_MTR_3019680:0.00765,M_truncatula_renamed_MTR_3019650:0.01401)n293:0.0192)n292:0.03736)n291:0.04589,(M_truncatula_renamed_MTR_0284s0010:0.0465,(M_truncatula_renamed_MTR_4027415:0.01662,M_truncatula_renamed_MTR_7011340:0.00715)n295:0.01648)n294:0.07972)n290:0.01526,M_truncatula_renamed_MTR_3019810:0.22029)n289:0.0203)n288:0.01873,(((M_truncatula_renamed_MTR_2036120:0.02377,M_truncatula_renamed_MTR_2072560:0.14243)n298:0.05529,M_truncatula_renamed_MTR_2045100:0.05575)n297:0.02618,M_truncatula_renamed_MTR_2044040:0.06742)n296:0.03289)n287:0.15007,(M_truncatula_renamed_MTR_8020630:0.00785,M_truncatula_renamed_MTR_8020650:0.01502)n299:0.02992)n286:0.01043,M_truncatula_renamed_MTR_8020670:0.05574)n285:0.0518)n284:0.02052)n283:0.0381,((M_truncatula_renamed_MTR_3073170:0.05886,(M_truncatula_renamed_MTR_2019780:0.02076,M_truncatula_renamed_MTR_7029500:0.36656)n302:0.04471)n301:0.1163,((M_truncatula_renamed_MTR_8020750:0.15015,M_truncatula_renamed_MTR_8020770:0.18373)n304:0.17666,(M_truncatula_renamed_MTR_4010340:0.07964,(M_truncatula_renamed_MTR_8020763:0.12645,M_truncatula_renamed_MTR_8020760:0.12359)n306:0.06528)n305:0.05657)n303:0.0326)n300:0.15067)n282:0.09971,(((L_angustifolius_renamed_OIW11818:0,L_angustifolius_renamed_OIW11817:0)n309:0.03576,L_angustifolius_renamed_OIW11821:0.03594)n308:0.13775,(M_truncatula_renamed_MTR_8020610:0.21413,(L_japonicus_renamed_Lj3g3v2590370.1:0.13695,L_japonicus_renamed_Lj3g3v2601410.1:0.17905)n311:0.05892)n310:0.02674)n307:0.10305)n281:0.052227)n280:0.005803,((B_vulgaris_renamed_KMS96200:0.09505,((B_vulgaris_renamed_KMS96207:0.04203,B_vulgaris_renamed_KMS96204:0.12337)n315:0.06882,((B_vulgaris_renamed_KMT03548:0.10773,B_vulgaris_renamed_KMS96205:0.09567)n317:0.0697,(B_vulgaris_renamed_KMS96202:0.06951,B_vulgaris_renamed_KMS96201:0.06785)n318:0.01053)n316:0.07922)n314:0.03048)n313:0.1829,((B_vulgaris_renamed_KMT15840:0.03251,B_vulgaris_renamed_KMT15838:0.02292)n320:0.13632,(B_vulgaris_renamed_KMT03402:0.2068,(B_vulgaris_renamed_KMT02913:0.00986,B_vulgaris_renamed_KMT02912:0.02029)n322:0.1277)n321:0.04999)n319:0.12016)n312:0.145863)n279:0.016207)n251:0.03996)n250:0.277371)n245:0.030819)n66:0.04837)n1:0.005545,(((P_patens_renamed_P31_14250V3.1:0,P_patens_renamed_P31_14250V3.2:0)n325:0.51788,((T_lepidozioides_scaffold-SKQD-2004630-Takakia_lepidozioides:0.03641,T_lepidozioides_scaffold-SKQD-2004939-Takakia_lepidozioides:0.05826)n327:0.10024,T_lepidozioides_scaffold-SKQD-2004958-Takakia_lepidozioides:0.4155)n326:0.02791)n324:0.05791,(((Oryza_sativa_renamed_LOC_Os08g01020.1:1.43889,(S_moellendorffii_renamed_EFJ14493:1.49899,(S_moellendorffii_renamed_EFJ08642:0.95211,S_moellendorffii_renamed_EFJ19951:0.50094)n332:0.234009)n331:0.026001)n330:0.18258,A_filiculoides_renamed_Azfi_s0228.g059065:1.20489)n329:0.13864,(((((P_patens_renamed_P314_2830V3.2:0,P_patens_renamed_P314_2830V3.1:0)n337:0.47753,((((((((M_truncatula_renamed_MTR_6005360:0.00403,(M_truncatula_renamed_MTR_6005330:0.00335,(M_truncatula_renamed_MTR_6005380:0.15186,M_truncatula_renamed_MTR_6005350:0.10602)n347:0.11669)n346:0.01462)n345:0.0034,(M_truncatula_renamed_MTR_6005340:0.00347,M_truncatula_renamed_MTR_6005310:0.00346)n348:0.00368)n344:0.04735,(L_japonicus_renamed_Lj2g3v0946290.1:0.01322,(L_japonicus_renamed_Lj0g3v0122149.1:0.00015,L_japonicus_renamed_Lj0g3v0122139.1:0.02825)n350:0.01166)n349:0.06716)n343:0.02466,((L_angustifolius_renamed_OIV94040:0.05537,M_truncatula_renamed_MTR_1079490:0.05069)n352:0.03442,(((L_angustifolius_renamed_OIW21374:0.00347,(L_angustifolius_renamed_OIW21371:0.00016,L_angustifolius_renamed_OIW21373:0.05366)n356:0.00353)n355:0.00336,L_angustifolius_renamed_OIW21372:0.00363)n354:0.07065,((M_truncatula_renamed_MTR_2019250:0.00745,((M_truncatula_renamed_MTR_4017050:0.00355,(M_truncatula_renamed_MTR_4017030:0,M_truncatula_renamed_MTR_5046430:0,M_truncatula_renamed_MTR_5046410:0)n361:0.00015)n360:0.00715,M_truncatula_renamed_MTR_4017040:0.01087)n359:0.00345)n358:0.05058,(L_japonicus_renamed_Lj1g3v3833840.1:0.00787,(L_japonicus_renamed_Lj1g3v3833760.1:0.00754,(L_japonicus_renamed_Lj1g3v3833880.1:0.00014,L_japonicus_renamed_Lj1g3v3833870.1:0.00911)n364:0.00015)n363:0.03536)n362:0.0396)n357:0.04631)n353:0.03441)n351:0.04935)n342:0.07783,(L_japonicus_renamed_Lj6g3v1629680.1:0.07658,(((M_truncatula_renamed_MTR_2030865:0.01439,M_truncatula_renamed_MTR_2030895:0.00963)n368:0.04112,M_truncatula_renamed_MTR_2030855:0.0233)n367:0.01648,((M_truncatula_renamed_MTR_2031300:0.04913,(M_truncatula_renamed_MTR_2031270:0.01617,M_truncatula_renamed_MTR_2030915:0.44091)n371:0.00229)n370:0.01062,M_truncatula_renamed_MTR_1023770:0.07521)n369:0.00662)n366:0.08391)n365:0.2741)n341:0.01953,((((A_trichopoda_renamed_ERN06726:0.01184,A_trichopoda_renamed_ERN18736:0.07808)n375:0.02356,(A_trichopoda_renamed_ERN03008:0.00674,(A_trichopoda_renamed_ERN18205:0.00458,A_trichopoda_renamed_ERN18737:0.00666)n377:0.00016)n376:0.06377)n374:0.00413,A_trichopoda_renamed_ERN14357:0.32054)n373:0.0597,((A_trichopoda_renamed_ERN07528:0.00535,(A_trichopoda_renamed_ERN07532:0.09592,A_trichopoda_renamed_ERN07527:0.06504)n380:0.05198)n379:0.0847,((((A_trichopoda_renamed_ERN01881:0.02646,A_trichopoda_renamed_ERN16217:0.05644)n384:0.00576,(A_trichopoda_renamed_ERN01874:0.25778,(A_trichopoda_renamed_ERN01871:0.02217,(A_trichopoda_renamed_ERN12138:0.02867,A_trichopoda_renamed_ERN01872:0.01552)n387:0.0999)n386:0.00792)n385:0.00033)n383:0.02357,A_trichopoda_renamed_ERN01873:0.08038)n382:0.04194,(A_trichopoda_renamed_ERN01870:0.02518,A_trichopoda_renamed_ERN01876:0.04105)n388:0.01847)n381:0.03563)n378:0.04792)n372:0.05499)n340:0.05262,((A_thaliana_renamed_AT4G14630.1:0.13277,(A_thaliana_renamed_AT5G38950.1:0.23854,(A_thaliana_renamed_AT5G38960.1:0.1351,((A_thaliana_renamed_AT5G38910.1:0.00015,A_thaliana_renamed_AT5G38910.2:0.00014)n394:0.16414,(A_thaliana_renamed_AT5G38930.1:0.03229,(A_thaliana_renamed_AT5G38940.2:0.00014,A_thaliana_renamed_AT5G38940.1:0.00014)n396:0.00675)n395:0.07704)n393:0.03169)n392:0.01291)n391:0.03681)n390:0.07551,((A_thaliana_renamed_AT3G05950.1:0.0755,(A_thaliana_renamed_AT3G04200.1:0.16945,((A_thaliana_renamed_AT3G04180.1:0.06838,A_thaliana_renamed_AT3G04190.1:0.02722)n401:0.11785,(A_thaliana_renamed_AT3G04170.1:0.12667,(A_thaliana_renamed_AT3G04150.1:0.00014,A_thaliana_renamed_AT3G04150.2:0.00015)n403:0.13104)n402:0.03229)n400:0.17365)n399:0.08523)n398:0.11454,((A_thaliana_renamed_AT5G39130.1:0.01239,((A_thaliana_renamed_AT5G39190.2:0.00014,A_thaliana_renamed_AT5G39190.1:0.00015)n407:0.00016,(A_thaliana_renamed_AT5G39160.1:0.00016,(A_thaliana_renamed_AT5G39160.3:0.00207,A_thaliana_renamed_AT5G39160.2:0.00014)n409:0.00141)n408:0.00341)n406:0.00821)n405:0.097,(A_thaliana_renamed_AT5G39110.1:0.01972,(A_thaliana_renamed_AT5G39120.1:0.00687,(A_thaliana_renamed_AT5G39180.1:0.00338,A_thaliana_renamed_AT5G39150.1:0.00014)n412:0.00334)n411:0.02086)n410:0.06525)n404:0.03939)n397:0.11381)n389:0.14153)n339:0.04953,((((B_vulgaris_renamed_KMT02635:0.07872,(B_vulgaris_renamed_KMT02636:0.02847,B_vulgaris_renamed_KMT15658:0.00017)n417:0.09073)n416:0.07436,(B_vulgaris_renamed_KMT02208:0.17684,(B_vulgaris_renamed_KMT19651:0.08947,(B_vulgaris_renamed_KMT15543:0.03738,B_vulgaris_renamed_KMT06993:0.13771)n420:0.09994)n419:0.12675)n418:0.02685)n415:0.15054,P_dactylifera_renamed_XP_008808516.1:0.19951)n414:0.05042,((Oryza_sativa_renamed_LOC_Os05g10830.1:0.501,Z_mays_renamed_A0A1D6H1F2:0.29685)n422:0.06705,((B_vulgaris_renamed_KMT20682:0.15561,((B_vulgaris_renamed_KMT20680:0.00305,((B_vulgaris_renamed_KMT20677:0.00595,(B_vulgaris_renamed_KMT20681:0.02978,B_vulgaris_renamed_KMT20679:0.02082)n429:0.01161)n428:0.02221,B_vulgaris_renamed_KMT20678:0.00877)n427:0.00603)n426:0.1207,(B_vulgaris_renamed_KMT20684:0.22678,B_vulgaris_renamed_KMT20683:0.11294)n430:0.00996)n425:0.06413)n424:0.36497,(((((((Z_mays_renamed_A0A1D6J4J1:0.0349,Z_mays_renamed_B4FUT3:0.01085)n437:0.0758,((Oryza_sativa_renamed_LOC_Os08g13440.2:0.00016,(Oryza_sativa_renamed_LOC_Os08g13440.1:0.00335,Oryza_sativa_renamed_LOC_Os08g13440.3:0.00014)n440:0.00018)n439:0.05137,(Oryza_sativa_renamed_LOC_Os08g08970.1:0.03861,Oryza_sativa_renamed_LOC_Os08g08980.1:0.04448)n441:0.01802)n438:0.03547)n436:0.10639,((((Oryza_sativa_renamed_LOC_Os08g09080.2:0.00014,Oryza_sativa_renamed_LOC_Os08g09080.1:0.00014)n445:0.02614,(Oryza_sativa_renamed_LOC_Os08g08990.1:0.01739,((Oryza_sativa_renamed_LOC_Os08g09010.1:0.01352,(Oryza_sativa_renamed_LOC_Os08g09060.1:0.01061,Oryza_sativa_renamed_LOC_Os08g09020.1:0.00668)n449:0.00015)n448:0.0049,(Oryza_sativa_renamed_LOC_Os08g09000.1:0.02062,Oryza_sativa_renamed_LOC_Os08g09040.1:0.01755)n450:0.00255)n447:0.02019)n446:0.02518)n444:0.03549,(Oryza_sativa_renamed_LOC_Os08g08920.1:0.08476,Oryza_sativa_renamed_LOC_Os08g08960.1:0.05804)n451:0.04738)n443:0.01564,((Z_mays_renamed_A0A1X7YDQ9:0.01318,Z_mays_renamed_B6UEL1:0.011)n453:0.0333,(((((Z_mays_renamed_K7UAY3:0.00014,(Z_mays_renamed_A0A1D6PUP3:0.00328,Z_mays_renamed_K7URF5:0.00656)n459:0.00011)n458:0.00331,((Z_mays_renamed_K7TT15:0.01351,(Z_mays_renamed_K7TWM7:0.00664,(Z_mays_renamed_A0A1D6Q1Q1:0.07517,Z_mays_renamed_K7URE9:0.00974)n463:0.00023)n462:0.00015)n461:0.0033,Z_mays_renamed_K7TWN5:0.00998)n460:0.00014)n457:0.00016,Z_mays_renamed_K7U0Q9:0.00662)n456:0.00016,(Z_mays_renamed_K7TT00:0.00332,((Z_mays_renamed_K7URF9:0.00696,((Z_mays_renamed_K7UAX9:0.00015,Z_mays_renamed_K7TT05:0.00999)n468:0.00332,Z_mays_renamed_K7UAZ2:0.00332)n467:0.00014)n466:0.00331,(Z_mays_renamed_K7U0Q4:0.00383,Z_mays_renamed_K7UAX3:0.00969)n469:0.03085)n465:0.00015)n464:0.00329)n455:0.00016,(Z_mays_renamed_A0A1D6PUP6:0.08587,((Z_mays_renamed_A0A1D6PUN9:0.03147,Z_mays_renamed_K7URF1:0.00014)n472:0.0316,Z_mays_renamed_A0A1D6PUQ1:0.00955)n471:0.00015)n470:0.01628)n454:0.03543)n452:0.044073)n442:0.004897)n435:0.02779,((Z_mays_renamed_A0A1D6DPN9:0.0251,(Z_mays_renamed_A0A1X7YDV3:0.01252,Z_mays_renamed_A0A1X7YDW0:0.01119)n475:0.01475)n474:0.0856,((Oryza_sativa_renamed_LOC_Os12g05840.1:0.01645,Oryza_sativa_renamed_LOC_Os12g05860.1:0.00654)n477:0.00405,(Oryza_sativa_renamed_LOC_Os12g05870.1:0.03184,Oryza_sativa_renamed_LOC_Os12g05880.1:0.0339)n478:0.00721)n476:0.04561)n473:0.04309)n434:0.09342,(Z_mays_renamed_K7UDN3:0.1397,(Oryza_sativa_renamed_LOC_Os02g29000.1:0.10225,(Oryza_sativa_renamed_LOC_Os02g29020.1:0.09657,Oryza_sativa_renamed_LOC_Os02g29010.1:0.114849)n481:0.0114849)n480:0.0012761)n479:0.03388)n433:0.02873,(((P_dactylifera_renamed_XP_026665237.1:0.04076,P_dactylifera_renamed_XP_026665240.1:0.00347)n484:0.11106,(P_dactylifera_renamed_XP_008778853.1:0.02897,((P_dactylifera_renamed_XP_008779856.1:0.00015,P_dactylifera_renamed_XP_008780786.1:0.00344)n487:0.0085,(P_dactylifera_renamed_XP_008780761.1:0.00594,((P_dactylifera_renamed_XP_026665239.1:0.00379,P_dactylifera_renamed_XP_017701336.1:0.00014)n490:0.0032,P_dactylifera_renamed_XP_008780704.1:0.00572)n489:0.00027)n488:0.00027)n486:0.00732)n485:0.03983)n483:0.04995,(P_dactylifera_renamed_XP_008778966.1:0.00016,P_dactylifera_renamed_XP_008779597.1:0.00806)n491:0.071064)n482:0.007896)n432:0.04025,((P_dactylifera_renamed_XP_008775104.1:0.02153,(P_dactylifera_renamed_XP_008808106.1:0.01424,(P_dactylifera_renamed_XP_008776811.2:0.02473,((P_dactylifera_renamed_XP_026657009.1:0,P_dactylifera_renamed_XP_026657007.1:0)n497:0.00425,(P_dactylifera_renamed_XP_026657010.1:0,P_dactylifera_renamed_XP_026657008.1:0)n498:0.00014)n496:0.01684)n495:0.00014)n494:0.00359)n493:0.12001,(Oryza_sativa_renamed_LOC_Os04g52720.1:0.11034,Z_mays_renamed_A0A1D6DZA4:0.20112)n499:0.179721)n492:0.019969)n431:0.032553)n423:0.0032553)n421:0.0003617)n413:0.049284)n338:0.005476)n336:0.04248,((((((P_abies_renamed_MA_90151g0010:0.18536,P_abies_renamed_MA_78360g0010:0.19932)n505:0.03951,(P_abies_renamed_MA_469021g0010:0.03391,P_abies_renamed_MA_828526g0010:0.03543)n506:0.01298)n504:0.03455,P_abies_renamed_MA_3366g0010:0.08297)n503:0.24743,(((B_vulgaris_renamed_KMT09388:0.15398,(B_vulgaris_renamed_KMT16196:0.06646,B_vulgaris_renamed_KMT13154:0.08161)n510:0.25921)n509:0.09163,((A_thaliana_renamed_AT3G05930.1:0.20307,A_thaliana_renamed_AT5G26700.1:0.19118)n512:0.17641,(A_thaliana_renamed_AT1G09560.1:0.23415,(A_trichopoda_renamed_ERN02090:0.18637,(((L_angustifolius_renamed_OIV91048:0.06523,(M_truncatula_renamed_MTR_1085500:0.08038,(L_japonicus_renamed_Lj0g3v0165599.1:0.00015,L_japonicus_renamed_Lj5g3v1537630.1:0.00014)n519:0.06651)n518:0.04664)n517:0.10494,(A_thaliana_renamed_AT1G02335.1:0.17097,(A_thaliana_renamed_AT3G62020.1:0.00371,A_thaliana_renamed_AT3G62020.2:0.01417)n521:0.09818)n520:0.09548)n516:0.06122,((L_japonicus_renamed_Lj0g3v0055049.1:0.05253,(L_angustifolius_renamed_OIW13435:0.11725,L_angustifolius_renamed_OIV95324:0.15838)n524:0.04566)n523:0.01494,(L_angustifolius_renamed_OIV91058:0.06717,((L_japonicus_renamed_Lj1g3v4808830.1:0.12005,(M_truncatula_renamed_MTR_7111240:0.00016,M_truncatula_renamed_MTR_7111240:0.00014)n528:0.12955)n527:0.03395,(L_japonicus_renamed_Lj5g3v1533460.1:0.06754,M_truncatula_renamed_MTR_1085140:0.05287)n529:0.028233)n526:0.003137)n525:0.03419)n522:0.083538)n515:0.009282)n514:0.036828)n513:0.0036828)n511:0.0004092)n508:0.01749,(((Oryza_sativa_renamed_LOC_Os05g19670.1:0.0668,Z_mays_renamed_A0A1D6HTL7:0.14178)n532:0.0722,(Oryza_sativa_renamed_LOC_Os01g14670.1:0.15528,((Oryza_sativa_renamed_LOC_Os01g18170.1:0.06468,(Z_mays_renamed_B4FAV5:0.04937,Z_mays_renamed_B4FY73:0.03148)n536:0.04645)n535:0.11818,((Oryza_sativa_renamed_LOC_Os01g72300.1:0.13867,Z_mays_renamed_A0A1D6M3P4:0.12466)n538:0.07697,((Z_mays_renamed_A0A1D6N137:0.07743,Z_mays_renamed_K7W1E7:0.05204)n540:0.11413,(Oryza_sativa_renamed_LOC_Os01g72290.1:0.04565,Oryza_sativa_renamed_LOC_Os03g44880.1:0.03513)n541:0.097164)n539:0.010796)n537:0.08677)n534:0.10234)n533:0.0616)n531:0.05295,((P_dactylifera_renamed_XP_008800297.1:0.07657,P_dactylifera_renamed_XP_008800298.1:0.02558)n543:0.06122,(P_dactylifera_renamed_XP_008799400.1:0.07062,P_dactylifera_renamed_XP_008800295.1:0.05891)n544:0.03636)n542:0.02305)n530:0.04673)n507:0.04972)n502:0.07047,(((A_thaliana_renamed_AT1G74820.1:0.45861,(A_thaliana_renamed_AT1G18980.1:0.0615,A_thaliana_renamed_AT1G18970.1:0.07231)n548:0.09348)n547:0.19041,(((P_dactylifera_renamed_XP_017701162.1:0.35828,(Oryza_sativa_renamed_LOC_Os01g50900.1:0.10761,Z_mays_renamed_A0A1D6NEI1:0.09499)n552:0.33009)n551:0.1015,((P_dactylifera_renamed_XP_008777188.3:0.12515,(P_dactylifera_renamed_XP_008775504.1:0.08005,(P_dactylifera_renamed_XP_008777190.1:0.0439,(P_dactylifera_renamed_XP_008777189.1:0.00731,P_dactylifera_renamed_XP_008779054.1:0.00334)n557:0.00411)n556:0.02075)n555:0.05007)n554:0.14194,((Z_mays_renamed_A0A1D6L886:0.11868,(Oryza_sativa_renamed_LOC_Os03g58980.1:0.0853,(Oryza_sativa_renamed_LOC_Os03g58990.1:0.1546,Oryza_sativa_renamed_LOC_Os03g59010.1:0.06782)n561:0.07053)n560:0.08537)n559:0.24682,(Z_mays_renamed_B4FRS8:0.09636,(Oryza_sativa_renamed_LOC_Os03g48750.1:0.04906,(Oryza_sativa_renamed_LOC_Os03g48780.1:0.00014,(Oryza_sativa_renamed_LOC_Os03g48760.1:0.0099,Oryza_sativa_renamed_LOC_Os03g48770.1:0.01725)n565:0.00326)n564:0.02303)n563:0.08342)n562:0.334836)n558:0.037204)n553:0.03134)n550:0.05334,(A_trichopoda_renamed_ERN01230:0.23159,(B_vulgaris_renamed_KMT10458:0.0233,B_vulgaris_renamed_KMT10457:0.06647)n567:0.23122)n566:0.04853)n549:0.08986)n546:0.17721,((S_moellendorffii_renamed_EFJ21800:0.00164,S_moellendorffii_renamed_EFJ34186:0.00951)n569:0.37085,(A_filiculoides_renamed_Azfi_s0059.g034624:1.50317,((P_abies_renamed_MA_10308226g0010:0.03017,P_abies_renamed_MA_10427432g0020:0.01147)n572:0.09566,(P_abies_renamed_MA_10320441g0010:0.11582,(P_abies_renamed_MA_10345692g0010:0.05005,(P_abies_renamed_MA_10325916g0010:0.0088,(P_abies_renamed_MA_1009260g0010:0.2315,P_abies_renamed_MA_10339776g0010:0.00015)n576:0.00656)n575:0.03661)n574:0.09143)n573:0.03609)n571:0.02346)n570:0.14729)n568:0.111024)n545:0.012336)n501:0.03408,(P_neesiana_scaffold-JHFI-2107563-Pellia_neesiana:0.16253,(((P_patens_renamed_P31_28050V3.2:0,P_patens_renamed_P31_28050V3.1:0,P_patens_renamed_P31_28020V3.2:0,P_patens_renamed_P31_28020V3.1:0)n580:0.0145,((P_patens_renamed_P317_21180V3.2:0,P_patens_renamed_P317_21180V3.1:0,P_patens_renamed_P317_21150V3.1:0,P_patens_renamed_P317_21250V3.2:0,P_patens_renamed_P317_21250V3.1:0,P_patens_renamed_P317_21300V3.2:0)n582:0.00014,(P_patens_renamed_P317_21150V3.2:0,P_patens_renamed_P317_21300V3.1:0)n583:0.00014)n581:0.01453)n579:0.27834,((P_patens_renamed_P34_3770V3.2:0,P_patens_renamed_P34_3770V3.3:0,P_patens_renamed_P34_3770V3.1:0)n585:0.1316,(P_patens_renamed_P34_6370V3.2:0.00016,P_patens_renamed_P34_6370V3.1:0.00014)n586:0.17768)n584:0.094167)n578:0.010463)n577:0.092151)n500:0.010239)n335:0.02555,(((P_dactylifera_renamed_XP_026665002.1:1.04389,A_agrestis_renamed_Aagr.utg000049l.106.1:1.05146)n589:0.17642,((A_filiculoides_renamed_Azfi_s0074.g037473:0.14054,A_filiculoides_renamed_Azfi_s0074.g037474:0.00015)n591:0.49047,((A_filiculoides_renamed_Azfi_s0228.g059053:0.09793,A_filiculoides_renamed_Azfi_s0389.g067646:0.08111)n593:0.04457,(A_filiculoides_renamed_Azfi_s0228.g059063:0.11086,(A_filiculoides_renamed_Azfi_s0228.g059064:0.04183,(A_filiculoides_renamed_Azfi_s0228.g059066:0.0273,A_filiculoides_renamed_Azfi_s0228.g059072:0.03201)n596:0.00759)n595:0.0967)n594:0.04683)n592:0.21023)n590:0.02527)n588:0.05438,((P_neesiana_scaffold-JHFI-2012153-Pellia_neesiana:0.43422,(M_paleacea_Rhiz_final_MPA14200.1.p1:0.08795,M_polymorpha_renamed_Mapoly0030s0145.1:0.04282)n599:0.40621)n598:0.19312,((((A_agrestis_renamed_Aagr.utg000116l.63.1:0.07392,(A_agrestis_renamed_Aagr.utg000116l.57.1:0.14818,(A_agrestis_renamed_Aagr.utg000116l.62.1:0.15061,A_agrestis_renamed_Aagr.utg000116l.64.1:0.058)n605:0.12228)n604:0.07577)n603:0.43248,(((M_flagellaris_scaffold-UCRN-2007958-Megaceros_tosanus:0.03884,M_flagellaris_scaffold-UCRN-2007959-Megaceros_tosanus:0.02079)n608:0.15824,((A_agrestis_renamed_Aagr.utg000010l.380.1:0.01272,(A_agrestis_renamed_Aagr.utg000010l.383.1:0.01267,A_agrestis_renamed_Aagr.utg000010l.387.1:0.02456)n611:0.01002)n610:0.03925,(A_agrestis_renamed_Aagr.utg000083l.350.1:0.03887,((A_agrestis_renamed_Aagr.utg000083l.430.1:0.01485,(A_agrestis_renamed_Aagr.utg000035l.88.1:0.03206,(A_agrestis_renamed_Aagr.utg000063l.600.1:0,A_agrestis_renamed_Aagr.utg000063l.607.1:0)n616:0.00476)n615:0.02919)n614:0.0146,(A_agrestis_renamed_Aagr.utg000083l.346.1:0.02403,(((A_agrestis_renamed_Aagr.utg000083l.368.1:0.00933,(A_agrestis_renamed_Aagr.utg000083l.369.1:0.00831,(A_agrestis_renamed_Aagr.utg000083l.330.1:0.02159,A_agrestis_renamed_Aagr.utg000083l.349.1:0.01707)n622:0.00412)n621:0.01553)n620:0.01225,(A_agrestis_renamed_Aagr.utg000083l.336.1:0.01425,A_agrestis_renamed_Aagr.utg000083l.367.1:0.01698)n623:0.00475)n619:0.00379,(A_agrestis_renamed_Aagr.utg000083l.345.1:0.06503,A_agrestis_renamed_Aagr.utg000083l.333.1:0.00015)n624:0.01637)n618:0.00382)n617:0.00453)n613:0.00722)n612:0.0119)n609:0.22117)n607:0.08948,((M_flagellaris_scaffold-UCRN-2047380-Megaceros_tosanus:0.21151,M_flagellaris_scaffold-UCRN-2051463-Megaceros_tosanus:0.11306)n626:0.07769,((((((A_agrestis_renamed_Aagr.utg000006l.90.1:0.01271,((A_agrestis_renamed_Aagr.utg000006l.75.1:0,A_agrestis_renamed_Aagr.utg000006l.77.1:0)n634:0.00014,A_agrestis_renamed_Aagr.utg000006l.80.1:0.18801)n633:0.0076)n632:0.02357,(((A_agrestis_renamed_Aagr.utg000006l.126.1:0.00016,(A_agrestis_renamed_Aagr.utg000006l.76.1:0.00014,A_agrestis_renamed_Aagr.utg000006l.82.1:0.00016)n638:0.00329)n637:0.01487,A_agrestis_renamed_Aagr.utg000006l.129.1:0.03238)n636:0.01362,(A_agrestis_renamed_Aagr.utg000006l.125.1:0.00393,A_agrestis_renamed_Aagr.utg000006l.117.1:0.00399)n639:0.02606)n635:0.00445)n631:0.01737,A_agrestis_renamed_Aagr.utg000006l.554.1:0.04738)n630:0.00847,A_agrestis_renamed_Aagr.utg000042l.240.1:0.03218)n629:0.01398,A_agrestis_renamed_Aagr.utg000006l.79.1:0.13351)n628:0.09593,(A_agrestis_renamed_Aagr.utg000017l.221.1:0.13586,A_agrestis_renamed_Aagr.utg000063l.155.1:0.099405)n640:0.0099405)n627:0.0011045)n625:0.0239)n606:0.07504)n602:0.03395,(((A_agrestis_renamed_Aagr.utg000002l.532.1:0.01302,A_agrestis_renamed_Aagr.utg000002l.363.1:0.03924)n643:0.03747,(A_agrestis_renamed_Aagr.utg000002l.529.1:0.10006,A_agrestis_renamed_Aagr.utg000002l.530.1:0.08461)n644:0.05034)n642:0.20485,(M_flagellaris_scaffold-UCRN-2002550-Megaceros_tosanus:0.40382,(M_flagellaris_scaffold-UCRN-2006269-Megaceros_tosanus:0,M_flagellaris_scaffold-UCRN-2006270-Megaceros_tosanus:0)n646:0.320301)n645:0.035589)n641:0.38558)n601:0.08042,(M_flagellaris_scaffold-UCRN-2050764-Megaceros_tosanus:0.20004,(A_agrestis_renamed_Aagr.utg000083l.340.1:0.42442,A_agrestis_renamed_Aagr.utg000059l.343.1:0.23364)n648:0.02596)n647:0.29661)n600:0.073143)n597:0.008127)n587:0.02191)n334:0.05394,(((((S_moellendorffii_renamed_EFJ33676:0.0111,S_moellendorffii_renamed_EFJ37028:0.00015)n653:0.01642,(S_moellendorffii_renamed_EFJ13014:0.04242,((S_moellendorffii_renamed_EFJ19818:0.00014,S_moellendorffii_renamed_EFJ10581:0.00014)n656:0.00386,((S_moellendorffii_renamed_EFJ27786:0.00014,(S_moellendorffii_renamed_EFJ13013:0.00014,S_moellendorffii_renamed_EFJ14026:0.00703)n659:0.00427)n658:0.00476,S_moellendorffii_renamed_EFJ37157:0.02567)n657:0.0083)n655:0.00851)n654:0.01558)n652:0.21054,(((S_moellendorffii_renamed_EFJ33069:0.13373,(S_moellendorffii_renamed_EFJ30842:0.00251,S_moellendorffii_renamed_EFJ22798:0.00122)n663:0.21789)n662:0.03975,((S_moellendorffii_renamed_EFJ09394:0.00355,S_moellendorffii_renamed_EFJ34957:0.00015)n665:0.05857,(((S_moellendorffii_renamed_EFJ25237:0.00015,(S_moellendorffii_renamed_EFJ09458:0.01015,S_moellendorffii_renamed_EFJ34565:0.01038)n669:0.00338)n668:0.00129,S_moellendorffii_renamed_EFJ34384:0.00882)n667:0.20702,((S_moellendorffii_renamed_EFJ21704:0.04181,((S_moellendorffii_renamed_EFJ17534:0.05617,(S_moellendorffii_renamed_EFJ28861:0.00531,S_moellendorffii_renamed_EFJ17533:0.00874)n674:0.05811)n673:0.01719,((S_moellendorffii_renamed_EFJ20070:0.00016,S_moellendorffii_renamed_EFJ12642:0.01046)n676:0.00334,((S_moellendorffii_renamed_EFJ20071:0.00689,((S_moellendorffii_renamed_EFJ12643:0.00016,(S_moellendorffii_renamed_EFJ19952:0.00342,S_moellendorffii_renamed_EFJ20074:0.00345)n681:0.01028)n680:0.00987,(S_moellendorffii_renamed_EFJ33379:0.00827,S_moellendorffii_renamed_EFJ36280:0.02346)n682:0.01137)n679:0.00496)n678:0.00015,(S_moellendorffii_renamed_EFJ12547:0.00014,(S_moellendorffii_renamed_EFJ12544:0.00343,(S_moellendorffii_renamed_EFJ12546:0.00342,(S_moellendorffii_renamed_EFJ20072:0.0069,S_moellendorffii_renamed_EFJ12648:0.00015)n686:0.00692)n685:0.00015)n684:0.00342)n683:0.00344)n677:0.00016)n675:0.01692)n672:0.00015)n671:0.02095,(S_moellendorffii_renamed_EFJ28862:0.00014,S_moellendorffii_renamed_EFJ17535:0.00342)n687:0.03221)n670:0.03563)n666:0.03323)n664:0.06863)n661:0.25832,((S_moellendorffii_renamed_EFJ23614:0.00016,(S_moellendorffii_renamed_EFJ23494:0.0107,S_moellendorffii_renamed_EFJ05842:0.00546)n690:0.00368)n689:0.19142,((S_moellendorffii_renamed_EFJ38777:0.00467,S_moellendorffii_renamed_EFJ29556:0.00014)n692:0.04662,(S_moellendorffii_renamed_EFJ23492:0.34463,(S_moellendorffii_renamed_EFJ22461:0.09529,S_moellendorffii_renamed_EFJ25449:0.08955)n694:0.10238)n693:0.0025)n691:0.10629)n688:0.31539)n660:0.04986)n651:0.03756,(S_moellendorffii_renamed_EFJ15251:0.00666,S_moellendorffii_renamed_EFJ08377:0.00507)n695:0.39551)n650:0.0901,(((P_patens_renamed_P33_16510V3.1:0.38935,(((P_patens_renamed_P323_1420V3.1:0,P_patens_renamed_P323_1420V3.2:0,P_patens_renamed_P323_1379V3.1:0)n701:0.00014,(P_patens_renamed_P323_1480V3.1:0,P_patens_renamed_P323_1480V3.2:0)n702:0.01069)n700:0.00491,(P_patens_renamed_P310_21090V3.1:0.29411,(((P_patens_renamed_P323_1340V3.2:0,P_patens_renamed_P323_1340V3.1:0)n706:0.00332,P_patens_renamed_P323_1430V3.2:0.00014)n705:0.00025,(P_patens_renamed_P323_1370V3.1:0,P_patens_renamed_P323_1370V3.2:0,P_patens_renamed_P323_1470V3.1:0,P_patens_renamed_P323_1470V3.2:0,P_patens_renamed_P323_1399V3.1:0,P_patens_renamed_P323_1430V3.1:0)n707:0.00738)n704:0.00015)n703:0.00907)n699:0.08241)n698:0.38941,(M_flagellaris_scaffold-UCRN-2011258-Megaceros_tosanus:0.16014,(((A_agrestis_renamed_Aagr.utg000002l.636.1:0.12835,(A_agrestis_renamed_Aagr.utg000081l.42.1:0.01006,A_agrestis_renamed_Aagr.utg000091l.359.1:0.02492)n712:0.07768)n711:0.15485,(A_agrestis_renamed_Aagr.utg000083l.499.1:0.05277,(A_agrestis_renamed_Aagr.utg000083l.496.1:0.09457,(A_agrestis_renamed_Aagr.utg000083l.495.1:0.05914,A_agrestis_renamed_Aagr.utg000083l.497.1:0.06703)n715:0.05089)n714:0.05284)n713:0.41446)n710:0.1438,(A_agrestis_renamed_Aagr.utg000002l.133.1:0.21013,(A_agrestis_renamed_Aagr.utg000003l.634.1:0.29465,A_agrestis_renamed_Aagr.utg000029l.54.1:0.02289)n717:0.347967)n716:0.0347967)n709:0.0038663)n708:0.02488)n697:0.09197,(((M_polymorpha_renamed_MapolyY_A0009.1:2.08129,(A_agrestis_renamed_Aagr.utg000033l.218.2:0.00013,A_agrestis_renamed_Aagr.utg000033l.218.1:0.00014)n721:0.21526)n720:0.3617,((T_lepidozioides_scaffold-SKQD-2002920-Takakia_lepidozioides:0,T_lepidozioides_scaffold-SKQD-2002921-Takakia_lepidozioides:0)n723:0.29547,((((P_pinnata_scaffold-UUHD-2017529-Porella_pinnata:0.06182,P_pinnata_scaffold-UUHD-2139327-Porella_pinnata:0.03629)n727:0.01818,(M_paleacea_Rhiz_final_MPA30068.1.p1:0.07603,(M_paleacea_Rhiz_final_MPA30029.1.p1:0.06755,(P_neesiana_scaffold-JHFI-2000443-Pellia_neesiana:0.10561,(((M_paleacea_Rhiz_final_MPA13944.1.p1:0.30071,(((M_polymorpha_renamed_Mapoly0034s0129.1:0.02459,M_polymorpha_renamed_Mapoly0377s0002.1:0.01386)n736:0.00342,M_polymorpha_renamed_Mapoly0377s0001.1:0.00336)n735:0.00338,(((M_polymorpha_renamed_Mapoly0027s0109.1:0.07147,(M_polymorpha_renamed_Mapoly0180s0027.1:0.14156,M_polymorpha_renamed_Mapoly0028s0003.1:0.02524)n740:0.0038)n739:0.06458,M_polymorpha_renamed_Mapoly0180s0030.1:0.01279)n738:0.00261,M_polymorpha_renamed_Mapoly0180s0026.1:0.000126)n737:1.26e-05)n734:1.4e-06)n733:0.01042,((M_polymorpha_renamed_Mapoly0001s0007.1:0.01555,(M_polymorpha_renamed_Mapoly0170s0021.1:0.02336,(M_polymorpha_renamed_Mapoly0174s0022.1:0.019,M_polymorpha_renamed_Mapoly0046s0005.1:0.03686)n744:0.00016)n743:0.00099)n742:0.04783,((M_paleacea_Rhiz_final_MPA25576.1.p2:0.10543,(M_paleacea_Rhiz_final_MPA11794.1.p1:0.01904,M_paleacea_Rhiz_final_MPA15650.1.p1:0.01348)n747:0.15236)n746:0.00482,M_paleacea_Rhiz_final_MPA30177.1.p1:0.06277)n745:0.014661)n741:0.001629)n732:0.04023,M_polymorpha_renamed_Mapoly0075s0001.1:0.76995)n731:0.17187)n730:0.035127)n729:0.0035127)n728:0.0003903)n726:0.07007,(A_agrestis_renamed_Aagr.utg000042l.204.1:0.03839,A_agrestis_renamed_Aagr.utg000042l.205.1:0.02566)n748:0.14822)n725:0.05251,((((((((M_polymorpha_renamed_Mapoly0246s0007.1:0.03592,M_polymorpha_renamed_Mapoly0181s0008.1:0.00014)n756:0.01409,M_polymorpha_renamed_Mapoly0124s0068.1:0.00651)n755:0.02237,M_polymorpha_renamed_Mapoly0124s0069.1:0.01219)n754:0.02106,M_paleacea_Rhiz_final_MPA27095.1.p1:0.33861)n753:0.0253,(M_polymorpha_renamed_Mapoly0117s0051.1:0.09454,(M_paleacea_Rhiz_final_MPA30369.1.p1:0.12063,M_paleacea_Rhiz_final_MPA9028.1.p1:0.218079)n758:0.024231)n757:0.00524)n752:0.00837,(M_polymorpha_renamed_Mapoly0147s0046.1:0.07162,M_paleacea_Rhiz_final_MPA20473.1.p1:0.63452)n759:0.00759)n751:0.0164,M_polymorpha_renamed_Mapoly0147s0047.1:0.03576)n750:0.36465,(T_lepidozioides_scaffold-SKQD-2063421-Takakia_lepidozioides:0.5816,A_agrestis_renamed_Aagr.utg000042l.183.1:0.09154)n760:0.239679)n749:0.026631)n724:0.075096)n722:0.008344)n719:0.11553,(P_patens_renamed_P318_18960V3.1:0,P_patens_renamed_P318_18960V3.2:0)n761:0.33512)n718:0.177345)n696:0.019705)n649:0.11377)n333:0.048096)n328:0.005344)n323:0.03155)n0;
```
