## Supplementary material for "Transcriptional responses to arbuscular mycorrhizal symbiosis development are conserved in the early divergent *Marchantia paleacea*": OG0000029_tree.txt

```
((T_lepidozioides_scaffold-SKQD-2080030-Takakia_lepidozioides:0.36101,(M_flagellaris_scaffold-UCRN-2054260-Megaceros_tosanus:0.17477,A_agrestis_renamed_Aagr.utg000006l.939.1:0.13322)n2:0.24161)n1:0.070915,((((A_agrestis_renamed_Aagr.utg000050l.659.1:0.93434,((P_pinnata_scaffold-UUHD-2013296-Porella_pinnata:0,P_pinnata_scaffold-UUHD-2013297-Porella_pinnata:0)n8:0.22042,(P_neesiana_scaffold-JHFI-2004506-Pellia_neesiana:0.00447,(P_neesiana_scaffold-JHFI-2004507-Pellia_neesiana:0.00212,(P_neesiana_scaffold-JHFI-2004504-Pellia_neesiana:0.00016,P_neesiana_scaffold-JHFI-2004505-Pellia_neesiana:0.02573)n11:0.01433)n10:0.01072)n9:0.1862)n7:0.21045)n6:0.03009,((P_neesiana_scaffold-JHFI-2106434-Pellia_neesiana:0,P_neesiana_scaffold-JHFI-2106434-Pellia_neesiana:0)n13:0.23917,(((M_polymorpha_renamed_Mapoly0042s0075.1:0.31093,(M_paleacea_Rhiz_final_MPA6153.1.p1:0.38476,(M_paleacea_Rhiz_final_MPA8294.1.p1:0,M_paleacea_Rhiz_final_MPA8295.1.p1:0)n18:0.01521)n17:0.00169)n16:0.30643,((M_polymorpha_renamed_Mapoly0027s0027.1:0.2876,M_polymorpha_renamed_Mapoly0027s0030.1:0.0103)n20:0.11465,(M_paleacea_Rhiz_final_MPA26172.1.p1:0.69879,M_paleacea_Rhiz_final_MPA22810.1.p1:0.152604)n21:0.016956)n19:0.4073)n15:0.18614,(((P_neesiana_scaffold-JHFI-2104734-Pellia_neesiana:0.28315,(M_paleacea_Rhiz_final_MPA11909.1.p1:0.0366,M_polymorpha_renamed_Mapoly0036s0120.1:0.06319)n25:0.29228)n24:0.06008,(((P_neesiana_scaffold-JHFI-2104616-Pellia_neesiana:0.94955,((P_pinnata_scaffold-UUHD-2016938-Porella_pinnata:0.10208,P_pinnata_scaffold-UUHD-2143438-Porella_pinnata:0.09711)n30:0.10528,(((P_pinnata_scaffold-UUHD-2016499-Porella_pinnata:0.24805,(P_pinnata_scaffold-UUHD-2003521-Porella_pinnata:0.07532,P_pinnata_scaffold-UUHD-2003520-Porella_pinnata:0.01419)n34:0.14126)n33:0.00336,((P_pinnata_scaffold-UUHD-2014043-Porella_pinnata:0,P_pinnata_scaffold-UUHD-2014043-Porella_pinnata:0)n36:0.07563,P_pinnata_scaffold-UUHD-2019028-Porella_pinnata:0.18913)n35:0.04856)n32:0.03201,(P_pinnata_scaffold-UUHD-2007362-Porella_pinnata:0.31978,(P_pinnata_scaffold-UUHD-2001582-Porella_pinnata:0.00015,(P_pinnata_scaffold-UUHD-2001581-Porella_pinnata:0.00583,P_pinnata_scaffold-UUHD-2001580-Porella_pinnata:0.00287)n39:0.00221)n38:0.180828)n37:0.0180828)n31:0.00180828)n29:0.00020092)n28:0.07266,((P_pinnata_scaffold-UUHD-2012365-Porella_pinnata:0.15758,((P_pinnata_scaffold-UUHD-2017443-Porella_pinnata:0,P_pinnata_scaffold-UUHD-2017443-Porella_pinnata:0)n43:0.14436,P_pinnata_scaffold-UUHD-2019140-Porella_pinnata:0.08801)n42:0.19914)n41:0.07261,P_neesiana_scaffold-JHFI-2110766-Pellia_neesiana:0.116271)n40:0.012919)n27:0.15115,(T_lepidozioides_scaffold-SKQD-2006162-Takakia_lepidozioides:0.19431,(M_polymorpha_renamed_Mapoly0090s0085.1:0.24817,M_polymorpha_renamed_Mapoly0090s0086.1:0.24353)n45:0.15257)n44:0.06054)n26:0.07569)n23:0.03849,((P_neesiana_scaffold-JHFI-2102828-Pellia_neesiana:0.3026,P_pinnata_scaffold-UUHD-2125739-Porella_pinnata:0.50427)n47:0.32915,(((((M_polymorpha_renamed_Mapoly0047s0109.1:0.16128,(M_paleacea_Rhiz_final_MPA6066.1.p1:0.3117,M_paleacea_Rhiz_final_MPA25056.1.p1:0.056574)n53:0.006286)n52:0.47727,(M_polymorpha_renamed_Mapoly0092s0075.1:0.03468,(M_paleacea_Rhiz_final_MPA18652.1.p1:0.24041,(M_paleacea_Rhiz_final_MPA11421.1.p3:0.00014,(M_paleacea_Rhiz_final_MPA11422.1.p1:0.00014,M_paleacea_Rhiz_final_MPA11423.1.p1:0.01406)n57:0.00014)n56:0.024219)n55:0.002691)n54:0.26332)n51:0.02042,((M_polymorpha_renamed_Mapoly0071s0094.1:0.10611,(M_paleacea_Rhiz_final_MPA18013.1.p1:0.00015,M_paleacea_Rhiz_final_MPA18014.1.p1:0.00014)n60:0.05)n59:0.42282,(((M_paleacea_Rhiz_final_MPA22815.1.p1:0.05,M_polymorpha_renamed_Mapoly0122s0039.1:0.13521)n63:0.38656,(M_polymorpha_renamed_Mapoly0163s0009.1:0.06061,(M_paleacea_Rhiz_final_MPA14074.1.p1:0.35958,M_paleacea_Rhiz_final_MPA17978.1.p1:0.041958)n65:0.004662)n64:0.63551)n62:0.06365,M_paleacea_Rhiz_final_MPA14560.1.p1:0.33406)n61:0.0167)n58:0.05307)n50:0.03652,((M_truncatula_renamed_MTR_2089330:1.28721,(M_polymorpha_renamed_Mapoly0197s0020.1:0.06135,(M_polymorpha_renamed_Mapoly1887s0001.1:0.05504,(M_polymorpha_renamed_Mapoly0100s0003.1:0.04349,((M_polymorpha_renamed_Mapoly0219s0001.1:0.0394,M_polymorpha_renamed_Mapoly4159s0001.1:0.04564)n72:0.02306,M_polymorpha_renamed_Mapoly0261s0001.1:0.041373)n71:0.0041373)n70:0.00041373)n69:4.1373e-05)n68:4.597e-06)n67:0.00016,(M_paleacea_Rhiz_final_MPA28303.1.p1:0.41579,(M_paleacea_Rhiz_final_MPA28307.1.p1:0.24281,M_paleacea_Rhiz_final_MPA18651.1.p1:0.045819)n74:0.0045819)n73:0.0005091)n66:0.15923)n49:0.13025,(((M_paleacea_Rhiz_final_MPA10694.1.p1:0.14147,M_polymorpha_renamed_Mapoly0004s0003.1:0.17579)n77:0.31114,(M_polymorpha_renamed_Mapoly0004s0002.1:0.23987,(M_paleacea_Rhiz_final_MPA23424.1.p1:0.29259,M_paleacea_Rhiz_final_MPA10695.1.p1:0.092583)n79:0.010287)n78:0.2288)n76:0.18018,(M_paleacea_Rhiz_final_MPA22463.1.p1:0,M_paleacea_Rhiz_final_MPA22464.1.p1:0)n80:0.397989)n75:0.0397989)n48:0.0044221)n46:0.09984)n22:0.03901)n14:0.076725)n12:0.008525)n5:0.04014,((M_paleacea_Rhiz_final_MPA24785.1.p1:0.00844,M_polymorpha_renamed_Mapoly0126s0007.1:0.00876)n82:0.55245,(A_filiculoides_renamed_Azfi_s0013.g013078:0.56341,A_agrestis_renamed_Aagr.utg000006l.938.1:0.65432)n83:0.061668)n81:0.006852)n4:0.04922,(((T_lepidozioides_scaffold-SKQD-2078160-Takakia_lepidozioides:0.46682,(S_moellendorffii_renamed_EFJ05221:0.00015,S_moellendorffii_renamed_EFJ06195:0.00575)n87:0.33522)n86:0.17816,(P_abies_renamed_MA_10433716g0020:0.21784,(((A_trichopoda_renamed_ERN19258:0.38728,((P_dactylifera_renamed_XP_008798407.1:0.19641,(Oryza_sativa_renamed_LOC_Os06g17490.1:0.08959,Z_mays_renamed_C0P6K2:0.07995)n94:0.21846)n93:0.11,((A_thaliana_renamed_AT5G55830.1:0.23504,((L_japonicus_renamed_Lj6g3v0728950.1:0.1136,M_truncatula_renamed_MTR_3460810:0.15854)n98:0.15974,(L_japonicus_renamed_Lj2g3v3302440.1:0.20994,((M_truncatula_renamed_MTR_3007870:0.01006,M_truncatula_renamed_MTR_5095970:0.00584)n101:0.16193,(L_angustifolius_renamed_OIW04264:0.00058,(M_flagellaris_scaffold-UCRN-2052780-Megaceros_tosanus:0,M_flagellaris_scaffold-UCRN-2052780-Megaceros_tosanus:0)n103:1.09476)n102:0.13449)n100:0.02148)n99:0.06262)n97:0.09584)n96:0.02877,B_vulgaris_renamed_KMT12971:0.18364)n95:0.11075)n92:0.04542)n91:0.10383,(Oryza_sativa_renamed_LOC_Os09g07730.1:0.64703,((P_dactylifera_renamed_XP_008804555.1:0.26946,((Oryza_sativa_renamed_LOC_Os02g26160.2:0,Oryza_sativa_renamed_LOC_Os02g26160.1:0)n108:0.08583,Z_mays_renamed_A0A1D6H4I4:0.11143)n107:0.33268)n106:0.22064,(B_vulgaris_renamed_KMT19478:0.44662,(A_thaliana_renamed_AT5G42120.1:0.29695,(L_japonicus_renamed_Lj5g3v1960140.1:0.1036,M_truncatula_renamed_MTR_1099260:0.09882)n111:0.17361)n110:0.10725)n109:0.20159)n105:0.163413)n104:0.018157)n90:0.08031,(A_trichopoda_renamed_ERM99326:0.26683,(((P_dactylifera_renamed_XP_008793619.1:0.04512,P_dactylifera_renamed_XP_008789069.1:0.05026)n115:0.09619,(Oryza_sativa_renamed_LOC_Os05g03450.1:0.07825,(Z_mays_renamed_A0A1D6FV58:0.038,Z_mays_renamed_A0A1D6LGK0:0.04381)n117:0.07176)n116:0.20661)n114:0.12618,((B_vulgaris_renamed_KMS96979:0.16941,(A_thaliana_renamed_AT3G53380.1:0.19636,A_thaliana_renamed_AT5G03140.1:0.201474)n120:0.022386)n119:0.03081,(((L_angustifolius_renamed_OIW02638:0.03813,(L_angustifolius_renamed_OIW16126:0.0519,L_angustifolius_renamed_OIW04432:0.06247)n124:0.00512)n123:0.03935,(L_japonicus_renamed_Lj0g3v0217639.1:0.04958,M_truncatula_renamed_MTR_5077100:0.04862)n125:0.03493)n122:0.0107,(L_japonicus_renamed_Lj2g3v2532280.1:0.05755,(L_japonicus_renamed_Lj6g3v0393240.1:0.11295,L_angustifolius_renamed_OIW14142:0.14719)n127:0.053865)n126:0.005985)n121:0.06117)n118:0.08429)n113:0.05715)n112:0.113058)n89:0.012562)n88:0.13992)n85:0.15216,((((((A_filiculoides_renamed_Azfi_s0007.g010858:0.80989,(A_filiculoides_renamed_Azfi_s0016.g014234:0.25555,A_filiculoides_renamed_Azfi_s0104.g044863:0.21172)n134:0.45547)n133:0.16205,(P_abies_renamed_MA_841622g0010:0.20913,(((S_moellendorffii_renamed_EFJ33302:0.00868,S_moellendorffii_renamed_EFJ15938:0.00072)n138:0.56999,(S_moellendorffii_renamed_EFJ32970:0.00017,S_moellendorffii_renamed_EFJ15842:0.00549)n139:0.4182)n137:0.08271,((S_moellendorffii_renamed_EFJ20195:0.00529,S_moellendorffii_renamed_EFJ14305:0.00122)n141:0.41132,(S_moellendorffii_renamed_EFJ37161:0.00014,S_moellendorffii_renamed_EFJ08648:0.000126)n142:1.26e-05)n140:1.26e-06)n136:1.4e-07)n135:0.0138)n132:0.14825,(T_lepidozioides_scaffold-SKQD-2076227-Takakia_lepidozioides:0.49297,((P_patens_renamed_P35_17880V3.1:0,P_patens_renamed_P35_17880V3.2:0)n145:0.61463,(((P_patens_renamed_P310_6460V3.2:0,P_patens_renamed_P310_6460V3.3:0,P_patens_renamed_P310_6460V3.4:0,P_patens_renamed_P310_6460V3.1:0)n148:0.61604,(((P_patens_renamed_P311_23980V3.1:0,P_patens_renamed_P311_23980V3.2:0)n151:0.05409,(P_patens_renamed_P37_1440V3.1:0.00016,P_patens_renamed_P37_1440V3.2:0.00014)n152:0.128)n150:0.55693,((P_patens_renamed_P312_5800V3.1:0,P_patens_renamed_P312_5800V3.2:0)n154:0.20975,(P_patens_renamed_P34_18960V3.2:0,P_patens_renamed_P34_18960V3.1:0)n155:0.1809)n153:0.48621)n149:0.11663)n147:0.04283,(P_patens_renamed_P321_20290V3.1:0.61573,(P_patens_renamed_P37_18140V3.2:0,P_patens_renamed_P37_18140V3.1:0)n157:0.48757)n156:0.092835)n146:0.0092835)n144:0.0010315)n143:0.26863)n131:0.04265,(((P_pinnata_scaffold-UUHD-2012582-Porella_pinnata:0.90891,(((((P_abies_renamed_MA_6857938g0010:0.09484,P_abies_renamed_MA_9450727g0010:0.04129)n165:0.08839,((P_abies_renamed_MA_195260g0020:0.0943,P_abies_renamed_MA_589366g0010:0.07276)n167:0.02906,P_abies_renamed_MA_10102211g0010:0.11909)n166:0.02279)n164:0.26853,(A_trichopoda_renamed_ERN00337:0.35182,(B_vulgaris_renamed_KMT18917:0.39254,M_truncatula_renamed_MTR_1048360:0.42361)n169:0.09143)n168:0.12331)n163:0.26389,(P_abies_renamed_MA_13256g0010:0.6349,(((A_trichopoda_renamed_ERN18050:0.17796,A_trichopoda_renamed_ERN18048:0.17557)n173:0.12401,((A_trichopoda_renamed_ERN18046:0.15091,A_trichopoda_renamed_ERN14415:0.2552)n175:0.27175,A_trichopoda_renamed_ERN18047:0.25386)n174:0.04776)n172:0.08072,(((P_dactylifera_renamed_XP_008798729.2:0.16198,Z_mays_renamed_A0A1D6EZ76:0.34296)n178:0.02831,(((P_dactylifera_renamed_XP_008779783.2:0.09107,((P_dactylifera_renamed_XP_026657002.1:0.05128,(((P_dactylifera_renamed_XP_026657003.1:0.04848,P_dactylifera_renamed_XP_008779292.1:0.04443)n186:0.01449,P_dactylifera_renamed_XP_026657001.1:0.0587)n185:0.01195,P_dactylifera_renamed_XP_026657838.1:0.05823)n184:0.00381)n183:0.01406,(P_dactylifera_renamed_XP_026666389.1:0.03876,P_dactylifera_renamed_XP_026657649.1:0.03417)n187:0.03748)n182:0.09243)n181:0.07838,(P_dactylifera_renamed_XP_008811475.2:0.26079,((P_dactylifera_renamed_XP_017702031.1:0.04835,P_dactylifera_renamed_XP_017702033.1:0.04674)n190:0.15959,(P_dactylifera_renamed_XP_008793992.1:0.23472,(P_dactylifera_renamed_XP_017702032.2:0.01336,P_dactylifera_renamed_XP_026666388.1:0.06661)n192:0.17003)n191:0.05824)n189:0.03927)n188:0.03539)n180:0.20059,((((((((Oryza_sativa_renamed_LOC_Os12g41490.1:0.0264,Oryza_sativa_renamed_LOC_Os12g41420.1:0.13479)n200:0.01803,(Oryza_sativa_renamed_LOC_Os12g41530.1:0.08819,Oryza_sativa_renamed_LOC_Os12g41510.1:0.14969)n201:0.02637)n199:0.1386,((Z_mays_renamed_A0A1D6QKX5:0.30283,(Z_mays_renamed_A0A1D6F556:0.2968,Z_mays_renamed_A0A1D6PRK0:0.08365)n204:0.2837)n203:0.12007,(Z_mays_renamed_K7VF03:0.40741,Z_mays_renamed_A0A1D6KFY7:0.160578)n205:0.0160578)n202:0.0017842)n198:0.14425,(Z_mays_renamed_A0A1D6DSQ6:0.43118,(Oryza_sativa_renamed_LOC_Os12g41270.1:0.3961,Oryza_sativa_renamed_LOC_Os12g41540.1:0.144549)n207:0.016061)n206:0.07136)n197:0.06998,Z_mays_renamed_A0A1D6P2K6:0.29031)n196:0.09008,((Oryza_sativa_renamed_LOC_Os05g14220.1:0.73523,Z_mays_renamed_A0A1D6N2N4:0.50432)n209:0.11747,(Oryza_sativa_renamed_LOC_Os09g16590.1:0.92927,Z_mays_renamed_A0A1D6KX49:0.545202)n210:0.060578)n208:0.20482)n195:0.14083,(((((((Oryza_sativa_renamed_LOC_Os08g03020.1:0.01253,Oryza_sativa_renamed_LOC_Os08g03170.1:0.03621)n217:0.00889,Oryza_sativa_renamed_LOC_Os08g03190.1:0.17375)n216:0.09728,(Oryza_sativa_renamed_LOC_Os08g03160.1:0.00148,(Oryza_sativa_renamed_LOC_Os08g03100.1:0.0439,Oryza_sativa_renamed_LOC_Os08g03150.1:0.03454)n219:0.04443)n218:0.08962)n215:0.0485,(Oryza_sativa_renamed_LOC_Os08g03090.1:0.15029,((Oryza_sativa_renamed_LOC_Os08g03002.1:0.13376,(Oryza_sativa_renamed_LOC_Os08g02996.1:0.00016,Oryza_sativa_renamed_LOC_Os08g02996.2:0.00014)n223:0.09941)n222:0.09268,(Oryza_sativa_renamed_LOC_Os08g03040.1:0.11483,(Oryza_sativa_renamed_LOC_Os08g03070.1:0.05317,Oryza_sativa_renamed_LOC_Os08g03240.1:0.02258)n225:0.01071)n224:0.0791)n221:0.0221)n220:0.02401)n214:0.1528,Z_mays_renamed_A0A1D6EDB9:0.33454)n213:0.12286,(Z_mays_renamed_A0A1D6HKI7:0.28609,Oryza_sativa_renamed_LOC_Os07g38250.1:0.338157)n226:0.037573)n212:0.02708,((Oryza_sativa_renamed_LOC_Os09g16540.1:0.19205,Z_mays_renamed_A0A1D6I2A6:0.2039)n228:0.1429,((Z_mays_renamed_B4F902:0.09315,Z_mays_renamed_B6SVB5:0.08134)n230:0.16212,Oryza_sativa_renamed_LOC_Os09g16950.1:0.29801)n229:0.10044)n227:0.26207)n211:0.05049)n194:0.11301,(Oryza_sativa_renamed_LOC_Os01g57100.1:0.08305,Z_mays_renamed_B7ZYV3:0.1004)n231:0.34293)n193:0.068976)n179:0.007664)n177:0.07747,(((L_angustifolius_renamed_OIV93142:0.23377,(L_japonicus_renamed_Lj4g3v0398310.1:0.1264,(M_truncatula_renamed_MTR_4093070:0.03836,(M_truncatula_renamed_MTR_4093110:0.00904,M_truncatula_renamed_MTR_4093140:0.03465)n237:0.068301)n236:0.007589)n235:0.03374)n234:0.22043,(M_truncatula_renamed_MTR_4093080:0.16189,(((L_japonicus_renamed_Lj1g3v5010640.1:0.15429,(M_truncatula_renamed_MTR_7116130:0.10234,(M_truncatula_renamed_MTR_7115740:0.00016,M_truncatula_renamed_MTR_7115740:0.00014)n243:0.10567)n242:0.04943)n241:0.13898,(L_japonicus_renamed_Lj4g3v0408390.1:0.1158,(M_truncatula_renamed_MTR_4093040:0.00014,M_truncatula_renamed_MTR_4093040:0.00015)n245:0.14561)n244:0.06646)n240:0.07468,(M_truncatula_renamed_MTR_4093050:0.22221,(L_japonicus_renamed_Lj4g3v0408350.1:0.18098,(L_japonicus_renamed_Lj4g3v0408360.1:0.23293,L_japonicus_renamed_Lj4g3v0408370.1:0.145629)n248:0.0145629)n247:0.0016181)n246:0.05241)n239:0.176985)n238:0.019665)n233:0.12286,((((L_angustifolius_renamed_OIW09302:0.17646,(L_japonicus_renamed_Lj0g3v0345799.1:0.00014,L_japonicus_renamed_Lj5g3v0510930.1:0.0044)n253:0.09653)n252:0.05878,(((A_thaliana_renamed_AT5G10530.1:0.16153,A_thaliana_renamed_AT5G65600.1:0.25966)n256:0.16942,((M_truncatula_renamed_MTR_8067735:0.08711,M_truncatula_renamed_MTR_8067930:0.05538)n258:0.02768,((M_truncatula_renamed_MTR_8067690:0.12088,M_truncatula_renamed_MTR_8067720:0.088)n260:0.01818,M_truncatula_renamed_MTR_8067630:0.09611)n259:0.01916)n257:0.1931)n255:0.08389,M_truncatula_renamed_MTR_1014240:0.155565)n254:0.017285)n251:0.4835,(B_vulgaris_renamed_KMT02343:0.05311,(B_vulgaris_renamed_KMT02344:0.0479,B_vulgaris_renamed_KMT02342:0.07752)n262:0.01422)n261:0.32681)n250:0.12445,((B_vulgaris_renamed_KMT12650:0.16103,(B_vulgaris_renamed_KMS94656:0.0897,B_vulgaris_renamed_KMS97961:0.08077)n265:0.2223)n264:0.16106,(L_japonicus_renamed_Lj0g3v0088019.1:0.09576,(M_truncatula_renamed_MTR_8068050:0.00015,M_truncatula_renamed_MTR_8068050:0.00014)n267:0.11317)n266:0.15424)n263:0.047439)n249:0.0047439)n232:0.0005271)n176:0.02016)n171:0.02977)n170:0.166887)n162:0.018543,(((((A_trichopoda_renamed_ERN14494:0.09359,A_trichopoda_renamed_ERN13580:0.49546)n272:0.30631,(A_trichopoda_renamed_ERN11421:0.16984,((A_trichopoda_renamed_ERN14495:0.04551,A_trichopoda_renamed_ERN13636:0.33943)n275:0.11087,A_trichopoda_renamed_ERN13579:0.288)n274:0.1361)n273:0.08175)n271:0.1566,((B_vulgaris_renamed_KMT08686:0.31315,((M_truncatula_renamed_MTR_5025020:0.18205,((L_japonicus_renamed_Lj5g3v0528910.1:0.00014,(L_japonicus_renamed_Lj2g3v2925190.1:0.00014,L_japonicus_renamed_Lj5g3v0528900.1:0.00014)n282:0.00015)n281:0.20427,L_japonicus_renamed_Lj2g3v1573030.1:0.12062)n280:0.04433)n279:0.02516,(L_angustifolius_renamed_OIW10777:0.09256,L_angustifolius_renamed_OIV92915:0.17842)n283:0.03621)n278:0.11463)n277:0.17973,(((Oryza_sativa_renamed_LOC_Os08g40280.1:0.07192,Z_mays_renamed_K7UC72:0.13025)n286:0.23112,((Z_mays_renamed_A0A1D6HI30:0.08867,(Z_mays_renamed_A0A1D6Q3I1:0.03229,Z_mays_renamed_A0A1D6Q8H0:0.00523)n289:0.08734)n288:0.10316,(Oryza_sativa_renamed_LOC_Os06g22290.1:0.18686,(Oryza_sativa_renamed_LOC_Os02g48200.1:0.13299,Oryza_sativa_renamed_LOC_Os02g48210.1:0.08194)n291:0.035334)n290:0.003926)n287:0.10055)n285:0.04996,(P_dactylifera_renamed_XP_008799164.2:0.31628,P_dactylifera_renamed_XP_008799165.1:0.224046)n292:0.024894)n284:0.04116)n276:0.07419)n270:0.13762,((Oryza_sativa_renamed_LOC_Os04g01890.1:0.73527,((Oryza_sativa_renamed_LOC_Os08g40270.1:0.12278,Z_mays_renamed_A0A1D6QKU2:0.23133)n296:0.17471,(Oryza_sativa_renamed_LOC_Os02g06160.1:0.37857,Z_mays_renamed_A0A1D6EI43:0.17791)n297:0.33204)n295:0.08178)n294:0.18262,((((A_thaliana_renamed_AT5G06740.1:0.00014,A_thaliana_renamed_AT5G06740.2:0.00014)n301:0.29367,(L_japonicus_renamed_Lj0g3v0073629.1:0.07649,(M_truncatula_renamed_MTR_0015s0030:0.07178,(M_truncatula_renamed_MTR_0015s0090:0.02977,M_truncatula_renamed_MTR_0015s0060:0.0406)n304:0.06475)n303:0.12311)n302:0.21081)n300:0.17113,(Z_mays_renamed_A0A1D6E1S5:0.14136,(Oryza_sativa_renamed_LOC_Os04g49480.1:0.1768,Oryza_sativa_renamed_LOC_Os04g49460.1:0.13212)n306:0.01468)n305:0.09849)n299:0.26469,((P_abies_renamed_MA_125412g0010:0.00014,P_abies_renamed_MA_9956287g0010:0.14132)n308:0.3439,(P_abies_renamed_MA_52645g0010:0.19309,(P_abies_renamed_MA_122611g0010:0.19881,(P_abies_renamed_MA_166782g0010:0.17749,(P_abies_renamed_MA_10435895g0030:0.11297,(P_abies_renamed_MA_10432748g0010:0.09092,(P_abies_renamed_MA_10435895g0010:0.10291,P_abies_renamed_MA_10435895g0020:0.07533)n314:0.03633)n313:0.03002)n312:0.06441)n311:0.04513)n310:0.04205)n309:0.25874)n307:0.1192)n298:0.086184)n293:0.009576)n269:0.10743,(M_flagellaris_scaffold-UCRN-2047785-Megaceros_tosanus:0.86298,A_filiculoides_renamed_Azfi_s0107.g045112:0.62645)n315:0.09955)n268:0.01971)n161:0.00219)n160:0.0894,(((S_moellendorffii_renamed_EFJ05747:0.00198,S_moellendorffii_renamed_EFJ33231:0.00801)n318:0.54912,((S_moellendorffii_renamed_EFJ13436:0.00716,S_moellendorffii_renamed_EFJ11852:0.00015)n320:0.27319,((S_moellendorffii_renamed_EFJ24388:0.01995,S_moellendorffii_renamed_EFJ35652:0.01453)n322:0.02276,((S_moellendorffii_renamed_EFJ24390:0.0094,S_moellendorffii_renamed_EFJ24393:0.00014)n324:0.01903,S_moellendorffii_renamed_EFJ35655:0.0434)n323:0.00154)n321:0.36735)n319:0.2589)n317:0.22868,(((((A_agrestis_renamed_Aagr.utg000001l.160.1:0.11924,(A_agrestis_renamed_Aagr.utg000002l.433.1:0.24839,(A_agrestis_renamed_Aagr.utg000005l.470.1:0.19598,A_agrestis_renamed_Aagr.utg000050l.629.1:0.29285)n331:0.04223)n330:0.13988)n329:0.31859,A_agrestis_renamed_Aagr.utg000006l.204.1:0.27655)n328:0.20614,A_agrestis_renamed_Aagr.utg000061l.118.1:0.72544)n327:0.10046,((((((A_agrestis_renamed_Aagr.utg000050l.658.1:0.24332,A_agrestis_renamed_Aagr.utg000041l.25.1:0.22449)n337:0.01236,A_agrestis_renamed_Aagr.utg000035l.307.1:0.45115)n336:0.0459,(A_agrestis_renamed_Aagr.utg000126l.266.1:0.19841,A_agrestis_renamed_Aagr.utg000126l.267.1:0.18838)n338:0.07838)n335:0.12884,((A_agrestis_renamed_Aagr.utg000055l.8.1:0.13627,A_agrestis_renamed_Aagr.utg000006l.900.1:0.28191)n340:0.06961,((A_agrestis_renamed_Aagr.utg000126l.260.1:0.10767,A_agrestis_renamed_Aagr.utg000126l.265.1:0.08629)n342:0.12135,((A_agrestis_renamed_Aagr.utg000035l.304.1:0.11098,(A_agrestis_renamed_Aagr.utg000035l.416.1:0.19246,A_agrestis_renamed_Aagr.utg000035l.309.1:0.21291)n345:0.04339)n344:0.0085,A_agrestis_renamed_Aagr.utg000041l.26.1:0.14762)n343:0.01061)n341:0.01238)n339:0.10177)n334:0.08407,((M_flagellaris_scaffold-UCRN-2009129-Megaceros_tosanus:0.06873,(M_flagellaris_scaffold-UCRN-2008257-Megaceros_tosanus:0.04061,(M_flagellaris_scaffold-UCRN-2008255-Megaceros_tosanus:0.02011,M_flagellaris_scaffold-UCRN-2008256-Megaceros_tosanus:0.02246)n349:0.03373)n348:0.11912)n347:0.0938,M_flagellaris_scaffold-UCRN-2050483-Megaceros_tosanus:0.18753)n346:0.25922)n333:0.1457,((M_flagellaris_scaffold-UCRN-2050417-Megaceros_tosanus:0,M_flagellaris_scaffold-UCRN-2050417-Megaceros_tosanus:0)n351:0.66326,(A_agrestis_renamed_Aagr.utg000050l.547.1:0.08555,A_agrestis_renamed_Aagr.utg000087l.211.1:0.0369)n352:0.399933)n350:0.044437)n332:0.04867)n326:0.08647,((A_agrestis_renamed_Aagr.utg000125l.8.1:0.677,((M_flagellaris_scaffold-UCRN-2009791-Megaceros_tosanus:0.39781,A_agrestis_renamed_Aagr.utg000091l.350.1:0.39252)n356:0.24611,((A_agrestis_renamed_Aagr.utg000083l.94.1:0.19415,(M_flagellaris_scaffold-UCRN-2009442-Megaceros_tosanus:0.18353,((M_flagellaris_scaffold-UCRN-2004362-Megaceros_tosanus:0,M_flagellaris_scaffold-UCRN-2004364-Megaceros_tosanus:0)n361:0.00549,M_flagellaris_scaffold-UCRN-2004363-Megaceros_tosanus:0.00737)n360:0.16186)n359:0.05659)n358:0.20158,(M_flagellaris_scaffold-UCRN-2050978-Megaceros_tosanus:0.22188,A_agrestis_renamed_Aagr.utg000038l.281.1:0.24001)n362:0.37819)n357:0.11122)n355:0.20917)n354:0.03115,A_agrestis_renamed_Aagr.utg000140l.36.1:0.51249)n353:0.1277)n325:0.115785)n316:0.012865)n159:0.0391,((A_trichopoda_renamed_ERN13796:1.3343,M_polymorpha_renamed_Mapoly0120s0053.1:0.91217)n364:0.14293,((M_paleacea_Rhiz_final_MPA17827.1.p1:1.49895,(((A_agrestis_renamed_Aagr.utg000059l.305.1:0.89346,(S_moellendorffii_renamed_EFJ28366:0.00014,S_moellendorffii_renamed_EFJ20381:0.01046)n370:0.3959)n369:0.32122,(((M_paleacea_Rhiz_final_MPA13127.1.p1:0.04588,M_polymorpha_renamed_Mapoly0160s0026.1:0.04196)n373:0.13987,((P_neesiana_scaffold-JHFI-2113734-Pellia_neesiana:0,P_neesiana_scaffold-JHFI-2113734-Pellia_neesiana:0)n375:0.10975,P_neesiana_scaffold-JHFI-2114086-Pellia_neesiana:0.208935)n374:0.023215)n372:0.47412,P_pinnata_scaffold-UUHD-2018955-Porella_pinnata:0.14827)n371:0.23107)n368:0.14735,((S_moellendorffii_renamed_EFJ23849:0.01064,S_moellendorffii_renamed_EFJ24432:0.00509)n377:0.60909,(M_paleacea_Rhiz_final_MPA12013.1.p1:0.07079,M_polymorpha_renamed_Mapoly0121s0013.1:0.12536)n378:0.64555)n376:0.31131)n367:0.031131)n366:0.003459,((((((P_dactylifera_renamed_XP_008776549.1:0.1961,(A_thaliana_renamed_AT1G15530.1:0.20949,(L_japonicus_renamed_Lj4g3v1440650.1:0.1195,(L_angustifolius_renamed_OIW17745:0.11257,M_truncatula_renamed_MTR_4105070:0.16799)n387:0.03565)n386:0.08674)n385:0.07378)n384:0.13189,(A_trichopoda_renamed_ERN13792:0.18814,(A_trichopoda_renamed_ERN13793:0.0522,A_trichopoda_renamed_ERN13794:0.07494)n389:0.28959)n388:0.11845)n383:0.06296,(A_trichopoda_renamed_ERN13797:0.59577,(P_neesiana_scaffold-JHFI-2015541-Pellia_neesiana:0.7233,((L_japonicus_renamed_Lj2g3v2533290.1:0.04992,(T_lepidozioides_scaffold-SKQD-2068516-Takakia_lepidozioides:0,T_lepidozioides_scaffold-SKQD-2068516-Takakia_lepidozioides:0)n394:0.00034)n393:1.08941,(((((P_abies_renamed_MA_76027g0010:0.1189,(P_abies_renamed_MA_10428635g0010:0.05733,P_abies_renamed_MA_173589g0010:0.03887)n400:0.03461)n399:0.04776,((P_abies_renamed_MA_3067559g0010:0.07218,P_abies_renamed_MA_10426480g0010:0.15657)n402:0.03342,((((P_abies_renamed_MA_6179956g0010:0.14938,P_abies_renamed_MA_10292331g0020:0.32895)n406:0.00743,(P_abies_renamed_MA_163467g0010:0.05868,(P_abies_renamed_MA_170438g0010:0,P_abies_renamed_MA_22787g0010:0)n408:0.01374)n407:0.02599)n405:0.02558,P_abies_renamed_MA_10428294g0010:0.07332)n404:0.0165,((P_abies_renamed_MA_7606295g0010:0.02583,P_abies_renamed_MA_10213388g0010:0.04857)n410:0.03142,P_abies_renamed_MA_382378g0010:0.06686)n409:0.02116)n403:0.02698)n401:0.03229)n398:0.0132,(P_abies_renamed_MA_92189g0020:0.10999,P_abies_renamed_MA_42372g0010:0.14258)n411:0.02352)n397:0.02095,(P_abies_renamed_MA_7606535g0010:0.28666,(((P_abies_renamed_MA_7688403g0010:0.05426,((P_abies_renamed_MA_107910g0010:0.05226,(P_abies_renamed_MA_27593g0010:0.01452,P_abies_renamed_MA_8415400g0010:0.01739)n418:0.02009)n417:0.01307,(P_abies_renamed_MA_10431930g0010:0.0205,(P_abies_renamed_MA_160280g0010:0.00303,P_abies_renamed_MA_8777766g0010:0.00749)n420:0.03419)n419:0.02314)n416:0.00011)n415:0.02863,P_abies_renamed_MA_12125g0020:0.13844)n414:0.014,P_abies_renamed_MA_430684g0030:0.10009)n413:0.03713)n412:0.0342)n396:0.04864,(((P_abies_renamed_MA_2977153g0010:0.0511,P_abies_renamed_MA_3752g0010:0.03493)n423:0.08991,(P_abies_renamed_MA_588437g0010:0.08298,P_abies_renamed_MA_177787g0010:0.38935)n424:0.11792)n422:0.01806,((((P_abies_renamed_MA_2299642g0010:0.11055,(((P_abies_renamed_MA_8968310g0010:0.04724,P_abies_renamed_MA_376714g0010:0.0106)n431:0.05756,((P_abies_renamed_MA_10164364g0010:0.00371,P_abies_renamed_MA_168754g0010:0.01102)n433:0.05914,P_abies_renamed_MA_23726g0010:0.20787)n432:0.03856)n430:0.00913,((P_abies_renamed_MA_2163633g0010:0.04437,P_abies_renamed_MA_17490g0020:0.07036)n435:0.09991,P_abies_renamed_MA_877538g0010:0.09226)n434:0.01649)n429:0.0143)n428:0.01017,(P_abies_renamed_MA_10434498g0010:0.07872,(P_abies_renamed_MA_1054190g0010:0.00277,P_abies_renamed_MA_7378973g0010:0.00351)n437:0.07388)n436:0.04533)n427:0.00591,(((P_abies_renamed_MA_10000405g0010:0.04196,(P_abies_renamed_MA_10430511g0010:0.03134,P_abies_renamed_MA_10430511g0030:0.04583)n441:0.03471)n440:0.05322,((P_abies_renamed_MA_9310555g0010:0.17577,(P_abies_renamed_MA_412611g0010:0.08605,P_abies_renamed_MA_9232034g0010:0.01713)n444:0.05776)n443:0.02676,P_abies_renamed_MA_226042g0010:0.11535)n442:0.01287)n439:0.01218,((P_abies_renamed_MA_114783g0010:0.0683,(P_abies_renamed_MA_10436198g0010:0.0278,(P_abies_renamed_MA_6856362g0010:0.0225,P_abies_renamed_MA_10231919g0010:0.01589)n448:0.04766)n447:0.0062)n446:0.02219,P_abies_renamed_MA_10184540g0010:0.40792)n445:0.08768)n438:0.01432)n426:0.02859,(P_abies_renamed_MA_10430408g0010:0.23063,P_abies_renamed_MA_4998361g0010:0.057573)n449:0.0057573)n425:0.00057573)n421:5.7573e-05)n395:6.397e-06)n392:0.06886)n391:0.022473)n390:0.002497)n382:0.04071,((((A_thaliana_renamed_AT4G04960.1:0.00016,A_thaliana_renamed_AT4G04960.2:0.0071)n453:0.2597,(L_angustifolius_renamed_OIV91742:0.08159,(L_japonicus_renamed_Lj6g3v2019790.1:0.11219,M_truncatula_renamed_MTR_2013720:0.09214)n455:0.01865)n454:0.11493)n452:0.07438,(A_thaliana_renamed_AT4G28350.1:0.34258,((L_angustifolius_renamed_OIW01581:0.10688,(L_japonicus_renamed_Lj3g3v2809600.1:0.00014,L_japonicus_renamed_Lj3g3v2809610.1:0.00015)n459:0.11258)n458:0.06309,(L_angustifolius_renamed_OIW06015:0.16232,(L_japonicus_renamed_Lj3g3v2809410.1:0.1129,(M_truncatula_renamed_MTR_2090410:0.0891,M_truncatula_renamed_MTR_2090250:0.08359)n462:0.05604)n461:0.138123)n460:0.015347)n457:0.091179)n456:0.010131)n451:0.08922,(P_dactylifera_renamed_XP_008807990.1:0.39198,(A_filiculoides_renamed_Azfi_s0475.g073008:1.21571,(A_trichopoda_renamed_ERN20497:0.04566,(A_trichopoda_renamed_ERN20496:0.03874,(A_trichopoda_renamed_ERN20498:0.00014,A_trichopoda_renamed_ERM98952:0.000126)n467:1.26e-05)n466:1.26e-06)n465:1.4e-07)n464:0.00963)n463:0.06458)n450:0.33255)n381:0.04328,(((A_filiculoides_renamed_Azfi_s0475.g073007:0.04289,A_filiculoides_renamed_Azfi_s0602.g078920:0.00559)n470:0.08997,(A_filiculoides_renamed_Azfi_s0040.g026589:0.00225,A_filiculoides_renamed_Azfi_s0818.g087981:0.00148)n471:0.056)n469:0.46787,((A_trichopoda_renamed_ERN03879:0.43451,(P_abies_renamed_MA_264891g0020:0.33445,(P_abies_renamed_MA_943508g0010:0.43208,(P_abies_renamed_MA_181498g0010:0.08768,(P_abies_renamed_MA_10908g0010:0.05218,P_abies_renamed_MA_72373g0010:0.07648)n477:0.03998)n476:0.0953)n475:0.10048)n474:0.05922)n473:0.0418,((((M_truncatula_renamed_MTR_1023020:0.00014,M_truncatula_renamed_MTR_4093100:0.49881)n481:0.81846,(A_trichopoda_renamed_ERN01302:0.12547,(A_trichopoda_renamed_ERN01303:0.15495,(A_trichopoda_renamed_ERN01304:0.03981,A_trichopoda_renamed_ERN06110:0.19526)n484:0.05656)n483:0.01721)n482:0.18528)n480:0.11658,(P_abies_renamed_MA_1645746g0010:0.3604,(((P_dactylifera_renamed_XP_008785740.1:0.05402,(P_dactylifera_renamed_XP_008797321.1:0.03752,(P_dactylifera_renamed_XP_008779263.1:0.01842,P_dactylifera_renamed_XP_008780420.1:0.0108)n490:0.01293)n489:0.02172)n488:0.18915,(Z_mays_renamed_A0A1D6NEV7:0.10446,(Oryza_sativa_renamed_LOC_Os10g38960.1:0.13339,Oryza_sativa_renamed_LOC_Os06g10790.1:0.08559)n492:0.00951)n491:0.14943)n487:0.07924,(((A_thaliana_renamed_AT3G08870.1:0.00014,A_thaliana_renamed_AT3G08870.2:0.00015)n495:0.16872,(A_thaliana_renamed_AT5G01540.1:0.12365,(A_thaliana_renamed_AT5G01560.1:0.12328,A_thaliana_renamed_AT5G01550.1:0.10386)n497:0.0241)n496:0.06706)n494:0.30009,(L_angustifolius_renamed_OIW19144:0.11804,((L_japonicus_renamed_Lj0g3v0193259.1:0.00495,L_japonicus_renamed_Lj3g3v1377980.1:0.00014)n500:0.13774,(L_japonicus_renamed_Lj1g3v2372440.1:0.00014,L_japonicus_renamed_Lj1g3v2372440.2:0.00014)n501:0.124227)n499:0.013803)n498:0.08986)n493:0.2714)n486:0.00446)n485:0.05541)n479:0.12568,((((((A_thaliana_renamed_AT3G55550.1:0.35565,(B_vulgaris_renamed_KMT18374:0.26927,(L_japonicus_renamed_Lj2g3v2613030.1:0.11039,M_truncatula_renamed_MTR_3068025:0.1441)n509:0.14316)n508:0.04336)n507:0.03502,(B_vulgaris_renamed_KMT11060:0.45469,(((L_japonicus_renamed_Lj2g3v1277870.1:0.10101,(M_truncatula_renamed_MTR_5035910:0.1237,(M_truncatula_renamed_MTR_7063010:0.08686,(M_truncatula_renamed_MTR_7063030:0.00016,M_truncatula_renamed_MTR_7063030:0.02471)n516:0.07105)n515:0.02476)n514:0.03195)n513:0.03511,(A_thaliana_renamed_AT1G24159.1:1.01882,(L_angustifolius_renamed_OIW01236:0.04878,(L_angustifolius_renamed_OIV98624:0.01778,(L_angustifolius_renamed_OIW03324:0.03526,(L_angustifolius_renamed_OIW15333:0.01705,L_angustifolius_renamed_OIW19887:0.380619)n521:0.0380619)n520:0.00380619)n519:0.000380619)n518:4.2291e-05)n517:0.37766)n512:0.04365,((L_japonicus_renamed_Lj0g3v0310939.1:0.00015,L_japonicus_renamed_Lj0g3v0310949.1:0.00014)n523:0.15165,L_angustifolius_renamed_OIW16733:0.125145)n522:0.013905)n511:0.03571)n510:0.04608)n506:0.04739,((Oryza_sativa_renamed_LOC_Os12g38610.1:0.08436,Z_mays_renamed_B6SWH3:0.11741)n525:0.21233,(P_dactylifera_renamed_XP_008777366.1:0.09675,P_dactylifera_renamed_XP_008801603.1:0.14125)n526:0.04449)n524:0.1212)n505:0.06129,(A_trichopoda_renamed_ERN08001:0.06594,(A_trichopoda_renamed_ERN08003:0.07656,A_trichopoda_renamed_ERN08000:0.04278)n528:0.00769)n527:0.30315)n504:0.05156,(Z_mays_renamed_A0A1D6NSJ1:0.72318,((A_trichopoda_renamed_ERN07982:0.19715,A_trichopoda_renamed_ERN07981:0.2365)n531:0.04095,((A_trichopoda_renamed_ERN07985:0.07311,A_trichopoda_renamed_ERN07997:0.11352)n533:0.11511,((A_trichopoda_renamed_ERN07995:0.06563,(A_trichopoda_renamed_ERN09655:0.1128,(A_trichopoda_renamed_ERN07993:0.06335,A_trichopoda_renamed_ERN07994:0.06777)n537:0.03674)n536:0.01692)n535:0.07294,(((A_trichopoda_renamed_ERN07984:0.04276,A_trichopoda_renamed_ERN07983:0.03867)n540:0.04441,(A_trichopoda_renamed_ERN07992:0.09734,(A_trichopoda_renamed_ERN07987:0.04954,(A_trichopoda_renamed_ERN07989:0.05532,(A_trichopoda_renamed_ERN07990:0.0496,(A_trichopoda_renamed_ERN07988:0.01014,A_trichopoda_renamed_ERN07991:0.02594)n545:0.01476)n544:0.03338)n543:0.02043)n542:0.04118)n541:0.01621)n539:0.05839,A_trichopoda_renamed_ERN07996:0.13931)n538:0.07812)n534:0.07838)n532:0.04943)n530:0.14263)n529:0.06041)n503:0.04246,((((B_vulgaris_renamed_KMT05188:0.16365,(B_vulgaris_renamed_KMT07383:0.10859,B_vulgaris_renamed_KMT05190:0.10714)n550:0.05821)n549:0.15638,(B_vulgaris_renamed_KMT05189:0.2984,((B_vulgaris_renamed_KMT07381:0.08514,B_vulgaris_renamed_KMT05191:0.11043)n553:0.14396,(B_vulgaris_renamed_KMT07384:0.15582,B_vulgaris_renamed_KMT05187:0.16575)n554:0.13476)n552:0.06611)n551:0.07955)n548:0.06844,(((((L_angustifolius_renamed_OIV98625:0.08171,((((((((M_truncatula_renamed_MTR_7062770:0.04899,M_truncatula_renamed_MTR_7062750:0.05554)n567:0.02583,(M_truncatula_renamed_MTR_7062890:0.06213,M_truncatula_renamed_MTR_7062920:0.04667)n568:0.01278)n566:0.00286,M_truncatula_renamed_MTR_7062730:0.17482)n565:0.00848,((M_truncatula_renamed_MTR_7062850:0.15254,M_truncatula_renamed_MTR_7062660:0.0867)n570:0.00466,((M_truncatula_renamed_MTR_7062680:0.05856,M_truncatula_renamed_MTR_1052275:0.05286)n572:0.00624,M_truncatula_renamed_MTR_7062780:0.1374)n571:0.00204)n569:0.00917)n564:0.01656,(M_truncatula_renamed_MTR_7062900:0.12325,M_truncatula_renamed_MTR_7062700:0.04144)n573:0.00891)n563:0.02931,M_truncatula_renamed_MTR_7062940:0.04513)n562:0.03605,M_truncatula_renamed_MTR_7062950:0.03026)n561:0.05961,M_truncatula_renamed_MTR_7062990:0.095418)n560:0.010602)n559:0.04731,((((A_thaliana_renamed_AT3G59700.1:0.08175,((A_thaliana_renamed_AT3G59730.1:0.00014,A_thaliana_renamed_AT3G59730.2:0.04934)n579:0.11056,(A_thaliana_renamed_AT3G59740.1:0.08409,A_thaliana_renamed_AT3G59750.1:0.09046)n580:0.03535)n578:0.02635)n577:0.11853,((A_thaliana_renamed_AT2G43690.2:0.00014,(A_thaliana_renamed_AT2G43690.1:0,A_thaliana_renamed_AT2G43690.3:0)n583:0.00016)n582:0.21544,((A_thaliana_renamed_AT2G43700.4:0,A_thaliana_renamed_AT2G43700.2:0,A_thaliana_renamed_AT2G43700.5:0,A_thaliana_renamed_AT2G43700.3:0)n585:0.0039,A_thaliana_renamed_AT2G43700.1:0.00015)n584:0.1147)n581:0.09116)n576:0.27626,(A_thaliana_renamed_AT1G70130.1:0.27351,(A_thaliana_renamed_AT1G70110.1:0.22813,(A_thaliana_renamed_AT4G29050.1:0.00014,A_thaliana_renamed_AT4G29050.2:0.00014)n588:0.13828)n587:0.03142)n586:0.12741)n575:0.22148,(A_thaliana_renamed_AT3G53810.1:0.13679,(A_thaliana_renamed_AT2G37710.1:0.0757,(A_thaliana_renamed_AT4G02420.1:0.09344,A_thaliana_renamed_AT4G02410.1:0.12399)n591:0.08361)n590:0.02982)n589:0.195633)n574:0.021737)n558:0.08816,(((P_dactylifera_renamed_XP_008790453.1:0.26912,((((P_dactylifera_renamed_XP_008778499.2:0.02679,((P_dactylifera_renamed_XP_008787824.1:0,P_dactylifera_renamed_XP_008807905.1:0)n600:0.03382,(P_dactylifera_renamed_XP_008807309.3:0.06036,(P_dactylifera_renamed_XP_008807903.1:0.02964,P_dactylifera_renamed_XP_008777427.1:0.02189)n602:0.02045)n601:0.00714)n599:0.00624)n598:0.00581,P_dactylifera_renamed_XP_008791365.2:0.04384)n597:0.00567,P_dactylifera_renamed_XP_008803483.2:0.02665)n596:0.34678,P_dactylifera_renamed_XP_008790452.2:0.23263)n595:0.03873)n594:0.04907,(P_dactylifera_renamed_XP_026663744.1:0.01928,P_dactylifera_renamed_XP_026657773.1:0.06766)n603:0.112761)n593:0.012529,((((P_dactylifera_renamed_XP_008780036.1:0.00282,(P_dactylifera_renamed_XP_008803484.1:0.00914,(P_dactylifera_renamed_XP_008790442.1:0.01439,P_dactylifera_renamed_XP_026664227.1:0.00627)n609:0.00848)n608:0.00736)n607:0.0087,((P_dactylifera_renamed_XP_026665420.1:0.05363,P_dactylifera_renamed_XP_026665419.1:0.00016)n611:0.01597,(P_dactylifera_renamed_XP_008787706.1:0.00014,P_dactylifera_renamed_XP_026665417.1:0.00014)n612:0.00532)n610:0.02324)n606:0.01215,P_dactylifera_renamed_XP_017701610.1:0.03888)n605:0.02357,P_dactylifera_renamed_XP_026664169.1:0.05397)n604:0.272115)n592:0.030235)n557:0.03,((Oryza_sativa_renamed_LOC_Os03g56180.1:0.4146,(((Oryza_sativa_renamed_LOC_Os10g30540.1:0.08894,(Z_mays_renamed_A0A1D6KUK8:0.11358,Z_mays_renamed_C0PCW2:0.08205)n618:0.06525)n617:0.18086,(Z_mays_renamed_A0A1D6KUL0:0.08036,(Oryza_sativa_renamed_LOC_Os06g14260.1:0.12233,Oryza_sativa_renamed_LOC_Os10g30530.1:0.03364)n620:0.07182)n619:0.19244)n616:0.02774,((((Z_mays_renamed_A0A1D6IHQ4:0.18826,(Oryza_sativa_renamed_LOC_Os07g38820.1:0.22959,Oryza_sativa_renamed_LOC_Os07g38800.1:0.095508)n625:0.010612)n624:0.04349,(Oryza_sativa_renamed_LOC_Os04g44910.1:0.04834,(Z_mays_renamed_A0A1D6JWB6:0.27472,Z_mays_renamed_K7UKG6:0.111132)n627:0.012348)n626:0.19415)n623:0.06593,((Oryza_sativa_renamed_LOC_Os07g38810.1:0.11588,Z_mays_renamed_B7ZYU6:0.13269)n629:0.15173,((Oryza_sativa_renamed_LOC_Os03g15250.1:0.15671,Z_mays_renamed_A0A1D6JWB5:0.13141)n631:0.16379,(Z_mays_renamed_K7TMA6:0.07308,(Oryza_sativa_renamed_LOC_Os02g42780.1:0.2195,Oryza_sativa_renamed_LOC_Os04g44900.1:0.057915)n633:0.006435)n632:0.0842)n630:0.03335)n628:0.0487)n622:0.03251,((Oryza_sativa_renamed_LOC_Os03g56160.1:0.0864,Z_mays_renamed_A0A1D6L681:0.10217)n635:0.11894,((Oryza_sativa_renamed_LOC_Os07g03920.1:0.10046,(Oryza_sativa_renamed_LOC_Os07g04000.1:0.1473,Oryza_sativa_renamed_LOC_Os07g03970.1:0.07424)n638:0.04749)n637:0.27059,(((((Z_mays_renamed_A0A1D6J0T5:0.19494,Z_mays_renamed_K7UQ35:0.18685)n643:0.06763,Oryza_sativa_renamed_LOC_Os09g09510.1:0.26528)n642:0.0289,((Z_mays_renamed_A0A1D6LXJ2:0.18585,(Oryza_sativa_renamed_LOC_Os07g03900.1:0.09399,Oryza_sativa_renamed_LOC_Os07g03950.1:0.18617)n646:0.0377)n645:0.15567,(Z_mays_renamed_K7V8J9:0.16883,(Oryza_sativa_renamed_LOC_Os07g03790.1:0.29711,(Oryza_sativa_renamed_LOC_Os07g04110.1:0.25717,Oryza_sativa_renamed_LOC_Os07g03860.1:0.121464)n649:0.0121464)n648:0.0013496)n647:0.07202)n644:0.02639)n641:0.02017,((Oryza_sativa_renamed_LOC_Os07g03820.1:0.20188,Oryza_sativa_renamed_LOC_Os07g03840.1:0.23812)n651:0.04274,((Oryza_sativa_renamed_LOC_Os07g15940.1:0.18896,Z_mays_renamed_A0A1D6HWX3:0.12551)n653:0.12281,(Oryza_sativa_renamed_LOC_Os07g18240.1:0.13049,Z_mays_renamed_C4J4G8:0.14719)n654:0.12593)n652:0.0219)n650:0.01807)n640:0.02517,(((((Oryza_sativa_renamed_LOC_Os07g18230.1:0.12249,Z_mays_renamed_B4FW79:0.12871)n659:0.11283,(Oryza_sativa_renamed_LOC_Os07g03780.1:0.27669,Z_mays_renamed_K7VGC5:0.215172)n660:0.023908)n658:0.01903,(Oryza_sativa_renamed_LOC_Os09g09500.1:0.22959,Z_mays_renamed_A0A1D6H535:0.31013)n661:0.03145)n657:0.01348,((Z_mays_renamed_A0A1D6LXJ3:0.12022,(Oryza_sativa_renamed_LOC_Os07g03930.1:0.32766,Oryza_sativa_renamed_LOC_Os07g03890.1:0.108549)n664:0.012061)n663:0.07797,(Z_mays_renamed_A0A1D6F9A2:0.26863,((Oryza_sativa_renamed_LOC_Os02g19530.1:0.20076,Oryza_sativa_renamed_LOC_Os02g19550.1:0.36948)n667:0.17913,Oryza_sativa_renamed_LOC_Os07g03870.1:0.208332)n666:0.023148)n665:0.08667)n662:0.02959)n656:0.02121,(Z_mays_renamed_A0A1D6HWX2:0.13212,((Oryza_sativa_renamed_LOC_Os07g03880.1:0.20734,Oryza_sativa_renamed_LOC_Os07g04010.1:0.25474)n670:0.0788,((Oryza_sativa_renamed_LOC_Os07g03810.1:0.23945,Oryza_sativa_renamed_LOC_Os07g03830.1:0.18935)n672:0.0246,Oryza_sativa_renamed_LOC_Os07g15930.1:0.108243)n671:0.0108243)n669:0.0012027)n668:0.13018)n655:0.03456)n639:0.0333)n636:0.03797)n634:0.05697)n621:0.02321)n615:0.09062)n614:0.02344,((Z_mays_renamed_A0A1D6F8X2:0.12322,Z_mays_renamed_A0A1D6LSB2:0.35386)n674:0.23318,(Oryza_sativa_renamed_LOC_Os07g04040.1:0.39509,Oryza_sativa_renamed_LOC_Os07g04130.1:0.36414)n675:0.04046)n673:0.09073)n613:0.03427)n556:0.03196,((A_thaliana_renamed_AT3G46760.1:0.4554,(A_thaliana_renamed_AT5G59260.1:0.12381,(A_thaliana_renamed_AT5G59270.2:0.00014,(A_thaliana_renamed_AT5G59270.3:0.00014,A_thaliana_renamed_AT5G59270.1:0.00015)n680:0.00581)n679:0.12652)n678:0.24424)n677:0.05272,((((((A_thaliana_renamed_AT5G60320.1:0.14529,(A_thaliana_renamed_AT3G45330.1:0.04348,A_thaliana_renamed_AT3G45390.1:0.12084)n687:0.10772)n686:0.0402,(A_thaliana_renamed_AT3G45420.1:0.12466,A_thaliana_renamed_AT3G45410.1:0.08175)n688:0.15959)n685:0.03191,((A_thaliana_renamed_AT3G45440.1:0,A_thaliana_renamed_AT3G45440.4:0,A_thaliana_renamed_AT3G45440.3:0)n690:0.00014,A_thaliana_renamed_AT3G45440.2:0.00014)n689:0.19635)n684:0.01666,(((A_thaliana_renamed_AT3G45430.2:0,A_thaliana_renamed_AT3G45430.3:0,A_thaliana_renamed_AT3G45430.1:0)n693:0.14906,(A_thaliana_renamed_AT5G60310.1:0.13954,((A_thaliana_renamed_AT5G60300.1:0,A_thaliana_renamed_AT5G60300.2:0)n696:0.00014,A_thaliana_renamed_AT5G60300.3:0.00014)n695:0.10066)n694:0.0497)n692:0.10103,A_thaliana_renamed_AT5G60270.1:0.2583)n691:0.03684)n683:0.02471,A_thaliana_renamed_AT5G60280.1:0.18729)n682:0.21157,((A_thaliana_renamed_AT1G07460.2:0.00015,A_thaliana_renamed_AT1G07460.1:0.00014)n698:0.1233,(A_thaliana_renamed_AT2G29250.1:0.08671,A_thaliana_renamed_AT2G29220.1:0.09497)n699:0.18598)n697:0.41656)n681:0.05595)n676:0.108657)n555:0.012073)n547:0.07264,(P_dactylifera_renamed_XP_008785542.1:0.24378,(Oryza_sativa_renamed_LOC_Os03g60810.1:0.13195,(Z_mays_renamed_A0A1D6LA06:0.17177,Z_mays_renamed_A0A1D6LA05:0.12051)n702:0.03198)n701:0.33359)n700:0.0886)n546:0.11531)n502:0.02043)n478:0.02912)n472:0.08661)n468:0.04532)n380:0.13197,(L_japonicus_renamed_Lj0g3v0334189.1:1.02355,((A_thaliana_renamed_AT1G53060.1:0.17114,A_thaliana_renamed_AT1G53070.1:0.1472)n705:0.07136,(A_thaliana_renamed_AT1G53080.1:0.10401,(A_thaliana_renamed_AT5G03350.1:0.14368,(A_thaliana_renamed_AT3G16530.1:0.03149,A_thaliana_renamed_AT3G15356.1:0.06961)n708:0.14098)n707:0.09265)n706:0.05977)n704:0.34307)n703:0.078768)n379:0.008752)n365:0.11074)n363:0.06268)n158:0.02085)n130:0.03627,(A_trichopoda_renamed_ERN07998:0.46054,((M_truncatula_renamed_MTR_8102970:1.33655,(A_filiculoides_renamed_Azfi_s0172.g055699:0.54909,((((M_paleacea_Rhiz_final_MPA12750.1.p1:0.11081,M_polymorpha_renamed_Mapoly0034s0124.1:0.08558)n716:0.61915,(P_pinnata_scaffold-UUHD-2019030-Porella_pinnata:0.60064,((P_neesiana_scaffold-JHFI-2114075-Pellia_neesiana:0.34525,(P_neesiana_scaffold-JHFI-2015134-Pellia_neesiana:0.00014,P_neesiana_scaffold-JHFI-2015135-Pellia_neesiana:0.00014)n720:0.38806)n719:0.35836,(P_neesiana_scaffold-JHFI-2016655-Pellia_neesiana:0.11387,(P_neesiana_scaffold-JHFI-2011592-Pellia_neesiana:0.03368,(P_neesiana_scaffold-JHFI-2011595-Pellia_neesiana:0.03886,P_neesiana_scaffold-JHFI-2011593-Pellia_neesiana:0.00014)n723:0.01623)n722:0.1066)n721:0.213714)n718:0.023746)n717:0.0885)n715:0.15717,((P_neesiana_scaffold-JHFI-2014905-Pellia_neesiana:0.17233,P_pinnata_scaffold-UUHD-2019132-Porella_pinnata:0.17148)n725:0.40238,(((P_neesiana_scaffold-JHFI-2112065-Pellia_neesiana:0,P_neesiana_scaffold-JHFI-2112065-Pellia_neesiana:0)n728:0.4087,((P_neesiana_scaffold-JHFI-2113981-Pellia_neesiana:0.36372,(M_paleacea_Rhiz_final_MPA9437.1.p1:0.03006,M_polymorpha_renamed_Mapoly0144s0017.1:0.06614)n731:0.20391)n730:0.12433,((M_paleacea_Rhiz_final_MPA8011.1.p1:0.00906,(M_paleacea_Rhiz_final_MPA8011.2.p1:0.00014,M_paleacea_Rhiz_final_MPA8011.3.p1:0.00014)n734:0.00963)n733:0.72858,(((M_paleacea_Rhiz_final_MPA9325.1.p1:0,M_paleacea_Rhiz_final_MPA9326.1.p1:0)n737:0.0151,M_polymorpha_renamed_Mapoly0019s0090.1:0.03167)n736:0.20559,(P_neesiana_scaffold-JHFI-2013977-Pellia_neesiana:0.10515,P_pinnata_scaffold-UUHD-2150523-Porella_pinnata:0.13922)n738:0.08798)n735:0.26883)n732:0.13121)n729:0.1598)n727:0.21574,(((M_paleacea_Rhiz_final_MPA21270.1.p1:0,M_paleacea_Rhiz_final_MPA21271.1.p1:0)n741:0.04666,M_polymorpha_renamed_Mapoly0034s0139.1:0.08642)n740:0.32382,(((P_pinnata_scaffold-UUHD-2017566-Porella_pinnata:0.16579,P_pinnata_scaffold-UUHD-2017440-Porella_pinnata:0.22795)n744:0.03207,((P_neesiana_scaffold-JHFI-2017456-Pellia_neesiana:0.1507,P_neesiana_scaffold-JHFI-2014606-Pellia_neesiana:0.23719)n746:0.35478,((P_neesiana_scaffold-JHFI-2004274-Pellia_neesiana:0.15869,(P_neesiana_scaffold-JHFI-2010355-Pellia_neesiana:0.05115,P_neesiana_scaffold-JHFI-2008971-Pellia_neesiana:0.17775)n749:0.1267)n748:0.07034,P_neesiana_scaffold-JHFI-2018428-Pellia_neesiana:0.16401)n747:0.051885)n745:0.005765)n743:0.14187,(P_neesiana_scaffold-JHFI-2011401-Pellia_neesiana:0.52004,P_pinnata_scaffold-UUHD-2150661-Porella_pinnata:0.32662)n750:0.105885)n742:0.011765)n739:0.11046)n726:0.08877)n724:0.07055)n714:0.03918,(P_neesiana_scaffold-JHFI-2109736-Pellia_neesiana:0,P_neesiana_scaffold-JHFI-2109736-Pellia_neesiana:0)n751:0.303777)n713:0.033753)n712:0.22408)n711:0.03446,(((P_neesiana_scaffold-JHFI-2110204-Pellia_neesiana:0.5759,((M_paleacea_Rhiz_final_MPA28672.1.p1:0,M_paleacea_Rhiz_final_MPA28673.1.p1:0)n756:0.01954,M_polymorpha_renamed_Mapoly0095s0026.1:0.02547)n755:0.59607)n754:0.0888,(M_flagellaris_scaffold-UCRN-2012017-Megaceros_tosanus:0.2628,(A_agrestis_renamed_Aagr.utg000077l.405.1:0.5281,A_agrestis_renamed_Aagr.utg000077l.406.1:0.226341)n758:0.025149)n757:0.23843)n753:0.09088,(M_truncatula_renamed_MTR_4021200:1.06633,((T_lepidozioides_scaffold-SKQD-2010249-Takakia_lepidozioides:0,T_lepidozioides_scaffold-SKQD-2010249-Takakia_lepidozioides:0)n761:0.15926,(T_lepidozioides_scaffold-SKQD-2075188-Takakia_lepidozioides:0.00014,(T_lepidozioides_scaffold-SKQD-2076651-Takakia_lepidozioides:0,T_lepidozioides_scaffold-SKQD-2076651-Takakia_lepidozioides:0)n763:0.027981)n762:0.0027981)n760:0.0003109)n759:0.029214)n752:0.003246)n710:0.023328)n709:0.002592)n129:0.02419,(P_abies_renamed_MA_8443131g0010:1.36308,A_agrestis_renamed_Aagr.utg000006l.390.1:0.656775)n764:0.072975)n128:0.01769)n84:0.04442)n3:0.070915)n0;
```
