## Supplementary material for "Transcriptional responses to arbuscular mycorrhizal symbiosis development are conserved in the early divergent *Marchantia paleacea*": OG0000030_tree.txt

```
(C_braunii_renamed_GBG91515:1.2696,(((A_filiculoides_renamed_Azfi_s0587.g078558:0.56809,((A_agrestis_renamed_Aagr.utg000003l.184.1:0.4245,A_agrestis_renamed_Aagr.utg000006l.913.1:0.34321)n5:0.50399,((((((P_patens_renamed_P313_18960V3.2:0,P_patens_renamed_P313_18960V3.1:0,P_patens_renamed_P313_18960V3.3:0)n11:0.42656,((P_patens_renamed_P34_13160V3.1:0,P_patens_renamed_P34_13160V3.2:0)n13:0.13348,(P_patens_renamed_P33_16570V3.2:0.00014,(P_patens_renamed_P33_16570V3.3:0.00824,P_patens_renamed_P33_16570V3.1:0.00655)n15:0.00734)n14:0.13596)n12:0.09987)n10:0.3828,(((P_patens_renamed_P35_24610V3.1:0,P_patens_renamed_P35_24610V3.3:0,P_patens_renamed_P35_24610V3.2:0)n18:0.04487,(P_patens_renamed_P36_4580V3.3:0,P_patens_renamed_P36_4580V3.1:0,P_patens_renamed_P36_4580V3.2:0,P_patens_renamed_P36_4580V3.4:0)n19:0.07325)n17:0.07838,((P_patens_renamed_P316_22750V3.2:0,P_patens_renamed_P316_22750V3.3:0,P_patens_renamed_P316_22750V3.1:0,P_patens_renamed_P316_22750V3.4:0)n21:0.10041,(P_patens_renamed_P325_12110V3.2:0,P_patens_renamed_P325_12110V3.1:0)n22:0.10633)n20:0.03039)n16:0.27389)n9:0.00174,((S_moellendorffii_renamed_EFJ38634:0.02538,S_moellendorffii_renamed_EFJ31513:0.00014)n24:0.43271,(S_moellendorffii_renamed_EFJ29793:0,S_moellendorffii_renamed_EFJ08939:0)n25:0.2571)n23:0.30354)n8:0.12113,(((P_pinnata_scaffold-UUHD-2149848-Porella_pinnata:0.08999,((M_paleacea_Rhiz_final_MPA20433.1.p2:0.01028,M_polymorpha_renamed_Mapoly0035s0025.1:0.02981)n30:0.60757,(M_paleacea_Rhiz_final_MPA13615.1.p2:0.05606,M_polymorpha_renamed_Mapoly0034s0008.1:0.0344)n31:0.172764)n29:0.019196)n28:0.21148,(P_pinnata_scaffold-UUHD-2150477-Porella_pinnata:0.06313,((M_paleacea_Rhiz_final_MPA17094.1.p1:0.01839,M_polymorpha_renamed_Mapoly0016s0123.1:0.01737)n34:0.29171,(M_paleacea_Rhiz_final_MPA23622.1.p2:0.03674,M_polymorpha_renamed_Mapoly0060s0079.1:0.04323)n35:0.132228)n33:0.014692)n32:0.09028)n27:0.26625,A_agrestis_renamed_Aagr.utg000003l.218.1:0.42228)n26:0.22888)n7:0.05834,(((S_moellendorffii_renamed_EFJ22130:0,S_moellendorffii_renamed_EFJ18409:0)n38:0.6682,((A_agrestis_renamed_Aagr.utg000018l.255.1:0.05846,A_agrestis_renamed_Aagr.utg000087l.51.1:0.03164)n40:0.9178,((P_patens_renamed_P313_3290V3.1:0,P_patens_renamed_P313_3290V3.2:0)n42:0.05583,(P_patens_renamed_P33_6860V3.2:0,P_patens_renamed_P33_6860V3.1:0)n43:0.19022)n41:0.41963)n39:0.14497)n37:0.11444,(M_paleacea_Rhiz_final_MPA17088.1.p1:0.02862,M_polymorpha_renamed_Mapoly0047s0021.1:0.04189)n44:0.52219)n36:0.035415)n6:0.0035415)n4:0.0003935)n3:0.04093,(((M_flagellaris_scaffold-UCRN-2051755-Megaceros_tosanus:0.27495,A_agrestis_renamed_Aagr.utg000003l.204.1:0.07388)n47:0.73752,(P_abies_renamed_MA_68091g0010:0.73479,((((P_abies_renamed_MA_141216g0010:0.0868,P_abies_renamed_MA_372975g0010:0.06342)n52:0.11091,((P_abies_renamed_MA_10428503g0010:0.13434,P_abies_renamed_MA_536667g0010:0.2133)n54:0.08763,((P_abies_renamed_MA_124243g0010:0.12842,P_abies_renamed_MA_667011g0010:0.1431)n56:0.01647,P_abies_renamed_MA_136766g0010:0.24996)n55:0.01594)n53:0.04993)n51:0.25167,((A_filiculoides_renamed_Azfi_s0110.g045505:0,A_filiculoides_renamed_Azfi_s0232.g059345:0)n58:1.15863,(A_trichopoda_renamed_ERN05540:0.46784,(((((A_thaliana_renamed_AT1G17345.1:0.12803,A_thaliana_renamed_AT1G72430.1:0.17854)n64:0.29184,(((L_angustifolius_renamed_OIV89062:0.0955,(L_angustifolius_renamed_OIW20775:0.03534,(L_angustifolius_renamed_OIW02484:0,L_angustifolius_renamed_OIW02485:0)n69:0.02754)n68:0.01956)n67:0.07596,(M_truncatula_renamed_MTR_8022440:0.01628,M_truncatula_renamed_MTR_8022380:0.02395)n70:0.09459)n66:0.06951,L_japonicus_renamed_Lj3g3v2576020.1:0.04677)n65:0.12432)n63:0.24747,(B_vulgaris_renamed_KMT04771:0.28694,B_vulgaris_renamed_KMT04772:0.77053)n71:0.10823)n62:0.12085,((B_vulgaris_renamed_KMT03406:0.34567,B_vulgaris_renamed_KMS94921:0.29041)n73:0.08486,(A_thaliana_renamed_AT5G20820.1:0.42268,(((L_japonicus_renamed_Lj4g3v2215110.1:0.16175,M_truncatula_renamed_MTR_4124700:0.05893)n77:0.07063,(L_angustifolius_renamed_OIW19335:0.03164,(L_angustifolius_renamed_OIW18771:0.1436,L_angustifolius_renamed_OIW00206:0.11805)n79:0.0359)n78:0.06113)n76:0.07553,((L_japonicus_renamed_Lj6g3v1162860.1:0.14334,M_truncatula_renamed_MTR_2044020:0.2399)n81:0.05609,L_angustifolius_renamed_OIW21740:0.168696)n80:0.018744)n75:0.09667)n74:0.07473)n72:0.04971)n61:0.0639,(((Oryza_sativa_renamed_LOC_Os09g26590.1:0.11002,(Z_mays_renamed_B4FC68:0.01707,Z_mays_renamed_B6SSU1:0.02577)n85:0.10421)n84:0.05488,((Z_mays_renamed_A0A1D6KNG7:0.11552,((Z_mays_renamed_A0A1D6KNH3:0.04784,Z_mays_renamed_B6UH07:0.13371)n89:0.0816,Z_mays_renamed_A0A1D6KNH1:0.06967)n88:0.04111)n87:0.04202,Oryza_sativa_renamed_LOC_Os08g35110.1:0.05681)n86:0.1257)n83:0.12644,((P_dactylifera_renamed_XP_026658850.1:0.0943,P_dactylifera_renamed_XP_008803402.1:0.02625)n91:0.04652,P_dactylifera_renamed_XP_008780599.1:0.294606)n90:0.032734)n82:0.07071)n60:0.12161)n59:0.17061)n57:0.14367)n50:0.03831,((A_thaliana_renamed_AT3G12955.1:0.67433,((B_vulgaris_renamed_KMS99286:0.44686,(L_angustifolius_renamed_OIV99047:0.12648,L_japonicus_renamed_Lj3g3v0394910.1:0.01363)n96:0.17136)n95:0.0484,((P_dactylifera_renamed_XP_008793565.1:0.13858,((Oryza_sativa_renamed_LOC_Os12g41600.2:0,Oryza_sativa_renamed_LOC_Os12g41600.1:0)n100:0.11586,Z_mays_renamed_A0A1D6MWB3:0.1748)n99:0.3489)n98:0.09368,A_trichopoda_renamed_ERN14758:0.19784)n97:0.07469)n94:0.02619)n93:0.40981,P_abies_renamed_MA_245557g0010:0.363753)n92:0.040417)n49:0.02094)n48:0.08746)n46:0.13106,(S_moellendorffii_renamed_EFJ22012:0.7858,((S_moellendorffii_renamed_EFJ30052:0,S_moellendorffii_renamed_EFJ08996:0)n103:0.55283,S_moellendorffii_renamed_EFJ35497:0.53737)n102:0.152298)n101:0.016922)n45:0.09914)n2:0.03581,((A_filiculoides_renamed_Azfi_s0405.g068365:1.20129,(((S_moellendorffii_renamed_EFJ30053:0.00014,S_moellendorffii_renamed_EFJ08997:0.02243)n108:0.43468,((S_moellendorffii_renamed_EFJ29791:0,S_moellendorffii_renamed_EFJ08937:0)n110:0.23098,((S_moellendorffii_renamed_EFJ30064:0,S_moellendorffii_renamed_EFJ09008:0)n112:0.13017,(S_moellendorffii_renamed_EFJ29792:0.00813,S_moellendorffii_renamed_EFJ08938:0.04981)n113:0.01716)n111:0.31613)n109:0.10828)n107:0.09441,((S_moellendorffii_renamed_EFJ29789:0,S_moellendorffii_renamed_EFJ08935:0)n115:0.538,(S_moellendorffii_renamed_EFJ29769:0.02555,S_moellendorffii_renamed_EFJ08915:0.00014)n116:0.208377)n114:0.0208377)n106:0.0023153)n105:0.09821,((((((P_patens_renamed_P313_3260V3.2:0,P_patens_renamed_P313_3260V3.3:0)n122:0.00015,P_patens_renamed_P313_3260V3.1:0.00014)n121:0.51513,(((P_patens_renamed_P35_24590V3.1:0,P_patens_renamed_P35_24590V3.2:0,P_patens_renamed_P35_24590V3.3:0)n125:0.00014,P_patens_renamed_P35_24590V3.4:0.14147)n124:0.11011,((P_patens_renamed_P36_4560V3.1:0,P_patens_renamed_P36_4560V3.2:0)n127:0.08561,((P_patens_renamed_P316_22730V3.4:0,P_patens_renamed_P316_22730V3.1:0,P_patens_renamed_P316_22730V3.2:0,P_patens_renamed_P316_22730V3.3:0,P_patens_renamed_P316_22730V3.6:0,P_patens_renamed_P316_22730V3.5:0)n129:0.09778,((P_patens_renamed_P325_12120V3.5:0,P_patens_renamed_P325_12120V3.6:0,P_patens_renamed_P325_12120V3.4:0,P_patens_renamed_P325_12120V3.3:0)n131:0.00015,(P_patens_renamed_P325_12120V3.2:0,P_patens_renamed_P325_12120V3.1:0)n132:0.00014)n130:0.08454)n128:0.04012)n126:0.02286)n123:0.16803)n120:0.25516,((P_patens_renamed_P312_6800V3.2:0,P_patens_renamed_P312_6800V3.1:0)n134:0.11141,((P_patens_renamed_P313_18910V3.1:0,P_patens_renamed_P313_18910V3.2:0)n136:0.44267,(P_patens_renamed_P34_13150V3.2:0,P_patens_renamed_P34_13150V3.1:0)n137:0.21371)n135:0.03285)n133:0.41002)n119:0.50608,((((((S_moellendorffii_renamed_EFJ30066:0.00016,S_moellendorffii_renamed_EFJ09010:0.00014)n143:0.76586,(S_moellendorffii_renamed_EFJ24235:0.00014,S_moellendorffii_renamed_EFJ35498:0.00015)n144:0.65205)n142:0.142,((P_abies_renamed_MA_85990g0010:0.07098,(P_abies_renamed_MA_62461g0010:0.22565,P_abies_renamed_MA_8351565g0010:0.11007)n147:0.08936)n146:0.49954,(P_abies_renamed_MA_10430311g0010:0.10878,P_abies_renamed_MA_94838g0010:0.16754)n148:0.35388)n145:0.61208)n141:0.10432,(A_trichopoda_renamed_ERN12524:0.45414,(P_dactylifera_renamed_XP_008801409.1:0.50589,(((L_japonicus_renamed_Lj4g3v3015140.1:0.11678,M_truncatula_renamed_MTR_8101520:0.19954)n153:0.04569,(M_truncatula_renamed_MTR_8101530:0.49693,L_japonicus_renamed_Lj4g3v3015160.1:0.65525)n154:0.05036)n152:0.09829,(L_angustifolius_renamed_OIW09970:0.18765,L_angustifolius_renamed_OIV93608:0.15237)n155:0.11691)n151:0.20643)n150:0.13122)n149:0.50417)n140:0.06987,((S_moellendorffii_renamed_EFJ24608:0.00014,S_moellendorffii_renamed_EFJ13261:0.02509)n157:0.66094,A_trichopoda_renamed_ERM99411:0.41903)n156:0.34437)n139:0.00015,((((P_abies_renamed_MA_132100g0010:0.34027,(A_trichopoda_renamed_ERN05517:0.22999,(((P_dactylifera_renamed_XP_008784357.2:0.10343,P_dactylifera_renamed_XP_008803404.1:0.06156)n165:0.09023,(Oryza_sativa_renamed_LOC_Os09g26610.1:0.2134,(Z_mays_renamed_A0A1D6EQW9:0.08324,Z_mays_renamed_A0A1D6I555:0.05237)n167:0.10228)n166:0.43725)n164:0.19634,((((L_angustifolius_renamed_OIW19336:0.09792,L_angustifolius_renamed_OIW00207:0.02741)n171:0.1013,((L_japonicus_renamed_Lj4g3v2215070.1:0,L_japonicus_renamed_Lj4g3v2215070.2:0)n173:0.13445,M_truncatula_renamed_MTR_4124750:0.13749)n172:0.04266)n170:0.14833,(((L_japonicus_renamed_Lj0g3v0343299.1:0,L_japonicus_renamed_Lj6g3v1162900.1:0)n176:0.18506,M_truncatula_renamed_MTR_2043960:0.09907)n175:0.03418,((A_thaliana_renamed_AT3G43120.1:0.11059,(A_thaliana_renamed_AT5G20810.1:0.00015,A_thaliana_renamed_AT5G20810.2:0.04077)n179:0.1192)n178:0.16855,(L_angustifolius_renamed_OIV98344:0.08536,L_angustifolius_renamed_OIV97338:0.12683)n180:0.12486)n177:0.035964)n174:0.003996)n169:0.09874,B_vulgaris_renamed_KMT03405:0.43829)n168:0.06151)n163:0.11913)n162:0.26419)n161:0.12842,((P_abies_renamed_MA_9208g0010:0.03967,P_abies_renamed_MA_9208g0030:0.07548)n182:0.73149,((((A_trichopoda_renamed_ERN12521:0.62411,((P_dactylifera_renamed_XP_008781914.1:0.06404,P_dactylifera_renamed_XP_008783079.1:0.02428)n188:0.05002,(((Oryza_sativa_renamed_LOC_Os06g48850.1:0.12883,Z_mays_renamed_Q9M712:0.13541)n191:0.08933,(Oryza_sativa_renamed_LOC_Os02g05060.1:0.08924,Z_mays_renamed_K7UFV8:0.1952)n192:0.04354)n190:0.32989,(Oryza_sativa_renamed_LOC_Os04g51890.1:0.09458,(Z_mays_renamed_B6TR66:0.0652,Z_mays_renamed_C0P8Q0:0.03678)n194:0.06792)n193:0.250848)n189:0.027872)n187:0.05967)n186:0.14491,((A_thaliana_renamed_AT2G24400.1:0.10631,A_thaliana_renamed_AT4G31320.1:0.0819)n196:0.25323,(B_vulgaris_renamed_KMS97198:0.2239,((((M_truncatula_renamed_MTR_1009150:0.00016,M_truncatula_renamed_MTR_4021810:0.12229)n201:0.07706,((L_angustifolius_renamed_OIW14361:0.14215,L_angustifolius_renamed_OIV89125:0.0648)n203:0.02068,L_angustifolius_renamed_OIV89147:0.01506)n202:0.06209)n200:0.03156,((L_japonicus_renamed_Lj0g3v0077489.1:0.0938,M_truncatula_renamed_MTR_3109160:0.07854)n205:0.0386,L_angustifolius_renamed_OIW14612:0.23657)n204:0.05685)n199:0.14935,(L_angustifolius_renamed_OIW08868:0.07495,(L_japonicus_renamed_Lj0g3v0160009.1:0.0634,M_truncatula_renamed_MTR_4005320:0.0969)n207:0.1055)n206:0.079587)n198:0.008843)n197:0.09537)n195:0.04658)n185:0.09705,B_vulgaris_renamed_KMT17768:0.27751)n184:0.4651,(((B_vulgaris_renamed_KMS97115:1.03704,(L_japonicus_renamed_Lj0g3v0159999.1:0.23555,M_truncatula_renamed_MTR_4005310:0.36846)n211:0.57082)n210:0.17929,A_thaliana_renamed_AT3G20220.1:0.79451)n209:0.18984,(P_dactylifera_renamed_XP_008798197.1:0.57834,((Oryza_sativa_renamed_LOC_Os06g48860.1:0.19586,Z_mays_renamed_A0A1D6GV22:0.18814)n214:0.31007,(Oryza_sativa_renamed_LOC_Os02g05050.1:0.17472,Z_mays_renamed_A0A1D6EF18:0.050553)n215:0.005617)n213:0.45369)n212:0.2136)n208:0.26815)n183:0.068301)n181:0.007589)n160:0.12983,(P_abies_renamed_MA_95364g0010:0.52674,(Z_mays_renamed_K7UBV9:0.12649,(Oryza_sativa_renamed_LOC_Os08g02520.1:0.15165,Oryza_sativa_renamed_LOC_Os08g02530.1:0.53812)n218:0.06639)n217:0.58518)n216:0.09732)n159:0.02892,((((S_moellendorffii_renamed_EFJ17411:0.00015,S_moellendorffii_renamed_EFJ35068:0.02544)n222:0.89622,(A_thaliana_renamed_AT5G50760.1:0.62777,(M_truncatula_renamed_MTR_8096490:0.86007,(M_truncatula_renamed_MTR_3098970:0.49355,(((B_vulgaris_renamed_KMS94632:0.49955,(L_japonicus_renamed_Lj1g3v3329710.1:0.10928,(L_angustifolius_renamed_OIV89970:0.30707,M_truncatula_renamed_MTR_7405740:0.1319)n230:0.04084)n229:0.16018)n228:0.08834,(A_trichopoda_renamed_ERN06272:0.56075,((((Oryza_sativa_renamed_LOC_Os02g30810.1:0.07306,Z_mays_renamed_A0A1D6H914:0.23347)n235:0.38438,(Oryza_sativa_renamed_LOC_Os01g70050.1:0.16325,(Z_mays_renamed_A0A1D6G575:0.23192,Z_mays_renamed_A0A1D6N2N3:0.05461)n237:0.113)n236:0.32794)n234:0.13304,((Z_mays_renamed_A0A1D6ESV6:0.06529,Z_mays_renamed_C0P725:0.02577)n239:0.07017,((Oryza_sativa_renamed_LOC_Os02g20320.1:0.00015,Oryza_sativa_renamed_LOC_Os08g42198.1:0.00679)n241:0.53317,Oryza_sativa_renamed_LOC_Os09g32984.1:0.170406)n240:0.018934)n238:0.11688)n233:0.23708,(P_dactylifera_renamed_XP_008791133.1:0.31641,P_dactylifera_renamed_XP_008804094.1:0.182088)n242:0.020232)n232:0.11405)n231:0.09925)n227:0.05567,(B_vulgaris_renamed_KMT10942:0.44461,(L_angustifolius_renamed_OIW00252:0.16279,(L_japonicus_renamed_Lj4g3v2883340.1:0.2452,(M_truncatula_renamed_MTR_8096500:0.00016,(M_truncatula_renamed_MTR_8096470:0.15168,M_truncatula_renamed_MTR_8096440:0.10827)n247:0.04978)n246:0.15321)n245:0.09886)n244:0.532908)n243:0.059212)n226:0.178353)n225:0.0178353)n224:0.0019817)n223:0.14699)n221:0.13921,(Z_mays_renamed_K7VDR0:0.81751,(A_filiculoides_renamed_Azfi_s0065.g035889:1.0797,(S_moellendorffii_renamed_EFJ07696:0,S_moellendorffii_renamed_EFJ07749:0)n250:0.65204)n249:0.156834)n248:0.017426)n220:0.07298,((((S_moellendorffii_renamed_EFJ24406:0,S_moellendorffii_renamed_EFJ35668:0)n254:1.27688,(A_trichopoda_renamed_ERM95449:0.76156,(((P_abies_renamed_MA_216008g0010:0.45134,(P_abies_renamed_MA_121065g0010:0.15079,(P_abies_renamed_MA_15103g0020:0.21549,P_abies_renamed_MA_552795g0010:0.1288)n260:0.12483)n259:0.34399)n258:0.27084,(P_abies_renamed_MA_2280g0010:0.28777,(P_abies_renamed_MA_62903g0010:0.17255,P_abies_renamed_MA_847196g0010:0.29979)n262:0.10376)n261:0.53278)n257:0.36899,(P_abies_renamed_MA_341923g0010:0.82426,(((((P_abies_renamed_MA_49513g0010:0.12397,P_abies_renamed_MA_10386g0020:0.13312)n268:0.05445,(P_abies_renamed_MA_53005g0010:0.08797,(P_abies_renamed_MA_101610g0010:0.06234,P_abies_renamed_MA_5864g0010:0.08767)n270:0.02526)n269:0.0443)n267:0.03192,P_abies_renamed_MA_138556g0010:0.13056)n266:0.15363,((A_trichopoda_renamed_ERN10762:0.36931,((((A_thaliana_renamed_AT2G46690.1:0.1492,L_angustifolius_renamed_OIW21379:0.3341)n276:0.0166,(A_thaliana_renamed_AT3G61900.1:0.49875,((M_truncatula_renamed_MTR_8026730:0.17071,(L_japonicus_renamed_Lj1g3v5060340.1:0.03659,(L_angustifolius_renamed_OIW02283:0.16534,L_angustifolius_renamed_OIV93879:0.05927)n281:0.14509)n280:0.03189)n279:0.01022,(L_angustifolius_renamed_OIV95060:0.16332,M_truncatula_renamed_MTR_7118010:0.09174)n282:0.04859)n278:0.07632)n277:0.00848)n275:0.11923,(((B_vulgaris_renamed_KMS96319:0.24939,A_thaliana_renamed_AT5G53590.1:0.45673)n285:0.10857,(M_truncatula_renamed_MTR_3092220:0.12832,(L_angustifolius_renamed_OIW15337:0.10425,(L_angustifolius_renamed_OIW21646:0.08044,L_angustifolius_renamed_OIV96868:0.024903)n288:0.0024903)n287:0.0002767)n286:0.02975)n284:0.04835,L_japonicus_renamed_Lj0g3v0024119.1:0.51395)n283:0.025758)n274:0.002862,A_thaliana_renamed_AT4G00880.1:0.205983)n273:0.022887)n272:0.01771,(((Oryza_sativa_renamed_LOC_Os06g50040.1:0.17785,(Z_mays_renamed_A0A1D6GWA2:0.10195,Z_mays_renamed_A0A1D6LMZ8:0.04104)n292:0.10493)n291:0.24187,(Oryza_sativa_renamed_LOC_Os10g36703.1:0.10654,(Z_mays_renamed_A0A1D6KR34:0.15039,Z_mays_renamed_B4FAQ0:0.0404)n294:0.13128)n293:0.62482)n290:0.10008,(P_dactylifera_renamed_XP_008779201.1:0.21277,(P_dactylifera_renamed_XP_008798522.1:0.13547,(P_dactylifera_renamed_XP_026660994.1:0.03284,P_dactylifera_renamed_XP_008796867.1:0.04344)n297:0.06806)n296:0.080955)n295:0.008995)n289:0.11436)n271:0.24203)n265:0.35304,(((((P_abies_renamed_MA_188586g0010:0.16809,P_abies_renamed_MA_43064g0010:0.13736)n302:0.04679,P_abies_renamed_MA_695095g0020:0.51755)n301:0.02215,P_abies_renamed_MA_40440g0010:0.1921)n300:0.30603,(((((M_truncatula_renamed_MTR_4025830:0.15718,((L_angustifolius_renamed_OIW22040:0,L_angustifolius_renamed_OIW00953:0)n309:0.24696,(L_japonicus_renamed_Lj0g3v0199129.1:0.06593,L_japonicus_renamed_Lj6g3v1629970.1:0.33045)n310:0.15935)n308:0.02622)n307:0.06193,(M_truncatula_renamed_MTR_0388s0020:0.37406,L_japonicus_renamed_Lj3g3v1476930.1:0.24516)n311:0.0761)n306:0.11063,(A_thaliana_renamed_AT2G45210.1:0.33857,A_thaliana_renamed_AT3G60690.1:0.36011)n312:0.13051)n305:0.14509,((Oryza_sativa_renamed_LOC_Os02g42990.1:0.17682,((Z_mays_renamed_A0A1D6E4M6:0.08866,Z_mays_renamed_B6SMD8:0.05604)n316:0.23331,(Z_mays_renamed_A0A1D6HEN0:0.07972,Z_mays_renamed_K7U6V1:0.13214)n317:0.092142)n315:0.010238)n314:0.08244,((P_dactylifera_renamed_XP_008796846.1:0.11832,P_dactylifera_renamed_XP_017702173.1:0.12684)n319:0.22955,P_dactylifera_renamed_XP_026665714.1:0.203553)n318:0.022617)n313:0.08817)n304:0.2262,(B_vulgaris_renamed_KMT00045:0.58349,(A_thaliana_renamed_AT4G12410.1:0.14772,A_thaliana_renamed_AT4G22620.1:0.05104)n321:0.44914)n320:0.246897)n303:0.027433)n299:0.36755,A_trichopoda_renamed_ERN01191:0.59949)n298:0.00377)n264:0.07182)n263:0.007182)n256:0.000798)n255:0.06923)n253:0.065,((S_moellendorffii_renamed_EFJ19907:1.23154,((P_abies_renamed_MA_139427g0010:0.6897,((P_abies_renamed_MA_40406g0010:0.20368,((((P_abies_renamed_MA_10023022g0010:0.09252,((P_abies_renamed_MA_8571243g0010:0.00014,P_abies_renamed_MA_9987290g0020:0.00015)n333:0.05813,(P_abies_renamed_MA_10430649g0030:0.07122,P_abies_renamed_MA_141246g0010:0.04609)n334:0.01132)n332:0.05718)n331:0.01446,((P_abies_renamed_MA_2650g0010:0.0925,P_abies_renamed_MA_55891g0010:0.05642)n336:0.06914,((P_abies_renamed_MA_119692g0010:0.05197,(P_abies_renamed_MA_10023022g0020:0.02916,(P_abies_renamed_MA_44280g0010:0.03583,P_abies_renamed_MA_803550g0010:0.00016)n340:0.1147)n339:0.08933)n338:0.04058,P_abies_renamed_MA_84242g0010:0.14126)n337:0.03544)n335:0.01066)n330:0.03473,(P_abies_renamed_MA_2739g0020:0.11525,P_abies_renamed_MA_370618g0010:0.09055)n341:0.03081)n329:0.02988,P_abies_renamed_MA_449533g0010:0.13186)n328:0.00015)n327:0.45377,((P_abies_renamed_MA_17902g0010:0.0633,P_abies_renamed_MA_91102g0010:0.05187)n343:0.29217,(P_abies_renamed_MA_10435276g0020:0.48156,P_abies_renamed_MA_79748g0010:0.3176)n344:0.07099)n342:0.612828)n326:0.0612828)n325:0.0068092,(P_abies_renamed_MA_192161g0010:0.06632,P_abies_renamed_MA_49455g0010:0.33701)n345:0.430434)n324:0.047826)n323:0.28414,(A_filiculoides_renamed_Azfi_s0405.g068379:1.03273,((B_vulgaris_renamed_KMS99939:0.83969,(Z_mays_renamed_K7VJX8:0.48732,(Z_mays_renamed_A0A1D6GG82:0.60018,Z_mays_renamed_A0A1D6ML67:0.8268)n350:0.09309)n349:0.19603)n348:0.37665,(A_trichopoda_renamed_ERN05536:0.88602,((A_trichopoda_renamed_ERN14798:0.14251,A_trichopoda_renamed_ERN14799:0.13547)n353:0.79661,(((((((A_thaliana_renamed_AT3G12830.1:0.10669,A_thaliana_renamed_AT1G56150.1:0.17907)n360:0.14629,B_vulgaris_renamed_KMT17352:0.29673)n359:0.02376,(L_japonicus_renamed_Lj3g3v0424090.1:0.01044,(L_japonicus_renamed_Lj3g3v0424100.1:0,L_japonicus_renamed_Lj3g3v0963170.1:0)n362:0.06965)n361:0.18916)n358:0.03206,(M_truncatula_renamed_MTR_2066830:0.14014,(L_angustifolius_renamed_OIW08164:0.08353,(L_angustifolius_renamed_OIV99038:0.08983,(L_angustifolius_renamed_OIW21779:0.06083,L_angustifolius_renamed_OIV92508:0.21857)n366:0.059094)n365:0.0059094)n364:0.0006566)n363:0.13696)n357:0.0494,((A_thaliana_renamed_AT1G79130.1:0.34134,A_thaliana_renamed_AT1G16510.1:0.10912)n368:0.27106,M_truncatula_renamed_MTR_8461210:0.32525)n367:0.03326)n356:0.15853,((A_trichopoda_renamed_ERN14498:0.42969,A_trichopoda_renamed_ERN14496:0.76065)n370:0.0336,A_trichopoda_renamed_ERN14800:0.18591)n369:0.09043)n355:0.09384,((((Oryza_sativa_renamed_LOC_Os03g45800.1:0.13754,Z_mays_renamed_Q6JAC9:0.22937)n374:0.16885,(Z_mays_renamed_A0A1D6KGQ0:0.12836,Oryza_sativa_renamed_LOC_Os12g43110.1:0.143244)n375:0.015916)n373:0.20233,((Oryza_sativa_renamed_LOC_Os06g45950.1:0.1361,(Z_mays_renamed_B6SGQ5:0.12069,Z_mays_renamed_K7WBT7:0.00823)n378:0.06453)n377:0.09373,(Oryza_sativa_renamed_LOC_Os02g07110.1:0.14088,(Z_mays_renamed_A0A1D6H1F8:0.09539,Z_mays_renamed_K7V6W1:0.12122)n380:0.31466)n379:0.04259)n376:0.29478)n372:0.10591,((P_dactylifera_renamed_XP_008806780.1:0.08572,P_dactylifera_renamed_XP_008810675.1:0.40778)n382:0.20413,(P_dactylifera_renamed_XP_008787344.1:0.02171,P_dactylifera_renamed_XP_008811333.1:0.11819)n383:0.094851)n381:0.010539)n371:0.07063)n354:0.0925182)n352:0.00925182)n351:0.00102798)n347:0.011422)n346:0.23198)n322:0.19907)n252:0.11013,((((Oryza_sativa_renamed_LOC_Os04g43740.1:0.08216,Z_mays_renamed_A0A1D6E5Z9:0.22701)n387:0.51433,((P_dactylifera_renamed_XP_026660945.1:0.23816,((((L_angustifolius_renamed_OIW20240:0.17721,(L_japonicus_renamed_Lj5g3v0659670.1:0.08274,M_truncatula_renamed_MTR_1063950:0.08482)n394:0.0712)n393:0.03113,((M_truncatula_renamed_MTR_7101740:0.29031,L_japonicus_renamed_Lj1g3v4590920.1:0.15183)n396:0.01687,(L_angustifolius_renamed_OIW05150:0.06243,L_angustifolius_renamed_OIV92360:0.12234)n397:0.035712)n395:0.003968)n392:0.08768,(B_vulgaris_renamed_KMS97091:0.29953,(A_thaliana_renamed_AT5G03310.1:0.47145,(A_thaliana_renamed_AT2G37030.1:0.12747,(A_thaliana_renamed_AT3G53250.2:0.00015,A_thaliana_renamed_AT3G53250.1:0.00014)n401:0.21768)n400:0.253161)n399:0.028129)n398:0.11321)n391:0.16515,M_truncatula_renamed_MTR_1094750:0.527499)n390:0.058611)n389:0.20336,A_trichopoda_renamed_ERN08408:0.59681)n388:0.15826)n386:0.48242,(((((P_abies_renamed_MA_79492g0010:0.56793,(A_trichopoda_renamed_ERN04080:0.42409,B_vulgaris_renamed_KMS99644:0.1254)n407:0.08171)n406:0.0368,((A_thaliana_renamed_AT1G75590.1:0.04034,(A_thaliana_renamed_AT1G19840.1:0.10422,A_thaliana_renamed_AT5G10990.1:0.09009)n410:0.02959)n409:0.19836,(M_truncatula_renamed_MTR_1024085:0.08631,(L_angustifolius_renamed_OIW20615:0.43299,(L_angustifolius_renamed_OIW15587:0.14043,L_angustifolius_renamed_OIW03529:0.08431)n413:0.085356)n412:0.009484)n411:0.03619)n408:0.0367)n405:0.03787,(((Oryza_sativa_renamed_LOC_Os04g56690.1:0.19238,(Z_mays_renamed_A0A1D6DUT4:0.15028,Z_mays_renamed_A0A1D6DUW6:0.15724)n417:0.10696)n416:0.3549,(Oryza_sativa_renamed_LOC_Os04g56680.1:0.0574,(Z_mays_renamed_K7UMZ0:0.06402,Z_mays_renamed_A0A1D6DUW7:0.01233)n419:0.00137)n418:0.0243)n415:0.2104,((P_dactylifera_renamed_XP_008800679.1:0.11157,P_dactylifera_renamed_XP_008811425.1:0.14807)n421:0.18156,(P_dactylifera_renamed_XP_008804009.1:0.03031,P_dactylifera_renamed_XP_026660862.1:0.089811)n422:0.0089811)n420:0.0009979)n414:0.01261)n404:0.05912,((((L_japonicus_renamed_Lj0g3v0244069.1:0,L_japonicus_renamed_Lj0g3v0298969.1:0)n426:0.10849,(L_angustifolius_renamed_OIW08745:0.09215,L_angustifolius_renamed_OIV99521:0.06324)n427:0.21574)n425:0.02879,(M_truncatula_renamed_MTR_4072160:0.08583,L_japonicus_renamed_Lj1g3v3354030.1:0.202419)n428:0.022491)n424:0.15256,(B_vulgaris_renamed_KMS96503:0.51736,(A_thaliana_renamed_AT4G34750.2:0,A_thaliana_renamed_AT4G34750.1:0)n430:0.22084)n429:0.07839)n423:0.00871)n403:0.16644,(L_angustifolius_renamed_OIV97162:0.32727,M_truncatula_renamed_MTR_1061570:0.22524)n431:0.50881)n402:0.19234)n385:0.18919,(((A_trichopoda_renamed_ERM96409:0.61256,(A_thaliana_renamed_AT1G76190.1:0.33924,(P_dactylifera_renamed_XP_017698713.1:0.0783,P_dactylifera_renamed_XP_017698715.1:0.00014)n436:0.46769)n435:0.36137)n434:0.18716,(P_abies_renamed_MA_10426571g0020:0.30528,P_abies_renamed_MA_40236g0010:0.24176)n437:0.53214)n433:0.02528,(((P_abies_renamed_MA_195617g0010:0.00015,P_abies_renamed_MA_677220g0010:0.12208)n440:0.41524,(((P_abies_renamed_MA_117133g0010:0.26227,(((P_abies_renamed_MA_170671g0030:0.04206,P_abies_renamed_MA_75109g0010:0.04413)n446:0.04114,(P_abies_renamed_MA_75867g0010:0.11336,P_abies_renamed_MA_64487g0010:0.25786)n447:0.04889)n445:0.06957,(P_abies_renamed_MA_609739g0010:0.14097,(P_abies_renamed_MA_68930g0010:0.10037,(P_abies_renamed_MA_95603g0010:0.07582,P_abies_renamed_MA_185823g0010:0.0386)n450:0.00018)n449:0.06443)n448:0.20716)n444:0.01616)n443:0.00866,(P_abies_renamed_MA_10901g0010:0.10866,(P_abies_renamed_MA_957337g0010:0.17359,P_abies_renamed_MA_305171g0010:0.14108)n452:0.03224)n451:0.03194)n442:0.40101,((P_abies_renamed_MA_10431380g0010:0.15944,P_abies_renamed_MA_26797g0010:0.14954)n454:0.19797,((P_abies_renamed_MA_202640g0010:0.06605,((P_abies_renamed_MA_8179811g0010:0.08241,(P_abies_renamed_MA_51912g0010:0.01565,P_abies_renamed_MA_51912g0030:0.13458)n459:0.03883)n458:0.05153,P_abies_renamed_MA_7654907g0010:0.06469)n457:0.04157)n456:0.11252,(((P_abies_renamed_MA_10431311g0010:0.02643,((P_abies_renamed_MA_10431311g0020:0.0099,P_abies_renamed_MA_10436351g0010:0.11873)n464:0.00775,P_abies_renamed_MA_10205229g0010:0.01791)n463:0.00015)n462:0.06911,((((P_abies_renamed_MA_7697334g0010:0.02907,P_abies_renamed_MA_80409g0010:0.09294)n468:0.01415,((P_abies_renamed_MA_10431652g0010:0.00015,P_abies_renamed_MA_4040668g0010:0.01012)n470:0.01434,(P_abies_renamed_MA_10433051g0010:0.02295,P_abies_renamed_MA_10434931g0010:0.01485)n471:0.02501)n469:0.03414)n467:0.01085,P_abies_renamed_MA_10434931g0020:0.04269)n466:0.0153,(P_abies_renamed_MA_17262g0010:0.08487,P_abies_renamed_MA_755255g0010:0.10196)n472:0.01735)n465:0.07107)n461:0.06465,(P_abies_renamed_MA_6336770g0010:0.02393,P_abies_renamed_MA_7613549g0010:0.05056)n473:0.07422)n460:0.00016)n455:0.12278)n453:0.13417)n441:0.161)n439:0.47418,((((A_trichopoda_renamed_ERM97896:0.00884,A_trichopoda_renamed_ERN04086:0.00013)n477:0.1947,(((Oryza_sativa_renamed_LOC_Os06g04590.1:0.06728,(Z_mays_renamed_K7VSH6:0.04176,((Z_mays_renamed_A0A1D6QBC9:0.12199,Z_mays_renamed_A0A1D6EGD6:0.36351)n483:0.05473,Z_mays_renamed_K7V6R6:0.21431)n482:0.10278)n481:0.01142)n480:0.03787,(Z_mays_renamed_C0HG34:0.07163,(Oryza_sativa_renamed_LOC_Os02g24700.1:0.40413,Oryza_sativa_renamed_LOC_Os02g24740.1:0.30037)n485:0.096597)n484:0.010733)n479:0.14162,(((P_dactylifera_renamed_XP_008791264.1:0.00014,P_dactylifera_renamed_XP_008804012.1:0.23904)n488:0.156,P_dactylifera_renamed_XP_008811428.1:0.05122)n487:0.07938,((((A_thaliana_renamed_AT2G18010.1:0.15648,A_thaliana_renamed_AT4G36110.1:0.09985)n492:0.13056,((M_truncatula_renamed_MTR_8076040:0.12064,M_truncatula_renamed_MTR_5021820:0.06378)n494:0.02519,(L_japonicus_renamed_Lj2g3v1705380.1:0.20332,(L_angustifolius_renamed_OIW11053:0.16206,L_angustifolius_renamed_OIV94836:0.11404)n496:0.038)n495:0.02027)n493:0.123)n491:0.08289,((((A_thaliana_renamed_AT2G21220.1:0.06695,A_thaliana_renamed_AT4G38860.1:0.06735)n500:0.05147,(A_thaliana_renamed_AT1G19830.1:0.18559,A_thaliana_renamed_AT1G75580.1:0.0826)n501:0.11938)n499:0.00015,(A_thaliana_renamed_AT4G34760.1:0.01775,A_thaliana_renamed_AT2G16580.1:0.1842)n502:0.08393)n498:0.02742,M_truncatula_renamed_MTR_4072190:0.102555)n497:0.011395)n490:0.05217,((B_vulgaris_renamed_KMS95424:0.22906,((L_japonicus_renamed_Lj1g3v2159720.1:0.04869,(L_angustifolius_renamed_OIV97595:0.12003,((L_angustifolius_renamed_OIW03531:0.02066,(L_angustifolius_renamed_OIW15586:0.04172,L_angustifolius_renamed_OIW12020:0.08471)n510:0.00015)n509:0.04331,(L_angustifolius_renamed_OIW20617:0,L_angustifolius_renamed_OIW20616:0)n511:0.11806)n508:0.028836)n507:0.003204)n506:0.04291,M_truncatula_renamed_MTR_3113310:0.07309)n505:0.02373)n504:0.06017,(B_vulgaris_renamed_KMS96504:0.0543,((L_japonicus_renamed_Lj1g3v3354010.1:0.05835,M_truncatula_renamed_MTR_3117610:0.10262)n514:0.0251,(L_angustifolius_renamed_OIW14719:0.22056,(L_angustifolius_renamed_OIW08746:0.05937,L_angustifolius_renamed_OIV99522:0.01201)n516:0.020871)n515:0.002319)n513:0.02308)n512:0.04185)n503:0.004185)n489:0.000465)n486:0.00014)n478:0.09766)n476:0.2279,((A_thaliana_renamed_AT3G51200.1:0.40428,A_thaliana_renamed_AT5G66260.1:0.24325)n518:0.31955,((M_truncatula_renamed_MTR_7118000:1.02771,(A_trichopoda_renamed_ERN08529:0.6244,(A_trichopoda_renamed_ERN08543:0.31949,A_trichopoda_renamed_ERN08546:0.24928)n522:0.176949)n521:0.019661)n520:0.29227,(A_thaliana_renamed_AT4G09530.1:0.67869,B_vulgaris_renamed_KMT20100:0.54398)n523:0.43373)n519:0.084798)n517:0.009422)n475:0.10679,((P_dactylifera_renamed_XP_008780159.1:0.26191,(A_filiculoides_renamed_Azfi_s0043.g026952:0.05569,A_filiculoides_renamed_Azfi_s1515.g103941:0.03155)n526:1.56913)n525:0.15561,((((A_thaliana_renamed_AT4G34770.1:0.15798,B_vulgaris_renamed_KMS96509:0.36352)n530:0.11023,((M_truncatula_renamed_MTR_4072930:0.39676,(L_angustifolius_renamed_OIW08748:0.03383,L_angustifolius_renamed_OIV99537:0.08484)n533:0.10558)n532:0.3633,((L_japonicus_renamed_Lj0g3v0304229.1:0.09557,(L_angustifolius_renamed_OIW08747:0.09261,L_angustifolius_renamed_OIV99536:0.05348)n536:0.04534)n535:0.02117,M_truncatula_renamed_MTR_4072910:0.05284)n534:0.213057)n531:0.023673)n529:0.22911,((B_vulgaris_renamed_KMT01083:0.51281,((B_vulgaris_renamed_KMS96507:0.33266,B_vulgaris_renamed_KMS96511:0.05974)n540:0.31226,((B_vulgaris_renamed_KMT01087:0.13417,(B_vulgaris_renamed_KMT01094:0.01643,B_vulgaris_renamed_KMT01090:0.05539)n543:0.02183)n542:0.07167,(((B_vulgaris_renamed_KMT01088:0.01564,B_vulgaris_renamed_KMT01091:0.02169)n546:0.02054,(B_vulgaris_renamed_KMT01084:0.0462,B_vulgaris_renamed_KMT01095:0.0562)n547:0.01058)n545:0.03657,(B_vulgaris_renamed_KMT01086:0.18072,(B_vulgaris_renamed_KMT01092:0.17185,(B_vulgaris_renamed_KMT01093:0.00015,B_vulgaris_renamed_KMT01089:0.01177)n550:0.02309)n549:0.07434)n548:0.00868)n544:0.08513)n541:0.19642)n539:0.05945)n538:0.10776,(A_thaliana_renamed_AT4G34780.1:0.61661,((L_angustifolius_renamed_OIV93698:0.08737,((M_truncatula_renamed_MTR_4072560:0.36446,(A_thaliana_renamed_AT4G13790.1:0.47908,(A_thaliana_renamed_AT4G38850.1:0.31864,((A_thaliana_renamed_AT2G21200.1:0.23069,A_thaliana_renamed_AT4G38825.1:0.19502)n559:0.05087,((A_thaliana_renamed_AT5G18060.1:0.04899,(A_thaliana_renamed_AT5G18050.1:0.02422,(((A_thaliana_renamed_AT5G18020.1:0.0466,A_thaliana_renamed_AT5G18080.1:0.01541)n565:0.02709,A_thaliana_renamed_AT5G18010.1:0.01245)n564:0.01921,A_thaliana_renamed_AT5G18030.1:0.00014)n563:0.01922)n562:0.00015)n561:0.06182,((A_thaliana_renamed_AT3G03840.1:0.10195,A_thaliana_renamed_AT3G03820.1:0.12808)n567:0.04039,(A_thaliana_renamed_AT3G03830.1:0.1165,A_thaliana_renamed_AT3G03850.1:0.10637)n568:0.08528)n566:0.11462)n560:0.03796)n558:0.04011)n557:0.19017)n556:0.11783)n555:0.14988,((A_thaliana_renamed_AT4G38840.1:0.09854,(A_thaliana_renamed_AT2G21210.1:0.00014,A_thaliana_renamed_AT2G21210.2:0.00015)n571:0.30933)n570:0.24771,(A_trichopoda_renamed_ERN13233:0.9912,(L_japonicus_renamed_Lj1g3v3353990.1:0.32156,((M_truncatula_renamed_MTR_4072550:0.46651,((L_japonicus_renamed_Lj0g3v0039999.1:0.1827,((((L_japonicus_renamed_Lj3g3v0826150.1:0.16568,(L_japonicus_renamed_Lj0g3v0203329.1:0.00991,L_japonicus_renamed_Lj3g3v2995630.1:0.00014)n582:0.11197)n581:0.0205,((L_japonicus_renamed_Lj0g3v0040149.1:0.04626,(L_japonicus_renamed_Lj0g3v0040109.1:0.08004,L_japonicus_renamed_Lj0g3v0040069.1:0.04686)n585:0.00218)n584:0.03173,(L_japonicus_renamed_Lj0g3v0113909.1:0.06966,L_japonicus_renamed_Lj6g3v0996840.1:0.12146)n586:0.04439)n583:0.0329)n580:0.00016,((((M_truncatula_renamed_MTR_4072480:0.01728,(M_truncatula_renamed_MTR_4072460:0.02241,M_truncatula_renamed_MTR_4072680:0.00015)n591:0.06387)n590:0.01901,(M_truncatula_renamed_MTR_4072620:0.01746,(M_truncatula_renamed_MTR_4072660:0.05328,M_truncatula_renamed_MTR_4072730:0.03492)n593:0.0685)n592:0.01673)n589:0.0947,(M_truncatula_renamed_MTR_4072570:0.10843,M_truncatula_renamed_MTR_5008360:0.16334)n594:0.00016)n588:0.07236,M_truncatula_renamed_MTR_4072750:0.34701)n587:0.00014)n579:0.01214,((M_truncatula_renamed_MTR_4072640:0.09797,(M_truncatula_renamed_MTR_4072500:0.00016,M_truncatula_renamed_MTR_4072530:0.03693)n597:0.02356)n596:0.06353,(L_japonicus_renamed_Lj3g3v3408020.1:0.1149,(L_japonicus_renamed_Lj0g3v0113879.1:0.04859,(L_japonicus_renamed_Lj0g3v0268389.1:0.09952,(L_japonicus_renamed_Lj0g3v0144779.1:0.00014,L_japonicus_renamed_Lj3g3v3408000.1:0.00014)n601:0.07508)n600:0.057933)n599:0.0057933)n598:0.0006437)n595:0.01219)n578:0.00014)n577:0.0231,(((L_japonicus_renamed_Lj0g3v0204569.1:0.11467,((((M_truncatula_renamed_MTR_8461410:0.02631,(M_truncatula_renamed_MTR_3084180:0.01113,M_truncatula_renamed_MTR_3084150:0.00013)n609:0.00737)n608:0.04223,((M_truncatula_renamed_MTR_3110038:0.05935,(M_truncatula_renamed_MTR_3084220:0.03475,(M_truncatula_renamed_MTR_8461400:0.02944,(M_truncatula_renamed_MTR_3084240:0.01131,M_truncatula_renamed_MTR_3084170:0.00014)n614:0.01091)n613:0.00051)n612:0.01155)n611:0.00463,(M_truncatula_renamed_MTR_3110032:0.10231,((M_truncatula_renamed_MTR_2012410:0,M_truncatula_renamed_MTR_4050700:0)n617:0.07932,M_truncatula_renamed_MTR_3084260:0.1059)n616:0.01889)n615:0.05253)n610:0.04248)n607:0.01665,(M_truncatula_renamed_MTR_3110042:0.08764,M_truncatula_renamed_MTR_3084200:0.45145)n618:0.07253)n606:0.0419,(M_truncatula_renamed_MTR_3117630:0.09073,M_truncatula_renamed_MTR_4072770:0.40485)n619:0.05446)n605:0.0187)n604:0.08657,(((L_angustifolius_renamed_OIV99524:0.03629,L_angustifolius_renamed_OIV99534:0.09192)n622:0.19606,(L_japonicus_renamed_Lj0g3v0040079.1:0.07441,(L_japonicus_renamed_Lj6g3v0996850.1:0.13047,L_japonicus_renamed_Lj0g3v0040159.1:0.03259)n624:0.02091)n623:0.12332)n621:0.00014,((M_truncatula_renamed_MTR_4072840:0.09064,M_truncatula_renamed_MTR_4072820:0.07506)n626:0.13001,((M_truncatula_renamed_MTR_3084250:0.11603,(M_truncatula_renamed_MTR_3110045:0.06244,(M_truncatula_renamed_MTR_3084210:0.04117,((M_truncatula_renamed_MTR_8461420:0.02336,M_truncatula_renamed_MTR_3084230:0.00014)n632:0.0114,(M_truncatula_renamed_MTR_3084190:0.02395,M_truncatula_renamed_MTR_3084160:0.03515)n633:0.03491)n631:0.01925)n630:0.04785)n629:0.01412)n628:0.16579,(((((L_japonicus_renamed_Lj0g3v0304279.1:0.04746,((L_japonicus_renamed_Lj0g3v0225689.1:0.0592,(L_japonicus_renamed_Lj3g3v0826140.1:0.04731,(L_japonicus_renamed_Lj0g3v0144769.1:0.00014,L_japonicus_renamed_Lj3g3v3408010.1:0.00014)n642:0.04939)n641:0.00016)n640:0.02404,(L_japonicus_renamed_Lj0g3v0113889.1:0.04935,(L_japonicus_renamed_Lj0g3v0144749.1:0.01173,L_japonicus_renamed_Lj3g3v3408040.1:0.00014)n644:0.11082)n643:0.00011)n639:0.04245)n638:0.05315,(M_truncatula_renamed_MTR_4072650:0.04851,M_truncatula_renamed_MTR_4072610:0.06645)n645:0.13642)n637:0.00015,(L_angustifolius_renamed_OIV93699:0.20495,(M_truncatula_renamed_MTR_4072740:0.05833,((M_truncatula_renamed_MTR_4072630:0.05519,M_truncatula_renamed_MTR_4072510:0.02675)n649:0.01586,((M_truncatula_renamed_MTR_5008350:0.16489,(((M_truncatula_renamed_MTR_4072590:0.05252,M_truncatula_renamed_MTR_4072380:0.25194)n654:0.04474,(M_truncatula_renamed_MTR_4072470:0.03425,(M_truncatula_renamed_MTR_4072690:0.06744,M_truncatula_renamed_MTR_4072450:0.01678)n656:0.0385)n655:0.0686)n653:0.06756,M_truncatula_renamed_MTR_4072490:0.00364)n652:0.0309)n651:0.04543,((M_truncatula_renamed_MTR_4072720:0.04121,M_truncatula_renamed_MTR_4072540:0.02758)n658:0.01317,(M_truncatula_renamed_MTR_4072465:0.08543,M_truncatula_renamed_MTR_4072670:0.04129)n659:0.021609)n657:0.0021609)n650:0.00021609)n648:2.1609e-05)n647:2.401e-06)n646:0.01782)n636:0.01295,(((M_truncatula_renamed_MTR_4072370:0.06388,M_truncatula_renamed_MTR_4072330:0.1508)n662:0.01244,(M_truncatula_renamed_MTR_4072830:0.07833,(M_truncatula_renamed_MTR_4072580:0.02773,M_truncatula_renamed_MTR_4072600:0.08519)n664:0.04331)n663:0.02225)n661:0.02706,((L_angustifolius_renamed_OIV99526:0,L_angustifolius_renamed_OIV99530:0)n666:0.23068,L_angustifolius_renamed_OIV99525:0.16095)n665:0.052929)n660:0.005881)n635:0.00771,(((((M_truncatula_renamed_MTR_4072280:0.28321,(M_truncatula_renamed_MTR_4072300:0.03524,M_truncatula_renamed_MTR_4072240:0.01542)n672:0.02361)n671:0.01896,(M_truncatula_renamed_MTR_4072220:0.01741,(M_truncatula_renamed_MTR_4072260:0.04052,M_truncatula_renamed_MTR_4072890:0.00015)n674:0.07848)n673:0.03826)n670:0.03527,L_japonicus_renamed_Lj0g3v0039989.1:0.15232)n669:0.02974,(M_truncatula_renamed_MTR_4072870:0.08455,(L_japonicus_renamed_Lj0g3v0040139.2:0.07466,(L_japonicus_renamed_Lj0g3v0040009.1:0.04728,(L_japonicus_renamed_Lj0g3v0304239.1:0.03746,L_japonicus_renamed_Lj0g3v0040089.1:0.04894)n678:0.04804)n677:0.04543)n676:0.041742)n675:0.004638)n668:0.15625,((L_angustifolius_renamed_OIW00677:0,L_angustifolius_renamed_OIW00675:0)n680:0.13523,((L_angustifolius_renamed_OIV99529:0,L_angustifolius_renamed_OIV99533:0)n682:0.10598,(L_angustifolius_renamed_OIV93700:0.02323,L_angustifolius_renamed_OIV93702:0.05287)n683:0.05538)n681:0.023418)n679:0.002602)n667:0.01796)n634:0.010998)n627:0.0010998)n625:0.0001222)n620:0.01532)n603:0.02676,((((((M_truncatula_renamed_MTR_4072250:0.07587,(M_truncatula_renamed_MTR_4072940:0.0734,M_truncatula_renamed_MTR_4072850:0.03635)n690:0.11626)n689:0.05971,(M_truncatula_renamed_MTR_4072310:0.04224,(M_truncatula_renamed_MTR_4072880:0.06255,M_truncatula_renamed_MTR_4072270:0.07854)n692:0.0363)n691:0.03889)n688:0.00014,(M_truncatula_renamed_MTR_4072230:0.03988,M_truncatula_renamed_MTR_4072290:0.11671)n693:0.02075)n687:0.00014,(M_truncatula_renamed_MTR_5008370:0.25741,M_truncatula_renamed_MTR_4072860:0.11239)n694:0.03099)n686:0.05443,(L_japonicus_renamed_Lj0g3v0040139.1:0.05493,L_japonicus_renamed_Lj0g3v0304249.1:0.09539)n695:0.12183)n685:0.01282,((L_angustifolius_renamed_OIV99531:0,L_angustifolius_renamed_OIV99527:0)n697:0.0752,(((L_angustifolius_renamed_OIV93701:0.07396,L_angustifolius_renamed_OIV93703:0.08615)n700:0.03554,(L_angustifolius_renamed_OIV99528:0,L_angustifolius_renamed_OIV99532:0)n701:0.18028)n699:0.00015,(L_angustifolius_renamed_OIW00676:0.00014,L_angustifolius_renamed_OIW00678:0.03532)n702:0.16468)n698:0.01162)n696:0.010908)n684:0.001212)n602:0.028755)n576:0.0028755)n575:0.0003195,(M_truncatula_renamed_MTR_3110035:0.84972,M_truncatula_renamed_MTR_6077850:0.73899)n703:0.073899)n574:0.0073899)n573:0.0008211)n572:0.145368)n569:0.016152)n554:0.06102)n553:0.00678,((A_thaliana_renamed_AT4G34800.1:0.30968,(A_thaliana_renamed_AT4G34810.1:0.30973,A_thaliana_renamed_AT4G34790.1:0.28376)n706:0.18757)n705:0.11063,(L_angustifolius_renamed_OIW08749:0.17377,(M_truncatula_renamed_MTR_3117640:0.05057,M_truncatula_renamed_MTR_4072980:0.143964)n708:0.015996)n707:0.06396)n704:0.060804)n552:0.0060804)n551:0.0006756)n537:0.09617)n528:0.09248,A_thaliana_renamed_AT3G03847.1:1.04917)n527:0.116574)n524:0.02591)n474:0.05045)n438:0.09867)n432:0.12083)n384:0.03486)n251:0.05085)n219:0.07387)n158:0.01204)n138:0.03005)n118:0.12626,((((P_abies_renamed_MA_117258g0010:0.44213,(A_trichopoda_renamed_ERN13013:0.33889,(A_thaliana_renamed_AT2G36210.1:0.46247,(P_dactylifera_renamed_XP_008779181.1:0.49136,(B_vulgaris_renamed_KMT06767:0.41883,((((L_angustifolius_renamed_OIW12176:0.10037,L_angustifolius_renamed_OIV90389:0.14846)n720:0.08127,M_truncatula_renamed_MTR_1059770:0.09391)n719:0.00766,L_japonicus_renamed_Lj1g3v3716200.1:0.06596)n718:0.04767,((M_truncatula_renamed_MTR_7104950:0.04311,M_truncatula_renamed_MTR_7104940:0.07216)n722:0.20604,L_japonicus_renamed_Lj0g3v0314999.1:0.124353)n721:0.013817)n717:0.07076)n716:0.06807)n715:0.09396)n714:0.05422)n713:0.29457)n712:0.41498,((A_filiculoides_renamed_Azfi_s0007.g011036:0.00016,A_filiculoides_renamed_Azfi_s4173.g118210:0.00014)n724:0.32907,(A_filiculoides_renamed_Azfi_s0102.g044578:0.2083,A_filiculoides_renamed_Azfi_s0161.g054118:0.3982)n725:0.19042)n723:0.58026)n711:0.00016,(P_abies_renamed_MA_69378g0010:0.13129,(P_abies_renamed_MA_5226g0010:0.11333,(P_abies_renamed_MA_140697g0010:0.07918,(P_abies_renamed_MA_12941g0010:0.06308,P_abies_renamed_MA_676323g0010:0.0606)n729:0.05171)n728:0.05832)n727:0.12087)n726:0.81269)n710:0.33643,(((M_truncatula_renamed_MTR_2012400:0.59748,M_truncatula_renamed_MTR_3117625:0.50352)n732:0.93171,(P_abies_renamed_MA_8495g0010:1.03083,P_abies_renamed_MA_10426078g0020:1.12078)n733:0.124531)n731:0.74963,((A_trichopoda_renamed_ERM94368:0.51795,(((B_vulgaris_renamed_KMT11673:0.1698,A_thaliana_renamed_AT2G35290.1:0.63157)n738:0.10739,((L_angustifolius_renamed_OIW10881:0.15417,L_angustifolius_renamed_OIV92819:0.08371)n740:0.10433,(M_truncatula_renamed_MTR_5014370:0.13384,(L_japonicus_renamed_Lj0g3v0204429.1:0.28502,((L_japonicus_renamed_Lj2g3v1984930.1:0,L_japonicus_renamed_Lj2g3v1984930.2:0)n744:0.00014,L_japonicus_renamed_Lj2g3v1984930.3:0.00014)n743:0.095499)n742:0.010611)n741:0.02608)n739:0.06369)n737:0.21276,(P_dactylifera_renamed_XP_008811576.1:0.16069,(Z_mays_renamed_B4FI97:0.18012,(Oryza_sativa_renamed_LOC_Os03g07400.1:0.03782,Oryza_sativa_renamed_LOC_Os12g25770.1:0.43973)n747:0.04284)n746:0.33752)n745:0.13259)n736:0.30524)n735:0.28173,((((A_filiculoides_renamed_Azfi_s0299.g063641:0,A_filiculoides_renamed_Azfi_s3630.g116397:0)n751:0.00414,A_filiculoides_renamed_Azfi_s1769.g106720:0.00016)n750:0.80596,((P_abies_renamed_MA_10203887g0010:0.14728,P_abies_renamed_MA_99077g0010:0.05479)n753:0.09216,(P_abies_renamed_MA_101002g0010:0.08551,P_abies_renamed_MA_65017g0010:0.09154)n754:0.11692)n752:0.16704)n749:0.14309,((P_patens_renamed_P31_8870V3.1:0,P_patens_renamed_P31_8870V3.2:0)n756:0.48923,(M_flagellaris_scaffold-UCRN-2011178-Megaceros_tosanus:0.05301,A_agrestis_renamed_Aagr.utg000019l.24.1:0.0951)n757:0.29545)n755:0.29934)n748:0.17717)n734:0.601128)n730:0.0601128)n709:0.00601128)n117:0.000601128)n104:6.01128e-05)n1:6.6792e-06)n0;
```
