## Supplementary material for "Transcriptional responses to arbuscular mycorrhizal symbiosis development are conserved in the early divergent *Marchantia paleacea*": OG0000031_tree.txt

```
(((((T_lepidozioides_scaffold-SKQD-2079635-Takakia_lepidozioides:0.2205,((P_patens_renamed_P315_4030V3.2:0,P_patens_renamed_P315_4030V3.1:0)n6:0.04745,(P_patens_renamed_P39_7820V3.1:0,P_patens_renamed_P39_7820V3.2:0)n7:0.10558)n5:0.26585)n4:0.17066,((T_lepidozioides_scaffold-SKQD-2005992-Takakia_lepidozioides:0.0414,(T_lepidozioides_scaffold-SKQD-2005991-Takakia_lepidozioides:0.00014,(T_lepidozioides_scaffold-SKQD-2005993-Takakia_lepidozioides:0.00014,T_lepidozioides_scaffold-SKQD-2005994-Takakia_lepidozioides:0.02787)n11:0.00014)n10:0.04639)n9:0.60489,(P_patens_renamed_P32_17920V3.1:0,P_patens_renamed_P32_17920V3.2:0)n12:0.491643)n8:0.054627)n3:0.323,((((((M_paleacea_Rhiz_final_MPA21591.1.p1:0.00658,M_paleacea_Rhiz_final_MPA21592.1.p1:0.08281)n18:0.41475,(P_neesiana_scaffold-JHFI-2015065-Pellia_neesiana:0.14444,(P_neesiana_scaffold-JHFI-2096141-Pellia_neesiana:0.08705,(P_neesiana_scaffold-JHFI-2112380-Pellia_neesiana:0.0828,P_neesiana_scaffold-JHFI-2108553-Pellia_neesiana:0.16257)n21:0.1057)n20:0.07688)n19:0.39888)n17:0.18929,((A_agrestis_renamed_Aagr.utg000083l.165.1:0.03953,A_agrestis_renamed_Aagr.utg000083l.168.1:0.23871)n23:0.00058,(A_agrestis_renamed_Aagr.utg000083l.176.5:0.02403,((A_agrestis_renamed_Aagr.utg000083l.176.3:0,A_agrestis_renamed_Aagr.utg000083l.176.4:0)n26:0.00014,(A_agrestis_renamed_Aagr.utg000083l.176.2:0,A_agrestis_renamed_Aagr.utg000083l.176.1:0)n27:0.00016)n25:0.00015)n24:0.09423)n22:0.57684)n16:0.16965,((P_neesiana_scaffold-JHFI-2008360-Pellia_neesiana:0,P_neesiana_scaffold-JHFI-2008361-Pellia_neesiana:0)n29:0.8301,(M_flagellaris_scaffold-UCRN-2011972-Megaceros_tosanus:0.30611,(A_agrestis_renamed_Aagr.utg000080l.56.1:1.60391,(((A_agrestis_renamed_Aagr.utg000109l.186.1:0.00876,A_agrestis_renamed_Aagr.utg000109l.186.3:0.01138)n34:0.01842,(A_agrestis_renamed_Aagr.utg000109l.186.6:0.00014,(A_agrestis_renamed_Aagr.utg000109l.186.4:0,A_agrestis_renamed_Aagr.utg000109l.186.5:0)n36:0.00016)n35:0.00779)n33:0.00094,A_agrestis_renamed_Aagr.utg000109l.186.2:0.01656)n32:0.270279)n31:0.030031)n30:0.244809)n28:0.027201)n15:0.07966,(P_neesiana_scaffold-JHFI-2113013-Pellia_neesiana:0.18233,(M_polymorpha_renamed_Mapoly0033s0061.1:0.05383,(M_paleacea_Rhiz_final_MPA29032.1.p1:0.04165,M_paleacea_Rhiz_final_MPA29032.2.p1:0.00014)n39:0.01624)n38:0.22264)n37:0.06669)n14:0.00741,(((((A_filiculoides_renamed_Azfi_s0726.g083847:0.00014,A_filiculoides_renamed_Azfi_s2849.g113385:0.07457)n44:0.3847,((A_trichopoda_renamed_ERN09782:0.17039,(((B_vulgaris_renamed_KMT18222:0.02478,B_vulgaris_renamed_KMT18223:0.02647)n49:0.1646,((A_thaliana_renamed_AT5G05690.3:0.00014,(A_thaliana_renamed_AT5G05690.1:0.00014,A_thaliana_renamed_AT5G05690.2:0.00653)n52:0.00015)n51:0.09025,((L_angustifolius_renamed_OIW20822:0.01403,L_angustifolius_renamed_OIW14222:0.06812)n54:0.03413,((L_japonicus_renamed_Lj2g3v2746640.1:0.02631,M_truncatula_renamed_MTR_5082520:0.05678)n56:0.04204,(L_japonicus_renamed_Lj6g3v0524000.1:0.0647,M_truncatula_renamed_MTR_3070380:0.08332)n57:0.015)n55:0.00847)n53:0.09389)n50:0.03057)n48:0.03965,(P_dactylifera_renamed_XP_008802788.1:0.13469,((Oryza_sativa_renamed_LOC_Os11g04710.1:0.00976,Oryza_sativa_renamed_LOC_Os12g04480.1:0.00315)n60:0.06924,(Z_mays_renamed_A0A1D6EIA8:0.06256,Z_mays_renamed_C0PDL3:0.05129)n61:0.07528)n59:0.23118)n58:0.13604)n47:0.07954)n46:0.09019,P_abies_renamed_MA_6685g0010:0.2278)n45:0.16895)n43:0.17582,((((S_moellendorffii_renamed_EFJ13361:0.00014,S_moellendorffii_renamed_EFJ11927:0.08597)n65:0.06426,((S_moellendorffii_renamed_EFJ06765:0.00468,S_moellendorffii_renamed_EFJ21723:0.00889)n67:0.03327,(S_moellendorffii_renamed_EFJ19503:0.00488,S_moellendorffii_renamed_EFJ20997:0.01001)n68:0.02318)n66:0.07816)n64:0.56366,M_flagellaris_scaffold-UCRN-2007355-Megaceros_tosanus:1.03283)n63:0.12776,((P_abies_renamed_MA_65172g0010:0.04324,(P_abies_renamed_MA_10432868g0020:0.06713,(P_abies_renamed_MA_323670g0010:0.00016,P_abies_renamed_MA_607123g0010:0.07453)n72:0.13041)n71:0.07282)n70:0.24362,((Oryza_sativa_renamed_LOC_Os07g04410.1:0.51807,(((B_vulgaris_renamed_KMT09488:0.21495,((A_thaliana_renamed_AT4G36380.1:0.00014,A_thaliana_renamed_AT4G36380.2:0.02854)n79:0.24183,(L_angustifolius_renamed_OIW11022:0.10571,((L_japonicus_renamed_Lj0g3v0064459.1:0.12211,M_truncatula_renamed_MTR_8076510:0.05148)n82:0.09264,(M_truncatula_renamed_MTR_5021220:0.11232,(L_japonicus_renamed_Lj2g3v1728770.1:0.00016,L_japonicus_renamed_Lj2g3v1728770.2:0.00014)n84:0.06519)n83:0.05332)n81:0.02274)n80:0.13703)n78:0.08982)n77:0.07044,P_dactylifera_renamed_XP_008813295.1:0.22681)n76:0.17883,A_trichopoda_renamed_ERN01251:0.28662)n75:0.041)n74:0.02688,(((((A_thaliana_renamed_AT3G13730.1:0.00014,A_thaliana_renamed_AT3G13730.2:0.00014)n89:0.30165,B_vulgaris_renamed_KMT05545:0.17924)n88:0.02112,(L_angustifolius_renamed_OIW03780:0.08542,((L_japonicus_renamed_Lj3g3v2693130.1:0.00014,L_japonicus_renamed_Lj3g3v2693130.2:0.00014)n92:0.08615,(M_truncatula_renamed_MTR_8016180:0.00014,M_truncatula_renamed_MTR_8016180:0.01225)n93:0.06842)n91:0.04251)n90:0.0616)n87:0.07603,(((Z_mays_renamed_A0A1D6MHH1:0.09025,(Oryza_sativa_renamed_LOC_Os01g10040.1:0.00014,Oryza_sativa_renamed_LOC_Os01g10040.2:0.00014)n97:0.10267)n96:0.0495,(Oryza_sativa_renamed_LOC_Os05g11130.1:0.10779,Z_mays_renamed_A0A1D6M079:0.13115)n98:0.14021)n95:0.15112,(P_dactylifera_renamed_XP_008797787.1:0.14135,(P_dactylifera_renamed_XP_026664893.1:0.00014,(P_dactylifera_renamed_XP_008805787.1:0.00014,P_dactylifera_renamed_XP_026664892.1:0.00014)n101:0.00014)n100:0.100179)n99:0.011131)n94:0.06879)n86:0.0474,A_trichopoda_renamed_ERN19749:0.23418)n85:0.035433)n73:0.003937)n69:0.03608)n62:0.08782)n42:0.08056,((((((P_dactylifera_renamed_XP_008786029.1:0.0278,(P_dactylifera_renamed_XP_026655683.1:0.04209,(P_dactylifera_renamed_XP_008811805.1:0.00014,P_dactylifera_renamed_XP_026655684.1:0.00016)n109:0.00014)n108:0.02665)n107:0.04997,(P_dactylifera_renamed_XP_008775849.1:0.14774,(P_dactylifera_renamed_XP_017697553.1:0.00014,(P_dactylifera_renamed_XP_008785627.1:0.00014,P_dactylifera_renamed_XP_026659290.1:0.00014)n112:0.00016)n111:0.06901)n110:0.11528)n106:0.02919,((Z_mays_renamed_A0A1D6KWT1:0.00014,(Z_mays_renamed_A0A1D6JMJ7:0.05347,Z_mays_renamed_A0A1D6FVK2:0.08518)n115:0.05884)n114:0.08955,Oryza_sativa_renamed_LOC_Os03g40540.1:0.06903)n113:0.15185)n105:0.07498,((A_thaliana_renamed_AT3G30180.1:0.0777,(A_thaliana_renamed_AT5G38970.3:0.03405,((A_thaliana_renamed_AT5G38970.4:0,A_thaliana_renamed_AT5G38970.2:0)n120:0.00015,A_thaliana_renamed_AT5G38970.1:0.00014)n119:0.00015)n118:0.09928)n117:0.17345,(B_vulgaris_renamed_KMT18677:0.12244,((((L_japonicus_renamed_Lj2g3v1241200.1:0.00015,L_japonicus_renamed_Lj2g3v1241200.2:0.00014)n125:0.07683,(L_japonicus_renamed_Lj2g3v1241200.3:0.00862,L_japonicus_renamed_Lj2g3v1241200.4:0.00014)n126:0.04252)n124:0.06529,((L_angustifolius_renamed_OIW02192:0.24432,L_angustifolius_renamed_OIW02193:0.13162)n128:0.10339,L_angustifolius_renamed_OIW02191:0.070596)n127:0.007844)n123:0.07591,((L_japonicus_renamed_Lj0g3v0228369.1:0.04525,((M_truncatula_renamed_MTR_7016040:0.01148,M_truncatula_renamed_MTR_7016040:0.00014)n132:0.05204,L_angustifolius_renamed_OIW17319:0.09075)n131:0.01492)n130:0.04225,((L_angustifolius_renamed_OIW12331:0.03748,L_angustifolius_renamed_OIV90198:0.06574)n134:0.02937,(L_japonicus_renamed_Lj0g3v0092539.1:0.04028,(M_truncatula_renamed_MTR_3007320:0.03153,M_truncatula_renamed_MTR_6015910:0.01058)n136:0.06901)n135:0.01113)n133:0.01367)n129:0.030132)n122:0.003348)n121:0.03558)n116:0.0542)n104:0.06797,(A_trichopoda_renamed_ERN17869:0.07864,A_trichopoda_renamed_ERN17870:0.02032)n137:0.17546)n103:0.05787,P_abies_renamed_MA_31668g0010:0.2211)n102:0.48018)n41:0.08931,((S_moellendorffii_renamed_EFJ30584:0.00016,S_moellendorffii_renamed_EFJ22947:0.00531)n139:0.63017,(((((P_dactylifera_renamed_XP_008800446.1:0.16152,(A_thaliana_renamed_AT1G73340.1:0.18677,((M_truncatula_renamed_MTR_6069000:0.00015,M_truncatula_renamed_MTR_6069000:0.00014)n147:0.04984,(L_angustifolius_renamed_OIW03560:0.05876,(L_japonicus_renamed_Lj2g3v0561120.1:0.0098,L_japonicus_renamed_Lj2g3v0561120.2:0.0019)n149:0.03266)n148:0.01821)n146:0.0833)n145:0.07373)n144:0.03503,(A_trichopoda_renamed_ERN02057:0.48575,A_trichopoda_renamed_ERN10211:0.222336)n150:0.024704)n143:0.35167,(P_abies_renamed_MA_131290g0010:0.30044,(P_abies_renamed_MA_10427376g0010:0.18928,((P_abies_renamed_MA_266173g0010:0.07986,(P_abies_renamed_MA_46522g0010:0.05603,(P_abies_renamed_MA_304740g0010:0.06168,(P_abies_renamed_MA_110777g0010:0.00014,P_abies_renamed_MA_325587g0010:0.00014)n157:0.07252)n156:0.0098)n155:0.01361)n154:0.01775,(((P_abies_renamed_MA_165926g0020:0,P_abies_renamed_MA_178572g0010:0)n160:0.04699,P_abies_renamed_MA_9833971g0010:0.20659)n159:0.02989,(P_abies_renamed_MA_10331044g0010:0.02925,P_abies_renamed_MA_17338g0010:0.10574)n161:0.03016)n158:0.05462)n153:0.0575)n152:0.0543)n151:0.24495)n142:0.255,((A_filiculoides_renamed_Azfi_s0273.g061349:0.37576,(((A_trichopoda_renamed_ERM96643:0.16516,A_trichopoda_renamed_ERN17490:0.04968)n166:0.19187,(((Oryza_sativa_renamed_LOC_Os03g12660.1:0.0463,Z_mays_renamed_A0A1D6JUC8:0.05173)n169:0.13808,(((P_dactylifera_renamed_XP_008783481.1:0.11097,P_dactylifera_renamed_XP_008790366.1:0.05644)n172:0.27452,(P_dactylifera_renamed_XP_008790363.2:0.32131,(P_dactylifera_renamed_XP_026659278.1:0.32962,P_dactylifera_renamed_XP_026664889.1:0.49368)n174:0.13926)n173:0.08604)n171:0.0344,((P_dactylifera_renamed_XP_008778138.1:0.00016,P_dactylifera_renamed_XP_026657243.1:0.00014)n176:0.04135,(P_dactylifera_renamed_XP_026659312.1:0.01665,P_dactylifera_renamed_XP_008785666.1:0.00016)n177:0.05188)n175:0.048051)n170:0.005339)n168:0.1013,((A_thaliana_renamed_AT3G50660.2:0.01503,A_thaliana_renamed_AT3G50660.1:0.00015)n179:0.14102,(B_vulgaris_renamed_KMT09034:0.20436,((L_angustifolius_renamed_OIW11000:0.03662,L_angustifolius_renamed_OIV94791:0.00912)n182:0.05082,((L_japonicus_renamed_Lj0g3v0324539.1:0.08587,L_japonicus_renamed_Lj0g3v0324529.1:0.037332)n184:0.004148,((M_truncatula_renamed_MTR_5020020:0.00014,M_truncatula_renamed_MTR_5020020:0.00016)n186:0.07548,M_truncatula_renamed_MTR_8077810:0.090333)n185:0.010037)n183:0.00593)n181:0.01374)n180:0.02986)n178:0.0663)n167:0.05318)n165:0.13382,(P_abies_renamed_MA_10223g0010:0.22704,P_abies_renamed_MA_96750g0010:0.17873)n187:0.09638)n164:0.08866)n163:0.06553,(A_filiculoides_renamed_Azfi_s0027.g023700:0.54744,((((A_thaliana_renamed_AT5G14400.4:0.02293,(A_thaliana_renamed_AT5G14400.3:0.0047,(A_thaliana_renamed_AT5G14400.1:0.00015,A_thaliana_renamed_AT5G14400.2:0.00014)n194:0.00014)n193:0.00994)n192:0.34821,(M_truncatula_renamed_MTR_7033040:0.08306,(L_angustifolius_renamed_OIW09411:0.1203,(L_japonicus_renamed_Lj1g3v3690390.1:0.03973,(L_japonicus_renamed_Lj0g3v0063749.1:0.00015,(L_japonicus_renamed_Lj0g3v0063739.1:0.0056,L_japonicus_renamed_Lj2g3v0043650.1:0.00014)n199:0.00015)n198:0.07593)n197:0.06084)n196:0.01211)n195:0.17361)n191:0.23617,((P_abies_renamed_MA_72115g0010:0.30283,(A_trichopoda_renamed_ERN19107:0.15904,(P_dactylifera_renamed_XP_008810176.1:0.08634,(Z_mays_renamed_A0A1D6E8R6:0.08377,(Oryza_sativa_renamed_LOC_Os04g39430.1:0.00014,Oryza_sativa_renamed_LOC_Os04g39430.2:0.00235)n205:0.02088)n204:0.12914)n203:0.1176)n202:0.08857)n201:0.05679,(P_abies_renamed_MA_4726g0010:0.27913,P_dactylifera_renamed_XP_026662658.1:0.46008)n206:0.05112)n200:0.08269)n190:0.15523,A_trichopoda_renamed_ERN19846:1.18916)n189:0.072009)n188:0.008001)n162:0.21086)n141:0.07958,((A_filiculoides_renamed_Azfi_s0494.g073573:0.05883,A_filiculoides_renamed_Azfi_s0981.g094318:0.0304)n208:0.67129,((P_dactylifera_renamed_XP_017700002.1:0.08695,(P_abies_renamed_MA_47034g0010:0.53996,(((P_abies_renamed_MA_67380g0010:0.41386,(((L_japonicus_renamed_Lj2g3v2017310.1:0.00014,L_japonicus_renamed_Lj2g3v2017310.2:0.00015)n217:0.04434,((M_truncatula_renamed_MTR_5010750:0.00014,M_truncatula_renamed_MTR_5010750:0.00014)n219:0.06776,L_angustifolius_renamed_OIV92660:0.08053)n218:0.01925)n216:0.04094,(B_vulgaris_renamed_KMT12144:0.15304,(A_thaliana_renamed_AT1G12740.2:0.00014,(A_thaliana_renamed_AT1G12740.3:0.00235,(A_thaliana_renamed_AT1G12740.1:0.00014,A_thaliana_renamed_AT1G12740.4:0.00014)n223:0.00015)n222:0.00178)n221:0.16635)n220:0.0244)n215:0.05016)n214:0.04728,A_trichopoda_renamed_ERN19347:0.11497)n213:0.10344,((((Oryza_sativa_renamed_LOC_Os10g10040.1:0.11448,Oryza_sativa_renamed_LOC_Os10g19140.1:0.10282)n227:0.14064,(Oryza_sativa_renamed_LOC_Os12g18820.1:0.17624,(Oryza_sativa_renamed_LOC_Os03g45619.1:0.00014,Oryza_sativa_renamed_LOC_Os03g45619.2:0.00016)n229:0.07639)n228:0.02892)n226:0.11798,(Z_mays_renamed_A0A1D6KZ54:0.2296,(Z_mays_renamed_A0A1D6GL62:0.05819,(Z_mays_renamed_A0A1D6GLN2:0.00341,Z_mays_renamed_A0A1D6GLN7:0.00993)n232:0.20405)n231:0.0742)n230:0.10031)n225:0.25631,(((Oryza_sativa_renamed_LOC_Os04g48170.1:0.04663,(Z_mays_renamed_A0A1D6E2G4:0.01303,Z_mays_renamed_K7TRL0:0.01722)n236:0.05178)n235:0.048,(Oryza_sativa_renamed_LOC_Os02g45280.1:0.06215,Z_mays_renamed_A0A1D6HFU5:0.06806)n237:0.04503)n234:0.15945,(Z_mays_renamed_B6TAZ6:0.08765,(Oryza_sativa_renamed_LOC_Os04g48210.2:0.00015,Oryza_sativa_renamed_LOC_Os04g48210.1:0.00014)n239:0.09781)n238:0.221985)n233:0.0221985)n224:0.0024665)n212:0.037035)n211:0.004115)n210:0.11646,((Oryza_sativa_renamed_LOC_Os11g18570.1:0.17514,(Oryza_sativa_renamed_LOC_Os04g48200.1:0.03439,Oryza_sativa_renamed_LOC_Os07g29960.1:0.14145)n242:0.02821)n241:0.42867,B_vulgaris_renamed_KMT01256:0.401031)n240:0.044559)n209:0.29579)n207:0.056475)n140:0.006275)n138:0.01797)n40:0.075681)n13:0.008409)n2:0.12483,P_pinnata_scaffold-UUHD-2018161-Porella_pinnata:0.23702)n1:0.04891,((((M_paleacea_Rhiz_final_MPA26003.1.p1:0.0373,M_polymorpha_renamed_Mapoly0002s0331.1:0.03405)n246:0.5467,((A_trichopoda_renamed_ERM94634:0.23302,P_dactylifera_renamed_XP_008797526.1:0.26957)n248:0.26671,(Oryza_sativa_renamed_LOC_Os10g23130.1:0.65518,(M_truncatula_renamed_MTR_0045s0060:0.39699,(B_vulgaris_renamed_KMT11775:0.08935,(B_vulgaris_renamed_KMT11773:0.00015,B_vulgaris_renamed_KMT11774:0.00014)n252:0.10286)n251:0.37367)n250:0.08463)n249:0.15009)n247:0.24315)n245:0.14685,((((A_filiculoides_renamed_Azfi_s0114.g046089:0.44325,(((((L_angustifolius_renamed_OIW18962:0.16212,(((M_truncatula_renamed_MTR_2031930:0.00015,M_truncatula_renamed_MTR_2031930:0.00014)n264:0.04481,((L_angustifolius_renamed_OIV95967:0.02927,L_angustifolius_renamed_OIV91800:0.14338)n266:0.05089,(L_japonicus_renamed_Lj6g3v1618120.2:0.00014,(L_japonicus_renamed_Lj6g3v1618120.1:0.00014,L_japonicus_renamed_Lj6g3v1618120.3:0.00015)n268:0.00014)n267:0.06291)n265:0.01464)n263:0.04583,(M_truncatula_renamed_MTR_2031920:0.13845,(L_angustifolius_renamed_OIV95968:0.09118,(L_angustifolius_renamed_OIV92597:0.02048,L_angustifolius_renamed_OIV89070:0.01362)n271:0.16922)n270:0.08668)n269:0.03134)n262:0.02361)n261:0.09837,((B_vulgaris_renamed_KMS99847:0.0593,B_vulgaris_renamed_KMS99846:0.07556)n273:0.10665,((A_thaliana_renamed_AT2G32440.1:0,A_thaliana_renamed_AT2G32440.2:0)n275:0.10729,(A_thaliana_renamed_AT1G05160.2:0,A_thaliana_renamed_AT1G05160.1:0)n276:0.1265)n274:0.12415)n272:0.0515)n260:0.05007,(B_vulgaris_renamed_KMT11693:0.35556,(L_angustifolius_renamed_OIW12228:0.2791,(((L_japonicus_renamed_Lj2g3v1985180.1:0.00014,L_japonicus_renamed_Lj4g3v1152920.1:0.06521)n281:0.12339,(M_truncatula_renamed_MTR_5014250:0.0382,(M_truncatula_renamed_MTR_5014240:0.00015,M_truncatula_renamed_MTR_5014230:0.10732)n283:0.18636)n282:0.03806)n280:0.20765,(M_truncatula_renamed_MTR_8089800:0.16687,(((L_japonicus_renamed_Lj3g3v1993700.1:0,L_japonicus_renamed_Lj3g3v1993710.1:0)n287:0.08392,(L_japonicus_renamed_Lj3g3v1983620.2:0.00014,(L_japonicus_renamed_Lj3g3v1983620.1:0.00015,L_japonicus_renamed_Lj3g3v1983610.1:0.00014)n289:0.00016)n288:0.09548)n286:0.11102,L_japonicus_renamed_Lj3g3v0730100.1:0.067968)n285:0.007552)n284:0.026658)n279:0.002962)n278:0.18693)n277:0.0991)n259:0.05092,(A_trichopoda_renamed_ERN09269:0.23752,((P_dactylifera_renamed_XP_026660183.1:0.12597,P_dactylifera_renamed_XP_026663064.1:0.09211)n292:0.06474,(Oryza_sativa_renamed_LOC_Os06g02019.1:0.10195,(Z_mays_renamed_K7W0T5:0.12125,(Z_mays_renamed_A0A1D6NWZ9:0.00015,Z_mays_renamed_spQ43246:0.00014)n295:0.089199)n294:0.009911)n293:0.04652)n291:0.08509)n290:0.0401)n258:0.15235,P_abies_renamed_MA_107159g0010:0.26918)n257:0.16207)n256:0.04768,((S_moellendorffii_renamed_EFJ32499:0.00684,S_moellendorffii_renamed_EFJ16716:0.00935)n297:0.46989,(S_moellendorffii_renamed_EFJ10545:0.28656,(S_moellendorffii_renamed_EFJ23311:0.00629,S_moellendorffii_renamed_EFJ05402:0.00945)n299:0.23622)n298:0.07086)n296:0.27671)n255:0.03463,((A_agrestis_renamed_Aagr.utg000006l.858.1:0.00014,A_agrestis_renamed_Aagr.utg000006l.858.2:0.04453)n301:0.41839,(A_agrestis_renamed_Aagr.utg000009l.123.1:0.07732,A_agrestis_renamed_Aagr.utg000009l.289.1:0.04297)n302:0.3852)n300:0.0428)n254:0.09043,((P_neesiana_scaffold-JHFI-2097534-Pellia_neesiana:0.11998,((M_polymorpha_renamed_Mapoly0023s0011.1:0.10019,((M_paleacea_Rhiz_final_MPA9086.1.p1:0.0135,M_paleacea_Rhiz_final_MPA9086.2.p2:0.04106)n308:0.15128,(M_paleacea_Rhiz_final_MPA23290.1.p1:0.01436,M_paleacea_Rhiz_final_MPA23290.2.p1:0.00014)n309:0.019485)n307:0.002165)n306:0.06372,(M_polymorpha_renamed_Mapoly0020s0131.1:0.04392,((M_paleacea_Rhiz_final_MPA18360.1.p1:0,M_paleacea_Rhiz_final_MPA18360.3.p1:0)n312:0.00014,M_paleacea_Rhiz_final_MPA18360.2.p1:0.00014)n311:0.01828)n310:0.205506)n305:0.022834)n304:0.22206,(((A_agrestis_renamed_Aagr.utg000006l.46.3:0,A_agrestis_renamed_Aagr.utg000006l.46.4:0)n315:0.01394,A_agrestis_renamed_Aagr.utg000006l.46.5:0.00409)n314:0.02036,(A_agrestis_renamed_Aagr.utg000006l.46.1:0.00014,A_agrestis_renamed_Aagr.utg000006l.46.2:0.00014)n316:0.00015)n313:0.56133)n303:0.06237)n253:0.14533)n244:0.25018,((((((L_japonicus_renamed_Lj2g3v3149750.1:0.31518,A_agrestis_renamed_Aagr.utg000081l.14.1:0.47884)n322:0.79558,((T_lepidozioides_scaffold-SKQD-2004890-Takakia_lepidozioides:0.59521,((P_dactylifera_renamed_XP_008793990.1:0.13559,(Oryza_sativa_renamed_LOC_Os03g61980.1:0.08624,Z_mays_renamed_A0A1D6LAQ8:0.06136)n327:0.14445)n326:0.0635,((L_japonicus_renamed_Lj0g3v0236619.1:0.14378,M_truncatula_renamed_MTR_6034940:0.04166)n329:0.11675,A_trichopoda_renamed_ERN15988:0.20605)n328:0.03566)n325:0.44991)n324:0.08015,((M_flagellaris_scaffold-UCRN-2005341-Megaceros_tosanus:0.00014,M_flagellaris_scaffold-UCRN-2005342-Megaceros_tosanus:0.00014)n331:0.23027,((((A_agrestis_renamed_Aagr.utg000024l.59.1:0.26701,(((A_agrestis_renamed_Aagr.utg000050l.440.1:0.12511,(((((A_agrestis_renamed_Aagr.utg000113l.120.1:0.10366,((A_agrestis_renamed_Aagr.utg000125l.34.1:0.00015,A_agrestis_renamed_Aagr.utg000125l.34.2:0.00426)n345:0.09405,(A_agrestis_renamed_Aagr.utg000091l.243.1:0.1294,(A_agrestis_renamed_Aagr.utg000050l.471.5:0.00015,(A_agrestis_renamed_Aagr.utg000050l.471.1:0.00014,(A_agrestis_renamed_Aagr.utg000050l.471.2:0.00015,(A_agrestis_renamed_Aagr.utg000050l.471.4:0.03464,A_agrestis_renamed_Aagr.utg000050l.471.3:0.0233)n350:0.04362)n349:0.02362)n348:0.00016)n347:0.05451)n346:0.01818)n344:0.04401)n343:0.01416,A_agrestis_renamed_Aagr.utg000113l.121.1:0.08058)n342:0.01497,((A_agrestis_renamed_Aagr.utg000080l.53.1:0.08249,A_agrestis_renamed_Aagr.utg000113l.104.1:0.01053)n352:0.05741,(A_agrestis_renamed_Aagr.utg000059l.374.1:0.10398,A_agrestis_renamed_Aagr.utg000113l.117.1:0.10658)n353:0.00604)n351:0.0164)n341:0.00513,(A_agrestis_renamed_Aagr.utg000018l.269.1:0.09196,((A_agrestis_renamed_Aagr.utg000118l.58.1:0.05012,(A_agrestis_renamed_Aagr.utg000024l.56.2:0.01396,(A_agrestis_renamed_Aagr.utg000024l.56.4:0.06967,(A_agrestis_renamed_Aagr.utg000024l.56.1:0.00027,A_agrestis_renamed_Aagr.utg000024l.56.3:0.00014)n359:0.00275)n358:0.00016)n357:0.03722)n356:0.08471,(A_agrestis_renamed_Aagr.utg000024l.63.1:0.04887,A_agrestis_renamed_Aagr.utg000024l.60.1:0.08233)n360:0.1201)n355:0.0668)n354:0.02645)n340:0.0336,(A_agrestis_renamed_Aagr.utg000045l.258.1:0.90613,(A_agrestis_renamed_Aagr.utg000033l.24.2:0.00984,((A_agrestis_renamed_Aagr.utg000033l.24.1:0.00505,A_agrestis_renamed_Aagr.utg000033l.24.3:0.02028)n364:0.02326,(A_agrestis_renamed_Aagr.utg000033l.24.4:0.10104,A_agrestis_renamed_Aagr.utg000033l.24.5:0.0196)n365:0.01766)n363:0.03012)n362:0.12016)n361:0.03082)n339:0.01653)n338:0.01356,(((((A_agrestis_renamed_Aagr.utg000050l.514.2:0.00892,A_agrestis_renamed_Aagr.utg000050l.514.1:0.00016)n370:0.07667,(A_agrestis_renamed_Aagr.utg000050l.439.1:0.23927,A_agrestis_renamed_Aagr.utg000113l.116.1:0.13552)n371:0.02927)n369:0.02128,(A_agrestis_renamed_Aagr.utg000113l.89.2:0.00924,(A_agrestis_renamed_Aagr.utg000113l.89.4:0.05833,(A_agrestis_renamed_Aagr.utg000113l.89.3:0,A_agrestis_renamed_Aagr.utg000113l.89.1:0)n374:0.00144)n373:0.00077)n372:0.10964)n368:0.02192,(((A_agrestis_renamed_Aagr.utg000126l.6.1:0.13846,A_agrestis_renamed_Aagr.utg000095l.6.1:0.10821)n377:0.04614,A_agrestis_renamed_Aagr.utg000050l.519.1:0.23492)n376:0.02863,(A_agrestis_renamed_Aagr.utg000113l.94__95.3:0.02083,(A_agrestis_renamed_Aagr.utg000113l.94__95.1:0.00014,A_agrestis_renamed_Aagr.utg000113l.94__95.2:0.04524)n379:0.01472)n378:0.04335)n375:0.00911)n367:0.0104,((A_agrestis_renamed_Aagr.utg000113l.97.1:0.00763,A_agrestis_renamed_Aagr.utg000113l.97.2:0.00016)n381:0.12232,(A_agrestis_renamed_Aagr.utg000113l.88.3:0.05792,(A_agrestis_renamed_Aagr.utg000113l.88.1:0,A_agrestis_renamed_Aagr.utg000113l.88.2:0)n383:0.00015)n382:0.07381)n380:0.00776)n366:0.01335)n337:0.0444,(((A_agrestis_renamed_Aagr.utg000042l.276.1:0.02284,((((A_agrestis_renamed_Aagr.utg000012l.317.1:0.04545,(A_agrestis_renamed_Aagr.utg000042l.280.2:0.00014,A_agrestis_renamed_Aagr.utg000042l.280.9:0.01027)n391:0.00016)n390:0.00015,A_agrestis_renamed_Aagr.utg000042l.280.1:0.00014)n389:0.00019,(A_agrestis_renamed_Aagr.utg000042l.280.4:0.00715,((A_agrestis_renamed_Aagr.utg000042l.280.6:0,A_agrestis_renamed_Aagr.utg000042l.280.5:0)n394:0.00014,(A_agrestis_renamed_Aagr.utg000042l.280.7:0.01057,A_agrestis_renamed_Aagr.utg000042l.280.8:0.02821)n395:0.0125)n393:0.01497)n392:0.0254)n388:0.00167,A_agrestis_renamed_Aagr.utg000042l.280.3:0.00012)n387:0.06031)n386:0.04459,((A_agrestis_renamed_Aagr.utg000100l.322.5:0,A_agrestis_renamed_Aagr.utg000100l.322.6:0)n397:0.02234,((A_agrestis_renamed_Aagr.utg000100l.322.3:0,A_agrestis_renamed_Aagr.utg000100l.322.1:0)n399:0.00014,(A_agrestis_renamed_Aagr.utg000100l.322.4:0,A_agrestis_renamed_Aagr.utg000100l.322.2:0)n400:0.00014)n398:0.01403)n396:0.07776)n385:0.02841,(A_agrestis_renamed_Aagr.utg000100l.305.1:0.08613,(A_agrestis_renamed_Aagr.utg000100l.332.1:0.00344,(A_agrestis_renamed_Aagr.utg000100l.327.1:0.00346,A_agrestis_renamed_Aagr.utg000100l.327.2:0.00165)n403:0.03679)n402:0.0054)n401:0.0396)n384:0.03725)n336:0.03553)n335:0.10907,((A_agrestis_renamed_Aagr.utg000010l.245.1:0.00014,(A_agrestis_renamed_Aagr.utg000010l.245.3:0.00014,((A_agrestis_renamed_Aagr.utg000010l.245.2:0,A_agrestis_renamed_Aagr.utg000010l.245.4:0)n408:0.00973,A_agrestis_renamed_Aagr.utg000010l.245.5:0.00014)n407:0.00018)n406:0.0364)n405:0.04544,((A_agrestis_renamed_Aagr.utg000011l.104.4:0.05328,A_agrestis_renamed_Aagr.utg000011l.104.3:0.01453)n410:0.03696,(A_agrestis_renamed_Aagr.utg000011l.104.1:0.00014,A_agrestis_renamed_Aagr.utg000011l.104.2:0.00016)n411:0.00014)n409:0.04516)n404:0.21692)n334:0.05142,((A_agrestis_renamed_Aagr.utg000017l.78.1:0.00016,((A_agrestis_renamed_Aagr.utg000017l.78.2:0,A_agrestis_renamed_Aagr.utg000017l.78.3:0)n415:0.01497,A_agrestis_renamed_Aagr.utg000017l.78.4:0.01285)n414:0.011)n413:0.0464,(((A_agrestis_renamed_Aagr.utg000002l.430.4:0.00014,(A_agrestis_renamed_Aagr.utg000042l.318.1:0.02359,((A_agrestis_renamed_Aagr.utg000002l.427.1:0.00014,A_agrestis_renamed_Aagr.utg000002l.427.2:0.00014)n421:0.00014,((A_agrestis_renamed_Aagr.utg000002l.427.3:0,A_agrestis_renamed_Aagr.utg000002l.427.6:0)n423:0.00014,(A_agrestis_renamed_Aagr.utg000002l.427.5:0,A_agrestis_renamed_Aagr.utg000002l.427.4:0)n424:0.00016)n422:0.00812)n420:0.00881)n419:0.00655)n418:0.00014,A_agrestis_renamed_Aagr.utg000002l.430.1:0.00015)n417:0.00015,(((A_agrestis_renamed_Aagr.utg000002l.430.7:0.02076,(A_agrestis_renamed_Aagr.utg000002l.430.5:0.00016,A_agrestis_renamed_Aagr.utg000002l.430.6:0.00014)n428:0.00376)n427:0.0272,A_agrestis_renamed_Aagr.utg000002l.430.3:0.00265)n426:0.00014,A_agrestis_renamed_Aagr.utg000002l.430.2:0.00228)n425:0.00015)n416:0.01442)n412:0.23102)n333:0.14686,(A_agrestis_renamed_Aagr.utg000126l.12.1:0.00014,A_agrestis_renamed_Aagr.utg000126l.12.2:0.02878)n429:0.115695)n332:0.012855)n330:0.32981)n323:0.0838)n321:0.0463,((M_flagellaris_scaffold-UCRN-2052725-Megaceros_tosanus:0.19971,A_agrestis_renamed_Aagr.utg000003l.320.1:0.20503)n431:0.641,(((A_agrestis_renamed_Aagr.utg000091l.357.8:0.00015,(A_agrestis_renamed_Aagr.utg000091l.357.1:0.00014,(A_agrestis_renamed_Aagr.utg000091l.357.5:0.0044,(A_agrestis_renamed_Aagr.utg000091l.357.3:0.00016,(A_agrestis_renamed_Aagr.utg000091l.357.6:0.00014,A_agrestis_renamed_Aagr.utg000091l.357.7:0.00606)n438:0.00506)n437:0.0075)n436:0.01239)n435:0.00015)n434:0.00016,(A_agrestis_renamed_Aagr.utg000091l.357.4:0.00014,A_agrestis_renamed_Aagr.utg000091l.357.2:0.00388)n439:0.00027)n433:0.19163,(M_flagellaris_scaffold-UCRN-2052774-Megaceros_tosanus:0.37586,(M_flagellaris_scaffold-UCRN-2005045-Megaceros_tosanus:0.00014,M_flagellaris_scaffold-UCRN-2005046-Megaceros_tosanus:0.00014)n441:0.110223)n440:0.012247)n432:0.37349)n430:0.16212)n320:0.08559,(C_braunii_renamed_GBG65432:0.72405,(((((((P_pinnata_scaffold-UUHD-2125092-Porella_pinnata:0.19909,P_pinnata_scaffold-UUHD-2148965-Porella_pinnata:0.11113)n449:0.27617,(P_neesiana_scaffold-JHFI-2013245-Pellia_neesiana:0.27135,(M_polymorpha_renamed_Mapoly0005s0139.1:0.17142,(M_paleacea_Rhiz_final_MPA25288.2.p1:0.00014,(M_paleacea_Rhiz_final_MPA25288.1.p1:0.00014,(M_paleacea_Rhiz_final_MPA25288.3.p1:0.00225,M_paleacea_Rhiz_final_MPA25288.4.p1:0.00014)n454:0.00014)n453:0.00015)n452:0.1209)n451:0.31968)n450:0.08304)n448:0.0591,((P_neesiana_scaffold-JHFI-2112483-Pellia_neesiana:0.37824,P_pinnata_scaffold-UUHD-2017923-Porella_pinnata:0.40434)n456:0.07559,((((M_polymorpha_renamed_Mapoly0090s0052.1:0.0322,(M_paleacea_Rhiz_final_MPA23715.1.p1:0.40734,(M_paleacea_Rhiz_final_MPA19106.1.p1:0.03313,(M_paleacea_Rhiz_final_MPA19107.1.p1:0,M_paleacea_Rhiz_final_MPA19107.2.p1:0)n463:0.00014)n462:0.016974)n461:0.001886)n460:0.30286,((M_paleacea_Rhiz_final_MPA14362.1.p1:0,M_paleacea_Rhiz_final_MPA14362.2.p1:0)n465:0.03819,((M_polymorpha_renamed_Mapoly0401s0001.1:0.07336,(M_polymorpha_renamed_Mapoly0074s0092.1:0.05873,M_polymorpha_renamed_Mapoly0074s0091.1:0.06905)n468:0.03374)n467:0.4947,M_polymorpha_renamed_Mapoly0029s0146.1:0.046368)n466:0.005152)n464:0.53339)n459:0.05509,(((M_paleacea_Rhiz_final_MPA17422.1.p1:0.08134,M_polymorpha_renamed_Mapoly0066s0096.1:0.03138)n471:0.48954,(M_paleacea_Rhiz_final_MPA23866.1.p1:0.04481,M_polymorpha_renamed_Mapoly0021s0062.1:0.09128)n472:0.59532)n470:0.03629,(M_paleacea_Rhiz_final_MPA14193.1.p1:0.02869,M_polymorpha_renamed_Mapoly0129s0043.1:0.09038)n473:0.66208)n469:0.05967)n458:0.18322,(M_paleacea_Rhiz_final_MPA10956.1.p1:0.1165,M_paleacea_Rhiz_final_MPA22146.1.p1:0.10208)n474:0.385857)n457:0.042873)n455:0.07256)n447:0.19427,(((P_patens_renamed_P323_4600V3.2:0,P_patens_renamed_P323_4600V3.1:0)n477:0.29319,(P_patens_renamed_P312_5820V3.1:0,P_patens_renamed_P312_5820V3.2:0)n478:0.28578)n476:0.23146,((T_lepidozioides_scaffold-SKQD-2007788-Takakia_lepidozioides:0,T_lepidozioides_scaffold-SKQD-2007789-Takakia_lepidozioides:0)n480:0.49293,T_lepidozioides_scaffold-SKQD-2079253-Takakia_lepidozioides:0.256257)n479:0.028473)n475:0.08338)n446:0.06482,(((S_moellendorffii_renamed_EFJ28789:0.0021,S_moellendorffii_renamed_EFJ17466:0.01053)n483:0.54936,((S_moellendorffii_renamed_EFJ37735:0.00873,S_moellendorffii_renamed_EFJ32110:0.01123)n485:0.40708,(S_moellendorffii_renamed_EFJ27359:0.0049,(S_moellendorffii_renamed_EFJ33146:0.01371,S_moellendorffii_renamed_EFJ27131:0.09117)n487:0.0004)n486:0.4783)n484:0.06716)n482:0.07062,((((S_moellendorffii_renamed_EFJ09220:0.01102,(S_moellendorffii_renamed_EFJ07576:0.16744,S_moellendorffii_renamed_EFJ05076:0.23041)n492:0.08312)n491:0.00395,S_moellendorffii_renamed_EFJ07157:0.01516)n490:0.24795,((S_moellendorffii_renamed_EFJ15628:0.01486,(S_moellendorffii_renamed_EFJ38815:0.05333,S_moellendorffii_renamed_EFJ15627:0.02389)n495:0.01121)n494:0.20176,(S_moellendorffii_renamed_EFJ38814:0.05398,(S_moellendorffii_renamed_EFJ15629:0.15875,(S_moellendorffii_renamed_EFJ11491:0.0106,(S_moellendorffii_renamed_EFJ04319:0.00015,S_moellendorffii_renamed_EFJ18793:0.00014)n499:0.01112)n498:0.01691)n497:0.00867)n496:0.16035)n493:0.14666)n489:0.15801,(S_moellendorffii_renamed_EFJ17638:0.50141,(S_moellendorffii_renamed_EFJ14294:0.00632,S_moellendorffii_renamed_EFJ18161:0.00014)n501:0.33846)n500:0.06984)n488:0.209025)n481:0.023225)n445:0.03606,((A_filiculoides_renamed_Azfi_s0013.g013063:0.77798,(((((A_trichopoda_renamed_ERN04157:0.09151,A_trichopoda_renamed_ERN09000:0.13314)n508:0.29617,(P_dactylifera_renamed_XP_008788533.2:0.30136,P_dactylifera_renamed_XP_008782776.1:0.256167)n509:0.028463)n507:0.14376,((L_japonicus_renamed_Lj6g3v0326340.1:0.00014,L_japonicus_renamed_Lj6g3v0326340.2:0.02686)n511:0.10919,(M_truncatula_renamed_MTR_3467130:0.10612,(M_truncatula_renamed_MTR_3467140:0.00014,M_truncatula_renamed_MTR_3467140:0.00015)n513:0.08291)n512:0.04043)n510:0.2576)n506:0.21363,((((L_japonicus_renamed_Lj2g3v3149350.1:0.01628,((L_japonicus_renamed_Lj2g3v3149370.1:0,L_japonicus_renamed_Lj2g3v3149370.2:0)n519:0.00626,L_japonicus_renamed_Lj2g3v3149370.3:0.00686)n518:0.01133)n517:0.08059,(M_truncatula_renamed_MTR_3051230:0.3341,M_truncatula_renamed_MTR_5092150:0.097605)n520:0.010845)n516:0.02668,(P_dactylifera_renamed_XP_008803662.2:0.21099,(((Oryza_sativa_renamed_LOC_Os09g21260.1:0.249,Z_mays_renamed_A0A1D6GU46:0.14989)n524:0.3615,(Z_mays_renamed_K7UPI7:0.3162,((Oryza_sativa_renamed_LOC_Os07g33480.2:0.01878,(Oryza_sativa_renamed_LOC_Os07g33480.1:0.00014,Oryza_sativa_renamed_LOC_Os07g33480.4:0.00014)n528:0.00015)n527:0.12983,(Oryza_sativa_renamed_LOC_Os07g33540.1:0.07858,((Oryza_sativa_renamed_LOC_Os07g33420.3:0,Oryza_sativa_renamed_LOC_Os07g33420.4:0,Oryza_sativa_renamed_LOC_Os07g33420.2:0,Oryza_sativa_renamed_LOC_Os07g33420.1:0)n531:0.15586,(Oryza_sativa_renamed_LOC_Os07g33550.1:0.06139,(Oryza_sativa_renamed_LOC_Os07g33560.1:0.06943,(Oryza_sativa_renamed_LOC_Os07g33580.1:0.00842,(Oryza_sativa_renamed_LOC_Os07g33610.2:0.00016,Oryza_sativa_renamed_LOC_Os07g33610.1:0.00014)n535:0.03114)n534:0.02978)n533:0.02694)n532:0.01307)n530:0.01551)n529:0.06959)n526:0.08478)n525:0.21819)n523:0.03555,((Oryza_sativa_renamed_LOC_Os07g33440.1:0.12455,Z_mays_renamed_A0A1D6ID92:0.10979)n537:0.09474,(Z_mays_renamed_B4FRN1:0.11246,(Oryza_sativa_renamed_LOC_Os07g30950.1:0.11286,Oryza_sativa_renamed_LOC_Os07g33620.1:0.0698)n539:0.08083)n538:0.09512)n536:0.100782)n522:0.011198)n521:0.04532)n515:0.03683,(A_trichopoda_renamed_ERN19640:0.48304,(A_trichopoda_renamed_ERN19623:0.17135,A_trichopoda_renamed_ERN19624:0.0901)n541:0.445563)n540:0.049507)n514:0.04709)n505:0.25092,((P_abies_renamed_MA_131178g0010:0.35406,(A_trichopoda_renamed_ERN15010:0.29644,(B_vulgaris_renamed_KMS94994:0.28654,((A_thaliana_renamed_AT2G42850.1:0.00203,A_thaliana_renamed_AT2G42850.2:0.00016)n547:0.28162,((L_angustifolius_renamed_OIW16320:0.06579,L_angustifolius_renamed_OIW02853:0.06941)n549:0.04978,(M_truncatula_renamed_MTR_5091760:0.07715,(L_japonicus_renamed_Lj2g3v3109490.1:0.06356,L_japonicus_renamed_Lj2g3v3109500.1:0.00014)n551:0.08457)n550:0.04004)n548:0.12992)n546:0.0639)n545:0.18347)n544:0.20781)n543:0.09902,(P_abies_renamed_MA_503753g0010:0.58893,A_trichopoda_renamed_ERN15011:0.53208)n552:0.05912)n542:0.049572)n504:0.005508)n503:0.00612,(((A_trichopoda_renamed_ERM97182:0.02862,(A_trichopoda_renamed_ERM97183:0.00014,(A_trichopoda_renamed_ERM97181:0.07572,A_trichopoda_renamed_ERM97180:0.0452)n557:0.00015)n556:0.02156)n555:0.45113,((A_trichopoda_renamed_ERN13707:0.06036,A_trichopoda_renamed_ERN13709:0.05811)n559:0.10652,(A_trichopoda_renamed_ERN13703:0.12057,(A_trichopoda_renamed_ERN13706:0.09193,(A_trichopoda_renamed_ERN13704:0.11365,A_trichopoda_renamed_ERN13705:0.06816)n562:0.02665)n561:0.05435)n560:0.04028)n558:0.26561)n554:0.08281,((A_thaliana_renamed_AT5G36130.1:0.0596,(A_thaliana_renamed_AT5G36140.1:0.11646,(A_thaliana_renamed_AT5G36110.1:0.00015,A_thaliana_renamed_AT5G36110.2:0.01284)n566:0.03759)n565:0.02834)n564:0.25957,(A_filiculoides_renamed_Azfi_s0573.g078046:0.407,((((P_abies_renamed_MA_10426065g0010:0.06649,P_abies_renamed_MA_78208g0010:0.17648)n571:0.05789,((P_abies_renamed_MA_398469g0010:0.146,(P_abies_renamed_MA_503588g0010:0.08979,P_abies_renamed_MA_896041g0010:0.05946)n574:0.0914)n573:0.0134,(P_abies_renamed_MA_8538790g0010:0.09123,P_abies_renamed_MA_91949g0010:0.0976)n575:0.0269)n572:0.01711)n570:0.03207,(P_abies_renamed_MA_10435391g0020:0.05961,P_abies_renamed_MA_6609516g0010:0.05433)n576:0.10103)n569:0.24687,((L_angustifolius_renamed_OIW00549:0.11211,(P_abies_renamed_MA_3206652g0010:0.7241,(L_japonicus_renamed_Lj0g3v0291119.1:0.06083,((L_japonicus_renamed_Lj4g3v2666350.1:0.00015,L_japonicus_renamed_Lj4g3v2666360.1:0.02496)n582:0.07571,(L_japonicus_renamed_Lj4g3v2666330.1:0.00015,L_japonicus_renamed_Lj4g3v2666330.2:0.000126)n583:1.26e-05)n581:1.26e-06)n580:1.4e-07)n579:0.04277)n578:0.3295,(((B_vulgaris_renamed_KMT20163:0.26339,L_japonicus_renamed_Lj0g3v0013019.1:0.17514)n586:1.00186,(B_vulgaris_renamed_KMT07677:0.35861,(((M_truncatula_renamed_MTR_8089190:0.00525,M_truncatula_renamed_MTR_8089190:0.00014)n590:0.14617,(L_angustifolius_renamed_OIW18077:0.17149,L_japonicus_renamed_Lj4g3v2704710.1:0.12385)n591:0.06392)n589:0.49382,(A_filiculoides_renamed_Azfi_s0013.g013070:0.20712,A_filiculoides_renamed_Azfi_s0013.g013150:0.25133)n592:0.5445)n588:0.083691)n587:0.009299)n585:0.0897,(((L_japonicus_renamed_Lj4g3v3014670.1:0.09923,((M_truncatula_renamed_MTR_8100135:0.03327,M_truncatula_renamed_MTR_8100135:0.00014)n597:0.09742,L_angustifolius_renamed_OIV93614:0.07998)n596:0.00975)n595:0.01177,(L_angustifolius_renamed_OIV93615:0.12594,L_japonicus_renamed_Lj0g3v0312269.1:0.216846)n598:0.024094)n594:0.05373,((B_vulgaris_renamed_KMS97133:0.04026,B_vulgaris_renamed_KMS97131:0.00015)n600:0.17962,B_vulgaris_renamed_KMT17649:0.164322)n599:0.018258)n593:0.026919)n584:0.0026919)n577:0.00026919)n568:2.6919e-05)n567:2.991e-06)n563:0.18401)n553:0.058113)n502:0.006457)n444:0.07028,(((P_abies_renamed_MA_96944g0010:0.40521,T_lepidozioides_scaffold-SKQD-2079320-Takakia_lepidozioides:0.39676)n603:0.22799,(M_paleacea_Rhiz_final_MPA22682.1.p1:0.06883,(M_polymorpha_renamed_Mapoly0010s0197.1:0.11829,M_polymorpha_renamed_Mapoly0013s0071.1:0.381915)n605:0.042435)n604:0.06195)n602:0.31419,A_filiculoides_renamed_Azfi_s0013.g013154:0.832284)n601:0.092476)n443:0.02055)n442:0.08287)n319:0.05593,((M_polymorpha_renamed_Mapoly0009s0139.1:0.05536,(M_paleacea_Rhiz_final_MPA28505.1.p1:0.00014,M_paleacea_Rhiz_final_MPA28505.2.p1:0.00014)n608:0.04126)n607:0.47655,(M_truncatula_renamed_MTR_0045s0100:0.72694,Oryza_sativa_renamed_LOC_Os10g19110.1:1.16103)n609:0.1481)n606:0.43284)n318:0.05161,((((((A_agrestis_renamed_Aagr.utg000032l.1.1:0.02441,((A_agrestis_renamed_Aagr.utg000012l.598.1:0.06827,A_agrestis_renamed_Aagr.utg000013l.194.1:0.14551)n617:0.01548,A_agrestis_renamed_Aagr.utg000111l.244.1:0.07439)n616:0.02792)n615:0.16174,(A_agrestis_renamed_Aagr.utg000012l.600.1:0.08178,A_agrestis_renamed_Aagr.utg000012l.602.1:0.05837)n618:0.15835)n614:0.417,((((A_agrestis_renamed_Aagr.utg000006l.1173.2:0.00016,A_agrestis_renamed_Aagr.utg000006l.1173.1:0.00014)n622:0.00015,(A_agrestis_renamed_Aagr.utg000006l.1173.3:0.00015,A_agrestis_renamed_Aagr.utg000006l.1175.1:0.10056)n623:0.0236)n621:0.3198,M_flagellaris_scaffold-UCRN-2000448-Megaceros_tosanus:0.553)n620:0.08052,(M_flagellaris_scaffold-UCRN-2052935-Megaceros_tosanus:0.37864,A_agrestis_renamed_Aagr.utg000009l.283.1:0.39434)n624:0.07403)n619:0.07274)n613:0.03831,((A_agrestis_renamed_Aagr.utg000113l.99.1:0.20086,(A_agrestis_renamed_Aagr.utg000113l.115.3:0.00351,(A_agrestis_renamed_Aagr.utg000113l.115.1:0.00014,A_agrestis_renamed_Aagr.utg000113l.115.2:0.00014)n628:0.00015)n627:0.16179)n626:0.32089,(((A_agrestis_renamed_Aagr.utg000012l.130.1:0.01309,A_agrestis_renamed_Aagr.utg000012l.130.2:0.00014)n631:0.37083,(A_agrestis_renamed_Aagr.utg000113l.108.1:0.2801,(A_agrestis_renamed_Aagr.utg000006l.680.1:0.34289,A_agrestis_renamed_Aagr.utg000059l.288.1:0.48749)n633:0.06735)n632:0.12671)n630:0.07337,((A_agrestis_renamed_Aagr.utg000025l.8.1:0.00014,(A_agrestis_renamed_Aagr.utg000025l.8.2:0.00014,A_agrestis_renamed_Aagr.utg000025l.8.3:0.03945)n636:0.01116)n635:0.21644,(A_agrestis_renamed_Aagr.utg000057l.416.1:0.00014,(A_agrestis_renamed_Aagr.utg000025l.3.1:0.00014,A_agrestis_renamed_Aagr.utg000025l.3.2:0.01729)n638:0.00192)n637:0.17522)n634:0.12359)n629:0.08371)n625:0.08811)n612:0.22117,A_agrestis_renamed_Aagr.utg000126l.285.1:0.74231)n611:0.10679,((((T_lepidozioides_scaffold-SKQD-2078739-Takakia_lepidozioides:0.58862,((P_neesiana_scaffold-JHFI-2112751-Pellia_neesiana:0.35569,(P_pinnata_scaffold-UUHD-2143187-Porella_pinnata:0.20055,((M_paleacea_Rhiz_final_MPA24251.1.p1:0,M_paleacea_Rhiz_final_MPA24251.2.p1:0)n647:0.04084,M_polymorpha_renamed_Mapoly0003s0125.1:0.05053)n646:0.17611)n645:0.09368)n644:0.22416,((P_pinnata_scaffold-UUHD-2008166-Porella_pinnata:0.2037,(P_pinnata_scaffold-UUHD-2010341-Porella_pinnata:0.13715,P_pinnata_scaffold-UUHD-2016385-Porella_pinnata:0.27843)n650:0.10562)n649:0.53069,(M_paleacea_Rhiz_final_MPA15481.2.p1:0.37534,M_paleacea_Rhiz_final_MPA22262.1.p2:1.12504)n651:0.35262)n648:0.03918)n643:0.0502)n642:0.15237,((T_lepidozioides_scaffold-SKQD-2071406-Takakia_lepidozioides:0.00015,((((A_filiculoides_renamed_Azfi_s0004.g008443:0.27045,A_filiculoides_renamed_Azfi_s0203.g057667:0.25257)n657:0.1173,((P_neesiana_scaffold-JHFI-2113163-Pellia_neesiana:0.18346,(M_polymorpha_renamed_Mapoly0025s0085.1:0.02571,(M_paleacea_Rhiz_final_MPA25568.3.p1:0.00014,M_paleacea_Rhiz_final_MPA25568.2.p1:0.00014)n661:0.01518)n660:0.2291)n659:0.15634,((((((A_trichopoda_renamed_ERN07936:0.2002,((A_thaliana_renamed_AT2G29090.3:0.00014,((A_thaliana_renamed_AT2G29090.1:0,A_thaliana_renamed_AT2G29090.2:0)n671:0.00014,A_thaliana_renamed_AT2G29090.4:0.03158)n670:0.00016)n669:0.22591,((B_vulgaris_renamed_KMT05210:0.00014,B_vulgaris_renamed_KMT05211:0.00014)n673:0.16775,(M_truncatula_renamed_MTR_1037580:0.06271,(L_angustifolius_renamed_OIW17357:0.03855,((L_japonicus_renamed_Lj0g3v0332339.1:0,L_japonicus_renamed_Lj0g3v0332339.2:0)n677:0.3537,L_japonicus_renamed_Lj0g3v0332329.1:0.235917)n676:0.026213)n675:0.11545)n674:0.11234)n672:0.04448)n668:0.13296)n667:0.14032,(A_trichopoda_renamed_ERM94771:0.14501,((((L_angustifolius_renamed_OIW09589:0.12321,((M_truncatula_renamed_MTR_8072260:0.00016,(M_truncatula_renamed_MTR_8072260:0.06163,M_truncatula_renamed_MTR_8072260:0.00014)n685:0.02203)n684:0.06815,(L_japonicus_renamed_Lj0g3v0285509.1:0.00023,P_neesiana_scaffold-JHFI-2106046-Pellia_neesiana:1.45814)n686:0.1103)n683:0.01852)n682:0.02677,((M_truncatula_renamed_MTR_5025610:0.02624,(M_truncatula_renamed_MTR_5025610:0.01198,M_truncatula_renamed_MTR_5025610:0.00014)n689:0.00144)n688:0.058,(L_japonicus_renamed_Lj2g3v1550580.1:0.05225,(L_angustifolius_renamed_OIV92921:0.01938,(L_angustifolius_renamed_OIV94398:0.0254,L_angustifolius_renamed_OIW10788:0.03227)n692:0.00327)n691:0.04269)n690:0.01336)n687:0.01773)n681:0.10253,(B_vulgaris_renamed_KMT12295:0.12174,((A_thaliana_renamed_AT5G45340.2:0.02166,A_thaliana_renamed_AT5G45340.1:0.00015)n695:0.07702,(A_thaliana_renamed_AT4G19230.1:0.00225,A_thaliana_renamed_AT4G19230.2:0.05495)n696:0.05312)n694:0.08075)n693:0.0264)n680:0.06244,((P_dactylifera_renamed_XP_008797969.1:0.05324,P_dactylifera_renamed_XP_008778846.1:0.06071)n698:0.08473,(Oryza_sativa_renamed_LOC_Os02g47470.1:0.00016,((Z_mays_renamed_C0PID5:0.022,Z_mays_renamed_K7U3E8:0.03918)n701:0.03543,Z_mays_renamed_A0A1D6KGW4:0.06723)n700:0.00747)n699:0.03729)n697:0.08208)n679:0.03491)n678:0.12847)n666:0.02843,P_abies_renamed_MA_295001g0010:0.1472)n665:0.02007,(P_abies_renamed_MA_202815g0010:0.26729,((((P_dactylifera_renamed_XP_008797268.2:0.06448,P_dactylifera_renamed_XP_026657338.1:0.09805)n706:0.07941,((Oryza_sativa_renamed_LOC_Os09g28390.1:0.08221,(Z_mays_renamed_A0A1D6ERG3:0.06442,Z_mays_renamed_B4F9T8:0.05473)n709:0.0601)n708:0.06337,(Oryza_sativa_renamed_LOC_Os08g36860.1:0.15353,Z_mays_renamed_K7UTR6:0.26133)n710:0.03804)n707:0.12328)n705:0.08551,(B_vulgaris_renamed_KMS95967:0.37681,((A_thaliana_renamed_AT3G19270.1:0.00966,A_thaliana_renamed_AT3G19270.2:0.00016)n713:0.21053,(((L_angustifolius_renamed_OIW21517:0.04245,L_angustifolius_renamed_OIW15653:0.03892)n716:0.04619,(L_japonicus_renamed_Lj5g3v0290410.1:0.04325,M_truncatula_renamed_MTR_1019410:0.1039)n717:0.02556)n715:0.16005,((L_angustifolius_renamed_OIW10184:0.08776,L_angustifolius_renamed_OIV93284:0.02521)n719:0.03477,(L_japonicus_renamed_Lj0g3v0340109.1:0.06478,(M_truncatula_renamed_MTR_4086040:0.06261,M_truncatula_renamed_MTR_4086130:0.08051)n721:0.03815)n720:0.01724)n718:0.083376)n714:0.009264)n712:0.02829)n711:0.03882)n704:0.05723,A_trichopoda_renamed_ERN00632:0.22533)n703:0.16562)n702:0.04121)n664:0.02426,(P_abies_renamed_MA_5775g0010:0.14564,P_abies_renamed_MA_76618g0010:0.12262)n722:0.06365)n663:0.04838,((S_moellendorffii_renamed_EFJ26689:0.02784,S_moellendorffii_renamed_EFJ26974:0.00015)n724:0.21215,(S_moellendorffii_renamed_EFJ30794:0.00295,S_moellendorffii_renamed_EFJ22851:0.00254)n725:0.12507)n723:0.16495)n662:0.044703)n658:0.004967)n656:0.04025,((M_flagellaris_scaffold-UCRN-2001449-Megaceros_tosanus:0,M_flagellaris_scaffold-UCRN-2001450-Megaceros_tosanus:0)n727:0.27557,A_agrestis_renamed_Aagr.utg000028l.199.1:0.22378)n726:0.27754)n655:0.23838,M_paleacea_Rhiz_final_MPA30086.1.p1:0.049032)n654:0.005448)n653:1.09129,((P_neesiana_scaffold-JHFI-2113184-Pellia_neesiana:0.32871,P_pinnata_scaffold-UUHD-2005219-Porella_pinnata:0.33266)n729:0.29071,(A_agrestis_renamed_Aagr.utg000080l.62.1:0.32667,(A_agrestis_renamed_Aagr.utg000080l.61.1:0.17006,(A_agrestis_renamed_Aagr.utg000080l.57.1:0.0695,A_agrestis_renamed_Aagr.utg000080l.60.1:0.05137)n732:0.1029)n731:0.23241)n730:0.20139)n728:0.2942)n652:0.09953)n641:0.03917,((P_pinnata_scaffold-UUHD-2144762-Porella_pinnata:0.49744,P_pinnata_scaffold-UUHD-2148530-Porella_pinnata:0.38389)n734:0.41231,(A_filiculoides_renamed_Azfi_s0001.g000774:0.6387,T_lepidozioides_scaffold-SKQD-2004712-Takakia_lepidozioides:0.22011)n735:0.17274)n733:0.16022)n640:0.06871,(((M_polymorpha_renamed_Mapoly0014s0215.1:0.42157,(P_neesiana_scaffold-JHFI-2113024-Pellia_neesiana:0.15908,P_pinnata_scaffold-UUHD-2010151-Porella_pinnata:0.18854)n739:0.16847)n738:0.47164,(((S_moellendorffii_renamed_EFJ13109:0.00356,S_moellendorffii_renamed_EFJ14124:0.0034)n742:0.31468,(S_moellendorffii_renamed_EFJ18681:0.00014,S_moellendorffii_renamed_EFJ36136:0.00345)n743:0.25771)n741:0.22628,((S_moellendorffii_renamed_EFJ33330:0.65541,(S_moellendorffii_renamed_EFJ22147:0.00838,S_moellendorffii_renamed_EFJ25803:0.00014)n746:0.5977)n745:0.13297,((T_lepidozioides_scaffold-SKQD-2001890-Takakia_lepidozioides:0.00014,T_lepidozioides_scaffold-SKQD-2001891-Takakia_lepidozioides:0.00015)n748:0.70911,((P_patens_renamed_P324_15730V3.2:0,P_patens_renamed_P324_15730V3.1:0)n750:0.00319,P_patens_renamed_P324_15730V3.3:0.00977)n749:0.86012)n747:0.19776)n744:0.035037)n740:0.003893)n737:0.04215,(M_flagellaris_scaffold-UCRN-2047186-Megaceros_tosanus:0.16312,(A_agrestis_renamed_Aagr.utg000116l.328.1:0.16648,(A_agrestis_renamed_Aagr.utg000116l.327.2:0.00014,(A_agrestis_renamed_Aagr.utg000116l.327.1:0.00022,A_agrestis_renamed_Aagr.utg000116l.327.3:0.04136)n754:0.00157)n753:0.14479)n752:0.11638)n751:0.33963)n736:0.09102)n639:0.06904)n610:0.11432)n317:0.05753)n243:0.04891)n0;
```
