## Supplementary material for "Transcriptional responses to arbuscular mycorrhizal symbiosis development are conserved in the early divergent *Marchantia paleacea*": OG0000032_tree.txt

```
((((((C_braunii_renamed_GBG61275:0.29133,C_braunii_renamed_GBG61270:0.44598)n5:0.56907,C_braunii_renamed_GBG78720:0.66057)n4:0.21976,(C_braunii_renamed_GBG79299:1.05505,(C_braunii_renamed_GBG81367:0.8162,(C_braunii_renamed_GBG65702:1.32613,C_braunii_renamed_GBG68978:0.66916)n8:0.15556)n7:0.14166)n6:0.06894)n3:0.09572,((((P_dactylifera_renamed_XP_026661671.1:0.46556,((Oryza_sativa_renamed_LOC_Os09g18040.1:0.10247,(M_truncatula_renamed_MTR_8063770:1.25709,M_truncatula_renamed_MTR_2080250:0.240129)n15:0.026681)n14:0.46069,Z_mays_renamed_A0A1D6KXA2:1.21027)n13:0.0487)n12:0.13077,P_neesiana_scaffold-JHFI-2110022-Pellia_neesiana:0.72897)n11:0.04251,(((P_neesiana_scaffold-JHFI-2109841-Pellia_neesiana:0.40139,(A_trichopoda_renamed_ERN12171:0.60907,A_filiculoides_renamed_Azfi_s0093.g043235:0.64277)n19:0.15467)n18:0.08327,(((((A_filiculoides_renamed_Azfi_s0001.g001021:0.17539,(A_filiculoides_renamed_Azfi_s0001.g001029:0.05572,A_filiculoides_renamed_Azfi_s0201.g057600:0.03204)n25:0.11444)n24:0.26383,(A_filiculoides_renamed_Azfi_s0109.g045410:0.19802,(A_filiculoides_renamed_Azfi_s0109.g045405:0.06728,(A_filiculoides_renamed_Azfi_s0109.g045415:0.31014,A_filiculoides_renamed_Azfi_s0109.g045413:0.09283)n28:0.04204)n27:0.0376)n26:0.13594)n23:0.09299,(A_filiculoides_renamed_Azfi_s0109.g045396:0.38727,(A_filiculoides_renamed_Azfi_s0109.g045393:0.18093,(A_filiculoides_renamed_Azfi_s0109.g045386:0.0581,A_filiculoides_renamed_Azfi_s0109.g045389:0.21764)n31:0.09248)n30:0.21036)n29:0.09013)n22:0.48101,(((((A_agrestis_renamed_Aagr.utg000084l.209.1:0.05977,A_agrestis_renamed_Aagr.utg000126l.276.1:0.21121)n36:0.51754,((M_flagellaris_scaffold-UCRN-2002967-Megaceros_tosanus:0.26612,A_agrestis_renamed_Aagr.utg000091l.347.1:0.34234)n38:0.20703,(A_agrestis_renamed_Aagr.utg000091l.349.1:0.22238,((M_flagellaris_scaffold-UCRN-2001862-Megaceros_tosanus:0.21527,M_flagellaris_scaffold-UCRN-2053830-Megaceros_tosanus:0.21971)n41:0.25913,M_flagellaris_scaffold-UCRN-2003409-Megaceros_tosanus:0.256689)n40:0.028521)n39:0.14163)n37:0.18369)n35:0.20366,(M_flagellaris_scaffold-UCRN-2053957-Megaceros_tosanus:0.39243,A_agrestis_renamed_Aagr.utg000091l.356.1:0.35732)n42:0.44309)n34:0.06756,(((M_flagellaris_scaffold-UCRN-2009237-Megaceros_tosanus:0,M_flagellaris_scaffold-UCRN-2009237-Megaceros_tosanus:0)n45:0.41162,(A_agrestis_renamed_Aagr.utg000091l.344.1:0.00014,A_agrestis_renamed_Aagr.utg000091l.344.2:0.00014)n46:0.23014)n44:0.25577,(((A_agrestis_renamed_Aagr.utg000002l.669.3:0.00979,((A_agrestis_renamed_Aagr.utg000002l.669.2:0,A_agrestis_renamed_Aagr.utg000002l.669.1:0)n51:0.00014,(A_agrestis_renamed_Aagr.utg000002l.669.4:0,A_agrestis_renamed_Aagr.utg000002l.669.5:0)n52:0.00014)n50:0.00016)n49:0.57533,((((((M_flagellaris_scaffold-UCRN-2053551-Megaceros_tosanus:0.3525,(L_japonicus_renamed_Lj5g3v1401630.1:2.35625,(A_agrestis_renamed_Aagr.utg000091l.235.1:0.43366,(A_agrestis_renamed_Aagr.utg000091l.290.1:0.21613,((A_agrestis_renamed_Aagr.utg000091l.236.1:0.25223,(A_agrestis_renamed_Aagr.utg000085l.153.1:0.02149,A_agrestis_renamed_Aagr.utg000091l.251.1:0.38518)n64:0.06131)n63:0.0703,(A_agrestis_renamed_Aagr.utg000091l.237.4:0.01997,A_agrestis_renamed_Aagr.utg000091l.237.2:0.000315)n65:3.15e-05)n62:3.15e-06)n61:3.15e-07)n60:3.5e-08)n59:0.00865)n58:0.04857,(((M_flagellaris_scaffold-UCRN-2007679-Megaceros_tosanus:0.00014,M_flagellaris_scaffold-UCRN-2007680-Megaceros_tosanus:0.00016)n68:0.38943,(M_flagellaris_scaffold-UCRN-2000626-Megaceros_tosanus:0.14661,M_flagellaris_scaffold-UCRN-2000624-Megaceros_tosanus:0.16333)n69:0.29321)n67:0.162,(A_agrestis_renamed_Aagr.utg000091l.234.1:0.5494,A_agrestis_renamed_Aagr.utg000091l.256.1:0.450423)n70:0.050047)n66:0.05189)n57:0.03975,((A_agrestis_renamed_Aagr.utg000091l.232.5:0.027,(A_agrestis_renamed_Aagr.utg000091l.232.2:0.00014,(A_agrestis_renamed_Aagr.utg000091l.232.3:0,A_agrestis_renamed_Aagr.utg000091l.232.1:0)n74:0.00014)n73:0.00016)n72:0.37905,((A_agrestis_renamed_Aagr.utg000091l.300.5:0.1303,((A_agrestis_renamed_Aagr.utg000091l.300.2:0.00796,A_agrestis_renamed_Aagr.utg000091l.300.4:0.02148)n78:0.00016,(A_agrestis_renamed_Aagr.utg000091l.300.1:0.00014,A_agrestis_renamed_Aagr.utg000091l.300.3:0.05851)n79:0.00204)n77:0.13393)n76:0.11043,(A_agrestis_renamed_Aagr.utg000035l.253.1:0.33023,(A_agrestis_renamed_Aagr.utg000017l.67.1:0.24148,A_agrestis_renamed_Aagr.utg000049l.613.1:0.22735)n81:0.13914)n80:0.05222)n75:0.1407)n71:0.05662)n56:0.11721,A_trichopoda_renamed_ERN04811:0.93537)n55:0.0586,((((M_flagellaris_scaffold-UCRN-2003308-Megaceros_tosanus:0,M_flagellaris_scaffold-UCRN-2003308-Megaceros_tosanus:0)n85:0.16186,(M_flagellaris_scaffold-UCRN-2003305-Megaceros_tosanus:0.00372,M_flagellaris_scaffold-UCRN-2003309-Megaceros_tosanus:0.00219)n86:0.13416)n84:0.19222,M_flagellaris_scaffold-UCRN-2051223-Megaceros_tosanus:0.37216)n83:0.20914,(A_agrestis_renamed_Aagr.utg000002l.652.1:0.46088,M_flagellaris_scaffold-UCRN-2053691-Megaceros_tosanus:0.42641)n87:0.077031)n82:0.008559)n54:0.06126,((A_agrestis_renamed_Aagr.utg000095l.102.3:0.03005,(A_agrestis_renamed_Aagr.utg000095l.102.2:0.00168,A_agrestis_renamed_Aagr.utg000095l.102.1:0.00014)n90:0.00016)n89:0.27765,((M_flagellaris_scaffold-UCRN-2002115-Megaceros_tosanus:0.00014,(M_flagellaris_scaffold-UCRN-2002112-Megaceros_tosanus:0.00015,M_flagellaris_scaffold-UCRN-2002113-Megaceros_tosanus:0.00014)n93:0.00014)n92:0.56106,M_flagellaris_scaffold-UCRN-2053655-Megaceros_tosanus:0.234738)n91:0.026082)n88:0.32045)n53:0.04054)n48:0.04059,A_agrestis_renamed_Aagr.utg000091l.253.1:0.501633)n47:0.0501633)n43:0.00501633)n33:0.00055737,(((((Oryza_sativa_renamed_LOC_Os05g15720.1:0.34196,Oryza_sativa_renamed_LOC_Os08g40650.1:0.23174)n98:0.27021,((Oryza_sativa_renamed_LOC_Os02g05730.1:0.13827,Z_mays_renamed_A0A1D6H125:0.21089)n100:0.19448,(Oryza_sativa_renamed_LOC_Os12g37980.1:0.21771,(Z_mays_renamed_A0A1D6MWY2:0.27486,Z_mays_renamed_A0A1D6MWY3:0.144576)n102:0.016064)n101:0.02421)n99:0.04894)n97:0.14858,(Z_mays_renamed_A0A1D6M6M0:0.13709,(Oryza_sativa_renamed_LOC_Os05g44990.1:0.28918,((Oryza_sativa_renamed_LOC_Os05g45000.1:0.15289,(((Oryza_sativa_renamed_LOC_Os05g44960.1:0.10684,Oryza_sativa_renamed_LOC_Os05g44970.1:0.04384)n109:0.07954,(Oryza_sativa_renamed_LOC_Os05g44940.1:0.11269,Oryza_sativa_renamed_LOC_Os01g03370.1:0.22869)n110:0.02963)n108:0.02128,Oryza_sativa_renamed_LOC_Os05g44930.1:0.09701)n107:0.03315)n106:0.0414,Oryza_sativa_renamed_LOC_Os09g09220.1:0.179415)n105:0.0179415)n104:0.0019935)n103:0.02982)n96:0.12744,((Z_mays_renamed_A0A1D6I2M9:0.04287,(Z_mays_renamed_A0A1D6I2P0:0.10439,Z_mays_renamed_A0A1D6I2P3:0.02621)n113:0.05268)n112:0.18088,(((Oryza_sativa_renamed_LOC_Os09g19160.1:0.22897,(Oryza_sativa_renamed_LOC_Os09g18594.1:0.00014,Oryza_sativa_renamed_LOC_Os09g18594.2:0.00234)n117:0.17985)n116:0.15772,Oryza_sativa_renamed_LOC_Os09g18620.1:0.31447)n115:0.14892,(Oryza_sativa_renamed_LOC_Os09g18000.1:0.34823,((Oryza_sativa_renamed_LOC_Os09g18010.1:0.28196,(Oryza_sativa_renamed_LOC_Os09g17910.1:0.15832,(Oryza_sativa_renamed_LOC_Os09g17880.1:0.27655,Oryza_sativa_renamed_LOC_Os09g17990.1:0.34977)n122:0.16224)n121:0.05382)n120:0.04932,(((Oryza_sativa_renamed_LOC_Os09g19390.1:0.31493,(Oryza_sativa_renamed_LOC_Os09g19360.1:0.14983,(Oryza_sativa_renamed_LOC_Os09g19229.1:0.04523,Oryza_sativa_renamed_LOC_Os09g19350.1:0.02675)n127:0.04137)n126:0.10707)n125:0.02489,(Oryza_sativa_renamed_LOC_Os09g19500.1:0.23035,Oryza_sativa_renamed_LOC_Os09g19400.1:0.23376)n128:0.04706)n124:0.06606,((Oryza_sativa_renamed_LOC_Os09g18230.1:0.25576,(Oryza_sativa_renamed_LOC_Os09g18020.1:0.12173,(Oryza_sativa_renamed_LOC_Os09g18159.1:0.15916,Oryza_sativa_renamed_LOC_Os09g18260.1:0.1064)n132:0.02421)n131:0.1127)n130:0.1139,(Oryza_sativa_renamed_LOC_Os09g18360.1:0.25834,Oryza_sativa_renamed_LOC_Os09g19140.1:0.19208)n133:0.04551)n129:0.02223)n123:0.05619)n119:0.027)n118:0.029196)n114:0.003244)n111:0.21192)n95:0.1006,((A_thaliana_renamed_AT4G00280.1:0.96333,(A_trichopoda_renamed_ERM93454:2.0045,A_trichopoda_renamed_ERN12170:0.427959)n136:0.047551)n135:0.30498,((A_trichopoda_renamed_ERN15228:0.31924,(A_trichopoda_renamed_ERN15227:0.28595,(A_trichopoda_renamed_ERN15231:0.2294,((A_trichopoda_renamed_ERN15239:0.03135,A_trichopoda_renamed_ERN15235:0.09265)n142:0.13148,(A_trichopoda_renamed_ERN15243:0.15197,A_trichopoda_renamed_ERN16231:0.09594)n143:0.27054)n141:0.0624)n140:0.18711)n139:0.12764)n138:0.23429,((B_vulgaris_renamed_KMT01743:0.01341,B_vulgaris_renamed_KMT01742:0.02283)n145:0.58524,(((A_thaliana_renamed_AT4G29450.1:0.13443,(A_thaliana_renamed_AT4G29180.3:0.00087,(A_thaliana_renamed_AT4G29180.1:0.01091,A_thaliana_renamed_AT4G29180.2:0.00014)n150:0.00014)n149:0.10953)n148:0.28984,(L_angustifolius_renamed_OIW15739:0.07946,(L_japonicus_renamed_Lj0g3v0276029.2:0.10567,(M_truncatula_renamed_MTR_6090605:0.038,(M_truncatula_renamed_MTR_6090615:0.02912,M_truncatula_renamed_MTR_6461670:0.63767)n154:0.03658)n153:0.12725)n152:0.06377)n151:0.21674)n147:0.19977,((((A_thaliana_renamed_AT1G05700.1:0.00014,A_thaliana_renamed_AT1G05700.2:0.00015)n158:0.40423,((A_thaliana_renamed_AT2G19210.1:0.1514,(A_thaliana_renamed_AT2G19230.1:0.00088,A_thaliana_renamed_AT2G19230.2:0.00014)n161:0.16488)n160:0.0939,(A_thaliana_renamed_AT2G19190.1:0.22689,(A_thaliana_renamed_AT4G29990.1:0.00014,A_thaliana_renamed_AT4G29990.2:0.00331)n163:0.15246)n162:0.07087)n159:0.17644)n157:0.12386,(L_japonicus_renamed_Lj3g3v2718830.1:0.12747,(M_truncatula_renamed_MTR_2100470:0.0897,(M_truncatula_renamed_MTR_2100550:0.31851,(M_truncatula_renamed_MTR_2100450:0.0038,(M_truncatula_renamed_MTR_2100450:0.00014,M_truncatula_renamed_MTR_2100450:0.00016)n168:0.00016)n167:0.03023)n166:0.03077)n165:0.06561)n164:0.32968)n156:0.07048,(((A_thaliana_renamed_AT1G51790.2:0.00015,(A_thaliana_renamed_AT1G51790.3:0,A_thaliana_renamed_AT1G51790.1:0)n172:0.00014)n171:0.5424,(A_thaliana_renamed_AT1G51800.1:0.35373,(((A_thaliana_renamed_AT1G49100.1:0.25691,(A_thaliana_renamed_AT1G51810.1:0.22056,(((A_thaliana_renamed_AT1G51805.1:0.00015,A_thaliana_renamed_AT1G51805.2:0.00014)n180:0.14897,((A_thaliana_renamed_AT1G51830.1:0.00014,A_thaliana_renamed_AT1G51830.2:0.00015)n182:0.12016,((A_thaliana_renamed_AT1G51840.1:0,A_thaliana_renamed_AT1G51840.3:0,A_thaliana_renamed_AT1G51840.4:0,A_thaliana_renamed_AT1G51840.5:0,A_thaliana_renamed_AT1G51840.2:0)n184:0.07437,((A_thaliana_renamed_AT1G51820.1:0.00015,A_thaliana_renamed_AT1G51820.2:0.01004)n186:0.0569,(A_thaliana_renamed_AT1G51850.1:0.00014,A_thaliana_renamed_AT1G51850.2:0.00015)n187:0.05754)n185:0.01323)n183:0.01007)n181:0.02176)n179:0.07899,((A_thaliana_renamed_AT3G21340.1:0.00014,A_thaliana_renamed_AT3G21340.2:0.00105)n189:0.10603,(A_thaliana_renamed_AT2G04300.2:0.00015,A_thaliana_renamed_AT2G04300.1:0.00014)n190:0.15469)n188:0.08581)n178:0.02173)n177:0.04195)n176:0.05088,(((A_thaliana_renamed_AT2G28990.1:0,A_thaliana_renamed_AT2G28990.2:0)n193:0.14731,(A_thaliana_renamed_AT2G28970.1:0.00014,A_thaliana_renamed_AT2G28970.2:0.04323)n194:0.1245)n192:0.19573,(((A_thaliana_renamed_AT4G20450.1:0.00014,A_thaliana_renamed_AT4G20450.2:0.00091)n197:0.34235,(A_thaliana_renamed_AT2G29000.1:0.25468,(A_thaliana_renamed_AT2G28960.1:0.00014,A_thaliana_renamed_AT2G28960.2:0.00014)n199:0.26122)n198:0.07633)n196:0.06366,((A_thaliana_renamed_AT1G07550.1:0.22642,(A_thaliana_renamed_AT2G14440.1:0.04441,(A_thaliana_renamed_AT2G14510.1:0.00014,A_thaliana_renamed_AT2G14510.2:0.00014)n203:0.03224)n202:0.15194)n201:0.18176,((A_thaliana_renamed_AT1G07560.1:0.24897,(A_thaliana_renamed_AT5G16900.4:0.01004,((A_thaliana_renamed_AT5G16900.3:0,A_thaliana_renamed_AT5G16900.1:0)n208:0.00014,A_thaliana_renamed_AT5G16900.2:0.00699)n207:0.00015)n206:0.29229)n205:0.03701,((A_thaliana_renamed_AT5G59650.1:0.00015,A_thaliana_renamed_AT5G59650.2:0.0065)n210:0.24813,((A_thaliana_renamed_AT3G46330.2:0.00015,A_thaliana_renamed_AT3G46330.1:0.00014)n212:0.26206,(A_thaliana_renamed_AT3G46350.1:0.30889,(A_thaliana_renamed_AT3G46420.1:0.18166,((A_thaliana_renamed_AT3G46400.1:0.10915,(A_thaliana_renamed_AT3G46370.2:0,A_thaliana_renamed_AT3G46370.1:0)n217:0.14071)n216:0.09755,A_thaliana_renamed_AT3G46340.1:0.17556)n215:0.03018)n214:0.0369)n213:0.06266)n211:0.02737)n209:0.07049)n204:0.01757)n200:0.03475)n195:0.0213)n191:0.05807)n175:0.1672,(A_thaliana_renamed_AT1G51910.1:0.20376,((A_thaliana_renamed_AT1G51890.5:0.00014,(A_thaliana_renamed_AT1G51890.4:0.00014,(A_thaliana_renamed_AT1G51890.1:0.00014,(A_thaliana_renamed_AT1G51890.3:0.00015,A_thaliana_renamed_AT1G51890.2:0.00014)n223:0.00015)n222:0.00016)n221:0.00016)n220:0.16074,((A_thaliana_renamed_AT1G51880.1:0.00014,(A_thaliana_renamed_AT1G51880.2:0.00014,A_thaliana_renamed_AT1G51880.3:0.00014)n226:0.00014)n225:0.15125,((A_thaliana_renamed_AT1G51870.1:0.00015,A_thaliana_renamed_AT1G51870.2:0.00014)n228:0.1299,(A_thaliana_renamed_AT1G51860.2:0.00014,A_thaliana_renamed_AT1G51860.1:0.00016)n229:0.0798)n227:0.03858)n224:0.03422)n219:0.03769)n218:0.18717)n174:0.06737)n173:0.13332)n170:0.05657,((L_angustifolius_renamed_OIW18136:0.22482,(L_japonicus_renamed_Lj0g3v0266779.1:0.02457,L_japonicus_renamed_Lj0g3v0286449.1:0.04548)n232:0.11086)n231:0.02826,(((M_truncatula_renamed_MTR_5058090:0.66721,((M_truncatula_renamed_MTR_8015010:0.06743,(M_truncatula_renamed_MTR_8014980:0.09561,(M_truncatula_renamed_MTR_8015100:0.00015,M_truncatula_renamed_MTR_8015100:0.00014)n239:0.02686)n238:0.02673)n237:0.06939,(M_truncatula_renamed_MTR_8014970:0.11224,M_truncatula_renamed_MTR_8015040:0.14675)n240:0.02627)n236:0.19793)n235:0.2115,((((M_truncatula_renamed_MTR_8014690:0.03091,M_truncatula_renamed_MTR_8014690:0.00014)n244:0.10077,(M_truncatula_renamed_MTR_8014700:0.01033,(M_truncatula_renamed_MTR_8014700:0.00014,M_truncatula_renamed_MTR_8014700:0.00014)n246:0.00015)n245:0.09089)n243:0.0184,((M_truncatula_renamed_MTR_8014790:0.05631,M_truncatula_renamed_MTR_8014840:0.12166)n248:0.02164,(M_truncatula_renamed_MTR_8014860:0.13019,(M_truncatula_renamed_MTR_8014730:0.09151,(M_truncatula_renamed_MTR_8014760:0.00015,(M_truncatula_renamed_MTR_8014760:0.011,(M_truncatula_renamed_MTR_8014760:0.00015,M_truncatula_renamed_MTR_8014760:0.00653)n253:0.01045)n252:0.00249)n251:0.08998)n250:0.04685)n249:0.00537)n247:0.01252)n242:0.01862,(((M_truncatula_renamed_MTR_8015150:0.00014,(M_truncatula_renamed_MTR_8015150:0.00014,(M_truncatula_renamed_MTR_8015150:0.00245,M_truncatula_renamed_MTR_8015150:0.01258)n258:0.00014)n257:0.00014)n256:0.11167,((M_truncatula_renamed_MTR_8014930:0.00016,M_truncatula_renamed_MTR_8014930:0.00014)n260:0.01815,(M_truncatula_renamed_MTR_8014930:0.00014,M_truncatula_renamed_MTR_8014930:0.00014)n261:0.00111)n259:0.12413)n255:0.01983,(M_truncatula_renamed_MTR_8028110:0.13937,(M_truncatula_renamed_MTR_8015200:0.17719,((M_truncatula_renamed_MTR_8015190:0.00461,M_truncatula_renamed_MTR_8015190:0.00015)n265:0.1171,(M_truncatula_renamed_MTR_8015170:0.10171,(M_truncatula_renamed_MTR_8461120:0.01297,(M_truncatula_renamed_MTR_8461120:0.00014,M_truncatula_renamed_MTR_8461120:0.00014)n268:0.00015)n267:0.10573)n266:0.03778)n264:0.06362)n263:0.01775)n262:0.01695)n254:0.01095)n241:0.02352)n234:0.22784,M_truncatula_renamed_MTR_8015340:0.151398)n233:0.016822)n230:0.07134)n169:0.03099)n155:0.048951)n146:0.005439)n144:0.05724)n137:0.089064)n134:0.009896)n94:0.189576)n32:0.021064)n21:0.04204,P_neesiana_scaffold-JHFI-2104392-Pellia_neesiana:0.94432)n20:0.03993)n17:0.04796,(((((P_pinnata_scaffold-UUHD-2141731-Porella_pinnata:0.29582,((M_paleacea_Rhiz_final_MPA19518.1.p1:1.93487,(T_lepidozioides_scaffold-SKQD-2067045-Takakia_lepidozioides:0.68131,(((((((P_abies_renamed_MA_12782g0010:0.02017,P_abies_renamed_MA_873g0010:0.08952)n283:0.12222,(P_abies_renamed_MA_12782g0020:0.15953,((P_abies_renamed_MA_101117g0010:0.12746,P_abies_renamed_MA_48348g0010:0.09129)n286:0.04115,P_abies_renamed_MA_77429g0020:0.20921)n285:0.01985)n284:0.02048)n282:0.0329,P_abies_renamed_MA_129542g0010:0.23204)n281:0.02309,(P_abies_renamed_MA_8511127g0010:0.08973,(P_abies_renamed_MA_10434123g0010:0.12065,(P_abies_renamed_MA_155031g0010:0.05443,(P_abies_renamed_MA_10388485g0010:0.16039,(P_abies_renamed_MA_10248217g0010:0.00014,P_abies_renamed_MA_303891g0010:0.00014)n291:0.06585)n290:0.03342)n289:0.03954)n288:0.01837)n287:0.14261)n280:0.02688,(P_abies_renamed_MA_10430894g0010:0.25447,(P_abies_renamed_MA_10436790g0010:0.06109,P_abies_renamed_MA_667358g0010:0.04464)n293:0.22389)n292:0.01506)n279:0.04899,((P_abies_renamed_MA_126178g0010:0.18286,P_abies_renamed_MA_469834g0010:0.22878)n295:0.02678,(P_abies_renamed_MA_101110g0010:0.29593,(P_abies_renamed_MA_10430556g0020:0.07201,P_abies_renamed_MA_90831g0010:0.07513)n297:0.14259)n296:0.04649)n294:0.03758)n278:0.42716,P_abies_renamed_MA_218022g0010:0.478674)n277:0.053186)n276:0.20321)n275:0.54557,(M_paleacea_Rhiz_final_MPA10345.4.p1:0.04802,M_polymorpha_renamed_Mapoly0011s0079.1:0.02542)n298:0.638136)n274:0.070904)n273:0.12687,((P_patens_renamed_P33_28930V3.1:0.00359,(P_patens_renamed_P33_28930V3.3:0,P_patens_renamed_P33_28930V3.2:0)n301:0.00016)n300:0.60327,((P_patens_renamed_P34_2350V3.1:0,P_patens_renamed_P34_2350V3.3:0)n303:0.00014,P_patens_renamed_P34_2350V3.2:0.00015)n302:0.68015)n299:0.09483)n272:0.06735,(((P_patens_renamed_P315_1540V3.2:0.00014,P_patens_renamed_P315_1540V3.1:0.00014)n306:0.12747,((((P_patens_renamed_P34_18360V3.2:0,P_patens_renamed_P34_18360V3.1:0)n310:0.00014,P_patens_renamed_P34_18360V3.3:0.00015)n309:0.00965,((P_patens_renamed_P34_18720V3.1:0,P_patens_renamed_P34_18720V3.2:0)n312:0.01954,(P_patens_renamed_P34_18780V3.2:0.00014,((P_patens_renamed_P34_18780V3.7:0,P_patens_renamed_P34_18780V3.1:0,P_patens_renamed_P34_18780V3.5:0,P_patens_renamed_P34_18780V3.6:0,P_patens_renamed_P34_18780V3.8:0,P_patens_renamed_P34_18780V3.4:0)n315:0.00015,P_patens_renamed_P34_18780V3.3:0.00014)n314:0.00016)n313:0.00893)n311:0.02706)n308:0.01003,(P_patens_renamed_P34_18510V3.2:0.00325,P_patens_renamed_P34_18510V3.1:0.01038)n316:0.02909)n307:0.07755)n305:0.5981,((M_paleacea_Rhiz_final_MPA19515.1.p1:0.71972,((M_truncatula_renamed_MTR_7015640:0.44008,P_pinnata_scaffold-UUHD-2146964-Porella_pinnata:0.00014)n320:0.59674,(P_neesiana_scaffold-JHFI-2009797-Pellia_neesiana:0.96287,((P_neesiana_scaffold-JHFI-2010649-Pellia_neesiana:0.00014,P_neesiana_scaffold-JHFI-2010650-Pellia_neesiana:0.00014)n323:0.52984,P_neesiana_scaffold-JHFI-2104605-Pellia_neesiana:0.254304)n322:0.0254304)n321:0.0028256)n319:0.217)n318:0.12058,((((((M_paleacea_Rhiz_final_MPA27264.1.p1:0.08256,(M_polymorpha_renamed_Mapoly0096s0042.1:0.13495,(M_polymorpha_renamed_Mapoly2438s0001.1:0.05273,(M_polymorpha_renamed_Mapoly0005s0100.1:0.01973,M_polymorpha_renamed_Mapoly0005s0099.1:0.02605)n332:0.01905)n331:0.0182)n330:0.06977)n329:0.61202,(P_neesiana_scaffold-JHFI-2113958-Pellia_neesiana:0.33747,((P_neesiana_scaffold-JHFI-2003216-Pellia_neesiana:0,P_neesiana_scaffold-JHFI-2003216-Pellia_neesiana:0)n335:0.00658,((P_neesiana_scaffold-JHFI-2003215-Pellia_neesiana:0,P_neesiana_scaffold-JHFI-2003217-Pellia_neesiana:0)n337:0.00828,P_neesiana_scaffold-JHFI-2003213-Pellia_neesiana:0.00527)n336:0.01826)n334:0.33444)n333:0.33691)n328:0.07359,(((M_paleacea_Rhiz_final_MPA20784.1.p1:0.03826,M_polymorpha_renamed_Mapoly0025s0007.1:0.07615)n340:0.60026,(M_polymorpha_renamed_Mapoly0115s0009.1:0.15279,(M_paleacea_Rhiz_final_MPA27378.1.p1:0.00014,M_paleacea_Rhiz_final_MPA27378.2.p1:0.00273)n342:0.08573)n341:0.30664)n339:0.14656,(((P_neesiana_scaffold-JHFI-2005094-Pellia_neesiana:0.16592,(P_neesiana_scaffold-JHFI-2107743-Pellia_neesiana:0.08027,P_neesiana_scaffold-JHFI-2002743-Pellia_neesiana:0.09976)n346:0.09708)n345:0.14688,(P_neesiana_scaffold-JHFI-2017744-Pellia_neesiana:0.32036,(P_neesiana_scaffold-JHFI-2002614-Pellia_neesiana:0.00329,(P_neesiana_scaffold-JHFI-2002615-Pellia_neesiana:0.00014,(P_neesiana_scaffold-JHFI-2002612-Pellia_neesiana:0,P_neesiana_scaffold-JHFI-2002613-Pellia_neesiana:0)n350:0.00014)n349:0.00015)n348:0.40199)n347:0.06186)n344:0.21343,P_neesiana_scaffold-JHFI-2002203-Pellia_neesiana:0.48616)n343:0.08081)n338:0.11875)n327:0.09979,(M_paleacea_Rhiz_final_MPA18011.2.p1:0.56203,(M_polymorpha_renamed_Mapoly0094s0018.1:0.65375,M_polymorpha_renamed_Mapoly0008s0165.1:0.448911)n352:0.049879)n351:0.15339)n326:0.0393,((P_pinnata_scaffold-UUHD-2005172-Porella_pinnata:0.33441,(Oryza_sativa_renamed_LOC_Os05g44950.1:0.60811,P_neesiana_scaffold-JHFI-2018949-Pellia_neesiana:0.0025)n355:0.33594)n354:0.19744,((M_paleacea_Rhiz_final_MPA24338.2.p1:0.0803,M_polymorpha_renamed_Mapoly0044s0045.1:0.06444)n357:0.65756,(M_paleacea_Rhiz_final_MPA23119.1.p1:0.09536,M_polymorpha_renamed_Mapoly0043s0115.1:0.16473)n358:0.481554)n356:0.053506)n353:0.15145)n325:0.03605,((M_paleacea_Rhiz_final_MPA20362.1.p1:0.10827,(M_polymorpha_renamed_Mapoly0041s0120.1:0.01784,(M_polymorpha_renamed_Mapoly0041s0119.1:0.04447,M_polymorpha_renamed_Mapoly0172s0001.1:0.19688)n362:0.02389)n361:0.06477)n360:0.38597,(P_neesiana_scaffold-JHFI-2018673-Pellia_neesiana:0.4528,(P_pinnata_scaffold-UUHD-2001815-Porella_pinnata:0.24812,(P_pinnata_scaffold-UUHD-2001195-Porella_pinnata:0.00014,(P_pinnata_scaffold-UUHD-2001198-Porella_pinnata:0.00013,P_pinnata_scaffold-UUHD-2001199-Porella_pinnata:0.00014)n366:0.00014)n365:0.24705)n364:0.10292)n363:0.10595)n359:0.088902)n324:0.0088902)n317:0.0009878)n304:0.11035)n271:0.02345,(((A_agrestis_renamed_Aagr.utg000058l.131.1:0.19593,((M_flagellaris_scaffold-UCRN-2003869-Megaceros_tosanus:0,M_flagellaris_scaffold-UCRN-2003871-Megaceros_tosanus:0)n371:0.00014,M_flagellaris_scaffold-UCRN-2003870-Megaceros_tosanus:0.00014)n370:0.20924)n369:0.26751,(T_lepidozioides_scaffold-SKQD-2008842-Takakia_lepidozioides:0.35857,((M_paleacea_Rhiz_final_MPA18401.1.p1:0.02624,M_polymorpha_renamed_Mapoly0001s0111.1:0.02066)n374:0.25265,(P_neesiana_scaffold-JHFI-2114150-Pellia_neesiana:0.15556,P_pinnata_scaffold-UUHD-2146761-Porella_pinnata:0.15761)n375:0.06387)n373:0.12115)n372:0.09523)n368:0.08591,(P_abies_renamed_MA_129435g0010:0.16215,((((Z_mays_renamed_A0A1D6QF69:0.07594,((Oryza_sativa_renamed_LOC_Os11g01200.2:0,Oryza_sativa_renamed_LOC_Os11g01200.1:0)n382:0.00106,(Oryza_sativa_renamed_LOC_Os12g01200.4:0.0052,(Oryza_sativa_renamed_LOC_Os12g01200.2:0,Oryza_sativa_renamed_LOC_Os12g01200.1:0,Oryza_sativa_renamed_LOC_Os12g01200.3:0)n384:0.00016)n383:0.00438)n381:0.08293)n380:0.13467,(P_dactylifera_renamed_XP_008792358.1:0.20088,P_dactylifera_renamed_XP_008783668.2:0.101619)n385:0.011291)n379:0.06455,((A_trichopoda_renamed_ERM95766:0.15319,((((A_thaliana_renamed_AT2G37050.2:0.00014,A_thaliana_renamed_AT2G37050.4:0.00014)n391:0.00014,(A_thaliana_renamed_AT2G37050.3:0.00014,A_thaliana_renamed_AT2G37050.1:0.00014)n392:0.00016)n390:0.20474,B_vulgaris_renamed_KMS97021:0.16608)n389:0.03295,((L_angustifolius_renamed_OIW12122:0.0831,L_angustifolius_renamed_OIW01625:0.10125)n394:0.04005,((L_japonicus_renamed_Lj5g3v0616170.1:0.00015,L_japonicus_renamed_Lj5g3v0616170.2:0.00014)n396:0.05425,((M_truncatula_renamed_MTR_7100630:0.00015,M_truncatula_renamed_MTR_7061220:0.0869)n398:0.08731,(M_truncatula_renamed_MTR_1066950:0.03217,M_truncatula_renamed_MTR_6034775:0.16213)n399:0.056628)n397:0.006292)n395:0.01277)n393:0.02341)n388:0.03469)n387:0.0932,(Oryza_sativa_renamed_LOC_Os01g74550.1:0.30385,Z_mays_renamed_A0A1D6MZX8:0.14406)n400:0.168561)n386:0.018729)n378:0.18618,((B_vulgaris_renamed_KMT07641:0.18719,(A_thaliana_renamed_AT1G67720.1:0.22789,(L_angustifolius_renamed_OIW14648:0.0606,((M_truncatula_renamed_MTR_3086120:0.00014,M_truncatula_renamed_MTR_3086120:0.00102)n406:0.08507,L_japonicus_renamed_Lj0g3v0312539.1:0.04585)n405:0.01309)n404:0.0846)n403:0.03519)n402:0.10071,(A_trichopoda_renamed_ERN13633:0.20622,(P_dactylifera_renamed_XP_026665255.1:0.00014,P_dactylifera_renamed_XP_026665256.1:0.0031)n408:0.17307)n407:0.03797)n401:0.105282)n377:0.011698)n376:0.12783)n367:0.20041)n270:0.06564,((((M_paleacea_Rhiz_final_MPA9980.1.p1:0.04722,M_polymorpha_renamed_Mapoly0025s0065.1:0.07334)n412:0.28203,(M_polymorpha_renamed_Mapoly0122s0004.1:0.06028,(M_paleacea_Rhiz_final_MPA17841.3.p1:0.05739,(M_paleacea_Rhiz_final_MPA17841.1.p1:0.00014,M_paleacea_Rhiz_final_MPA17841.2.p1:0.00014)n415:0.00016)n414:0.05863)n413:0.27077)n411:0.04179,(M_paleacea_Rhiz_final_MPA8992.2.p1:0.05642,((M_polymorpha_renamed_Mapoly0652s0001.1:0.01585,M_polymorpha_renamed_Mapoly0578s0002.1:0.03987)n418:0.42462,(M_polymorpha_renamed_Mapoly0025s0066.1:0.3211,M_polymorpha_renamed_Mapoly0069s0019.1:0.118269)n419:0.0118269)n417:0.0013141)n416:0.22225)n410:0.97877,(((M_flagellaris_scaffold-UCRN-2011534-Megaceros_tosanus:0.4413,A_agrestis_renamed_Aagr.utg000095l.119.1:0.31765)n422:0.40075,((P_abies_renamed_MA_682g0010:0.32085,((A_trichopoda_renamed_ERN01819:0.17124,P_dactylifera_renamed_XP_026661803.1:0.30272)n426:0.03531,((L_japonicus_renamed_Lj0g3v0196229.1:0.13568,(L_angustifolius_renamed_OIV98655:0.08199,(M_truncatula_renamed_MTR_7057170:0.00202,M_truncatula_renamed_MTR_7057170:0.00015)n430:0.10342)n429:0.03921)n428:0.12941,A_thaliana_renamed_AT5G48740.1:0.2849)n427:0.0597)n425:0.13838)n424:0.25015,(P_pinnata_scaffold-UUHD-2018749-Porella_pinnata:0.39717,(M_paleacea_Rhiz_final_MPA6438.1.p1:0.02729,M_polymorpha_renamed_Mapoly0036s0099.1:0.0569)n432:0.35177)n431:0.27617)n423:0.16504)n421:0.18589,((((P_neesiana_scaffold-JHFI-2015520-Pellia_neesiana:0.00014,P_neesiana_scaffold-JHFI-2015521-Pellia_neesiana:0.00014)n436:0.31623,(M_paleacea_Rhiz_final_MPA12887.1.p1:0.00014,M_paleacea_Rhiz_final_MPA12887.2.p1:0.00015)n437:0.30484)n435:0.14763,((((((A_agrestis_renamed_Aagr.utg000126l.231.3:0,A_agrestis_renamed_Aagr.utg000126l.231.6:0)n443:0.00014,(A_agrestis_renamed_Aagr.utg000126l.231.1:0,A_agrestis_renamed_Aagr.utg000126l.231.5:0)n444:0.00139)n442:0.00359,A_agrestis_renamed_Aagr.utg000126l.231.8:0.00014)n441:0.00015,(A_agrestis_renamed_Aagr.utg000126l.231.7:0,A_agrestis_renamed_Aagr.utg000126l.231.4:0)n445:0.00014)n440:0.00014,A_agrestis_renamed_Aagr.utg000126l.231.2:0.00014)n439:0.28529,T_lepidozioides_scaffold-SKQD-2000813-Takakia_lepidozioides:0.27239)n438:0.14058)n434:0.10513,((L_angustifolius_renamed_OIV94465:0.09776,(L_japonicus_renamed_Lj2g3v1467920.1:0.07482,(M_truncatula_renamed_MTR_5030920:0.00014,M_truncatula_renamed_MTR_5030920:0.00014)n449:0.10477)n448:0.02716)n447:0.31089,(A_trichopoda_renamed_ERN18086:0.32901,(P_dactylifera_renamed_XP_008799908.1:0.12805,(Z_mays_renamed_Q208N5:0.00014,(Oryza_sativa_renamed_LOC_Os07g38070.1:0.08088,Oryza_sativa_renamed_LOC_Os09g02430.1:1.27339)n453:0.141488)n452:0.11278)n451:0.06158)n450:0.1329)n446:0.3449)n433:0.26867)n420:0.03931)n409:0.05401)n269:0.06669)n16:0.03373)n10:0.0418,A_thaliana_renamed_AT5G59616.1:0.828333)n9:0.092037)n2:0.03742,(S_muscicola_renamed_SM000054S18106:0.00014,(S_muscicola_renamed_SM000005S17227:0.01418,S_muscicola_renamed_SM000041S15440:0.01376)n455:0.02628)n454:0.73376)n1:0.05433,((((Z_mays_renamed_A0A1D6EIX1:0.91785,A_filiculoides_renamed_Azfi_s0010.g012323:0.96609)n459:0.05807,((C_braunii_renamed_GBG69302:0.60071,((C_braunii_renamed_GBG76929:0.05723,(C_braunii_renamed_GBG76924:0.07525,C_braunii_renamed_GBG77119:0.08975)n464:0.03499)n463:0.29512,(C_braunii_renamed_GBG63418:0.10885,C_braunii_renamed_GBG78456:0.07968)n465:0.38012)n462:0.16828)n461:0.1852,(S_muscicola_renamed_SM000040S14844:0.00995,(S_muscicola_renamed_SM000055S18290:0.02947,S_muscicola_renamed_SM000077S21620:0.01913)n467:0.01883)n466:0.79997)n460:0.08226)n458:0.02391,(((S_muscicola_renamed_SM000083S22751:0.53353,((S_muscicola_renamed_SM000164S02268:0.01072,(S_muscicola_renamed_SM000083S22749:0.02246,S_muscicola_renamed_SM000279S10391:0.04764)n473:0.00567)n472:0.5565,((S_muscicola_renamed_SM000010S04236:0.05838,S_muscicola_renamed_SM000106S13949:0.06068)n475:0.18964,((S_muscicola_renamed_SM000019S04949:0.04727,S_muscicola_renamed_SM000317S12252:0.05771)n477:0.05529,(S_muscicola_renamed_SM000132S26888:0.01782,(S_muscicola_renamed_SM000019S04946:0.02044,S_muscicola_renamed_SM000036S13362:0.03751)n479:0.00494)n478:0.01345)n476:0.08649)n474:0.07497)n471:0.12812)n470:0.31641,(S_muscicola_renamed_SM000146S00950:0.00693,(S_muscicola_renamed_SM000072S21183:0.00016,S_muscicola_renamed_SM000018S03689:0.00491)n481:0.01439)n480:0.58789)n469:0.09662,((((((S_moellendorffii_renamed_EFJ33898:0.00014,S_moellendorffii_renamed_EFJ37412:0.00704)n487:0.38009,(S_moellendorffii_renamed_EFJ26019:0.00014,S_moellendorffii_renamed_EFJ14424:0.00015)n488:0.35993)n486:0.12665,((((A_filiculoides_renamed_Azfi_s0112.g045739:0.25564,A_filiculoides_renamed_Azfi_s0374.g067229:0.18117)n492:0.2161,A_filiculoides_renamed_Azfi_s0500.g073840:0.50193)n491:0.03685,L_japonicus_renamed_Lj3g3v0669190.1:0.12449)n490:0.04729,(((A_filiculoides_renamed_Azfi_s0356.g066774:0.14288,(A_filiculoides_renamed_Azfi_s0602.g078926:0.00014,(A_filiculoides_renamed_Azfi_s0002.g001206:0.00014,A_filiculoides_renamed_Azfi_s0602.g078925:0.00014)n497:0.00546)n496:0.21236)n495:0.09697,A_filiculoides_renamed_Azfi_s0003.g007668:0.36784)n494:0.10743,(((P_dactylifera_renamed_XP_026661336.1:0.40585,T_lepidozioides_scaffold-SKQD-2066455-Takakia_lepidozioides:0.55856)n500:0.0675,((((A_trichopoda_renamed_ERM96457:0.03122,A_trichopoda_renamed_ERM96458:0.07554)n504:0.36885,((((Z_mays_renamed_A0A1D6JM48:0.16881,((Oryza_sativa_renamed_LOC_Os10g39010.1:0,Oryza_sativa_renamed_LOC_Os10g39010.4:0,Oryza_sativa_renamed_LOC_Os10g39010.3:0,Oryza_sativa_renamed_LOC_Os10g39010.2:0)n510:0.2632,Oryza_sativa_renamed_LOC_Os03g03280.1:0.142569)n509:0.015841)n508:0.12463,((P_dactylifera_renamed_XP_008794839.2:0.08487,P_dactylifera_renamed_XP_008796957.1:0.08606)n512:0.2555,(P_dactylifera_renamed_XP_008803932.1:0.1151,(P_dactylifera_renamed_XP_008807842.1:0.0182,(P_dactylifera_renamed_XP_008792650.3:0.02983,(P_dactylifera_renamed_XP_008807841.3:0.01938,P_dactylifera_renamed_XP_026662163.1:0.032)n516:0.01003)n515:0.00551)n514:0.17759)n513:0.133254)n511:0.014806)n507:0.14469,((L_angustifolius_renamed_OIV93781:0.14744,(M_truncatula_renamed_MTR_4095045:0.26667,(L_japonicus_renamed_Lj0g3v0255899.1:0.17048,L_japonicus_renamed_Lj0g3v0255909.1:0.04851)n520:0.00539)n519:0.0236)n518:0.29527,(A_thaliana_renamed_AT2G23200.1:0.4605,B_vulgaris_renamed_KMT19764:0.43612)n521:0.13518)n517:0.15125)n506:0.03259,((P_dactylifera_renamed_XP_008807843.1:0.22775,(Oryza_sativa_renamed_LOC_Os03g03290.1:0.07959,Z_mays_renamed_B6TWY5:0.11236)n524:0.42802)n523:0.11338,((B_vulgaris_renamed_KMT16190:0.24249,(A_thaliana_renamed_AT5G24010.1:0.2592,((L_angustifolius_renamed_OIW08046:0.08951,(M_truncatula_renamed_MTR_6048090:0.12674,L_japonicus_renamed_Lj2g3v0322770.1:0.09336)n530:0.02175)n529:0.03555,(((L_angustifolius_renamed_OIW12528:0.05969,L_angustifolius_renamed_OIV91447:0.05617)n533:0.04712,((L_japonicus_renamed_Lj5g3v1988700.1:0.00015,(L_japonicus_renamed_Lj2g3v1902230.1:0.00215,L_japonicus_renamed_Lj5g3v1988710.1:0.00014)n536:0.00015)n535:0.02812,L_japonicus_renamed_Lj5g3v1953010.1:0.07114)n534:0.068616)n532:0.007624,M_truncatula_renamed_MTR_1100110:0.080811)n531:0.008979)n528:0.11008)n527:0.10553)n526:0.16005,(A_thaliana_renamed_AT4G00300.1:0.32824,(B_vulgaris_renamed_KMT20427:0.32108,(M_truncatula_renamed_MTR_7078220:0.15982,(L_angustifolius_renamed_OIV89225:0.15263,L_japonicus_renamed_Lj1g3v2738190.1:0.09579)n540:0.06042)n539:0.17563)n538:0.10397)n537:0.085293)n525:0.009477)n522:0.31542)n505:0.07129)n503:0.05909,(A_trichopoda_renamed_ERN04943:0.23812,(((B_vulgaris_renamed_KMT17593:0.25442,(A_thaliana_renamed_AT2G39360.1:0.46794,(L_angustifolius_renamed_OIV96803:0.09779,(L_japonicus_renamed_Lj3g3v3639940.1:0.00014,(L_japonicus_renamed_Lj3g3v3639930.1:0.00094,L_japonicus_renamed_Lj3g3v3639940.2:0.00014)n548:0.00022)n547:0.1445)n546:0.16842)n545:0.08441)n544:0.1677,(M_truncatula_renamed_MTR_2096140:1.59522,((B_vulgaris_renamed_KMT15411:0.18294,B_vulgaris_renamed_KMT05346:0.1859)n551:0.08113,((A_thaliana_renamed_AT3G46290.1:0.11695,A_thaliana_renamed_AT5G59700.1:0.12097)n553:0.16748,((L_angustifolius_renamed_OIV99364:0.05579,(((M_truncatula_renamed_MTR_4061930:0,M_truncatula_renamed_MTR_4061833:0)n558:0.00014,M_truncatula_renamed_MTR_4061833:0.00014)n557:0.09282,(L_japonicus_renamed_Lj0g3v0088289.1:0.03461,L_japonicus_renamed_Lj3g3v3132890.1:0.098154)n559:0.010906)n556:0.02043)n555:0.02348,(L_angustifolius_renamed_OIW03952:0.093,(M_truncatula_renamed_MTR_2096160:0.12952,L_japonicus_renamed_Lj0g3v0249939.1:0.07945)n561:0.03663)n560:0.02997)n554:0.07285)n552:0.02235)n550:0.059985)n549:0.006665)n543:0.06159,((P_dactylifera_renamed_XP_008794322.1:0.09811,P_dactylifera_renamed_XP_008810506.1:0.09771)n563:0.07652,((Z_mays_renamed_A0A1D6JYK4:0.14117,((Oryza_sativa_renamed_LOC_Os03g17300.4:0,Oryza_sativa_renamed_LOC_Os03g17300.2:0,Oryza_sativa_renamed_LOC_Os03g17300.3:0)n567:0.00014,Oryza_sativa_renamed_LOC_Os03g17300.1:0.00014)n566:0.15234)n565:0.29381,((Z_mays_renamed_A0A1D6LYS3:0.10003,((Oryza_sativa_renamed_LOC_Os01g06280.2:0,Oryza_sativa_renamed_LOC_Os01g06280.1:0)n571:0.45482,Oryza_sativa_renamed_LOC_Os05g06990.1:0.11997)n570:0.01333)n569:0.0987,(Oryza_sativa_renamed_LOC_Os06g22810.1:0.05026,Z_mays_renamed_K7VJK4:0.04862)n572:0.131499)n568:0.0131499)n564:0.0014611)n562:0.04352)n542:0.03229)n541:0.06632)n502:0.09212,T_lepidozioides_scaffold-SKQD-2004520-Takakia_lepidozioides:0.051786)n501:0.005754)n499:0.01826,(((A_trichopoda_renamed_ERN03433:0.16548,(((P_dactylifera_renamed_XP_017702520.1:0,P_dactylifera_renamed_XP_008775443.1:0)n578:0.02894,((P_dactylifera_renamed_XP_026663282.1:0,P_dactylifera_renamed_XP_008800163.1:0,P_dactylifera_renamed_XP_008800165.1:0)n580:0.00015,P_dactylifera_renamed_XP_026663283.1:0.00014)n579:0.02686)n577:0.13818,(B_vulgaris_renamed_KMT13011:0.14747,(A_thaliana_renamed_AT5G54380.1:0.16561,((L_japonicus_renamed_Lj0g3v0346559.1:0.0623,((L_angustifolius_renamed_OIV92392:0.04198,(L_angustifolius_renamed_OIW11517:0.0692,L_angustifolius_renamed_OIW05257:0.08124)n587:0.01314)n586:0.03237,(L_angustifolius_renamed_OIW08265:0.03415,L_angustifolius_renamed_OIV99149:0.02699)n588:0.021438)n585:0.002382)n584:0.02253,M_truncatula_renamed_MTR_2080220:0.08325)n583:0.04273)n582:0.02412)n581:0.04523)n576:0.0451)n575:0.10709,((P_abies_renamed_MA_44655g0010:0.33047,(P_abies_renamed_MA_10432359g0010:0.06549,(P_abies_renamed_MA_10432359g0020:0.01307,P_abies_renamed_MA_47570g0010:0.05739)n592:0.11789)n591:0.16067)n590:0.04111,P_abies_renamed_MA_63611g0010:0.227196)n589:0.025244)n574:0.02754,((P_abies_renamed_MA_10427984g0010:0.04912,P_abies_renamed_MA_5246g0010:0.04242)n594:0.25051,(((((P_dactylifera_renamed_XP_008796520.1:0.04969,P_dactylifera_renamed_XP_008796451.1:0.02848)n599:0.10127,(Oryza_sativa_renamed_LOC_Os06g03610.1:0.07694,(Z_mays_renamed_A0A1D6LK54:0.01218,Z_mays_renamed_K7VBM7:0.01847)n601:0.08757)n600:0.13436)n598:0.11655,(B_vulgaris_renamed_KMT00397:0.28906,((A_thaliana_renamed_AT2G21480.1:0.0761,A_thaliana_renamed_AT4G39110.1:0.04605)n604:0.17155,((L_japonicus_renamed_Lj0g3v0115159.1:0.06067,M_truncatula_renamed_MTR_8037700:0.08054)n606:0.02517,(L_angustifolius_renamed_OIW14745:0.10033,(L_angustifolius_renamed_OIW06181:0.0404,(L_angustifolius_renamed_OIW07854:0.03005,L_angustifolius_renamed_OIV98965:0.02775)n609:0.01025)n608:0.033138)n607:0.003682)n605:0.02317)n603:0.04234)n602:0.03952)n597:0.09485,A_trichopoda_renamed_ERN11020:0.27223)n596:0.0901,((A_trichopoda_renamed_ERN01981:0.21666,(B_vulgaris_renamed_KMT10759:0.26592,(A_thaliana_renamed_AT5G61350.1:0.21295,(L_angustifolius_renamed_OIW19639:0.1312,M_truncatula_renamed_MTR_4109010:0.22169)n614:0.19271)n613:0.03819)n612:0.101268)n611:0.011252,(Oryza_sativa_renamed_LOC_Os03g55210.1:0.0641,Z_mays_renamed_A0A1D6L5G6:0.07678)n615:0.285426)n610:0.031714)n595:0.147807)n593:0.016423)n573:0.03666)n498:0.089451)n493:0.009939)n489:0.029583)n485:0.003287,((((M_flagellaris_scaffold-UCRN-2005010-Megaceros_tosanus:0.24679,A_agrestis_renamed_Aagr.utg000003l.124.1:0.2046)n619:0.1306,(((P_pinnata_scaffold-UUHD-2150765-Porella_pinnata:0.11267,((P_neesiana_scaffold-JHFI-2016567-Pellia_neesiana:0.06446,P_neesiana_scaffold-JHFI-2111009-Pellia_neesiana:0.38639)n624:0.02263,P_neesiana_scaffold-JHFI-2114362-Pellia_neesiana:0.17025)n623:0.05173)n622:0.04535,(M_paleacea_Rhiz_final_MPA28815.1.p1:0.02307,M_polymorpha_renamed_Mapoly0869s0001.1:0.03246)n625:0.13667)n621:0.12,(T_lepidozioides_scaffold-SKQD-2075811-Takakia_lepidozioides:0,T_lepidozioides_scaffold-SKQD-2075811-Takakia_lepidozioides:0)n626:0.16537)n620:0.07285)n618:0.05276,((S_moellendorffii_renamed_EFJ06392:0.00016,S_moellendorffii_renamed_EFJ08791:0.00332)n628:0.36885,(((P_patens_renamed_P320_16970V3.1:0,P_patens_renamed_P320_16970V3.2:0)n631:0.32608,(P_patens_renamed_P320_17290V3.1:0,P_patens_renamed_P320_17290V3.2:0)n632:0.15038)n630:0.161,((P_patens_renamed_P311_6880V3.2:0,P_patens_renamed_P311_6880V3.1:0)n634:0.3918,((P_patens_renamed_P39_10760V3.2:0,P_patens_renamed_P39_10760V3.3:0,P_patens_renamed_P39_10760V3.4:0)n636:0.04563,((P_patens_renamed_P39_10730V3.1:0,P_patens_renamed_P39_10730V3.2:0)n638:0.00579,(P_patens_renamed_P39_10640V3.1:0,P_patens_renamed_P39_10640V3.2:0,P_patens_renamed_P39_10640V3.3:0,P_patens_renamed_P39_10640V3.4:0)n639:0.0062)n637:0.09387)n635:0.14728)n633:0.16058)n629:0.07461)n627:0.02232)n617:0.03162,((A_filiculoides_renamed_Azfi_s0064.g035629:0.35193,(A_filiculoides_renamed_Azfi_s0001.g000502:0.22206,A_filiculoides_renamed_Azfi_s0241.g059723:0.34802)n642:0.11928)n641:0.08106,(((((((Oryza_sativa_renamed_LOC_Os05g20150.1:0.09662,Z_mays_renamed_A0A1D6M101:0.06565)n649:0.09263,((Z_mays_renamed_A0A1D6MPL6:0.02816,Z_mays_renamed_K7VP31:0.03775)n651:0.06474,Oryza_sativa_renamed_LOC_Os01g14926.1:0.17644)n650:0.14378)n648:0.13762,P_dactylifera_renamed_XP_008809255.1:0.14593)n647:0.05519,A_trichopoda_renamed_ERN06449:0.21618)n646:0.06549,(B_vulgaris_renamed_KMT06112:0.29639,(((A_thaliana_renamed_AT5G28680.2:0,A_thaliana_renamed_AT5G28680.1:0)n655:0.06226,A_thaliana_renamed_AT3G04690.1:0.06586)n654:0.23483,(L_angustifolius_renamed_OIW18410:0.25758,(((L_angustifolius_renamed_OIW20885:0.03835,L_angustifolius_renamed_OIV91998:0.03832)n659:0.0684,(L_japonicus_renamed_Lj1g3v4996200.1:0.10992,M_truncatula_renamed_MTR_7115300:0.10575)n660:0.03839)n658:0.03007,(M_truncatula_renamed_MTR_1080740:0.09438,(L_angustifolius_renamed_OIW07154:0.0383,L_angustifolius_renamed_OIV90798:0.0365)n662:0.04902)n661:0.02241)n657:0.111276)n656:0.012364)n653:0.0554)n652:0.06999)n645:0.12183,((A_trichopoda_renamed_ERN04229:0.27494,((P_dactylifera_renamed_XP_008810848.1:0.08151,P_dactylifera_renamed_XP_008813242.1:0.07745)n666:0.06263,((Z_mays_renamed_A0A1D6DXI0:0.12468,(((Oryza_sativa_renamed_LOC_Os05g25450.2:0,Oryza_sativa_renamed_LOC_Os05g25450.1:0)n671:0.06989,(Oryza_sativa_renamed_LOC_Os05g25350.1:0.09776,Oryza_sativa_renamed_LOC_Os05g25370.1:0.0702)n672:0.15079)n670:0.04849,Oryza_sativa_renamed_LOC_Os04g49690.1:0.190467)n669:0.021163)n668:0.01598,((Z_mays_renamed_A0A1D6K1Z7:0.0196,Z_mays_renamed_K7VM35:0.0226)n674:0.04923,(Oryza_sativa_renamed_LOC_Os03g21540.1:0.07736,Oryza_sativa_renamed_LOC_Os01g56330.1:0.04941)n675:0.00549)n673:0.027702)n667:0.003078)n665:0.04367)n664:0.03073,((((B_vulgaris_renamed_KMT18661:0.47606,(B_vulgaris_renamed_KMT18664:0.16405,(B_vulgaris_renamed_KMT18666:0.04974,B_vulgaris_renamed_KMT18668:0.0805)n681:0.13212)n680:0.283)n679:0.11364,(A_thaliana_renamed_AT5G38990.1:0.10179,A_thaliana_renamed_AT5G39000.1:0.08262)n682:0.33319)n678:0.05667,(((L_japonicus_renamed_Lj2g3v1226730.1:0.00014,L_japonicus_renamed_Lj2g3v1226740.1:0.00015)n685:0.16889,((M_truncatula_renamed_MTR_5047060:0.01697,M_truncatula_renamed_MTR_5047110:0.01817)n687:0.46019,(M_truncatula_renamed_MTR_5047120:0.00015,M_truncatula_renamed_MTR_5047070:0.01457)n688:0.191547)n686:0.021283)n684:0.44831,((L_angustifolius_renamed_OIW12336:0.24326,((((M_truncatula_renamed_MTR_7015620:0.12935,M_truncatula_renamed_MTR_7015420:0.09413)n694:0.1128,((M_truncatula_renamed_MTR_7015550:0.01159,M_truncatula_renamed_MTR_7015510:0.00564)n696:0.11712,(M_truncatula_renamed_MTR_7015390:0.08375,M_truncatula_renamed_MTR_7015670:0.07921)n697:0.02252)n695:0.02269)n693:0.02016,((M_truncatula_renamed_MTR_7015280:0.11513,((M_truncatula_renamed_MTR_4052290:0.12906,(M_truncatula_renamed_MTR_7015230:0.0597,(M_truncatula_renamed_MTR_7015290:0.10277,M_truncatula_renamed_MTR_7015310:0.05659)n703:0.01769)n702:0.0371)n701:0.06538,(M_truncatula_renamed_MTR_7015320:0.08381,M_truncatula_renamed_MTR_7015250:0.1399)n704:0.03036)n700:0.01067)n699:0.03219,M_truncatula_renamed_MTR_7015240:0.10723)n698:0.0659)n692:0.12007,M_truncatula_renamed_MTR_6015805:0.207144)n691:0.023016)n690:0.16632,(L_japonicus_renamed_Lj0g3v0259209.1:0.13035,L_japonicus_renamed_Lj1g3v3027230.1:0.29088)n705:0.02309)n689:0.153576)n683:0.017064)n677:0.10415,((A_thaliana_renamed_AT3G51550.1:0.14871,((L_angustifolius_renamed_OIV98540:0.04835,(L_angustifolius_renamed_OIW07440:0.03414,L_angustifolius_renamed_OIW01375:0.02983)n710:0.01429)n709:0.03264,(L_japonicus_renamed_Lj1g3v2533770.1:0.07133,(M_truncatula_renamed_MTR_4111925:0.00113,M_truncatula_renamed_MTR_7073660:0.00014)n712:0.07028)n711:0.02626)n708:0.08262)n707:0.04684,(B_vulgaris_renamed_KMS95009:0.33837,B_vulgaris_renamed_KMT06500:0.13868)n713:0.06598)n706:0.092619)n676:0.010291)n663:0.05557)n644:0.05785,(P_abies_renamed_MA_21765g0010:0.28984,P_abies_renamed_MA_71280g0010:0.216387)n714:0.024043)n643:0.07061)n640:0.078282)n616:0.008698)n484:0.03525,(P_abies_renamed_MA_45223g0010:0.25663,(((A_thaliana_renamed_AT1G30570.1:0.24755,(L_angustifolius_renamed_OIV91816:0.07798,((M_truncatula_renamed_MTR_2030310:0.00016,M_truncatula_renamed_MTR_2030310:0.00014)n721:0.10099,(L_japonicus_renamed_Lj6g3v1641160.1:0,L_japonicus_renamed_Lj6g3v1641170.1:0,L_japonicus_renamed_Lj6g3v1641170.2:0,L_japonicus_renamed_Lj6g3v1641170.3:0)n722:0.06423)n720:0.03163)n719:0.11247)n718:0.08596,(((P_dactylifera_renamed_XP_026663022.1:0,P_dactylifera_renamed_XP_008799085.1:0)n725:0.12379,(Oryza_sativa_renamed_LOC_Os04g52860.1:0.05329,Z_mays_renamed_A0A1D6DZ77:0.11058)n726:0.22342)n724:0.05684,((P_dactylifera_renamed_XP_008804723.1:0,P_dactylifera_renamed_XP_008804725.1:0)n728:0.13301,(Oryza_sativa_renamed_LOC_Os07g05370.1:0.0774,Z_mays_renamed_A0A1D6HS51:0.2193)n729:0.23616)n727:0.02624)n723:0.08989)n717:0.08582,A_trichopoda_renamed_ERM99280:0.28398)n716:0.12574)n715:0.26751)n483:0.03835,((M_truncatula_renamed_MTR_8467150:0.0943,M_truncatula_renamed_MTR_1040200:0.27129)n731:0.48558,M_truncatula_renamed_MTR_7078200:1.36377)n730:0.1719)n482:0.105813)n468:0.011757)n457:0.05577,(M_flagellaris_scaffold-UCRN-2049909-Megaceros_tosanus:1.30185,((A_agrestis_renamed_Aagr.utg000008l.278.1:0.39982,A_agrestis_renamed_Aagr.utg000071l.43.1:0.54969)n734:0.69944,C_braunii_renamed_GBG90066:1.21704)n733:0.118485)n732:0.013165)n456:0.05433)n0;
```
