## Supplementary material for "Transcriptional responses to arbuscular mycorrhizal symbiosis development are conserved in the early divergent *Marchantia paleacea*": OG0000033_tree.txt

```
((T_lepidozioides_scaffold-SKQD-2075091-Takakia_lepidozioides:0.53953,(M_flagellaris_scaffold-UCRN-2010030-Megaceros_tosanus:0.12046,((A_agrestis_renamed_Aagr.utg000006l.248.1:0.00381,A_agrestis_renamed_Aagr.utg000006l.253.1:0.00535)n4:0.53413,A_agrestis_renamed_Aagr.utg000005l.297.1:0.093861)n3:0.010429)n2:0.48098)n1:0.014495,((((T_lepidozioides_scaffold-SKQD-2066622-Takakia_lepidozioides:0,T_lepidozioides_scaffold-SKQD-2066622-Takakia_lepidozioides:0,T_lepidozioides_scaffold-SKQD-2066622-Takakia_lepidozioides:0)n8:0.29491,((M_flagellaris_scaffold-UCRN-2053727-Megaceros_tosanus:0.50315,(((M_flagellaris_scaffold-UCRN-2006034-Megaceros_tosanus:0,M_flagellaris_scaffold-UCRN-2006035-Megaceros_tosanus:0)n13:0.13696,(A_agrestis_renamed_Aagr.utg000113l.187.2:0,A_agrestis_renamed_Aagr.utg000113l.187.1:0)n14:0.15579)n12:0.16525,(M_flagellaris_scaffold-UCRN-2009720-Megaceros_tosanus:0.22544,A_agrestis_renamed_Aagr.utg000018l.562.1:0.23134)n15:0.15739)n11:0.13887)n10:0.01543,((M_flagellaris_scaffold-UCRN-2005242-Megaceros_tosanus:0,M_flagellaris_scaffold-UCRN-2005243-Megaceros_tosanus:0)n17:0.23347,A_agrestis_renamed_Aagr.utg000049l.610.1:0.1934)n16:0.243846)n9:0.027094)n7:0.12477,P_pinnata_scaffold-UUHD-2144717-Porella_pinnata:0.42382)n6:0.04708,((((M_flagellaris_scaffold-UCRN-2005825-Megaceros_tosanus:0,M_flagellaris_scaffold-UCRN-2005826-Megaceros_tosanus:0)n21:0.46005,((P_neesiana_scaffold-JHFI-2113851-Pellia_neesiana:0.21702,(P_pinnata_scaffold-UUHD-2017620-Porella_pinnata:0.13469,((M_paleacea_Rhiz_final_MPA15292.1.p1:0.00016,M_paleacea_Rhiz_final_MPA15293.1.p1:0.00014)n26:0.01339,(M_polymorpha_renamed_Mapoly0022s0009.1:0.00015,M_polymorpha_renamed_Mapoly0145s0003.1:0.05027)n27:0.01101)n25:0.13939)n24:0.03268)n23:0.32978,P_neesiana_scaffold-JHFI-2007289-Pellia_neesiana:0.441702)n22:0.049078)n20:0.05723,((P_patens_renamed_P34_14140V3.1:0,P_patens_renamed_P34_14140V3.2:0,P_patens_renamed_P34_14140V3.4:0,P_patens_renamed_P34_14140V3.5:0,P_patens_renamed_P34_14140V3.3:0)n29:0.00014,P_patens_renamed_P34_14140V3.6:0.00015)n28:0.48718)n19:0.09569,(M_flagellaris_scaffold-UCRN-2011859-Megaceros_tosanus:0.86422,(((M_flagellaris_scaffold-UCRN-2053594-Megaceros_tosanus:0.28779,A_agrestis_renamed_Aagr.utg000103l.148.1:0.17241)n33:0.30242,(A_agrestis_renamed_Aagr.utg000059l.347.1:0.47077,M_flagellaris_scaffold-UCRN-2053479-Megaceros_tosanus:0.40869)n34:0.04541)n32:0.24384,((((M_flagellaris_scaffold-UCRN-2053590-Megaceros_tosanus:0.21454,A_agrestis_renamed_Aagr.utg000080l.106.1:0.18618)n38:0.49313,(P_neesiana_scaffold-JHFI-2112735-Pellia_neesiana:0.59495,(A_filiculoides_renamed_Azfi_s0270.g061170:0.68897,(P_pinnata_scaffold-UUHD-2015867-Porella_pinnata:0.31143,((P_neesiana_scaffold-JHFI-2007491-Pellia_neesiana:0,P_neesiana_scaffold-JHFI-2007491-Pellia_neesiana:0)n43:0.02882,(P_neesiana_scaffold-JHFI-2007489-Pellia_neesiana:0,P_neesiana_scaffold-JHFI-2007490-Pellia_neesiana:0)n44:0.00188)n42:0.31469)n41:0.42357)n40:0.10476)n39:0.01164)n37:0.05697,((M_paleacea_Rhiz_final_MPA9822.1.p1:0,M_paleacea_Rhiz_final_MPA9822.2.p1:0)n46:0.07037,M_polymorpha_renamed_Mapoly0116s0031.1:0.0317)n45:0.70697)n36:0.04841,(((A_filiculoides_renamed_Azfi_s0402.g068305:0.84121,(M_polymorpha_renamed_Mapoly0096s0019.1:0.48943,P_neesiana_scaffold-JHFI-2017257-Pellia_neesiana:0.59763)n50:0.22029)n49:0.07741,(P_neesiana_scaffold-JHFI-2110255-Pellia_neesiana:0.77185,((((((A_agrestis_renamed_Aagr.utg000006l.724.2:0,A_agrestis_renamed_Aagr.utg000006l.724.1:0,A_agrestis_renamed_Aagr.utg000006l.724.5:0)n57:0.00014,(A_agrestis_renamed_Aagr.utg000006l.724.4:0.00016,(A_agrestis_renamed_Aagr.utg000006l.724.6:0,A_agrestis_renamed_Aagr.utg000006l.724.3:0)n59:0.00014)n58:0.00016)n56:0.67919,(M_paleacea_Rhiz_final_MPA13017.2.p1:0.02847,M_polymorpha_renamed_Mapoly0066s0020.1:0.03189)n60:0.43734)n55:0.15146,((((((((M_paleacea_Rhiz_final_MPA25037.2.p1:0,M_paleacea_Rhiz_final_MPA25037.3.p1:0)n68:0.01509,M_polymorpha_renamed_Mapoly0031s0063.1:0.05162)n67:0.16014,(P_pinnata_scaffold-UUHD-2145674-Porella_pinnata:0.15719,P_pinnata_scaffold-UUHD-2136015-Porella_pinnata:0.102096)n69:0.011344)n66:0.05814,P_neesiana_scaffold-JHFI-2112197-Pellia_neesiana:0.21271)n65:0.2786,((P_patens_renamed_P32_27580V3.2:0,P_patens_renamed_P32_27580V3.1:0,P_patens_renamed_P32_27580V3.3:0)n71:0.45142,T_lepidozioides_scaffold-SKQD-2075374-Takakia_lepidozioides:0.2649)n70:0.10554)n64:0.141,(M_flagellaris_scaffold-UCRN-2052980-Megaceros_tosanus:0.27305,A_agrestis_renamed_Aagr.utg000006l.589.1:0.23608)n72:0.44535)n63:0.06899,((P_neesiana_scaffold-JHFI-2015085-Pellia_neesiana:0.43171,((M_paleacea_Rhiz_final_MPA19062.1.p1:0,M_paleacea_Rhiz_final_MPA19063.1.p1:0,M_paleacea_Rhiz_final_MPA19063.2.p1:0)n76:0.05386,M_polymorpha_renamed_Mapoly0026s0069.1:0.05036)n75:0.35631)n74:0.256,(P_neesiana_scaffold-JHFI-2113476-Pellia_neesiana:0.67843,((P_patens_renamed_P36_3910V3.2:0,P_patens_renamed_P36_3910V3.1:0,P_patens_renamed_P36_3910V3.3:0)n79:0.51534,(M_polymorpha_renamed_Mapoly0001s0055.1:0.13225,P_neesiana_scaffold-JHFI-2111603-Pellia_neesiana:0.2486)n80:0.45975)n78:0.13688)n77:0.080946)n73:0.008994)n62:0.07772,((((P_patens_renamed_P33_19780V3.1:0,P_patens_renamed_P33_19780V3.2:0)n84:0.5082,(P_pinnata_scaffold-UUHD-2143253-Porella_pinnata:0,P_pinnata_scaffold-UUHD-2143253-Porella_pinnata:0)n85:0.6218)n83:0.11221,(((P_abies_renamed_MA_201242g0020:0.15562,((A_trichopoda_renamed_ERM98574:0.00641,(A_trichopoda_renamed_ERN02213:0.06938,A_trichopoda_renamed_ERN02212:0.0626)n91:0.01427)n90:0.14259,(((L_angustifolius_renamed_OIW15854:0.07017,((L_japonicus_renamed_Lj3g3v0150710.1:0,L_japonicus_renamed_Lj3g3v0150710.2:0)n96:0.05191,M_truncatula_renamed_MTR_2102210:0.05421)n95:0.01752)n94:0.06422,(A_thaliana_renamed_AT3G16010.1:0.18464,B_vulgaris_renamed_KMT00783:0.19185)n97:0.02343)n93:0.05858,(P_dactylifera_renamed_XP_008795043.1:0.07774,(Oryza_sativa_renamed_LOC_Os02g16650.1:0.04457,(Z_mays_renamed_A0A1D6LW04:0.4538,Z_mays_renamed_A0A1D6L1Y4:0.110745)n100:0.012305)n99:0.00953)n98:0.06417)n92:0.05462)n89:0.1065)n88:0.4286,(A_agrestis_renamed_Aagr.utg000003l.186.1:0.23936,A_agrestis_renamed_Aagr.utg000032l.17.1:0.591732)n101:0.065748)n87:0.06426,M_flagellaris_scaffold-UCRN-2052950-Megaceros_tosanus:0.20219)n86:0.02359)n82:0.02404,T_lepidozioides_scaffold-SKQD-2077119-Takakia_lepidozioides:0.555129)n81:0.061681)n61:0.03422)n54:0.06505,(P_neesiana_scaffold-JHFI-2109572-Pellia_neesiana:0.33822,(M_paleacea_Rhiz_final_MPA26711.2.p1:0.03983,M_polymorpha_renamed_Mapoly0127s0011.1:0.03585)n103:0.51377)n102:0.40171)n53:0.04956,((P_abies_renamed_MA_759171g0010:0.77581,(L_japonicus_renamed_Lj0g3v0222249.1:0.74314,(A_trichopoda_renamed_ERN18314:0.46496,M_truncatula_renamed_MTR_0273s0030:0.28985)n107:0.28884)n106:0.52801)n105:0.17616,(((M_paleacea_Rhiz_final_MPA6339.1.p1:0.02386,M_polymorpha_renamed_Mapoly0041s0109.1:0.02328)n110:0.06665,((P_neesiana_scaffold-JHFI-2015807-Pellia_neesiana:0.14021,(P_pinnata_scaffold-UUHD-2016483-Porella_pinnata:0,P_pinnata_scaffold-UUHD-2016483-Porella_pinnata:0)n113:0.1234)n112:0.22953,((P_neesiana_scaffold-JHFI-2007334-Pellia_neesiana:0,P_neesiana_scaffold-JHFI-2007335-Pellia_neesiana:0)n115:0.07463,P_pinnata_scaffold-UUHD-2126139-Porella_pinnata:0.14074)n114:0.049923)n111:0.005547)n109:0.24607,(P_neesiana_scaffold-JHFI-2018433-Pellia_neesiana:0.38015,((M_paleacea_Rhiz_final_MPA28898.1.p1:0.04026,M_polymorpha_renamed_Mapoly0020s0110.1:0.06721)n118:0.57957,(M_paleacea_Rhiz_final_MPA19876.1.p1:0.02516,M_polymorpha_renamed_Mapoly0014s0054.1:0.03094)n119:0.286551)n117:0.031839)n116:0.312039)n108:0.034671)n104:0.18181)n52:0.043839)n51:0.004871)n48:0.04315,(P_pinnata_scaffold-UUHD-2142916-Porella_pinnata:0.69308,((((M_truncatula_renamed_MTR_7070170:0.46064,(T_lepidozioides_scaffold-SKQD-2065399-Takakia_lepidozioides:0,T_lepidozioides_scaffold-SKQD-2065399-Takakia_lepidozioides:0)n125:0.12522)n124:0.28268,(A_filiculoides_renamed_Azfi_s0001.g000654:0.34613,Z_mays_renamed_A0A1D6GB49:0.69371)n126:0.47395)n123:0.11574,((S_moellendorffii_renamed_EFJ24956:0.00014,S_moellendorffii_renamed_EFJ15396:0.00129)n128:0.58874,(M_polymorpha_renamed_Mapoly0015s0193.1:0.18109,P_neesiana_scaffold-JHFI-2098274-Pellia_neesiana:0.23302)n129:0.37791)n127:0.08491)n122:0.05917,(((A_filiculoides_renamed_Azfi_s3444.g115725:0.64801,(((S_moellendorffii_renamed_EFJ36220:0.00178,S_moellendorffii_renamed_EFJ36000:0.00014)n135:0.69795,(S_moellendorffii_renamed_EFJ27057:0.6172,(S_moellendorffii_renamed_EFJ09407:0.00016,S_moellendorffii_renamed_EFJ34611:0.00014)n137:0.56547)n136:0.062415)n134:0.006935,(((S_moellendorffii_renamed_EFJ17417:0.0049,S_moellendorffii_renamed_EFJ35062:0.00013)n140:0.52626,(S_moellendorffii_renamed_EFJ26646:0.01824,S_moellendorffii_renamed_EFJ18830:0.0991)n141:0.57473)n139:0.14656,(((S_moellendorffii_renamed_EFJ28121:0,S_moellendorffii_renamed_EFJ13974:0)n144:0.5244,S_moellendorffii_renamed_EFJ35969:0.63942)n143:0.17348,S_moellendorffii_renamed_EFJ36951:0.282186)n142:0.0282186)n138:0.00282186)n133:0.00031354)n132:0.27229,P_abies_renamed_MA_105179g0010:0.63648)n131:0.07223,((((A_filiculoides_renamed_Azfi_s0028.g023916:0.52362,L_japonicus_renamed_Lj0g3v0114089.1:0.66999)n148:0.34788,(P_abies_renamed_MA_377966g0010:0.42787,(S_moellendorffii_renamed_EFJ23222:0.05292,S_moellendorffii_renamed_EFJ25383:0.03091)n150:0.34092)n149:0.1718)n147:0.03188,(((S_moellendorffii_renamed_EFJ12777:0.00641,S_moellendorffii_renamed_EFJ13939:0.00015)n153:0.5173,(S_moellendorffii_renamed_EFJ30565:0.00014,S_moellendorffii_renamed_EFJ22971:0.00713)n154:0.47242)n152:0.13178,(L_japonicus_renamed_Lj5g3v1415420.1:1.5069,(((S_moellendorffii_renamed_EFJ07775:0.00166,(S_moellendorffii_renamed_EFJ32135:0.19146,S_moellendorffii_renamed_EFJ28100:0.00014)n159:0.00044)n158:0.60995,((S_moellendorffii_renamed_EFJ08061:0.02087,S_moellendorffii_renamed_EFJ24730:0.02307)n161:0.66541,((((S_moellendorffii_renamed_EFJ27641:0.00722,S_moellendorffii_renamed_EFJ37306:0.00478)n165:0.53318,(S_moellendorffii_renamed_EFJ12707:0.00014,S_moellendorffii_renamed_EFJ13862:0.00483)n166:0.45462)n164:0.08921,((S_moellendorffii_renamed_EFJ06948:0.00279,S_moellendorffii_renamed_EFJ09124:0.00899)n168:0.55709,(S_moellendorffii_renamed_EFJ38611:0.01345,S_moellendorffii_renamed_EFJ31534:0.00212)n169:0.52679)n167:0.06987)n163:0.07488,(((S_moellendorffii_renamed_EFJ38397:0.00851,S_moellendorffii_renamed_EFJ31755:0.00014)n172:0.55699,(S_moellendorffii_renamed_EFJ06553:0.00126,S_moellendorffii_renamed_EFJ31353:0.0024)n173:0.58496)n171:0.08374,S_moellendorffii_renamed_EFJ13973:0.56215)n170:0.03162)n162:0.04991)n160:0.04137)n157:0.04344,(((S_moellendorffii_renamed_EFJ28279:0.02382,S_moellendorffii_renamed_EFJ13900:0.01603)n176:0.58316,((S_moellendorffii_renamed_EFJ29926:0.01655,S_moellendorffii_renamed_EFJ25121:0.03718)n178:0.50711,(S_moellendorffii_renamed_EFJ33596:0.04055,S_moellendorffii_renamed_EFJ36952:0.05897)n179:0.42927)n177:0.10491)n175:0.06577,(S_moellendorffii_renamed_EFJ21505:0.04054,((S_moellendorffii_renamed_EFJ26898:0.01257,S_moellendorffii_renamed_EFJ27124:0.01502)n182:0.03491,((S_moellendorffii_renamed_EFJ21341:0.00014,S_moellendorffii_renamed_EFJ26892:0.00393)n184:0.02185,((S_moellendorffii_renamed_EFJ21343:0.04984,S_moellendorffii_renamed_EFJ27126:0.01398)n186:0.01998,S_moellendorffii_renamed_EFJ26896:0.03055)n185:0.060849)n183:0.0060849)n181:0.00060849)n180:6.0849e-05)n174:6.0849e-06)n156:6.761e-07)n155:0.015678)n151:0.001742)n146:0.03356,(((S_moellendorffii_renamed_EFJ21230:0.00015,(S_moellendorffii_renamed_EFJ19325:0.00279,S_moellendorffii_renamed_EFJ21229:0.10684)n190:0.00026)n189:0.64512,(((S_moellendorffii_renamed_EFJ29815:0.00015,S_moellendorffii_renamed_EFJ08962:0.00784)n193:0.66817,(((P_dactylifera_renamed_XP_026658731.1:0.59414,(A_trichopoda_renamed_ERN01404:0.67484,(A_trichopoda_renamed_ERM96973:0.07981,A_trichopoda_renamed_ERN05452:0.01708)n198:0.640692)n197:0.071188)n196:0.07854,((M_flagellaris_scaffold-UCRN-2054130-Megaceros_tosanus:0.23007,(A_agrestis_renamed_Aagr.utg000002l.167.1:0,A_agrestis_renamed_Aagr.utg000002l.167.2:0)n201:0.19082)n200:0.52357,((M_paleacea_Rhiz_final_MPA24604.1.p1:0,M_paleacea_Rhiz_final_MPA24604.2.p1:0,M_paleacea_Rhiz_final_MPA24604.3.p1:0,M_paleacea_Rhiz_final_MPA24605.1.p1:0)n203:0.0494,(M_polymorpha_renamed_Mapoly0071s0072.1:0.14311,M_polymorpha_renamed_Mapoly0001s0500.1:0.02248)n204:0.03755)n202:0.72583)n199:0.1945)n195:0.06341,P_neesiana_scaffold-JHFI-2105115-Pellia_neesiana:0.63915)n194:0.02338)n192:0.05359,((A_filiculoides_renamed_Azfi_s0333.g065453:0.99029,(((Oryza_sativa_renamed_LOC_Os10g35240.2:0,Oryza_sativa_renamed_LOC_Os10g35240.1:0)n209:0.12243,Oryza_sativa_renamed_LOC_Os10g35790.1:0.10904)n208:0.61374,((A_trichopoda_renamed_ERN00676:0.00883,A_trichopoda_renamed_ERN00678:0.03313)n211:0.66569,(A_trichopoda_renamed_ERN06478:0.74061,A_trichopoda_renamed_ERM96398:0.608085)n212:0.0608085)n210:0.0067565)n207:0.01243)n206:0.04655,(((S_moellendorffii_renamed_EFJ36855:0.00089,(S_moellendorffii_renamed_EFJ27806:0.00014,S_moellendorffii_renamed_EFJ04264:0.00014)n216:0.01315)n215:0.6944,(S_moellendorffii_renamed_EFJ27526:0.01614,S_moellendorffii_renamed_EFJ35698:0.00129)n217:0.63473)n214:0.08929,(S_moellendorffii_renamed_EFJ19986:0.00406,S_moellendorffii_renamed_EFJ14194:0.00029)n218:0.628686)n213:0.069854)n205:0.04705)n191:0.02759)n188:0.02482,((((P_abies_renamed_MA_10430090g0010:0.32527,M_truncatula_renamed_MTR_0237s0010:1.4929)n222:0.1026,(P_abies_renamed_MA_193860g0010:0.2733,(((Oryza_sativa_renamed_LOC_Os02g35750.3:0.04469,Z_mays_renamed_B4FSR9:0.07786)n226:0.11332,((Oryza_sativa_renamed_LOC_Os01g57410.1:0,Oryza_sativa_renamed_LOC_Os01g57410.3:0,Oryza_sativa_renamed_LOC_Os01g57410.2:0)n228:0.06247,((Z_mays_renamed_A0A1D6GMD4:0.33478,Z_mays_renamed_A0A1D6HAX7:0.35256)n230:0.05614,Z_mays_renamed_K7VC12:0.056745)n229:0.006305)n227:0.24789)n225:0.13375,P_dactylifera_renamed_XP_008791930.2:0.10142)n224:0.14684)n223:0.1613)n221:0.21538,P_abies_renamed_MA_112404g0010:0.42569)n220:0.10757,(((((((Oryza_sativa_renamed_LOC_Os01g42890.1:0.81689,P_dactylifera_renamed_XP_017702302.1:0.30389)n237:0.31018,M_truncatula_renamed_MTR_7052650:1.19014)n236:0.46603,A_trichopoda_renamed_ERN02952:0.75057)n235:0.3009,(A_trichopoda_renamed_ERM98599:1.07452,(B_vulgaris_renamed_KMT13817:0.53446,(((((((((B_vulgaris_renamed_KMT14078:0.09004,B_vulgaris_renamed_KMT13933:0.16369)n248:0.02568,((B_vulgaris_renamed_KMT13943:0.02376,((B_vulgaris_renamed_KMT13881:0.01896,(B_vulgaris_renamed_KMT13938:0.02842,B_vulgaris_renamed_KMT13878:0.03518)n253:0.00895)n252:0.0265,B_vulgaris_renamed_KMT13985:0.03033)n251:0.04987)n250:0.02014,((B_vulgaris_renamed_KMT13882:0.05659,B_vulgaris_renamed_KMT13884:0.02882)n255:0.02733,(B_vulgaris_renamed_KMT13934:0.04412,(B_vulgaris_renamed_KMT13940:0.03738,(B_vulgaris_renamed_KMT13876:0.0289,B_vulgaris_renamed_KMT13879:0.01877)n258:0.02845)n257:0.02765)n256:0.00862)n254:0.00575)n249:0.02923)n247:0.02719,(B_vulgaris_renamed_KMT13874:0.08788,(B_vulgaris_renamed_KMT13829:0.06013,(B_vulgaris_renamed_KMT13828:0.01557,(B_vulgaris_renamed_KMT13841:0.00014,B_vulgaris_renamed_KMT13842:0.00014)n262:0.01553)n261:0.03865)n260:0.02091)n259:0.02665)n246:0.12017,((B_vulgaris_renamed_KMT14279:0.0082,((B_vulgaris_renamed_KMT14278:0.00923,B_vulgaris_renamed_KMT14277:0.01789)n266:0.25871,B_vulgaris_renamed_KMT14275:0.02334)n265:0.0063)n264:0.15443,(B_vulgaris_renamed_KMT13849:0.04681,B_vulgaris_renamed_KMT13816:0.10234)n267:0.20035)n263:0.04349)n245:0.08975,(((((B_vulgaris_renamed_KMT13746:0.05341,B_vulgaris_renamed_KMT13680:0.05833)n272:0.01888,(B_vulgaris_renamed_KMS94729:0.03491,B_vulgaris_renamed_KMT13722:0.03929)n273:0.01388)n271:0.00456,((B_vulgaris_renamed_KMS94719:0.02206,B_vulgaris_renamed_KMS94869:0.02586)n275:0.02427,(B_vulgaris_renamed_KMT13747:0.0355,(((B_vulgaris_renamed_KMS94056:0.03837,B_vulgaris_renamed_KMS94911:0.01845)n279:0.01442,((((B_vulgaris_renamed_KMS93814:0.0001,B_vulgaris_renamed_KMT14296:0.40089)n283:0.01385,B_vulgaris_renamed_KMT13716:0.01383)n282:0.0109,(B_vulgaris_renamed_KMS64681:0.03078,B_vulgaris_renamed_KMT13699:0.02733)n284:0.00853)n281:0.01916,(B_vulgaris_renamed_KMT13685:0.05516,(B_vulgaris_renamed_KMT13682:0.03252,(B_vulgaris_renamed_KMT13715:0.05611,(B_vulgaris_renamed_KMT13698:0.00014,B_vulgaris_renamed_KMT13697:0.00014)n288:0.04674)n287:0.02767)n286:0.01524)n285:0.01633)n280:0.0278)n278:0.01268,(B_vulgaris_renamed_KMS94784:0.02722,B_vulgaris_renamed_KMT13721:0.02268)n289:0.01109)n277:0.01897)n276:0.01355)n274:0.01507)n270:0.01444,(B_vulgaris_renamed_KMT13677:0.06598,(B_vulgaris_renamed_KMS94870:0.00014,B_vulgaris_renamed_KMS94871:0.00014)n291:0.11418)n290:0.01988)n269:0.03675,(B_vulgaris_renamed_KMS97934:0.05318,((B_vulgaris_renamed_KMT14182:0.03366,(B_vulgaris_renamed_KMT13636:0.00015,B_vulgaris_renamed_KMT13663:0.03431)n295:0.03775)n294:0.03062,(B_vulgaris_renamed_KMT13664:0.03789,((B_vulgaris_renamed_KMT14159:0.04584,B_vulgaris_renamed_KMT13637:0.03039)n298:0.00947,((B_vulgaris_renamed_KMT14160:0.01366,B_vulgaris_renamed_KMT14161:0.00923)n300:0.02679,(B_vulgaris_renamed_KMT13639:0.04712,(B_vulgaris_renamed_KMT14115:0.02545,(B_vulgaris_renamed_KMT13676:0.04636,(B_vulgaris_renamed_KMT14165:0.00404,B_vulgaris_renamed_KMT14164:0.00014)n304:0.02613)n303:0.01031)n302:0.01045)n301:0.01134)n299:0.01019)n297:0.03164)n296:0.00215)n293:0.04374)n292:0.02631)n268:0.25422)n244:0.18799,((L_angustifolius_renamed_OIW18000:0.10702,((L_japonicus_renamed_Lj4g3v2581400.1:0,L_japonicus_renamed_Lj4g3v2581400.2:0)n308:0.155,M_truncatula_renamed_MTR_8083130:0.08912)n307:0.03784)n306:0.10399,((L_angustifolius_renamed_OIV98954:0.12306,(L_japonicus_renamed_Lj2g3v0521150.2:0.10764,M_truncatula_renamed_MTR_3054110:0.17888)n311:0.07803)n310:0.06542,(((L_japonicus_renamed_Lj0g3v0261789.1:0,L_japonicus_renamed_Lj0g3v0261799.1:0)n314:0.16329,(L_japonicus_renamed_Lj0g3v0291619.2:0,L_japonicus_renamed_Lj0g3v0291619.3:0)n315:0.08509)n313:0.11404,(L_angustifolius_renamed_OIW07894:0.0998,(L_angustifolius_renamed_OIW17550:0.03232,L_angustifolius_renamed_OIV95527:0.00516)n317:0.11487)n316:0.057159)n312:0.006351)n309:0.06546)n305:0.32609)n243:0.05251,(((((L_angustifolius_renamed_OIW11938:0.18577,(L_angustifolius_renamed_OIV98581:0.11302,(L_angustifolius_renamed_OIW16995:0.05718,(L_angustifolius_renamed_OIV98607:0.03723,(L_angustifolius_renamed_OIV98610:0.02419,L_angustifolius_renamed_OIV98595:0.00223)n326:0.03263)n325:0.03581)n324:0.06243)n323:0.09442)n322:0.03246,(A_thaliana_renamed_AT1G12615.1:0.79701,((((L_japonicus_renamed_Lj2g3v0522180.1:0.16288,(M_truncatula_renamed_MTR_6081920:0.22103,((M_truncatula_renamed_MTR_0110s0060:0.07089,(M_truncatula_renamed_MTR_3061020:0.08262,(M_truncatula_renamed_MTR_6080200:0.05467,M_truncatula_renamed_MTR_6079440:0.07905)n336:0.03552)n335:0.01802)n334:0.04285,((M_truncatula_renamed_MTR_6079460:0.13574,((M_truncatula_renamed_MTR_4107180:0.12158,M_truncatula_renamed_MTR_6069200:0.15847)n340:0.00855,((M_truncatula_renamed_MTR_6069300:0.07173,(M_truncatula_renamed_MTR_6061120:0.07878,M_truncatula_renamed_MTR_6068820:0.05277)n343:0.03867)n342:0.03296,M_truncatula_renamed_MTR_6080140:0.22583)n341:0.00798)n339:0.01147)n338:0.01669,M_truncatula_renamed_MTR_6080160:0.000108)n337:1.08e-05)n333:1.08e-06)n332:1.2e-07)n331:0.17146,((M_truncatula_renamed_MTR_6080210:0.1254,M_truncatula_renamed_MTR_6079590:0.15146)n345:0.03118,((L_japonicus_renamed_Lj3g3v0766090.1:0,L_japonicus_renamed_Lj3g3v0766090.2:0)n347:0.04942,(L_japonicus_renamed_Lj3g3v0766090.3:0.00014,L_japonicus_renamed_Lj3g3v0766090.4:0.05256)n348:0.02544)n346:0.137979)n344:0.015331)n330:0.03948,(M_truncatula_renamed_MTR_1040040:1.06996,((L_japonicus_renamed_Lj0g3v0351219.1:0.19414,((L_japonicus_renamed_Lj0g3v0267599.1:0,L_japonicus_renamed_Lj0g3v0267609.1:0)n353:0.08813,(L_japonicus_renamed_Lj0g3v0019219.1:0.00014,L_japonicus_renamed_Lj0g3v0019219.2:0.02214)n354:0.13404)n352:0.03529)n351:0.02213,(L_japonicus_renamed_Lj0g3v0211059.1:0.28701,L_japonicus_renamed_Lj0g3v0109709.1:0.041427)n355:0.0041427)n350:0.0004603)n349:0.09504)n329:0.01422,((M_truncatula_renamed_MTR_1041585:1.82236,((L_japonicus_renamed_Lj3g3v0339070.1:0.1368,(L_japonicus_renamed_Lj0g3v0079829.1:0.08087,((L_japonicus_renamed_Lj2g3v0371570.1:0.00015,L_japonicus_renamed_Lj2g3v0371570.2:0.03657)n362:0.04383,L_japonicus_renamed_Lj2g3v0425390.1:0.0442)n361:0.01486)n360:0.02373)n359:0.08058,((((L_japonicus_renamed_Lj0g3v0203719.1:0.04927,L_japonicus_renamed_Lj0g3v0300129.1:0.02833)n366:0.06034,(((L_japonicus_renamed_Lj2g3v0346250.1:0.00353,(L_japonicus_renamed_Lj5g3v1999130.1:0,L_japonicus_renamed_Lj5g3v1999140.1:0)n370:0.01986)n369:0.06489,(L_japonicus_renamed_Lj2g3v2102980.2:0.00563,((L_japonicus_renamed_Lj0g3v0047089.1:0,L_japonicus_renamed_Lj2g3v2088400.1:0)n373:0.00289,L_japonicus_renamed_Lj2g3v2099860.1:0.01085)n372:0.00246)n371:0.06978)n368:0.02382,(L_japonicus_renamed_Lj2g3v2102980.1:0.11032,(L_japonicus_renamed_Lj2g3v2102980.3:0.00016,L_japonicus_renamed_Lj2g3v2102980.4:0.00014)n375:0.02573)n374:0.05144)n367:0.01978)n365:0.07917,(L_japonicus_renamed_Lj1g3v3206750.1:0.08675,((L_japonicus_renamed_Lj1g3v3206750.2:0.00014,L_japonicus_renamed_Lj1g3v3206770.1:0.00014)n378:0.00405,(L_japonicus_renamed_Lj0g3v0048379.1:0.00664,L_japonicus_renamed_Lj0g3v0267639.1:0.00014)n379:0.00453)n377:0.05678)n376:0.10046)n364:0.01818,((((L_japonicus_renamed_Lj4g3v0654120.1:0.00014,(L_japonicus_renamed_Lj4g3v0654120.2:0.01562,L_japonicus_renamed_Lj4g3v0654120.3:0.00014)n384:0.00015)n383:0.11772,((((L_japonicus_renamed_Lj1g3v2570530.1:0,L_japonicus_renamed_Lj1g3v2570540.1:0)n388:0.11569,L_japonicus_renamed_Lj2g3v1468380.1:0.20822)n387:0.04817,L_japonicus_renamed_Lj2g3v0523270.1:0.25219)n386:0.06868,((L_japonicus_renamed_Lj0g3v0173539.1:0.07811,(L_japonicus_renamed_Lj5g3v2110860.1:0.01807,L_japonicus_renamed_Lj5g3v2110860.2:0.00016)n391:0.09811)n390:0.03638,((((L_japonicus_renamed_Lj0g3v0038229.1:0,L_japonicus_renamed_Lj0g3v0324229.1:0)n395:0.11505,L_japonicus_renamed_Lj5g3v2110840.1:0.10351)n394:0.05007,(L_japonicus_renamed_Lj1g3v2570540.2:0.0414,((L_japonicus_renamed_Lj0g3v0088099.1:0,L_japonicus_renamed_Lj0g3v0088109.1:0)n398:0.00014,L_japonicus_renamed_Lj0g3v0290989.1:0.00015)n397:0.09103)n396:0.00016)n393:0.0096,(L_japonicus_renamed_Lj1g3v3075100.1:0,L_japonicus_renamed_Lj1g3v3075110.1:0)n399:0.0514)n392:0.02263)n389:0.00981)n385:0.00907)n382:0.02207,L_japonicus_renamed_Lj0g3v0222579.1:0.14876)n381:0.01877,(L_japonicus_renamed_Lj0g3v0293329.1:0.09244,(L_japonicus_renamed_Lj2g3v0522190.1:0.13137,(((L_japonicus_renamed_Lj0g3v0149419.1:0.01258,L_japonicus_renamed_Lj1g3v4047230.1:0.06302)n404:0.04436,(L_japonicus_renamed_Lj0g3v0211399.1:0.08804,L_japonicus_renamed_Lj2g3v0523240.1:0.00015)n405:0.04344)n403:0.02534,((L_japonicus_renamed_Lj4g3v0484720.1:0.00016,(((L_japonicus_renamed_Lj0g3v0319099.1:0.08972,L_japonicus_renamed_Lj0g3v0220899.1:0.06355)n410:0.02832,(L_japonicus_renamed_Lj0g3v0048509.1:0.01735,(L_japonicus_renamed_Lj5g3v1225680.1:0.00015,L_japonicus_renamed_Lj5g3v1225690.1:0.00014)n412:0.0576)n411:0.03682)n409:0.00016,L_japonicus_renamed_Lj5g3v0068790.1:0.04893)n408:0.02691)n407:0.01759,((L_japonicus_renamed_Lj1g3v3206740.1:0.04161,L_japonicus_renamed_Lj2g3v0523230.1:0.05082)n414:0.0094,(L_japonicus_renamed_Lj0g3v0220879.1:0.01423,L_japonicus_renamed_Lj0g3v0076279.1:0.000135)n415:1.35e-05)n413:1.35e-06)n406:1.35e-07)n402:1.35e-08)n401:1.35e-09)n400:1.35e-10)n380:1.35e-11)n363:1.35e-12)n358:1.5e-13)n357:0.01209,(((M_truncatula_renamed_MTR_6445320:0.13217,((M_truncatula_renamed_MTR_0014s0250:0.13323,(M_truncatula_renamed_MTR_1091880:0.18814,M_truncatula_renamed_MTR_3448620:0.12817)n421:0.0352)n420:0.0118,((M_truncatula_renamed_MTR_0014s0180:0.10898,(M_truncatula_renamed_MTR_0572s0010:0.00533,M_truncatula_renamed_MTR_1840s0010:0.00149)n424:0.11824)n423:0.03259,(((M_truncatula_renamed_MTR_0014s0260:0.2033,(M_truncatula_renamed_MTR_7012890:0.0942,(M_truncatula_renamed_MTR_0429s0020:0.02323,M_truncatula_renamed_MTR_0051s0090:0.06142)n429:0.11024)n428:0.0205)n427:0.023,M_truncatula_renamed_MTR_3034990:0.10182)n426:0.01344,(M_truncatula_renamed_MTR_0019s0210:0.04891,M_truncatula_renamed_MTR_0051s0100:0.10232)n430:0.04369)n425:0.01267)n422:0.01435)n419:0.02369)n418:0.02767,((M_truncatula_renamed_MTR_6046300:0.10431,M_truncatula_renamed_MTR_0086s0060:0.22245)n432:0.15151,(((M_truncatula_renamed_MTR_0308s0020:0.10609,(M_truncatula_renamed_MTR_6445300:0.12928,(M_truncatula_renamed_MTR_0014s0210:0.08741,(M_truncatula_renamed_MTR_0654s0010:0.09227,M_truncatula_renamed_MTR_0177s0060:0.07767)n438:0.02752)n437:0.02034)n436:0.02422)n435:0.00861,M_truncatula_renamed_MTR_0308s0010:0.15574)n434:0.00974,(M_truncatula_renamed_MTR_3088950:0.23811,((M_truncatula_renamed_MTR_8037320:0.15221,(M_truncatula_renamed_MTR_0051s0110:0.14944,M_truncatula_renamed_MTR_0652s0020:0.23185)n442:0.08413)n441:0.04123,M_truncatula_renamed_MTR_0086s0070:0.24231)n440:0.02803)n439:0.05992)n433:0.03457)n431:0.01379)n417:0.08252,(((((L_japonicus_renamed_Lj0g3v0293339.1:0,L_japonicus_renamed_Lj0g3v0293339.2:0,L_japonicus_renamed_Lj0g3v0293339.3:0)n447:0.03246,M_truncatula_renamed_MTR_7026120:0.68553)n446:0.01108,(M_truncatula_renamed_MTR_0652s0010:0.25752,(L_japonicus_renamed_Lj0g3v0196399.1:0.03904,L_japonicus_renamed_Lj0g3v0204779.1:0.128448)n449:0.014272)n448:0.05646)n445:0.24194,(L_japonicus_renamed_Lj2g3v1377620.1:1.32235,(M_truncatula_renamed_MTR_6471100:0.25977,(M_truncatula_renamed_MTR_6079220:0.26262,(M_truncatula_renamed_MTR_2035630:0.15362,(((((M_truncatula_renamed_MTR_3061000:0.119,M_truncatula_renamed_MTR_6079430:0.14621)n458:0.01218,(M_truncatula_renamed_MTR_1016220:0.01982,M_truncatula_renamed_MTR_1016213:0.00508)n459:0.377)n457:0.03262,((M_truncatula_renamed_MTR_1029490:0.17445,(M_truncatula_renamed_MTR_6069180:0.06782,M_truncatula_renamed_MTR_6068790:0.05613)n462:0.07939)n461:0.01811,((M_truncatula_renamed_MTR_6078160:0.04982,(M_truncatula_renamed_MTR_6478220:0.00014,(M_truncatula_renamed_MTR_6079890:0.00016,M_truncatula_renamed_MTR_6478210:0.01321)n466:0.00597)n465:0.09035)n464:0.03364,(M_truncatula_renamed_MTR_6078210:0.07636,(M_truncatula_renamed_MTR_6079260:0.07328,M_truncatula_renamed_MTR_6079380:0.0759)n468:0.03992)n467:0.04107)n463:0.02425)n460:0.0265)n456:0.03393,(M_truncatula_renamed_MTR_6069170:0.13374,(M_truncatula_renamed_MTR_6079290:0.06531,((M_truncatula_renamed_MTR_6079310:0.00014,M_truncatula_renamed_MTR_6079240:0.00014)n472:0.02395,(M_truncatula_renamed_MTR_0237s0070:0.03761,M_truncatula_renamed_MTR_6079320:0.00014)n473:0.03705)n471:0.01912)n470:0.07668)n469:0.04822)n455:0.03307,(((M_truncatula_renamed_MTR_6082970:0.16061,M_truncatula_renamed_MTR_6065560:0.2749)n476:0.08376,(((M_truncatula_renamed_MTR_6079270:0.12605,((M_truncatula_renamed_MTR_6079300:0.0606,M_truncatula_renamed_MTR_6080130:0.09963)n481:0.02695,(M_truncatula_renamed_MTR_6065540:0.09644,(M_truncatula_renamed_MTR_6078190:0.12837,(M_truncatula_renamed_MTR_0054s0140:0.08354,(M_truncatula_renamed_MTR_6077540:0.04666,((M_truncatula_renamed_MTR_6077800:0.06331,(M_truncatula_renamed_MTR_6079830:0.02825,M_truncatula_renamed_MTR_6079920:0.01716)n488:0.08093)n487:0.02432,M_truncatula_renamed_MTR_6079960:0.11839)n486:0.01833)n485:0.02758)n484:0.0192)n483:0.02019)n482:0.01515)n480:0.00969)n479:0.00601,((M_truncatula_renamed_MTR_6080110:0.0427,M_truncatula_renamed_MTR_6079250:0.01012)n490:0.05806,(M_truncatula_renamed_MTR_6079210:0.00012,M_truncatula_renamed_MTR_6079180:0.0171)n491:0.02385)n489:0.01699)n478:0.01436,(M_truncatula_renamed_MTR_0573s0020:0.0059,M_truncatula_renamed_MTR_6478130:0.00015)n492:0.10506)n477:0.01709)n475:0.01868,(M_truncatula_renamed_MTR_6080030:0.36254,M_truncatula_renamed_MTR_6080040:0.000126)n493:1.26e-05)n474:1.26e-06)n454:1.26e-07)n453:1.26e-08)n452:1.26e-09)n451:1.4e-10)n450:0.09311)n444:0.02519,((M_truncatula_renamed_MTR_1045850:0.16824,(M_truncatula_renamed_MTR_1050495:0.12562,M_truncatula_renamed_MTR_1064390:0.66697)n496:0.02434)n495:0.04166,M_truncatula_renamed_MTR_7095300:0.155898)n494:0.0155898)n443:0.00155898)n416:0.000155898)n356:1.55898e-05)n328:1.7322e-06)n327:0.09098)n321:0.12346,((L_angustifolius_renamed_OIW10269:0.12055,(M_truncatula_renamed_MTR_7076550:0.21446,(L_japonicus_renamed_Lj1g3v2626160.1:0,L_japonicus_renamed_Lj1g3v2626160.2:0)n500:0.08459)n499:0.03733)n498:0.23413,((M_truncatula_renamed_MTR_8107050:0.00887,M_truncatula_renamed_MTR_8107050:0.00034)n502:0.15931,(L_angustifolius_renamed_OIW07482:0.30868,L_angustifolius_renamed_OIW10124:0.13032)n503:0.01448)n501:0.20552)n497:0.02557)n320:0.09126,(((L_angustifolius_renamed_OIW01403:0,L_angustifolius_renamed_OIW01404:0)n506:0.15646,(L_japonicus_renamed_Lj6g3v0002280.1:0.00014,L_japonicus_renamed_Lj6g3v0002280.2:0.00015)n507:0.28549)n505:0.16541,(L_angustifolius_renamed_OIW16061:0.10682,(((M_truncatula_renamed_MTR_6069840:0.00016,M_truncatula_renamed_MTR_6069840:0.04133)n511:0.19223,(L_japonicus_renamed_Lj0g3v0359989.1:0.01968,L_japonicus_renamed_Lj0g3v0359989.2:0.00014)n512:0.09468)n510:0.15986,(M_truncatula_renamed_MTR_6072030:0.28897,((L_japonicus_renamed_Lj2g3v0636230.1:0,L_japonicus_renamed_Lj2g3v0636230.3:0)n515:0.00014,L_japonicus_renamed_Lj2g3v0636230.2:0.02556)n514:0.21573)n513:0.066105)n509:0.007345)n508:0.19586)n504:0.12316)n319:0.23688,B_vulgaris_renamed_KMT10298:0.570483)n318:0.063387)n242:0.01904,P_dactylifera_renamed_XP_026663943.1:0.62626)n241:0.1285,(((((A_thaliana_renamed_AT1G12700.1:0.00014,(A_thaliana_renamed_AT1G12700.3:0,A_thaliana_renamed_AT1G12700.2:0)n521:0.00016)n520:0.18205,((A_thaliana_renamed_AT3G22470.2:0.00014,A_thaliana_renamed_AT3G22470.1:0.00015)n523:0.14877,(A_thaliana_renamed_AT1G12775.1:0.06801,(A_thaliana_renamed_AT1G12300.1:0.04174,A_thaliana_renamed_AT1G12620.1:0.07388)n525:0.03095)n524:0.08323)n522:0.05465)n519:0.09624,(A_thaliana_renamed_AT3G17370.1:0.63784,(A_thaliana_renamed_AT1G63230.1:0.04364,(A_thaliana_renamed_AT1G63630.2:0.00014,A_thaliana_renamed_AT1G63630.1:0.00015)n528:0.08627)n527:0.11137)n526:0.19987)n518:0.0258,((A_thaliana_renamed_AT5G41170.3:0.00014,(A_thaliana_renamed_AT5G41170.1:0.00014,A_thaliana_renamed_AT5G41170.2:0.00015)n531:0.00014)n530:0.25898,(((((A_thaliana_renamed_AT1G63150.2:0,A_thaliana_renamed_AT1G63150.1:0)n536:0.09181,A_thaliana_renamed_AT1G62910.1:0.0335)n535:0.03017,(A_thaliana_renamed_AT1G63400.1:0.0225,((A_thaliana_renamed_AT1G63330.2:0,A_thaliana_renamed_AT1G63330.1:0,A_thaliana_renamed_AT1G63330.3:0)n539:0.00435,(A_thaliana_renamed_AT1G62590.2:0,A_thaliana_renamed_AT1G62590.1:0)n540:0.0103)n538:0.06499)n537:0.03698)n534:0.01158,((A_thaliana_renamed_AT1G63070.1:0.08984,(A_thaliana_renamed_AT1G63320.1:0.03801,(A_thaliana_renamed_AT1G63080.2:0,A_thaliana_renamed_AT1G63080.1:0,A_thaliana_renamed_AT1G63080.3:0)n544:0.04494)n543:0.03285)n542:0.02922,((A_thaliana_renamed_AT1G63130.2:0,A_thaliana_renamed_AT1G63130.1:0)n546:0.05863,((A_thaliana_renamed_AT1G62670.2:0,A_thaliana_renamed_AT1G62670.1:0)n548:0.07721,A_thaliana_renamed_AT1G62930.1:0.05988)n547:0.02919)n545:0.01375)n541:0.02188)n533:0.00662,A_thaliana_renamed_AT1G62914.1:0.09905)n532:0.11075)n529:0.06761)n517:0.38857,L_japonicus_renamed_Lj0g3v0131649.1:0.860769)n516:0.095641)n240:0.00016)n239:0.134766)n238:0.014974)n234:0.11431,((((P_abies_renamed_MA_38485g0010:0.62788,(((P_dactylifera_renamed_XP_008778051.1:0.20709,(Z_mays_renamed_B6TKX7:0.14424,(Oryza_sativa_renamed_LOC_Os01g62400.1:0.50304,(Oryza_sativa_renamed_LOC_Os04g39000.1:0.02683,Oryza_sativa_renamed_LOC_Os05g50690.1:0.00904)n558:0.10208)n557:0.01789)n556:0.31743)n555:0.16945,(((A_thaliana_renamed_AT5G61990.1:0.42377,L_japonicus_renamed_Lj0g3v0197889.1:0.52894)n561:0.19066,(A_filiculoides_renamed_Azfi_s0075.g037672:0.62942,M_truncatula_renamed_MTR_6079340:0.63009)n562:0.20165)n560:0.15824,(M_truncatula_renamed_MTR_6022260:0.29999,(B_vulgaris_renamed_KMT11383:0.29377,(A_thaliana_renamed_AT4G11690.1:0.00015,A_thaliana_renamed_AT4G11690.2:0.00014)n565:0.30522)n564:0.05657)n563:0.094518)n559:0.010502)n554:0.08333,B_vulgaris_renamed_KMS99900:0.605817)n553:0.067313)n552:0.05658,A_trichopoda_renamed_ERN07855:0.36032)n551:0.06542,(L_japonicus_renamed_Lj0g3v0181289.1:0.77057,((Z_mays_renamed_C4J941:0.71182,P_abies_renamed_MA_28126g0020:0.6503)n568:0.14501,A_filiculoides_renamed_Azfi_s0177.g056145:0.81929)n567:0.053496)n566:0.005944)n550:0.04859,((S_moellendorffii_renamed_EFJ29105:1.17058,((A_filiculoides_renamed_Azfi_s0524.g075298:0.78582,A_thaliana_renamed_AT1G62720.1:0.61898)n572:0.09834,P_abies_renamed_MA_84751g0010:0.57904)n571:0.07845)n570:0.03837,((A_filiculoides_renamed_Azfi_s0111.g045664:0.55666,A_filiculoides_renamed_Azfi_s0375.g067256:0.85934)n574:0.13314,(((A_trichopoda_renamed_ERM99735:0.61297,P_abies_renamed_MA_11786g0010:1.01159)n577:0.03058,(M_truncatula_renamed_MTR_2177s0010:0.32098,(A_filiculoides_renamed_Azfi_s1932.g108169:0.81702,A_filiculoides_renamed_Azfi_s0032.g024791:0.416916)n579:0.046324)n578:0.31406)n576:0.07892,((((P_abies_renamed_MA_128052g0010:0.27627,(P_abies_renamed_MA_69152g0010:0.28834,P_abies_renamed_MA_92274g0010:0.33063)n584:0.07235)n583:0.35392,(M_truncatula_renamed_MTR_3086470:0.7113,M_truncatula_renamed_MTR_6092390:0.99293)n585:0.11126)n582:0.07916,A_trichopoda_renamed_ERM97018:0.69296)n581:0.11277,P_abies_renamed_MA_10229624g0010:0.62064)n580:0.13614)n575:0.048438)n573:0.005382)n569:0.03706)n549:0.05926)n233:0.01772,((P_abies_renamed_MA_565112g0010:0.25984,((P_abies_renamed_MA_10428849g0010:0.12287,P_abies_renamed_MA_96139g0010:0.08314)n589:0.01709,(P_abies_renamed_MA_103970g0010:0.07718,P_abies_renamed_MA_9353022g0010:0.08619)n590:0.01936)n588:0.13538)n587:0.0651,((((Oryza_sativa_renamed_LOC_Os02g37140.1:0,Oryza_sativa_renamed_LOC_Os02g37140.2:0)n594:0.10689,Z_mays_renamed_K7U1B5:0.13178)n593:0.20475,M_truncatula_renamed_MTR_7011025:0.90275)n592:0.36468,((((((P_dactylifera_renamed_XP_017700349.2:0.14367,(Oryza_sativa_renamed_LOC_Os08g20610.1:0.14233,Z_mays_renamed_A0A096Q9E4:0.15478)n601:0.33685)n600:0.10048,(P_dactylifera_renamed_XP_017700531.1:0.26571,(Oryza_sativa_renamed_LOC_Os06g47570.1:0.09542,(Z_mays_renamed_A0A1D6DQL4:0.00146,(Z_mays_renamed_A0A1X7YED0:0.00117,Z_mays_renamed_A0A1X7YER2:0.01064)n605:0.00835)n604:0.14086)n603:0.31484)n602:0.05762)n599:0.04299,P_dactylifera_renamed_XP_008802687.1:0.22556)n598:0.06964,(B_vulgaris_renamed_KMT09291:0.37871,(((A_thaliana_renamed_AT5G65560.3:0,A_thaliana_renamed_AT5G65560.2:0,A_thaliana_renamed_AT5G65560.1:0)n609:0.16884,A_thaliana_renamed_AT1G77340.1:0.21628)n608:0.17475,((L_japonicus_renamed_Lj2g3v1455190.1:0.09006,M_truncatula_renamed_MTR_5031740:0.14163)n611:0.02848,(L_angustifolius_renamed_OIW01246:0.1868,L_angustifolius_renamed_OIV94479:0.0999)n612:0.0111)n610:0.18936)n607:0.05241)n606:0.07582)n597:0.08612,A_trichopoda_renamed_ERN01286:0.26513)n596:0.16602,((A_trichopoda_renamed_ERN06537:0.16466,A_trichopoda_renamed_ERN18345:0.02833)n614:0.20416,(B_vulgaris_renamed_KMS96449:0.41873,(Oryza_sativa_renamed_LOC_Os08g21561.1:0.45638,((P_dactylifera_renamed_XP_008800619.1:0,P_dactylifera_renamed_XP_008800620.1:0)n618:0.06599,(P_dactylifera_renamed_XP_026665875.1:0,P_dactylifera_renamed_XP_008809556.1:0)n619:0.06736)n617:0.0687)n616:0.12297)n615:0.08685)n613:0.146817)n595:0.0146817)n591:0.0016313)n586:0.12773)n232:0.06525,(A_filiculoides_renamed_Azfi_s0030.g024404:0.90208,((((S_moellendorffii_renamed_EFJ30291:0.00014,S_moellendorffii_renamed_EFJ24843:0.00389)n624:0.68377,((((A_thaliana_renamed_AT1G74580.2:0,A_thaliana_renamed_AT1G74580.1:0,A_thaliana_renamed_AT1G74580.3:0)n628:0.25519,(B_vulgaris_renamed_KMS95749:0.22228,(L_angustifolius_renamed_OIV99998:0.07459,(M_truncatula_renamed_MTR_4108650:0.07398,(L_japonicus_renamed_Lj0g3v0237289.1:0.00015,L_japonicus_renamed_Lj4g3v1632020.1:0.00014)n632:0.06047)n631:0.03289)n630:0.10785)n629:0.02576)n627:0.08553,(A_trichopoda_renamed_ERM94452:0.16623,P_abies_renamed_MA_56119g0010:0.23829)n633:0.05417)n626:0.00014,((P_dactylifera_renamed_XP_017697174.1:0,P_dactylifera_renamed_XP_017697177.1:0)n635:0.09909,(Oryza_sativa_renamed_LOC_Os07g01130.1:0.10493,Z_mays_renamed_A0A1D6FA01:0.07946)n636:0.28657)n634:0.04452)n625:0.55392)n623:0.0762,((A_trichopoda_renamed_ERM93672:0.42887,(((((((A_trichopoda_renamed_ERN18341:0.14735,A_trichopoda_renamed_ERN18342:0.16229)n645:0.02432,((A_trichopoda_renamed_ERM96968:0.13665,A_trichopoda_renamed_ERM96977:0.13661)n647:0.09319,(A_trichopoda_renamed_ERM96967:0.16741,A_trichopoda_renamed_ERM96970:0.17724)n648:0.04895)n646:0.02669)n644:0.02011,A_trichopoda_renamed_ERM96976:0.17761)n643:0.01858,((A_trichopoda_renamed_ERM96971:0.11629,A_trichopoda_renamed_ERM96978:0.05811)n650:0.0573,(A_trichopoda_renamed_ERN19170:0.19947,(A_trichopoda_renamed_ERN19172:0.13079,A_trichopoda_renamed_ERN19171:0.07921)n652:0.05836)n651:0.03133)n649:0.01062)n642:0.02016,A_trichopoda_renamed_ERM96974:0.40536)n641:0.02328,(A_trichopoda_renamed_ERM98600:0.32537,A_trichopoda_renamed_ERM96969:0.33901)n653:0.00014)n640:0.04944,((A_trichopoda_renamed_ERN20402:0.33194,(A_trichopoda_renamed_ERN06476:0.24556,A_trichopoda_renamed_ERN06477:0.19901)n656:0.04998)n655:0.05707,A_trichopoda_renamed_ERN20401:0.29602)n654:0.02312)n639:0.20062)n638:0.16452,(((((P_abies_renamed_MA_6365g0010:0.26697,(P_abies_renamed_MA_10217960g0010:0.09556,(P_abies_renamed_MA_10388322g0010:0.03428,(P_abies_renamed_MA_8931839g0010:0.08728,P_abies_renamed_MA_9088599g0010:0.01023)n664:0.04377)n663:0.06859)n662:0.04958)n661:0.04089,(P_abies_renamed_MA_102236g0010:0.17564,((P_abies_renamed_MA_10425907g0010:0.10813,P_abies_renamed_MA_613599g0010:0.14966)n667:0.04935,((P_abies_renamed_MA_104591g0010:0.10874,((((P_abies_renamed_MA_10430293g0010:0.17937,(P_abies_renamed_MA_10429462g0020:0.13903,P_abies_renamed_MA_8264424g0010:0.14881)n674:0.03077)n673:0.00898,(P_abies_renamed_MA_381649g0010:0.08179,(P_abies_renamed_MA_10434102g0010:0.04698,P_abies_renamed_MA_8962015g0010:0.04945)n676:0.08445)n675:0.04813)n672:0.06006,(P_abies_renamed_MA_132853g0020:0.18891,((P_abies_renamed_MA_10430109g0020:0.14385,P_abies_renamed_MA_33956g0010:0.21101)n679:0.00568,P_abies_renamed_MA_10065927g0010:0.19302)n678:0.08828)n677:0.05674)n671:0.09035,((((P_abies_renamed_MA_7595777g0010:0.01424,(P_abies_renamed_MA_68479g0030:0.00014,P_abies_renamed_MA_9249088g0010:0.00015)n684:0.06655)n683:0.03005,P_abies_renamed_MA_240507g0010:0.15061)n682:0.01458,(P_abies_renamed_MA_23440g0010:0.06703,(P_abies_renamed_MA_6192626g0010:0.03421,(((P_abies_renamed_MA_112687g0010:0,P_abies_renamed_MA_164518g0010:0)n689:0.30766,(P_abies_renamed_MA_153418g0010:0.09368,(P_abies_renamed_MA_179371g0010:0.0147,(P_abies_renamed_MA_170341g0010:0.03559,(P_abies_renamed_MA_181360g0010:0.05015,P_abies_renamed_MA_156459g0010:0.04052)n693:0.00954)n692:0.01397)n691:0.00015)n690:0.01391)n688:0.02692,P_abies_renamed_MA_118562g0010:0.09181)n687:0.06149)n686:0.00015)n685:0.06739)n681:0.01955,P_abies_renamed_MA_6231371g0010:0.07792)n680:0.07943)n670:0.02376)n669:0.05712,(P_abies_renamed_MA_10425907g0030:0.09341,((P_abies_renamed_MA_7182894g0010:0.01541,P_abies_renamed_MA_7345066g0010:0.04181)n696:0.07402,((P_abies_renamed_MA_10286643g0010:0.1476,P_abies_renamed_MA_45121g0020:0.03849)n698:0.0553,P_abies_renamed_MA_45121g0010:0.07718)n697:0.01158)n695:0.11983)n694:0.05762)n668:0.1215)n666:0.11241)n665:0.04234)n660:0.20166,(A_trichopoda_renamed_ERM98893:0.58304,M_truncatula_renamed_MTR_2048635:0.60843)n699:0.16754)n659:0.05507,((A_thaliana_renamed_AT3G07290.1:0.46297,A_trichopoda_renamed_ERM96278:0.2798)n701:0.40764,((P_abies_renamed_MA_7256709g0010:0.64588,(P_abies_renamed_MA_58624g0010:0.46255,P_abies_renamed_MA_10428910g0020:0.34278)n704:0.16778)n703:0.04392,P_abies_renamed_MA_796829g0010:0.448371)n702:0.049819)n700:0.07099)n658:0.03692,(((A_trichopoda_renamed_ERN04782:0.04042,(A_trichopoda_renamed_ERN03912:0.00055,A_trichopoda_renamed_ERN04783:0.09446)n708:0.02386)n707:0.30801,((B_vulgaris_renamed_KMT00570:0.24946,(A_thaliana_renamed_AT5G39710.1:0.20409,(L_angustifolius_renamed_OIW01910:0.10716,M_truncatula_renamed_MTR_1033960:0.1835)n712:0.07483)n711:0.03701)n710:0.12167,(((P_dactylifera_renamed_XP_026660744.1:0,P_dactylifera_renamed_XP_026660746.1:0)n715:0.00187,P_dactylifera_renamed_XP_008790931.1:0.00014)n714:0.13643,(Oryza_sativa_renamed_LOC_Os06g05920.1:0.09827,(Z_mays_renamed_A0A1D6NV88:0.00471,Z_mays_renamed_K7V314:0.00662)n717:0.09109)n716:0.26908)n713:0.1276)n709:0.04164)n706:0.17112,(P_abies_renamed_MA_3338186g0010:0.44395,P_abies_renamed_MA_299481g0010:0.25002)n718:0.02778)n705:0.21467)n657:0.041895)n637:0.004655)n622:0.03429,(M_truncatula_renamed_MTR_7099380:0.75781,(((S_moellendorffii_renamed_EFJ17418:0.00825,S_moellendorffii_renamed_EFJ35061:0.00016)n722:0.54345,(S_moellendorffii_renamed_EFJ37963:0.00225,S_moellendorffii_renamed_EFJ31892:0.00547)n723:0.58492)n721:0.09315,(S_moellendorffii_renamed_EFJ35995:0.0297,S_moellendorffii_renamed_EFJ36224:0.00411)n724:0.481167)n720:0.053463)n719:0.11295)n621:0.01255)n620:0.09243)n231:0.02544)n219:0.03105)n187:0.03139)n145:0.02921)n130:0.05264)n121:0.00949)n120:0.0148)n47:0.03369)n35:0.04007)n31:0.02997)n30:0.04268)n18:0.0311)n5:0.014495)n0;
```
