## Supplementary material for "Transcriptional responses to arbuscular mycorrhizal symbiosis development are conserved in the early divergent *Marchantia paleacea*": OG0000034_tree.txt

```
((((((M_paleacea_Rhiz_final_MPA28886.1.p1:0.02244,M_polymorpha_renamed_Mapoly0130s0040.1:0.06557)n5:0.64698,(A_filiculoides_renamed_Azfi_s0019.g015312:0.68908,(C_braunii_renamed_GBG75817:1.0214,A_filiculoides_renamed_Azfi_s0098.g043949:0.51927)n7:0.186867)n6:0.020763)n4:0.09662,(S_moellendorffii_renamed_EFJ15268:0.00016,S_moellendorffii_renamed_EFJ08358:0.02196)n8:0.80191)n3:0.11167,((((P_abies_renamed_MA_118630g0010:0.44807,(P_abies_renamed_MA_20656g0010:0.15568,P_abies_renamed_MA_945469g0010:0.23172)n13:0.33113)n12:0.09246,((P_abies_renamed_MA_66199g0010:0.18369,(P_abies_renamed_MA_10258695g0010:0.03877,(P_abies_renamed_MA_10436982g0010:0.02825,P_abies_renamed_MA_52098g0010:0.03649)n17:0.01722)n16:0.0815)n15:0.3623,P_abies_renamed_MA_10122826g0010:0.46221)n14:0.08041)n11:0.17081,(((((B_vulgaris_renamed_KMT00916:0.41095,(A_trichopoda_renamed_ERN13748:0.47744,(((A_trichopoda_renamed_ERN19238:0.43748,P_dactylifera_renamed_XP_008808752.1:0.17391)n26:0.07829,((Oryza_sativa_renamed_LOC_Os01g16610.1:0.2221,(Z_mays_renamed_B6TP28:0.14394,(Z_mays_renamed_A0A1D6MQH2:0.03215,Z_mays_renamed_A0A1D6MR34:0.02273)n30:0.12651)n29:0.08387)n28:0.32426,(Oryza_sativa_renamed_LOC_Os06g17730.1:0.24594,Z_mays_renamed_A0A1D6LX67:0.28029)n31:0.325539)n27:0.036171)n25:0.18081,(Oryza_sativa_renamed_LOC_Os06g36010.1:0.42142,(P_dactylifera_renamed_XP_008791687.2:0.08129,P_dactylifera_renamed_XP_008794172.1:0.16964)n33:0.34334)n32:0.16803)n24:0.016803)n23:0.001867)n22:0.06509,(((M_truncatula_renamed_MTR_2101300:0.23561,(L_angustifolius_renamed_OIW03803:0.10343,(L_angustifolius_renamed_OIW15876:0.10601,L_angustifolius_renamed_OIW09028:0.13017)n38:0.00689)n37:0.09869)n36:0.22197,A_thaliana_renamed_AT1G79800.1:0.40449)n35:0.21928,A_trichopoda_renamed_ERN15080:0.611397)n34:0.067933)n21:0.0216,(((Oryza_sativa_renamed_LOC_Os04g57750.1:0.15034,Z_mays_renamed_B6U430:0.25755)n41:0.25338,((P_dactylifera_renamed_XP_008805856.1:0.10918,P_dactylifera_renamed_XP_008813806.1:0.07807)n43:0.16352,(A_thaliana_renamed_AT5G14345.1:0.40351,(L_angustifolius_renamed_OIW12241:0.18738,M_truncatula_renamed_MTR_6022170:0.114)n45:0.10054)n44:0.16006)n42:0.09057)n40:0.03038,(((A_thaliana_renamed_AT3G18590.1:0.14052,A_thaliana_renamed_AT1G48940.1:0.20266)n48:0.21916,(B_vulgaris_renamed_KMS97419:0.42861,(M_truncatula_renamed_MTR_4077787:0.07277,(M_truncatula_renamed_MTR_4111640:0.00016,M_truncatula_renamed_MTR_4112310:0.00014)n51:0.06361)n50:0.257)n49:0.11017)n47:0.16685,(B_vulgaris_renamed_KMT12972:0.50026,(Oryza_sativa_renamed_LOC_Os02g49350.1:0.38142,Z_mays_renamed_A0A1D6Q9F7:0.53806)n53:0.21358)n52:0.14373)n46:0.01597)n39:0.05845)n20:0.09208,(((((A_thaliana_renamed_AT4G27520.1:0.39336,(B_vulgaris_renamed_KMT13150:0.33967,(L_japonicus_renamed_Lj3g3v0429640.1:0.1654,M_truncatula_renamed_MTR_8463180:0.19261)n60:0.1579)n59:0.06709)n58:0.15939,(B_vulgaris_renamed_KMT02397:0.32196,(((((L_japonicus_renamed_Lj0g3v0319039.1:0.03286,(L_japonicus_renamed_Lj0g3v0319029.1:0.09498,L_japonicus_renamed_Lj6g3v1316280.1:0.09794)n67:0.06327)n66:0.07438,(M_truncatula_renamed_MTR_4078410:0.33702,(L_angustifolius_renamed_OIW08362:0.11903,L_angustifolius_renamed_OIW06011:0.09392)n69:0.14194)n68:0.09064)n65:0.17039,((((M_truncatula_renamed_MTR_8086360:0.29713,M_truncatula_renamed_MTR_4124280:0.16591)n73:0.22046,(M_truncatula_renamed_MTR_3092170:0.3258,(M_truncatula_renamed_MTR_8095020:0.21635,((M_truncatula_renamed_MTR_8095013:0.03165,M_truncatula_renamed_MTR_8094990:0.08151)n77:0.21028,M_truncatula_renamed_MTR_2090575:0.14616)n76:0.04372)n75:0.04978)n74:0.06323)n72:0.08379,M_truncatula_renamed_MTR_2090580:0.20464)n71:0.03376,L_japonicus_renamed_Lj3g3v2809780.1:0.193365)n70:0.021485)n64:0.1008,((L_japonicus_renamed_Lj3g3v0429650.1:0.48434,(A_thaliana_renamed_AT4G32490.1:0.11756,A_thaliana_renamed_AT4G28365.1:0.09745)n80:0.31028)n79:0.1239,(L_angustifolius_renamed_OIV89845:0.40741,L_angustifolius_renamed_OIW20993:0.346752)n81:0.038528)n78:0.15151)n63:0.07097,(L_angustifolius_renamed_OIW08249:0.42498,(A_thaliana_renamed_AT5G53870.1:0.00015,A_thaliana_renamed_AT5G53870.2:0.00014)n83:0.30678)n82:0.084105)n62:0.009345)n61:0.0711)n57:0.02461,(P_dactylifera_renamed_XP_008812158.1:0.22684,((Oryza_sativa_renamed_LOC_Os01g54430.1:0.22327,Z_mays_renamed_B6SKJ7:0.16221)n86:0.43509,(Oryza_sativa_renamed_LOC_Os01g10480.1:0.16398,Z_mays_renamed_A0A1D6MHC8:0.29228)n87:0.260019)n85:0.028891)n84:0.09063)n56:0.06594,((((P_dactylifera_renamed_XP_008784555.1:0.00391,P_dactylifera_renamed_XP_008780591.2:0.0684)n91:0.15307,(P_dactylifera_renamed_XP_008803204.1:0.08489,P_dactylifera_renamed_XP_008811230.1:0.04786)n92:0.16952)n90:0.07825,(A_trichopoda_renamed_ERM93765:0.42376,((A_thaliana_renamed_AT3G20570.1:0.31416,((L_angustifolius_renamed_OIV99170:0.07532,(L_angustifolius_renamed_OIW05971:0,L_angustifolius_renamed_OIW05973:0)n98:0.22728)n97:0.04376,((L_japonicus_renamed_Lj3g3v2838670.1:0.11226,M_truncatula_renamed_MTR_2083250:0.19081)n100:0.03344,(L_japonicus_renamed_Lj3g3v1010880.1:0.08473,M_truncatula_renamed_MTR_4081100:0.07539)n101:0.031725)n99:0.003525)n96:0.08943)n95:0.09784,B_vulgaris_renamed_KMS98494:0.28343)n94:0.00422)n93:0.12778)n89:0.13495,(((Oryza_sativa_renamed_LOC_Os06g46740.1:0.16455,Z_mays_renamed_B4FTK0:0.15906)n104:0.11448,(Z_mays_renamed_K7V6Z4:0.24106,(Oryza_sativa_renamed_LOC_Os02g06670.1:0.09182,Oryza_sativa_renamed_LOC_Os02g06690.1:0.172908)n106:0.019212)n105:0.08318)n103:0.16591,(Oryza_sativa_renamed_LOC_Os01g57880.1:0.12327,(Z_mays_renamed_A0A1D6N9M5:0.07363,Z_mays_renamed_C0P5C5:0.03953)n108:0.09543)n107:0.400626)n102:0.044514)n88:0.15373)n55:0.02685,P_dactylifera_renamed_XP_026661249.1:0.88505)n54:0.01626)n19:0.01423,((((L_angustifolius_renamed_OIV96454:0.14964,(L_japonicus_renamed_Lj1g3v1814300.1:0.09333,(M_truncatula_renamed_MTR_3105930:0.01403,M_truncatula_renamed_MTR_7090170:0.02164)n114:0.07084)n113:0.05628)n112:0.08883,((L_angustifolius_renamed_OIW09298:0.2043,(L_japonicus_renamed_Lj2g3v3106160.1:0,L_japonicus_renamed_Lj5g3v0508050.1:0)n117:0.09599)n116:0.02121,M_truncatula_renamed_MTR_1014120:0.220905)n115:0.024545)n111:0.10266,((((A_thaliana_renamed_AT5G57920.2:0.03704,(A_thaliana_renamed_AT5G57920.3:0.00016,A_thaliana_renamed_AT5G57920.1:0.00014)n122:0.03379)n121:0.69328,(A_thaliana_renamed_AT4G30590.1:0.27971,(A_thaliana_renamed_AT2G23990.2:0.00015,A_thaliana_renamed_AT2G23990.1:0.00356)n124:0.31605)n123:0.19096)n120:0.09688,A_thaliana_renamed_AT5G25090.1:0.4299)n119:0.01802,(((Oryza_sativa_renamed_LOC_Os08g17160.1:0.6404,B_vulgaris_renamed_KMT16932:0.20713)n127:0.11858,(P_dactylifera_renamed_XP_008794359.1:0.11246,P_dactylifera_renamed_XP_008803702.2:0.09996)n128:0.17712)n126:0.09413,A_trichopoda_renamed_ERN07039:0.46849)n125:0.0402)n118:0.08177)n110:0.05643,((A_thaliana_renamed_AT4G31840.1:0.16096,A_thaliana_renamed_AT2G25060.1:0.1015)n130:0.2938,L_angustifolius_renamed_OIW18631:0.624807)n129:0.069423)n109:0.112509)n18:0.012501)n10:0.13963,((((P_dactylifera_renamed_XP_008790546.1:0.34737,(B_vulgaris_renamed_KMT12445:0.37047,(A_thaliana_renamed_AT1G64640.1:0.37151,(M_truncatula_renamed_MTR_1077790:0.08606,(L_japonicus_renamed_Lj0g3v0337369.1:0.16939,(L_angustifolius_renamed_OIW20539:0.07404,L_angustifolius_renamed_OIV90689:0.04873)n139:0.16071)n138:0.03437)n137:0.12959)n136:0.04581)n135:0.22189)n134:0.0529,A_trichopoda_renamed_ERN13360:0.49311)n133:0.07643,(Oryza_sativa_renamed_LOC_Os03g02400.1:0.15981,Z_mays_renamed_A0A1D6JL89:0.18554)n140:0.37383)n132:0.09835,(P_abies_renamed_MA_5355712g0010:0.65698,P_abies_renamed_MA_121907g0010:0.382518)n141:0.042502)n131:0.23667)n9:0.11452)n2:0.05001,((((((M_paleacea_Rhiz_final_MPA22410.1.p1:0,M_paleacea_Rhiz_final_MPA22410.2.p1:0)n147:0.05398,M_polymorpha_renamed_Mapoly0040s0114.1:0.07544)n146:0.35104,(M_polymorpha_renamed_Mapoly0053s0065.1:0.06717,(M_paleacea_Rhiz_final_MPA12458.1.p1:0.00906,M_paleacea_Rhiz_final_MPA12459.1.p2:0.19829)n149:0.05041)n148:0.19327)n145:0.47074,((M_flagellaris_scaffold-UCRN-2050383-Megaceros_tosanus:0.27743,A_agrestis_renamed_Aagr.utg000012l.570.1:0.19229)n151:0.34132,(M_flagellaris_scaffold-UCRN-2050452-Megaceros_tosanus:0.29524,A_agrestis_renamed_Aagr.utg000012l.571.1:0.33822)n152:0.10108)n150:0.31479)n144:0.12338,(((((((B_vulgaris_renamed_KMS95392:0.26239,(A_thaliana_renamed_AT5G26330.1:0.32957,(L_angustifolius_renamed_OIW06654:0.11596,(L_japonicus_renamed_Lj5g3v2057360.1:0.09215,(M_truncatula_renamed_MTR_1104800:0.09708,M_truncatula_renamed_MTR_5006040:0.129753)n163:0.014417)n162:0.02783)n161:0.03904)n160:0.06176)n159:0.16433,((P_dactylifera_renamed_XP_008804369.1:0.16847,P_dactylifera_renamed_XP_017696182.1:0.08812)n165:0.16466,(Oryza_sativa_renamed_LOC_Os07g38290.1:0.13267,Z_mays_renamed_B6TG00:0.14745)n166:0.29623)n164:0.1172)n158:0.05499,A_trichopoda_renamed_ERN00840:0.4446)n157:0.08242,((((P_patens_renamed_P312_20040V3.2:0,P_patens_renamed_P312_20040V3.1:0)n170:0.37031,((P_patens_renamed_P34_11030V3.2:0,P_patens_renamed_P34_11030V3.1:0)n172:0.0242,(P_patens_renamed_P34_11030V3.4:0.08688,P_patens_renamed_P34_11030V3.3:0.06883)n173:0.06434)n171:0.53239)n169:0.16042,(P_abies_renamed_MA_171847g0010:0.10885,P_abies_renamed_MA_465093g0020:0.00566)n174:0.36902)n168:0.12407,((Oryza_sativa_renamed_LOC_Os03g59280.1:0.12029,(Z_mays_renamed_A0A1D6GF64:0.08396,Z_mays_renamed_A0A1D6L8I0:0.10006)n177:0.09579)n176:0.3295,(A_filiculoides_renamed_Azfi_s0051.g031230:0.77829,(((P_abies_renamed_MA_2828g0010:0.38978,(P_neesiana_scaffold-JHFI-2107816-Pellia_neesiana:0.67125,(A_agrestis_renamed_Aagr.utg000063l.191.1:0.08275,(A_agrestis_renamed_Aagr.utg000045l.146.1:0.0182,A_agrestis_renamed_Aagr.utg000045l.89.1:0.27106)n184:0.14682)n183:0.43913)n182:0.23101)n181:0.11175,(A_thaliana_renamed_AT3G28958.1:0.24603,(A_thaliana_renamed_AT4G01380.1:0.1941,(A_thaliana_renamed_AT3G53330.1:0.32354,(A_thaliana_renamed_AT1G45063.1:0.00974,A_thaliana_renamed_AT1G45063.2:0.00016)n188:0.24005)n187:0.0161)n186:0.32132)n185:0.69047)n180:0.02022,(P_abies_renamed_MA_83093g0010:0.64379,(M_truncatula_renamed_MTR_1072180:0.68331,(A_thaliana_renamed_AT2G26720.1:0.19997,A_thaliana_renamed_AT2G31050.1:0.07543)n191:0.36825)n190:0.00671)n189:0.12442)n179:0.05655)n178:0.034731)n175:0.0034731)n167:0.0003859)n156:0.06669,T_lepidozioides_scaffold-SKQD-2012055-Takakia_lepidozioides:0.57409)n155:0.04908,(((P_patens_renamed_P320_17730V3.3:0,P_patens_renamed_P320_17730V3.2:0,P_patens_renamed_P320_17730V3.1:0)n194:0.16241,(P_patens_renamed_P323_9820V3.1:0,P_patens_renamed_P323_9820V3.2:0)n195:0.06445)n193:0.52876,(((A_filiculoides_renamed_Azfi_s0002.g001646:0.3381,A_filiculoides_renamed_Azfi_s0254.g060434:0.47488)n198:0.33773,(((A_thaliana_renamed_AT3G17675.1:0.29158,L_angustifolius_renamed_OIW16079:0.56308)n201:0.56778,(((((A_trichopoda_renamed_ERM93586:0.14376,(A_trichopoda_renamed_ERM93587:0.04381,A_trichopoda_renamed_ERN06548:0.07657)n207:0.03345)n206:0.23397,(A_trichopoda_renamed_ERN18498:0.15699,(A_trichopoda_renamed_ERM93589:0.12956,A_trichopoda_renamed_ERM93590:0.1304)n209:0.02303)n208:0.12662)n205:0.39857,((P_dactylifera_renamed_XP_008778065.2:0.50514,(P_dactylifera_renamed_XP_008789579.1:0.1338,P_dactylifera_renamed_XP_008800585.1:0.12103)n212:0.21622)n211:0.11608,(((L_japonicus_renamed_Lj0g3v0169829.1:0.00014,L_japonicus_renamed_Lj1g3v3975740.1:0.00015)n215:0.0733,(L_japonicus_renamed_Lj1g3v3975750.1:0.08304,L_japonicus_renamed_Lj3g3v0424200.1:0.04186)n216:0.07947)n214:0.00883,((M_truncatula_renamed_MTR_7086090:0.0599,((M_truncatula_renamed_MTR_7086230:0.00456,M_truncatula_renamed_MTR_7086280:0.00441)n220:0.13182,M_truncatula_renamed_MTR_7086100:0.05593)n219:0.02739)n218:0.43932,((M_truncatula_renamed_MTR_1105120:0,M_truncatula_renamed_MTR_1105130:0)n222:0.12425,((M_truncatula_renamed_MTR_0262s0020:0.06548,M_truncatula_renamed_MTR_7086220:0.00014)n224:0.05913,(M_truncatula_renamed_MTR_7086200:0.11107,((M_truncatula_renamed_MTR_7086190:0,M_truncatula_renamed_MTR_7086140:0)n227:0.00429,M_truncatula_renamed_MTR_7086160:0.00491)n226:0.01735)n225:0.05036)n223:0.02454)n221:0.043686)n217:0.004854)n213:0.05205)n210:0.06308)n204:0.27516,((S_moellendorffii_renamed_EFJ24145:0.00536,S_moellendorffii_renamed_EFJ35206:0.00684)n229:0.63086,(((Oryza_sativa_renamed_LOC_Os03g57740.1:0.45056,Z_mays_renamed_A0A1D6HT08:0.39513)n232:0.07854,(Oryza_sativa_renamed_LOC_Os03g57730.1:0.1564,Z_mays_renamed_A0A1D6L798:0.19139)n233:0.30933)n231:0.21279,(Oryza_sativa_renamed_LOC_Os07g07170.1:0.20077,((Z_mays_renamed_A0A1D6F9N7:0.11312,(Z_mays_renamed_A0A1D6HT06:0.05079,(Z_mays_renamed_A0A1D6HT04:0.0538,Z_mays_renamed_B6SH20:0.08045)n238:0.06785)n237:0.04283)n236:0.43893,Z_mays_renamed_A0A1D6HT07:0.822906)n235:0.091434)n234:0.094941)n230:0.010549)n228:0.07601)n203:0.0535,((((L_japonicus_renamed_Lj5g3v2244620.1:0.12187,M_truncatula_renamed_MTR_1112700:0.12132)n242:0.38428,B_vulgaris_renamed_KMT01377:0.41902)n241:0.24098,((P_dactylifera_renamed_XP_017701152.1:0.31239,(Z_mays_renamed_A0A1D6GWG2:0.39553,(Oryza_sativa_renamed_LOC_Os06g50420.1:0.01955,Oryza_sativa_renamed_LOC_Os06g50650.1:0.04736)n246:0.24098)n245:0.29257)n244:0.09061,(P_dactylifera_renamed_XP_026665011.1:0.46697,(Oryza_sativa_renamed_LOC_Os09g36940.1:0.22839,Z_mays_renamed_A0A1D6IPR1:0.20721)n248:0.32789)n247:0.02888)n243:0.09755)n240:0.07332,(A_trichopoda_renamed_ERN05787:0.06235,A_trichopoda_renamed_ERN00446:0.30372)n249:0.46637)n239:0.223326)n202:0.024814)n200:0.076,((((A_trichopoda_renamed_ERN06539:0.57037,(B_vulgaris_renamed_KMT09270:0.4822,(A_thaliana_renamed_AT2G27035.1:0.42482,(((L_angustifolius_renamed_OIV90230:0.15782,M_truncatula_renamed_MTR_6013170:0.25216)n258:0.18747,(((M_truncatula_renamed_MTR_5088170:0.00503,M_truncatula_renamed_MTR_5088180:0.00487)n261:0.14918,(M_truncatula_renamed_MTR_5088000:0.02535,M_truncatula_renamed_MTR_5087970:0.12892)n262:0.06963)n260:0.15529,(L_angustifolius_renamed_OIW04163:0.22978,L_angustifolius_renamed_OIW02001:0.20344)n263:0.12485)n259:0.17739)n257:0.08972,M_truncatula_renamed_MTR_3117110:0.20502)n256:0.02278)n255:0.19326)n254:0.16493)n253:0.00927,(B_vulgaris_renamed_KMT14533:0.46038,((A_thaliana_renamed_AT3G01070.1:0.17327,(A_thaliana_renamed_AT5G15350.1:0.07223,(A_thaliana_renamed_AT4G12880.1:0.00014,A_thaliana_renamed_AT4G12880.2:0.13674)n268:0.25768)n267:0.14969)n266:0.14385,(((L_japonicus_renamed_Lj2g3v1068990.1:0,L_japonicus_renamed_Lj2g3v1068990.2:0)n271:0.11494,(M_truncatula_renamed_MTR_6013200:0.30462,M_truncatula_renamed_MTR_6013420:0.06507)n272:0.07785)n270:0.08176,(L_angustifolius_renamed_OIW06525:0.11541,(B_vulgaris_renamed_KMT17311:0.11283,B_vulgaris_renamed_KMT13300:0.18811)n274:0.16897)n273:0.04169)n269:0.14048)n265:0.271521)n264:0.030169)n252:0.14706,((Oryza_sativa_renamed_LOC_Os07g02200.1:0.14148,Z_mays_renamed_B4FYQ7:0.12361)n276:0.30514,(Oryza_sativa_renamed_LOC_Os03g55120.1:0.4215,((Z_mays_renamed_B6UCC3:0.54625,P_dactylifera_renamed_XP_008793998.1:0.37554)n279:0.08664,((P_dactylifera_renamed_XP_008785940.1:0,P_dactylifera_renamed_XP_026661274.1:0)n281:0.06013,P_dactylifera_renamed_XP_008778897.1:0.10984)n280:0.109161)n278:0.012129)n277:0.09551)n275:0.1059)n251:0.12251,((P_dactylifera_renamed_XP_008813079.1:0.24379,(Oryza_sativa_renamed_LOC_Os09g38540.1:0.12287,Z_mays_renamed_B6TEY9:0.13455)n284:0.17619)n283:0.1731,((A_trichopoda_renamed_ERN07036:0.24097,(P_abies_renamed_MA_10432284g0020:0.0087,P_abies_renamed_MA_206340g0010:0.13246)n287:0.45251)n286:0.07725,((M_truncatula_renamed_MTR_4007250:0.23238,(L_angustifolius_renamed_OIW09327:0.20711,L_japonicus_renamed_Lj0g3v0352159.1:0.14713)n290:0.03818)n289:0.06969,B_vulgaris_renamed_KMT00609:0.3469)n288:0.04882)n285:0.10619)n282:0.126099)n250:0.0126099)n199:0.0014011)n197:0.13157,(((Oryza_sativa_renamed_LOC_Os04g34480.1:1.03677,(A_filiculoides_renamed_Azfi_s0020.g015434:0.43018,A_filiculoides_renamed_Azfi_s0049.g030880:0.51493)n294:0.20893)n293:0.14113,((S_moellendorffii_renamed_EFJ15583:0.00014,S_moellendorffii_renamed_EFJ38861:0.00014)n296:0.46885,(((S_moellendorffii_renamed_EFJ12021:0,S_moellendorffii_renamed_EFJ21248:0)n299:0.29908,(S_moellendorffii_renamed_EFJ30520:0.00014,S_moellendorffii_renamed_EFJ23017:0.00953)n300:0.57771)n298:0.30165,(S_moellendorffii_renamed_EFJ27929:0.00955,S_moellendorffii_renamed_EFJ36736:0.00015)n301:0.40959)n297:0.126477)n295:0.014053)n292:0.01937,((A_filiculoides_renamed_Azfi_s0032.g024954:0.67453,(((((L_angustifolius_renamed_OIV94272:0.00016,L_angustifolius_renamed_OIV94274:0.1508)n308:0.44634,((((P_abies_renamed_MA_130823g0010:0.2679,P_abies_renamed_MA_88919g0010:0.21323)n312:0.45615,((((P_abies_renamed_MA_5422655g0010:0.16217,P_abies_renamed_MA_878841g0010:0.16584)n316:0.06611,((P_abies_renamed_MA_13552g0010:0.0136,P_abies_renamed_MA_322635g0010:0.00742)n318:0.2873,P_abies_renamed_MA_30972g0020:0.13486)n317:0.07054)n315:0.04676,(P_abies_renamed_MA_185096g0010:0.06109,P_abies_renamed_MA_80193g0010:0.1403)n319:0.14621)n314:0.08877,P_abies_renamed_MA_10436038g0020:0.17135)n313:0.11351)n311:0.07363,(A_trichopoda_renamed_ERN18830:0.25193,(Oryza_sativa_renamed_LOC_Os11g24140.1:0.41462,P_dactylifera_renamed_XP_008789430.1:0.17917)n321:0.10675)n320:0.15708)n310:0.13834,(((Oryza_sativa_renamed_LOC_Os02g49850.1:0.21786,Z_mays_renamed_C0PPD0:0.15957)n324:0.08106,(Oryza_sativa_renamed_LOC_Os06g15600.1:0.29302,Z_mays_renamed_K7W7V8:0.2675)n325:0.23929)n323:0.22832,((((A_thaliana_renamed_AT2G02850.1:0.3723,((B_vulgaris_renamed_KMS99508:0.22264,(B_vulgaris_renamed_KMS99512:0.05203,B_vulgaris_renamed_KMS99509:0.19006)n332:0.03312)n331:0.2846,(((L_angustifolius_renamed_OIW18081:0.06358,L_japonicus_renamed_Lj4g3v2704680.1:0.09043)n335:0.10034,((L_angustifolius_renamed_OIW20835:0.09415,L_angustifolius_renamed_OIW17911:0.2233)n337:0.04763,(L_japonicus_renamed_Lj4g3v2704690.1:0.07416,(M_truncatula_renamed_MTR_8088830:0.21534,M_truncatula_renamed_MTR_8089110:0.02882)n339:0.03342)n338:0.018306)n336:0.002034)n334:0.09958,(L_angustifolius_renamed_OIV89537:0.14619,(L_japonicus_renamed_Lj0g3v0108379.1:0.09733,(M_truncatula_renamed_MTR_3089005:0.36551,M_truncatula_renamed_MTR_3089035:0.111591)n342:0.012399)n341:0.04255)n340:0.076419)n333:0.008491)n330:0.05423)n329:0.09016,(P_dactylifera_renamed_XP_008800754.1:0.19396,(P_dactylifera_renamed_XP_008781025.1:0.03754,P_dactylifera_renamed_XP_008775007.1:0.12517)n344:0.0388)n343:0.03321)n328:0.02643,((Oryza_sativa_renamed_LOC_Os03g15340.1:0.0669,Z_mays_renamed_B6TG48:0.14538)n346:0.20833,(Oryza_sativa_renamed_LOC_Os03g50140.1:0.24846,Z_mays_renamed_B4FTG0:0.1082)n347:0.3127)n345:0.13103)n327:0.01418,(((((Z_mays_renamed_B6TFW6:0.03624,Z_mays_renamed_K7TMU1:0.06784)n352:0.11433,Oryza_sativa_renamed_LOC_Os03g63390.1:0.07847)n351:0.05568,(Oryza_sativa_renamed_LOC_Os03g50160.1:0.08553,(Z_mays_renamed_B6SNZ1:0.06423,(Z_mays_renamed_A0A1D6L1Q2:0.06121,Z_mays_renamed_B6TUK9:0.0492)n355:0.0343)n354:0.104175)n353:0.011575)n350:0.08658,(P_dactylifera_renamed_XP_008775029.1:0.34267,((A_trichopoda_renamed_ERM94117:0.07604,(A_trichopoda_renamed_ERM94119:0.07768,A_trichopoda_renamed_ERM94118:0.12503)n359:0.03741)n358:0.16431,((A_trichopoda_renamed_ERM94116:0.00014,A_trichopoda_renamed_ERM94115:0.05191)n361:0.11885,A_trichopoda_renamed_ERM94120:0.54482)n360:0.03382)n357:0.09235)n356:0.037935)n349:0.004215,((M_truncatula_renamed_MTR_2043730:0.12981,M_truncatula_renamed_MTR_2043790:0.2299)n363:0.26059,(L_angustifolius_renamed_OIV92787:0.2507,(L_japonicus_renamed_Lj3g3v2313090.1:0.18844,L_japonicus_renamed_Lj3g3v2313110.1:0.28913)n365:0.12761)n364:0.0562)n362:0.077922)n348:0.008658)n326:0.069318)n322:0.007702)n309:0.115245)n307:0.012805,((((A_thaliana_renamed_AT1G17800.1:0.57167,B_vulgaris_renamed_KMT07309:0.76713)n369:0.19798,(L_angustifolius_renamed_OIW04252:0.842,A_agrestis_renamed_Aagr.utg000005l.96.1:0.95342)n370:0.06168)n368:0.04953,(Oryza_sativa_renamed_LOC_Os02g15710.1:0.3591,Oryza_sativa_renamed_LOC_Os02g15730.1:0.31554)n371:0.285561)n367:0.031729,(P_abies_renamed_MA_163393g0010:0.03506,(P_abies_renamed_MA_10426905g0010:0.07318,P_abies_renamed_MA_9907452g0010:0.17409)n373:0.0474)n372:0.347688)n366:0.038632)n306:0.04047,(A_trichopoda_renamed_ERN06552:1.08595,P_abies_renamed_MA_16141g0020:0.53155)n374:0.0813)n305:0.05918,((((P_abies_renamed_MA_18667g0010:0.29855,P_abies_renamed_MA_204624g0010:0.11687)n378:0.36164,(P_dactylifera_renamed_XP_008798824.1:0.31959,((Oryza_sativa_renamed_LOC_Os04g46130.1:0.25954,Z_mays_renamed_A0A1D6E465:0.21852)n381:0.20325,(Oryza_sativa_renamed_LOC_Os02g43660.1:0.11983,(Z_mays_renamed_A0A1D6HEW5:0.0575,Z_mays_renamed_B6UHQ8:0.06141)n383:0.0799)n382:0.060381)n380:0.006709)n379:0.14102)n377:0.00065,((P_abies_renamed_MA_10434505g0010:0.03397,P_abies_renamed_MA_497147g0010:0.33989)n385:0.41722,((A_thaliana_renamed_AT5G07475.1:0.39931,(L_angustifolius_renamed_OIW01746:0.06939,((L_japonicus_renamed_Lj0g3v0254709.1:0,L_japonicus_renamed_Lj5g3v1697330.1:0)n390:0.12042,M_truncatula_renamed_MTR_1090190:0.12852)n389:0.12123)n388:0.32806)n387:0.13053,(A_trichopoda_renamed_ERN01118:0.4097,(P_dactylifera_renamed_XP_008786371.1:0.22867,(Oryza_sativa_renamed_LOC_Os04g46120.1:0.25567,Z_mays_renamed_A0A1D6E466:0.10877)n393:0.28319)n392:0.17876)n391:0.14296)n386:0.25811)n384:0.12389)n376:0.06961,((((Z_mays_renamed_A0A096QP96:0.17519,Oryza_sativa_renamed_LOC_Os09g29390.1:0.33311)n397:0.09651,(Z_mays_renamed_A0A1D6I693:0.38204,(M_truncatula_renamed_MTR_6461770:1.78056,Oryza_sativa_renamed_LOC_Os04g53710.1:0.61514)n399:0.14733)n398:0.01637)n396:0.09048,(((P_dactylifera_renamed_XP_008805908.1:0.08152,P_dactylifera_renamed_XP_008778314.1:0.1611)n402:0.21888,((Z_mays_renamed_A0A1D6HKX2:0.07911,Z_mays_renamed_C0P5M0:0.00015)n404:0.27285,(M_paleacea_Rhiz_final_MPA9514.1.p1:0.05034,M_polymorpha_renamed_Mapoly0037s0115.1:0.02842)n405:0.63954)n403:0.04155)n401:0.07638,(P_abies_renamed_MA_413329g0010:0.74394,(Z_mays_renamed_A0A1D6LVG0:0.14891,(Oryza_sativa_renamed_LOC_Os02g52180.1:0.24648,Oryza_sativa_renamed_LOC_Os06g11490.1:0.103086)n408:0.011454)n407:0.10984)n406:0.02269)n400:0.10934)n395:0.04892,((((P_dactylifera_renamed_XP_008777839.1:0.26131,((P_dactylifera_renamed_XP_008786863.1:0,P_dactylifera_renamed_XP_008779321.1:0)n414:0.00683,P_dactylifera_renamed_XP_008779708.1:0.0293)n413:0.18118)n412:0.35438,(Oryza_sativa_renamed_LOC_Os08g37670.1:0.3235,Z_mays_renamed_B4FAB0:0.21418)n415:0.07185)n411:0.0524,A_trichopoda_renamed_ERM95344:0.34649)n410:0.06431,(((A_thaliana_renamed_AT1G22480.1:0.16585,A_thaliana_renamed_AT1G72230.1:0.18136)n418:0.24022,(B_vulgaris_renamed_KMT19789:0.37075,((L_angustifolius_renamed_OIW21839:0.13246,L_japonicus_renamed_Lj1g3v1525890.1:0.12146)n421:0.04303,(M_truncatula_renamed_MTR_3099540:0.35902,(M_truncatula_renamed_MTR_3099580:0.03499,(M_truncatula_renamed_MTR_3099570:0.05961,(M_truncatula_renamed_MTR_3099680:0.00692,M_truncatula_renamed_MTR_3099980:0.00495)n425:0.08729)n424:0.07171)n423:0.102249)n422:0.011361)n420:0.09749)n419:0.11513)n417:0.18223,(((M_flagellaris_scaffold-UCRN-2050209-Megaceros_tosanus:0.41605,((S_moellendorffii_renamed_EFJ15158:0.02461,S_moellendorffii_renamed_EFJ08425:0.00015)n430:0.53861,S_moellendorffii_renamed_EFJ23076:0.833886)n429:0.092654)n428:0.42182,(A_thaliana_renamed_AT2G44790.1:0.21046,(A_thaliana_renamed_AT3G60270.1:0.20219,A_thaliana_renamed_AT3G60280.1:0.15738)n432:0.11903)n431:0.08398)n427:0.08175,(L_japonicus_renamed_Lj3g3v0567090.1:0.10885,((M_truncatula_renamed_MTR_8007020:0.03478,M_truncatula_renamed_MTR_8007035:0.03922)n435:0.13447,(L_angustifolius_renamed_OIW13205:0.86954,(L_angustifolius_renamed_OIW18823:0.11761,L_angustifolius_renamed_OIW00989:0.09929)n437:0.145125)n436:0.016125)n434:0.04587)n433:0.15266)n426:0.11754)n416:0.01306)n409:0.02528)n394:0.052038)n375:0.0052038)n304:0.0005782)n303:0.03242,((((A_filiculoides_renamed_Azfi_s0045.g029932:0.49448,M_flagellaris_scaffold-UCRN-2003768-Megaceros_tosanus:0.88567)n441:0.10709,(L_angustifolius_renamed_OIV98256:0.87073,(B_vulgaris_renamed_KMT07995:0.64926,Oryza_sativa_renamed_LOC_Os08g37660.1:0.6274)n443:0.07983)n442:0.01691)n440:0.04683,((M_polymorpha_renamed_Mapoly0078s0015.1:0.60261,(M_paleacea_Rhiz_final_MPA11670.1.p1:0.18886,M_paleacea_Rhiz_final_MPA11672.1.p1:0.0604)n446:0.63936)n445:0.44095,((B_vulgaris_renamed_KMT07314:0.62719,P_abies_renamed_MA_8566328g0010:0.56391)n448:0.16482,(((((P_abies_renamed_MA_76825g0010:0.27684,A_trichopoda_renamed_ERN10017:0.43444)n453:0.09951,(A_thaliana_renamed_AT3G27200.1:0.39896,(M_truncatula_renamed_MTR_6023760:0.16021,(L_japonicus_renamed_Lj0g3v0102069.1:0.04997,L_japonicus_renamed_Lj1g3v3834340.1:0.14349)n456:0.0617)n455:0.07896)n454:0.04184)n452:0.0473,B_vulgaris_renamed_KMT17055:0.26924)n451:0.09463,((P_abies_renamed_MA_18706g0020:0.42273,(P_abies_renamed_MA_18706g0010:0.0889,P_abies_renamed_MA_49347g0010:0.13021)n459:0.15368)n458:0.22998,(((((L_japonicus_renamed_Lj6g3v1786700.1:0,L_japonicus_renamed_Lj6g3v1786700.2:0)n464:0.23037,M_truncatula_renamed_MTR_2025580:0.13285)n463:0.13871,Oryza_sativa_renamed_LOC_Os02g48820.1:0.66514)n462:0.06591,((P_dactylifera_renamed_XP_008811152.1:0.27756,P_dactylifera_renamed_XP_008776646.1:0.20663)n466:0.16043,A_trichopoda_renamed_ERN01640:0.32595)n465:0.1797)n461:0.11911,B_vulgaris_renamed_KMS96601:0.39663)n460:0.09733)n457:0.42592)n450:0.10281,B_vulgaris_renamed_KMT11886:0.594126)n449:0.0594126)n447:0.0066014)n444:0.17663)n439:0.04561,((((((Oryza_sativa_renamed_LOC_Os08g04370.1:0.0938,(Oryza_sativa_renamed_LOC_Os08g04360.1:0.04157,(Oryza_sativa_renamed_LOC_Os08g04340.1:0.07124,Oryza_sativa_renamed_LOC_Os08g04350.1:0.04642)n474:0.05397)n473:0.04049)n472:0.1773,((Oryza_sativa_renamed_LOC_Os08g04310.1:0.08734,Z_mays_renamed_C0PD00:0.17483)n476:0.30685,(Oryza_sativa_renamed_LOC_Os09g39940.1:0.20441,(Z_mays_renamed_A0A1D6I054:0.00817,Z_mays_renamed_C0P5X8:0.03121)n478:0.1352)n477:0.16061)n475:0.082)n471:0.09213,Oryza_sativa_renamed_LOC_Os12g05470.1:0.46806)n470:0.11415,(Oryza_sativa_renamed_LOC_Os07g01440.1:0.21822,Z_mays_renamed_A0A1D6HQR0:0.15715)n479:0.22796)n469:0.13711,((P_dactylifera_renamed_XP_008793738.1:0.44421,P_dactylifera_renamed_XP_008776471.1:0.37003)n481:0.10653,(T_lepidozioides_scaffold-SKQD-2075152-Takakia_lepidozioides:0.80674,((B_vulgaris_renamed_KMS98393:0.69753,((A_trichopoda_renamed_ERM99874:0.5629,(L_angustifolius_renamed_OIW09241:0.08857,(M_truncatula_renamed_MTR_2088990:0.15957,L_japonicus_renamed_Lj3g3v1341610.1:0.17202)n488:0.01668)n487:0.22183)n486:0.18021,(M_truncatula_renamed_MTR_6080660:0.13934,(L_angustifolius_renamed_OIW03577:0.2957,L_japonicus_renamed_Lj2g3v0621070.1:0.09456)n490:0.11422)n489:0.338787)n485:0.037643)n484:0.21486,(A_thaliana_renamed_AT2G32300.2:0.00015,A_thaliana_renamed_AT2G32300.1:0.00014)n491:0.4864)n483:0.07619)n482:0.03887)n480:0.08221)n468:0.07591,((Oryza_sativa_renamed_LOC_Os07g35860.1:0.1487,Z_mays_renamed_A0A1D6IE47:0.16866)n493:0.39888,A_trichopoda_renamed_ERN09497:0.617562)n492:0.068618)n467:0.0254016)n438:0.00254016)n302:0.000254016)n291:2.54016e-05)n196:2.8224e-06)n192:0.003136)n154:0.01838,(((((A_filiculoides_renamed_Azfi_s0034.g025428:0.19906,A_filiculoides_renamed_Azfi_s0132.g049204:0.31609)n498:0.50971,((P_neesiana_scaffold-JHFI-2111023-Pellia_neesiana:0.15213,(((M_paleacea_Rhiz_final_MPA9568.1.p1:0.00015,M_polymorpha_renamed_Mapoly0024s0141.1:0.01672)n503:0.47903,(S_moellendorffii_renamed_EFJ27926:0.00014,S_moellendorffii_renamed_EFJ36738:0.02828)n504:0.449)n502:0.19862,((M_paleacea_Rhiz_final_MPA23415.1.p1:0,M_paleacea_Rhiz_final_MPA23415.2.p1:0)n506:0.05722,M_polymorpha_renamed_Mapoly0006s0030.1:0.01649)n505:0.401859)n501:0.044651)n500:0.37183,((S_moellendorffii_renamed_EFJ34713:0,S_moellendorffii_renamed_EFJ31000:0)n508:0.45495,((S_moellendorffii_renamed_EFJ26428:0.00014,S_moellendorffii_renamed_EFJ26738:0.00923)n510:0.41035,(S_moellendorffii_renamed_EFJ24251:0.35551,(S_moellendorffii_renamed_EFJ08073:0.01023,S_moellendorffii_renamed_EFJ24720:0.00014)n512:0.33928)n511:0.2278)n509:0.10459)n507:0.082629)n499:0.009181)n497:0.01331,(A_agrestis_renamed_Aagr.utg000012l.572.2:0,A_agrestis_renamed_Aagr.utg000012l.572.1:0)n513:0.69169)n496:0.03582,(((P_abies_renamed_MA_101571g0010:0.69377,(P_neesiana_scaffold-JHFI-2111709-Pellia_neesiana:0.26846,P_pinnata_scaffold-UUHD-2013207-Porella_pinnata:0.3134)n517:0.45248)n516:0.21204,((M_polymorpha_renamed_Mapoly0142s0017.1:0.1945,M_polymorpha_renamed_Mapoly0054s0033.1:0.05844)n519:0.34229,((M_paleacea_Rhiz_final_MPA30419.1.p1:0.00015,M_paleacea_Rhiz_final_MPA30419.2.p1:0.00602)n521:0.51855,(M_paleacea_Rhiz_final_MPA24814.1.p1:0.08325,((M_paleacea_Rhiz_final_MPA24827.1.p1:0.00014,M_paleacea_Rhiz_final_MPA24827.2.p1:0.00522)n524:0.21163,(M_paleacea_Rhiz_final_MPA24813.1.p1:0.09852,M_paleacea_Rhiz_final_MPA25419.1.p1:0.0823)n525:0.06316)n523:0.02844)n522:0.17311)n520:0.12725)n518:0.29268)n515:0.1179,((P_abies_renamed_MA_28937g0010:0.61527,P_pinnata_scaffold-UUHD-2014974-Porella_pinnata:0.6417)n527:0.13761,(A_trichopoda_renamed_ERN01115:0.92098,((A_filiculoides_renamed_Azfi_s0211.g058106:0.00492,A_filiculoides_renamed_Azfi_s3770.g116828:0.00031)n530:0.47772,(A_filiculoides_renamed_Azfi_s0004.g008528:0.27611,(A_filiculoides_renamed_Azfi_s0217.g058558:0.00016,A_filiculoides_renamed_Azfi_s2579.g112202:0.01326)n532:0.417033)n531:0.0417033)n529:0.0046337)n528:0.15728)n526:0.029448)n514:0.003272)n495:0.03982,(((A_thaliana_renamed_AT5G20230.1:0.38714,A_agrestis_renamed_Aagr.utg000005l.83.1:0.79196)n535:0.35252,(A_filiculoides_renamed_Azfi_s0006.g010145:0.60102,(A_filiculoides_renamed_Azfi_s0231.g059227:0,A_filiculoides_renamed_Azfi_s1386.g102493:0)n537:0.55227)n536:0.12764)n534:0.03067,A_trichopoda_renamed_ERN06540:0.746541)n533:0.082949)n494:0.04077)n153:0.04451)n143:0.04887,(((P_neesiana_scaffold-JHFI-2011270-Pellia_neesiana:0,P_neesiana_scaffold-JHFI-2011271-Pellia_neesiana:0)n540:0.17164,P_pinnata_scaffold-UUHD-2147017-Porella_pinnata:0.20711)n539:0.16422,((M_paleacea_Rhiz_final_MPA19378.1.p1:0.07117,M_polymorpha_renamed_Mapoly0085s0085.1:0.12827)n542:0.45161,((M_paleacea_Rhiz_final_MPA8285.1.p1:0,M_paleacea_Rhiz_final_MPA8285.2.p1:0,M_paleacea_Rhiz_final_MPA8285.3.p1:0)n544:0.02127,M_polymorpha_renamed_Mapoly0031s0187.1:0.02723)n543:0.372069)n541:0.041341)n538:0.22925)n142:0.01845)n1:0.02533,(((S_moellendorffii_renamed_EFJ27734:0.00915,S_moellendorffii_renamed_EFJ37211:0.00016)n547:0.56412,(Oryza_sativa_renamed_LOC_Os01g57690.1:0.15139,Z_mays_renamed_A0A1D6N9Q0:0.28221)n548:0.39687)n546:0.19769,(((((((((L_angustifolius_renamed_OIW01738:0.29436,M_truncatula_renamed_MTR_1090420:0.21422)n557:0.47971,(P_dactylifera_renamed_XP_008801679.2:0.24217,(Oryza_sativa_renamed_LOC_Os03g44630.1:0.29608,Z_mays_renamed_A0A1D6KWY2:0.30774)n559:0.37025)n558:0.14859)n556:0.20799,(((A_trichopoda_renamed_ERN01767:0.36454,B_vulgaris_renamed_KMT11980:0.30685)n562:0.22825,(P_dactylifera_renamed_XP_008798641.1:0.39097,(Oryza_sativa_renamed_LOC_Os05g49580.1:0.15446,(Z_mays_renamed_A0A1D6HBP5:0.02648,Z_mays_renamed_A0A1D6MDB7:0.00893)n565:0.1411)n564:0.41487)n563:0.16959)n561:0.22912,M_truncatula_renamed_MTR_8099220:0.52751)n560:0.16832)n555:0.06837,((P_patens_renamed_P35_5180V3.2:0,P_patens_renamed_P35_5180V3.1:0)n567:0.7793,A_trichopoda_renamed_ERM93676:0.36749)n566:0.10047)n554:0.00034,(A_trichopoda_renamed_ERN01117:1.06799,((M_truncatula_renamed_MTR_4114830:0.62726,((M_truncatula_renamed_MTR_4066110:0,M_truncatula_renamed_MTR_4067200:0)n572:0.44114,M_truncatula_renamed_MTR_0334s0010:0.22367)n571:0.09806)n570:0.12553,((M_truncatula_renamed_MTR_4114870:0.09131,((L_angustifolius_renamed_OIW18584:0.10172,L_angustifolius_renamed_OIV99903:0.09073)n576:0.15195,((((L_japonicus_renamed_Lj4g3v1881060.1:0.00014,L_japonicus_renamed_Lj5g3v1062410.1:0.00014)n580:0.07535,(L_japonicus_renamed_Lj4g3v1881240.1:0.00014,(L_japonicus_renamed_Lj4g3v1881230.1:0.02812,L_japonicus_renamed_Lj4g3v1881240.2:0.00014)n582:0.00014)n581:0.0407)n579:0.08923,L_japonicus_renamed_Lj4g3v1881310.1:0.00016)n578:0.02413,L_japonicus_renamed_Lj4g3v1881300.1:0.01309)n577:0.14209)n575:0.06905)n574:0.21206,(M_truncatula_renamed_MTR_6083240:0.48343,(((B_vulgaris_renamed_KMT02825:0.39347,B_vulgaris_renamed_KMT02827:0.4569)n586:0.12948,(L_angustifolius_renamed_OIW11996:0.32902,L_angustifolius_renamed_OIW01966:0.36563)n587:0.1386)n585:0.064,(B_vulgaris_renamed_KMT02826:0.74039,((M_polymorpha_renamed_Mapoly0050s0054.1:0,M_polymorpha_renamed_Mapoly0278s0003.1:0)n590:0.73594,(L_angustifolius_renamed_OIV98257:0.10222,L_angustifolius_renamed_OIV97208:0.10477)n591:0.57023)n589:0.093897)n588:0.010433)n584:0.042318)n583:0.004702)n573:0.03167)n569:0.072864)n568:0.008096)n553:0.06065,A_trichopoda_renamed_ERN03723:0.58658)n552:0.04855,(A_trichopoda_renamed_ERN03724:0.56138,((P_patens_renamed_P38_8380V3.3:0,P_patens_renamed_P38_8380V3.1:0)n594:0.3965,(P_patens_renamed_P324_5210V3.2:0.18185,P_patens_renamed_P324_5210V3.1:0.01187)n595:0.4401)n593:0.24138)n592:0.06176)n551:0.03305,(P_patens_renamed_P33_25110V3.2:0,P_patens_renamed_P33_25110V3.1:0)n596:0.53899)n550:0.0253,(((M_polymorpha_renamed_Mapoly0046s0123.1:0.34446,(((A_agrestis_renamed_Aagr.utg000112l.14.1:0.17474,((((A_agrestis_renamed_Aagr.utg000050l.785.5:0,A_agrestis_renamed_Aagr.utg000050l.785.1:0,A_agrestis_renamed_Aagr.utg000050l.785.3:0)n606:0.00014,A_agrestis_renamed_Aagr.utg000050l.785.2:0.00015)n605:0.00014,(A_agrestis_renamed_Aagr.utg000050l.785.4:0.00014,A_agrestis_renamed_Aagr.utg000050l.785.6:0.00015)n607:0.05315)n604:0.00267,A_agrestis_renamed_Aagr.utg000050l.785.7:0.05571)n603:0.15844)n602:0.41135,((S_moellendorffii_renamed_EFJ24211:0.02012,S_moellendorffii_renamed_EFJ35277:0.00016)n609:0.41353,((P_abies_renamed_MA_53055g0010:0.33325,(P_patens_renamed_P315_7400V3.1:0,P_patens_renamed_P315_7400V3.3:0,P_patens_renamed_P315_7400V3.2:0)n612:0.44601)n611:0.08187,(P_neesiana_scaffold-JHFI-2015898-Pellia_neesiana:0.28839,P_pinnata_scaffold-UUHD-2150107-Porella_pinnata:0.1784)n613:0.30087)n610:0.07682)n608:0.07686)n601:0.14826,P_neesiana_scaffold-JHFI-2112648-Pellia_neesiana:0.860274)n600:0.095586)n599:0.45533,(A_filiculoides_renamed_Azfi_s0006.g010266:0.57259,(S_muscicola_renamed_SM000004S14907:0.01637,S_muscicola_renamed_SM000007S20928:0.03083)n615:0.51307)n614:0.17021)n598:0.13038,((M_truncatula_renamed_MTR_4127180:0.21853,C_braunii_renamed_GBG71598:0.88551)n617:0.2302,(((P_neesiana_scaffold-JHFI-2009324-Pellia_neesiana:0.29593,(P_neesiana_scaffold-JHFI-2110178-Pellia_neesiana:0.36746,(P_neesiana_scaffold-JHFI-2110058-Pellia_neesiana:0.24674,P_neesiana_scaffold-JHFI-2110668-Pellia_neesiana:0.20611)n622:0.04844)n621:0.16788)n620:0.67822,(T_lepidozioides_scaffold-SKQD-2012723-Takakia_lepidozioides:0.31579,((((P_patens_renamed_P325_13010V3.2:0,P_patens_renamed_P325_13010V3.1:0)n627:0.00014,P_patens_renamed_P325_13010V3.3:0.00015)n626:0.3202,((P_patens_renamed_P316_22330V3.5:0,P_patens_renamed_P316_22330V3.1:0,P_patens_renamed_P316_22330V3.4:0,P_patens_renamed_P316_22330V3.6:0,P_patens_renamed_P316_22330V3.7:0,P_patens_renamed_P316_22330V3.2:0,P_patens_renamed_P316_22330V3.9:0,P_patens_renamed_P316_22330V3.8:0,P_patens_renamed_P316_22330V3.3:0,P_patens_renamed_P316_22330V3.10:0)n629:0.32552,((P_patens_renamed_P36_3530V3.1:0,P_patens_renamed_P36_3530V3.2:0)n631:0.26678,(P_patens_renamed_P35_23940V3.4:0,P_patens_renamed_P35_23940V3.1:0,P_patens_renamed_P35_23940V3.2:0,P_patens_renamed_P35_23940V3.3:0,P_patens_renamed_P35_23940V3.5:0)n632:0.30934)n630:0.10309)n628:0.18398)n625:0.24453,((P_patens_renamed_P311_22360V3.1:0.17376,(P_patens_renamed_P37_7010V3.1:0.00014,P_patens_renamed_P37_7010V3.2:0.00014)n635:0.40485)n634:0.45497,(P_patens_renamed_P325_13140V3.1:0,P_patens_renamed_P325_13140V3.2:0)n636:0.378981)n633:0.0378981)n624:0.0042109)n623:0.0737)n619:0.03953,(((((P_patens_renamed_P34_18939V3.3:0,P_patens_renamed_P34_18939V3.1:0,P_patens_renamed_P34_18939V3.2:0)n641:0.34583,(P_patens_renamed_P34_20310V3.1:0.35843,((P_patens_renamed_P326_6400V3.1:0,P_patens_renamed_P326_6400V3.2:0)n644:0.10805,(P_patens_renamed_P312_6750V3.1:0,P_patens_renamed_P312_6750V3.2:0)n645:0.1753)n643:0.03382)n642:0.20433)n640:0.40681,(M_flagellaris_scaffold-UCRN-2050220-Megaceros_tosanus:0.82673,((A_agrestis_renamed_Aagr.utg000047l.75.1:0.71234,(A_agrestis_renamed_Aagr.utg000076l.53.1:0.57054,A_agrestis_renamed_Aagr.utg000017l.151.1:0.54337)n649:0.16457)n648:0.07878,(A_agrestis_renamed_Aagr.utg000012l.557.1:0.21921,(A_agrestis_renamed_Aagr.utg000012l.567.1:0.11349,(A_agrestis_renamed_Aagr.utg000012l.568.1:0.04102,(A_agrestis_renamed_Aagr.utg000028l.12.1:0.00015,A_agrestis_renamed_Aagr.utg000028l.12.2:0.00014)n653:0.07809)n652:0.05522)n651:0.177894)n650:0.0177894)n647:0.0019766)n646:0.0928)n639:0.07503,((M_paleacea_Rhiz_final_MPA19874.1.p1:0.10983,M_polymorpha_renamed_Mapoly0004s0203.1:0.02964)n655:0.44121,((((M_paleacea_Rhiz_final_MPA8391.1.p1:0.03961,M_polymorpha_renamed_Mapoly0042s0111.1:0.03049)n659:0.09067,(M_paleacea_Rhiz_final_MPA12043.1.p1:0.03958,M_polymorpha_renamed_Mapoly0036s0008.1:0.04205)n660:0.23718)n658:0.03846,(M_paleacea_Rhiz_final_MPA6559.1.p1:0.01943,(M_polymorpha_renamed_Mapoly0040s0068.1:0.14052,M_polymorpha_renamed_Mapoly0040s0069.1:0.000135)n662:1.5e-05)n661:0.0572)n657:0.01712,M_polymorpha_renamed_Mapoly0026s0128.1:0.1039)n656:0.40558)n654:0.22411)n638:0.0261,((((M_paleacea_Rhiz_final_MPA21824.1.p1:0.07433,M_polymorpha_renamed_Mapoly0037s0119.1:0.07656)n666:0.6374,(P_pinnata_scaffold-UUHD-2149623-Porella_pinnata:0.5759,(P_neesiana_scaffold-JHFI-2111330-Pellia_neesiana:0.33733,(P_neesiana_scaffold-JHFI-2013165-Pellia_neesiana:0.14533,P_neesiana_scaffold-JHFI-2017020-Pellia_neesiana:0.08959)n669:0.40403)n668:0.16421)n667:0.18417)n665:0.02399,((((((M_paleacea_Rhiz_final_MPA18456.1.p1:0.0913,M_polymorpha_renamed_Mapoly0006s0081.1:0.11907)n675:0.19963,(P_pinnata_scaffold-UUHD-2148514-Porella_pinnata:0.21772,P_neesiana_scaffold-JHFI-2111050-Pellia_neesiana:0.2986)n676:0.11837)n674:0.1296,(((M_paleacea_Rhiz_final_MPA22225.1.p1:0.13926,M_polymorpha_renamed_Mapoly0159s0030.1:0.08938)n679:0.268,((M_polymorpha_renamed_Mapoly0039s0046.1:0.07241,(M_paleacea_Rhiz_final_MPA7638.1.p1:0.01597,M_paleacea_Rhiz_final_MPA7638.3.p1:0.00015)n682:0.07212)n681:0.2685,(M_paleacea_Rhiz_final_MPA7637.1.p1:0.06777,M_polymorpha_renamed_Mapoly0039s0045.1:0.11768)n683:0.17048)n680:0.055)n678:0.13707,P_neesiana_scaffold-JHFI-2110813-Pellia_neesiana:0.480447)n677:0.053383)n673:0.15975,(M_paleacea_Rhiz_final_MPA7306.1.p1:0.07957,M_polymorpha_renamed_Mapoly0004s0271.1:0.09713)n684:0.44812)n672:0.02716,((M_paleacea_Rhiz_final_MPA7299.1.p1:0.06081,M_polymorpha_renamed_Mapoly0004s0270.1:0.02698)n686:0.43937,((M_paleacea_Rhiz_final_MPA21822.1.p1:0.03409,M_polymorpha_renamed_Mapoly0037s0117.1:0.10882)n688:0.17135,(M_paleacea_Rhiz_final_MPA21820.1.p1:0.06666,M_polymorpha_renamed_Mapoly0037s0118.1:0.061686)n689:0.006854)n687:0.13951)n685:0.11856)n671:0.02801,((M_paleacea_Rhiz_final_MPA25141.1.p1:0.03694,(((M_polymorpha_renamed_Mapoly0203s0015.1:0.01702,M_polymorpha_renamed_Mapoly0085s0001.1:0.03038)n694:0.00851,(M_polymorpha_renamed_Mapoly0203s0018.1:0.03021,M_polymorpha_renamed_Mapoly0203s0014.1:0.00015)n695:0.02109)n693:0.00015,M_polymorpha_renamed_Mapoly0203s0020.1:0.00855)n692:0.04231)n691:0.29046,(M_paleacea_Rhiz_final_MPA14804.1.p1:0.07554,M_polymorpha_renamed_Mapoly0147s0038.1:0.06221)n696:0.09471)n690:0.25029)n670:0.09803)n664:0.06951,(M_polymorpha_renamed_Mapoly0042s0101.1:0.17226,M_polymorpha_renamed_Mapoly0042s0100.1:0.24253)n697:0.336834)n663:0.0336834)n637:0.0037426)n618:0.045549)n616:0.0045549)n597:0.0005061)n549:0.03054)n545:0.02565)n0;
```
