## Supplementary material for "Transcriptional responses to arbuscular mycorrhizal symbiosis development are conserved in the early divergent *Marchantia paleacea*": OG0000035_tree.txt

```
(((((S_moellendorffii_renamed_EFJ33093:0.0107,S_moellendorffii_renamed_EFJ27414:0.01101)n4:0.39981,(S_moellendorffii_renamed_EFJ23556:0.00283,S_moellendorffii_renamed_EFJ34772:0.00014)n5:0.27761)n3:0.11393,((((A_filiculoides_renamed_Azfi_s0227.g059030:0.35027,(S_moellendorffii_renamed_EFJ22169:0.00015,S_moellendorffii_renamed_EFJ25781:0.03038)n10:0.39929)n9:0.11233,((P_abies_renamed_MA_2025g0010:0.07259,(P_abies_renamed_MA_228746g0010:0.10733,(P_abies_renamed_MA_10434158g0010:0.0194,P_abies_renamed_MA_10434774g0010:0.05193)n14:0.09254)n13:0.08552)n12:0.27834,((P_dactylifera_renamed_XP_008792939.1:0.14278,((Oryza_sativa_renamed_LOC_Os03g62860.1:0.09557,Z_mays_renamed_A0A1D6EHD6:0.18849)n18:0.36133,((Oryza_sativa_renamed_LOC_Os08g41410.1:0.14159,Z_mays_renamed_A0A1D6KJP8:0.13952)n20:0.15096,(Z_mays_renamed_B6TIF7:0.11697,(Oryza_sativa_renamed_LOC_Os09g32550.1:0.00015,Oryza_sativa_renamed_LOC_Os09g32550.2:0.00014)n22:0.11615)n21:0.10859)n19:0.05276)n17:0.08504)n16:0.16287,((A_trichopoda_renamed_ERM97971:0.20681,A_trichopoda_renamed_ERM97968:0.19796)n24:0.14314,((B_vulgaris_renamed_KMT05571:0.26316,(A_thaliana_renamed_AT3G07320.1:0.25571,((L_japonicus_renamed_Lj3g3v0718350.1:0.09747,(M_truncatula_renamed_MTR_8012400:0.00014,M_truncatula_renamed_MTR_8012400:0.00014)n30:0.09506)n29:0.1103,(L_japonicus_renamed_Lj1g3v3580600.1:0.10692,(M_truncatula_renamed_MTR_7053500:0.00014,M_truncatula_renamed_MTR_7053500:0.00014)n32:0.12545)n31:0.0496)n28:0.06164)n27:0.06295)n26:0.04517,(B_vulgaris_renamed_KMT15009:0.40329,((A_thaliana_renamed_AT4G14080.1:0.14538,A_thaliana_renamed_AT3G23770.1:0.11492)n35:0.1688,(M_truncatula_renamed_MTR_4088155:0.10866,(L_angustifolius_renamed_OIV97128:0.11439,L_japonicus_renamed_Lj4g3v0486180.1:0.11927)n37:0.02582)n36:0.14515)n34:0.04509)n33:0.10659)n25:0.08181)n23:0.04971)n15:0.08923)n11:0.08208)n8:0.10875,((S_moellendorffii_renamed_EFJ26665:0.0262,S_moellendorffii_renamed_EFJ26950:0.00015)n39:0.43758,((P_abies_renamed_MA_7353g0010:0.46647,(P_abies_renamed_MA_17470g0010:0.31086,P_abies_renamed_MA_90526g0010:0.28216)n42:0.10134)n41:0.02974,(((M_paleacea_Rhiz_final_MPA22245.1.p1:0.02208,M_polymorpha_renamed_Mapoly0015s0161.1:0.03974)n45:0.17838,(P_neesiana_scaffold-JHFI-2018880-Pellia_neesiana:0.12564,P_pinnata_scaffold-UUHD-2150505-Porella_pinnata:0.15796)n46:0.08505)n44:0.23623,((M_flagellaris_scaffold-UCRN-2006471-Megaceros_tosanus:0.27922,A_agrestis_renamed_Aagr.utg000008l.129.1:0.20505)n48:0.18809,(((T_lepidozioides_scaffold-SKQD-2076728-Takakia_lepidozioides:0.21073,((P_patens_renamed_P35_20650V3.1:0,P_patens_renamed_P35_20650V3.3:0,P_patens_renamed_P35_20650V3.2:0)n53:0.09482,(P_patens_renamed_P36_8800V3.4:0.01132,((P_patens_renamed_P36_8800V3.2:0,P_patens_renamed_P36_8800V3.1:0)n56:0.00014,P_patens_renamed_P36_8800V3.3:0.00014)n55:0.00016)n54:0.07177)n52:0.27176)n51:0.04635,((T_lepidozioides_scaffold-SKQD-2005625-Takakia_lepidozioides:0.00014,T_lepidozioides_scaffold-SKQD-2005626-Takakia_lepidozioides:0.00016)n58:0.18819,(((P_patens_renamed_P320_20350V3.2:0,P_patens_renamed_P320_20350V3.1:0)n61:0.10687,(P_patens_renamed_P324_590V3.1:0.00014,(P_patens_renamed_P324_590V3.3:0,P_patens_renamed_P324_590V3.2:0)n63:0.00015)n62:0.11424)n60:0.14234,((P_patens_renamed_P326_7190V3.3:0,P_patens_renamed_P326_7190V3.4:0,P_patens_renamed_P326_7190V3.1:0,P_patens_renamed_P326_7190V3.5:0,P_patens_renamed_P326_7190V3.2:0)n65:0.16609,(P_patens_renamed_P33_18870V3.3:0.00014,(P_patens_renamed_P33_18870V3.2:0.00016,(P_patens_renamed_P33_18870V3.4:0,P_patens_renamed_P33_18870V3.1:0)n68:0.00014)n67:0.00016)n66:0.13936)n64:0.16064)n59:0.16875)n57:0.05333)n50:0.05581,((P_patens_renamed_P34_9820V3.2:0,P_patens_renamed_P34_9820V3.1:0)n70:0.09981,(P_patens_renamed_P312_13470V3.5:0,P_patens_renamed_P312_13470V3.1:0,P_patens_renamed_P312_13470V3.3:0,P_patens_renamed_P312_13470V3.4:0,P_patens_renamed_P312_13470V3.2:0)n71:0.07479)n69:0.415053)n49:0.046117)n47:0.06069)n43:0.07732)n40:0.083133)n38:0.009237)n7:0.0494,(S_moellendorffii_renamed_EFJ17983:0.00522,S_moellendorffii_renamed_EFJ37114:0.00704)n72:0.46012)n6:0.03703)n2:0.11919,(((S_moellendorffii_renamed_EFJ20078:0.00015,S_moellendorffii_renamed_EFJ14215:0.03294)n75:0.46024,(S_moellendorffii_renamed_EFJ34723:0.00554,S_moellendorffii_renamed_EFJ30990:0.00014)n76:0.31589)n74:0.25597,(((((C_braunii_renamed_GBG85597:0.14111,C_braunii_renamed_GBG85596:0.20654)n81:0.38491,(C_braunii_renamed_GBG70909:0.1992,C_braunii_renamed_GBG70914:0.27811)n82:0.23649)n80:0.21238,(C_braunii_renamed_GBG68717:0.38082,C_braunii_renamed_GBG83353:0.47914)n83:0.27869)n79:0.15543,(((((A_trichopoda_renamed_ERN08286:0.31037,(A_trichopoda_renamed_ERN08287:0.29123,(A_trichopoda_renamed_ERM98204:0.48405,(A_trichopoda_renamed_ERN09959:0.02024,A_trichopoda_renamed_ERN09952:0.01622)n91:0.33732)n90:0.12365)n89:0.07199)n88:0.13835,(((B_vulgaris_renamed_KMT20022:0.54624,((L_japonicus_renamed_Lj0g3v0284539.1:0.21455,(A_thaliana_renamed_AT1G77790.1:0.31417,A_thaliana_renamed_AT1G77780.1:0.37608)n97:0.20009)n96:0.08076,(M_truncatula_renamed_MTR_7081370:0.03079,M_truncatula_renamed_MTR_7081350:0.00783)n98:0.37592)n95:0.0862)n94:0.08231,(B_vulgaris_renamed_KMT01096:0.43523,(A_thaliana_renamed_AT5G20560.1:0.24926,(A_thaliana_renamed_AT5G20390.1:0.17331,(A_thaliana_renamed_AT5G20340.1:0.05087,(A_thaliana_renamed_AT1G33220.1:0.06809,A_thaliana_renamed_AT5G20330.1:0.04873)n103:0.01215)n102:0.08141)n101:0.05996)n100:0.30783)n99:0.140913)n93:0.015657,B_vulgaris_renamed_KMT14551:0.998424)n92:0.110936)n87:0.05024,P_dactylifera_renamed_XP_026664349.1:0.69649)n86:0.04598,(((B_vulgaris_renamed_KMT15092:0.64114,(((A_thaliana_renamed_AT4G16260.1:0.00015,A_thaliana_renamed_AT4G16260.2:0.00014)n109:0.26767,((L_angustifolius_renamed_OIV91774:0.08584,(M_truncatula_renamed_MTR_2034440:0.04435,(M_truncatula_renamed_MTR_2034470:0.00014,M_truncatula_renamed_MTR_2034470:0.00014)n113:0.00014)n112:0.1146)n111:0.07429,(M_truncatula_renamed_MTR_2034480:0.07557,((L_angustifolius_renamed_OIW13739:0.00014,L_angustifolius_renamed_OIW13740:0.00014)n116:0.04946,L_japonicus_renamed_Lj0g3v0202539.1:0.14378)n115:0.03225)n114:0.05163)n110:0.1835)n108:0.15787,((L_angustifolius_renamed_OIW11480:0.15339,(L_angustifolius_renamed_OIW11479:0.20403,L_angustifolius_renamed_OIW11481:0.11239)n119:0.03674)n118:0.26275,(A_thaliana_renamed_AT3G57270.1:0.28361,(A_thaliana_renamed_AT3G57240.1:0.20481,(A_thaliana_renamed_AT3G57260.1:0.00014,A_thaliana_renamed_AT3G57260.2:0.00015)n122:0.26255)n121:0.11793)n120:0.10566)n117:0.11056)n107:0.03814)n106:0.04826,((B_vulgaris_renamed_KMT14549:0.31973,((((B_vulgaris_renamed_KMT14548:0.19111,(B_vulgaris_renamed_KMT14552:0.34286,B_vulgaris_renamed_KMT14555:0.23618)n129:0.07602)n128:0.10303,B_vulgaris_renamed_KMT14547:0.33679)n127:0.03828,(B_vulgaris_renamed_KMT14550:0.39877,(B_vulgaris_renamed_KMT14553:0.05198,(B_vulgaris_renamed_KMT14554:0.01229,B_vulgaris_renamed_KMT14556:0.00297)n132:0.03964)n131:0.1723)n130:0.03062)n126:0.02452,(B_vulgaris_renamed_KMS99763:0.14005,B_vulgaris_renamed_KMT14557:0.1591)n133:0.02706)n125:0.11712)n124:0.11924,((L_angustifolius_renamed_OIW05597:0.30265,M_truncatula_renamed_MTR_4076500:0.36353)n135:0.07105,(L_angustifolius_renamed_OIW05598:0.16563,(((L_japonicus_renamed_Lj3g3v2484150.1:0.0964,(L_japonicus_renamed_Lj0g3v0114589.1:0.01569,(L_japonicus_renamed_Lj0g3v0278449.1:0.01366,L_japonicus_renamed_Lj3g3v3589390.1:0.08684)n141:0.0219)n140:0.03901)n139:0.23266,(M_truncatula_renamed_MTR_4076490:0.09154,(M_truncatula_renamed_MTR_4076470:0.05456,(M_truncatula_renamed_MTR_4076440:0.05994,M_truncatula_renamed_MTR_4076430:0.04529)n144:0.05335)n143:0.03049)n142:0.09143)n138:0.07348,(L_japonicus_renamed_Lj0g3v0278459.1:0.2288,M_truncatula_renamed_MTR_4076255:0.11391)n145:0.033363)n137:0.003707)n136:0.051696)n134:0.005744)n123:0.06401)n105:0.10284,(((A_trichopoda_renamed_ERN05131:0.23204,A_trichopoda_renamed_ERN00276:0.15834)n148:0.32986,(((Oryza_sativa_renamed_LOC_Os05g41610.1:0.05989,Z_mays_renamed_A0A1D6FSM9:0.20022)n151:0.06582,(Oryza_sativa_renamed_LOC_Os01g58730.1:0.10148,Z_mays_renamed_K7VP58:0.15208)n152:0.07279)n150:0.20598,((P_dactylifera_renamed_XP_026659869.1:0.3603,P_dactylifera_renamed_XP_026655664.1:0.09039)n154:0.18446,P_dactylifera_renamed_XP_008788591.1:0.203715)n153:0.022635)n149:0.05854)n147:0.05908,(((A_trichopoda_renamed_ERN05132:0.17809,(A_trichopoda_renamed_ERN05137:0.09548,(A_trichopoda_renamed_ERN05133:0.11635,A_trichopoda_renamed_ERN05134:0.05667)n159:0.03443)n158:0.10981)n157:0.18661,(((Oryza_sativa_renamed_LOC_Os01g71474.1:0.17161,Z_mays_renamed_A0A1D6N1P3:0.18958)n162:0.1667,(((Oryza_sativa_renamed_LOC_Os05g31140.3:0,Oryza_sativa_renamed_LOC_Os05g31140.2:0)n165:0.00014,Oryza_sativa_renamed_LOC_Os05g31140.1:0.00015)n164:0.10056,(Z_mays_renamed_B6TNS8:0.13138,(Z_mays_renamed_A0A1D6FML0:0.05968,Z_mays_renamed_B6T391:0.00797)n167:0.065763)n166:0.007307)n163:0.04723)n161:0.30352,(Oryza_sativa_renamed_LOC_Os01g71930.1:0.36694,(((Oryza_sativa_renamed_LOC_Os01g71340.1:0.03188,(Oryza_sativa_renamed_LOC_Os01g71400.1:0.00014,Oryza_sativa_renamed_LOC_Os01g71650.1:0.00843)n172:0.14253)n171:0.09343,((Z_mays_renamed_A0A1D6N1P5:0.01357,Z_mays_renamed_spP49237:0.03647)n174:0.10477,Z_mays_renamed_K7UF69:0.31368)n173:0.04206)n170:0.06643,((Oryza_sativa_renamed_LOC_Os01g71410.1:0.25094,Z_mays_renamed_K7VJL4:0.26037)n176:0.09274,(Z_mays_renamed_A0A1D6G4P8:0.35877,((Oryza_sativa_renamed_LOC_Os01g51570.1:0.17108,Oryza_sativa_renamed_LOC_Os01g71350.1:0.21302)n179:0.10063,((Oryza_sativa_renamed_LOC_Os01g71860.1:0.11342,(Oryza_sativa_renamed_LOC_Os01g71830.1:0.03518,(Oryza_sativa_renamed_LOC_Os01g71810.1:0.01582,Oryza_sativa_renamed_LOC_Os01g71820.1:0.0138)n183:0.04525)n182:0.05113)n181:0.20132,((Z_mays_renamed_E1AFV5:0.20167,(Oryza_sativa_renamed_LOC_Os01g71380.1:0.039,Oryza_sativa_renamed_LOC_Os01g71670.1:0.02137)n186:0.08274)n185:0.04926,(Oryza_sativa_renamed_LOC_Os01g71680.1:0.25158,Z_mays_renamed_A0A1D6N1P0:0.28078)n187:0.11816)n184:0.030123)n180:0.0030123)n178:0.0003347)n177:0.02946)n175:0.05028)n169:0.09973)n168:0.06204)n160:0.0681)n156:0.04578,((P_dactylifera_renamed_XP_008811754.1:0.18276,(P_dactylifera_renamed_XP_026655668.1:0.2323,(P_dactylifera_renamed_XP_008811753.1:0.14809,P_dactylifera_renamed_XP_008800262.1:0.11838)n191:0.02954)n190:0.01938)n189:0.0268,((P_dactylifera_renamed_XP_008796301.1:0.27592,P_dactylifera_renamed_XP_026655665.1:0.14457)n193:0.08263,P_dactylifera_renamed_XP_008811756.2:0.11309)n192:0.06269)n188:0.02429)n155:0.057663)n146:0.006407)n104:0.12418)n85:0.18477,(B_vulgaris_renamed_KMT07246:0.5332,(Oryza_sativa_renamed_LOC_Os09g36280.1:0.09461,Z_mays_renamed_C0HHC0:0.04731)n195:0.36715)n194:0.227052)n84:0.025228)n78:0.09652,M_polymorpha_renamed_Mapoly0031s0056.1:0.86779)n77:0.047907)n73:0.005323)n1:0.01676,(((M_paleacea_Rhiz_final_MPA7631.1.p1:0.47694,((P_neesiana_scaffold-JHFI-2005311-Pellia_neesiana:0,P_neesiana_scaffold-JHFI-2005311-Pellia_neesiana:0,P_neesiana_scaffold-JHFI-2005311-Pellia_neesiana:0)n200:0.12268,(P_neesiana_scaffold-JHFI-2111378-Pellia_neesiana:0,P_neesiana_scaffold-JHFI-2111378-Pellia_neesiana:0)n201:0.14424)n199:0.22598)n198:0.20365,(P_neesiana_scaffold-JHFI-2107324-Pellia_neesiana:0.30126,((M_paleacea_Rhiz_final_MPA19851.1.p1:0,M_paleacea_Rhiz_final_MPA19851.2.p1:0)n204:0.08312,M_polymorpha_renamed_Mapoly0016s0036.1:0.06576)n203:0.60318)n202:0.14776)n197:0.21051,(((((S_moellendorffii_renamed_EFJ33301:0.01206,S_moellendorffii_renamed_EFJ15937:0.00015)n209:0.43922,(A_filiculoides_renamed_Azfi_s0682.g082030:0.58168,(((P_abies_renamed_MA_556757g0010:0.04735,P_abies_renamed_MA_8465203g0010:0.0303)n213:0.25344,P_abies_renamed_MA_202096g0010:0.10798)n212:0.06568,(P_abies_renamed_MA_28098g0010:0.04874,(P_abies_renamed_MA_282591g0010:0.03592,(P_abies_renamed_MA_10266495g0010:0.15604,((P_abies_renamed_MA_475809g0010:0.03506,P_abies_renamed_MA_8691g0010:0.07301)n218:0.09181,((P_abies_renamed_MA_10337257g0010:0.01085,(P_abies_renamed_MA_795943g0010:0.00014,P_abies_renamed_MA_934111g0010:0.01395)n221:0.02284)n220:0.12582,(P_abies_renamed_MA_10432716g0010:0.06167,P_abies_renamed_MA_10432716g0030:0.18802)n222:0.1037)n219:0.02741)n217:0.02409)n216:0.009)n215:0.02351)n214:0.04699)n211:0.34633)n210:0.07659)n208:0.08447,((P_patens_renamed_P317_5150V3.1:0,P_patens_renamed_P317_5150V3.2:0)n224:0.4886,((T_lepidozioides_scaffold-SKQD-2013142-Takakia_lepidozioides:0.18556,((P_patens_renamed_P34_11830V3.1:0,P_patens_renamed_P34_11830V3.2:0)n228:0.00016,P_patens_renamed_P34_11830V3.3:0.00014)n227:0.30438)n226:0.12183,Oryza_sativa_renamed_LOC_Os01g64170.5:0.92916)n225:0.093393)n223:0.010377)n207:0.06066,(A_agrestis_renamed_Aagr.utg000002l.284.1:0.04731,A_agrestis_renamed_Aagr.utg000002l.283.1:0.03606)n229:0.60383)n206:0.03017,(((((T_lepidozioides_scaffold-SKQD-2010829-Takakia_lepidozioides:0,T_lepidozioides_scaffold-SKQD-2010830-Takakia_lepidozioides:0,T_lepidozioides_scaffold-SKQD-2010831-Takakia_lepidozioides:0)n234:0.26347,(T_lepidozioides_scaffold-SKQD-2011941-Takakia_lepidozioides:0,T_lepidozioides_scaffold-SKQD-2011942-Takakia_lepidozioides:0,T_lepidozioides_scaffold-SKQD-2011943-Takakia_lepidozioides:0)n235:0.36182)n233:0.25881,((((A_agrestis_renamed_Aagr.utg000042l.177.1:0.14595,(M_flagellaris_scaffold-UCRN-2009918-Megaceros_tosanus:0.47104,M_flagellaris_scaffold-UCRN-2009022-Megaceros_tosanus:0.190998)n240:0.021222)n239:0.29442,((M_paleacea_Rhiz_final_MPA23015.2.p1:0.00665,M_polymorpha_renamed_Mapoly0014s0109.1:0.00418)n242:0.23511,((P_pinnata_scaffold-UUHD-2147868-Porella_pinnata:0.11159,(P_neesiana_scaffold-JHFI-2012476-Pellia_neesiana:0.04343,P_neesiana_scaffold-JHFI-2112662-Pellia_neesiana:0.07935)n245:0.07191)n244:0.28323,(P_pinnata_scaffold-UUHD-2150184-Porella_pinnata:0.24503,(P_neesiana_scaffold-JHFI-2112291-Pellia_neesiana:0.19313,P_neesiana_scaffold-JHFI-2017998-Pellia_neesiana:0.26712)n247:0.02968)n246:0.033651)n243:0.003739)n241:0.17179)n238:0.02751,(((A_filiculoides_renamed_Azfi_s0213.g058263:0.29749,(A_filiculoides_renamed_Azfi_s0065.g035845:0.21044,A_filiculoides_renamed_Azfi_s0157.g053811:0.16826)n251:0.14304)n250:0.18229,((P_abies_renamed_MA_10436589g0010:0.18869,P_abies_renamed_MA_9241891g0010:0.27517)n253:0.03631,((A_trichopoda_renamed_ERN20458:0.39459,(((P_dactylifera_renamed_XP_008789143.1:0.00015,P_dactylifera_renamed_XP_026660518.1:0.02475)n258:0.1085,((Oryza_sativa_renamed_LOC_Os07g38930.1:0,Oryza_sativa_renamed_LOC_Os07g38930.3:0,Oryza_sativa_renamed_LOC_Os07g38930.4:0,Oryza_sativa_renamed_LOC_Os07g38930.5:0,Oryza_sativa_renamed_LOC_Os07g38930.2:0)n260:0.08101,(Z_mays_renamed_A0A1D6IHR5:0.03024,Z_mays_renamed_B4FBY2:0.01828)n261:0.06084)n259:0.14656)n257:0.17666,((A_thaliana_renamed_AT3G13560.3:0,A_thaliana_renamed_AT3G13560.5:0,A_thaliana_renamed_AT3G13560.2:0,A_thaliana_renamed_AT3G13560.1:0,A_thaliana_renamed_AT3G13560.4:0)n263:0.19311,(B_vulgaris_renamed_KMT14333:0.25867,(((L_japonicus_renamed_Lj0g3v0036859.1:0,L_japonicus_renamed_Lj4g3v2604040.1:0)n267:0.04671,(M_truncatula_renamed_MTR_3083580:0.17459,M_truncatula_renamed_MTR_8085720:0.043578)n268:0.004842)n266:0.03834,(L_angustifolius_renamed_OIW20790:0.13067,L_angustifolius_renamed_OIW17978:0.05534)n269:0.06867)n265:0.03704)n264:0.03025)n262:0.10851)n256:0.08496)n255:0.1491,(((((Z_mays_renamed_A0A1D6ICM1:0.09777,(Oryza_sativa_renamed_LOC_Os07g32600.1:0.00243,Oryza_sativa_renamed_LOC_Os07g32600.2:0.04504)n275:0.04329)n274:0.24147,(P_dactylifera_renamed_XP_008806478.2:0.06934,(P_dactylifera_renamed_XP_017698293.1:0.00936,P_dactylifera_renamed_XP_008789820.1:0.033)n277:0.08753)n276:0.10057)n273:0.10156,(((((M_truncatula_renamed_MTR_4132280:0.08687,(L_japonicus_renamed_Lj4g3v0149330.1:0.00014,L_japonicus_renamed_Lj4g3v0149330.2:0.00014)n283:0.06195)n282:0.02658,L_angustifolius_renamed_OIW00069:0.14314)n281:0.00764,(L_japonicus_renamed_Lj6g3v1859510.1:0.12526,L_angustifolius_renamed_OIV91923:0.17024)n284:0.03001)n280:0.05716,(A_thaliana_renamed_AT1G11820.3:0.01196,(A_thaliana_renamed_AT1G11820.1:0.01524,A_thaliana_renamed_AT1G11820.2:0.0118)n286:0.00111)n285:0.11391)n279:0.03983,B_vulgaris_renamed_KMT04149:0.16579)n278:0.06385)n272:0.038,A_trichopoda_renamed_ERN17398:0.1953)n271:0.17953,(((((Oryza_sativa_renamed_LOC_Os03g12140.1:0.00015,(Oryza_sativa_renamed_LOC_Os03g12140.2:0,Oryza_sativa_renamed_LOC_Os03g12140.3:0)n292:0.00014)n291:0.02762,(Z_mays_renamed_B4F8X5:0.02157,Z_mays_renamed_C0P905:0.00893)n293:0.02037)n290:0.10986,(P_dactylifera_renamed_XP_008775304.1:0.03098,P_dactylifera_renamed_XP_008802448.1:0.05522)n294:0.03348)n289:0.07981,((B_vulgaris_renamed_KMT08038:0.13032,((A_thaliana_renamed_AT2G01630.1:0.00014,(A_thaliana_renamed_AT2G01630.3:0.00171,A_thaliana_renamed_AT2G01630.2:0.00455)n299:0.00026)n298:0.1817,((L_angustifolius_renamed_OIW10077:0.09637,((L_japonicus_renamed_Lj2g3v3034050.1:0,L_japonicus_renamed_Lj4g3v3112890.1:0)n303:0.00015,L_japonicus_renamed_Lj4g3v3112890.2:0.01989)n302:0.07339)n301:0.01884,((L_japonicus_renamed_Lj0g3v0198239.1:0.05881,(M_truncatula_renamed_MTR_1031900:0.00016,M_truncatula_renamed_MTR_1031900:0.06949)n306:0.07737)n305:0.02681,L_angustifolius_renamed_OIW18830:0.14385)n304:0.02304)n300:0.02915)n297:0.04798)n296:0.02554,(B_vulgaris_renamed_KMT17222:0.16848,(A_thaliana_renamed_AT1G66250.1:0.18015,(((L_angustifolius_renamed_OIW16134:0.01507,L_angustifolius_renamed_OIW02658:0.05829)n311:0.02944,((M_truncatula_renamed_MTR_5078200:0.00015,M_truncatula_renamed_MTR_5078200:0.00014)n313:0.04032,L_japonicus_renamed_Lj0g3v0099909.1:0.0476)n312:0.02714)n310:0.02534,(L_angustifolius_renamed_OIW14161:0.07959,(M_truncatula_renamed_MTR_3065460:0.11134,L_japonicus_renamed_Lj6g3v0423710.1:0.05687)n315:0.01431)n314:0.0207)n309:0.0682)n308:0.0284)n307:0.0635)n295:0.02876)n288:0.05444,A_trichopoda_renamed_ERM95927:0.16797)n287:0.063936)n270:0.0063936)n254:0.0007104)n252:0.05373)n249:0.02687,(((S_moellendorffii_renamed_EFJ37977:0.00747,S_moellendorffii_renamed_EFJ31881:0.00015)n318:0.24094,(S_moellendorffii_renamed_EFJ22262:0.00329,S_moellendorffii_renamed_EFJ25492:0.00014)n319:0.25484)n317:0.15492,(S_moellendorffii_renamed_EFJ38781:0.00453,S_moellendorffii_renamed_EFJ29564:0.00894)n320:0.420822)n316:0.046758)n248:0.06844)n237:0.03732,(T_lepidozioides_scaffold-SKQD-2006894-Takakia_lepidozioides:0.15274,(((P_patens_renamed_P32_36990V3.4:0,P_patens_renamed_P32_36990V3.3:0,P_patens_renamed_P32_36990V3.5:0,P_patens_renamed_P32_36990V3.1:0,P_patens_renamed_P32_36990V3.2:0)n324:0.15492,(P_patens_renamed_P311_5330V3.5:0.00014,((P_patens_renamed_P311_5330V3.3:0,P_patens_renamed_P311_5330V3.2:0)n327:0.00014,(P_patens_renamed_P311_5330V3.1:0,P_patens_renamed_P311_5330V3.4:0)n328:0.00014)n326:0.00014)n325:0.19581)n323:0.29297,(P_patens_renamed_P317_13760V3.2:0,P_patens_renamed_P317_13760V3.1:0)n329:0.334251)n322:0.037139)n321:0.08181)n236:0.04784)n232:0.06754,(((P_abies_renamed_MA_51690g0010:0.17707,(A_trichopoda_renamed_ERN15184:0.19317,(((Oryza_sativa_renamed_LOC_Os01g53750.1:0.04272,Z_mays_renamed_C0P4Z9:0.05194)n336:0.09854,(P_dactylifera_renamed_XP_008799775.1:0.0533,(P_dactylifera_renamed_XP_008795501.1:0.00014,P_dactylifera_renamed_XP_026662094.1:0.00349)n338:0.04053)n337:0.05576)n335:0.04975,((((L_angustifolius_renamed_OIW09979:0.05714,L_angustifolius_renamed_OIV93400:0.04966)n342:0.08203,(L_japonicus_renamed_Lj4g3v3042780.1:0.04124,M_truncatula_renamed_MTR_8102340:0.06698)n343:0.04158)n341:0.01257,(M_truncatula_renamed_MTR_6088885:0.08769,(L_angustifolius_renamed_OIW15957:0.06333,L_japonicus_renamed_Lj2g3v0891220.1:0.10446)n345:0.01039)n344:0.02119)n340:0.04542,(B_vulgaris_renamed_KMT03221:0.13608,((A_thaliana_renamed_AT4G29360.2:0.00016,A_thaliana_renamed_AT4G29360.1:0.00131)n348:0.31593,A_thaliana_renamed_AT5G56590.1:0.185391)n347:0.020599)n346:0.02618)n339:0.02815)n334:0.05681)n333:0.11454)n332:0.26232,(A_filiculoides_renamed_Azfi_s0195.g057231:0.30417,(A_filiculoides_renamed_Azfi_s0136.g050962:0.16514,(A_filiculoides_renamed_Azfi_s0029.g024169:0.01355,A_filiculoides_renamed_Azfi_s1559.g104330:0.00259)n351:0.31569)n350:0.14373)n349:0.20222)n331:0.07488,(((S_moellendorffii_renamed_EFJ24408:0.00015,S_moellendorffii_renamed_EFJ35670:0.01134)n354:0.37808,(S_moellendorffii_renamed_EFJ34027:0.00286,S_moellendorffii_renamed_EFJ37535:0.00609)n355:0.26138)n353:0.21698,(((M_polymorpha_renamed_Mapoly0059s0025.1:0.01457,(M_paleacea_Rhiz_final_MPA26699.1.p1:0.00016,M_paleacea_Rhiz_final_MPA26699.2.p1:0.00014)n359:0.02468)n358:0.16244,(P_neesiana_scaffold-JHFI-2112448-Pellia_neesiana:0.10853,P_pinnata_scaffold-UUHD-2149957-Porella_pinnata:0.20194)n360:0.08417)n357:0.29281,((M_flagellaris_scaffold-UCRN-2012138-Megaceros_tosanus:0.22082,(A_agrestis_renamed_Aagr.utg000063l.165.1:0.00016,((A_agrestis_renamed_Aagr.utg000063l.165.4:0,A_agrestis_renamed_Aagr.utg000063l.165.2:0)n365:0.02461,A_agrestis_renamed_Aagr.utg000063l.165.3:0.01069)n364:0.01125)n363:0.1788)n362:0.23008,(T_lepidozioides_scaffold-SKQD-2080366-Takakia_lepidozioides:0.27408,(P_patens_renamed_P311_25840V3.2:0.01058,(P_patens_renamed_P311_25840V3.4:0,P_patens_renamed_P311_25840V3.1:0,P_patens_renamed_P311_25840V3.3:0)n368:0.00379)n367:0.40471)n366:0.15526)n361:0.0557)n356:0.0461)n352:0.04313)n330:0.05815)n231:0.08239,((((A_thaliana_renamed_AT3G61810.1:0.70907,(S_moellendorffii_renamed_EFJ37962:0.00015,S_moellendorffii_renamed_EFJ31894:0.00541)n373:0.49875)n372:0.13335,(((((A_trichopoda_renamed_ERN17158:0.52156,(P_abies_renamed_MA_8038g0010:0.00401,(P_abies_renamed_MA_10199816g0010:0.07703,P_abies_renamed_MA_9997545g0010:0.09762)n380:0.0032)n379:0.18561)n378:0.21144,(S_moellendorffii_renamed_EFJ27684:0.02903,S_moellendorffii_renamed_EFJ37260:0.00014)n381:0.39397)n377:0.05498,A_filiculoides_renamed_Azfi_s0052.g031670:0.47104)n376:0.03115,(A_filiculoides_renamed_Azfi_s0022.g016006:0.43945,P_abies_renamed_MA_10426734g0010:0.69722)n382:0.09204)n375:0.04162,((A_filiculoides_renamed_Azfi_s0008.g011653:0.00014,A_filiculoides_renamed_Azfi_s1721.g106129:0.0179)n384:0.64637,((P_abies_renamed_MA_11716g0010:0.20548,(((((A_trichopoda_renamed_ERN07856:0.50435,A_trichopoda_renamed_ERN07854:0.22511)n391:0.09958,(A_thaliana_renamed_AT3G46570.1:0.27524,(L_angustifolius_renamed_OIV93318:0.1648,(L_japonicus_renamed_Lj4g3v0667980.1:0.13532,M_truncatula_renamed_MTR_4083500:0.15419)n394:0.03412)n393:0.06845)n392:0.08071)n390:0.04369,((Z_mays_renamed_B6TY63:0.13692,(Oryza_sativa_renamed_LOC_Os07g13580.2:0.00014,Oryza_sativa_renamed_LOC_Os07g13580.1:0.00014)n397:0.16962)n396:0.341,(P_dactylifera_renamed_XP_008802734.1:0.07194,P_dactylifera_renamed_XP_026666179.1:0.28393)n398:0.06499)n395:0.09493)n389:0.04217,(((B_vulgaris_renamed_KMT18308:0.3074,(L_angustifolius_renamed_OIW07375:0.13211,M_truncatula_renamed_MTR_7026340:0.12976)n402:0.14239)n401:0.06071,((A_thaliana_renamed_AT3G55430.1:0.16127,A_thaliana_renamed_AT2G39640.1:0.40498)n404:0.16818,B_vulgaris_renamed_KMT05245:0.380826)n403:0.042314)n400:0.06708,(Z_mays_renamed_A0A1D6EHD9:0.20016,(Oryza_sativa_renamed_LOC_Os11g47820.2:0.00015,Oryza_sativa_renamed_LOC_Os11g47820.1:0.00014)n406:0.08739)n405:0.326673)n399:0.036297)n388:0.0984,(A_trichopoda_renamed_ERM95173:0.23924,((P_dactylifera_renamed_XP_008778544.1:0.17256,Z_mays_renamed_A0A1D6DSY2:0.37424)n409:0.08603,(((A_thaliana_renamed_AT5G24318.1:0.00014,(A_thaliana_renamed_AT5G24318.2:0.00533,A_thaliana_renamed_AT5G24318.4:0.03248)n413:0.0002)n412:0.00015,A_thaliana_renamed_AT5G24318.3:0.00014)n411:0.26726,(B_vulgaris_renamed_KMT15972:0.32041,M_truncatula_renamed_MTR_1007810:0.22849)n414:0.0887)n410:0.07221)n408:0.0487)n407:0.12521)n387:0.08818)n386:0.08191,((P_abies_renamed_MA_67006g0010:0.10187,P_abies_renamed_MA_83329g0010:0.10372)n416:0.24428,(A_trichopoda_renamed_ERN17493:0.2212,(((P_dactylifera_renamed_XP_008783477.1:0.12856,(Oryza_sativa_renamed_LOC_Os03g46660.1:0.04807,Z_mays_renamed_A0A1D6GKM3:0.11751)n421:0.18265)n420:0.05238,((P_dactylifera_renamed_XP_026659305.1:0,P_dactylifera_renamed_XP_026659306.1:0)n423:0.23441,((Z_mays_renamed_A0A1D6JV25:0.10234,(Oryza_sativa_renamed_LOC_Os03g12620.2:0.00014,Oryza_sativa_renamed_LOC_Os03g12620.1:0.00014)n426:0.0579)n425:0.29362,((Oryza_sativa_renamed_LOC_Os03g51240.1:0,Oryza_sativa_renamed_LOC_Os03g51240.3:0,Oryza_sativa_renamed_LOC_Os03g51240.2:0)n428:0.09016,(Z_mays_renamed_A0A1D6GIR2:0.00256,Z_mays_renamed_A0A1D6I966:0.15984)n429:0.07702)n427:0.2031)n424:0.11925)n422:0.08135)n419:0.12247,(((((M_truncatula_renamed_MTR_1022160:0.0433,(M_truncatula_renamed_MTR_1022160:0.00014,(M_truncatula_renamed_MTR_1022160:0.00879,M_truncatula_renamed_MTR_1022160:0.01713)n436:0.00425)n435:0.01088)n434:0.0842,((L_angustifolius_renamed_OIW12041:0.05816,L_angustifolius_renamed_OIW03484:0.19095)n438:0.08634,(L_japonicus_renamed_Lj5g3v0102640.1:0.08619,(L_japonicus_renamed_Lj5g3v0102640.2:0.00014,L_japonicus_renamed_Lj5g3v0102640.3:0.00014)n440:0.03286)n439:0.0821)n437:0.03985)n433:0.138,A_thaliana_renamed_AT5G42720.1:0.37632)n432:0.05446,((A_thaliana_renamed_AT2G16230.1:0.1555,(A_thaliana_renamed_AT4G34480.2:0.00486,(A_thaliana_renamed_AT4G34480.3:0.00016,A_thaliana_renamed_AT4G34480.1:0.00014)n444:0.00014)n443:0.08111)n442:0.11774,((L_japonicus_renamed_Lj0g3v0235809.1:0.0053,L_japonicus_renamed_Lj1g3v3407680.1:0.00015)n446:0.1355,(M_truncatula_renamed_MTR_4069940:0.12669,(M_truncatula_renamed_MTR_3116510:0.00014,M_truncatula_renamed_MTR_3116510:0.00015)n448:0.09576)n447:0.01263)n445:0.085545)n441:0.009505)n431:0.03055,B_vulgaris_renamed_KMT00453:0.19419)n430:0.06196)n418:0.05796)n417:0.202284)n415:0.022476)n385:0.08943)n383:0.05658)n374:0.027)n371:0.04808,(((((T_lepidozioides_scaffold-SKQD-2078110-Takakia_lepidozioides:0.24595,T_lepidozioides_scaffold-SKQD-2078858-Takakia_lepidozioides:0.14257)n453:0.08298,(((P_patens_renamed_P314_5200V3.1:0,P_patens_renamed_P314_5200V3.2:0)n456:0.08432,(P_patens_renamed_P310_5480V3.2:0.00173,P_patens_renamed_P310_5480V3.1:0.00141)n457:0.07119)n455:0.18928,(P_patens_renamed_P326_9710V3.3:0.00165,(P_patens_renamed_P326_9710V3.4:0,P_patens_renamed_P326_9710V3.2:0,P_patens_renamed_P326_9710V3.5:0,P_patens_renamed_P326_9710V3.1:0)n459:0.00014)n458:0.32562)n454:0.04549)n452:0.15838,((M_flagellaris_scaffold-UCRN-2053854-Megaceros_tosanus:0.28579,A_agrestis_renamed_Aagr.utg000008l.26.1:0.15878)n461:0.32534,(((M_polymorpha_renamed_Mapoly0074s0005.1:0.21473,(M_paleacea_Rhiz_final_MPA23209.1.p1:0.00015,M_paleacea_Rhiz_final_MPA23210.1.p1:0.00916)n465:0.01975)n464:0.17495,(P_neesiana_scaffold-JHFI-2112867-Pellia_neesiana:0.16172,((P_pinnata_scaffold-UUHD-2148685-Porella_pinnata:0,P_pinnata_scaffold-UUHD-2148685-Porella_pinnata:0)n468:0.08446,P_pinnata_scaffold-UUHD-2017994-Porella_pinnata:0.15523)n467:0.08093)n466:0.04795)n463:0.16561,(((M_paleacea_Rhiz_final_MPA23216.1.p1:0.04043,M_polymorpha_renamed_Mapoly0074s0006.1:0.02936)n471:0.24357,(P_neesiana_scaffold-JHFI-2113548-Pellia_neesiana:0.11753,P_pinnata_scaffold-UUHD-2150389-Porella_pinnata:0.16117)n472:0.10338)n470:0.10346,((P_neesiana_scaffold-JHFI-2113276-Pellia_neesiana:0.08909,P_pinnata_scaffold-UUHD-2012844-Porella_pinnata:0.13167)n474:0.2136,((M_paleacea_Rhiz_final_MPA9186.1.p1:0.04137,M_polymorpha_renamed_Mapoly0104s0030.1:0.02535)n476:0.28779,(M_paleacea_Rhiz_final_MPA16462.1.p1:0.02708,M_polymorpha_renamed_Mapoly0149s0034.1:0.02265)n477:0.230274)n475:0.025586)n473:0.05552)n469:0.17036)n462:0.04903)n460:0.04113)n451:0.07126,((S_moellendorffii_renamed_EFJ16799:0.00413,S_moellendorffii_renamed_EFJ05512:0.01068)n479:0.48746,(((S_moellendorffii_renamed_EFJ34069:0.00014,S_moellendorffii_renamed_EFJ37573:0.00313)n482:0.3666,(S_moellendorffii_renamed_EFJ22587:0.00608,S_moellendorffii_renamed_EFJ11632:0.0001)n483:0.37962)n481:0.0968,((S_moellendorffii_renamed_EFJ23649:0.00015,S_moellendorffii_renamed_EFJ34406:0.00562)n485:0.40563,(S_moellendorffii_renamed_EFJ27685:0.00293,S_moellendorffii_renamed_EFJ37259:0.00016)n486:0.23799)n484:0.15339)n480:0.03133)n478:0.08902)n450:0.03263,((A_filiculoides_renamed_Azfi_s0117.g046486:0.4901,(A_filiculoides_renamed_Azfi_s0236.g059548:0.46133,(A_filiculoides_renamed_Azfi_s0308.g064034:0.26636,(A_filiculoides_renamed_Azfi_s0111.g045698:0.2991,(A_filiculoides_renamed_Azfi_s0152.g053398:0.09517,A_filiculoides_renamed_Azfi_s0152.g053403:0.13027)n492:0.22555)n491:0.06493)n490:0.06933)n489:0.13218)n488:0.07227,((Z_mays_renamed_A0A1D6L2P9:0.58495,(Oryza_sativa_renamed_LOC_Os06g35920.1:0.62791,Oryza_sativa_renamed_LOC_Os08g14390.1:0.920907)n495:0.102323)n494:0.34477,((P_abies_renamed_MA_98924g0010:0.47767,((((((L_angustifolius_renamed_OIW07196:0.19625,(L_japonicus_renamed_Lj0g3v0109399.1:0.12111,M_truncatula_renamed_MTR_1077990:0.11742)n504:0.06977)n503:0.1025,((A_thaliana_renamed_AT5G42100.1:0.01822,A_thaliana_renamed_AT5G42100.2:0.02055)n506:0.31547,A_thaliana_renamed_AT1G32860.1:0.246537)n505:0.027393)n502:0.04931,B_vulgaris_renamed_KMT12497:0.26807)n501:0.09179,(((P_dactylifera_renamed_XP_008800671.1:0.10988,P_dactylifera_renamed_XP_008811870.1:0.11113)n509:0.11769,((Oryza_sativa_renamed_LOC_Os10g07290.1:0.04561,Z_mays_renamed_A0A1D6KC71:0.1169)n511:0.09354,(Oryza_sativa_renamed_LOC_Os03g14210.1:0.10954,Z_mays_renamed_A0A1D6JVU3:0.10919)n512:0.0992)n510:0.1584)n508:0.1622,((P_dactylifera_renamed_XP_026656417.1:0.00014,P_dactylifera_renamed_XP_008775290.1:0.00014)n514:0.10196,(Z_mays_renamed_A0A1D6LKH5:0.10555,(Oryza_sativa_renamed_LOC_Os06g04080.2:0.00377,Oryza_sativa_renamed_LOC_Os06g04080.1:0.00015)n516:0.09684)n515:0.26753)n513:0.11242)n507:0.2048)n500:0.06821,A_trichopoda_renamed_ERN00410:0.31166)n499:0.09214,(A_trichopoda_renamed_ERN16505:0.29082,((B_vulgaris_renamed_KMT05482:0.27231,((A_thaliana_renamed_AT2G27500.2:0.01411,(A_thaliana_renamed_AT2G27500.1:0.00014,A_thaliana_renamed_AT2G27500.3:0.00016)n522:0.01284)n521:0.27478,(L_angustifolius_renamed_OIW09342:0.09422,((M_truncatula_renamed_MTR_4052970:0.14281,(L_japonicus_renamed_Lj3g3v2994490.1:0.00014,L_japonicus_renamed_Lj3g3v2994490.2:0.00015)n526:0.0975)n525:0.07592,((M_truncatula_renamed_MTR_2086530:0.00014,M_truncatula_renamed_MTR_2086530:0.00014)n528:0.17439,(L_japonicus_renamed_Lj3g3v1182300.1:0,L_japonicus_renamed_Lj3g3v1182300.2:0)n529:0.09993)n527:0.039105)n524:0.004345)n523:0.05521)n520:0.06939)n519:0.13291,(((P_dactylifera_renamed_XP_008804844.1:0,P_dactylifera_renamed_XP_008804845.1:0)n532:0.15689,P_dactylifera_renamed_XP_008787821.1:0.059859)n531:0.006651,(((Z_mays_renamed_B4FBQ3:0.12312,((Oryza_sativa_renamed_LOC_Os05g37130.3:0,Oryza_sativa_renamed_LOC_Os05g37130.5:0,Oryza_sativa_renamed_LOC_Os05g37130.2:0,Oryza_sativa_renamed_LOC_Os05g37130.4:0)n537:0.00497,Oryza_sativa_renamed_LOC_Os05g37130.1:0.04432)n536:0.08829)n535:0.05998,((Oryza_sativa_renamed_LOC_Os01g64170.1:0.01537,((Oryza_sativa_renamed_LOC_Os01g64170.3:0,Oryza_sativa_renamed_LOC_Os01g64170.2:0)n541:0.00016,Oryza_sativa_renamed_LOC_Os01g64170.4:0.00014)n540:0.01588)n539:0.07058,(Z_mays_renamed_A0A1D6N6L8:0.05966,Z_mays_renamed_A0A1D6G805:0.2134)n542:0.11757)n538:0.10138)n534:0.21336,((Oryza_sativa_renamed_LOC_Os02g33000.1:0.10475,Z_mays_renamed_A0A1X7YF21:0.10627)n544:0.1216,(Z_mays_renamed_A0A1D6EBJ2:0.12243,(Oryza_sativa_renamed_LOC_Os04g33640.1:0,Oryza_sativa_renamed_LOC_Os04g33640.2:0)n546:0.052947)n545:0.005883)n543:0.211977)n533:0.023553)n530:0.05576)n518:0.06152)n517:0.09148)n498:0.1023)n497:0.03837,(((A_trichopoda_renamed_ERN06714:0.34482,((Oryza_sativa_renamed_LOC_Os06g34020.1:0.16552,Z_mays_renamed_B4FA15:0.10151)n551:0.27517,(((P_dactylifera_renamed_XP_026659252.1:0.00648,P_dactylifera_renamed_XP_017701346.1:0.00015)n554:0.09726,(P_dactylifera_renamed_XP_026658765.1:0.00016,P_dactylifera_renamed_XP_017697259.1:0.04051)n555:0.08771)n553:0.11307,(B_vulgaris_renamed_KMS94913:0.17307,((((L_angustifolius_renamed_OIW13929:0.03917,L_angustifolius_renamed_OIV95766:0.01732)n560:0.06819,(L_japonicus_renamed_Lj6g3v1946210.1:0.09721,M_truncatula_renamed_MTR_2019345:0.09053)n561:0.03899)n559:0.05731,((L_angustifolius_renamed_OIW10219:0.03615,L_angustifolius_renamed_OIV89329:0.04837)n563:0.08959,(L_japonicus_renamed_Lj4g3v0643990.1:0.10757,(M_truncatula_renamed_MTR_4084480:0.00321,(M_truncatula_renamed_MTR_4084480:0.03019,M_truncatula_renamed_MTR_4084480:0.01021)n566:0.02639)n565:0.10067)n564:0.04102)n562:0.03289)n558:0.09502,((A_thaliana_renamed_AT1G30080.1:0.00015,A_thaliana_renamed_AT1G30080.2:0.00843)n568:0.22225,(A_thaliana_renamed_AT4G18340.1:0.00334,A_thaliana_renamed_AT4G18340.2:0.00959)n569:0.270936)n567:0.030104)n557:0.09339)n556:0.10248)n552:0.05249)n550:0.06322)n549:0.212,(P_abies_renamed_MA_107917g0010:0.37915,(P_abies_renamed_MA_82642g0010:0.06445,((P_abies_renamed_MA_21822g0010:0.02663,P_abies_renamed_MA_5603g0010:0.04537)n573:0.07898,P_abies_renamed_MA_10428771g0010:0.06246)n572:0.01183)n571:0.27095)n570:0.0478)n548:0.09718,(P_abies_renamed_MA_118893g0010:0.52088,(((Oryza_sativa_renamed_LOC_Os06g40490.1:0.08122,Z_mays_renamed_B4FB31:0.11333)n577:0.10416,(Oryza_sativa_renamed_LOC_Os02g10660.1:0.17235,Z_mays_renamed_C0PD14:0.10828)n578:0.15696)n576:0.14114,((A_trichopoda_renamed_ERN03725:0.21865,((P_dactylifera_renamed_XP_026657147.1:0.02037,((P_dactylifera_renamed_XP_017696215.1:0,P_dactylifera_renamed_XP_017696216.1:0,P_dactylifera_renamed_XP_017696217.1:0)n584:0.00014,(P_dactylifera_renamed_XP_017696218.1:0.00014,P_dactylifera_renamed_XP_026657148.1:0.00015)n585:0.00014)n583:0.01338)n582:0.21148,(P_dactylifera_renamed_XP_008792018.1:0.04151,(P_dactylifera_renamed_XP_008792019.1:0.01574,P_dactylifera_renamed_XP_026661079.1:0.00224)n587:0.00412)n586:0.13852)n581:0.07756)n580:0.05036,(((A_thaliana_renamed_AT2G26600.1:0.00014,A_thaliana_renamed_AT2G26600.2:0.00014)n590:0.2705,((B_vulgaris_renamed_KMT02831:0.01861,B_vulgaris_renamed_KMT02830:0.0094)n592:0.26772,(((L_angustifolius_renamed_OIW18583:0.01173,L_angustifolius_renamed_OIV99904:0.01577)n595:0.03458,(L_angustifolius_renamed_OIW19552:0.10173,L_angustifolius_renamed_OIV99905:0.05908)n596:0.01986)n594:0.04369,(L_japonicus_renamed_Lj4g3v1881020.1:0.095,(M_truncatula_renamed_MTR_4114850:0.00013,(M_truncatula_renamed_MTR_4114850:0.00251,M_truncatula_renamed_MTR_4114850:0.02436)n599:0.00028)n598:0.12751)n597:0.03739)n593:0.10877)n591:0.02314)n589:0.10359,(B_vulgaris_renamed_KMT00668:0.22014,(A_thaliana_renamed_AT3G15800.1:0.22291,(L_japonicus_renamed_Lj3g3v2200280.1:0.09493,(L_angustifolius_renamed_OIW11997:0.1258,M_truncatula_renamed_MTR_4010200:0.10975)n603:0.043)n602:0.03739)n601:0.03953)n600:0.12165)n588:0.04375)n579:0.0602)n575:0.36643)n574:0.11747)n547:0.05506)n496:0.115155)n493:0.012795)n487:0.0978)n449:0.02408)n370:0.07175,((((Oryza_sativa_renamed_LOC_Os01g71640.1:0.72651,C_braunii_renamed_GBG70907:0.55561)n607:1.33927,((A_filiculoides_renamed_Azfi_s0064.g035498:0.45017,(M_flagellaris_scaffold-UCRN-2051097-Megaceros_tosanus:0,M_flagellaris_scaffold-UCRN-2051097-Megaceros_tosanus:0)n610:0.42605)n609:0.05727,(L_angustifolius_renamed_OIV98664:0.49671,((P_patens_renamed_P327_550V3.1:0,P_patens_renamed_P327_550V3.2:0)n613:0.32599,T_lepidozioides_scaffold-SKQD-2011928-Takakia_lepidozioides:0.35508)n612:0.18775)n611:0.13484)n608:0.00722)n606:0.03397,(S_moellendorffii_renamed_EFJ23720:0.51235,(S_moellendorffii_renamed_EFJ12752:0.00548,S_moellendorffii_renamed_EFJ13918:0.00015)n615:0.3961)n614:0.14513)n605:0.04893,(((S_moellendorffii_renamed_EFJ23659:0.00543,S_moellendorffii_renamed_EFJ34394:0.00014)n618:0.60187,(((A_trichopoda_renamed_ERN00121:0.2369,((((((((Oryza_sativa_renamed_LOC_Os07g35510.1:0.01973,Oryza_sativa_renamed_LOC_Os08g14700.1:0.0335)n629:0.10554,((Oryza_sativa_renamed_LOC_Os07g35480.2:0,Oryza_sativa_renamed_LOC_Os07g35480.1:0,Oryza_sativa_renamed_LOC_Os07g35480.3:0)n631:0.13603,Oryza_sativa_renamed_LOC_Os07g35470.1:0.30439)n630:0.02342)n628:0.09628,(Oryza_sativa_renamed_LOC_Os07g35520.1:0.12329,(Oryza_sativa_renamed_LOC_Os07g35560.3:0.00014,(Oryza_sativa_renamed_LOC_Os07g35560.2:0.00014,Oryza_sativa_renamed_LOC_Os07g35560.1:0.00014)n634:0.00015)n633:0.12744)n632:0.05636)n627:0.03554,(Oryza_sativa_renamed_LOC_Os07g35350.3:0.00015,(Oryza_sativa_renamed_LOC_Os07g35350.2:0.00014,Oryza_sativa_renamed_LOC_Os07g35350.1:0.00014)n636:0.00014)n635:0.12362)n626:0.2263,(Z_mays_renamed_A0A1D6IE31:0.20122,((Z_mays_renamed_A0A1D6EXK7:0.14775,Z_mays_renamed_A0A1D6IE38:0.13853)n639:0.1535,Z_mays_renamed_A0A1D6IE44:0.08996)n638:0.0688)n637:0.10386)n625:0.21782,(Z_mays_renamed_C4J480:0.06673,(Oryza_sativa_renamed_LOC_Os02g53200.2:0.00014,Oryza_sativa_renamed_LOC_Os02g53200.1:0.00014)n641:0.08309)n640:0.04726)n624:0.13707,(P_dactylifera_renamed_XP_008788767.1:0.05533,P_dactylifera_renamed_XP_008805608.1:0.06833)n642:0.0514)n623:0.1192,((((L_angustifolius_renamed_OIW16367:0.06389,L_angustifolius_renamed_OIW02885:0.06205)n646:0.07603,(L_japonicus_renamed_Lj2g3v3209740.1:0.08577,M_truncatula_renamed_MTR_1056640:0.11773)n647:0.04547)n645:0.06089,(((A_thaliana_renamed_AT5G55180.2:0.01685,A_thaliana_renamed_AT5G55180.1:0.00014)n650:0.08707,(A_thaliana_renamed_AT4G26830.1:0.00967,A_thaliana_renamed_AT4G26830.2:0.01987)n651:0.12913)n649:0.08622,B_vulgaris_renamed_KMT12799:0.23885)n648:0.04424)n644:0.09883,(B_vulgaris_renamed_KMT02039:0.20572,(A_thaliana_renamed_AT2G05790.1:0.15724,(L_angustifolius_renamed_OIW02762:0.09047,(L_japonicus_renamed_Lj2g3v2879510.1:0.09148,(M_truncatula_renamed_MTR_3080410:0.22751,M_truncatula_renamed_MTR_5085580:0.096273)n656:0.010697)n655:0.01422)n654:0.04557)n653:0.05185)n652:0.05829)n643:0.05162)n622:0.06509)n621:0.07255,P_abies_renamed_MA_10429401g0010:0.31108)n620:0.20318,(P_pinnata_scaffold-UUHD-2017370-Porella_pinnata:0.16824,(M_paleacea_Rhiz_final_MPA13931.1.p1:0.02274,M_polymorpha_renamed_Mapoly0051s0021.1:0.01527)n658:0.20796)n657:0.3008)n619:0.04742)n617:0.05726,(M_flagellaris_scaffold-UCRN-2053002-Megaceros_tosanus:0.27024,A_agrestis_renamed_Aagr.utg000042l.358.1:0.22957)n659:0.28047)n616:0.05845)n604:0.02877)n369:0.02261)n230:0.038043)n205:0.004227)n196:0.03885)n0;
```
