## Supplementary material for "Transcriptional responses to arbuscular mycorrhizal symbiosis development are conserved in the early divergent *Marchantia paleacea*": OG0000036_tree.txt

```
(B_vulgaris_renamed_KMS95883:0.598495,((((Oryza_sativa_renamed_LOC_Os09g03650.1:0.14751,Oryza_sativa_renamed_LOC_Os08g22790.1:0.1561)n4:0.03718,(Oryza_sativa_renamed_LOC_Os01g29080.1:0.10852,((Oryza_sativa_renamed_LOC_Os04g03410.1:0.25306,(Oryza_sativa_renamed_LOC_Os10g23920.1:0.18723,Oryza_sativa_renamed_LOC_Os11g37770.1:0.17936)n8:0.28794)n7:0.01597,Oryza_sativa_renamed_LOC_Os07g16430.1:0.09193)n6:0.07088)n5:0.00901)n3:0.02677,(((P_dactylifera_renamed_XP_017701262.1:0.32627,((((Oryza_sativa_renamed_LOC_Os03g15500.1:0.44223,Oryza_sativa_renamed_LOC_Os09g01040.1:0.00016)n15:0.08084,Oryza_sativa_renamed_LOC_Os10g06420.1:0.07726)n14:0.01411,(Oryza_sativa_renamed_LOC_Os02g33200.1:0.0479,Oryza_sativa_renamed_LOC_Os06g37470.1:0.08784)n16:0.01319)n13:0.00977,(((((Oryza_sativa_renamed_LOC_Os05g03680.1:0.18017,Oryza_sativa_renamed_LOC_Os09g01080.1:0.08666)n21:0.03775,Oryza_sativa_renamed_LOC_Os02g19390.1:0.06642)n20:0.04692,(((Oryza_sativa_renamed_LOC_Os10g25517.1:0.02233,Oryza_sativa_renamed_LOC_Os02g19090.1:0.09292)n24:0.0391,(Oryza_sativa_renamed_LOC_Os01g54260.1:0.12636,(Oryza_sativa_renamed_LOC_Os11g34240.1:0.09393,Oryza_sativa_renamed_LOC_Os12g21560.1:0.47346)n26:0.04159)n25:0.03434)n23:0.02404,((((Oryza_sativa_renamed_LOC_Os08g25560.1:0.08777,Oryza_sativa_renamed_LOC_Os12g27530.1:0.155)n30:0.01327,Oryza_sativa_renamed_LOC_Os01g20070.1:0.06567)n29:0.01868,((Oryza_sativa_renamed_LOC_Os06g11110.1:0.07264,Oryza_sativa_renamed_LOC_Os05g23180.1:0.2886)n32:0.02988,(((Oryza_sativa_renamed_LOC_Os07g49430.1:0.07135,Oryza_sativa_renamed_LOC_Os09g39820.1:0.05858)n35:0.00073,((Oryza_sativa_renamed_LOC_Os03g53430.1:0.07932,(Oryza_sativa_renamed_LOC_Os05g20440.1:0.08539,Oryza_sativa_renamed_LOC_Os04g37830.1:0.08983)n38:0.03947)n37:0.00561,Oryza_sativa_renamed_LOC_Os12g39590.1:0.0656)n36:0.00209)n34:0.00866,(Oryza_sativa_renamed_LOC_Os05g03660.1:0.05381,Oryza_sativa_renamed_LOC_Os04g08680.1:0.04652)n39:0.00866)n33:0.00656)n31:0.00234)n28:0.00286,((((((Oryza_sativa_renamed_LOC_Os09g01090.1:0.0513,Oryza_sativa_renamed_LOC_Os08g29490.1:0.07357)n45:0.03338,Oryza_sativa_renamed_LOC_Os01g34040.1:0.07197)n44:0.00126,((Oryza_sativa_renamed_LOC_Os01g32400.1:0.03352,(Oryza_sativa_renamed_LOC_Os02g40050.1:0.50473,Oryza_sativa_renamed_LOC_Os03g36860.1:0.06818)n48:0.00563)n47:0.01264,(Oryza_sativa_renamed_LOC_Os10g25502.1:0.04257,(Oryza_sativa_renamed_LOC_Os01g47850.1:0.0492,(Oryza_sativa_renamed_LOC_Os07g21990.1:0.14839,((Oryza_sativa_renamed_LOC_Os01g18700.1:0.092,(Oryza_sativa_renamed_LOC_Os04g04290.1:0.10733,(Oryza_sativa_renamed_LOC_Os08g23260.1:0.0763,Oryza_sativa_renamed_LOC_Os06g37460.1:0.08292)n55:0.0456)n54:0.026)n53:0.01481,(Oryza_sativa_renamed_LOC_Os10g01970.1:0.10725,Oryza_sativa_renamed_LOC_Os02g33190.1:0.03491)n56:0.00673)n52:0.01724)n51:0.00723)n50:0.00352)n49:0.00609)n46:0.04465)n43:0.00105,((Oryza_sativa_renamed_LOC_Os03g61400.1:0.04293,(Oryza_sativa_renamed_LOC_Os05g31130.1:0.03936,(Oryza_sativa_renamed_LOC_Os05g37760.1:0.05312,Oryza_sativa_renamed_LOC_Os07g42670.1:0.01785)n60:0.00659)n59:0.00597)n58:0.01899,(Oryza_sativa_renamed_LOC_Os04g14860.1:0.06486,Oryza_sativa_renamed_LOC_Os02g14220.1:0.06819)n61:0.01088)n57:0.00562)n42:0.00821,(((Oryza_sativa_renamed_LOC_Os03g36880.1:0.08598,(Oryza_sativa_renamed_LOC_Os04g54660.1:0.05774,Oryza_sativa_renamed_LOC_Os09g15270.1:0.07352)n65:0.00858)n64:0.01788,(((Oryza_sativa_renamed_LOC_Os08g24690.1:0.00178,Oryza_sativa_renamed_LOC_Os07g19430.1:0.42627)n68:0.05056,Oryza_sativa_renamed_LOC_Os05g37750.1:0.02998)n67:0.01473,(Oryza_sativa_renamed_LOC_Os07g42680.1:0.0591,Oryza_sativa_renamed_LOC_Os12g28830.1:0.14938)n69:0.01196)n66:0.00651)n63:0.00378,Oryza_sativa_renamed_LOC_Os05g39620.1:0.13351)n62:0.00352)n41:0.01492,(Oryza_sativa_renamed_LOC_Os01g47860.1:0.0197,Oryza_sativa_renamed_LOC_Os12g20300.1:0.02921)n70:0.04853)n40:0.01181)n27:0.01957)n22:0.00018)n19:0.01344,((((Oryza_sativa_renamed_LOC_Os04g19390.1:0.19777,Oryza_sativa_renamed_LOC_Os10g10214.1:0.12062)n74:0.00612,Oryza_sativa_renamed_LOC_Os02g19080.1:0.09686)n73:0.01098,(Oryza_sativa_renamed_LOC_Os05g26790.1:0.18419,(Oryza_sativa_renamed_LOC_Os03g39780.1:0.07324,Oryza_sativa_renamed_LOC_Os04g04280.1:0.04945)n76:0.07877)n75:0.00011)n72:0.00854,(Oryza_sativa_renamed_LOC_Os05g26780.1:0.2488,Oryza_sativa_renamed_LOC_Os01g13620.1:0.1553)n77:0.0245)n71:0.00585)n18:0.01201,((Oryza_sativa_renamed_LOC_Os01g20050.1:0.21647,(Oryza_sativa_renamed_LOC_Os09g06540.1:0.16029,Oryza_sativa_renamed_LOC_Os03g34000.1:0.0861)n80:0.15249)n79:0.15152,(Oryza_sativa_renamed_LOC_Os12g17770.1:0.00016,(Oryza_sativa_renamed_LOC_Os09g10201.1:0.23578,(Oryza_sativa_renamed_LOC_Os06g47010.1:0.19129,Oryza_sativa_renamed_LOC_Os04g47350.1:0.000135)n83:1.35e-05)n82:1.35e-06)n81:1.35e-07)n78:1.35e-08)n17:1.35e-09)n12:1.5e-10)n11:0.03933,((P_dactylifera_renamed_XP_008788977.1:0.09639,P_dactylifera_renamed_XP_008777281.1:0.09264)n85:0.86246,((((Oryza_sativa_renamed_LOC_Os01g18690.1:0.05982,Oryza_sativa_renamed_LOC_Os10g06460.1:0.3046)n89:0.06393,(Oryza_sativa_renamed_LOC_Os02g14100.1:0.27926,Oryza_sativa_renamed_LOC_Os01g21530.1:0.09386)n90:0.00256)n88:0.00398,Oryza_sativa_renamed_LOC_Os09g03450.1:0.07178)n87:0.01246,(Oryza_sativa_renamed_LOC_Os08g23250.1:0.07183,Oryza_sativa_renamed_LOC_Os04g14850.1:0.000144)n91:1.44e-05)n86:1.6e-06)n84:0.41911)n10:0.00998,Oryza_sativa_renamed_LOC_Os01g29090.1:0.0672)n9:0.01778)n2:0.07191,(Oryza_sativa_renamed_LOC_Os01g15890.1:0.25843,(((Oryza_sativa_renamed_LOC_Os08g20310.1:0.13135,Oryza_sativa_renamed_LOC_Os03g61380.1:0.83253)n95:0.0555,Oryza_sativa_renamed_LOC_Os04g46510.1:0.00341)n94:0.03079,(((Oryza_sativa_renamed_LOC_Os12g02860.1:0.01472,(Oryza_sativa_renamed_LOC_Os05g31410.1:0.27158,Oryza_sativa_renamed_LOC_Os04g15770.1:0.64048)n99:0.03051)n98:0.00318,(Oryza_sativa_renamed_LOC_Os03g16190.1:0.00015,(Oryza_sativa_renamed_LOC_Os05g30040.1:0.02814,(Oryza_sativa_renamed_LOC_Os06g44120.1:0.01841,Oryza_sativa_renamed_LOC_Os06g42170.1:0.208)n102:0.05255)n101:0.17142)n100:0.00664)n97:0.02104,(Oryza_sativa_renamed_LOC_Os05g44750.1:1.50481,(((((Oryza_sativa_renamed_LOC_Os05g19170.1:0.00584,Oryza_sativa_renamed_LOC_Os01g60990.1:0.00253)n108:0.01832,((Oryza_sativa_renamed_LOC_Os08g24040.1:0.05673,(Oryza_sativa_renamed_LOC_Os05g45640.1:0.01994,Oryza_sativa_renamed_LOC_Os02g52080.1:0.07939)n111:0.04312)n110:0.04412,(((Oryza_sativa_renamed_LOC_Os01g25890.1:0.03054,Oryza_sativa_renamed_LOC_Os02g13000.1:0.03557)n114:0.04121,Oryza_sativa_renamed_LOC_Os04g51730.1:0.03364)n113:0.0189,Oryza_sativa_renamed_LOC_Os10g12010.1:0.11779)n112:0.09302)n109:0.13661)n107:0.02912,((Oryza_sativa_renamed_LOC_Os10g02190.1:0.06922,(Oryza_sativa_renamed_LOC_Os01g21600.1:0.02904,Oryza_sativa_renamed_LOC_Os02g38560.1:0.04993)n117:0.00883)n116:0.06024,((Oryza_sativa_renamed_LOC_Os07g01040.1:0.00918,(Oryza_sativa_renamed_LOC_Os10g36150.1:0.00908,Oryza_sativa_renamed_LOC_Os02g53640.1:0.00461)n120:0.0029)n119:0.03648,Oryza_sativa_renamed_LOC_Os02g44400.1:0.01028)n118:0.03597)n115:0.02208)n106:0.02237,((Oryza_sativa_renamed_LOC_Os08g02770.1:0.0119,Oryza_sativa_renamed_LOC_Os05g27270.1:0.03658)n122:0.00397,Oryza_sativa_renamed_LOC_Os05g09090.1:0.03039)n121:0.0387)n105:0.03252,(Oryza_sativa_renamed_LOC_Os01g51090.1:0.01102,((Oryza_sativa_renamed_LOC_Os03g43374.1:0.68598,Oryza_sativa_renamed_LOC_Os04g07090.1:0.01275)n125:0.00633,((Oryza_sativa_renamed_LOC_Os11g31490.1:0.12641,(Oryza_sativa_renamed_LOC_Os07g20230.1:0.08143,Oryza_sativa_renamed_LOC_Os09g17440.1:0.18948)n128:0.16447)n127:0.00344,(((Oryza_sativa_renamed_LOC_Os04g14950.1:0.01059,Oryza_sativa_renamed_LOC_Os04g03790.1:0.02049)n131:0.00035,((Oryza_sativa_renamed_LOC_Os04g08440.1:0.01593,Oryza_sativa_renamed_LOC_Os11g40820.1:0.02922)n133:0.00289,Oryza_sativa_renamed_LOC_Os07g01500.1:0.02926)n132:0.00093)n130:0.00039,(((((Oryza_sativa_renamed_LOC_Os04g51540.1:0.01259,Oryza_sativa_renamed_LOC_Os03g06560.1:0.0094)n138:0.00015,(Oryza_sativa_renamed_LOC_Os11g38540.1:0.00961,Oryza_sativa_renamed_LOC_Os09g28070.1:0.00787)n139:0.00173)n137:0.00169,(Oryza_sativa_renamed_LOC_Os05g43410.1:0.01849,Oryza_sativa_renamed_LOC_Os11g01920.1:0.01866)n140:0.00336)n136:0.00042,Oryza_sativa_renamed_LOC_Os07g20210.1:0.01772)n135:0.00041,((((Oryza_sativa_renamed_ChrUn.fgenesh.mRNA.88:0.03193,((((((Oryza_sativa_renamed_LOC_Os02g40390.1:0.01435,Oryza_sativa_renamed_LOC_Os03g07770.1:0.01344)n150:0.00126,((Oryza_sativa_renamed_LOC_Os04g42710.1:0.01536,((Oryza_sativa_renamed_LOC_Os06g17040.1:0.01004,(Oryza_sativa_renamed_LOC_Os01g45810.1:0.00803,Oryza_sativa_renamed_LOC_Os07g11610.1:0.01269)n155:0.00202)n154:0.00241,(((Oryza_sativa_renamed_LOC_Os07g41880.1:0.00694,Oryza_sativa_renamed_LOC_Os12g12700.1:0.00523)n158:0.00883,((((Oryza_sativa_renamed_LOC_Os03g42660.1:0.01232,(Oryza_sativa_renamed_LOC_Os02g39110.1:0.00253,Oryza_sativa_renamed_LOC_Os02g40060.1:0.02075)n163:0.00239)n162:0.00016,Oryza_sativa_renamed_LOC_Os10g22640.1:0.0072)n161:0.00015,((Oryza_sativa_renamed_LOC_Os06g33430.1:0.00467,Oryza_sativa_renamed_LOC_Os11g37820.1:0.00434)n165:0.00168,(Oryza_sativa_renamed_LOC_Os11g14970.1:0.00355,Oryza_sativa_renamed_LOC_Os04g51750.1:0.01405)n166:0.00403)n164:0.00118)n160:0.00093,((Oryza_sativa_renamed_LOC_Os04g25600.1:0.01399,(Oryza_sativa_renamed_LOC_Os05g23150.1:0.02127,Oryza_sativa_renamed_LOC_Os12g21900.1:0.02511)n169:0.01099)n168:0.0071,(Oryza_sativa_renamed_LOC_Os04g09930.1:0.00015,Oryza_sativa_renamed_LOC_Os05g37290.1:0.02787)n170:0.00595)n167:0.00058)n159:0.0046)n157:0.00102,((Oryza_sativa_renamed_LOC_Os08g23770.1:0.02495,((((((Oryza_sativa_renamed_LOC_Os01g46770.1:0.00755,(Oryza_sativa_renamed_LOC_Os08g23310.1:0.00891,Oryza_sativa_renamed_LOC_Os01g01850.1:0.01396)n179:0.00211)n178:0.00174,(((Oryza_sativa_renamed_LOC_Os01g60220.1:0.00968,Oryza_sativa_renamed_LOC_Os08g18940.1:0.01182)n182:0.00048,(((((Oryza_sativa_renamed_LOC_Os01g45690.1:0.01414,(((Oryza_sativa_renamed_LOC_Os02g34180.1:0.00083,Oryza_sativa_renamed_LOC_Os08g32760.1:0.00166)n190:0.00106,Oryza_sativa_renamed_LOC_Os06g15970.1:0.00579)n189:0.00508,Oryza_sativa_renamed_LOC_Os05g20400.1:0.00838)n188:0.00157)n187:0.00156,(Oryza_sativa_renamed_LOC_Os08g07130.1:0.00507,((Oryza_sativa_renamed_LOC_Os01g24630.1:0.00335,Oryza_sativa_renamed_LOC_Os09g19530.1:0.00421)n193:0.00015,Oryza_sativa_renamed_LOC_Os04g54260.1:0.00555)n192:0.00052)n191:0.00386)n186:0.00455,(Oryza_sativa_renamed_LOC_Os06g37100.1:0.00838,(Oryza_sativa_renamed_LOC_Os07g37200.1:0.00445,Oryza_sativa_renamed_LOC_Os09g25120.1:0.00836)n195:0.0032)n194:0.00113)n185:0.00081,((((((Oryza_sativa_renamed_LOC_Os12g30360.1:0.00973,Oryza_sativa_renamed_LOC_Os04g21270.1:0.00933)n201:0.00208,Oryza_sativa_renamed_LOC_Os07g45940.1:0.00799)n200:0.00042,(Oryza_sativa_renamed_LOC_Os01g41690.1:0.00361,Oryza_sativa_renamed_LOC_Os10g30260.1:0.00543)n202:0.00569)n199:0.00079,(Oryza_sativa_renamed_LOC_Os11g47190.1:0.00961,(Oryza_sativa_renamed_LOC_Os01g37540.1:0.00924,Oryza_sativa_renamed_LOC_Os01g09520.1:0.01611)n204:0.00251)n203:0.00179)n198:0.00172,(Oryza_sativa_renamed_LOC_Os05g23380.1:0.01018,Oryza_sativa_renamed_LOC_Os03g63630.1:0.0123)n205:0.00086)n197:0.00132,Oryza_sativa_renamed_LOC_Os02g07570.1:0.00923)n196:0.00184)n184:0.00223,((Oryza_sativa_renamed_LOC_Os01g09170.1:0.00628,(Oryza_sativa_renamed_LOC_Os01g38540.1:0.01118,(Oryza_sativa_renamed_LOC_Os05g09040.1:0.00655,Oryza_sativa_renamed_LOC_Os01g37890.1:0.0061)n209:0.00206)n208:0.00207)n207:0.00136,(Oryza_sativa_renamed_LOC_Os04g17260.1:0.00426,((Oryza_sativa_renamed_LOC_Os01g22420.1:0.00291,(Oryza_sativa_renamed_LOC_Os01g60970.1:0.00395,Oryza_sativa_renamed_LOC_Os04g23870.1:0.00252)n213:0.00254)n212:0.00124,((Oryza_sativa_renamed_LOC_Os01g47030.1:0.0021,(Oryza_sativa_renamed_LOC_Os11g42140.1:0.0021,Oryza_sativa_renamed_LOC_Os08g25110.1:0.00125)n216:0.00041)n215:0.00014,Oryza_sativa_renamed_LOC_Os06g16230.1:0.00084)n214:0.00016)n211:0.00165)n210:0.00808)n206:0.00231)n183:0.00114)n181:0.00044,((Oryza_sativa_renamed_LOC_Os04g05520.1:0.009,(Oryza_sativa_renamed_LOC_Os12g37460.1:0.00514,(Oryza_sativa_renamed_LOC_Os03g24270.1:0.0023,Oryza_sativa_renamed_LOC_Os11g45690.1:0.00194)n220:0.00263)n219:0.00245)n218:0.00392,(Oryza_sativa_renamed_LOC_Os06g37040.1:0.00381,(((Oryza_sativa_renamed_LOC_Os03g24360.1:0.00273,Oryza_sativa_renamed_LOC_Os08g14470.1:0.00527)n224:0.00637,Oryza_sativa_renamed_LOC_Os12g12160.1:0.01021)n223:0.00185,Oryza_sativa_renamed_LOC_Os02g06050.1:0.01287)n222:0.00083)n221:0.0028)n217:0.00098)n180:0.00223)n177:0.0008,Oryza_sativa_renamed_LOC_Os01g01260.1:0.01065)n176:0.00215,(Oryza_sativa_renamed_LOC_Os09g14800.1:0.0123,Oryza_sativa_renamed_LOC_Os01g45590.1:0.01111)n225:0.00233)n175:0.00214,(Oryza_sativa_renamed_LOC_Os08g19350.1:0.00714,(Oryza_sativa_renamed_LOC_Os01g71520.1:0.00906,(Oryza_sativa_renamed_LOC_Os05g16120.1:0.00435,Oryza_sativa_renamed_LOC_Os06g17150.1:0.00618)n228:0.00228)n227:0.00395)n226:0.00224)n174:0.00321,Oryza_sativa_renamed_ChrSy.fgenesh.mRNA.55:0.00422)n173:0.00611)n172:0.00564,((Oryza_sativa_renamed_LOC_Os03g63790.1:0.0077,(((((Oryza_sativa_renamed_LOC_Os06g15930.1:0.02561,Oryza_sativa_renamed_LOC_Os07g01650.1:0.00483)n235:0.01116,Oryza_sativa_renamed_LOC_Os01g04780.1:0.01957)n234:0.0436,Oryza_sativa_renamed_LOC_Os01g74070.1:0.04854)n233:0.04764,(Oryza_sativa_renamed_ChrSy.fgenesh.mRNA.64:0.00202,Oryza_sativa_renamed_ChrSy.fgenesh.mRNA.12:0.04607)n236:0.00334)n232:0.01081,Oryza_sativa_renamed_LOC_Os04g55879.1:0.02809)n231:0.02423)n230:0.00323,(((Oryza_sativa_renamed_LOC_Os01g22750.1:0.00989,(Oryza_sativa_renamed_LOC_Os05g45800.1:0.00826,(((((Oryza_sativa_renamed_LOC_Os01g02650.1:0.00252,Oryza_sativa_renamed_LOC_Os08g21220.1:0.00463)n245:0.00044,(Oryza_sativa_renamed_LOC_Os08g07420.1:0.00301,Oryza_sativa_renamed_LOC_Os04g54700.1:0.02664)n246:0.00305)n244:0.0004,Oryza_sativa_renamed_LOC_Os05g14340.1:0.0025)n243:0.00014,Oryza_sativa_renamed_LOC_Os03g07030.1:0.0068)n242:0.00217,Oryza_sativa_renamed_LOC_Os01g37940.1:0.00711)n241:0.00267)n240:0.00335)n239:0.00128,(Oryza_sativa_renamed_LOC_Os06g39930.1:0.0122,(((Oryza_sativa_renamed_LOC_Os04g51230.1:0.0051,((((Oryza_sativa_renamed_LOC_Os04g55820.1:0.00763,Oryza_sativa_renamed_LOC_Os09g23790.1:0.00111)n254:0.00057,Oryza_sativa_renamed_LOC_Os01g02530.1:0.00992)n253:0.00032,(Oryza_sativa_renamed_LOC_Os06g08950.1:0.00389,Oryza_sativa_renamed_LOC_Os11g43670.1:0.00496)n255:0.00083)n252:0.00014,(Oryza_sativa_renamed_LOC_Os05g44880.1:0.00707,Oryza_sativa_renamed_LOC_Os10g12030.1:0.00459)n256:0.00016)n251:0.0012)n250:0.00082,((((Oryza_sativa_renamed_LOC_Os07g34810.1:0.0035,Oryza_sativa_renamed_LOC_Os08g44700.1:0.00338)n260:0.00083,(((Oryza_sativa_renamed_LOC_Os06g38609.1:0.00434,(((Oryza_sativa_renamed_LOC_Os12g35280.1:0.03057,(Oryza_sativa_renamed_LOC_Os01g22280.1:0.14669,Oryza_sativa_renamed_LOC_Os10g03980.1:0.3513)n267:0.40223)n266:0.02723,(Oryza_sativa_renamed_LOC_Os09g17420.1:0.13888,Oryza_sativa_renamed_ChrSy.fgenesh.mRNA.62:0.03201)n268:0.00027)n265:0.01593,(Oryza_sativa_renamed_LOC_Os07g30900.1:0.08269,Oryza_sativa_renamed_LOC_Os05g19210.1:0.01547)n269:0.0043)n264:0.00589)n263:0.00676,Oryza_sativa_renamed_LOC_Os07g42060.1:0.00882)n262:0.00016,(Oryza_sativa_renamed_LOC_Os05g21170.1:0.00377,Oryza_sativa_renamed_LOC_Os02g04150.1:0.01185)n270:0.00126)n261:0.00014)n259:0.0017,((Oryza_sativa_renamed_LOC_Os04g21310.1:0.00083,Oryza_sativa_renamed_LOC_Os04g27230.1:0.00338)n272:0.00338,(Oryza_sativa_renamed_LOC_Os05g42960.1:0.00337,Oryza_sativa_renamed_LOC_Os12g37010.1:0.00209)n273:0.0021)n271:0.00042)n258:0.00042,Oryza_sativa_renamed_LOC_Os04g50160.1:0.01101)n257:0.00015)n249:0.00361,Oryza_sativa_renamed_LOC_Os11g12690.1:0.00946)n248:0.00092)n247:0.00486)n238:0.00338,((Oryza_sativa_renamed_LOC_Os01g06100.1:0.02232,((Oryza_sativa_renamed_LOC_Os08g07460.1:0.04292,((((Oryza_sativa_renamed_LOC_Os01g14570.1:0.01448,((Oryza_sativa_renamed_LOC_Os09g29500.1:0.03153,(Oryza_sativa_renamed_LOC_Os06g44130.1:0.01729,(Oryza_sativa_renamed_LOC_Os03g16180.1:0.02339,(Oryza_sativa_renamed_LOC_Os09g17950.1:0.02419,Oryza_sativa_renamed_LOC_Os10g16660.1:0.12332)n286:0.02339)n285:0.01073)n284:0.03487)n283:0.03892,(Oryza_sativa_renamed_LOC_Os12g43460.1:0.0834,(Oryza_sativa_renamed_LOC_Os01g70900.1:0.02747,Oryza_sativa_renamed_LOC_Os07g33830.1:0.04176)n288:0.0082)n287:0.00731)n282:0.01375)n281:0.04589,(Oryza_sativa_renamed_LOC_Os01g74090.1:0.06096,(Oryza_sativa_renamed_LOC_Os04g55910.1:0.01293,Oryza_sativa_renamed_LOC_Os07g30920.1:0.03057)n290:0.01247)n289:0.00907)n280:0.02115,(Oryza_sativa_renamed_LOC_Os03g62800.1:0.00842,((Oryza_sativa_renamed_LOC_Os02g40480.1:0.01348,(Oryza_sativa_renamed_LOC_Os03g16300.1:0.00677,Oryza_sativa_renamed_LOC_Os07g42460.1:0.00547)n294:0.00181)n293:0.00029,Oryza_sativa_renamed_LOC_Os01g04980.1:0.00455)n292:0.00271)n291:0.02481)n279:0.0083,(Oryza_sativa_renamed_LOC_Os01g19620.1:0.00688,Oryza_sativa_renamed_LOC_Os01g74080.1:0.00891)n295:0.02076)n278:0.08156)n277:0.26745,Oryza_sativa_renamed_LOC_Os06g45270.1:0.0049)n276:0.00256)n275:0.00165,(Oryza_sativa_renamed_LOC_Os08g25940.1:0.00549,(Oryza_sativa_renamed_LOC_Os05g06870.1:0.00887,(Oryza_sativa_renamed_LOC_Os07g46880.1:0.00531,Oryza_sativa_renamed_LOC_Os08g33070.1:0.00316)n298:0.00448)n297:0.00541)n296:0.00502)n274:0.00639)n237:0.00119)n229:0.00309)n171:0.00492)n156:0.00266)n153:0.00225)n152:0.00171,Oryza_sativa_renamed_LOC_Os02g38380.1:0.01132)n151:0.00839)n149:0.00491,(Oryza_sativa_renamed_LOC_Os11g46930.1:0.0119,Oryza_sativa_renamed_LOC_Os04g24640.1:0.03796)n299:0.00356)n148:0.02643,((Oryza_sativa_renamed_LOC_Os05g37270.1:0.0118,(Oryza_sativa_renamed_LOC_Os05g37380.1:0.01133,Oryza_sativa_renamed_LOC_Os09g14830.1:0.0125)n302:0.00565)n301:0.00565,(((Oryza_sativa_renamed_LOC_Os06g32790.1:0.00619,Oryza_sativa_renamed_LOC_Os07g33260.1:0.00341)n305:0.0059,(Oryza_sativa_renamed_LOC_Os03g15520.1:0.01155,Oryza_sativa_renamed_LOC_Os07g40610.1:0.0084)n306:0.00226)n304:0.00398,((((Oryza_sativa_renamed_LOC_Os06g42980.1:0.01026,(Oryza_sativa_renamed_LOC_Os06g15510.1:0.01163,Oryza_sativa_renamed_LOC_Os06g16320.1:0.01695)n311:0.00066)n310:0.01244,(Oryza_sativa_renamed_LOC_Os01g47250.1:0.01027,(((Oryza_sativa_renamed_LOC_Os06g31000.1:0.00841,Oryza_sativa_renamed_LOC_Os08g18100.1:0.01094)n315:0.00668,Oryza_sativa_renamed_LOC_Os08g44570.1:0.00658)n314:0.00242,Oryza_sativa_renamed_LOC_Os06g07530.1:0.01932)n313:0.0057)n312:0.00265)n309:0.00304,(Oryza_sativa_renamed_LOC_Os06g29140.1:0.0128,((Oryza_sativa_renamed_LOC_Os08g24870.1:0.00714,(Oryza_sativa_renamed_LOC_Os04g21690.1:0.03319,(Oryza_sativa_renamed_LOC_Os09g39290.1:0.00597,Oryza_sativa_renamed_LOC_Os04g24650.1:0.03169)n320:0.00087)n319:0.0015)n318:0.00293,Oryza_sativa_renamed_LOC_Os10g30660.1:0.01657)n317:0.00102)n316:0.0014)n308:0.00138,Oryza_sativa_renamed_LOC_Os08g27350.1:0.00984)n307:0.00633)n303:0.0024)n300:0.0041)n147:0.01639,(((Oryza_sativa_renamed_LOC_Os06g14160.1:0.02963,(Oryza_sativa_renamed_LOC_Os02g44070.1:0.0108,(Oryza_sativa_renamed_LOC_Os03g21180.1:0.01303,Oryza_sativa_renamed_LOC_Os09g03710.1:0.0158)n325:0.00665)n324:0.00016)n323:0.00287,(Oryza_sativa_renamed_LOC_Os11g03090.1:0.01202,((Oryza_sativa_renamed_LOC_Os02g56640.1:0.01242,((((Oryza_sativa_renamed_LOC_Os06g06830.1:0.01516,(Oryza_sativa_renamed_LOC_Os01g47980.1:0.012,Oryza_sativa_renamed_LOC_Os04g03560.1:0.01711)n333:0.00581)n332:0.00421,((Oryza_sativa_renamed_LOC_Os06g05850.1:0.03516,(Oryza_sativa_renamed_LOC_Os10g35412.1:0.00702,(Oryza_sativa_renamed_LOC_Os07g30360.1:0.00136,Oryza_sativa_renamed_LOC_Os07g30460.1:0.00229)n337:0.01215)n336:0.0007)n335:0.0005,(Oryza_sativa_renamed_LOC_Os05g03360.1:0.03476,Oryza_sativa_renamed_LOC_Os11g31920.1:0.01705)n338:0.00497)n334:0.00321)n331:0.00747,Oryza_sativa_renamed_LOC_Os04g55530.1:0.01033)n330:0.00355,(Oryza_sativa_renamed_LOC_Os01g47170.1:0.00579,(Oryza_sativa_renamed_LOC_Os08g33570.1:0.01539,(Oryza_sativa_renamed_LOC_Os01g37070.1:0.00659,Oryza_sativa_renamed_LOC_Os07g41780.1:0.00984)n341:0.00041)n340:0.00045)n339:0.00114)n329:0.00344)n328:0.00323,((((((((Oryza_sativa_renamed_LOC_Os01g74230.1:0.00647,(Oryza_sativa_renamed_LOC_Os02g51520.1:0.00756,Oryza_sativa_renamed_LOC_Os03g02350.1:0.00676)n350:0.00015)n349:0.00207,(Oryza_sativa_renamed_LOC_Os06g28100.1:0.01168,(((Oryza_sativa_renamed_LOC_Os01g74680.1:0.01099,(Oryza_sativa_renamed_LOC_Os06g24810.1:0.02259,Oryza_sativa_renamed_LOC_Os08g36930.1:0.0093)n355:0.02364)n354:0.00014,((Oryza_sativa_renamed_LOC_Os04g39400.1:0.00807,(Oryza_sativa_renamed_LOC_Os01g64600.1:0.00863,((((Oryza_sativa_renamed_LOC_Os09g39900.1:0.00302,(Oryza_sativa_renamed_LOC_Os01g54660.1:0.01941,Oryza_sativa_renamed_LOC_Os12g26240.1:0.0122)n363:0.00133)n362:0.00015,(Oryza_sativa_renamed_LOC_Os01g12360.1:0.00551,(((Oryza_sativa_renamed_LOC_Os11g09414.1:0.00942,(Oryza_sativa_renamed_LOC_Os09g40040.1:0.0056,Oryza_sativa_renamed_LOC_Os09g40050.1:0.01364)n368:0.01812)n367:0.00011,(((Oryza_sativa_renamed_LOC_Os06g05040.1:0.00394,(Oryza_sativa_renamed_LOC_Os07g15620.1:0.00799,Oryza_sativa_renamed_LOC_Os11g09240.1:0.00709)n372:0.00014)n371:0.00335,Oryza_sativa_renamed_LOC_Os06g48090.1:0.00591)n370:0.00014,Oryza_sativa_renamed_LOC_Os12g03010.1:0.00728)n369:0.00015)n366:0.00014,Oryza_sativa_renamed_LOC_Os04g10280.1:0.0068)n365:0.00011)n364:0.00015)n361:0.00015,Oryza_sativa_renamed_LOC_Os02g01390.1:0.00475)n360:0.00016,Oryza_sativa_renamed_LOC_Os11g20290.1:0.00413)n359:0.00015)n358:0.00093)n357:0.00015,(Oryza_sativa_renamed_LOC_Os03g53810.1:0.00637,Oryza_sativa_renamed_LOC_Os06g49950.1:0.0092)n373:0.00148)n356:0.00015)n353:0.00105,(((Oryza_sativa_renamed_LOC_Os04g44960.1:0.0051,Oryza_sativa_renamed_LOC_Os04g59290.1:0.00539)n376:0.00204,Oryza_sativa_renamed_LOC_Os06g42190.1:0.01962)n375:0.00174,(Oryza_sativa_renamed_LOC_Os04g09840.1:0.00812,Oryza_sativa_renamed_LOC_Os05g24460.1:0.01667)n377:0.00014)n374:0.00086)n352:0.00057)n351:0.00059)n348:0.00014,Oryza_sativa_renamed_LOC_Os02g20250.1:0.01475)n347:0.0007,Oryza_sativa_renamed_LOC_Os02g20220.1:0.01716)n346:0.00168,Oryza_sativa_renamed_LOC_Os02g44410.1:0.01823)n345:0.00015,Oryza_sativa_renamed_LOC_Os06g17820.1:0.00498)n344:0.0098,Oryza_sativa_renamed_LOC_Os09g08640.1:0.00588)n343:0.00664,(Oryza_sativa_renamed_LOC_Os04g18410.1:0.00792,(Oryza_sativa_renamed_LOC_Os04g12040.1:0.00754,Oryza_sativa_renamed_LOC_Os09g04070.1:0.01117)n379:0.00135)n378:0.00057)n342:0.00581)n327:0.0005)n326:0.00873)n322:0.00385,((Oryza_sativa_renamed_LOC_Os04g02710.1:0.00916,((Oryza_sativa_renamed_LOC_Os04g17440.1:0.007,Oryza_sativa_renamed_LOC_Os11g47430.1:0.02463)n383:0.00281,(Oryza_sativa_renamed_LOC_Os04g53870.1:0.01574,Oryza_sativa_renamed_LOC_Os12g28360.1:0.01285)n384:0.00559)n382:0.0017)n381:0.00084,((Oryza_sativa_renamed_LOC_Os05g07340.1:0.01528,Oryza_sativa_renamed_LOC_Os02g56650.1:0.0166)n386:0.00319,Oryza_sativa_renamed_LOC_Os08g14550.1:0.02764)n385:0.0073)n380:0.00262)n321:0.00709)n146:0.00703,(Oryza_sativa_renamed_LOC_Os04g57460.1:0.01036,Oryza_sativa_renamed_LOC_Os05g42320.1:0.0066)n387:0.01373)n145:0.00493)n144:0.00125,(Oryza_sativa_renamed_LOC_Os07g23830.1:0.02043,((Oryza_sativa_renamed_LOC_Os01g34810.1:0.01059,Oryza_sativa_renamed_LOC_Os10g02860.1:0.01485)n390:0.0055,(Oryza_sativa_renamed_LOC_Os02g07380.1:0.03415,Oryza_sativa_renamed_LOC_Os06g06060.1:0.0084)n391:0.00438)n389:0.0021)n388:0.00084)n143:0.00082,(Oryza_sativa_renamed_LOC_Os09g11500.1:0.03246,Oryza_sativa_renamed_LOC_Os09g37170.1:0.03976)n392:0.00385)n142:0.00169,(Oryza_sativa_renamed_LOC_Os07g23840.1:0.0178,((Oryza_sativa_renamed_LOC_Os05g09110.1:0.01094,(((((Oryza_sativa_renamed_LOC_Os12g36780.1:0.00722,(Oryza_sativa_renamed_LOC_Os04g07000.1:0.01829,Oryza_sativa_renamed_LOC_Os02g38610.1:0.03969)n401:0.00013)n400:0.00162,Oryza_sativa_renamed_LOC_Os05g10870.1:0.04146)n399:0.00077,((Oryza_sativa_renamed_LOC_Os08g44500.1:0.01117,(((((Oryza_sativa_renamed_LOC_Os09g09760.1:0.04089,((Oryza_sativa_renamed_LOC_Os10g08920.1:0.03565,((((((Oryza_sativa_renamed_LOC_Os03g01080.1:0.01719,(((((Oryza_sativa_renamed_LOC_Os06g01420.1:0.01664,Oryza_sativa_renamed_LOC_Os03g59500.1:0.01605)n421:0.00057,Oryza_sativa_renamed_LOC_Os05g01400.1:0.01051)n420:0.00114,Oryza_sativa_renamed_LOC_Os05g49570.1:0.02101)n419:0.00082,Oryza_sativa_renamed_LOC_Os12g09840.1:0.02006)n418:0.00014,(Oryza_sativa_renamed_LOC_Os03g27140.1:0.02019,(Oryza_sativa_renamed_LOC_Os03g01040.1:0.02152,Oryza_sativa_renamed_LOC_Os04g39740.1:0.0392)n423:0.00391)n422:0.01077)n417:0.00195)n416:0.00065,Oryza_sativa_renamed_LOC_Os04g46500.1:0.0315)n415:0.00016,((Oryza_sativa_renamed_LOC_Os03g06260.1:0.0148,Oryza_sativa_renamed_LOC_Os04g20350.1:0.01745)n425:0.00131,(Oryza_sativa_renamed_LOC_Os01g27000.1:0.01638,Oryza_sativa_renamed_LOC_Os07g43750.1:0.0183)n426:0.00089)n424:0.00116)n414:0.00016,Oryza_sativa_renamed_LOC_Os04g35440.1:0.02443)n413:0.00095,(Oryza_sativa_renamed_LOC_Os04g59100.1:0.01517,(Oryza_sativa_renamed_LOC_Os05g04040.1:0.01086,Oryza_sativa_renamed_LOC_Os11g30530.1:0.01135)n428:0.00093)n427:0.00271)n412:0.00172,((((((Oryza_sativa_renamed_LOC_Os03g13900.1:0.03318,Oryza_sativa_renamed_LOC_Os04g20940.1:0.02739)n434:0.00385,Oryza_sativa_renamed_LOC_Os05g20330.1:0.01423)n433:0.00042,Oryza_sativa_renamed_LOC_Os02g09550.1:0.01603)n432:0.00037,(Oryza_sativa_renamed_LOC_Os03g54960.1:0.01259,(Oryza_sativa_renamed_LOC_Os04g45540.1:0.02554,(((((Oryza_sativa_renamed_LOC_Os01g41070.1:0.01836,(Oryza_sativa_renamed_LOC_Os07g32310.1:0.01557,Oryza_sativa_renamed_LOC_Os09g29330.1:0.01754)n442:0.00015)n441:0.00023,(Oryza_sativa_renamed_LOC_Os02g22410.1:0.01488,(Oryza_sativa_renamed_LOC_Os05g28900.1:0.03464,Oryza_sativa_renamed_LOC_Os10g36430.1:0.03505)n444:0.0001)n443:0.0096)n440:0.00017,Oryza_sativa_renamed_LOC_Os06g21180.1:0.0092)n439:0.0011,(Oryza_sativa_renamed_LOC_Os08g35810.1:0.01737,(Oryza_sativa_renamed_LOC_Os01g50640.1:0.01007,(Oryza_sativa_renamed_LOC_Os07g32250.1:0.02679,Oryza_sativa_renamed_LOC_Os02g22400.1:0.00902)n447:0.00014)n446:0.0007)n445:0.00205)n438:0.01099,Oryza_sativa_renamed_LOC_Os04g38160.1:0.06057)n437:0.00374)n436:0.00111)n435:0.00171)n431:0.00218,(Oryza_sativa_renamed_LOC_Os06g44590.1:0.01938,(Oryza_sativa_renamed_LOC_Os06g09650.1:0.01533,((Oryza_sativa_renamed_LOC_Os01g60620.1:0.00996,Oryza_sativa_renamed_LOC_Os02g26110.1:0.01177)n451:0.00014,(Oryza_sativa_renamed_LOC_Os01g13890.1:0.01149,Oryza_sativa_renamed_LOC_Os02g26920.1:0.00827)n452:0.00015)n450:0.00014)n449:0.00386)n448:0.00304)n430:0.01066,(Oryza_sativa_renamed_LOC_Os08g37560.1:0.02049,((((Oryza_sativa_renamed_LOC_Os05g33980.1:0.02896,(Oryza_sativa_renamed_LOC_Os05g17190.1:0.00204,Oryza_sativa_renamed_LOC_Os12g15700.1:0.02376)n458:0.01231)n457:0.00168,(((Oryza_sativa_renamed_LOC_Os04g38140.1:0.057,((Oryza_sativa_renamed_LOC_Os07g23300.1:0.02256,Oryza_sativa_renamed_LOC_Os05g45620.1:0.02281)n463:0.00161,Oryza_sativa_renamed_LOC_Os02g30130.1:0.02084)n462:0.00271)n461:0.00014,(Oryza_sativa_renamed_LOC_Os01g54690.1:0.03532,(Oryza_sativa_renamed_LOC_Os03g15620.1:0.02859,Oryza_sativa_renamed_LOC_Os04g31860.1:0.00957)n465:0.00257)n464:0.00349)n460:0.01205,(((((Oryza_sativa_renamed_LOC_Os10g22550.1:0.03755,(((Oryza_sativa_renamed_LOC_Os06g23840.1:0.01938,Oryza_sativa_renamed_LOC_Os06g42590.1:0.03183)n473:0.00111,((Oryza_sativa_renamed_LOC_Os03g36660.1:0.01935,(((((Oryza_sativa_renamed_LOC_Os02g04300.1:0.03955,(Oryza_sativa_renamed_LOC_Os05g26580.1:0.03233,Oryza_sativa_renamed_LOC_Os05g30560.1:0.01605)n481:0.00014)n480:0.01782,(Oryza_sativa_renamed_LOC_Os01g63650.1:0.06045,Oryza_sativa_renamed_LOC_Os04g48094.1:0.07355)n482:0.02144)n479:0.01113,(Oryza_sativa_renamed_LOC_Os09g17390.1:0.04333,Oryza_sativa_renamed_LOC_Os05g04300.1:0.01495)n483:0.0011)n478:0.02015,Oryza_sativa_renamed_LOC_Os02g05850.1:0.06691)n477:0.00905,Oryza_sativa_renamed_LOC_Os03g05010.1:0.01134)n476:0.00022)n475:0.00425,(((Oryza_sativa_renamed_LOC_Os07g38500.1:0.0098,Oryza_sativa_renamed_LOC_Os05g21100.1:0.02076)n486:0.00094,(((Oryza_sativa_renamed_LOC_Os04g43980.1:0.01307,(Oryza_sativa_renamed_LOC_Os02g04310.1:0.01601,(((Oryza_sativa_renamed_LOC_Os05g10250.1:0.02381,Oryza_sativa_renamed_LOC_Os02g56060.1:0.01055)n493:0.00059,Oryza_sativa_renamed_LOC_Os04g11180.1:0.03339)n492:0.00099,((((Oryza_sativa_renamed_LOC_Os06g20170.1:0.02273,(Oryza_sativa_renamed_LOC_Os03g47600.1:0.03599,(((((Oryza_sativa_renamed_LOC_Os08g20320.1:0.0226,(Oryza_sativa_renamed_LOC_Os12g16450.1:0.04726,Oryza_sativa_renamed_LOC_Os08g20359.1:0.06723)n504:0.02533)n503:0.00614,Oryza_sativa_renamed_LOC_Os12g19000.1:0.04812)n502:0.01018,Oryza_sativa_renamed_LOC_Os08g40960.1:0.03324)n501:0.01645,(Oryza_sativa_renamed_LOC_Os02g52090.1:0.02472,Oryza_sativa_renamed_LOC_Os07g09240.1:0.015)n505:0.00906)n500:0.00288,(Oryza_sativa_renamed_LOC_Os01g29590.1:0.04616,Oryza_sativa_renamed_LOC_Os01g27790.1:0.1004)n506:0.00598)n499:0.00495)n498:0.00176)n497:0.00035,Oryza_sativa_renamed_LOC_Os09g24770.1:0.01565)n496:0.00144,(((((Oryza_sativa_renamed_LOC_Os04g32730.1:0.02428,Oryza_sativa_renamed_LOC_Os07g36670.1:0.01309)n511:0.00111,Oryza_sativa_renamed_LOC_Os02g48420.1:0.0224)n510:0.0017,(((Oryza_sativa_renamed_LOC_Os08g23630.1:0.04305,(Oryza_sativa_renamed_LOC_Os06g39180.1:0.02155,Oryza_sativa_renamed_LOC_Os12g42680.1:0.029)n515:0.0025)n514:0.00069,((Oryza_sativa_renamed_LOC_Os01g31660.1:0.0217,Oryza_sativa_renamed_LOC_Os07g28490.1:0.02637)n517:0.00949,(Oryza_sativa_renamed_LOC_Os05g26570.1:0.03136,Oryza_sativa_renamed_LOC_Os04g20010.1:0.01761)n518:0.00625)n516:0.01141)n513:0.00084,Oryza_sativa_renamed_LOC_Os01g17460.1:0.0187)n512:0.00062)n509:0.00014,Oryza_sativa_renamed_LOC_Os05g40870.1:0.01373)n508:0.00039,((((Oryza_sativa_renamed_LOC_Os09g17470.1:0.01934,Oryza_sativa_renamed_LOC_Os01g55910.1:0.01213)n522:0.00338,(((Oryza_sativa_renamed_LOC_Os06g07510.1:0.00014,((((Oryza_sativa_renamed_LOC_Os04g07420.1:0.29098,Oryza_sativa_renamed_LOC_Os08g40970.1:0.00015)n529:0.13482,((Oryza_sativa_renamed_LOC_Os10g12460.1:0.18832,Oryza_sativa_renamed_LOC_Os11g39890.1:0.07233)n531:0.45562,Oryza_sativa_renamed_LOC_Os10g20010.1:0.00016)n530:0.05196)n528:0.12438,(Oryza_sativa_renamed_LOC_Os01g43300.1:0.01387,(Oryza_sativa_renamed_LOC_Os08g20390.1:0.12592,(Oryza_sativa_renamed_LOC_Os05g03730.1:0.00014,Oryza_sativa_renamed_LOC_Os12g18990.1:0.06088)n534:0.00899)n533:0.03514)n532:0.01962)n527:0.03553,Oryza_sativa_renamed_LOC_Os08g19390.1:0.0141)n526:0.00524)n525:0.0019,(Oryza_sativa_renamed_LOC_Os05g02950.1:0.04994,(Oryza_sativa_renamed_LOC_Os10g36134.1:0.30996,Oryza_sativa_renamed_LOC_Os11g35950.1:0.05055)n536:0.2479)n535:0.00198)n524:0.00014,Oryza_sativa_renamed_LOC_Os01g06180.1:0.02219)n523:0.00372)n521:0.00697,Oryza_sativa_renamed_LOC_Os04g48110.1:0.01125)n520:0.0002,(Oryza_sativa_renamed_LOC_Os04g27890.1:0.02247,Oryza_sativa_renamed_LOC_Os02g17430.1:0.03091)n537:0.02053)n519:0.00015)n507:0.00015)n495:0.00053,((Oryza_sativa_renamed_LOC_Os03g46220.1:0.01822,(((Oryza_sativa_renamed_LOC_Os01g19190.1:0.01323,Oryza_sativa_renamed_LOC_Os12g40690.1:0.0129)n542:0.00351,(Oryza_sativa_renamed_LOC_Os01g63100.1:0.01595,Oryza_sativa_renamed_LOC_Os10g28470.1:0.01847)n543:0.0019)n541:0.00049,(Oryza_sativa_renamed_LOC_Os03g39920.1:0.01917,Oryza_sativa_renamed_LOC_Os05g37590.1:0.0127)n544:0.00141)n540:0.00171)n539:0.00135,Oryza_sativa_renamed_LOC_Os05g04320.1:0.01701)n538:0.00016)n494:0.00054)n491:0.00017)n490:0.00015)n489:0.00016,Oryza_sativa_renamed_LOC_Os05g50520.1:0.02643)n488:0.00016,(((Oryza_sativa_renamed_LOC_Os08g35390.1:0.01222,Oryza_sativa_renamed_LOC_Os01g03780.1:0.01324)n547:0.00284,(Oryza_sativa_renamed_LOC_Os03g52190.1:0.01317,(Oryza_sativa_renamed_LOC_Os03g41980.1:0.04579,Oryza_sativa_renamed_LOC_Os05g38100.1:0.02414)n549:0.00043)n548:0.00014)n546:0.00065,Oryza_sativa_renamed_ChrSy.fgenesh.mRNA.72:0.00791)n545:0.00025)n487:0.00014)n485:0.00038,(Oryza_sativa_renamed_LOC_Os07g31630.1:0.01589,Oryza_sativa_renamed_LOC_Os05g41700.1:0.02151)n550:0.00061)n484:0.00014)n474:0.00256)n472:0.00224,(Oryza_sativa_renamed_LOC_Os04g12760.1:0.01199,Oryza_sativa_renamed_LOC_Os08g09500.1:0.01637)n551:0.00368)n471:0.01286)n470:0.00392,((Oryza_sativa_renamed_LOC_Os01g17360.1:0.0138,Oryza_sativa_renamed_LOC_Os12g21730.1:0.02035)n553:0.00056,(Oryza_sativa_renamed_LOC_Os03g01380.1:0.02301,(((Oryza_sativa_renamed_LOC_Os01g61660.1:0.02408,Oryza_sativa_renamed_LOC_Os03g40970.1:0.01994)n557:0.00682,((Oryza_sativa_renamed_LOC_Os04g35450.1:0.01823,Oryza_sativa_renamed_LOC_Os05g22570.1:0.22331)n559:0.00517,Oryza_sativa_renamed_LOC_Os03g01050.1:0.02121)n558:0.00487)n556:0.00322,(Oryza_sativa_renamed_LOC_Os01g43800.1:0.00489,Oryza_sativa_renamed_LOC_Os01g21080.1:0.01746)n560:0.01575)n555:0.01339)n554:0.01328)n552:0.00014)n469:0.00078,((Oryza_sativa_renamed_LOC_Os12g11760.1:0.01692,Oryza_sativa_renamed_LOC_Os11g34410.1:0.0157)n562:0.0018,Oryza_sativa_renamed_LOC_Os03g38570.1:0.04812)n561:0.00051)n468:0.0006,(Oryza_sativa_renamed_LOC_Os01g49980.1:0.08828,Oryza_sativa_renamed_LOC_Os12g36550.1:0.04637)n563:0.00827)n467:0.00015,((((Oryza_sativa_renamed_LOC_Os11g34600.1:0.01787,Oryza_sativa_renamed_LOC_Os08g06570.1:0.0223)n567:0.00241,Oryza_sativa_renamed_LOC_Os04g04720.1:0.02315)n566:0.00167,Oryza_sativa_renamed_LOC_Os10g16860.1:0.02524)n565:0.00103,Oryza_sativa_renamed_LOC_Os06g29210.1:0.02155)n564:0.00063)n466:0.00057)n459:0.00167)n456:0.00266,(Oryza_sativa_renamed_LOC_Os03g44390.1:0.01586,Oryza_sativa_renamed_LOC_Os11g34500.1:0.0183)n568:0.00158)n455:0.0008,Oryza_sativa_renamed_LOC_Os02g27230.1:0.02321)n454:0.00312)n453:0.00289)n429:0.00356)n411:0.00612)n410:0.01687,Oryza_sativa_renamed_LOC_Os12g16440.1:0.04737)n409:0.02024)n408:0.00558,(Oryza_sativa_renamed_LOC_Os01g25580.1:0.01917,(Oryza_sativa_renamed_LOC_Os09g19290.1:0.01269,Oryza_sativa_renamed_LOC_Os11g28770.1:0.01741)n570:0.00348)n569:0.00042)n407:0.00168,(Oryza_sativa_renamed_LOC_Os06g34760.1:0.01538,(((Oryza_sativa_renamed_LOC_Os08g42140.1:0.01372,Oryza_sativa_renamed_LOC_Os09g13700.1:0.015)n574:0.00151,(Oryza_sativa_renamed_LOC_Os02g12980.1:0.01178,(Oryza_sativa_renamed_LOC_Os08g24730.1:0.00894,(Oryza_sativa_renamed_LOC_Os04g27520.1:0.01827,(Oryza_sativa_renamed_LOC_Os04g13320.1:0.01825,(Oryza_sativa_renamed_LOC_Os09g04950.1:0.00807,(Oryza_sativa_renamed_LOC_Os03g24110.1:0.0109,(Oryza_sativa_renamed_LOC_Os01g40810.1:0.00613,(Oryza_sativa_renamed_LOC_Os07g20250.1:0.02586,(Oryza_sativa_renamed_LOC_Os03g57480.1:0.02467,Oryza_sativa_renamed_LOC_Os07g10050.1:0.00508)n583:0.00016)n582:0.00113)n581:0.00014)n580:0.00057)n579:0.00175)n578:0.00057)n577:0.0029)n576:0.00109)n575:0.00048)n573:0.00483,Oryza_sativa_renamed_LOC_Os04g35330.1:0.00861)n572:0.00227)n571:0.00207)n406:0.00015,((Oryza_sativa_renamed_LOC_Os02g38520.1:0.01218,Oryza_sativa_renamed_LOC_Os02g38660.1:0.00761)n585:0.00902,(Oryza_sativa_renamed_LOC_Os01g51080.1:0.01881,(Oryza_sativa_renamed_LOC_Os03g39590.1:0.01527,Oryza_sativa_renamed_LOC_Os11g39870.1:0.03553)n587:0.00146)n586:0.00238)n584:0.00521)n405:0.00138,Oryza_sativa_renamed_LOC_Os07g28530.1:0.04982)n404:0.00159)n403:0.00133,Oryza_sativa_renamed_LOC_Os11g39860.1:0.02951)n402:0.00016)n398:0.001,Oryza_sativa_renamed_LOC_Os11g40060.1:0.02303)n397:0.00099,Oryza_sativa_renamed_LOC_Os11g16820.1:0.01532)n396:0.00058)n395:0.00066,((Oryza_sativa_renamed_LOC_Os04g47740.1:0.00958,(Oryza_sativa_renamed_LOC_Os01g52940.1:0.00613,((Oryza_sativa_renamed_LOC_Os05g34090.1:0.01298,((((((Oryza_sativa_renamed_LOC_Os01g15760.1:0.01714,Oryza_sativa_renamed_LOC_Os04g39990.1:0.01156)n598:0.00034,(Oryza_sativa_renamed_LOC_Os02g52100.1:0.01496,(Oryza_sativa_renamed_LOC_Os09g26130.1:0.0117,Oryza_sativa_renamed_LOC_Os02g52520.1:0.01272)n600:0.00187)n599:0.00015)n597:0.00502,(Oryza_sativa_renamed_LOC_Os01g28870.1:0.0121,(Oryza_sativa_renamed_LOC_Os05g01670.1:0.01203,Oryza_sativa_renamed_LOC_Os12g14250.1:0.01221)n602:0.00088)n601:0.00016)n596:0.00032,(Oryza_sativa_renamed_LOC_Os04g17760.1:0.01251,Oryza_sativa_renamed_LOC_Os09g11630.1:0.00992)n603:0.0004)n595:0.00126,Oryza_sativa_renamed_LOC_Os03g51780.1:0.01037)n594:0.00043,((Oryza_sativa_renamed_LOC_Os04g19720.1:0.01072,(Oryza_sativa_renamed_LOC_Os03g52810.1:0.01333,Oryza_sativa_renamed_LOC_Os05g36170.1:0.00885)n606:0.00253)n605:0.00088,Oryza_sativa_renamed_LOC_Os11g36380.1:0.01114)n604:0.00086)n593:0.00042)n592:0.00016,Oryza_sativa_renamed_LOC_Os06g01560.1:0.0131)n591:0.00025)n590:0.00016)n589:0.00093,((Oryza_sativa_renamed_LOC_Os04g35950.1:0.01833,(Oryza_sativa_renamed_LOC_Os04g44480.1:0.00826,Oryza_sativa_renamed_LOC_Os06g44950.1:0.00966)n609:0.0009)n608:0.00027,(Oryza_sativa_renamed_LOC_Os07g31050.1:0.01411,(Oryza_sativa_renamed_LOC_Os09g31950.1:0.00751,(((Oryza_sativa_renamed_LOC_Os01g74260.1:0.01216,Oryza_sativa_renamed_LOC_Os04g01620.1:0.01012)n614:0.00244,(Oryza_sativa_renamed_LOC_Os03g46970.1:0.00824,(Oryza_sativa_renamed_LOC_Os02g46040.1:0.01037,Oryza_sativa_renamed_LOC_Os06g40480.1:0.00759)n616:0.00081)n615:0.00016)n613:0.00074,(Oryza_sativa_renamed_LOC_Os03g51310.1:0.00677,((Oryza_sativa_renamed_LOC_Os05g43730.1:0.02226,Oryza_sativa_renamed_LOC_Os12g41000.1:0.01028)n619:0.00016,((((Oryza_sativa_renamed_LOC_Os08g02470.1:0.02131,(Oryza_sativa_renamed_LOC_Os06g41970.1:0.00815,Oryza_sativa_renamed_LOC_Os01g34800.1:0.0237)n624:0.00685)n623:0.00144,Oryza_sativa_renamed_LOC_Os12g04050.1:0.00767)n622:0.00193,(Oryza_sativa_renamed_LOC_Os02g53550.1:0.01897,Oryza_sativa_renamed_LOC_Os09g07750.1:0.00987)n625:0.00166)n621:0.00126,(((Oryza_sativa_renamed_LOC_Os07g33010.1:0.01399,(Oryza_sativa_renamed_LOC_Os04g31500.1:0.01824,(Oryza_sativa_renamed_LOC_Os09g12130.1:0.00979,Oryza_sativa_renamed_LOC_Os03g14930.1:0.01411)n630:0.00298)n629:0.00015)n628:0.00017,Oryza_sativa_renamed_LOC_Os08g03970.1:0.00899)n627:0.00024,((((Oryza_sativa_renamed_LOC_Os08g42650.1:0.00712,((((Oryza_sativa_renamed_LOC_Os07g41110.1:0.1486,Oryza_sativa_renamed_LOC_Os11g09660.1:0.00934)n638:0.00853,(Oryza_sativa_renamed_LOC_Os05g34620.1:0.00656,(Oryza_sativa_renamed_LOC_Os04g59220.1:0.0175,((((Oryza_sativa_renamed_LOC_Os02g07370.1:0.1239,(Oryza_sativa_renamed_LOC_Os01g52950.1:0.00471,Oryza_sativa_renamed_LOC_Os01g68920.1:0.01596)n645:0.00436)n644:0.01375,Oryza_sativa_renamed_LOC_Os05g18550.1:0.12777)n643:0.00014,Oryza_sativa_renamed_LOC_Os07g31040.1:0.00965)n642:0.07691,Oryza_sativa_renamed_LOC_Os05g30050.1:0.00779)n641:0.00014)n640:0.00014)n639:0.00015)n637:0.00016,Oryza_sativa_renamed_LOC_Os09g13850.1:0.00938)n636:0.04607,Oryza_sativa_renamed_LOC_Os02g07940.1:0.00266)n635:0.12786)n634:0.00075,Oryza_sativa_renamed_LOC_Os08g09160.1:0.01344)n633:0.00016,(((Oryza_sativa_renamed_LOC_Os12g40810.1:0.00737,Oryza_sativa_renamed_LOC_Os01g12590.1:0.01034)n648:0.00014,((Oryza_sativa_renamed_LOC_Os05g10540.1:0.00852,(((((((Oryza_sativa_renamed_LOC_Os07g19420.1:0.02187,(Oryza_sativa_renamed_LOC_Os03g25180.1:0.05712,Oryza_sativa_renamed_LOC_Os10g02180.1:0.02193)n658:0.0516)n657:0.00015,(Oryza_sativa_renamed_LOC_Os02g17050.1:0.01523,((((((Oryza_sativa_renamed_LOC_Os02g44050.1:0.00016,(Oryza_sativa_renamed_LOC_Os06g15500.1:0.15564,Oryza_sativa_renamed_LOC_Os08g14540.1:0.04747)n666:0.05836)n665:0.034,(Oryza_sativa_renamed_LOC_Os11g13790.1:0.0614,(Oryza_sativa_renamed_LOC_Os05g07360.1:0.06358,Oryza_sativa_renamed_LOC_Os01g16490.1:0.00114)n668:0.02464)n667:0.01694)n664:0.0605,Oryza_sativa_renamed_LOC_Os06g33860.1:0.01983)n663:0.03406,(((((Oryza_sativa_renamed_LOC_Os03g51360.1:0.01076,Oryza_sativa_renamed_LOC_Os05g41770.1:0.02456)n673:0.00771,Oryza_sativa_renamed_LOC_Os10g08300.1:0.00792)n672:0.00274,Oryza_sativa_renamed_LOC_Os03g19150.1:0.00401)n671:0.01146,Oryza_sativa_renamed_LOC_Os12g34630.1:0.06505)n670:0.03341,Oryza_sativa_renamed_LOC_Os12g42790.1:0.00602)n669:0.02049)n662:0.01961,Oryza_sativa_renamed_LOC_Os10g31880.1:0.01599)n661:0.00352,(((((Oryza_sativa_renamed_LOC_Os03g16280.1:0.08487,(Oryza_sativa_renamed_LOC_Os03g14940.1:0.07575,Oryza_sativa_renamed_LOC_Os02g07950.1:0.00564)n679:0.00486)n678:0.00014,Oryza_sativa_renamed_LOC_Os03g25170.1:0.01096)n677:0.00014,Oryza_sativa_renamed_LOC_Os12g42800.1:0.00822)n676:0.00835,Oryza_sativa_renamed_LOC_Os02g35800.1:0.02082)n675:0.00578,(Oryza_sativa_renamed_LOC_Os02g50090.1:0.03219,(Oryza_sativa_renamed_LOC_Os12g25959.1:0.01432,(Oryza_sativa_renamed_LOC_Os12g09760.1:0.06565,Oryza_sativa_renamed_LOC_Os06g33850.1:0.02052)n682:0.0321)n681:0.0097)n680:0.02852)n674:0.01595)n660:0.05089)n659:0.00014)n656:0.00108,Oryza_sativa_renamed_LOC_Os04g13340.1:0.05029)n655:0.00014,Oryza_sativa_renamed_LOC_Os11g38350.1:0.01712)n654:0.02241,Oryza_sativa_renamed_LOC_Os08g41260.1:0.00941)n653:0.0049,Oryza_sativa_renamed_LOC_Os08g35040.1:0.13004)n652:0.06575,Oryza_sativa_renamed_LOC_Os01g16790.1:0.0251)n651:0.00393)n650:0.00015,Oryza_sativa_renamed_LOC_Os06g43460.1:0.01303)n649:0.00042)n647:0.00043,Oryza_sativa_renamed_LOC_Os03g59410.1:0.00641)n646:0.00043)n632:0.00015,(Oryza_sativa_renamed_LOC_Os08g40800.1:0.01155,Oryza_sativa_renamed_LOC_Os10g20040.1:0.00684)n683:0.00053)n631:0.00014)n626:0.00015)n620:0.00015)n618:0.00014)n617:0.00046)n612:0.00014)n611:0.00022)n610:0.00039)n607:0.00098)n588:0.00487)n394:0.00159)n393:0.00227)n141:0.00047)n134:0.00052)n129:0.00101)n126:0.00824)n124:0.0001)n123:0.01004)n104:0.01413)n103:0.00023)n96:0.01578)n93:0.05977)n92:0.03151)n1:0.598495)n0;
```
