## Supplementary material for "Transcriptional responses to arbuscular mycorrhizal symbiosis development are conserved in the early divergent *Marchantia paleacea*": OG0000037_tree.txt

```
((S_muscicola_renamed_SM000184S03787:1.10372,S_muscicola_renamed_SM004623S16329:1.15824)n1:0.2247,((((((P_neesiana_scaffold-JHFI-2015884-Pellia_neesiana:0.18238,(M_paleacea_Rhiz_final_MPA22581.1.p1:0.02933,(M_polymorpha_renamed_Mapoly0271s0001.1:0.05091,M_polymorpha_renamed_Mapoly0025s0006.1:0.0104)n9:0.03254)n8:0.26627)n7:0.26598,((((A_filiculoides_renamed_Azfi_s0123.g048435:0.2576,A_filiculoides_renamed_Azfi_s0350.g066563:0.43727)n13:0.26013,((P_abies_renamed_MA_9973625g0010:0.18103,((A_trichopoda_renamed_ERN05443:0.28137,((Oryza_sativa_renamed_LOC_Os01g04710.1:0.07897,Z_mays_renamed_A0A1D6MLR2:0.07875)n19:0.20614,(P_dactylifera_renamed_XP_008791253.1:0.42529,(P_dactylifera_renamed_XP_008782298.1:0.06601,(P_dactylifera_renamed_XP_008799310.1:0.00416,(P_dactylifera_renamed_XP_008780619.1:0.03781,P_dactylifera_renamed_XP_017696712.1:0.04928)n23:0.04495)n22:0.06593)n21:0.090108)n20:0.010012)n18:0.03535)n17:0.05104,(((A_thaliana_renamed_AT1G25510.1:0.20324,(M_truncatula_renamed_MTR_1111350:0.16838,((L_japonicus_renamed_Lj0g3v0247129.1:0,L_japonicus_renamed_Lj2g3v1156700.1:0)n29:0.17013,(L_angustifolius_renamed_OIW16685:0.05596,L_angustifolius_renamed_OIW04660:0.04613)n30:0.10125)n28:0.04922)n27:0.07408)n26:0.06077,B_vulgaris_renamed_KMS97380:0.48239)n25:0.04066,((B_vulgaris_renamed_KMT11144:0.23882,((L_angustifolius_renamed_OIW10044:0.30208,(M_truncatula_renamed_MTR_8103880:0.77829,L_japonicus_renamed_Lj4g3v3095020.1:0.27036)n35:0.03966)n34:0.20503,(L_angustifolius_renamed_OIW03654:0.1151,(L_japonicus_renamed_Lj2g3v0744290.1:0.0583,M_truncatula_renamed_MTR_6085010:0.19528)n37:0.02188)n36:0.05707)n33:0.0367)n32:0.04708,A_thaliana_renamed_AT3G18490.1:0.27946)n31:0.09587)n24:0.07511)n16:0.10259)n15:0.06793,(((P_abies_renamed_MA_10148174g0010:0.00014,P_abies_renamed_MA_940591g0010:0.00014)n40:0.07408,(((P_abies_renamed_MA_11065g0010:0.11017,(P_abies_renamed_MA_10433988g0010:0.06294,P_abies_renamed_MA_4707799g0010:0.06467)n44:0.05068)n43:0.0043,P_abies_renamed_MA_853553g0010:0.08284)n42:0.00603,P_abies_renamed_MA_10433056g0010:0.14182)n41:0.0288)n39:0.27747,((((A_thaliana_renamed_AT3G20015.1:0.18213,B_vulgaris_renamed_KMT02552:0.23087)n48:0.06721,((L_angustifolius_renamed_OIW12769:0.07874,L_angustifolius_renamed_OIV91250:0.07567)n50:0.04345,((L_japonicus_renamed_Lj5g3v0280390.1:0.17475,M_truncatula_renamed_MTR_1039270:0.1619)n52:0.11713,(L_japonicus_renamed_Lj5g3v2263870.1:0.06187,M_truncatula_renamed_MTR_1115210:0.11189)n53:0.032058)n51:0.003562)n49:0.02707)n47:0.09719,((Oryza_sativa_renamed_LOC_Os04g58070.1:0.14968,(Z_mays_renamed_A0A1D6DTC0:0.11296,Z_mays_renamed_A0A1D6DTG1:0.02728)n56:0.08739)n55:0.27189,(P_dactylifera_renamed_XP_008791252.2:0.25418,P_dactylifera_renamed_XP_008802841.1:0.177786)n57:0.019754)n54:0.05747)n46:0.05477,A_trichopoda_renamed_ERN09371:0.26771)n45:0.25227)n38:0.09526)n14:0.07682)n12:0.07718,(((S_moellendorffii_renamed_EFJ33453:0.00271,S_moellendorffii_renamed_EFJ27208:0.00015)n60:0.2805,((S_moellendorffii_renamed_EFJ28634:0.00016,S_moellendorffii_renamed_EFJ20570:0.01356)n62:0.27775,(S_moellendorffii_renamed_EFJ33627:0.01062,S_moellendorffii_renamed_EFJ36979:0.00899)n63:0.47051)n61:0.09507)n59:0.17299,(((P_abies_renamed_MA_10427957g0010:0.05871,(P_abies_renamed_MA_921733g0010:0.1656,(P_abies_renamed_MA_5314078g0010:0.06493,(P_abies_renamed_MA_10432333g0030:0.07503,P_abies_renamed_MA_8122611g0010:0.07244)n69:0.01308)n68:0.06493)n67:0.12126)n66:0.20823,((((P_dactylifera_renamed_XP_008795461.1:0.08307,P_dactylifera_renamed_XP_008799615.1:0.06114)n73:0.0714,((Oryza_sativa_renamed_LOC_Os01g52190.1:0.15536,Z_mays_renamed_A0A1D6NDM9:0.23951)n75:0.46097,(Z_mays_renamed_A0A1D6NLC5:0.1007,(Oryza_sativa_renamed_LOC_Os05g51220.1:0.18119,Oryza_sativa_renamed_LOC_Os01g41550.1:0.062586)n77:0.006954)n76:0.05479)n74:0.10237)n72:0.15274,(B_vulgaris_renamed_KMT20294:0.24553,(((L_angustifolius_renamed_OIW16770:0.07149,(L_japonicus_renamed_Lj0g3v0316769.1:0.15879,L_japonicus_renamed_Lj3g3v0966440.1:0.20151)n82:0.26198)n81:0.04118,(L_angustifolius_renamed_OIV95056:0.11643,((L_japonicus_renamed_Lj1g3v5034920.1:0,L_japonicus_renamed_Lj3g3v2443250.1:0)n85:0.03326,M_truncatula_renamed_MTR_7117430:0.08772)n84:0.0257)n83:0.02747)n80:0.08645,(A_thaliana_renamed_AT3G61820.1:0.22173,A_thaliana_renamed_AT1G01300.1:0.131184)n86:0.014576)n79:0.01995)n78:0.09668)n71:0.06687,A_trichopoda_renamed_ERN14095:0.33369)n70:0.10102)n65:0.05827,(((S_moellendorffii_renamed_EFJ08635:0.00286,S_moellendorffii_renamed_EFJ19802:0.00014)n89:0.37556,(S_moellendorffii_renamed_EFJ34130:0.00116,S_moellendorffii_renamed_EFJ12477:0.00099)n90:0.24641)n88:0.22804,((A_filiculoides_renamed_Azfi_s0087.g042243:0.17429,A_filiculoides_renamed_Azfi_s0292.g063397:0.28193)n92:0.2949,(M_flagellaris_scaffold-UCRN-2052449-Megaceros_tosanus:0.20538,(A_agrestis_renamed_Aagr.utg000049l.575.1:0.21572,A_agrestis_renamed_Aagr.utg000081l.261.1:0.120033)n94:0.013337)n93:0.12723)n91:0.06616)n87:0.020394)n64:0.0020394)n58:0.0002266)n11:0.04755,((P_patens_renamed_P325_200V3.1:0.41452,((P_patens_renamed_P317_6290V3.1:0,P_patens_renamed_P317_6290V3.2:0)n98:0.07493,(P_patens_renamed_P314_14440V3.1:0.00015,P_patens_renamed_P314_14440V3.2:0.00014)n99:0.0946)n97:0.19178)n96:0.07109,(T_lepidozioides_scaffold-SKQD-2065733-Takakia_lepidozioides:0.31067,T_lepidozioides_scaffold-SKQD-2073142-Takakia_lepidozioides:0.153045)n100:0.017005)n95:0.05655)n10:0.02625)n6:0.13261,((T_lepidozioides_scaffold-SKQD-2073536-Takakia_lepidozioides:0.41475,(M_paleacea_Rhiz_final_MPA24028.1.p1:0.05842,M_polymorpha_renamed_Mapoly0003s0250.1:0.03766)n103:0.4979)n102:0.17346,((P_abies_renamed_MA_10222793g0010:0.70471,(P_abies_renamed_MA_7274365g0010:0.12215,(P_abies_renamed_MA_10426907g0010:0.15786,P_abies_renamed_MA_6146025g0010:0.17846)n107:0.09884)n106:0.44191)n105:0.15301,(((P_abies_renamed_MA_333359g0010:0.06158,P_abies_renamed_MA_7597689g0010:0.02435)n110:0.48562,(M_truncatula_renamed_MTR_4008110:0.79568,((((M_truncatula_renamed_MTR_2028190:0.14838,(L_angustifolius_renamed_OIV91888:0.14608,(L_japonicus_renamed_Lj4g3v0073720.1:0,L_japonicus_renamed_Lj6g3v1693750.1:0)n117:0.11279)n116:0.04803)n115:0.31151,((A_trichopoda_renamed_ERN19022:0.32598,A_trichopoda_renamed_ERN19021:0.12152)n119:0.33872,((P_dactylifera_renamed_XP_008796557.1:0.08967,P_dactylifera_renamed_XP_008805509.1:0.0853)n121:0.11297,(((Z_mays_renamed_B7ZZY7:0.00351,Z_mays_renamed_C0PD84:0.00015)n124:0.06613,(Oryza_sativa_renamed_LOC_Os02g48900.1:0.00014,Oryza_sativa_renamed_LOC_Os02g48900.2:0.00014)n125:0.07296)n123:0.06049,(Oryza_sativa_renamed_LOC_Os06g20040.1:0.11274,Z_mays_renamed_B4FVI0:0.10582)n126:0.05037)n122:0.14086)n120:0.12225)n118:0.09499)n114:0.13804,((Oryza_sativa_renamed_LOC_Os12g05750.1:1.23114,((B_vulgaris_renamed_KMS99364:0.33305,((L_angustifolius_renamed_OIW14451:0.16005,((L_japonicus_renamed_Lj6g3v0830410.1:0.00014,L_japonicus_renamed_Lj6g3v0830410.2:0.10964)n134:0.13273,(M_truncatula_renamed_MTR_3053980:0.10348,M_truncatula_renamed_MTR_3053710:0.16768)n135:0.0321)n133:0.05446)n132:0.17903,(A_thaliana_renamed_AT5G10770.1:0.09085,A_thaliana_renamed_AT5G10760.1:0.26902)n136:0.19802)n131:0.07724)n130:0.16498,((((Oryza_sativa_renamed_LOC_Os09g30414.1:0.16635,Z_mays_renamed_A0A1D6I6R8:0.19911)n140:0.06285,(Z_mays_renamed_B4FXQ1:0.28811,Oryza_sativa_renamed_LOC_Os06g40818.1:0.404523)n141:0.044947)n139:0.0793,(((P_dactylifera_renamed_XP_008777073.1:0.05801,(P_dactylifera_renamed_XP_008779067.1:0.03002,P_dactylifera_renamed_XP_008779686.1:0.03724)n145:0.03004)n144:0.20642,(P_dactylifera_renamed_XP_008777074.1:0.17187,(P_dactylifera_renamed_XP_026656847.1:0.04275,P_dactylifera_renamed_XP_008776819.2:0.03491)n147:0.26201)n146:0.11281)n143:0.16264,(P_dactylifera_renamed_XP_026658499.1:0.28621,(P_dactylifera_renamed_XP_008811141.1:0.12698,(P_dactylifera_renamed_XP_008806169.2:0.0353,P_dactylifera_renamed_XP_008776818.2:0.05218)n150:0.14431)n149:0.09613)n148:0.04814)n142:0.06121)n138:0.05146,((Z_mays_renamed_K7VCK2:0.53261,((((Oryza_sativa_renamed_LOC_Os02g48860.1:0.14611,(Z_mays_renamed_K7U868:0.07355,(Z_mays_renamed_A0A1D6HII0:0.00014,(Z_mays_renamed_A0A1D6M238:0.17049,Z_mays_renamed_B4FW84:0.00016)n159:0.00654)n158:0.03917)n157:0.15918)n156:0.21422,((Z_mays_renamed_C4J5P0:0.24844,((Oryza_sativa_renamed_LOC_Os06g02730.1:0.04581,Oryza_sativa_renamed_LOC_Os06g02900.1:0.0743)n163:0.22798,Oryza_sativa_renamed_LOC_Os06g02780.1:0.287712)n162:0.031968)n161:0.1496,((Oryza_sativa_renamed_LOC_Os02g48870.1:0.15464,Oryza_sativa_renamed_LOC_Os01g42320.1:0.32126)n165:0.07359,(Z_mays_renamed_C0P559:0.34504,(Z_mays_renamed_K7UIZ0:0.1021,Z_mays_renamed_K7UZ64:0.14244)n167:0.066771)n166:0.007419)n164:0.07381)n160:0.13989)n155:0.01939,(Oryza_sativa_renamed_LOC_Os06g20190.1:0.18014,(Z_mays_renamed_K7VTT6:0.36393,((Z_mays_renamed_A0A1D6NZI6:0.21371,(Z_mays_renamed_B4FKA8:0.00014,Z_mays_renamed_K7VGD6:0.01228)n172:0.30941)n171:0.0661,Z_mays_renamed_A0A1D6LXQ7:0.174213)n170:0.0174213)n169:0.0019357)n168:0.07093)n154:0.20698,((Z_mays_renamed_A0A1D6LXQ5:0.06639,Z_mays_renamed_K7VCL5:0.1063)n174:0.22207,(Oryza_sativa_renamed_LOC_Os06g20120.1:0.9623,(Oryza_sativa_renamed_LOC_Os11g10910.1:1.03087,Oryza_sativa_renamed_LOC_Os06g20140.1:0.155511)n176:0.0155511)n175:0.0017279)n173:0.30651)n153:0.04205)n152:0.09207,P_dactylifera_renamed_XP_026656655.1:0.418806)n151:0.046534)n137:0.05787)n129:0.056889)n128:0.006321,A_trichopoda_renamed_ERN18999:0.384525)n127:0.042725)n113:0.05985,(A_trichopoda_renamed_ERN07071:0.42722,(((L_angustifolius_renamed_OIV93908:0.12548,(M_truncatula_renamed_MTR_4007740:0.14011,L_japonicus_renamed_Lj3g3v2061660.1:0.09309)n181:0.02683)n180:0.14304,(A_thaliana_renamed_AT1G79720.1:0.30419,B_vulgaris_renamed_KMT03800:0.2345)n182:0.05557)n179:0.09845,(P_dactylifera_renamed_XP_008791340.1:0.19981,((Oryza_sativa_renamed_LOC_Os08g16660.1:0.10952,Z_mays_renamed_A0A1D6Q083:0.1119)n185:0.29339,(Oryza_sativa_renamed_LOC_Os09g25570.1:0.11941,Z_mays_renamed_B4FAK3:0.09139)n186:0.27498)n184:0.09775)n183:0.10065)n178:0.10674)n177:0.3292)n112:0.00901)n111:0.05936)n109:0.08321,(P_abies_renamed_MA_117712g0010:0.5871,(A_filiculoides_renamed_Azfi_s0018.g014952:0.33645,A_filiculoides_renamed_Azfi_s0120.g046797:0.2193)n188:0.53266)n187:0.09896)n108:0.0909)n104:0.07596)n101:0.00844)n5:0.05701,(T_lepidozioides_scaffold-SKQD-2076367-Takakia_lepidozioides:0.56803,((((S_moellendorffii_renamed_EFJ22039:0.0048,S_moellendorffii_renamed_EFJ18323:0.01927)n193:0.61658,(S_moellendorffii_renamed_EFJ26598:0.00015,S_moellendorffii_renamed_EFJ06374:0.00716)n194:0.72105)n192:0.09908,(A_filiculoides_renamed_Azfi_s0021.g015666:0.37089,A_filiculoides_renamed_Azfi_s0070.g036749:0.55479)n195:0.367)n191:0.13782,(((A_agrestis_renamed_Aagr.utg000003l.709.1:0.79561,A_agrestis_renamed_Aagr.utg000027l.242.1:1.02892)n198:0.12615,((P_neesiana_scaffold-JHFI-2014056-Pellia_neesiana:0.32592,(M_paleacea_Rhiz_final_MPA7070.1.p1:0.05551,M_polymorpha_renamed_Mapoly0040s0125.1:0.06146)n201:0.19215)n200:0.5312,(S_moellendorffii_renamed_EFJ11417:0.00014,S_moellendorffii_renamed_EFJ06135:0.00644)n202:0.60318)n199:0.03047)n197:0.05028,(A_filiculoides_renamed_Azfi_s0032.g024927:0.75667,((A_trichopoda_renamed_ERN03611:0.30255,A_trichopoda_renamed_ERN07955:0.00034)n205:0.32643,((L_japonicus_renamed_Lj2g3v2543820.1:0.56782,(P_abies_renamed_MA_492535g0010:0.41145,(P_abies_renamed_MA_10427844g0010:0.06229,(P_abies_renamed_MA_386648g0010:0.08196,(P_abies_renamed_MA_160567g0010:0.00015,P_abies_renamed_MA_8868493g0010:0.00014)n211:0.10758)n210:0.03788)n209:0.14647)n208:0.11976)n207:0.12644,(P_abies_renamed_MA_38220g0010:0.32382,((((Oryza_sativa_renamed_LOC_Os01g62630.1:0.07353,(Z_mays_renamed_A0A1D6N7D2:0.03512,(Z_mays_renamed_A0A1D6Q0P0:0.07941,Z_mays_renamed_K7VB93:0.00016)n218:0.04535)n217:0.05881)n216:0.21941,(Oryza_sativa_renamed_LOC_Os03g16500.1:0.0953,Z_mays_renamed_A0A1D6JXX1:0.09768)n219:0.28758)n215:0.10181,(P_dactylifera_renamed_XP_026663717.1:0.17728,(P_dactylifera_renamed_XP_008777313.1:0.03417,P_dactylifera_renamed_XP_008785561.1:0.07661)n221:0.075168)n220:0.008352)n214:0.05041,(B_vulgaris_renamed_KMT18363:0.22791,((A_thaliana_renamed_AT5G02190.1:0.25251,(L_angustifolius_renamed_OIV98630:0.15078,M_truncatula_renamed_MTR_7062360:0.0979)n225:0.21807)n224:0.0518,(A_thaliana_renamed_AT2G39710.1:0.24571,((L_angustifolius_renamed_OIW16151:0.04516,L_angustifolius_renamed_OIW02688:0.10169)n228:0.11822,((L_japonicus_renamed_Lj0g3v0160329.1:0.09934,M_truncatula_renamed_MTR_3068000:0.12062)n230:0.03636,((L_japonicus_renamed_Lj0g3v0047459.1:0.00014,L_japonicus_renamed_Lj0g3v0110909.1:0.00014)n232:0.13343,M_truncatula_renamed_MTR_5080330:0.54375)n231:0.022707)n229:0.002523)n227:0.03255)n226:0.039006)n223:0.004334)n222:0.06046)n213:0.079542)n212:0.008838)n206:0.101358)n204:0.011262)n203:0.052317)n196:0.005813)n190:0.055458)n189:0.006162)n4:0.11434,(((L_japonicus_renamed_Lj3g3v1876160.1:0.77375,(S_moellendorffii_renamed_EFJ32945:0.06046,S_moellendorffii_renamed_EFJ15813:0.00014)n236:0.57615)n235:0.30995,((Oryza_sativa_renamed_LOC_Os11g08180.1:0.52993,C_braunii_renamed_GBG61599:1.2851)n238:0.30576,P_pinnata_scaffold-UUHD-2003876-Porella_pinnata:0.6204)n237:0.75942)n234:0.15725,(((S_moellendorffii_renamed_EFJ37726:0.01074,S_moellendorffii_renamed_EFJ32117:0.00043)n241:0.57797,(A_filiculoides_renamed_Azfi_s0003.g007375:0.31277,A_filiculoides_renamed_Azfi_s0109.g045314:0.28449)n242:0.46616)n240:0.13024,(((A_filiculoides_renamed_Azfi_s0237.g059586:0.36431,A_filiculoides_renamed_Azfi_s0385.g067547:0.22773)n245:0.39751,((P_neesiana_scaffold-JHFI-2017055-Pellia_neesiana:0.45575,(((P_abies_renamed_MA_204324g0010:0.46599,(((P_abies_renamed_MA_20723g0010:0.29037,(P_abies_renamed_MA_8279034g0010:0.01914,(P_abies_renamed_MA_169265g0010:0.01536,P_abies_renamed_MA_255440g0010:0.01146)n255:0.0137)n254:0.19633)n253:0.12819,(P_abies_renamed_MA_19589g0010:0.18945,((P_abies_renamed_MA_215545g0010:0.0771,((((P_abies_renamed_MA_5198638g0010:0.00014,P_abies_renamed_MA_96748g0010:0.00014)n262:0.06765,P_abies_renamed_MA_130788g0010:0.13289)n261:0.01864,P_abies_renamed_MA_94056g0010:0.07215)n260:0.01475,(P_abies_renamed_MA_7423700g0010:0.07777,(P_abies_renamed_MA_120047g0010:0.03218,P_abies_renamed_MA_162731g0010:0.0254)n264:0.02646)n263:0.18988)n259:0.01101)n258:0.11393,P_abies_renamed_MA_49435g0010:0.17604)n257:0.0536)n256:0.03329)n252:0.03054,(P_abies_renamed_MA_10431276g0010:0.27871,P_abies_renamed_MA_182089g0010:0.14656)n265:0.13686)n251:0.14354)n250:0.33334,(P_abies_renamed_MA_86776g0010:0.6315,(P_abies_renamed_MA_7910g0010:0.36262,((P_abies_renamed_MA_105240g0010:0.16611,P_abies_renamed_MA_43027g0010:0.2281)n269:0.1865,(((P_abies_renamed_MA_15755g0030:0.07852,((P_abies_renamed_MA_9097701g0010:0.00015,(P_abies_renamed_MA_15755g0020:0.00014,P_abies_renamed_MA_7596209g0010:0.00471)n275:0.02682)n274:0.11199,(P_abies_renamed_MA_15755g0010:0.03041,P_abies_renamed_MA_19106g0010:0.02689)n276:0.04996)n273:0.02729)n272:0.04702,(P_abies_renamed_MA_8605697g0010:0.11049,(P_abies_renamed_MA_495936g0010:0.17702,(P_abies_renamed_MA_10300917g0010:0,P_abies_renamed_MA_10335981g0010:0)n279:0.33679)n278:0.02287)n277:0.01956)n271:0.05812,((P_abies_renamed_MA_778300g0010:0.4446,((P_abies_renamed_MA_85737g0010:0.01646,(P_abies_renamed_MA_136601g0010:0.03,P_abies_renamed_MA_6985658g0010:0.07703)n284:0.00975)n283:0.02985,(P_abies_renamed_MA_10049308g0010:0.09979,P_abies_renamed_MA_10431950g0020:0.01828)n285:0.04739)n282:0.10113)n281:0.05393,(P_abies_renamed_MA_10430129g0020:0.08936,(P_abies_renamed_MA_10180837g0010:0.16631,P_abies_renamed_MA_65073g0010:0.37019)n287:0.06825)n286:0.05764)n280:0.06832)n270:0.08267)n268:0.1605)n267:0.057429)n266:0.0057429)n249:0.0006381,((P_abies_renamed_MA_10429391g0020:0,P_abies_renamed_MA_3888511g0010:0)n289:0.48588,A_agrestis_renamed_Aagr.utg000081l.20.3:0.63307)n288:0.173583)n248:0.019287)n247:0.33543,(A_trichopoda_renamed_ERM95453:0.34286,(((P_dactylifera_renamed_XP_008777368.1:0.17721,(Oryza_sativa_renamed_LOC_Os04g37550.1:0.10552,Z_mays_renamed_K7U3U3:0.1063)n294:0.26027)n293:0.09759,B_vulgaris_renamed_KMT19707:1.04035)n292:0.01635,((((((((Oryza_sativa_renamed_LOC_Os08g36540.1:0.30388,Z_mays_renamed_A0A1D6Q0P1:0.31792)n302:0.47535,((Oryza_sativa_renamed_LOC_Os09g27940.2:0,Oryza_sativa_renamed_LOC_Os09g27940.1:0)n304:0.14164,Z_mays_renamed_A0A1D6ERB3:0.14846)n303:0.40004)n301:0.06641,((Z_mays_renamed_A0A1D6LUX8:0.09304,Z_mays_renamed_K7V5N4:0.10544)n306:0.37942,((Oryza_sativa_renamed_LOC_Os06g10670.1:0.14271,(Z_mays_renamed_A0A1D6LUX9:0.10441,Z_mays_renamed_K7VQU3:0.05915)n309:0.05062)n308:0.38869,(Z_mays_renamed_A0A1D6PBP0:0.14839,((Oryza_sativa_renamed_LOC_Os04g24750.1:0.21829,(Oryza_sativa_renamed_LOC_Os03g20230.1:0.16609,(Oryza_sativa_renamed_LOC_Os03g20290.1:0.04676,(Oryza_sativa_renamed_LOC_Os03g20260.1:0.03938,Oryza_sativa_renamed_LOC_Os03g20270.1:0.05584)n315:0.03799)n314:0.04629)n313:0.02976)n312:0.11049,Oryza_sativa_renamed_LOC_Os03g20210.1:0.161703)n311:0.017967)n310:0.14428)n307:0.03983)n305:0.25581)n300:0.07826,(Oryza_sativa_renamed_LOC_Os07g34920.1:0.45189,(Oryza_sativa_renamed_LOC_Os04g12160.1:0.30288,Oryza_sativa_renamed_LOC_Os12g39360.1:0.32495)n317:0.41321)n316:0.10243)n299:0.09076,(((Z_mays_renamed_A0A1D6PZA6:0.04258,Z_mays_renamed_B6SMJ5:0.0066)n320:0.12231,(Oryza_sativa_renamed_LOC_Os08g36520.1:0.17755,Oryza_sativa_renamed_LOC_Os08g36530.1:0.00416)n321:0.14897)n319:0.12034,(Oryza_sativa_renamed_LOC_Os09g27910.1:0.16795,Z_mays_renamed_A0A1D6ERB4:0.14227)n322:0.10463)n318:0.37851)n298:0.05571,(Oryza_sativa_renamed_LOC_Os07g34940.1:0.14084,((Z_mays_renamed_A0A1D6MRT0:0.01152,Z_mays_renamed_A0A1D6PZT5:0.08749)n325:0.64042,((Z_mays_renamed_A0A1D6IDW5:0.06714,Z_mays_renamed_B4FTI3:0.07708)n327:0.05616,Z_mays_renamed_A0A1D6EXG0:0.078147)n326:0.0078147)n324:0.0008683)n323:0.06049)n297:0.04063,((Z_mays_renamed_K7V3W5:0.16958,(Z_mays_renamed_A0A1D6LZ54:0.32102,Z_mays_renamed_A0A1D6EH15:0.60745)n330:0.04767)n329:0.14794,((Oryza_sativa_renamed_LOC_Os09g38380.1:0.70844,(Oryza_sativa_renamed_LOC_Os12g26470.1:0.25844,(Oryza_sativa_renamed_LOC_Os01g64830.1:0.27208,Oryza_sativa_renamed_LOC_Os01g64840.1:0.22605)n334:0.3014)n333:0.59747)n332:0.12709,((Oryza_sativa_renamed_LOC_Os07g34900.1:0.11126,(Oryza_sativa_renamed_LOC_Os07g34850.1:0.11786,Oryza_sativa_renamed_LOC_Os07g34870.1:0.18142)n337:0.0711)n336:0.35939,(Oryza_sativa_renamed_LOC_Os07g34910.1:0.73252,Oryza_sativa_renamed_LOC_Os01g50170.1:0.453852)n338:0.0453852)n335:0.00453852)n331:0.00050428)n328:0.11278)n296:0.0901,(B_vulgaris_renamed_KMT13982:0.25149,(A_thaliana_renamed_AT2G03200.1:0.29913,(L_angustifolius_renamed_OIV97034:0.13327,(L_japonicus_renamed_Lj1g3v1379740.1:0.10041,M_truncatula_renamed_MTR_3097150:0.11066)n342:0.04084)n341:0.12873)n340:0.03815)n339:0.120969)n295:0.013441)n291:0.072324)n290:0.008036)n246:0.00014)n244:0.04949,(((L_angustifolius_renamed_OIW13945:1.10221,(Oryza_sativa_renamed_LOC_Os04g37570.1:0.16198,Z_mays_renamed_A0A1D6E9L4:0.30204)n346:0.83356)n345:0.14357,((L_angustifolius_renamed_OIW19979:0.83554,((P_dactylifera_renamed_XP_008778348.2:1.14924,(((((A_trichopoda_renamed_ERN16892:0.86442,A_trichopoda_renamed_ERN16903:0.4479)n355:0.07373,(A_trichopoda_renamed_ERN16888:0.44087,(A_trichopoda_renamed_ERN16722:0.60967,(A_trichopoda_renamed_ERN16724:0.03895,A_trichopoda_renamed_ERN16723:0.12762)n358:0.4272)n357:0.3034)n356:0.06604)n354:0.08038,(((((A_trichopoda_renamed_ERM98238:0.11522,A_trichopoda_renamed_ERM98216:0.25413)n363:0.04412,(A_trichopoda_renamed_ERM98222:0.28767,(A_trichopoda_renamed_ERM98221:0.34471,A_trichopoda_renamed_ERM98220:0.06006)n365:0.08921)n364:0.02807)n362:0.01451,A_trichopoda_renamed_ERM98219:0.10619)n361:0.46577,((A_trichopoda_renamed_ERM98244:0.23825,A_trichopoda_renamed_ERM98234:0.05761)n367:0.12915,(A_trichopoda_renamed_ERM98230:0.31996,((A_trichopoda_renamed_ERM98231:0.12276,(A_trichopoda_renamed_ERM98233:0.03727,A_trichopoda_renamed_ERM98232:0.17089)n371:0.07737)n370:0.03403,(A_trichopoda_renamed_ERM98235:0.15192,(A_trichopoda_renamed_ERM98245:0.06287,A_trichopoda_renamed_ERM98236:0.11818)n373:0.00468)n372:0.05949)n369:0.02481)n368:0.03504)n366:0.23044)n360:0.11181,A_trichopoda_renamed_ERN16905:0.42437)n359:0.09874)n353:0.0326,(A_trichopoda_renamed_ERN16897:0.00016,A_trichopoda_renamed_ERN05951:0.47158)n374:0.71413)n352:0.05638,(A_trichopoda_renamed_ERN16904:0.74007,(A_trichopoda_renamed_ERN20309:0.64799,A_trichopoda_renamed_ERN16896:0.70539)n376:0.09783)n375:0.009783)n351:0.001087)n350:0.08157,((A_trichopoda_renamed_ERN16887:0.00016,A_trichopoda_renamed_ERN16889:0.1705)n378:0.76606,P_dactylifera_renamed_XP_008804431.1:0.74033)n377:0.150795)n349:0.016755)n348:0.28199,((P_dactylifera_renamed_XP_008808386.1:0.44483,(Oryza_sativa_renamed_LOC_Os01g08330.1:0.21709,Z_mays_renamed_K7UQS7:0.28381)n381:0.29333)n380:0.21987,((B_vulgaris_renamed_KMT15270:0.96711,((L_angustifolius_renamed_OIV97414:0.19456,(M_truncatula_renamed_MTR_2037710:0.38166,M_truncatula_renamed_MTR_2037650:0.375372)n386:0.041708)n385:0.1041,((A_thaliana_renamed_AT4G30040.1:0.67084,A_thaliana_renamed_AT4G30030.1:0.45367)n388:0.25185,A_thaliana_renamed_AT2G23945.1:0.570159)n387:0.063351)n384:0.12497)n383:0.2235,(((((B_vulgaris_renamed_KMT07293:0.25318,(B_vulgaris_renamed_KMT07295:0.2836,B_vulgaris_renamed_KMT07294:0.23071)n394:0.17502)n393:0.27246,(B_vulgaris_renamed_KMT07297:0.45912,B_vulgaris_renamed_KMT07296:0.51659)n395:0.2413)n392:0.15496,((L_japonicus_renamed_Lj0g3v0141299.1:0.28046,L_japonicus_renamed_Lj3g3v0950820.1:0.28449)n397:0.30138,((L_japonicus_renamed_Lj3g3v0950730.1:0.0469,(L_japonicus_renamed_Lj0g3v0255649.1:0.00015,L_japonicus_renamed_Lj3g3v0950710.1:0.00014)n400:0.09298)n399:0.22485,((M_truncatula_renamed_MTR_0036s0050:0.09864,M_truncatula_renamed_MTR_0036s0070:0.09597)n402:0.14949,(M_truncatula_renamed_MTR_1060750:0.05542,M_truncatula_renamed_MTR_0036s0110:0.04108)n403:0.230292)n401:0.025588)n398:0.02628)n396:0.00292)n391:0.16976,L_angustifolius_renamed_OIV92512:0.71482)n390:0.07075,(((L_angustifolius_renamed_OIV92621:0.28793,((L_angustifolius_renamed_OIV95430:0.04816,L_angustifolius_renamed_OIV95433:0.07492)n408:0.0385,(L_angustifolius_renamed_OIV95431:0.06516,L_angustifolius_renamed_OIV95432:0.07733)n409:0.04978)n407:0.15459)n406:0.05693,((((((L_japonicus_renamed_Lj0g3v0363109.1:0.15045,(L_japonicus_renamed_Lj1g3v4764490.1:0.25923,(L_japonicus_renamed_Lj0g3v0256379.1:0.32703,L_japonicus_renamed_Lj0g3v0269839.1:0.26917)n417:0.06278)n416:0.02664)n415:0.11176,(((M_truncatula_renamed_MTR_2067830:0.01549,M_truncatula_renamed_MTR_2105300:0.01195)n420:0.1078,(M_truncatula_renamed_MTR_6088765:0.19811,M_truncatula_renamed_MTR_6088760:0.11636)n421:0.09528)n419:0.32299,((M_truncatula_renamed_MTR_3028120:0.12728,M_truncatula_renamed_MTR_0024s0040:0.13729)n423:0.12652,(M_truncatula_renamed_MTR_5044570:0.14789,M_truncatula_renamed_MTR_5038360:0.14229)n424:0.13391)n422:0.202248)n418:0.022472)n414:0.04132,(M_truncatula_renamed_MTR_2103340:1.20288,(L_japonicus_renamed_Lj0g3v0159829.1:0.28787,(L_japonicus_renamed_Lj0g3v0133659.1:0.01533,L_japonicus_renamed_Lj0g3v0360319.1:0.06162)n427:0.16534)n426:0.051012)n425:0.005668)n413:0.04077,(M_truncatula_renamed_MTR_8038310:0.27732,(((M_truncatula_renamed_MTR_8096990:0.089,M_truncatula_renamed_MTR_8038250:0.11058)n431:0.04229,(((M_truncatula_renamed_MTR_4109760:0.16374,M_truncatula_renamed_MTR_6090290:0.22207)n434:0.0128,(M_truncatula_renamed_MTR_5080960:0.00525,M_truncatula_renamed_MTR_5080890:0.00495)n435:0.10271)n433:0.03197,M_truncatula_renamed_MTR_8038280:0.19683)n432:0.01835)n430:0.02176,M_truncatula_renamed_MTR_5044770:0.16607)n429:0.05382)n428:0.07963)n412:0.22896,((A_thaliana_renamed_AT1G31450.1:0.136,A_thaliana_renamed_AT2G35615.1:0.10071)n437:0.43414,(A_thaliana_renamed_AT5G33340.1:0.22814,A_thaliana_renamed_AT1G64830.1:0.21286)n438:0.159858)n436:0.017762)n411:0.07541,(L_japonicus_renamed_Lj0g3v0205149.1:0.08286,(((M_truncatula_renamed_MTR_2059460:0.15956,(M_truncatula_renamed_MTR_0945s0010:0.13993,(M_truncatula_renamed_MTR_2059490:0.04982,M_truncatula_renamed_MTR_4045857:0.08995)n444:0.03934)n443:0.0608)n442:0.16199,(M_truncatula_renamed_MTR_5008150:0.04426,(M_truncatula_renamed_MTR_5008090:0.06424,M_truncatula_renamed_MTR_5008110:0.06849)n446:0.04585)n445:0.151875)n441:0.016875,M_truncatula_renamed_MTR_5008070:0.053001)n440:0.005889)n439:0.238401)n410:0.026489)n405:0.39362,(B_vulgaris_renamed_KMT18204:0.40916,B_vulgaris_renamed_KMT18820:0.39975)n447:0.13848)n404:0.15448)n389:0.123921)n382:0.013769)n379:0.0652)n347:0.05193)n344:0.10068,((((P_neesiana_scaffold-JHFI-2011877-Pellia_neesiana:0.23312,(P_pinnata_scaffold-UUHD-2148948-Porella_pinnata:0.3212,(M_paleacea_Rhiz_final_MPA22311.1.p1:0.03674,M_polymorpha_renamed_Mapoly0140s0037.1:0.03548)n453:0.29952)n452:0.06913)n451:0.24837,(P_neesiana_scaffold-JHFI-2111227-Pellia_neesiana:0.42272,(M_paleacea_Rhiz_final_MPA22314.1.p1:0.06332,M_polymorpha_renamed_Mapoly0140s0036.1:0.08918)n455:0.2619)n454:0.29265)n450:0.06389,P_neesiana_scaffold-JHFI-2013438-Pellia_neesiana:0.71532)n449:0.0244,(((P_abies_renamed_MA_46918g0010:0.66568,(S_moellendorffii_renamed_EFJ23836:0.00015,S_moellendorffii_renamed_EFJ24420:0.00537)n459:0.82079)n458:0.23733,(A_agrestis_renamed_Aagr.utg000100l.300.1:0.66379,(Oryza_sativa_renamed_LOC_Os06g43730.1:1.59396,T_lepidozioides_scaffold-SKQD-2074455-Takakia_lepidozioides:0.55905)n461:0.12486)n460:0.28841)n457:0.05739,((((S_moellendorffii_renamed_EFJ34054:0.0103,S_moellendorffii_renamed_EFJ37556:0.00014)n465:0.8068,((S_moellendorffii_renamed_EFJ26723:0.00014,S_moellendorffii_renamed_EFJ27013:0.01355)n467:0.5436,S_moellendorffii_renamed_EFJ37301:0.31747)n466:0.05165)n464:0.19664,((P_neesiana_scaffold-JHFI-2004279-Pellia_neesiana:0.00102,P_neesiana_scaffold-JHFI-2004280-Pellia_neesiana:0.01131)n469:0.28807,(M_polymorpha_renamed_Mapoly0022s0178.1:0.543294,((M_paleacea_Rhiz_final_MPA27421.1.p1:0.69165,(M_paleacea_Rhiz_final_MPA26434.1.p1:0.02832,M_paleacea_Rhiz_final_MPA26435.1.p1:0.00015)n473:0.55362)n472:0.12791,(((M_paleacea_Rhiz_final_MPA21437.1.p1:0,M_paleacea_Rhiz_final_MPA21438.1.p1:0)n476:0.06881,M_polymorpha_renamed_Mapoly0159s0023.1:0.00344)n475:0.27453,(M_polymorpha_renamed_Mapoly0050s0081.1:0.06114,(M_paleacea_Rhiz_final_MPA23544.1.p1:0.02577,M_paleacea_Rhiz_final_MPA23545.1.p1:0.00014)n478:0.06748)n477:0.36871)n474:0.386253)n471:0.042917)n470:0.060366)n468:0.36034)n463:0.06513,((M_flagellaris_scaffold-UCRN-2006818-Megaceros_tosanus:0.16393,A_agrestis_renamed_Aagr.utg000038l.283.1:0.15933)n480:0.36112,(((P_pinnata_scaffold-UUHD-2134853-Porella_pinnata:0.96999,((((P_patens_renamed_P326_9030V3.2:0.00014,(P_patens_renamed_P326_9030V3.3:0,P_patens_renamed_P326_9030V3.1:0)n488:0.00014)n487:0.48544,(T_lepidozioides_scaffold-SKQD-2079446-Takakia_lepidozioides:0.19796,T_lepidozioides_scaffold-SKQD-2075790-Takakia_lepidozioides:0.22403)n489:0.03271)n486:0.06927,((T_lepidozioides_scaffold-SKQD-2079044-Takakia_lepidozioides:0.20134,((T_lepidozioides_scaffold-SKQD-2078506-Takakia_lepidozioides:0.15391,T_lepidozioides_scaffold-SKQD-2002220-Takakia_lepidozioides:0.41693)n493:0.01353,T_lepidozioides_scaffold-SKQD-2074418-Takakia_lepidozioides:0.35133)n492:0.0785)n491:0.07965,((P_patens_renamed_P318_3870V3.1:0,P_patens_renamed_P318_3870V3.2:0)n495:0.17227,(((P_patens_renamed_P322_22040V3.1:0,P_patens_renamed_P322_22040V3.3:0)n498:0.00015,P_patens_renamed_P322_22040V3.2:0.05139)n497:0.31877,((P_patens_renamed_P319_10740V3.4:0,P_patens_renamed_P319_10740V3.3:0,P_patens_renamed_P319_10740V3.8:0,P_patens_renamed_P319_10740V3.2:0,P_patens_renamed_P319_10740V3.6:0,P_patens_renamed_P319_10740V3.5:0,P_patens_renamed_P319_10740V3.1:0)n500:0.00957,P_patens_renamed_P319_10740V3.7:0.06128)n499:0.11915)n496:0.0497)n494:0.34024)n490:0.06023)n485:0.09077,((P_patens_renamed_P33_28440V3.4:0,P_patens_renamed_P33_28440V3.1:0,P_patens_renamed_P33_28440V3.3:0,P_patens_renamed_P33_28440V3.2:0)n502:0.14979,P_patens_renamed_P310_4840V3.1:0.39089)n501:0.30438)n484:0.03382)n483:0.11429,((T_lepidozioides_scaffold-SKQD-2010614-Takakia_lepidozioides:0.1399,(((P_patens_renamed_P33_11110V3.3:0,P_patens_renamed_P33_11110V3.2:0)n507:0.00055,P_patens_renamed_P33_11110V3.1:0.00098)n506:0.61905,((P_patens_renamed_P33_17600V3.1:0.00644,P_patens_renamed_P33_17600V3.2:0.00015)n509:0.14238,(P_patens_renamed_P313_14230V3.1:0.00014,(P_patens_renamed_P313_14230V3.3:0.00014,P_patens_renamed_P313_14230V3.2:0.23773)n511:0.00173)n510:0.14896)n508:0.129897)n505:0.014433)n504:0.50651,((((M_truncatula_renamed_MTR_5098330:0.87761,((P_neesiana_scaffold-JHFI-2112977-Pellia_neesiana:0.18605,P_pinnata_scaffold-UUHD-2149936-Porella_pinnata:0.22969)n517:0.03331,((P_pinnata_scaffold-UUHD-2002796-Porella_pinnata:0.00199,P_pinnata_scaffold-UUHD-2002797-Porella_pinnata:0.03697)n519:0.35326,(P_pinnata_scaffold-UUHD-2016842-Porella_pinnata:0.36501,(P_pinnata_scaffold-UUHD-2000471-Porella_pinnata:0.04759,(P_pinnata_scaffold-UUHD-2000473-Porella_pinnata:0.00016,P_pinnata_scaffold-UUHD-2145044-Porella_pinnata:0.00014)n522:0.06467)n521:0.20953)n520:0.0737)n518:0.157302)n516:0.017478)n515:0.26342,(M_paleacea_Rhiz_final_MPA12315.1.p1:0.0607,M_polymorpha_renamed_Mapoly0100s0045.1:0.0352)n523:0.2362)n514:0.13381,(P_neesiana_scaffold-JHFI-2018469-Pellia_neesiana:0.20329,(P_pinnata_scaffold-UUHD-2150190-Porella_pinnata:0.24985,(M_polymorpha_renamed_Mapoly0005s0101.1:0.21377,((((M_paleacea_Rhiz_final_MPA25718.1.p2:0.02823,M_polymorpha_renamed_Mapoly0185s0023.1:0.0771)n530:0.15125,(((M_paleacea_Rhiz_final_MPA25717.1.p1:0.01469,M_polymorpha_renamed_Mapoly0185s0028.1:0.03875)n533:0.15804,(M_polymorpha_renamed_Mapoly0185s0030.1:0.04734,(M_paleacea_Rhiz_final_MPA30464.1.p1:0.05686,M_paleacea_Rhiz_final_MPA30095.1.p1:0.039501)n535:0.004389)n534:0.02805)n532:0.0244,(M_paleacea_Rhiz_final_MPA30465.1.p1:0.02102,(M_polymorpha_renamed_Mapoly0143s0038.1:0.17613,((M_polymorpha_renamed_Mapoly0185s0031.1:0.02246,M_polymorpha_renamed_Mapoly0185s0032.1:0.03154)n539:0.01022,M_polymorpha_renamed_Mapoly0143s0039.1:0.03541)n538:0.009252)n537:0.001028)n536:0.07946)n531:0.02372)n529:0.04197,(M_paleacea_Rhiz_final_MPA14012.1.p1:0.04335,M_polymorpha_renamed_Mapoly0177s0021.1:0.12078)n540:0.06027)n528:0.0256,((M_polymorpha_renamed_Mapoly2280s0001.1:0.09194,M_polymorpha_renamed_Mapoly0082s0091.1:0.00015)n542:0.09246,(M_paleacea_Rhiz_final_MPA30125.1.p1:0.09389,M_paleacea_Rhiz_final_MPA24836.1.p1:0.042354)n543:0.004706)n541:0.13754)n527:0.03336)n526:0.19567)n525:0.05611)n524:0.12185)n513:0.1002,(P_neesiana_scaffold-JHFI-2112444-Pellia_neesiana:0.4245,(P_neesiana_scaffold-JHFI-2110948-Pellia_neesiana:0.08691,P_neesiana_scaffold-JHFI-2112475-Pellia_neesiana:0.06638)n545:0.26977)n544:0.09723)n512:0.029763)n503:0.003307)n482:0.0451,((((P_neesiana_scaffold-JHFI-2107360-Pellia_neesiana:0.25615,P_pinnata_scaffold-UUHD-2015204-Porella_pinnata:0.12786)n549:0.06279,((P_neesiana_scaffold-JHFI-2097881-Pellia_neesiana:0.20957,P_neesiana_scaffold-JHFI-2113624-Pellia_neesiana:0.20314)n551:0.1725,P_pinnata_scaffold-UUHD-2145210-Porella_pinnata:0.438444)n550:0.048716)n548:0.21166,((M_paleacea_Rhiz_final_MPA26029.1.p2:0.09321,M_polymorpha_renamed_Mapoly0022s0024.1:0.10661)n553:0.52849,((M_paleacea_Rhiz_final_MPA8932.1.p1:0.00407,M_paleacea_Rhiz_final_MPA8933.1.p1:0.00221)n555:0.1226,((M_polymorpha_renamed_Mapoly0022s0073.1:0.05469,((M_polymorpha_renamed_Mapoly0022s0075.1:0.07187,M_polymorpha_renamed_Mapoly0022s0078.1:0.03829)n559:0.01665,(M_polymorpha_renamed_Mapoly0022s0071.1:0.09357,M_polymorpha_renamed_Mapoly2048s0001.1:0.09769)n560:0.01581)n558:0.03438)n557:0.02238,M_polymorpha_renamed_Mapoly0022s0070.1:0.01583)n556:0.07368)n554:0.28397)n552:0.17123)n547:0.1624,((M_paleacea_Rhiz_final_MPA14985.1.p1:0.31924,(P_neesiana_scaffold-JHFI-2113379-Pellia_neesiana:0.04906,P_pinnata_scaffold-UUHD-2150343-Porella_pinnata:0.08856)n563:0.22854)n562:0.15544,((((M_polymorpha_renamed_Mapoly0060s0098.1:0.06471,M_polymorpha_renamed_Mapoly0060s0097.1:0.33341)n567:0.11477,(M_polymorpha_renamed_Mapoly0097s0046.1:0.03151,M_polymorpha_renamed_Mapoly0294s0002.1:0.10155)n568:0.02506)n566:0.03335,(M_paleacea_Rhiz_final_MPA17796.1.p1:0.6113,M_paleacea_Rhiz_final_MPA11215.1.p1:0.06201)n569:0.00689)n565:0.14422,((P_neesiana_scaffold-JHFI-2011100-Pellia_neesiana:0.00014,P_neesiana_scaffold-JHFI-2011101-Pellia_neesiana:0.02779)n571:0.19819,(((P_pinnata_scaffold-UUHD-2013427-Porella_pinnata:0,P_pinnata_scaffold-UUHD-2013428-Porella_pinnata:0)n574:0.02431,P_pinnata_scaffold-UUHD-2004614-Porella_pinnata:0.16739)n573:0.10711,P_pinnata_scaffold-UUHD-2015146-Porella_pinnata:0.182628)n572:0.020292)n570:0.03614)n564:0.1926)n561:0.01926)n546:0.001926)n481:0.000214)n479:0.06122)n462:0.053046)n456:0.005894)n448:0.055728)n343:0.006192)n243:0.05427)n239:0.04966)n233:0.02492)n3:0.064505,((((M_flagellaris_scaffold-UCRN-2008525-Megaceros_tosanus:0,M_flagellaris_scaffold-UCRN-2008526-Megaceros_tosanus:0)n578:0.25727,A_agrestis_renamed_Aagr.utg000018l.522.1:0.28523)n577:0.57877,(((((M_paleacea_Rhiz_final_MPA9382.1.p1:0.02375,M_polymorpha_renamed_Mapoly0316s0004.1:0.04856)n583:0.23895,(P_neesiana_scaffold-JHFI-2111670-Pellia_neesiana:0.14493,(P_pinnata_scaffold-UUHD-2017814-Porella_pinnata:0.0859,P_pinnata_scaffold-UUHD-2146737-Porella_pinnata:0.111591)n585:0.012399)n584:0.00483)n582:0.29675,(P_patens_renamed_P35_12070V3.1:0.40937,T_lepidozioides_scaffold-SKQD-2078486-Takakia_lepidozioides:0.18826)n586:0.14218)n581:0.13633,((((((P_dactylifera_renamed_XP_008778737.1:0.07259,P_dactylifera_renamed_XP_008784432.1:0.08312)n592:0.11315,(Oryza_sativa_renamed_LOC_Os02g21040.1:0.09704,(Z_mays_renamed_C0PGI3:0.05689,(Z_mays_renamed_C0P7K5:0.02343,Z_mays_renamed_A0A1D6MQS8:0.51701)n595:0.04025)n594:0.05353)n593:0.31518)n591:0.0612,(((M_truncatula_renamed_MTR_5091130:0.07651,(L_japonicus_renamed_Lj2g3v3085370.1:0.06905,(L_angustifolius_renamed_OIW16307:0.03842,L_angustifolius_renamed_OIW04204:0.04342)n600:0.04978)n599:0.0256)n598:0.02967,(M_truncatula_renamed_MTR_3046300:0.12163,((L_japonicus_renamed_Lj4g3v3116340.1:0,L_japonicus_renamed_Lj6g3v0933690.1:0)n603:0.00014,L_japonicus_renamed_Lj6g3v0931350.1:0.00014)n602:0.084501)n601:0.009389)n597:0.09211,((A_thaliana_renamed_AT2G42980.1:0.16626,(A_thaliana_renamed_AT3G59080.2:0.00015,A_thaliana_renamed_AT3G59080.1:0.00014)n606:0.08878)n605:0.17315,B_vulgaris_renamed_KMT02466:0.26551)n604:0.03353)n596:0.14415)n590:0.10731,A_trichopoda_renamed_ERN09195:0.31028)n589:0.13164,P_abies_renamed_MA_826663g0010:0.2262)n588:0.13378,(A_filiculoides_renamed_Azfi_s0003.g008057:0.29254,A_filiculoides_renamed_Azfi_s0275.g061397:0.32237)n607:0.27079)n587:0.08128)n580:0.0404,(S_moellendorffii_renamed_EFJ12732:0.00646,S_moellendorffii_renamed_EFJ13890:0.00528)n608:0.59366)n579:0.14061)n576:0.10758,((((((P_patens_renamed_P31_6450V3.3:0,P_patens_renamed_P31_6450V3.2:0,P_patens_renamed_P31_6450V3.1:0)n614:0.28158,((P_patens_renamed_P311_6660V3.2:0,P_patens_renamed_P311_6660V3.3:0,P_patens_renamed_P311_6660V3.1:0)n616:0.12217,((P_patens_renamed_P37_23300V3.3:0,P_patens_renamed_P37_23300V3.4:0)n618:0.00014,(P_patens_renamed_P37_23300V3.2:0,P_patens_renamed_P37_23300V3.1:0)n619:0.00015)n617:0.11804)n615:0.12862)n613:0.314,(P_pinnata_scaffold-UUHD-2149781-Porella_pinnata:0.307,(M_paleacea_Rhiz_final_MPA9381.1.p1:0.05958,M_polymorpha_renamed_Mapoly0316s0001.1:0.04167)n621:0.24157)n620:0.28234)n612:0.09324,((S_moellendorffii_renamed_EFJ35947:0.0144,S_moellendorffii_renamed_EFJ36261:0.00015)n623:0.6489,(S_moellendorffii_renamed_EFJ26694:0.00499,S_moellendorffii_renamed_EFJ26979:0.0014)n624:0.68539)n622:0.12966)n611:0.06827,(M_flagellaris_scaffold-UCRN-2053381-Megaceros_tosanus:0.23062,(((A_agrestis_renamed_Aagr.utg000117l.24.1:0.27555,A_agrestis_renamed_Aagr.utg000117l.25.1:0.24594)n628:0.07028,((A_agrestis_renamed_Aagr.utg000117l.86.1:0.1213,A_agrestis_renamed_Aagr.utg000003l.85.1:0.31943)n630:0.12236,A_agrestis_renamed_Aagr.utg000117l.91.1:0.19586)n629:0.38905)n627:0.19564,(A_agrestis_renamed_Aagr.utg000010l.597.1:0.01231,A_agrestis_renamed_Aagr.utg000080l.76.1:0.01928)n631:0.304146)n626:0.033794)n625:0.17021)n610:0.07303,((((C_braunii_renamed_GBG71200:0.8549,C_braunii_renamed_GBG64671:1.37953)n635:0.19319,P_dactylifera_renamed_XP_008801511.1:0.86448)n634:0.11876,A_filiculoides_renamed_Azfi_s0003.g007879:0.85632)n633:0.07361,(((A_filiculoides_renamed_Azfi_s0570.g077848:0.68741,(P_abies_renamed_MA_10293g0010:0.2923,(A_trichopoda_renamed_ERM94069:0.34673,(B_vulgaris_renamed_KMT08460:0.35173,((A_thaliana_renamed_AT3G25700.1:0.00014,A_thaliana_renamed_AT3G25700.2:0.00016)n643:0.26518,(L_angustifolius_renamed_OIW02247:0.17622,L_japonicus_renamed_Lj2g3v1172480.1:0.12974)n644:0.11398)n642:0.06289)n641:0.1644)n640:0.17059)n639:0.1408)n638:0.10536,(A_filiculoides_renamed_Azfi_s0099.g044068:0.75322,((P_abies_renamed_MA_9830006g0010:0.1051,(P_abies_renamed_MA_51087g0010:0.07707,(P_abies_renamed_MA_122699g0020:0.04138,P_abies_renamed_MA_52634g0010:0.04858)n649:0.01753)n648:0.04203)n647:0.06844,(P_abies_renamed_MA_437504g0010:0.07907,P_abies_renamed_MA_10343253g0010:0.05428)n650:0.29817)n646:0.47007)n645:0.08574)n637:0.01879,(((((P_dactylifera_renamed_XP_008793123.1:0.08369,P_dactylifera_renamed_XP_008801498.1:0.07657)n655:0.15992,((Oryza_sativa_renamed_LOC_Os01g48750.1:0.15964,(Z_mays_renamed_A0A1D6G1P8:0.03613,Z_mays_renamed_A0A1D6NFU3:0.03952)n658:0.07788)n657:0.06871,(Oryza_sativa_renamed_LOC_Os05g48330.1:0.16214,(Z_mays_renamed_B4FDJ8:0.24734,(Z_mays_renamed_A0A1D6MC42:0.06291,Z_mays_renamed_K7VDC6:0.05061)n661:0.06477)n660:0.0275)n659:0.13203)n656:0.22111)n654:0.24342,((A_trichopoda_renamed_ERN16899:1.3118,B_vulgaris_renamed_KMT17385:0.13467)n663:0.55767,A_trichopoda_renamed_ERN20520:0.3978)n662:0.0442)n653:0.13221,(A_thaliana_renamed_AT3G12700.1:0.46471,((L_angustifolius_renamed_OIW11713:0.08234,L_angustifolius_renamed_OIV92528:0.07581)n666:0.15138,(L_japonicus_renamed_Lj3g3v0937980.1:0.12055,M_truncatula_renamed_MTR_2063110:0.40605)n667:0.07233)n665:0.37796)n664:0.1074)n652:0.31487,P_abies_renamed_MA_101405g0010:0.62409)n651:0.13859)n636:0.07686)n632:0.00854)n609:0.096732)n575:0.0096732)n2:0.0010748)n0;
```
