## Supplementary material for "Transcriptional responses to arbuscular mycorrhizal symbiosis development are conserved in the early divergent *Marchantia paleacea*": OG0000038_tree.txt

```
((M_paleacea_Rhiz_final_MPA21153.1.p1:0,M_paleacea_Rhiz_final_MPA21153.2.p1:0)n1:0.622325,(S_muscicola_renamed_SM000402S15223:1.1021,((((C_braunii_renamed_GBG70885:0.99447,((C_braunii_renamed_GBG83871:0.19928,C_braunii_renamed_GBG88502:0.17905)n8:0.14368,((C_braunii_renamed_GBG71438:0.25472,C_braunii_renamed_GBG79489:0.25356)n10:0.20747,(C_braunii_renamed_GBG67073:0.04153,(C_braunii_renamed_GBG74150:0.04448,C_braunii_renamed_GBG88420:0.04916)n12:0.00014)n11:0.29277)n9:0.06245)n7:0.24265)n6:0.26449,((C_braunii_renamed_GBG69119:0.12095,C_braunii_renamed_GBG89788:0.13491)n14:0.30283,((((C_braunii_renamed_GBG63595:0.05187,C_braunii_renamed_GBG70764:0.05077)n18:0.10254,(C_braunii_renamed_GBG84525:0.1355,C_braunii_renamed_GBG86567:0.09401)n19:0.1955)n17:0.08548,((C_braunii_renamed_GBG78854:0.15723,(C_braunii_renamed_GBG82520:0.19001,C_braunii_renamed_GBG65244:0.10123)n22:0.01741)n21:0.10058,((((C_braunii_renamed_GBG63496:0.03475,(C_braunii_renamed_GBG87842:0.06087,(C_braunii_renamed_GBG92622:0.07115,C_braunii_renamed_GBG70329:0.06337)n28:0.00015)n27:0.00016)n26:0.00289,((C_braunii_renamed_GBG92230:0.13254,C_braunii_renamed_GBG66076:0.1658)n30:0.01919,C_braunii_renamed_GBG70640:0.03525)n29:0.00961)n25:0.00016,C_braunii_renamed_GBG83015:0.0545)n24:0.00045,(C_braunii_renamed_GBG66509:0.1541,(C_braunii_renamed_GBG63896:0.09751,(C_braunii_renamed_GBG66520:0.12009,C_braunii_renamed_GBG66914:0.04894)n33:0.01005)n32:0.00313)n31:0.01304)n23:0.10707)n20:0.15274)n16:0.07151,((((((C_braunii_renamed_GBG66737:0.14773,((C_braunii_renamed_GBG69324:0.09389,C_braunii_renamed_GBG65040:0.05341)n41:0.00014,((C_braunii_renamed_GBG85731:0.03846,C_braunii_renamed_GBG69070:0.0269)n43:0.00874,(C_braunii_renamed_GBG82587:0.04829,C_braunii_renamed_GBG72738:0.03417)n44:0.0029)n42:0.00269)n40:0.04866)n39:0.00932,C_braunii_renamed_GBG83820:0.45415)n38:0.01763,C_braunii_renamed_GBG74749:0.08808)n37:0.0374,((C_braunii_renamed_GBG60000:0.07824,C_braunii_renamed_GBG75254:0.03858)n46:0.0643,C_braunii_renamed_GBG82744:0.76039)n45:0.05874)n36:0.16678,(((C_braunii_renamed_GBG70400:0.19943,C_braunii_renamed_GBG79916:0.08907)n49:0.04553,((C_braunii_renamed_GBG61205:0.02269,C_braunii_renamed_GBG64479:0.06442)n51:0.00305,(C_braunii_renamed_GBG68388:0.05412,(C_braunii_renamed_GBG83614:0.06346,C_braunii_renamed_GBG84811:0.11022)n53:0.065)n52:0.00596)n50:0.03493)n48:0.03243,((C_braunii_renamed_GBG91207:0.15375,(C_braunii_renamed_GBG60141:0.04571,C_braunii_renamed_GBG75302:0.09973)n56:0.02657)n55:0.0177,C_braunii_renamed_GBG66250:0.10638)n54:0.01532)n47:0.07991)n35:0.03307,C_braunii_renamed_GBG77063:0.18838)n34:0.10988)n15:0.11859)n13:0.12779)n5:0.12179,((((C_braunii_renamed_GBG85053:0.02994,C_braunii_renamed_GBG90090:0.03557)n60:0.10171,(((C_braunii_renamed_GBG85166:0.06835,(C_braunii_renamed_GBG64425:0.06625,C_braunii_renamed_GBG79082:0.0708)n64:0.0097)n63:0.00313,((C_braunii_renamed_GBG63574:0.04409,C_braunii_renamed_GBG59022:0.05476)n66:0.00014,(C_braunii_renamed_GBG90965:0.11422,C_braunii_renamed_GBG75780:0.05663)n67:0.01135)n65:0.00015)n62:0.05241,(C_braunii_renamed_GBG79397:0.25137,((C_braunii_renamed_GBG62496:0.17709,(C_braunii_renamed_GBG60660:0.16893,C_braunii_renamed_GBG60708:0.20021)n71:0.01494)n70:0.08788,(C_braunii_renamed_GBG80891:0.13201,(C_braunii_renamed_GBG80823:0.21031,C_braunii_renamed_GBG83868:0.11646)n73:0.01661)n72:0.04439)n69:0.00827)n68:0.06515)n61:0.0295)n59:0.05127,((C_braunii_renamed_GBG75225:0.20593,C_braunii_renamed_GBG87105:0.16765)n75:0.10716,((((C_braunii_renamed_GBG65935:0.13557,C_braunii_renamed_GBG67958:0.02457)n79:0.21592,C_braunii_renamed_GBG62463:0.06124)n78:0.0078,(C_braunii_renamed_GBG63733:0.03683,C_braunii_renamed_GBG91751:0.07637)n80:0.00607)n77:0.00833,((C_braunii_renamed_GBG69477:0.04316,C_braunii_renamed_GBG81619:0.0281)n82:0.05052,((C_braunii_renamed_GBG69403:0.12237,C_braunii_renamed_GBG93121:0.24848)n84:0.11567,C_braunii_renamed_GBG82613:0.08671)n83:0.04077)n81:0.00016)n76:0.02558)n74:0.15179)n58:0.06602,(((C_braunii_renamed_GBG84812:0.26264,((((C_braunii_renamed_GBG84419:0.07048,((C_braunii_renamed_GBG67317:0.05099,(((C_braunii_renamed_GBG62207:0.05,(C_braunii_renamed_GBG88795:0.16613,(C_braunii_renamed_GBG74637:0.05676,C_braunii_renamed_GBG82028:0.11004)n98:0.00212)n97:0.12692)n96:0.00016,C_braunii_renamed_GBG86721:0.05475)n95:0.00015,C_braunii_renamed_GBG72764:0.05034)n94:0.00932)n93:0.01313,(C_braunii_renamed_GBG82643:0.00016,C_braunii_renamed_GBG82644:0.07313)n99:0.02281)n92:0.00221)n91:0.01484,C_braunii_renamed_GBG66803:0.10542)n90:0.00016,(C_braunii_renamed_GBG66248:0.04079,C_braunii_renamed_GBG79701:0.05304)n100:0.00325)n89:0.00537,C_braunii_renamed_GBG83765:0.06173)n88:0.16181)n87:0.02901,((((C_braunii_renamed_GBG74051:0.20631,C_braunii_renamed_GBG91308:0.17285)n104:0.04579,(C_braunii_renamed_GBG70659:0.05833,((C_braunii_renamed_GBG88119:0.08051,(C_braunii_renamed_GBG84137:0.0925,C_braunii_renamed_GBG90401:0.05654)n108:0.02595)n107:0.05235,C_braunii_renamed_GBG74840:0.06451)n106:0.00487)n105:0.01203)n103:0.02324,((((C_braunii_renamed_GBG65996:0.11991,((C_braunii_renamed_GBG89744:0.06607,C_braunii_renamed_GBG82977:0.07644)n114:0.00291,(((((((C_braunii_renamed_GBG71155:0.02955,C_braunii_renamed_GBG88815:0.05626)n121:0.00254,(((C_braunii_renamed_GBG91260:0.06107,(C_braunii_renamed_GBG90470:0.07741,C_braunii_renamed_GBG92611:0.05304)n125:0.01124)n124:0.00289,C_braunii_renamed_GBG90477:0.05741)n123:0.00408,((C_braunii_renamed_GBG87517:0.03594,C_braunii_renamed_GBG63609:0.04362)n127:0.00523,((((C_braunii_renamed_GBG78367:0.07245,C_braunii_renamed_GBG88388:0.04321)n131:0.00831,C_braunii_renamed_GBG61309:0.06987)n130:0.01838,(C_braunii_renamed_GBG68728:0.13025,(C_braunii_renamed_GBG70825:0.08143,(C_braunii_renamed_GBG67569:0.05983,C_braunii_renamed_GBG84952:0.05392)n134:0.00392)n133:0.0001)n132:0.02677)n129:0.02584,C_braunii_renamed_GBG77051:0.06213)n128:0.00058)n126:0.00015)n122:0.00014)n120:0.00014,C_braunii_renamed_GBG80924:0.00853)n119:0.00015,C_braunii_renamed_GBG83528:0.05873)n118:0.00015,C_braunii_renamed_GBG78571:0.07889)n117:0.01839,((C_braunii_renamed_GBG58953:0.04953,C_braunii_renamed_GBG66976:0.07463)n136:0.00649,C_braunii_renamed_GBG59121:0.08246)n135:0.0038)n116:0.00014,(C_braunii_renamed_GBG80508:0.08098,C_braunii_renamed_GBG76775:0.04499)n137:0.00428)n115:0.01864)n113:0.02125)n112:0.00282,C_braunii_renamed_GBG66500:0.08768)n111:0.0145,(C_braunii_renamed_GBG59344:0.1402,C_braunii_renamed_GBG59815:0.07722)n138:0.00335)n110:0.09954,(C_braunii_renamed_GBG71429:0.0898,(C_braunii_renamed_GBG83974:0.06894,C_braunii_renamed_GBG87594:0.09692)n140:0.01962)n139:0.01467)n109:0.01745)n102:0.0319,((((C_braunii_renamed_GBG58625:0.69112,(((((C_braunii_renamed_GBG92791:0.16148,C_braunii_renamed_GBG83035:0.1688)n149:0.03358,(C_braunii_renamed_GBG92799:0.07846,C_braunii_renamed_GBG43195:0.04911)n150:0.08512)n148:0.00493,C_braunii_renamed_GBG75926:0.1339)n147:0.03197,C_braunii_renamed_GBG68087:0.23519)n146:0.01514,C_braunii_renamed_GBG86152:0.05561)n145:0.00877)n144:0.0473,(C_braunii_renamed_GBG67963:0.15902,(C_braunii_renamed_GBG62373:0.14283,(C_braunii_renamed_GBG90830:0.0798,(C_braunii_renamed_GBG60694:0.11053,C_braunii_renamed_GBG90748:0.0521)n154:0.00461)n153:0.00438)n152:0.00836)n151:0.00667)n143:0.02808,(((C_braunii_renamed_GBG72017:0.0563,C_braunii_renamed_GBG78575:0.193)n157:0.00014,C_braunii_renamed_GBG83025:0.05032)n156:0.04848,((C_braunii_renamed_GBG82459:0.03853,(C_braunii_renamed_GBG67454:0.05399,(((C_braunii_renamed_GBG68666:0.06854,(C_braunii_renamed_GBG60018:0.04102,C_braunii_renamed_GBG62596:0.09334)n164:0.00809)n163:0.002,C_braunii_renamed_GBG71718:0.05201)n162:0.00186,(C_braunii_renamed_GBG70578:0.03296,C_braunii_renamed_GBG82353:0.09891)n165:0.00201)n161:0.00015)n160:0.00865)n159:0.00913,(C_braunii_renamed_GBG69210:0.08446,C_braunii_renamed_GBG77050:0.19627)n166:0.01662)n158:0.03078)n155:0.02082)n142:0.00457,(((C_braunii_renamed_GBG84716:0.07413,C_braunii_renamed_GBG88445:0.17797)n169:0.00901,(C_braunii_renamed_GBG91033:0.079,(C_braunii_renamed_GBG88093:0.03853,C_braunii_renamed_GBG65401:0.06785)n171:0.00759)n170:0.00015)n168:0.01314,((C_braunii_renamed_GBG72059:0.05672,C_braunii_renamed_GBG78763:0.05177)n173:0.00735,((C_braunii_renamed_GBG79077:0.07645,(C_braunii_renamed_GBG60864:0.05483,C_braunii_renamed_GBG91478:0.06889)n176:0.12951)n175:0.06291,(C_braunii_renamed_GBG91881:0.05242,(C_braunii_renamed_GBG81297:0.06432,C_braunii_renamed_GBG74944:0.03838)n178:0.00293)n177:0.00015)n174:0.00744)n172:0.00014)n167:0.00474)n141:0.03049)n101:0.08077)n86:0.02255,((C_braunii_renamed_GBG63213:0.69089,(C_braunii_renamed_GBG68164:0.07155,C_braunii_renamed_GBG86526:0.28873)n181:0.01575)n180:0.05224,(((C_braunii_renamed_GBG66970:0.08626,C_braunii_renamed_GBG89486:0.23539)n184:0.04558,C_braunii_renamed_GBG61630:0.0759)n183:0.01515,((C_braunii_renamed_GBG81162:0.07402,C_braunii_renamed_GBG91379:0.09093)n186:0.17425,(C_braunii_renamed_GBG76244:0.14383,(C_braunii_renamed_GBG60661:0.44697,C_braunii_renamed_GBG88397:0.35461)n188:0.24352)n187:0.03698)n185:0.05526)n182:0.08112)n179:0.00993)n85:0.04164)n57:0.45492)n4:0.07291,(((((C_braunii_renamed_GBG83714:0.46308,(C_braunii_renamed_GBG62604:1.19061,((C_braunii_renamed_GBG87703:0.18026,C_braunii_renamed_GBG70409:0.24375)n196:0.01661,C_braunii_renamed_GBG60548:0.67068)n195:0.03418)n194:0.09527)n193:0.11266,(C_braunii_renamed_GBG72503:0.65449,((((C_braunii_renamed_GBG65603:0.05178,(C_braunii_renamed_GBG71947:0.03694,(C_braunii_renamed_GBG65484:0.05762,C_braunii_renamed_GBG79608:0.03612)n203:0.00304)n202:0.00201)n201:0.12712,(((((C_braunii_renamed_GBG66132:0.0638,((((C_braunii_renamed_GBG89690:0.04101,(C_braunii_renamed_GBG66259:0.01275,C_braunii_renamed_GBG91661:0.17552)n213:0.01309)n212:0.00049,(C_braunii_renamed_GBG91201:0.1082,(C_braunii_renamed_GBG63756:0.03599,C_braunii_renamed_GBG84345:0.0663)n215:0.00254)n214:0.00577)n211:0.00957,C_braunii_renamed_GBG79602:0.04543)n210:0.02278,(C_braunii_renamed_GBG62699:0.06811,C_braunii_renamed_GBG73887:0.21288)n216:0.00847)n209:0.12922)n208:0.01163,((C_braunii_renamed_GBG80646:0.05972,(C_braunii_renamed_GBG59310:0.09757,C_braunii_renamed_GBG83378:0.08255)n219:0.00566)n218:0.00683,(((C_braunii_renamed_GBG59879:0.08414,(((C_braunii_renamed_GBG82772:0.0868,C_braunii_renamed_GBG90956:0.29185)n225:0.10452,(C_braunii_renamed_GBG60769:0.24624,(C_braunii_renamed_GBG84984:0.11785,C_braunii_renamed_GBG85402:0.09021)n227:0.02427)n226:0.02297)n224:0.04031,((C_braunii_renamed_GBG70605:0.07163,C_braunii_renamed_GBG89052:0.07088)n229:0.01091,C_braunii_renamed_GBG84703:0.18382)n228:0.09003)n223:0.05363)n222:0.01195,(C_braunii_renamed_GBG86931:0.1579,C_braunii_renamed_GBG79753:0.16971)n230:0.05203)n221:0.00016,(C_braunii_renamed_GBG83663:0.05564,(((C_braunii_renamed_GBG72138:0.07503,C_braunii_renamed_GBG67320:0.10914)n234:0.01112,C_braunii_renamed_GBG89419:0.0605)n233:0.00015,((C_braunii_renamed_GBG67044:0.06409,C_braunii_renamed_GBG76549:0.06364)n236:0.0123,C_braunii_renamed_GBG78157:0.0451)n235:0.00014)n232:0.02465)n231:0.00592)n220:0.00014)n217:0.02759)n207:0.01122,C_braunii_renamed_GBG73073:0.08035)n206:0.03966,(C_braunii_renamed_GBG63085:0.11375,(C_braunii_renamed_GBG66142:0.1214,C_braunii_renamed_GBG69015:0.59396)n238:0.05118)n237:0.04166)n205:0.01866,(((((C_braunii_renamed_GBG84510:0.17242,((C_braunii_renamed_GBG87067:0.22813,(C_braunii_renamed_GBG61262:0.36156,((C_braunii_renamed_GBG69187:0.02599,(C_braunii_renamed_GBG64835:0.07415,C_braunii_renamed_GBG75482:0.08975)n249:0.17394)n248:0.24062,(((C_braunii_renamed_GBG62449:0.12534,C_braunii_renamed_GBG70555:0.39581)n252:0.00015,(C_braunii_renamed_GBG79307:0.0744,C_braunii_renamed_GBG62375:0.08763)n253:0.00825)n251:0.07185,(C_braunii_renamed_GBG71959:0.25089,((C_braunii_renamed_GBG62295:0.26458,(C_braunii_renamed_GBG75899:0.07928,C_braunii_renamed_GBG82023:0.11045)n257:0.03184)n256:0.06255,(C_braunii_renamed_GBG61191:0.78626,C_braunii_renamed_GBG60459:0.16087)n258:0.01214)n255:0.01867)n254:0.0644)n250:0.2118)n247:0.16123)n246:0.10068)n245:0.14562,(C_braunii_renamed_GBG92792:0.17008,C_braunii_renamed_GBG65161:0.21346)n259:0.16243)n244:0.2389)n243:0.02987,C_braunii_renamed_GBG88575:0.10301)n242:0.01596,((C_braunii_renamed_GBG61921:0.22152,C_braunii_renamed_GBG74107:0.09399)n261:0.04256,C_braunii_renamed_GBG90782:0.19082)n260:0.04938)n241:0.01778,(C_braunii_renamed_GBG71756:0.15031,(C_braunii_renamed_GBG61823:0.10815,((C_braunii_renamed_GBG67693:0.2034,C_braunii_renamed_GBG83325:0.1033)n265:0.01585,C_braunii_renamed_GBG91502:0.11151)n264:0.01043)n263:0.00528)n262:0.00319)n240:0.01553,(C_braunii_renamed_GBG68319:0.13237,C_braunii_renamed_GBG78601:0.086)n266:0.01851)n239:0.0125)n204:0.02463)n200:0.02587,(C_braunii_renamed_GBG73408:0.09573,((C_braunii_renamed_GBG66065:0.12777,C_braunii_renamed_GBG74770:0.27734)n269:0.0188,C_braunii_renamed_GBG84751:0.23073)n268:0.00015)n267:0.02912)n199:0.19435,(((C_braunii_renamed_GBG82105:0.25847,C_braunii_renamed_GBG71203:0.13017)n272:0.03897,(C_braunii_renamed_GBG74350:0.26264,((((((C_braunii_renamed_GBG69459:0.52859,C_braunii_renamed_GBG86242:0.21387)n279:0.01138,C_braunii_renamed_GBG75915:0.26427)n278:0.04886,((((((C_braunii_renamed_GBG70934:0.05754,C_braunii_renamed_GBG69200:0.03116)n285:0.00533,((C_braunii_renamed_GBG81179:0.19837,C_braunii_renamed_GBG79374:0.30883)n287:0.2047,((((C_braunii_renamed_GBG58989:0.03564,C_braunii_renamed_GBG76578:0.03717)n291:0.00263,C_braunii_renamed_GBG91520:0.0528)n290:0.00086,C_braunii_renamed_GBG68453:0.15465)n289:0.00175,((C_braunii_renamed_GBG80185:0.00015,C_braunii_renamed_GBG80186:0.00014)n293:0.10436,(C_braunii_renamed_GBG73756:0.01873,C_braunii_renamed_GBG70647:0.03445)n294:0.00561)n292:0.00508)n288:0.00015)n286:0.00014)n284:0.03063,(C_braunii_renamed_GBG68075:0.04961,C_braunii_renamed_GBG77862:0.13086)n295:0.0084)n283:0.14848,(C_braunii_renamed_GBG92947:0.0968,((((((C_braunii_renamed_GBG68560:0.06296,C_braunii_renamed_GBG58613:0.15747)n302:0.01397,C_braunii_renamed_GBG81035:0.11739)n301:0.02622,C_braunii_renamed_GBG87555:0.08021)n300:0.00403,(((C_braunii_renamed_GBG76541:0.17886,C_braunii_renamed_GBG91083:0.58298)n305:0.03456,(C_braunii_renamed_GBG76206:0.30152,C_braunii_renamed_GBG84443:0.03853)n306:0.0432)n304:0.07263,((C_braunii_renamed_GBG83368:0.09971,(C_braunii_renamed_GBG64193:0.6912,C_braunii_renamed_GBG75540:0.20412)n309:0.28569)n308:0.00679,((C_braunii_renamed_GBG68611:0.07651,(C_braunii_renamed_GBG83287:0.06337,C_braunii_renamed_GBG91344:0.3794)n312:0.0384)n311:0.01112,C_braunii_renamed_GBG67715:0.15426)n310:0.01767)n307:0.03671)n303:0.05091)n299:0.05651,(C_braunii_renamed_GBG74541:0.09521,C_braunii_renamed_GBG80254:0.16193)n313:0.01432)n298:0.006,((C_braunii_renamed_GBG75598:0.1233,(C_braunii_renamed_GBG90378:0.0519,C_braunii_renamed_GBG66331:0.06718)n316:0.00973)n315:0.01154,C_braunii_renamed_GBG60062:0.08347)n314:0.00657)n297:0.01663)n296:0.00011)n282:0.02684,((((C_braunii_renamed_GBG69475:0.12798,C_braunii_renamed_GBG92867:0.04393)n320:0.00257,((((C_braunii_renamed_GBG69681:0.10194,C_braunii_renamed_GBG70509:0.04984)n324:0.00667,C_braunii_renamed_GBG76073:0.05763)n323:0.00814,((((C_braunii_renamed_GBG75059:0.13557,C_braunii_renamed_GBG88980:0.02832)n328:0.1031,C_braunii_renamed_GBG67212:0.12265)n327:0.00016,C_braunii_renamed_GBG79233:0.03791)n326:0.0256,(C_braunii_renamed_GBG71983:0.10809,(C_braunii_renamed_GBG90102:0.00014,C_braunii_renamed_GBG90103:0.00014)n330:0.272)n329:0.07195)n325:0.04733)n322:0.06804,((C_braunii_renamed_GBG85056:0.05135,(C_braunii_renamed_GBG85449:0.0674,(C_braunii_renamed_GBG69644:0.01704,C_braunii_renamed_GBG62738:0.05864)n334:0.00518)n333:0.00223)n332:0.00239,((C_braunii_renamed_GBG88151:0.05085,(C_braunii_renamed_GBG63597:0.08526,(C_braunii_renamed_GBG86937:0.50821,C_braunii_renamed_GBG62263:0.04015)n338:0.02157)n337:0.02435)n336:0.00397,(((C_braunii_renamed_GBG71766:0.04184,C_braunii_renamed_GBG80126:0.17949)n341:0.00678,(C_braunii_renamed_GBG71214:0.03937,(C_braunii_renamed_GBG70864:0.03717,((C_braunii_renamed_GBG91212:0.05668,C_braunii_renamed_GBG41216:0.05448)n345:0.0035,(C_braunii_renamed_GBG82975:0.0814,C_braunii_renamed_GBG65690:0.05792)n346:0.00397)n344:0.00015)n343:0.00015)n342:0.00014)n340:0.00859,(((C_braunii_renamed_GBG74120:0.04643,C_braunii_renamed_GBG82348:0.04534)n349:0.00361,(C_braunii_renamed_GBG85945:0.10787,C_braunii_renamed_GBG87647:0.03881)n350:0.00766)n348:0.02162,(C_braunii_renamed_GBG72151:0.05914,(C_braunii_renamed_GBG73545:0.06269,C_braunii_renamed_GBG69208:0.08688)n352:0.00016)n351:0.00014)n347:0.01993)n339:0.00015)n335:0.00012)n331:0.01918)n321:0.00629)n319:0.0323,C_braunii_renamed_GBG66995:0.08864)n318:0.0535,(C_braunii_renamed_GBG60758:0.06451,C_braunii_renamed_GBG81133:0.08357)n353:0.09128)n317:0.02308)n281:0.05503,C_braunii_renamed_GBG73730:0.13421)n280:0.00019)n277:0.08074,(((C_braunii_renamed_GBG64826:1.01678,((C_braunii_renamed_GBG85399:0.32669,((((C_braunii_renamed_GBG84937:0.05652,((C_braunii_renamed_GBG74936:0.07343,C_braunii_renamed_GBG67093:0.03369)n364:0.0033,C_braunii_renamed_GBG68316:0.09373)n363:0.00139)n362:0.0047,(((C_braunii_renamed_GBG81282:0.05683,(C_braunii_renamed_GBG73471:0.08013,C_braunii_renamed_GBG72974:0.05667)n368:0.00862)n367:0.00312,(C_braunii_renamed_GBG89420:0.03127,C_braunii_renamed_GBG92849:0.04322)n369:0.00235)n366:0.0017,((C_braunii_renamed_GBG90408:0.03182,((C_braunii_renamed_GBG74119:0.02546,C_braunii_renamed_GBG77061:0.02841)n373:0.00015,C_braunii_renamed_GBG85211:0.02311)n372:0.00526)n371:0.00359,C_braunii_renamed_GBG90424:0.05493)n370:0.00232)n365:0.00016)n361:0.0161,(C_braunii_renamed_GBG72056:0.05986,C_braunii_renamed_GBG89990:0.08798)n374:0.04039)n360:0.01032,((((C_braunii_renamed_GBG85064:0.04996,C_braunii_renamed_GBG90240:0.04306)n378:0.00722,C_braunii_renamed_GBG74623:0.0935)n377:0.00545,(C_braunii_renamed_GBG73101:0.07351,C_braunii_renamed_GBG67069:0.0623)n379:0.00292)n376:0.00389,(C_braunii_renamed_GBG63189:0.05975,C_braunii_renamed_GBG83629:0.05007)n380:0.01416)n375:0.00319)n359:0.02052)n358:0.08035,((C_braunii_renamed_GBG68898:0.08349,C_braunii_renamed_GBG75018:0.13488)n382:0.00436,(((((C_braunii_renamed_GBG82421:0.10918,C_braunii_renamed_GBG90765:0.06316)n387:0.0105,C_braunii_renamed_GBG71758:0.1076)n386:0.00235,(C_braunii_renamed_GBG63080:0.06155,(C_braunii_renamed_GBG65449:0.06182,C_braunii_renamed_GBG62258:0.09771)n389:0.03257)n388:0.00717)n385:0.00504,(C_braunii_renamed_GBG41146:0.15362,(C_braunii_renamed_GBG81518:0.0577,C_braunii_renamed_GBG90609:0.17665)n391:0.02784)n390:0.00016)n384:0.02177,((C_braunii_renamed_GBG77629:0.04705,((C_braunii_renamed_GBG85097:0.04733,C_braunii_renamed_GBG63775:0.04605)n395:0.00814,((((C_braunii_renamed_GBG81184:0.02315,C_braunii_renamed_GBG81185:0.01369)n399:0.13891,C_braunii_renamed_GBG90107:0.41713)n398:0.06657,((C_braunii_renamed_GBG64118:0.05402,C_braunii_renamed_GBG65235:0.05543)n401:0.00235,((C_braunii_renamed_GBG86583:0.20573,C_braunii_renamed_GBG89510:0.0494)n403:0.01657,(C_braunii_renamed_GBG70518:0.04406,(C_braunii_renamed_GBG67645:0.15323,C_braunii_renamed_GBG82733:0.03387)n405:0.00016)n404:0.03378)n402:0.00011)n400:0.02373)n397:0.07296,(((((C_braunii_renamed_GBG58803:0.02261,((C_braunii_renamed_GBG63228:0.04869,(C_braunii_renamed_GBG82440:0.0377,C_braunii_renamed_GBG76343:0.03327)n413:0.0025)n412:0.00326,(C_braunii_renamed_GBG83631:0.06195,C_braunii_renamed_GBG79505:0.0333)n414:0.00138)n411:0.00014)n410:0.00702,(C_braunii_renamed_GBG77768:0.02811,(C_braunii_renamed_GBG73866:0.05243,C_braunii_renamed_GBG78293:0.22624)n416:0.01844)n415:0.03499)n409:0.00015,(C_braunii_renamed_GBG78536:0.32132,(C_braunii_renamed_GBG73136:0.13611,(C_braunii_renamed_GBG70312:0.0985,C_braunii_renamed_GBG92179:0.24321)n419:0.09306)n418:0.16598)n417:0.41728)n408:0.01853,(C_braunii_renamed_GBG70338:0.08322,(C_braunii_renamed_GBG80204:0.0554,C_braunii_renamed_GBG73107:0.03662)n421:0.00504)n420:0.00016)n407:0.01768,C_braunii_renamed_GBG69957:0.04156)n406:0.00015)n396:0.01159)n394:0.00708)n393:0.03819,(C_braunii_renamed_GBG87804:0.05245,C_braunii_renamed_GBG88246:0.25692)n422:0.03217)n392:0.11047)n383:0.01381)n381:0.09245)n357:0.01725)n356:0.03452,(C_braunii_renamed_GBG77893:0.24714,(C_braunii_renamed_GBG72512:0.10329,C_braunii_renamed_GBG77067:0.32608)n424:0.01145)n423:0.02492)n355:0.04165,C_braunii_renamed_GBG78201:0.45216)n354:0.0893)n276:0.20514,(((C_braunii_renamed_GBG68744:0.09185,C_braunii_renamed_GBG71063:0.10991)n427:0.05722,(C_braunii_renamed_GBG80528:0.33154,((C_braunii_renamed_GBG82359:0.5847,C_braunii_renamed_GBG91588:0.00016)n430:0.2172,(C_braunii_renamed_GBG84536:0.36078,((C_braunii_renamed_GBG71019:0.31964,C_braunii_renamed_GBG64177:0.07909)n433:0.05022,(((C_braunii_renamed_GBG80192:0.15716,C_braunii_renamed_GBG68824:0.11868)n436:0.01094,(((C_braunii_renamed_GBG89084:0.04401,((C_braunii_renamed_GBG71566:0.13019,C_braunii_renamed_GBG85062:0.07841)n441:0.00015,(C_braunii_renamed_GBG60007:0.24492,C_braunii_renamed_GBG75152:0.24173)n442:0.03693)n440:0.00901)n439:0.0065,C_braunii_renamed_GBG77657:0.27686)n438:0.03602,C_braunii_renamed_GBG87916:0.166)n437:0.02055)n435:0.03095,C_braunii_renamed_GBG63961:0.23188)n434:0.01947)n432:0.02271)n431:0.01161)n429:0.00856)n428:0.01552)n426:0.04403,((((C_braunii_renamed_GBG74385:0.39934,C_braunii_renamed_GBG91834:0.18055)n446:0.15619,(C_braunii_renamed_GBG61352:0.06041,C_braunii_renamed_GBG69018:0.04749)n447:0.09385)n445:0.026,((C_braunii_renamed_GBG66129:0.06535,(((C_braunii_renamed_GBG73630:0.07385,C_braunii_renamed_GBG77719:0.06191)n452:0.01276,(((C_braunii_renamed_GBG91213:0.00783,C_braunii_renamed_GBG43630:0.00913)n455:0.03444,(C_braunii_renamed_GBG91393:0.03219,C_braunii_renamed_GBG89217:0.12557)n456:0.00014)n454:0.00366,((((C_braunii_renamed_GBG87424:0.0544,(C_braunii_renamed_GBG91265:0.0626,(C_braunii_renamed_GBG61634:0.02303,(C_braunii_renamed_GBG67502:0.06896,(C_braunii_renamed_GBG64299:0.19314,(C_braunii_renamed_GBG63201:0.04697,(C_braunii_renamed_GBG90360:0.07885,C_braunii_renamed_GBG84153:0.16375)n466:0.14894)n465:0.01974)n464:0.03433)n463:0.02287)n462:0.03576)n461:0.02996)n460:0.00014,(C_braunii_renamed_GBG82032:0.18867,(C_braunii_renamed_GBG70796:0.03519,C_braunii_renamed_GBG64255:0.04478)n468:0.00556)n467:0.00014)n459:0.00239,C_braunii_renamed_GBG82429:0.03857)n458:0.00309,C_braunii_renamed_GBG71416:0.08565)n457:0.00015)n453:0.05106)n451:0.06335,((C_braunii_renamed_GBG89364:0.0833,C_braunii_renamed_GBG74212:0.08637)n470:0.00529,(C_braunii_renamed_GBG76386:0.05247,(((C_braunii_renamed_GBG90704:0.04144,(((C_braunii_renamed_GBG89849:0.08884,C_braunii_renamed_GBG65369:0.05037)n477:0.00683,C_braunii_renamed_GBG67065:0.12962)n476:0.00818,(C_braunii_renamed_GBG88865:0.13576,(((C_braunii_renamed_GBG70536:0.03151,(C_braunii_renamed_GBG60577:0.07626,C_braunii_renamed_GBG70721:0.03553)n482:0.04287)n481:0.0157,(C_braunii_renamed_GBG82003:0.03464,C_braunii_renamed_GBG86541:0.15336)n483:0.00014)n480:0.00016,C_braunii_renamed_GBG62931:0.27649)n479:0.00026)n478:0.00017)n475:0.00539)n474:0.00733,C_braunii_renamed_GBG75568:0.092)n473:0.0149,(C_braunii_renamed_GBG74819:0.00015,C_braunii_renamed_GBG93376:0.00014)n484:0.05018)n472:0.01164)n471:0.03968)n469:0.05835)n450:0.04289)n449:0.00015,(C_braunii_renamed_GBG85873:0.17699,C_braunii_renamed_GBG75919:0.08292)n485:0.02432)n448:0.08971)n444:0.09944,(C_braunii_renamed_GBG87158:0.57912,(((C_braunii_renamed_GBG84552:0.1207,C_braunii_renamed_GBG85436:0.07167)n489:0.01392,((C_braunii_renamed_GBG90275:0.10156,C_braunii_renamed_GBG77222:0.59956)n491:0.02205,C_braunii_renamed_GBG92651:0.08353)n490:0.01212)n488:0.01419,C_braunii_renamed_GBG63170:0.13846)n487:0.0431)n486:0.04559)n443:0.07274)n425:0.02623)n275:0.08271,C_braunii_renamed_GBG84128:0.38393)n274:0.01247)n273:0.01549)n271:0.01461,(C_braunii_renamed_GBG61000:0.12284,(C_braunii_renamed_GBG76501:0.07282,(C_braunii_renamed_GBG83270:0.10004,(C_braunii_renamed_GBG86848:0.10134,(C_braunii_renamed_GBG84657:0.08155,C_braunii_renamed_GBG89937:0.26723)n496:0.01827)n495:0.01153)n494:0.03046)n493:0.0488)n492:0.36576)n270:0.13439)n198:0.03039)n197:0.04206)n192:0.05821,((((C_braunii_renamed_GBG92200:0.34565,C_braunii_renamed_GBG92704:0.496)n500:0.21977,C_braunii_renamed_GBG91030:0.28774)n499:0.05953,(C_braunii_renamed_GBG88999:0.4319,((((C_braunii_renamed_GBG74538:0.10126,C_braunii_renamed_GBG88871:0.09225)n505:0.00626,(C_braunii_renamed_GBG92650:0.07825,(C_braunii_renamed_GBG61936:0.06466,((C_braunii_renamed_GBG86827:0.2068,C_braunii_renamed_GBG93369:0.07793)n509:0.11805,(C_braunii_renamed_GBG65398:0.10625,C_braunii_renamed_GBG77078:0.27545)n510:0.01194)n508:0.62286)n507:0.03693)n506:0.00513)n504:0.00679,(C_braunii_renamed_GBG70569:0.12097,((C_braunii_renamed_GBG60046:0.36911,(C_braunii_renamed_GBG66185:0.28129,C_braunii_renamed_GBG86943:0.17865)n514:0.02548)n513:0.01549,(C_braunii_renamed_GBG88033:0.06568,((C_braunii_renamed_GBG72202:0.10234,C_braunii_renamed_GBG89594:0.18202)n517:0.00965,C_braunii_renamed_GBG62552:0.08041)n516:0.01785)n515:0.00305)n512:0.03375)n511:0.00649)n503:0.03368,(C_braunii_renamed_GBG59189:0.06018,(((C_braunii_renamed_GBG83480:0.02132,(C_braunii_renamed_GBG64214:0.02389,((((((C_braunii_renamed_GBG74324:0.01842,(C_braunii_renamed_GBG70504:0.00977,C_braunii_renamed_GBG86260:0.06392)n529:0.00688)n528:0.00015,((C_braunii_renamed_GBG65984:0.0382,C_braunii_renamed_GBG70057:0.03719)n531:0.00531,(C_braunii_renamed_GBG68692:0.03001,C_braunii_renamed_GBG71309:0.03193)n532:0.00719)n530:0.00014)n527:0.00016,(C_braunii_renamed_GBG64258:0.04032,C_braunii_renamed_GBG89424:0.05224)n533:0.00178)n526:0.00015,C_braunii_renamed_GBG63796:0.0373)n525:0.00014,C_braunii_renamed_GBG71391:0.02626)n524:0.00015,C_braunii_renamed_GBG84529:0.07471)n523:0.00754)n522:0.00015)n521:0.00771,(C_braunii_renamed_GBG58717:0.02635,(((C_braunii_renamed_GBG82077:0.03236,C_braunii_renamed_GBG82863:0.05504)n537:0.00435,C_braunii_renamed_GBG81777:0.06459)n536:0.00796,(C_braunii_renamed_GBG92788:0.03345,C_braunii_renamed_GBG82859:0.03338)n538:0.00676)n535:0.00016)n534:0.01701)n520:0.01035,((C_braunii_renamed_GBG65381:0.08889,C_braunii_renamed_GBG71339:0.06241)n540:0.04541,C_braunii_renamed_GBG59997:0.24334)n539:0.05696)n519:0.02779)n518:0.05131)n502:0.05145)n501:0.06204)n498:0.10615,C_braunii_renamed_GBG80154:1.42486)n497:0.10039)n191:0.06118,((C_braunii_renamed_GBG85834:0.4329,(C_braunii_renamed_GBG86889:0.34058,(C_braunii_renamed_GBG86767:0.14241,C_braunii_renamed_GBG93015:0.50265)n544:0.10137)n543:0.06402)n542:0.1092,((C_braunii_renamed_GBG83014:0.3166,((C_braunii_renamed_GBG68449:0.079,C_braunii_renamed_GBG91559:0.10032)n548:0.00421,(C_braunii_renamed_GBG87520:0.16091,C_braunii_renamed_GBG88569:0.072)n549:0.00574)n547:0.03425)n546:0.03565,(((C_braunii_renamed_GBG73938:0.14215,(C_braunii_renamed_GBG84193:0.14499,C_braunii_renamed_GBG90156:0.08861)n553:0.01137)n552:0.02873,C_braunii_renamed_GBG87519:0.19492)n551:0.02491,((((C_braunii_renamed_GBG70871:0.0594,(((C_braunii_renamed_GBG63553:0.43372,C_braunii_renamed_GBG72157:0.02592)n560:0.02144,(C_braunii_renamed_GBG66735:0.05964,C_braunii_renamed_GBG92362:0.04082)n561:0.00766)n559:0.00317,(C_braunii_renamed_GBG62186:0.02128,C_braunii_renamed_GBG77409:0.04544)n562:0.00321)n558:0.00149)n557:0.02218,(C_braunii_renamed_GBG68492:0.04006,((C_braunii_renamed_GBG75218:0.13341,C_braunii_renamed_GBG83154:0.05999)n565:0.0088,(C_braunii_renamed_GBG68792:0.04342,C_braunii_renamed_GBG77296:0.05739)n566:0.00603)n564:0.00694)n563:0.00708)n556:0.00015,C_braunii_renamed_GBG71536:0.39165)n555:0.0914,((((C_braunii_renamed_GBG88359:0.06989,(C_braunii_renamed_GBG63163:0.13489,C_braunii_renamed_GBG78758:0.34519)n571:0.15601)n570:0.01719,(((C_braunii_renamed_GBG87413:0.07563,C_braunii_renamed_GBG92272:0.03481)n574:0.00471,(C_braunii_renamed_GBG87643:0.07558,(C_braunii_renamed_GBG58818:0.0702,(C_braunii_renamed_GBG82203:0.08602,(C_braunii_renamed_GBG61536:0.37339,C_braunii_renamed_GBG82104:0.16767)n578:0.05511)n577:0.06296)n576:0.01828)n575:0.00014)n573:0.00015,(((((C_braunii_renamed_GBG60896:0.05699,C_braunii_renamed_GBG86763:0.02468)n583:0.00376,((C_braunii_renamed_GBG89741:0.03526,C_braunii_renamed_GBG91292:0.17874)n585:0.02339,C_braunii_renamed_GBG89234:0.11814)n584:0.00016)n582:0.01709,(C_braunii_renamed_GBG91323:0.01867,(C_braunii_renamed_GBG86607:0.43198,C_braunii_renamed_GBG82570:0.0394)n587:0.0293)n586:0.01145)n581:0.00015,(C_braunii_renamed_GBG92857:0.03953,C_braunii_renamed_GBG90780:0.06877)n588:0.00577)n580:0.01891,C_braunii_renamed_GBG83371:0.03799)n579:0.00102)n572:0.0147)n569:0.06198,(C_braunii_renamed_GBG68888:0.05093,(C_braunii_renamed_GBG62429:0.32364,C_braunii_renamed_GBG75494:0.05968)n590:0.01686)n589:0.00718)n568:0.13337,((((((C_braunii_renamed_GBG88730:0.1832,((C_braunii_renamed_GBG66266:0.27286,C_braunii_renamed_GBG59490:0.18808)n598:0.11534,((C_braunii_renamed_GBG82862:0.04822,(C_braunii_renamed_GBG91279:0.25289,C_braunii_renamed_GBG81772:0.06407)n601:0.0408)n600:0.06349,(C_braunii_renamed_GBG82143:0.50966,C_braunii_renamed_GBG77406:0.07096)n602:0.01943)n599:0.03852)n597:0.03657)n596:0.02788,(C_braunii_renamed_GBG81027:0.1277,C_braunii_renamed_GBG76364:0.27006)n603:0.02553)n595:0.03488,(C_braunii_renamed_GBG73672:0.23545,(C_braunii_renamed_GBG85468:0.09557,(C_braunii_renamed_GBG75081:0.09229,C_braunii_renamed_GBG78512:0.17003)n606:0.01781)n605:0.01549)n604:0.00652)n594:0.0025,(C_braunii_renamed_GBG64990:0.33765,(C_braunii_renamed_GBG81650:0.16683,((((C_braunii_renamed_GBG84690:0.05845,C_braunii_renamed_GBG84694:0.65559)n612:0.00014,C_braunii_renamed_GBG84693:0.10852)n611:0.01597,C_braunii_renamed_GBG85913:0.0962)n610:0.00506,(C_braunii_renamed_GBG85920:0.20601,(C_braunii_renamed_GBG85910:0.06811,C_braunii_renamed_GBG85911:0.09311)n614:0.03767)n613:0.11402)n609:0.01623)n608:0.00307)n607:0.00315)n593:0.00011,C_braunii_renamed_GBG65542:0.11466)n592:0.04376,(C_braunii_renamed_GBG84838:0.16023,(C_braunii_renamed_GBG64496:0.09068,((C_braunii_renamed_GBG73117:0.06363,((C_braunii_renamed_GBG79062:0.00079,C_braunii_renamed_GBG74659:0.25001)n620:0.09504,(C_braunii_renamed_GBG67300:0.08483,C_braunii_renamed_GBG71253:0.04867)n621:0.00444)n619:0.11891)n618:0.0397,((((C_braunii_renamed_GBG92698:0.04434,C_braunii_renamed_GBG82194:0.05463)n625:0.00157,(C_braunii_renamed_GBG64813:0.0647,C_braunii_renamed_GBG60094:0.20614)n626:0.02548)n624:0.00346,((C_braunii_renamed_GBG84116:0.04765,C_braunii_renamed_GBG61088:0.05498)n628:0.00016,C_braunii_renamed_GBG68738:0.04363)n627:0.00452)n623:0.0041,((C_braunii_renamed_GBG89188:0.04212,(C_braunii_renamed_GBG91558:0.03346,(C_braunii_renamed_GBG93218:0.03323,(C_braunii_renamed_GBG78185:0.02131,C_braunii_renamed_GBG79067:0.27504)n633:0.07634)n632:0.04257)n631:0.0267)n630:0.01113,((C_braunii_renamed_GBG87164:0.02809,(C_braunii_renamed_GBG65576:0.19474,C_braunii_renamed_GBG81730:0.03067)n636:0.00014)n635:0.01467,C_braunii_renamed_GBG90541:0.0383)n634:0.00758)n629:0.08315)n622:0.06772)n617:0.00242)n616:0.10702)n615:0.023)n591:0.08166)n567:0.03028)n554:0.06801)n550:0.06766)n545:0.03575)n541:0.22445)n190:0.07267,((C_braunii_renamed_GBG78014:0.92813,C_braunii_renamed_GBG84294:0.80966)n638:0.06569,(C_braunii_renamed_GBG74489:0.66629,((C_braunii_renamed_GBG86469:0.85378,(C_braunii_renamed_GBG63160:0.53081,C_braunii_renamed_GBG68434:0.24732)n642:0.52213)n641:0.0354,C_braunii_renamed_GBG64192:0.642042)n640:0.0642042)n639:0.00642042)n637:0.000642042)n189:6.42042e-05)n3:7.1338e-06)n2:0.25684)n0;
```
