## Supplementary material for "Transcriptional responses to arbuscular mycorrhizal symbiosis development are conserved in the early divergent *Marchantia paleacea*": OG0000039_tree.txt

```
((S_muscicola_renamed_SM000040S14848:0.01931,(S_muscicola_renamed_SM000055S18299:0.02811,S_muscicola_renamed_SM000077S21621:0.01581)n2:0.00769)n1:0.5085,(((A_agrestis_renamed_Aagr.utg000042l.148.1:0.48479,(((((M_polymorpha_renamed_Mapoly0009s0125.1:0.0141,(M_paleacea_Rhiz_final_MPA7778.1.p1:0.00014,M_paleacea_Rhiz_final_MPA7778.2.p1:0.00804)n11:0.01223)n10:0.12812,(P_neesiana_scaffold-JHFI-2107702-Pellia_neesiana:0.07531,P_pinnata_scaffold-UUHD-2149879-Porella_pinnata:0.18513)n12:0.06357)n9:0.37312,(((T_lepidozioides_scaffold-SKQD-2010693-Takakia_lepidozioides:0,T_lepidozioides_scaffold-SKQD-2010694-Takakia_lepidozioides:0)n15:0.05077,((P_patens_renamed_P320_20860V3.1:0,P_patens_renamed_P320_20860V3.3:0,P_patens_renamed_P320_20860V3.2:0)n17:0.05095,(P_patens_renamed_P323_13280V3.2:0,P_patens_renamed_P323_13280V3.1:0)n18:0.101349)n16:0.011261)n14:0.07366,((P_patens_renamed_P310_24460V3.1:0,P_patens_renamed_P310_24460V3.2:0,P_patens_renamed_P310_24460V3.3:0)n20:0.1104,T_lepidozioides_scaffold-SKQD-2009609-Takakia_lepidozioides:0.27495)n19:0.03055)n13:0.25135)n8:0.1895,((A_agrestis_renamed_Aagr.utg000113l.40.1:0.17353,((M_flagellaris_scaffold-UCRN-2002014-Megaceros_tosanus:0,M_flagellaris_scaffold-UCRN-2002016-Megaceros_tosanus:0)n24:0.05764,M_flagellaris_scaffold-UCRN-2002015-Megaceros_tosanus:0.10815)n23:0.16085)n22:0.16636,((A_agrestis_renamed_Aagr.utg000113l.32.1:0.39058,(((A_agrestis_renamed_Aagr.utg000113l.29.11:0,A_agrestis_renamed_Aagr.utg000113l.29.3:0,A_agrestis_renamed_Aagr.utg000113l.29.1:0)n29:0.00014,(A_agrestis_renamed_Aagr.utg000113l.29.10:0.00015,((A_agrestis_renamed_Aagr.utg000113l.2.1:0.04045,((A_agrestis_renamed_Aagr.utg000113l.29.5:0,A_agrestis_renamed_Aagr.utg000113l.29.7:0)n34:0.00014,(A_agrestis_renamed_Aagr.utg000113l.29.8:0,A_agrestis_renamed_Aagr.utg000113l.29.9:0)n35:0.02478)n33:0.00767)n32:0.00014,A_agrestis_renamed_Aagr.utg000113l.29.6:0.00014)n31:0.0001)n30:0.04779)n28:0.00512,((A_agrestis_renamed_Aagr.utg000113l.29.2:0,A_agrestis_renamed_Aagr.utg000113l.29.12:0,A_agrestis_renamed_Aagr.utg000113l.29.4:0)n37:0.00015,A_agrestis_renamed_Aagr.utg000113l.3.1:0.00014)n36:0.01645)n27:0.34389)n26:0.08276,(M_flagellaris_scaffold-UCRN-2006557-Megaceros_tosanus:0.08665,M_flagellaris_scaffold-UCRN-2007699-Megaceros_tosanus:0.12199)n38:0.402318)n25:0.044702)n21:0.36103)n7:0.0727,((((((((((Oryza_sativa_renamed_LOC_Os01g02870.1:0.05421,Z_mays_renamed_B4FK55:0.0624)n48:0.1217,(Oryza_sativa_renamed_LOC_Os02g22680.1:0.18269,Z_mays_renamed_B4FN13:0.512676)n49:0.056964)n47:0.02574,P_dactylifera_renamed_XP_017699638.1:0.12976)n46:0.10502,(((L_japonicus_renamed_Lj2g3v0692470.1:0.05835,M_truncatula_renamed_MTR_6081840:0.05949)n52:0.02622,(L_angustifolius_renamed_OIW16034:0.04569,L_angustifolius_renamed_OIW03603:0.13294)n53:0.03312)n51:0.10188,(B_vulgaris_renamed_KMS97526:0.24601,(A_thaliana_renamed_AT3G18200.1:0.00016,A_thaliana_renamed_AT3G18200.2:0.00014)n55:0.32239)n54:0.03034)n50:0.14085)n45:0.09876,A_trichopoda_renamed_ERN05717:0.18966)n44:0.06244,P_abies_renamed_MA_10311455g0020:0.32354)n43:0.01982,(P_abies_renamed_MA_115880g0010:0.18332,(A_trichopoda_renamed_ERM98048:0.13615,((((Oryza_sativa_renamed_LOC_Os02g02310.1:0.10771,Z_mays_renamed_B4FHB5:0.09815)n61:0.14406,(Oryza_sativa_renamed_LOC_Os08g44750.1:0.09107,(Z_mays_renamed_A0A1D6KM72:0.02017,Z_mays_renamed_B7ZY15:0.01625)n63:0.05358)n62:0.05997)n60:0.0449,(P_dactylifera_renamed_XP_008779069.1:0.03102,P_dactylifera_renamed_XP_008787458.1:0.02773)n64:0.04262)n59:0.06361,(((A_thaliana_renamed_AT3G53210.3:0.01456,(A_thaliana_renamed_AT3G53210.1:0.00014,A_thaliana_renamed_AT3G53210.2:0.0459)n68:0.00014)n67:0.40376,(L_angustifolius_renamed_OIV94817:0.08918,((M_truncatula_renamed_MTR_5021160:0.05393,(M_truncatula_renamed_MTR_5021160:0.00015,M_truncatula_renamed_MTR_5021160:0.00014)n72:0.00014)n71:0.0874,(L_japonicus_renamed_Lj1g3v2139400.1:0.0558,((L_japonicus_renamed_Lj1g3v2139430.1:0.00014,(((L_japonicus_renamed_Lj2g3v1728840.1:0,L_japonicus_renamed_Lj2g3v1728840.2:0,L_japonicus_renamed_Lj2g3v1728840.3:0)n78:0.00014,L_japonicus_renamed_Lj2g3v1728840.4:0.00014)n77:0.00015,L_japonicus_renamed_Lj1g3v2139440.1:0.04464)n76:0.00015)n75:0.01643,L_japonicus_renamed_Lj1g3v2139390.1:0.01987)n74:0.01418)n73:0.06711)n70:0.08315)n69:0.31706)n66:0.11651,((B_vulgaris_renamed_KMT20661:0.09952,(A_thaliana_renamed_AT1G75500.2:0,A_thaliana_renamed_AT1G75500.1:0)n81:0.13931)n80:0.03143,(((L_japonicus_renamed_Lj0g3v0057909.1:0,L_japonicus_renamed_Lj5g3v0144440.1:0)n84:0.09346,(M_truncatula_renamed_MTR_1023180:0.06297,(L_angustifolius_renamed_OIW03517:0.17185,(L_angustifolius_renamed_OIW15596:0.02654,L_angustifolius_renamed_OIW12036:0.02271)n87:0.00935)n86:0.02)n85:0.0204)n83:0.01712,((L_japonicus_renamed_Lj1g3v2140780.1:0.06374,(M_truncatula_renamed_MTR_3112480:0.00014,(M_truncatula_renamed_MTR_3112480:0.00639,M_truncatula_renamed_MTR_3112480:0.00014)n91:0.01785)n90:0.04953)n89:0.01579,L_angustifolius_renamed_OIW14828:0.07247)n88:0.0273)n82:0.03386)n79:0.050652)n65:0.005628)n58:0.03651)n57:0.074493)n56:0.008277)n42:0.29121,(P_abies_renamed_MA_416650g0010:0.79037,((((A_trichopoda_renamed_ERN20130:0.81451,((((B_vulgaris_renamed_KMT16648:0.23679,(L_japonicus_renamed_Lj5g3v1145280.1:0.16125,(M_truncatula_renamed_MTR_1073980:0.82121,((M_truncatula_renamed_MTR_1073990:0.09785,M_truncatula_renamed_MTR_1074070:0.06978)n104:0.01672,((M_truncatula_renamed_MTR_1074120:0.0906,(M_truncatula_renamed_MTR_1074160:0.02205,M_truncatula_renamed_MTR_1074160:0.00015)n107:0.07963)n106:0.03364,M_truncatula_renamed_MTR_1074020:0.1419)n105:0.03341)n103:0.050301)n102:0.005589)n101:0.06811)n100:0.05547,((P_dactylifera_renamed_XP_008813248.1:0.15386,(Oryza_sativa_renamed_LOC_Os03g05530.1:0.10959,(Z_mays_renamed_C0HE65:0.28855,Z_mays_renamed_A0A1D6JNS7:0.130608)n111:0.014512)n110:0.11411)n109:0.04965,A_trichopoda_renamed_ERM94917:0.19108)n108:0.087)n99:0.10374,(M_truncatula_renamed_MTR_1070175:0.4649,B_vulgaris_renamed_KMT10343:0.398862)n112:0.044318)n98:0.44346,(((((P_dactylifera_renamed_XP_008781417.2:0.17737,P_dactylifera_renamed_XP_008784161.1:0.08466)n117:0.17808,(((Oryza_sativa_renamed_LOC_Os05g01570.1:0.10674,(Oryza_sativa_renamed_LOC_Os01g10990.1:0.23329,(Oryza_sativa_renamed_LOC_Os01g10970.1:0.12031,Oryza_sativa_renamed_LOC_Os01g10980.1:0.12025)n122:0.02857)n121:0.13636)n120:0.08544,Z_mays_renamed_B4FNY5:0.16276)n119:0.14437,((Z_mays_renamed_A0A1D6KXF8:0.05846,(((Oryza_sativa_renamed_LOC_Os11g04140.1:0.01881,Oryza_sativa_renamed_ChrSy.fgenesh.mRNA.32:0.17547)n127:0.01038,Oryza_sativa_renamed_LOC_Os12g03920.1:0.01851)n126:0.0273,Oryza_sativa_renamed_LOC_Os12g33300.1:0.01809)n125:0.07825)n124:0.25117,(Oryza_sativa_renamed_LOC_Os05g01580.1:0.3318,(Z_mays_renamed_A0A1D6J703:0.38796,(Z_mays_renamed_K7V647:0.16146,(Z_mays_renamed_A0A1D6KCL0:0.28435,(Z_mays_renamed_A0A1D6LI23:0.11124,(Z_mays_renamed_B4FB20:0.04391,Z_mays_renamed_B4FV49:0.08529)n133:0.24025)n132:0.053577)n131:0.0053577)n130:0.00053577)n129:5.953e-05)n128:0.0154)n123:0.10409)n118:0.18892)n116:0.158,((P_dactylifera_renamed_XP_008803205.2:0.39757,(P_dactylifera_renamed_XP_026659330.1:0.01836,P_dactylifera_renamed_XP_017697585.1:0.02039)n136:0.2515)n135:0.05879,((Z_mays_renamed_A0A1D6NMX8:0.15978,(Oryza_sativa_renamed_LOC_Os01g36560.1:0.16238,Oryza_sativa_renamed_LOC_Os01g36580.1:0.08994)n139:0.06738)n138:0.24685,((Oryza_sativa_renamed_LOC_Os07g34070.1:0.06395,Z_mays_renamed_A0A1D6IDP9:0.14589)n141:0.25185,(Z_mays_renamed_K7VUU6:0.12192,(Oryza_sativa_renamed_LOC_Os07g34340.1:0.15816,Oryza_sativa_renamed_LOC_Os07g34110.1:0.052497)n143:0.005833)n142:0.04778)n140:0.09071)n137:0.20364)n134:0.13074)n115:0.09074,(((A_thaliana_renamed_AT1G43650.1:0.00016,A_thaliana_renamed_AT1G43650.2:0.03409)n146:0.40478,(((L_angustifolius_renamed_OIW07833:0.07552,L_angustifolius_renamed_OIW04729:0.07149)n149:0.07463,M_truncatula_renamed_MTR_6036450:0.11055)n148:0.04029,(L_japonicus_renamed_Lj0g3v0009669.1:0.00014,L_japonicus_renamed_Lj0g3v0186749.1:0.48113)n150:0.0608)n147:0.27483)n145:0.25217,((A_thaliana_renamed_AT5G64700.2:0.0001,A_thaliana_renamed_AT5G64700.1:0.00375)n152:0.31577,(B_vulgaris_renamed_KMT09229:0.37609,(((L_japonicus_renamed_Lj4g3v2765500.1:0.08447,(M_truncatula_renamed_MTR_8092650:0.00348,M_truncatula_renamed_MTR_8092650:0.00015)n157:0.12517)n156:0.04961,((M_truncatula_renamed_MTR_3093450:0.62987,M_truncatula_renamed_MTR_3095460:0.04818)n159:0.11898,(L_japonicus_renamed_Lj1g3v1265860.1:0.00014,L_japonicus_renamed_Lj1g3v1265860.2:0.00288)n160:0.12821)n158:0.03351)n155:0.04166,(L_angustifolius_renamed_OIW20364:0.09295,L_angustifolius_renamed_OIW15360:0.10189)n161:0.08413)n154:0.11849)n153:0.08486)n151:0.151272)n144:0.016808)n114:0.20638,(A_trichopoda_renamed_ERN08155:0.50276,(A_trichopoda_renamed_ERN12965:0.23021,A_trichopoda_renamed_ERN12963:0.19033)n163:0.18149)n162:0.05768)n113:0.31171)n97:0.06147)n96:0.0361,(((P_abies_renamed_MA_130040g0010:0.20733,(((((P_abies_renamed_MA_66556g0010:0.15567,(P_abies_renamed_MA_959195g0010:0.09838,(P_abies_renamed_MA_168758g0010:0.00176,P_abies_renamed_MA_196512g0010:0.00473)n173:0.06786)n172:0.02123)n171:0.03703,P_abies_renamed_MA_110313g0010:0.13102)n170:0.01356,((P_abies_renamed_MA_14668g0010:0.32261,(P_abies_renamed_MA_231408g0010:0.05947,P_abies_renamed_MA_56430g0020:0.07863)n176:0.00707)n175:0.01028,((P_abies_renamed_MA_71776g0010:0.0406,(P_abies_renamed_MA_483009g0010:0.31146,P_abies_renamed_MA_887988g0010:0.07383)n179:0.03978)n178:0.03447,P_abies_renamed_MA_10434197g0020:0.07418)n177:0.02557)n174:0.03146)n169:0.01127,(P_abies_renamed_MA_88337g0010:0.12391,P_abies_renamed_MA_38606g0010:0.25387)n180:0.02082)n168:0.17737,P_abies_renamed_MA_9923g0010:0.2278)n167:0.04386)n166:0.08632,(A_trichopoda_renamed_ERM99081:0.10006,(((((Z_mays_renamed_B4FMD1:0.14265,(Oryza_sativa_renamed_LOC_Os10g14920.6:0.00654,((Oryza_sativa_renamed_LOC_Os10g14920.1:0,Oryza_sativa_renamed_LOC_Os10g14920.2:0)n189:0.00014,((Oryza_sativa_renamed_LOC_Os10g14920.3:0,Oryza_sativa_renamed_LOC_Os10g14920.7:0)n191:0.01649,Oryza_sativa_renamed_LOC_Os10g14920.5:0.00014)n190:0.00015)n188:0.00014)n187:0.05099)n186:0.22632,(P_dactylifera_renamed_XP_017697013.1:0.12566,P_dactylifera_renamed_XP_008802062.1:0.0736)n192:0.07143)n185:0.07422,(P_dactylifera_renamed_XP_017697543.1:0.18002,((Oryza_sativa_renamed_LOC_Os02g52930.1:0.11314,Z_mays_renamed_A0A1D6HLC5:0.05498)n195:0.10626,((Z_mays_renamed_B4FTK8:0.02588,Z_mays_renamed_B6T9F8:0.03062)n197:0.12309,(Oryza_sativa_renamed_LOC_Os06g10750.1:0.01099,Oryza_sativa_renamed_LOC_Os10g09710.1:0.13768)n198:0.10009)n196:0.05316)n194:0.22493)n193:0.03812)n184:0.18988,((((L_angustifolius_renamed_OIW05088:0.07799,((L_japonicus_renamed_Lj1g3v3704910.1:0,L_japonicus_renamed_Lj1g3v4564980.1:0)n204:0.422,M_truncatula_renamed_MTR_7100050:0.16112)n203:0.04904)n202:0.03006,((L_angustifolius_renamed_OIW20317:0.07277,L_angustifolius_renamed_OIW01649:0.03329)n206:0.11746,(L_japonicus_renamed_Lj0g3v0273039.1:0.13954,M_truncatula_renamed_MTR_1068630:0.16334)n207:0.05846)n205:0.03903)n201:0.11332,((B_vulgaris_renamed_KMT17529:0.34925,(A_thaliana_renamed_AT5G13670.1:0.57432,A_thaliana_renamed_AT2G39510.1:0.242622)n210:0.026958)n209:0.08179,(B_vulgaris_renamed_KMT06188:0.29549,(A_thaliana_renamed_AT2G37460.1:0.04831,(A_thaliana_renamed_AT2G37450.3:0.00014,(A_thaliana_renamed_AT2G37450.1:0.00277,A_thaliana_renamed_AT2G37450.2:0.00014)n214:0.00016)n213:0.17609)n212:0.21215)n211:0.053109)n208:0.005901)n200:0.15002,((B_vulgaris_renamed_KMT19981:0.03401,B_vulgaris_renamed_KMT07701:0.0692)n216:0.27008,(((A_thaliana_renamed_AT4G08290.1:0.00016,A_thaliana_renamed_AT4G08290.2:0.05377)n219:0.32522,(L_angustifolius_renamed_OIW02428:0.18775,((M_truncatula_renamed_MTR_3072520:0.08818,(L_japonicus_renamed_Lj4g3v2467290.1:0.27054,L_japonicus_renamed_Lj1g3v0806600.1:0.077967)n223:0.008663)n222:0.06044,((M_truncatula_renamed_MTR_3072560:0.08526,(L_japonicus_renamed_Lj1g3v3137680.1:0.08896,L_japonicus_renamed_Lj1g3v3137680.2:0.00441)n226:0.09194)n225:0.20733,((M_truncatula_renamed_MTR_3072530:0.02241,M_truncatula_renamed_MTR_3072530:0.0053)n228:0.12259,((L_japonicus_renamed_Lj0g3v0079089.1:0.00544,L_japonicus_renamed_Lj0g3v0079089.2:0.05759)n230:0.13842,L_japonicus_renamed_Lj1g3v0806470.1:0.200664)n229:0.022296)n227:0.077427)n224:0.0077427)n221:0.0008603)n220:0.04337)n218:0.17761,((((L_angustifolius_renamed_OIV97933:0.04663,L_angustifolius_renamed_OIV96672:0.03966)n234:0.0575,(((M_truncatula_renamed_MTR_3072500:0.00014,M_truncatula_renamed_MTR_3072500:0.00014)n237:0.00014,(M_truncatula_renamed_MTR_3072500:0.01228,M_truncatula_renamed_MTR_3072500:0.03071)n238:0.00014)n236:0.08135,(L_japonicus_renamed_Lj0g3v0106729.1:0.07057,L_japonicus_renamed_Lj0g3v0128429.1:0.086859)n239:0.009651)n235:0.01784)n233:0.04324,((L_angustifolius_renamed_OIW16619:0.05471,(L_angustifolius_renamed_OIW04493:0.04445,L_angustifolius_renamed_OIW02429:0.04288)n242:0.01081)n241:0.04943,(M_truncatula_renamed_MTR_1030580:0.06293,L_japonicus_renamed_Lj0g3v0078599.1:0.14308)n243:0.04382)n240:0.05448)n232:0.12694,((A_thaliana_renamed_AT1G21890.2:0.07804,A_thaliana_renamed_AT1G21890.1:0.0004)n245:0.29654,(A_thaliana_renamed_AT1G44800.1:0.16309,A_thaliana_renamed_AT4G08300.1:0.10358)n246:0.190755)n244:0.021195)n231:0.054207)n217:0.006023)n215:0.149958)n199:0.016662)n183:0.0823,(B_vulgaris_renamed_KMT15247:0.16776,(((((Oryza_sativa_renamed_LOC_Os05g33900.1:0.04807,Z_mays_renamed_K7VFP2:0.04217)n252:0.10388,((Oryza_sativa_renamed_LOC_Os01g58910.1:0.04826,Z_mays_renamed_B8A206:0.0809)n254:0.01921,(Oryza_sativa_renamed_LOC_Os05g41420.1:0.07428,(Z_mays_renamed_A0A1D6FSL7:0.05349,Z_mays_renamed_A0A1D6M762:0.05836)n256:0.09724)n255:0.06117)n253:0.14311)n251:0.07391,(P_dactylifera_renamed_XP_008788560.1:0.09654,(P_dactylifera_renamed_XP_008795134.1:0.05538,P_dactylifera_renamed_XP_008810183.1:0.04552)n258:0.021321)n257:0.002369)n250:0.04064,((A_thaliana_renamed_AT3G56620.1:0.17689,A_thaliana_renamed_AT2G40900.1:0.13018)n260:0.34603,(A_thaliana_renamed_AT5G07050.1:0.20067,((L_angustifolius_renamed_OIW08131:0.0664,L_angustifolius_renamed_OIV99074:0.03167)n263:0.06087,((M_truncatula_renamed_MTR_3012420:0.18303,L_japonicus_renamed_Lj0g3v0360049.1:0.08527)n265:0.01983,(M_truncatula_renamed_MTR_8041390:0.12542,((L_japonicus_renamed_Lj2g3v0126250.1:0,L_japonicus_renamed_Lj3g3v1855560.1:0)n268:0.04045,(L_japonicus_renamed_Lj0g3v0219089.1:0.00417,L_japonicus_renamed_Lj3g3v1855670.1:0.00016)n269:0.0711)n267:0.15554)n266:0.040851)n264:0.004539)n262:0.02552)n261:0.075537)n259:0.008393)n249:0.00023,(L_japonicus_renamed_Lj1g3v4081910.1:0.10115,(L_angustifolius_renamed_OIW03234:0.20679,(L_angustifolius_renamed_OIW21311:0.05047,L_angustifolius_renamed_OIW03233:0.0301)n272:0.0333)n271:0.0037)n270:0.021843)n248:0.002427)n247:0.031293)n182:0.003477)n181:0.16204)n165:0.24073,(((P_abies_renamed_MA_13078g0020:0.0426,(P_abies_renamed_MA_17382g0010:0.0719,P_abies_renamed_MA_17382g0020:0.06171)n276:0.04759)n275:0.27415,(A_trichopoda_renamed_ERN12968:0.43406,(((((L_angustifolius_renamed_OIW07076:0.16539,((M_truncatula_renamed_MTR_1030400:0.15019,M_truncatula_renamed_MTR_7111830:0.06275)n284:0.1034,(L_japonicus_renamed_Lj5g3v1530120.1:0.25587,L_japonicus_renamed_Lj1g3v4790790.1:0.124209)n285:0.013801)n283:0.10611)n282:0.17891,(A_thaliana_renamed_AT1G09380.1:0.29223,B_vulgaris_renamed_KMT14176:0.30525)n286:0.07865)n281:0.23353,(P_dactylifera_renamed_XP_008781052.1:0.22322,((Z_mays_renamed_A0A1D6FHL0:0.06979,Z_mays_renamed_B7ZXT3:0.05107)n289:0.11975,(Oryza_sativa_renamed_LOC_Os01g19240.1:0.35397,Oryza_sativa_renamed_LOC_Os01g19290.1:0.095571)n290:0.010619)n288:0.14872)n287:0.14138)n280:0.16823,P_dactylifera_renamed_XP_026666375.1:0.85203)n279:0.05943,(((((((((L_angustifolius_renamed_OIW13617:0.0556,(L_angustifolius_renamed_OIV91551:0.0719,L_angustifolius_renamed_OIV91552:0.12979)n300:0.01812)n299:0.08641,(L_japonicus_renamed_Lj6g3v2244440.1:0.07898,M_truncatula_renamed_MTR_2007960:0.10068)n301:0.03805)n298:0.03945,(L_japonicus_renamed_Lj6g3v2244450.1:0.1701,((((L_japonicus_renamed_Lj4g3v0336150.1:0.03022,(L_japonicus_renamed_Lj4g3v0336110.1:0.0042,L_japonicus_renamed_Lj4g3v0336110.2:0.02541)n307:0.09615)n306:0.04441,L_japonicus_renamed_Lj4g3v0336190.1:0.04726)n305:0.04227,L_japonicus_renamed_Lj4g3v0336010.1:0.07635)n304:0.05199,(M_truncatula_renamed_MTR_4094352:0.14001,(M_truncatula_renamed_MTR_4094342:0.13285,M_truncatula_renamed_MTR_4094342:0.00015)n309:0.16859)n308:0.09306)n303:0.147654)n302:0.016406)n297:0.04701,((M_truncatula_renamed_MTR_2007970:0.07264,M_truncatula_renamed_MTR_2027030:0.15981)n311:0.04663,((L_japonicus_renamed_Lj4g3v0336020.1:0.23781,L_japonicus_renamed_Lj4g3v0336250.1:0.31871)n313:0.07256,(L_japonicus_renamed_Lj6g3v2218360.1:0.55162,(L_japonicus_renamed_Lj0g3v0273439.1:0.17906,(L_japonicus_renamed_Lj6g3v2232300.1:0.06111,(L_japonicus_renamed_Lj0g3v0288689.1:0.00014,L_japonicus_renamed_Lj6g3v2233310.1:0.00014)n317:0.07803)n316:0.01589)n315:0.06153)n314:0.050832)n312:0.005648)n310:0.10506)n296:0.11976,((((L_japonicus_renamed_Lj1g3v4913250.1:0.03552,L_japonicus_renamed_Lj6g3v1899220.1:0.00015)n321:0.14873,(L_japonicus_renamed_Lj0g3v0080929.1:0.13497,(L_japonicus_renamed_Lj2g3v0604100.3:0.06055,(L_japonicus_renamed_Lj2g3v0604100.1:0.00014,L_japonicus_renamed_Lj2g3v0604100.2:0.00015)n324:0.06282)n323:0.01467)n322:0.01256)n320:0.14678,(M_truncatula_renamed_MTR_2007260:0.11681,M_truncatula_renamed_MTR_2007990:0.06967)n325:0.05745)n319:0.03254,(L_angustifolius_renamed_OIV91553:0.26624,L_angustifolius_renamed_OIV91554:0.206856)n326:0.022984)n318:0.04239)n295:0.10129,(L_angustifolius_renamed_OIW03834:0.15155,((L_japonicus_renamed_Lj4g3v0336000.1:0.24277,M_truncatula_renamed_MTR_4094362:0.15173)n329:0.36011,((L_japonicus_renamed_Lj3g3v0139560.1:0.08883,L_japonicus_renamed_Lj3g3v0139560.2:0.08953)n331:0.11501,(M_truncatula_renamed_MTR_2102340:0.0041,M_truncatula_renamed_MTR_2102340:0.10664)n332:0.16824)n330:0.049545)n328:0.005505)n327:0.23348)n294:0.02327,(B_vulgaris_renamed_KMT06127:0.18075,(B_vulgaris_renamed_KMT14914:0.04256,B_vulgaris_renamed_KMT14916:0.03857)n334:0.34587)n333:0.17137)n293:0.07152,(A_thaliana_renamed_AT1G25270.1:0.34037,(A_thaliana_renamed_AT1G68170.1:0.00014,A_thaliana_renamed_AT1G68170.2:0.00014)n336:0.25011)n335:0.53016)n292:0.09942,((P_dactylifera_renamed_XP_026658052.1:0.32783,P_dactylifera_renamed_XP_008785911.2:0.143955)n338:0.015995,((Z_mays_renamed_A0A1D6EB43:0.31363,(Oryza_sativa_renamed_LOC_Os04g34530.2:0.00014,Oryza_sativa_renamed_LOC_Os04g34530.1:0.00014)n341:0.1865)n340:0.44007,(Oryza_sativa_renamed_LOC_Os04g59120.1:0.1573,(Z_mays_renamed_A0A1D6E509:0.27932,Z_mays_renamed_B4FAE0:0.155439)n343:0.017271)n342:0.060642)n339:0.006738)n337:0.05863)n291:0.035415)n278:0.003935)n277:0.24911)n274:0.06758,A_trichopoda_renamed_ERN12974:0.67926)n273:0.1252)n164:0.07049)n95:0.03768,((P_dactylifera_renamed_XP_026658961.1:0.47772,B_vulgaris_renamed_KMT12382:0.46072)n345:0.0741,(A_trichopoda_renamed_ERN08561:0.72246,(A_trichopoda_renamed_ERM96952:1.73635,((A_trichopoda_renamed_ERN08157:0.28149,(A_trichopoda_renamed_ERN08160:0.11961,(A_trichopoda_renamed_ERN05831:0.13084,(A_trichopoda_renamed_ERN00876:0.05389,A_trichopoda_renamed_ERN00875:0.03828)n352:0.02233)n351:0.03106)n350:0.09629)n349:0.14013,(A_trichopoda_renamed_ERN08158:0.10145,A_trichopoda_renamed_ERN08159:0.15464)n353:0.3591)n348:0.158832)n347:0.0158832)n346:0.0017648)n344:0.15861)n94:0.06769,(((A_trichopoda_renamed_ERN08559:0.54616,((A_trichopoda_renamed_ERM99644:0.45732,(A_trichopoda_renamed_ERN18251:0.36015,((A_trichopoda_renamed_ERM99643:0.30923,A_trichopoda_renamed_ERN18253:0.21365)n361:0.05497,(A_trichopoda_renamed_ERN18250:0.21679,A_trichopoda_renamed_ERN18249:0.29387)n362:0.0721)n360:0.12828)n359:0.07706)n358:0.08226,((A_trichopoda_renamed_ERN18259:0.17777,(((A_trichopoda_renamed_ERN18261:0.0481,A_trichopoda_renamed_ERN18265:0.00988)n367:0.01951,A_trichopoda_renamed_ERN18263:0.02268)n366:0.01595,A_trichopoda_renamed_ERN18266:0.05726)n365:0.0218)n364:0.35029,(((A_trichopoda_renamed_ERN18269:0.04578,A_trichopoda_renamed_ERN18268:0.02413)n370:0.12943,(A_trichopoda_renamed_ERN18271:0.2593,((A_trichopoda_renamed_ERM96981:0.08559,A_trichopoda_renamed_ERM96954:0.43801)n373:0.13261,A_trichopoda_renamed_ERM96953:0.20942)n372:0.11536)n371:0.05878)n369:0.057,((A_trichopoda_renamed_ERM99444:0.02699,(A_trichopoda_renamed_ERM99442:0.02159,A_trichopoda_renamed_ERM99440:0.11164)n376:0.03006)n375:0.03342,(A_trichopoda_renamed_ERM99446:0.12032,A_trichopoda_renamed_ERM99447:0.09317)n377:0.02299)n374:0.3315)n368:0.05209)n363:0.19298)n357:0.0607)n356:0.20747,((((P_abies_renamed_MA_452260g0010:0.13018,(P_abies_renamed_MA_112555g0010:0.02076,(P_abies_renamed_MA_10434269g0010:0.0019,P_abies_renamed_MA_10129719g0010:0.75507)n383:0.04253)n382:0.09089)n381:0.08598,((P_abies_renamed_MA_36224g0010:0.17691,P_abies_renamed_MA_404696g0010:0.14949)n385:0.03171,P_abies_renamed_MA_96547g0010:0.23702)n384:0.03583)n380:0.02246,(((P_abies_renamed_MA_245052g0010:0.0276,P_abies_renamed_MA_589817g0010:0.03588)n388:0.15888,(P_abies_renamed_MA_125393g0010:0.10348,P_abies_renamed_MA_83071g0010:0.04058)n389:0.19499)n387:0.02863,P_abies_renamed_MA_16463g0010:0.17154)n386:0.03409)n379:0.28585,(P_abies_renamed_MA_53546g0010:0.26053,(P_abies_renamed_MA_56856g0010:0.12156,(P_abies_renamed_MA_10238540g0010:0.08701,(P_abies_renamed_MA_182984g0010:0.09539,P_abies_renamed_MA_9398463g0010:0.03588)n393:0.01415)n392:0.102)n391:0.05336)n390:0.07441)n378:0.07907)n355:0.04632,((((P_abies_renamed_MA_46738g0010:0.28547,(P_abies_renamed_MA_903370g0010:0.10452,(P_abies_renamed_MA_10430121g0020:0.20756,(P_abies_renamed_MA_125167g0010:0.05085,P_abies_renamed_MA_184870g0010:0.0497)n400:0.10372)n399:0.03624)n398:0.02229)n397:0.07985,(P_abies_renamed_MA_10432576g0020:0.06671,P_abies_renamed_MA_204317g0010:0.0935)n401:0.10652)n396:0.06314,P_abies_renamed_MA_230429g0010:0.12455)n395:0.22124,((((B_vulgaris_renamed_KMT03533:0.17792,B_vulgaris_renamed_KMT03534:0.17593)n405:0.29215,(((A_thaliana_renamed_AT4G28040.2:0,A_thaliana_renamed_AT4G28040.4:0,A_thaliana_renamed_AT4G28040.3:0,A_thaliana_renamed_AT4G28040.5:0,A_thaliana_renamed_AT4G28040.1:0)n408:0.62014,((M_truncatula_renamed_MTR_4129650:0.00016,M_truncatula_renamed_MTR_4129650:0.00014)n410:0.12747,(L_japonicus_renamed_Lj0g3v0064329.1:0.13565,L_angustifolius_renamed_OIW18647:0.11669)n411:0.03236)n409:0.27742)n407:0.07282,((A_thaliana_renamed_AT4G30420.2:0.00014,A_thaliana_renamed_AT4G30420.1:0.00014)n413:0.44406,(((((M_truncatula_renamed_MTR_8006090:0.00315,(M_truncatula_renamed_MTR_8006090:0.00016,M_truncatula_renamed_MTR_8006090:0.00014)n419:0.12198)n418:0.00014,M_truncatula_renamed_MTR_8006090:0.00014)n417:0.00016,M_truncatula_renamed_MTR_8006090:0.00015)n416:0.13141,(M_truncatula_renamed_MTR_8006010:0.17396,M_truncatula_renamed_MTR_8006050:0.14316)n420:0.01879)n415:0.01,(M_truncatula_renamed_MTR_8006120:0.12392,M_truncatula_renamed_MTR_2065550:0.1463)n421:0.04099)n414:0.19925)n412:0.101385)n406:0.011265)n404:0.06279,(P_dactylifera_renamed_XP_008804916.1:0.26199,((Z_mays_renamed_C0PMB1:0.18631,(Oryza_sativa_renamed_LOC_Os09g25770.1:0.00249,Oryza_sativa_renamed_LOC_Os09g25770.2:0.00014)n425:0.10059)n424:0.45241,(Z_mays_renamed_B6T7V1:0.18995,((Oryza_sativa_renamed_LOC_Os09g25800.1:0.11493,(Oryza_sativa_renamed_LOC_Os09g25784.1:0.00014,Oryza_sativa_renamed_LOC_Os09g25784.2:0.16112)n429:0.10304)n428:0.15845,Oryza_sativa_renamed_LOC_Os09g25810.2:0.110754)n427:0.012306)n426:0.05643)n423:0.00627)n422:0.09934)n403:0.17483,A_trichopoda_renamed_ERN07158:0.29903)n402:0.347247)n394:0.038583)n354:0.04487)n93:0.063)n92:0.27833)n41:0.14309,(A_filiculoides_renamed_Azfi_s0054.g033577:0.5904,(S_moellendorffii_renamed_EFJ18649:0.00589,S_moellendorffii_renamed_EFJ36166:0.00973)n431:0.68766)n430:0.06101)n40:0.07348,((A_trichopoda_renamed_ERN12964:1.15849,((S_moellendorffii_renamed_EFJ08079:0.00016,S_moellendorffii_renamed_EFJ24715:0.00264)n435:0.86223,((S_moellendorffii_renamed_EFJ22454:0.72936,(((S_moellendorffii_renamed_EFJ16728:0.00252,((S_moellendorffii_renamed_EFJ32487:0.01653,S_moellendorffii_renamed_EFJ32488:0.00014)n442:0.00039,S_moellendorffii_renamed_EFJ16729:0.03293)n441:0.00745)n440:0.5327,(S_moellendorffii_renamed_EFJ14641:0.02206,S_moellendorffii_renamed_EFJ26304:0.01416)n443:0.45901)n439:0.07854,((S_moellendorffii_renamed_EFJ38056:0.00913,S_moellendorffii_renamed_EFJ31804:0.00014)n445:0.34856,(S_moellendorffii_renamed_EFJ38057:0.00312,S_moellendorffii_renamed_EFJ31803:0.00014)n446:0.48692)n444:0.10856)n438:0.19601)n437:0.15115,(S_moellendorffii_renamed_EFJ12160:0.00327,S_moellendorffii_renamed_EFJ29372:0.0071)n447:0.001575)n436:0.0001575)n434:1.75e-05)n433:0.60715,(A_filiculoides_renamed_Azfi_s0050.g031142:0.33493,A_filiculoides_renamed_Azfi_s0176.g056052:0.37421)n448:0.339651)n432:0.037739)n39:0.10809)n6:0.07559)n5:0.12514,(((M_flagellaris_scaffold-UCRN-2053036-Megaceros_tosanus:0.21574,((((((A_agrestis_renamed_Aagr.utg000084l.189.13:0,A_agrestis_renamed_Aagr.utg000084l.189.1:0,A_agrestis_renamed_Aagr.utg000084l.189.5:0)n457:0.00014,((A_agrestis_renamed_Aagr.utg000084l.189.7:0,A_agrestis_renamed_Aagr.utg000084l.189.11:0,A_agrestis_renamed_Aagr.utg000084l.189.2:0,A_agrestis_renamed_Aagr.utg000084l.189.12:0,A_agrestis_renamed_Aagr.utg000084l.189.4:0)n459:0.00014,A_agrestis_renamed_Aagr.utg000084l.189.15:0.00015)n458:0.00015)n456:0.00813,((A_agrestis_renamed_Aagr.utg000084l.189.8:0,A_agrestis_renamed_Aagr.utg000084l.189.14:0,A_agrestis_renamed_Aagr.utg000084l.189.10:0)n461:0.00014,(A_agrestis_renamed_Aagr.utg000084l.189.3:0.00014,(A_agrestis_renamed_Aagr.utg000084l.189.6:0,A_agrestis_renamed_Aagr.utg000084l.189.9:0)n463:0.06245)n462:0.00014)n460:0.00014)n455:0.00015,A_agrestis_renamed_Aagr.utg000084l.189.16:0.00014)n454:0.05409,(((A_agrestis_renamed_Aagr.utg000084l.179.2:0.00014,A_agrestis_renamed_Aagr.utg000084l.179.4:0.00014)n466:0.00141,((A_agrestis_renamed_Aagr.utg000084l.179.6:0,A_agrestis_renamed_Aagr.utg000084l.179.7:0,A_agrestis_renamed_Aagr.utg000084l.179.5:0)n468:0.00015,(A_agrestis_renamed_Aagr.utg000084l.179.1:0,A_agrestis_renamed_Aagr.utg000084l.179.3:0)n469:0.00014)n467:0.00099)n465:0.13659,(A_agrestis_renamed_Aagr.utg000084l.177.7:0.00015,(A_agrestis_renamed_Aagr.utg000084l.177.2:0.00014,(A_agrestis_renamed_Aagr.utg000084l.177.5:0.00014,(((A_agrestis_renamed_Aagr.utg000084l.177.4:0,A_agrestis_renamed_Aagr.utg000084l.177.11:0,A_agrestis_renamed_Aagr.utg000084l.177.6:0)n475:0.00014,A_agrestis_renamed_Aagr.utg000084l.177.3:0.00014)n474:0.00957,(A_agrestis_renamed_Aagr.utg000084l.177.8:0.00014,(A_agrestis_renamed_Aagr.utg000084l.177.9:0,A_agrestis_renamed_Aagr.utg000084l.177.10:0)n477:0.00014)n476:0.00014)n473:0.00014)n472:0.00015)n471:0.01884)n470:0.18)n464:0.03289)n453:0.31574,((A_agrestis_renamed_Aagr.utg000084l.190.3:0.05066,(A_agrestis_renamed_Aagr.utg000084l.190.4:0.00015,(A_agrestis_renamed_Aagr.utg000084l.190.1:0.00014,A_agrestis_renamed_Aagr.utg000084l.190.2:0.00218)n481:0.0001)n480:0.00247)n479:0.28243,(A_agrestis_renamed_Aagr.utg000005l.333.6:0.00852,(A_agrestis_renamed_Aagr.utg000005l.333.2:0.00014,(A_agrestis_renamed_Aagr.utg000005l.333.5:0.00645,((A_agrestis_renamed_Aagr.utg000005l.333.1:0,A_agrestis_renamed_Aagr.utg000005l.333.3:0)n486:0.03244,A_agrestis_renamed_Aagr.utg000005l.333.4:0.00014)n485:0.03201)n484:0.00348)n483:0.00344)n482:0.130437)n478:0.0130437)n452:0.0014493)n451:0.04332,(((A_agrestis_renamed_Aagr.utg000091l.365.9:0.00014,((A_agrestis_renamed_Aagr.utg000091l.365.1:0.00016,A_agrestis_renamed_Aagr.utg000091l.365.3:0.00014)n491:0.00014,(A_agrestis_renamed_Aagr.utg000091l.365.8:0.00014,(A_agrestis_renamed_Aagr.utg000091l.365.7:0.00014,A_agrestis_renamed_Aagr.utg000091l.365.6:0.00015)n493:0.00014)n492:0.03091)n490:0.00014)n489:0.00208,(((A_agrestis_renamed_Aagr.utg000091l.365.2:0.0117,A_agrestis_renamed_Aagr.utg000091l.365.4:0.00014)n496:0.00015,A_agrestis_renamed_Aagr.utg000091l.365.5:0.00014)n495:0.00016,A_agrestis_renamed_Aagr.utg000091l.365.10:0.00014)n494:0.00016)n488:0.19805,((M_flagellaris_scaffold-UCRN-2003921-Megaceros_tosanus:0.00014,(M_flagellaris_scaffold-UCRN-2003919-Megaceros_tosanus:0.00014,M_flagellaris_scaffold-UCRN-2003920-Megaceros_tosanus:0.00014)n499:0.00015)n498:0.39267,(M_flagellaris_scaffold-UCRN-2005197-Megaceros_tosanus:0.00014,M_flagellaris_scaffold-UCRN-2005198-Megaceros_tosanus:0.00014)n500:0.099216)n497:0.011024)n487:0.31613)n450:0.09937,(((T_lepidozioides_scaffold-SKQD-2001785-Takakia_lepidozioides:0.12931,T_lepidozioides_scaffold-SKQD-2001786-Takakia_lepidozioides:0.14045)n503:0.42954,((S_moellendorffii_renamed_EFJ21960:0.01779,S_moellendorffii_renamed_EFJ18230:0.00603)n505:0.65784,((P_pinnata_scaffold-UUHD-2009253-Porella_pinnata:0.1464,(((P_neesiana_scaffold-JHFI-2007576-Pellia_neesiana:0,P_neesiana_scaffold-JHFI-2007577-Pellia_neesiana:0)n510:0.00014,P_neesiana_scaffold-JHFI-2007578-Pellia_neesiana:0.00016)n509:0.35553,P_neesiana_scaffold-JHFI-2093700-Pellia_neesiana:0.286695)n508:0.031855)n507:0.08189,((P_neesiana_scaffold-JHFI-2003430-Pellia_neesiana:0.02132,(P_neesiana_scaffold-JHFI-2003428-Pellia_neesiana:0.00015,P_neesiana_scaffold-JHFI-2003429-Pellia_neesiana:0.00014)n513:0.00014)n512:0.52208,P_pinnata_scaffold-UUHD-2016884-Porella_pinnata:0.437409)n511:0.048601)n506:0.25018)n504:0.03557)n502:0.05357,((((((M_paleacea_Rhiz_final_MPA30319.1.p1:0.03764,M_polymorpha_renamed_Mapoly0095s0014.1:0.08854)n519:0.1241,(((M_paleacea_Rhiz_final_MPA28266.1.p1:0,M_paleacea_Rhiz_final_MPA28267.1.p1:0)n522:0.03669,M_polymorpha_renamed_Mapoly0092s0067.1:0.02273)n521:0.10567,(M_paleacea_Rhiz_final_MPA28246.1.p1:0.01215,M_polymorpha_renamed_Mapoly0092s0066.1:0.03935)n523:0.17744)n520:0.02367)n518:0.02845,(((((M_paleacea_Rhiz_final_MPA23936.1.p1:0.09543,M_polymorpha_renamed_Mapoly0185s0012.1:0.07715)n528:0.02102,((M_polymorpha_renamed_Mapoly0185s0009.1:0.00795,(M_polymorpha_renamed_Mapoly0185s0010.1:0.01746,(M_polymorpha_renamed_Mapoly0185s0011.1:0.00014,M_polymorpha_renamed_Mapoly0185s0013.1:0.00014)n532:0.01167)n531:0.00514)n530:0.00212,M_paleacea_Rhiz_final_MPA17949.1.p1:0.007173)n529:0.000797)n527:0.00712,(M_polymorpha_renamed_Mapoly0092s0065.1:0.05922,(M_paleacea_Rhiz_final_MPA23935.1.p1:0.04096,M_paleacea_Rhiz_final_MPA28242.1.p1:0.001692)n534:0.000188)n533:0.04812)n526:0.01064,(M_paleacea_Rhiz_final_MPA23729.1.p1:0.10799,M_paleacea_Rhiz_final_MPA17948.1.p2:0.10129)n535:0.02054)n525:0.00826,M_paleacea_Rhiz_final_MPA23934.1.p1:0.00016)n524:0.05803)n517:0.07448,(P_neesiana_scaffold-JHFI-2015853-Pellia_neesiana:0.12434,P_pinnata_scaffold-UUHD-2015268-Porella_pinnata:0.13247)n536:0.06025)n516:0.1073,(P_neesiana_scaffold-JHFI-2018686-Pellia_neesiana:0.18555,(P_neesiana_scaffold-JHFI-2113395-Pellia_neesiana:0.19319,(P_pinnata_scaffold-UUHD-2009118-Porella_pinnata:0,P_pinnata_scaffold-UUHD-2009119-Porella_pinnata:0)n539:0.17026)n538:0.056331)n537:0.006259)n515:0.16775,(T_lepidozioides_scaffold-SKQD-2075117-Takakia_lepidozioides:0.43238,T_lepidozioides_scaffold-SKQD-2069791-Takakia_lepidozioides:0.43704)n540:0.04856)n514:0.077922)n501:0.008658)n449:0.07224)n4:0.069845,((M_flagellaris_scaffold-UCRN-2051777-Megaceros_tosanus:0.10603,A_agrestis_renamed_Aagr.utg000038l.20.1:0.1375)n542:0.17171,((((((P_dactylifera_renamed_XP_008809699.1:0.17918,((Oryza_sativa_renamed_LOC_Os06g49500.3:0,Oryza_sativa_renamed_LOC_Os06g49500.1:0,Oryza_sativa_renamed_LOC_Os06g49500.2:0)n550:0.07003,((Z_mays_renamed_K7WCJ9:0.16184,Z_mays_renamed_A0A1D6K4S9:0.34818)n552:0.08178,Z_mays_renamed_B7ZWY4:0.129708)n551:0.014412)n549:0.06711)n548:0.13912,((P_dactylifera_renamed_XP_008797956.1:0.00014,P_dactylifera_renamed_XP_026662701.1:0.00015)n554:0.08297,(Oryza_sativa_renamed_LOC_Os02g47500.1:0.13261,Z_mays_renamed_A0A1D6HHH5:0.09143)n555:0.23091)n553:0.05688)n547:0.04659,(B_vulgaris_renamed_KMT12304:0.22607,(((((L_angustifolius_renamed_OIV94391:0.16626,L_angustifolius_renamed_OIV92911:0.08579)n561:0.10705,((L_japonicus_renamed_Lj2g3v1560880.1:0.07484,L_japonicus_renamed_Lj2g3v1560880.2:0.08575)n563:0.07219,(M_truncatula_renamed_MTR_5025330:0.06851,(M_truncatula_renamed_MTR_5025340:0.05862,(M_truncatula_renamed_MTR_5025400:0.04196,M_truncatula_renamed_MTR_5025370:0.03728)n566:0.0643)n565:0.0491)n564:0.0889)n562:0.02994)n560:0.03179,((M_truncatula_renamed_MTR_5025290:0.00014,M_truncatula_renamed_MTR_5025290:0.00014)n568:0.08988,L_angustifolius_renamed_OIV94392:0.079632)n567:0.008848)n559:0.04184,(L_angustifolius_renamed_OIV93806:0.19892,(M_truncatula_renamed_MTR_8072350:0.06936,(L_japonicus_renamed_Lj0g3v0135339.1:0.00016,(L_japonicus_renamed_Lj0g3v0135339.2:0,L_japonicus_renamed_Lj0g3v0135339.3:0)n572:0.00014)n571:0.06635)n570:0.05128)n569:0.04384)n558:0.06757,(((A_thaliana_renamed_AT3G45870.2:0.00014,A_thaliana_renamed_AT3G45870.1:0.00014)n575:0.00015,(A_thaliana_renamed_AT3G45870.9:0.0312,A_thaliana_renamed_AT3G45870.8:0.0161)n576:0.00197)n574:0.23272,((A_thaliana_renamed_AT4G19185.2:0.00016,A_thaliana_renamed_AT4G19185.1:0.00014)n578:0.10968,(A_thaliana_renamed_AT5G45370.1:0.00014,((A_thaliana_renamed_AT5G45370.2:0,A_thaliana_renamed_AT5G45370.4:0)n581:0.00014,(A_thaliana_renamed_AT5G45370.3:0.00249,(A_thaliana_renamed_AT5G45370.6:0,A_thaliana_renamed_AT5G45370.5:0)n583:0.00016)n582:0.00016)n580:0.00014)n579:0.20234)n577:0.07607)n573:0.0452)n557:0.0734)n556:0.09596)n546:0.06123,A_trichopoda_renamed_ERM94757:0.24029)n545:0.15034,(((M_polymorpha_renamed_Mapoly0091s0084.1:0.00667,(M_paleacea_Rhiz_final_MPA6984.1.p1:0.00014,M_paleacea_Rhiz_final_MPA6984.2.p1:0.00014)n587:0.03424)n586:0.18073,(P_neesiana_scaffold-JHFI-2017280-Pellia_neesiana:0.12033,(P_pinnata_scaffold-UUHD-2004894-Porella_pinnata:0,P_pinnata_scaffold-UUHD-2004896-Porella_pinnata:0)n589:0.28345)n588:0.09579)n585:0.12395,((S_moellendorffii_renamed_EFJ30850:0.0117,S_moellendorffii_renamed_EFJ22792:0.00016)n591:0.51895,(A_filiculoides_renamed_Azfi_s0010.g012351:0.38749,(((P_patens_renamed_P34_21140V3.5:0,P_patens_renamed_P34_21140V3.2:0,P_patens_renamed_P34_21140V3.4:0,P_patens_renamed_P34_21140V3.3:0,P_patens_renamed_P34_21140V3.1:0)n595:0.1523,(P_patens_renamed_P312_8230V3.1:0,P_patens_renamed_P312_8230V3.2:0,P_patens_renamed_P312_8230V3.3:0)n596:0.0592)n594:0.16424,((T_lepidozioides_scaffold-SKQD-2007657-Takakia_lepidozioides:0.00014,T_lepidozioides_scaffold-SKQD-2007658-Takakia_lepidozioides:0.00015)n598:0.08332,(S_moellendorffii_renamed_EFJ05368:0.00014,S_moellendorffii_renamed_EFJ26804:0.00223)n599:0.37214)n597:0.04732)n593:0.05288)n592:0.045603)n590:0.005067)n584:0.06573)n544:0.08969,(((M_paleacea_Rhiz_final_MPA14110.1.p1:0.01506,M_polymorpha_renamed_Mapoly0044s0098.1:0.03335)n602:0.469,(P_pinnata_scaffold-UUHD-2148879-Porella_pinnata:0.21859,(P_neesiana_scaffold-JHFI-2017901-Pellia_neesiana:0.56937,P_neesiana_scaffold-JHFI-2112251-Pellia_neesiana:0.142479)n604:0.015831)n603:0.09403)n601:0.11665,((P_patens_renamed_P35_11100V3.2:0,P_patens_renamed_P35_11100V3.1:0)n606:0.30378,T_lepidozioides_scaffold-SKQD-2079014-Takakia_lepidozioides:0.23064)n605:0.09106)n600:0.072009)n543:0.008001)n541:0.298557)n3:0.033173)n0;
```
