## Supplementary material for "Transcriptional responses to arbuscular mycorrhizal symbiosis development are conserved in the early divergent *Marchantia paleacea*": OG0000040_tree.txt

```
((S_muscicola_renamed_SM000049S16722:0.01622,(S_muscicola_renamed_SM000039S14552:0.02291,S_muscicola_renamed_SM000136S00194:0.02171)n2:0.00932)n1:1.04515,(((((A_filiculoides_renamed_Azfi_s0035.g025650:0.39727,A_filiculoides_renamed_Azfi_s0121.g046866:0.49984)n7:0.3531,(A_filiculoides_renamed_Azfi_s0019.g015088:0.53212,(A_filiculoides_renamed_Azfi_s0390.g067684:0.22928,(A_filiculoides_renamed_Azfi_s0068.g036411:0.1111,A_filiculoides_renamed_Azfi_s0075.g037646:0.18621)n10:0.07763)n9:0.19654)n8:0.23425)n6:0.06545,((P_patens_renamed_P36_14940V3.2:0,P_patens_renamed_P36_14940V3.1:0)n12:0.67026,((((P_neesiana_scaffold-JHFI-2112828-Pellia_neesiana:0.21893,P_pinnata_scaffold-UUHD-2149976-Porella_pinnata:0.20519)n16:0.29568,(P_neesiana_scaffold-JHFI-2111290-Pellia_neesiana:0.17735,P_pinnata_scaffold-UUHD-2149960-Porella_pinnata:0.13624)n17:0.39766)n15:0.07697,((P_pinnata_scaffold-UUHD-2147689-Porella_pinnata:0.59817,(M_paleacea_Rhiz_final_MPA20870.1.p1:0.03242,M_polymorpha_renamed_Mapoly0131s0006.1:0.00014)n20:0.41042)n19:0.12419,(P_pinnata_scaffold-UUHD-2149569-Porella_pinnata:0.28489,(((((M_paleacea_Rhiz_final_MPA21281.1.p1:0.28321,(M_polymorpha_renamed_Mapoly0094s0045.1:0.25837,((M_paleacea_Rhiz_final_MPA21282.1.p1:0.00014,M_paleacea_Rhiz_final_MPA21283.1.p1:0.0563)n29:0.19411,((M_paleacea_Rhiz_final_MPA21279.1.p1:0.02146,M_polymorpha_renamed_Mapoly0094s0050.1:0.0507)n31:0.06607,(M_paleacea_Rhiz_final_MPA21287.1.p1:0.01445,M_polymorpha_renamed_Mapoly0094s0049.1:0.07677)n32:0.07427)n30:0.05907)n28:0.039645)n27:0.004405)n26:0.0462,P_neesiana_scaffold-JHFI-2111702-Pellia_neesiana:0.32158)n25:0.06425,(P_neesiana_scaffold-JHFI-2018664-Pellia_neesiana:0.20895,((M_polymorpha_renamed_Mapoly0130s0045.1:0.07666,(M_paleacea_Rhiz_final_MPA24432.1.p1:0.00014,M_paleacea_Rhiz_final_MPA24432.2.p1:0.00014)n36:0.05033)n35:0.48516,(M_paleacea_Rhiz_final_MPA25139.1.p1:0.04315,M_polymorpha_renamed_Mapoly0203s0013.1:0.00164)n37:0.185589)n34:0.020621)n33:0.33135)n24:0.07089,M_polymorpha_renamed_Mapoly0094s0046.1:0.25654)n23:0.06786,(M_polymorpha_renamed_Mapoly0130s0044.1:0.55633,P_neesiana_scaffold-JHFI-2112578-Pellia_neesiana:0.193815)n38:0.021535)n22:0.046008)n21:0.005112)n18:0.1963)n14:0.06966,P_neesiana_scaffold-JHFI-2016645-Pellia_neesiana:0.643014)n13:0.071446)n11:0.05443)n5:0.06401,((M_flagellaris_scaffold-UCRN-2007096-Megaceros_tosanus:0.33271,A_agrestis_renamed_Aagr.utg000002l.286.1:0.16926)n40:0.39685,((((((P_pinnata_scaffold-UUHD-2149065-Porella_pinnata:0.24756,(M_paleacea_Rhiz_final_MPA10063.1.p1:0.06899,M_polymorpha_renamed_Mapoly0040s0062.1:0.0111)n47:0.21617)n46:0.2881,(((S_moellendorffii_renamed_EFJ15245:0.00016,S_moellendorffii_renamed_EFJ08385:0.0051)n50:0.46748,((A_trichopoda_renamed_ERN06385:0.13534,(((Oryza_sativa_renamed_LOC_Os11g33270.1:0.07525,Z_mays_renamed_B4G1Z2:0.0543)n55:0.14611,(((L_angustifolius_renamed_OIV90054:0.08277,(M_truncatula_renamed_MTR_6033085:0.02798,M_truncatula_renamed_MTR_6033055:0.01248)n59:0.0671)n58:0.06004,((M_truncatula_renamed_MTR_7084750:0.12625,(M_truncatula_renamed_MTR_7084760:0.01425,M_truncatula_renamed_MTR_7084770:0.00526)n62:0.02683)n61:0.04127,((L_angustifolius_renamed_OIW13719:0.06359,L_angustifolius_renamed_OIW03353:0.05861)n64:0.06145,L_angustifolius_renamed_OIW03352:0.031851)n63:0.003539)n60:0.01803)n57:0.04741,(B_vulgaris_renamed_KMS99431:0.14481,((A_thaliana_renamed_AT5G13870.2:0,A_thaliana_renamed_AT5G13870.1:0,A_thaliana_renamed_AT5G13870.3:0)n67:0.14871,(A_thaliana_renamed_AT2G06850.2:0.00981,A_thaliana_renamed_AT2G06850.1:0.00014)n68:0.118728)n66:0.013192)n65:0.06409)n56:0.04165)n54:0.02753,((P_dactylifera_renamed_XP_008778441.1:0.02912,(P_dactylifera_renamed_XP_026655765.1:0.01943,P_dactylifera_renamed_XP_008812130.1:0.00015)n71:0.02062)n70:0.06549,P_dactylifera_renamed_XP_008779173.1:0.084375)n69:0.009375)n53:0.02847)n52:0.03599,(P_abies_renamed_MA_10251013g0010:0.17505,(P_abies_renamed_MA_465930g0010:0.15586,(P_abies_renamed_MA_10434153g0010:0.07835,P_abies_renamed_MA_10434153g0020:0.03857)n74:0.05694)n73:0.031023)n72:0.003447)n51:0.05307)n49:0.06839,(((S_moellendorffii_renamed_EFJ11526:0.00464,(S_moellendorffii_renamed_EFJ11520:0.09966,S_moellendorffii_renamed_EFJ18918:0.00352)n78:0.00606)n77:0.47105,(S_moellendorffii_renamed_EFJ15620:0.05835,((S_moellendorffii_renamed_EFJ25977:0.00728,S_moellendorffii_renamed_EFJ05556:0.00769)n81:0.08449,((S_moellendorffii_renamed_EFJ26221:0.00373,(S_moellendorffii_renamed_EFJ25990:0.00669,S_moellendorffii_renamed_EFJ14395:0.00668)n84:0.00964)n83:0.01067,((S_moellendorffii_renamed_EFJ25994:0.00332,S_moellendorffii_renamed_EFJ14520:0.00014)n86:0.00016,(S_moellendorffii_renamed_EFJ14399:0.00329,S_moellendorffii_renamed_EFJ15023:0.01339)n87:0.01005)n85:0.00315)n82:0.01223)n80:0.02291)n79:0.25302)n76:0.11342,(((T_lepidozioides_scaffold-SKQD-2077637-Takakia_lepidozioides:0.25532,(((((P_patens_renamed_P319_11790V3.1:0,P_patens_renamed_P319_11790V3.2:0)n95:0.00014,P_patens_renamed_P319_11790V3.3:0.00014)n94:0.26063,(P_patens_renamed_P36_600V3.2:0.03789,((P_patens_renamed_P36_600V3.1:0,P_patens_renamed_P36_600V3.4:0)n98:0.00015,P_patens_renamed_P36_600V3.3:0.00014)n97:0.00015)n96:0.18846)n93:0.33073,T_lepidozioides_scaffold-SKQD-2012849-Takakia_lepidozioides:0.20911)n92:0.09395,(((P_patens_renamed_P317_5450V3.8:0,P_patens_renamed_P317_5450V3.7:0,P_patens_renamed_P317_5450V3.6:0,P_patens_renamed_P317_5450V3.3:0,P_patens_renamed_P317_5450V3.5:0,P_patens_renamed_P317_5450V3.2:0,P_patens_renamed_P317_5450V3.1:0,P_patens_renamed_P317_5450V3.4:0)n101:0.4275,((P_patens_renamed_P36_490V3.1:0,P_patens_renamed_P36_490V3.3:0,P_patens_renamed_P36_490V3.4:0,P_patens_renamed_P36_490V3.2:0)n103:0.11535,((P_patens_renamed_P316_21040V3.2:0,P_patens_renamed_P316_21040V3.6:0,P_patens_renamed_P316_21040V3.1:0,P_patens_renamed_P316_21040V3.8:0,P_patens_renamed_P316_21040V3.3:0,P_patens_renamed_P316_21040V3.7:0,P_patens_renamed_P316_21040V3.10:0,P_patens_renamed_P316_21040V3.5:0,P_patens_renamed_P316_21040V3.4:0)n105:0.00014,P_patens_renamed_P316_21040V3.9:0.00016)n104:0.09676)n102:0.1218)n100:0.14126,(T_lepidozioides_scaffold-SKQD-2077324-Takakia_lepidozioides:0.16515,T_lepidozioides_scaffold-SKQD-2077349-Takakia_lepidozioides:0.33313)n106:0.057258)n99:0.006362)n91:0.03548)n90:0.04717,((T_lepidozioides_scaffold-SKQD-2074799-Takakia_lepidozioides:0.13328,T_lepidozioides_scaffold-SKQD-2077145-Takakia_lepidozioides:0.07735)n108:0.05652,(((P_patens_renamed_P36_480V3.1:0,P_patens_renamed_P36_480V3.2:0)n111:0.1042,((P_patens_renamed_P325_10500V3.2:0,P_patens_renamed_P325_10500V3.1:0)n113:0.05494,(P_patens_renamed_P316_20960V3.3:0.02899,(P_patens_renamed_P316_20960V3.2:0,P_patens_renamed_P316_20960V3.1:0)n115:0.00014)n114:0.11525)n112:0.06466)n110:0.38629,((P_patens_renamed_P317_3060V3.3:0,P_patens_renamed_P317_3060V3.2:0,P_patens_renamed_P317_3060V3.4:0,P_patens_renamed_P317_3060V3.1:0)n117:0.13433,((P_patens_renamed_P315_6880V3.3:0,P_patens_renamed_P315_6880V3.2:0,P_patens_renamed_P315_6880V3.1:0)n119:0.03921,(P_patens_renamed_P39_7620V3.2:0,P_patens_renamed_P39_7620V3.1:0)n120:0.05294)n118:0.03605)n116:0.256842)n109:0.028538)n107:0.42375)n89:0.10408,(A_filiculoides_renamed_Azfi_s0145.g051653:0.64955,P_abies_renamed_MA_3093g0010:0.48533)n121:0.31866)n88:0.059058)n75:0.006562)n48:0.02535)n45:0.01356,((S_moellendorffii_renamed_EFJ13447:0.0241,S_moellendorffii_renamed_EFJ11845:0.00014)n123:0.7155,((P_patens_renamed_P325_10760V3.1:0,P_patens_renamed_P325_10760V3.3:0,P_patens_renamed_P325_10760V3.2:0)n125:0.42723,((((((((M_paleacea_Rhiz_final_MPA23443.1.p1:0.06682,M_polymorpha_renamed_Mapoly0066s0023.1:0.00014)n133:0.35053,(((M_paleacea_Rhiz_final_MPA27760.1.p1:0,M_paleacea_Rhiz_final_MPA27760.2.p1:0)n136:0.30679,((M_polymorpha_renamed_Mapoly0149s0002.1:0.00354,(M_polymorpha_renamed_Mapoly0149s0003.1:0.00979,(M_polymorpha_renamed_Mapoly0223s0003.1:0.05958,(M_polymorpha_renamed_Mapoly0149s0004.1:0.01828,M_polymorpha_renamed_Mapoly1415s0001.1:0.01208)n141:0.00464)n140:0.02621)n139:0.00317)n138:0.01482,M_polymorpha_renamed_Mapoly0089s0005.1:0.00923)n137:0.11637)n135:0.06437,((((M_polymorpha_renamed_Mapoly0117s0020.1:0.02657,(M_paleacea_Rhiz_final_MPA8375.1.p1:0.00393,M_paleacea_Rhiz_final_MPA8375.2.p1:0.00015)n146:0.06574)n145:0.18587,(M_paleacea_Rhiz_final_MPA28473.1.p1:0.05404,(M_polymorpha_renamed_Mapoly0071s0083.1:0.29541,M_polymorpha_renamed_Mapoly0071s0084.1:0.02799)n148:0.00311)n147:0.04519)n144:0.02954,M_polymorpha_renamed_Mapoly0095s0068.1:0.33507)n143:0.01548,((M_polymorpha_renamed_Mapoly0071s0082.1:0.06962,(M_paleacea_Rhiz_final_MPA28472.1.p1:0.00014,M_paleacea_Rhiz_final_MPA28472.2.p1:0.01364)n151:0.02798)n150:0.16888,((M_paleacea_Rhiz_final_MPA30214.1.p1:0.06333,M_polymorpha_renamed_Mapoly0071s0085.1:0.03739)n153:0.22728,(M_paleacea_Rhiz_final_MPA23787.1.p1:0.02092,(M_polymorpha_renamed_Mapoly0066s0075.1:0.08521,((M_polymorpha_renamed_Mapoly0066s0076.1:0.05397,(M_polymorpha_renamed_Mapoly0066s0072.1:0.05329,M_polymorpha_renamed_Mapoly0066s0074.1:0.01905)n158:0.00991)n157:0.02724,M_polymorpha_renamed_Mapoly0066s0073.1:0.07316)n156:0.01719)n155:0.00191)n154:0.1448)n152:0.05785)n149:0.04901)n142:0.05954)n134:0.08407)n132:0.06008,((M_paleacea_Rhiz_final_MPA16299.1.p1:0.01389,M_polymorpha_renamed_Mapoly0072s0065.1:0.02351)n160:0.12484,(((M_polymorpha_renamed_Mapoly0203s0008.1:0.01464,(M_paleacea_Rhiz_final_MPA19749.1.p1:0.00014,M_paleacea_Rhiz_final_MPA19750.1.p1:0.00014)n164:0.02579)n163:0.07438,(M_paleacea_Rhiz_final_MPA19747.1.p1:0.00976,M_polymorpha_renamed_Mapoly0203s0007.1:0.04622)n165:0.09964)n162:0.06971,((M_paleacea_Rhiz_final_MPA19746.1.p1:0.02428,M_polymorpha_renamed_Mapoly0203s0006.1:0.00497)n167:0.09852,((M_paleacea_Rhiz_final_MPA19748.1.p1:0.01615,M_polymorpha_renamed_Mapoly0203s0005.1:0.02478)n169:0.06719,(M_paleacea_Rhiz_final_MPA19745.1.p1:0.02156,(((M_polymorpha_renamed_Mapoly0203s0003.1:0.03831,M_polymorpha_renamed_Mapoly0037s0148.1:0.00014)n173:0.00016,M_polymorpha_renamed_Mapoly0037s0147.1:0.00014)n172:0.00015,M_polymorpha_renamed_Mapoly0203s0004.1:0.042246)n171:0.004694)n170:0.00645)n168:0.02728)n166:0.02963)n161:0.02417)n159:0.1204)n131:0.04716,M_polymorpha_renamed_Mapoly0139s0021.1:0.83929)n130:0.0394,(M_paleacea_Rhiz_final_MPA11199.1.p1:0.04071,M_polymorpha_renamed_Mapoly0132s0043.1:0.01289)n174:0.28703)n129:0.11183,(P_pinnata_scaffold-UUHD-2148269-Porella_pinnata:0.1779,(P_neesiana_scaffold-JHFI-2098078-Pellia_neesiana:0.21861,((P_neesiana_scaffold-JHFI-2094299-Pellia_neesiana:0.3239,P_neesiana_scaffold-JHFI-2104934-Pellia_neesiana:0.04083)n178:0.02388,P_neesiana_scaffold-JHFI-2098928-Pellia_neesiana:0.080118)n177:0.0080118)n176:0.0008902)n175:0.06646)n128:0.38038,(P_neesiana_scaffold-JHFI-2098185-Pellia_neesiana:0.36529,(M_polymorpha_renamed_Mapoly0008s0185.1:0.00967,(M_paleacea_Rhiz_final_MPA11911.1.p1:0.00014,M_paleacea_Rhiz_final_MPA11910.1.p2:0.07229)n181:0.02698)n180:0.59633)n179:0.11735)n127:0.12476,(P_pinnata_scaffold-UUHD-2015782-Porella_pinnata:0.1764,(M_polymorpha_renamed_Mapoly0072s0046.1:0.00015,(M_paleacea_Rhiz_final_MPA7108.1.p1:0.00293,M_paleacea_Rhiz_final_MPA7108.2.p1:0.00015)n184:0.04187)n183:0.21942)n182:0.280827)n126:0.031203)n124:0.131166)n122:0.014574)n44:0.03932,((((M_paleacea_Rhiz_final_MPA10066.1.p1:0.00028,M_polymorpha_renamed_Mapoly0040s0065.1:0.03163)n188:0.23338,(P_neesiana_scaffold-JHFI-2016513-Pellia_neesiana:0.17692,P_pinnata_scaffold-UUHD-2149248-Porella_pinnata:0.10096)n189:0.07762)n187:0.34822,((A_filiculoides_renamed_Azfi_s0081.g038589:0.39646,((S_moellendorffii_renamed_EFJ10334:0.00923,S_moellendorffii_renamed_EFJ19576:0.01302)n193:0.48384,P_abies_renamed_MA_10433908g0010:0.38349)n192:0.163161)n191:0.018129,(S_moellendorffii_renamed_EFJ23312:0.01287,S_moellendorffii_renamed_EFJ05401:0.00668)n194:0.349542)n190:0.038838)n186:0.09174,(P_abies_renamed_MA_10428415g0010:0.4133,(A_filiculoides_renamed_Azfi_s0149.g053136:0.29051,A_filiculoides_renamed_Azfi_s0345.g065799:0.2105)n196:0.15789)n195:0.08922)n185:0.02146)n43:0.02715,((S_moellendorffii_renamed_EFJ18106:0.00014,S_moellendorffii_renamed_EFJ36614:0.00336)n198:0.337,(((((A_trichopoda_renamed_ERN07392:0.18047,P_dactylifera_renamed_XP_008781817.1:0.22289)n203:0.06558,(P_dactylifera_renamed_XP_008790430.1:0.17196,(A_trichopoda_renamed_ERN10439:0.06033,((A_trichopoda_renamed_ERN10441:0.03495,A_trichopoda_renamed_ERN10435:0.03625)n207:0.00015,(A_trichopoda_renamed_ERN10442:0.0276,A_trichopoda_renamed_ERN10437:0.03893)n208:0.00015)n206:0.0009)n205:0.105498)n204:0.011722)n202:0.01495,((A_thaliana_renamed_AT5G65730.1:0.16186,A_thaliana_renamed_AT4G37800.1:0.2085)n210:0.04963,(L_japonicus_renamed_Lj2g3v1984060.1:0.45062,(B_vulgaris_renamed_KMT11527:0.19391,(L_angustifolius_renamed_OIW10893:0.13332,((L_japonicus_renamed_Lj4g3v0685360.1:0,L_japonicus_renamed_Lj4g3v0685360.2:0)n215:0.02582,((M_truncatula_renamed_MTR_4097670:0,M_truncatula_renamed_MTR_4097640:0)n217:0.00015,M_truncatula_renamed_MTR_4097700:0.01472)n216:0.09809)n214:0.0387)n213:0.06538)n212:0.012366)n211:0.001374)n209:0.03325)n201:0.04725,((P_abies_renamed_MA_19153g0010:0.20642,(P_abies_renamed_MA_848882g0010:0.08816,(P_abies_renamed_MA_10271867g0010:0.00015,P_abies_renamed_MA_9876113g0010:0.00014)n221:0.11597)n220:0.09608)n219:0.12933,P_abies_renamed_MA_476450g0010:0.219798)n218:0.024422)n200:0.10195,(((P_abies_renamed_MA_103594g0010:0.04717,P_abies_renamed_MA_328340g0010:0.09514)n224:0.25594,((P_abies_renamed_MA_120431g0010:0.1269,P_abies_renamed_MA_262267g0010:0.08385)n226:0.06555,(P_abies_renamed_MA_10168001g0010:0.0557,(P_abies_renamed_MA_46026g0020:0.22153,P_abies_renamed_MA_409361g0010:0.08666)n228:0.01654)n227:0.04414)n225:0.14634)n223:0.09496,((Oryza_sativa_renamed_LOC_Os04g53950.2:0.24922,(P_dactylifera_renamed_XP_008775939.2:0.4283,(P_dactylifera_renamed_XP_008789187.2:0.06438,P_dactylifera_renamed_XP_026661533.1:0.06793)n232:0.091548)n231:0.010172)n230:0.17038,(A_trichopoda_renamed_ERN18435:0.34135,((A_thaliana_renamed_AT4G03210.1:0.00016,A_thaliana_renamed_AT4G03210.2:0.07326)n235:0.25924,(B_vulgaris_renamed_KMS95007:0.14039,((L_japonicus_renamed_Lj3g3v2888600.1:0.0637,(M_truncatula_renamed_MTR_4045853:0.09104,L_angustifolius_renamed_OIW08415:0.11681)n239:0.01906)n238:0.0373,(((M_truncatula_renamed_MTR_2089140:0.00014,M_truncatula_renamed_MTR_2089140:0.00014)n242:0.13491,(L_angustifolius_renamed_OIW09228:0.03356,L_angustifolius_renamed_OIW04011:0.05664)n243:0.038979)n241:0.004331,(L_japonicus_renamed_Lj0g3v0008599.1:0.00014,L_japonicus_renamed_Lj0g3v0290839.1:0.00014)n244:0.063819)n240:0.007091)n237:0.03636)n236:0.03149)n234:0.06878)n233:0.08075)n229:0.09122)n222:0.164637)n199:0.018293)n197:0.05604)n42:0.02597,(((((P_abies_renamed_MA_17973g0010:0.04498,P_abies_renamed_MA_275059g0010:0.0614)n249:0.08928,(P_abies_renamed_MA_11177g0010:0.08387,P_abies_renamed_MA_96657g0010:0.04035)n250:0.14171)n248:0.1838,((((((L_angustifolius_renamed_OIW16087:0.06726,(M_truncatula_renamed_MTR_8102910:0.10755,(L_japonicus_renamed_Lj4g3v3060320.2:0.00014,L_japonicus_renamed_Lj4g3v3060320.3:0.00014)n258:0.07442)n257:0.04729)n256:0.04501,((L_japonicus_renamed_Lj2g3v0824780.1:0.10162,M_truncatula_renamed_MTR_6088320:0.08092)n260:0.02751,(L_angustifolius_renamed_OIW08911:0.12667,L_angustifolius_renamed_OIV95859:0.09519)n261:0.04684)n259:0.03885)n255:0.1216,A_thaliana_renamed_AT4G28850.1:0.44796)n254:0.10838,P_dactylifera_renamed_XP_008783308.2:0.20077)n253:0.0616,A_trichopoda_renamed_ERM98688:0.25885)n252:0.14601,(B_vulgaris_renamed_KMT03138:0.6247,(((Oryza_sativa_renamed_LOC_Os06g22919.3:0,Oryza_sativa_renamed_LOC_Os06g22919.4:0,Oryza_sativa_renamed_LOC_Os06g22919.1:0,Oryza_sativa_renamed_LOC_Os06g22919.2:0)n265:0.11537,Z_mays_renamed_K7W8V9:0.18646)n264:0.16363,((Oryza_sativa_renamed_LOC_Os02g17880.1:0.17885,Z_mays_renamed_A0A1D6H4U7:0.1633)n267:0.15786,(Oryza_sativa_renamed_LOC_Os02g17900.1:0.15994,Z_mays_renamed_K7U9U0:0.176751)n268:0.019639)n266:0.09037)n263:0.3178)n262:0.17561)n251:0.12077)n247:0.16546,((((((A_trichopoda_renamed_ERN07395:0.3063,P_dactylifera_renamed_XP_008796499.1:0.1585)n274:0.15152,(((L_japonicus_renamed_Lj4g3v2092570.1:0,L_japonicus_renamed_Lj4g3v2092570.2:0,L_japonicus_renamed_Lj4g3v2092570.3:0)n277:0.00014,L_japonicus_renamed_Lj4g3v2092530.1:0.00016)n276:0.37681,((P_abies_renamed_MA_8367646g0010:0.17173,(P_abies_renamed_MA_342978g0010:0.13643,P_abies_renamed_MA_39487g0010:0.13362)n280:0.04902)n279:0.20699,((((P_abies_renamed_MA_10429505g0010:0.00014,P_abies_renamed_MA_10429505g0020:0.01059)n284:0.06304,(P_abies_renamed_MA_10429607g0020:0.05242,(P_abies_renamed_MA_881019g0010:0.05035,(P_abies_renamed_MA_187270g0010:0.00015,(P_abies_renamed_MA_8083g0010:0.09723,P_abies_renamed_MA_10429607g0010:0.08634)n288:0.01044)n287:0.01551)n286:0.00016)n285:0.0226)n283:0.04733,P_abies_renamed_MA_10430695g0010:0.13163)n282:0.00196,((((P_abies_renamed_MA_596179g0010:0.04331,P_abies_renamed_MA_10432086g0010:0.00513)n292:0.00639,P_abies_renamed_MA_10432086g0020:0.10522)n291:0.0408,P_abies_renamed_MA_208401g0010:0.08546)n290:0.02332,P_abies_renamed_MA_10430703g0010:0.051759)n289:0.0051759)n281:0.00051759)n278:5.751e-05)n275:0.00626)n273:0.09884,(((((L_japonicus_renamed_Lj4g3v2140270.1:0.08959,((B_vulgaris_renamed_KMT03680:0.2403,L_angustifolius_renamed_OIV89732:0.18103)n299:0.0279,M_truncatula_renamed_MTR_4126920:0.1036)n298:0.01204)n297:0.021,(L_angustifolius_renamed_OIW20471:0.07646,(L_japonicus_renamed_Lj6g3v1270810.1:0.10637,(M_truncatula_renamed_MTR_2038705:0,M_truncatula_renamed_MTR_2038860:0)n302:0.19733)n301:0.01784)n300:0.02852)n296:0.09205,(((A_thaliana_renamed_AT2G18800.1:0.27987,(L_angustifolius_renamed_OIW18666:0.11597,M_truncatula_renamed_MTR_4128400:0.11929)n306:0.09315)n305:0.08734,((A_thaliana_renamed_AT5G57550.1:0.26885,((A_thaliana_renamed_AT5G57560.1:0.09832,A_thaliana_renamed_AT4G25810.1:0.09285)n310:0.13603,(A_thaliana_renamed_AT4G30270.1:0.19747,(A_thaliana_renamed_AT5G48070.1:0.08247,((A_thaliana_renamed_AT1G65310.1:0.00014,A_thaliana_renamed_AT1G65310.2:0.00014)n314:0.02174,(A_thaliana_renamed_AT4G30280.1:0.0255,A_thaliana_renamed_AT4G30290.1:0.06292)n315:0.02121)n313:0.07493)n312:0.29303)n311:0.04497)n309:0.02928)n308:0.0635,L_angustifolius_renamed_OIW18665:0.389349)n307:0.043261)n304:0.01092,(((((L_japonicus_renamed_Lj4g3v2081480.3:0.04675,M_truncatula_renamed_MTR_4128570:0.13894)n320:0.01783,((M_truncatula_renamed_MTR_4128410:0.06465,M_truncatula_renamed_MTR_7093530:0.01476)n322:0.06271,L_japonicus_renamed_Lj4g3v2092500.1:0.10099)n321:0.04774)n319:0.04406,(L_angustifolius_renamed_OIW19435:0.05309,(L_angustifolius_renamed_OIV99804:0,L_angustifolius_renamed_OIV99803:0)n324:0.04177)n323:0.03819)n318:0.02885,((L_angustifolius_renamed_OIW19436:0.03043,L_angustifolius_renamed_OIV99806:0.03518)n326:0.06291,M_truncatula_renamed_MTR_4128590:0.122184)n325:0.013576)n317:0.03052,((M_truncatula_renamed_MTR_4128580:0.05958,((L_japonicus_renamed_Lj4g3v2081480.1:0.00016,L_japonicus_renamed_Lj0g3v0238029.1:0.0398)n330:0.00574,L_japonicus_renamed_Lj4g3v2081480.2:0.00016)n329:0.04643)n328:0.02837,(L_angustifolius_renamed_OIW18664:0.07599,L_angustifolius_renamed_OIV99805:0.02276)n331:0.05425)n327:0.06188)n316:0.01728)n303:0.02833)n295:0.0158,(P_dactylifera_renamed_XP_008781813.1:0.20027,(((A_trichopoda_renamed_ERN19503:0.0151,((A_trichopoda_renamed_ERN19504:0.01758,A_trichopoda_renamed_ERN19507:0.06217)n337:0.01181,A_trichopoda_renamed_ERN19506:0.01439)n336:0.00783)n335:0.05,A_trichopoda_renamed_ERN07397:0.02326)n334:0.06586,(A_trichopoda_renamed_ERN07396:0.14668,A_trichopoda_renamed_ERN07394:0.1119)n338:0.06825)n333:0.09887)n332:0.02955)n294:0.02277,(P_dactylifera_renamed_XP_008799440.1:0.21718,(P_dactylifera_renamed_XP_008799439.2:0.06147,P_dactylifera_renamed_XP_008801542.1:0.09007)n340:0.14225)n339:0.02326)n293:0.0081)n272:0.01309,((((A_thaliana_renamed_AT3G23730.1:0.08281,A_thaliana_renamed_AT4G14130.1:0.08129)n344:0.15983,(B_vulgaris_renamed_KMT14799:0.25383,((B_vulgaris_renamed_KMT08162:0.05663,B_vulgaris_renamed_KMT08161:0.10051)n347:0.22721,((B_vulgaris_renamed_KMT15015:0.05175,B_vulgaris_renamed_KMT15014:0.08709)n349:0.09674,(B_vulgaris_renamed_KMT15016:0.11986,(B_vulgaris_renamed_KMT15019:0.1289,(B_vulgaris_renamed_KMT15017:0.12215,B_vulgaris_renamed_KMT15018:0.07125)n352:0.02709)n351:0.08205)n350:0.0509)n348:0.02709)n346:0.15819)n345:0.09257)n343:0.04887,((M_truncatula_renamed_MTR_8081040:0.07074,(L_japonicus_renamed_Lj4g3v2578180.1:0.10161,(L_angustifolius_renamed_OIW21964:0.01243,L_angustifolius_renamed_OIW19170:0.070686)n356:0.007854)n355:0.00741)n354:0.04434,((L_angustifolius_renamed_OIW01316:0.0136,L_angustifolius_renamed_OIV97470:0.00311)n358:0.08955,(M_truncatula_renamed_MTR_8102220:0.09234,(M_truncatula_renamed_MTR_3084620:0.00653,M_truncatula_renamed_MTR_3084630:0.00315)n360:0.03309)n359:0.0332)n357:0.01521)n353:0.04086)n342:0.10176,((A_trichopoda_renamed_ERN18676:0.01746,A_trichopoda_renamed_ERN18674:0.02524)n362:0.00014,(A_trichopoda_renamed_ERN18672:0.15765,A_trichopoda_renamed_ERN18677:0.07234)n363:0.05047)n361:0.35467)n341:0.13166)n271:0.02169,(((((Oryza_sativa_renamed_LOC_Os06g48160.1:0.04134,(Z_mays_renamed_A0A1D6GUH2:0.10744,Z_mays_renamed_K7USG7:0.06723)n369:0.08965)n368:0.20266,(P_dactylifera_renamed_XP_017699989.1:0.12453,(P_dactylifera_renamed_XP_017699983.1:0.00014,P_dactylifera_renamed_XP_026663089.1:0.00403)n371:0.0865)n370:0.14574)n367:0.11158,((Oryza_sativa_renamed_LOC_Os06g48200.1:0.09866,Z_mays_renamed_B4F9C6:0.12611)n373:0.17325,((P_dactylifera_renamed_XP_008799438.1:0.06718,P_dactylifera_renamed_XP_008801539.1:0.07394)n375:0.02534,(((P_dactylifera_renamed_XP_026663699.1:0.00014,(P_dactylifera_renamed_XP_008801577.1:0.00014,P_dactylifera_renamed_XP_017700309.1:0.00457)n379:0.00044)n378:0.00015,P_dactylifera_renamed_XP_008801579.1:0.22147)n377:0.05938,(P_dactylifera_renamed_XP_008799496.1:0.08436,P_dactylifera_renamed_XP_008801408.1:0.03124)n380:0.04988)n376:0.03271)n374:0.051957)n372:0.005773)n366:0.04831,(Oryza_sativa_renamed_LOC_Os06g48180.1:0.09103,Z_mays_renamed_A0A1D6GUH3:0.19562)n381:0.31304)n365:0.02666,((((B_vulgaris_renamed_KMT17141:0.12038,B_vulgaris_renamed_KMT17142:0.09869)n385:0.049,(B_vulgaris_renamed_KMT19882:0.0921,(B_vulgaris_renamed_KMS94986:0.10075,B_vulgaris_renamed_KMS94984:0.11124)n387:0.05497)n386:0.01661)n384:0.04176,(B_vulgaris_renamed_KMT11231:0.00195,B_vulgaris_renamed_KMT11232:0.01747)n388:0.19502)n383:0.01239,B_vulgaris_renamed_KMT06259:0.48854)n382:0.01809)n364:0.04449)n270:0.01797,(((((B_vulgaris_renamed_KMT19886:0.00109,B_vulgaris_renamed_KMS97157:0.21644)n393:0.39227,B_vulgaris_renamed_KMT18312:0.31404)n392:0.06222,((L_angustifolius_renamed_OIW15449:0,L_angustifolius_renamed_OIW15448:0)n395:0.10837,(M_truncatula_renamed_MTR_5091730:0.29548,M_truncatula_renamed_MTR_3089540:0.148437)n396:0.016493)n394:0.155358)n391:0.017262,(A_thaliana_renamed_AT4G25820.1:0.14244,(A_thaliana_renamed_AT5G57530.1:0.04211,A_thaliana_renamed_AT5G57540.1:0.03213)n398:0.05119)n397:0.236745)n390:0.026305,(((((Oryza_sativa_renamed_LOC_Os08g13980.1:0.11207,Z_mays_renamed_K7TQ85:0.37595)n403:0.24216,(Oryza_sativa_renamed_LOC_Os04g51510.1:0.19967,(Z_mays_renamed_A0A1D6E0F5:1.17062,Z_mays_renamed_K7TW38:0.14273)n405:0.20183)n404:0.1241)n402:0.17325,((Oryza_sativa_renamed_LOC_Os04g51450.1:0.1506,Z_mays_renamed_A0A1D6E0F8:0.18823)n407:0.14063,((Oryza_sativa_renamed_LOC_Os08g14210.1:0.1161,Z_mays_renamed_A0A1D6IZ08:0.22873)n409:0.10095,(Oryza_sativa_renamed_LOC_Os08g14200.1:0.10724,Z_mays_renamed_K7TVN2:0.33332)n410:0.15606)n408:0.1676)n406:0.2251)n401:0.0762,(Oryza_sativa_renamed_LOC_Os04g51460.1:0.10682,(Z_mays_renamed_A0A1D6E0F6:0.04943,Z_mays_renamed_K7U6H7:0.0711)n412:0.09675)n411:0.18365)n400:0.24842,((Z_mays_renamed_B4FSS4:0.23879,(Z_mays_renamed_B4FTH5:0.14563,(Z_mays_renamed_C0P6G9:0.10355,Z_mays_renamed_C0PCM5:0.15486)n416:0.12335)n415:0.08458)n414:0.17657,(Oryza_sativa_renamed_LOC_Os06g48170.1:0.60554,(Oryza_sativa_renamed_LOC_Os04g51520.1:0.33763,Oryza_sativa_renamed_LOC_Os08g13920.1:0.162846)n418:0.0162846)n417:0.0018094)n413:0.31173)n399:0.069741)n389:0.007749)n269:0.07288)n246:0.12204,((P_abies_renamed_MA_781557g0010:0.01255,(P_abies_renamed_MA_146337g0020:0.07437,P_abies_renamed_MA_3306g0010:0.00014)n421:0.00015)n420:0.18904,(P_abies_renamed_MA_8261658g0010:0.0916,(P_abies_renamed_MA_14679g0010:0.10092,((P_abies_renamed_MA_894023g0010:0.00014,P_abies_renamed_MA_9938981g0010:0.06936)n425:0.03165,(P_abies_renamed_MA_144503g0010:0.00015,P_abies_renamed_MA_9856640g0010:0.00014)n426:0.07498)n424:0.0367)n423:0.05457)n422:0.08396)n419:0.231435)n245:0.0231435)n41:0.0025715)n39:0.07192)n4:0.01029,((M_flagellaris_scaffold-UCRN-2007097-Megaceros_tosanus:0.3991,(A_agrestis_renamed_Aagr.utg000002l.287.1:0.00016,A_agrestis_renamed_Aagr.utg000002l.287.2:0.11461)n429:0.25026)n428:0.59615,((((T_lepidozioides_scaffold-SKQD-2074490-Takakia_lepidozioides:0.42211,(A_filiculoides_renamed_Azfi_s0145.g051696:0.24549,A_filiculoides_renamed_Azfi_s0145.g051698:0.31377)n434:0.48868)n433:0.15656,(((((B_vulgaris_renamed_KMS96704:0.1363,(((A_thaliana_renamed_AT1G11545.1:0.20617,(M_truncatula_renamed_MTR_8479340:0.0373,M_truncatula_renamed_MTR_1105495:0.00014)n443:0.03935)n442:0.02452,L_japonicus_renamed_Lj5g3v2060690.1:0.06856)n441:0.00781,(L_angustifolius_renamed_OIV92584:0.00867,L_angustifolius_renamed_OIV89774:0.23442)n444:0.09834)n440:0.10377)n439:0.06038,((Z_mays_renamed_C0HJ15:0.11989,(Oryza_sativa_renamed_LOC_Os07g34580.1:0.00016,Oryza_sativa_renamed_LOC_Os07g34580.2:0.00014)n447:0.09978)n446:0.32488,(P_dactylifera_renamed_XP_008803217.1:0.19895,(A_trichopoda_renamed_ERM93728:0.04233,A_trichopoda_renamed_ERM93747:0.34087)n449:0.14827)n448:0.03058)n445:0.04007)n438:0.28879,(P_abies_renamed_MA_20533g0020:0.59492,(P_abies_renamed_MA_81735g0010:0.0635,(P_abies_renamed_MA_10436348g0010:0.00014,P_abies_renamed_MA_5028840g0010:0.05443)n452:0.17607)n451:0.22774)n450:0.13387)n437:0.1104,((S_moellendorffii_renamed_EFJ08697:0.00015,S_moellendorffii_renamed_EFJ36681:0.01662)n454:0.5055,(S_moellendorffii_renamed_EFJ37880:0.01037,S_moellendorffii_renamed_EFJ31972:0.00966)n455:0.416439)n453:0.046271)n436:0.19759,(((P_pinnata_scaffold-UUHD-2007202-Porella_pinnata:0.13163,P_pinnata_scaffold-UUHD-2149351-Porella_pinnata:0.22452)n458:0.02121,P_neesiana_scaffold-JHFI-2114318-Pellia_neesiana:0.12557)n457:0.12447,((M_paleacea_Rhiz_final_MPA24618.1.p1:0.00014,M_paleacea_Rhiz_final_MPA24618.2.p1:0.00014)n460:0.01851,(M_polymorpha_renamed_Mapoly0177s0014.1:0.00355,M_polymorpha_renamed_Mapoly0177s0015.1:0.012267)n461:0.001363)n459:0.0226)n456:0.4976)n435:0.08642)n432:0.07945,((((M_truncatula_renamed_MTR_2049030:0.19799,M_truncatula_renamed_MTR_2049130:0.2285)n465:0.4212,M_truncatula_renamed_MTR_7056090:0.53594)n464:0.0636,((((M_truncatula_renamed_MTR_4097650:3.85557,L_japonicus_renamed_Lj3g3v3724430.1:0.12909)n469:0.0494,(L_japonicus_renamed_Lj0g3v0316299.1:0.14079,M_truncatula_renamed_MTR_8013055:0.162216)n470:0.018024)n468:0.18405,(A_thaliana_renamed_AT3G25050.1:0.39876,(A_thaliana_renamed_AT4G13080.1:0.22698,A_thaliana_renamed_AT4G13090.1:0.18138)n472:0.07564)n471:0.18552)n467:0.08543,(B_vulgaris_renamed_KMT05645:0.39496,(((Oryza_sativa_renamed_LOC_Os06g13040.1:0.28239,(Z_mays_renamed_K7V8Z6:0.2007,Z_mays_renamed_K7VQE7:0.23743)n477:0.12765)n476:0.41236,P_dactylifera_renamed_XP_008806512.1:0.218)n475:0.11886,A_trichopoda_renamed_ERN18366:0.41933)n474:0.06815)n473:0.0508)n466:0.15097)n463:0.28367,((((P_abies_renamed_MA_358917g0010:0.4192,(((((A_thaliana_renamed_AT1G14720.1:0.12085,A_thaliana_renamed_AT2G01850.1:0.11116)n486:0.16387,(B_vulgaris_renamed_KMT13533:0.27156,(((L_angustifolius_renamed_OIW18915:0.04605,L_angustifolius_renamed_OIW00738:0.04369)n490:0.02688,(L_japonicus_renamed_Lj3g3v2723930.1:0.07337,L_japonicus_renamed_Lj4g3v2408470.1:0.069651)n491:0.007739)n489:0.01754,M_truncatula_renamed_MTR_1033420:0.15442)n488:0.06902)n487:0.07943)n485:0.12028,((P_dactylifera_renamed_XP_008798384.1:0.1555,(Z_mays_renamed_A0A1D6PF72:0.18707,(Oryza_sativa_renamed_LOC_Os10g02770.1:0.14961,Oryza_sativa_renamed_LOC_Os03g13570.1:0.078741)n495:0.008749)n494:0.09112)n493:0.07123,(P_dactylifera_renamed_XP_008795338.1:0.17625,(Z_mays_renamed_A0A096T7G6:0.09713,(Oryza_sativa_renamed_LOC_Os09g23220.2:0.1194,Oryza_sativa_renamed_LOC_Os09g23220.1:0.00016)n498:0.16815)n497:0.353439)n496:0.039271)n492:0.12024)n484:0.05381,A_trichopoda_renamed_ERN11009:0.35263)n483:0.08323,((((P_dactylifera_renamed_XP_008800080.1:0.19,(((Oryza_sativa_renamed_LOC_Os10g42670.1:0.2132,Z_mays_renamed_A0A1D6K9K3:0.15899)n505:0.28035,((Oryza_sativa_renamed_LOC_Os02g46910.2:0.058,Oryza_sativa_renamed_LOC_Os02g46910.1:0.00015)n507:0.07116,(Z_mays_renamed_A0A1D6Q7L1:0.14781,Z_mays_renamed_B4FAV6:0.02959)n508:0.06143)n506:0.19422)n504:0.01246,Oryza_sativa_renamed_LOC_Os03g63760.1:0.40359)n503:0.12053)n502:0.05621,(Oryza_sativa_renamed_LOC_Os02g03550.1:0.24687,(P_dactylifera_renamed_XP_026663997.1:0.00014,P_dactylifera_renamed_XP_008802555.1:0.00014)n510:0.23183)n509:0.08849)n501:0.10033,((B_vulgaris_renamed_KMT11384:0.36363,(A_thaliana_renamed_AT1G32170.1:0.13777,(A_thaliana_renamed_AT4G18990.1:0.00546,A_thaliana_renamed_AT4G18990.2:0.03688)n514:0.32668)n513:0.09816)n512:0.04263,((L_japonicus_renamed_Lj2g3v1510600.1:0.09548,(M_truncatula_renamed_MTR_8090100:0.49024,(M_truncatula_renamed_MTR_5029100:0.09979,M_truncatula_renamed_MTR_5029100:0.00014)n518:0.053685)n517:0.005965)n516:0.02364,(L_angustifolius_renamed_OIV92973:0.04121,L_angustifolius_renamed_OIW10691:0.12803)n519:0.04544)n515:0.15204)n511:0.10551)n500:0.11212,A_trichopoda_renamed_ERN15539:0.32833)n499:0.09628)n482:0.13807)n481:0.29508,(P_abies_renamed_MA_2873g0010:0.37011,((A_thaliana_renamed_AT1G10550.1:0.33406,(M_truncatula_renamed_MTR_8064180:0.09067,(L_japonicus_renamed_Lj0g3v0211209.1:0.10774,L_japonicus_renamed_Lj0g3v0211199.1:0.141984)n524:0.015776)n523:0.02308)n522:0.15261,B_vulgaris_renamed_KMT07273:0.26319)n521:0.28247)n520:0.11669)n480:0.10147,((((M_paleacea_Rhiz_final_MPA28202.1.p1:0.03907,M_polymorpha_renamed_Mapoly0001s0422.1:0.04734)n528:0.14798,(P_neesiana_scaffold-JHFI-2113335-Pellia_neesiana:0.09911,P_pinnata_scaffold-UUHD-2149648-Porella_pinnata:0.15316)n529:0.09779)n527:0.30682,((T_lepidozioides_scaffold-SKQD-2005091-Takakia_lepidozioides:0,T_lepidozioides_scaffold-SKQD-2005092-Takakia_lepidozioides:0)n531:0.32585,(((P_patens_renamed_P313_11910V3.1:0,P_patens_renamed_P313_11910V3.2:0,P_patens_renamed_P313_11910V3.4:0)n534:0.00014,P_patens_renamed_P313_11910V3.3:0.00014)n533:0.18436,(P_patens_renamed_P33_9730V3.1:0.00197,P_patens_renamed_P33_9730V3.2:0.00015)n535:0.13128)n532:0.49636)n530:0.16389)n526:0.17098,(P_abies_renamed_MA_19440g0010:0.5487,((S_moellendorffii_renamed_EFJ16921:0.00015,S_moellendorffii_renamed_EFJ16042:0.01059)n538:0.51703,(S_moellendorffii_renamed_EFJ22146:0.02089,S_moellendorffii_renamed_EFJ25804:0.02068)n539:0.363051)n537:0.040339)n536:0.07592)n525:0.026)n479:0.11709,(((A_filiculoides_renamed_Azfi_s0006.g009542:0.5833,A_filiculoides_renamed_Azfi_s0544.g076402:0.28923)n542:0.23851,(((A_trichopoda_renamed_ERN09914:0.00014,A_trichopoda_renamed_ERN17453:0.02318)n545:0.29169,((P_abies_renamed_MA_306910g0010:0.11514,(P_abies_renamed_MA_926271g0010:0.09085,(P_abies_renamed_MA_15222g0020:0.04103,P_abies_renamed_MA_31571g0010:0.09111)n549:0.06851)n548:0.09621)n547:0.15494,(P_abies_renamed_MA_12969g0010:0.0769,(P_abies_renamed_MA_10429722g0010:0.04476,P_abies_renamed_MA_10429722g0020:0.07166)n551:0.11552)n550:0.128457)n546:0.014273)n544:0.1336,(((((Oryza_sativa_renamed_LOC_Os07g29750.1:0.13182,((Oryza_sativa_renamed_LOC_Os10g39840.1:0.11732,Z_mays_renamed_B6T2W7:0.14123)n558:0.08029,(Oryza_sativa_renamed_LOC_Os03g01800.1:0.16498,Z_mays_renamed_B4FHS5:0.14736)n559:0.07019)n557:0.13551)n556:0.11445,(Oryza_sativa_renamed_LOC_Os02g57770.1:0.29189,Z_mays_renamed_B4FWW4:0.20205)n560:0.12046)n555:0.0919,(((B_vulgaris_renamed_KMT02341:0.27758,((L_angustifolius_renamed_OIV99310:0.0814,((L_japonicus_renamed_Lj3g3v3053400.1:0.00014,L_japonicus_renamed_Lj3g3v3053400.2:0.00016)n567:0.07245,M_truncatula_renamed_MTR_4057450:0.10713)n566:0.0163)n565:0.02288,(L_angustifolius_renamed_OIW09124:0.11623,M_truncatula_renamed_MTR_2095800:0.18663)n568:0.02113)n564:0.10032)n563:0.04372,A_thaliana_renamed_AT3G44990.1:0.29091)n562:0.05485,((((M_truncatula_renamed_MTR_1063020:0.09975,L_japonicus_renamed_Lj5g3v0631360.1:0.04423)n572:0.01734,(((A_thaliana_renamed_AT2G36870.1:0.00015,A_thaliana_renamed_AT2G36870.2:0.00515)n575:0.11088,B_vulgaris_renamed_KMS97036:0.15883)n574:0.05964,L_angustifolius_renamed_OIW01598:0.034)n573:0.02003)n571:0.00881,((L_japonicus_renamed_Lj1g3v4614440.1:0.10005,L_angustifolius_renamed_OIV92370:0.027054)n577:0.003006,M_truncatula_renamed_MTR_7102260:0.061911)n576:0.006879)n570:0.16964,((P_dactylifera_renamed_XP_008779033.1:0.06302,P_dactylifera_renamed_XP_008787464.1:0.07587)n579:0.13218,(P_dactylifera_renamed_XP_008799509.1:0.07788,P_dactylifera_renamed_XP_008805707.1:0.05656)n580:0.07246)n578:0.02736)n569:0.049833)n561:0.005537)n554:0.03425,A_trichopoda_renamed_ERM98771:0.21413)n553:0.0562,((P_abies_renamed_MA_11511g0010:0.09479,(P_abies_renamed_MA_585083g0010:0.00706,(P_abies_renamed_MA_177431g0020:0.01578,P_abies_renamed_MA_10181547g0010:0.02085)n584:0.00596)n583:0.12191)n582:0.2405,(P_abies_renamed_MA_75919g0010:0.12886,(P_abies_renamed_MA_20669g0010:0.07231,P_abies_renamed_MA_6179g0010:0.14824)n586:0.09593)n585:0.260388)n581:0.028932)n552:0.12245)n543:0.09189)n541:0.08962,((S_moellendorffii_renamed_EFJ22389:0.0653,S_moellendorffii_renamed_EFJ25512:0.00741)n588:0.575,(P_neesiana_scaffold-JHFI-2108764-Pellia_neesiana:0.20404,(M_paleacea_Rhiz_final_MPA6162.1.p1:0.12794,M_polymorpha_renamed_Mapoly0019s0169.1:0.00014)n590:0.1062)n589:0.46339)n587:0.11648)n540:0.19215)n478:0.159444)n462:0.0159444)n431:0.0017716,(L_angustifolius_renamed_OIW01074:1.04357,(((((L_japonicus_renamed_Lj5g3v2063110.1:0.09531,M_truncatula_renamed_MTR_1105900:0.02898)n596:0.07059,(A_thaliana_renamed_AT2G14620.1:0.00571,(A_thaliana_renamed_AT2G14620.3:0.04096,A_thaliana_renamed_AT2G14620.2:0.03632)n598:0.0093)n597:0.26075)n595:0.0513,(P_dactylifera_renamed_XP_008785762.1:0.11249,A_trichopoda_renamed_ERN10433:0.12977)n599:0.03587)n594:0.04319,B_vulgaris_renamed_KMT00999:0.22435)n593:0.24331,((P_abies_renamed_MA_10083496g0010:0.03729,P_abies_renamed_MA_300041g0010:0.10184)n601:0.51534,P_abies_renamed_MA_254951g0010:0.441153)n600:0.049017)n592:0.08102)n591:0.148266)n430:0.016474)n427:0.017208)n3:0.001912)n0;
```
