## Supplementary material for "Transcriptional responses to arbuscular mycorrhizal symbiosis development are conserved in the early divergent *Marchantia paleacea*": OG0000041_tree.txt

```
(((((P_abies_renamed_MA_89781g0010:0.35686,(A_trichopoda_renamed_ERM99642:0.35273,((A_thaliana_renamed_AT5G48130.1:0.43846,(L_angustifolius_renamed_OIW04281:0.08894,L_japonicus_renamed_Lj2g3v3339000.1:0.11805)n8:0.11897)n7:0.13639,(P_dactylifera_renamed_XP_026662873.1:0.16038,(Oryza_sativa_renamed_LOC_Os07g39530.1:0.10032,Z_mays_renamed_A0A1D6II00:0.14348)n10:0.43865)n9:0.07065)n6:0.10421)n5:0.34052)n4:0.2192,((S_moellendorffii_renamed_EFJ34696:0.00014,S_moellendorffii_renamed_EFJ31017:0.01631)n12:0.64924,((S_moellendorffii_renamed_EFJ12749:0.0695,S_moellendorffii_renamed_EFJ13915:0.00015)n14:0.59266,(S_moellendorffii_renamed_EFJ28028:0.49319,(S_moellendorffii_renamed_EFJ37894:0.00368,S_moellendorffii_renamed_EFJ31959:0.00897)n16:0.64041)n15:0.1407)n13:0.19224)n11:0.09673)n3:0.03013,((P_abies_renamed_MA_14938g0020:0.51762,P_abies_renamed_MA_26192g0010:0.53897)n18:0.27592,((T_lepidozioides_scaffold-SKQD-2076993-Takakia_lepidozioides:0.2487,(((P_patens_renamed_P321_3700V3.1:0,P_patens_renamed_P321_3700V3.3:0)n23:0.00014,P_patens_renamed_P321_3700V3.2:0.00014)n22:0.24906,((P_patens_renamed_P37_2140V3.2:0,P_patens_renamed_P37_2140V3.1:0)n25:0.20168,(P_patens_renamed_P311_23370V3.5:0,P_patens_renamed_P311_23370V3.1:0,P_patens_renamed_P311_23370V3.2:0,P_patens_renamed_P311_23370V3.3:0,P_patens_renamed_P311_23370V3.4:0)n26:0.15415)n24:0.16812)n21:0.27343)n20:0.11615,(((P_pinnata_scaffold-UUHD-2150405-Porella_pinnata:0.13163,(A_trichopoda_renamed_ERM97093:1.74457,((P_neesiana_scaffold-JHFI-2001035-Pellia_neesiana:0.03747,P_neesiana_scaffold-JHFI-2001133-Pellia_neesiana:0.03862)n32:0.03785,(P_neesiana_scaffold-JHFI-2100437-Pellia_neesiana:0.00015,P_neesiana_scaffold-JHFI-2002383-Pellia_neesiana:0.000279)n33:2.79e-05)n31:3.1e-06)n30:0.05049)n29:0.0574,(M_paleacea_Rhiz_final_MPA15697.2.p1:0.01939,M_polymorpha_renamed_Mapoly0026s0028.1:0.01936)n34:0.1198)n28:0.27216,(M_flagellaris_scaffold-UCRN-2011145-Megaceros_tosanus:0.41899,(A_agrestis_renamed_Aagr.utg000022l.20.1:0.00015,A_agrestis_renamed_Aagr.utg000022l.20.2:0.00014)n36:0.33849)n35:0.23416)n27:0.06411)n19:0.090036)n17:0.010004)n2:0.50806,(S_muscicola_renamed_SM000022S07271:0.04584,(S_muscicola_renamed_SM000096S24904:0.02073,S_muscicola_renamed_SM000102S09213:0.03786)n38:0.0965)n37:0.96079)n1:0.02397,(((S_muscicola_renamed_SM000022S07248:0.63703,(S_muscicola_renamed_SM000009S23653:0.01283,(S_muscicola_renamed_SM000017S02881:0.02877,S_muscicola_renamed_SM000022S07239:0.05801)n43:0.0616)n42:0.54358)n41:0.48678,((C_braunii_renamed_GBG60243:0.19416,C_braunii_renamed_GBG60250:0.16796)n45:0.57574,(C_braunii_renamed_GBG76060:0.2786,(C_braunii_renamed_GBG65960:0.01821,C_braunii_renamed_GBG65962:0.03415)n47:0.22123)n46:0.52029)n44:0.347)n40:0.43827,((T_lepidozioides_scaffold-SKQD-2007352-Takakia_lepidozioides:0.77218,L_angustifolius_renamed_OIV97202:1.92155)n49:0.51301,((M_truncatula_renamed_MTR_8095510:1.51959,(((M_flagellaris_scaffold-UCRN-2053253-Megaceros_tosanus:0.17629,(A_agrestis_renamed_Aagr.utg000063l.202.1:0.06143,(A_agrestis_renamed_Aagr.utg000063l.202.2:0.00014,A_agrestis_renamed_Aagr.utg000063l.202.3:0.00014)n56:0.00016)n55:0.17063)n54:0.43104,(((P_patens_renamed_P313_16380V3.1:0.00014,(P_patens_renamed_P313_16380V3.3:0,P_patens_renamed_P313_16380V3.2:0)n60:0.00015)n59:0.06787,(((P_patens_renamed_P33_20030V3.3:0,P_patens_renamed_P33_20030V3.1:0)n63:0.00015,P_patens_renamed_P33_20030V3.2:0.00014)n62:0.00014,(P_patens_renamed_P33_20130V3.2:0.00014,(P_patens_renamed_P33_20130V3.3:0,P_patens_renamed_P33_20130V3.1:0)n65:0.00014)n64:0.00715)n61:0.15876)n58:0.5362,(P_neesiana_scaffold-JHFI-2113943-Pellia_neesiana:0.11678,(M_polymorpha_renamed_Mapoly0101s0022.1:0.0034,((M_paleacea_Rhiz_final_MPA22505.1.p1:0,M_paleacea_Rhiz_final_MPA22505.3.p1:0)n69:0.00015,M_paleacea_Rhiz_final_MPA22505.2.p1:0.00014)n68:0.00776)n67:0.09954)n66:0.30829)n57:0.14794)n53:0.0371,(((S_moellendorffii_renamed_EFJ13133:0.00015,S_moellendorffii_renamed_EFJ14149:0.00138)n72:0.44479,((S_moellendorffii_renamed_EFJ24620:0.00425,S_moellendorffii_renamed_EFJ13172:0.00576)n74:0.75049,(S_moellendorffii_renamed_EFJ07986:0.01144,S_moellendorffii_renamed_EFJ16088:0.0073)n75:0.49866)n73:0.12626)n71:0.05777,((P_abies_renamed_MA_178653g0010:0.00014,P_abies_renamed_MA_8305051g0010:0.00014)n77:0.34433,((A_trichopoda_renamed_ERN09484:0.47421,(((Z_mays_renamed_B8A094:0.15553,(Oryza_sativa_renamed_LOC_Os04g57800.1:0.00015,Oryza_sativa_renamed_LOC_Os04g57800.2:0.06148)n83:0.04762)n82:0.27934,(P_dactylifera_renamed_XP_008813734.1:0.10818,(P_dactylifera_renamed_XP_008803632.1:0.002,P_dactylifera_renamed_XP_017700626.1:0.00015)n85:0.08641)n84:0.11543)n81:0.18907,(B_vulgaris_renamed_KMT02673:0.32385,((A_thaliana_renamed_AT3G19850.1:0.22184,(A_thaliana_renamed_AT1G50280.2:0.00015,A_thaliana_renamed_AT1G50280.1:0.00014)n89:0.27152)n88:0.36159,(L_angustifolius_renamed_OIV99571:0.1582,((M_truncatula_renamed_MTR_1035720:0.28636,(L_japonicus_renamed_Lj0g3v0066449.1:0.00016,L_japonicus_renamed_Lj0g3v0066449.2:0.00014)n93:0.16127)n92:0.11398,(L_japonicus_renamed_Lj3g3v3510250.1:0.17195,(M_truncatula_renamed_MTR_4074190:0.04151,(M_truncatula_renamed_MTR_4074190:0.00014,M_truncatula_renamed_MTR_4074190:0.00016)n96:0.00831)n95:0.13123)n94:0.035091)n91:0.003899)n90:0.05666)n87:0.03877)n86:0.10484)n80:0.15763)n79:0.34831,((((P_dactylifera_renamed_XP_008797422.2:0.11054,P_dactylifera_renamed_XP_008813170.1:0.07677)n100:0.13292,((Oryza_sativa_renamed_LOC_Os07g36230.1:0.00015,(Oryza_sativa_renamed_LOC_Os07g36230.3:0,Oryza_sativa_renamed_LOC_Os07g36230.2:0,Oryza_sativa_renamed_LOC_Os07g36230.4:0)n103:0.00014)n102:0.09471,(Z_mays_renamed_A0A096QJK8:0.06715,Z_mays_renamed_A0A1D6IEG6:0.03948)n104:0.1499)n101:0.51398)n99:0.08395,(((A_thaliana_renamed_AT3G22104.3:0,A_thaliana_renamed_AT3G22104.2:0,A_thaliana_renamed_AT3G22104.4:0)n107:0.00014,A_thaliana_renamed_AT3G22104.1:0.00014)n106:0.53165,(((L_angustifolius_renamed_OIW08414:0.0826,L_angustifolius_renamed_OIW05926:0.08184)n110:0.04082,(L_japonicus_renamed_Lj3g3v2888420.1:0.11504,M_truncatula_renamed_MTR_4045767:0.14752)n111:0.01629)n109:0.19698,(B_vulgaris_renamed_KMS96556:0.96848,B_vulgaris_renamed_KMT02116:0.308556)n112:0.034284)n108:0.07424)n105:0.05421)n98:0.07431,A_trichopoda_renamed_ERN12751:0.38618)n97:0.11978)n78:0.18917)n76:0.18004)n70:0.07232)n52:0.40281)n51:0.1396,((((((((M_paleacea_Rhiz_final_MPA18988.1.p1:0.00015,M_polymorpha_renamed_Mapoly0074s0067.1:0.00541)n120:0.04303,(P_neesiana_scaffold-JHFI-2113515-Pellia_neesiana:0.04234,P_pinnata_scaffold-UUHD-2019011-Porella_pinnata:0.10308)n121:0.01539)n119:0.09875,(T_lepidozioides_scaffold-SKQD-2080468-Takakia_lepidozioides:0.1251,((P_patens_renamed_P324_15860V3.2:0,P_patens_renamed_P324_15860V3.3:0,P_patens_renamed_P324_15860V3.1:0)n124:0.09397,(P_patens_renamed_P38_17100V3.17:0,P_patens_renamed_P38_17100V3.13:0,P_patens_renamed_P38_17100V3.1:0,P_patens_renamed_P38_17100V3.14:0,P_patens_renamed_P38_17100V3.7:0,P_patens_renamed_P38_17100V3.8:0,P_patens_renamed_P38_17100V3.10:0,P_patens_renamed_P38_17100V3.15:0,P_patens_renamed_P38_17100V3.5:0,P_patens_renamed_P38_17100V3.16:0,P_patens_renamed_P38_17100V3.2:0,P_patens_renamed_P38_17100V3.9:0,P_patens_renamed_P38_17100V3.11:0,P_patens_renamed_P38_17100V3.3:0,P_patens_renamed_P38_17100V3.12:0,P_patens_renamed_P38_17100V3.4:0,P_patens_renamed_P38_17100V3.6:0)n125:0.06857)n123:0.31039)n122:0.13437)n118:0.04984,((P_abies_renamed_MA_10431089g0010:0.25242,(A_trichopoda_renamed_ERN13238:0.31942,(P_dactylifera_renamed_XP_008813119.1:0.26965,((B_vulgaris_renamed_KMT01800:0.21434,A_thaliana_renamed_AT3G44820.1:0.25766)n131:0.04068,((L_japonicus_renamed_Lj3g3v1131230.1:0.06986,(M_truncatula_renamed_MTR_2084595:0.00014,M_truncatula_renamed_MTR_2084595:0.00216)n134:0.10343)n133:0.01742,(L_angustifolius_renamed_OIV99295:0.14699,L_angustifolius_renamed_OIW15796:0.10737)n135:0.01193)n132:0.0339)n130:0.10162)n129:0.09674)n128:0.11448)n127:0.27577,(M_flagellaris_scaffold-UCRN-2006501-Megaceros_tosanus:0.14151,A_agrestis_renamed_Aagr.utg000024l.181.1:0.14766)n136:0.32259)n126:0.03599)n117:0.05691,((A_filiculoides_renamed_Azfi_s0121.g046891:0.4768,(A_filiculoides_renamed_Azfi_s0231.g059262:0.13482,(A_filiculoides_renamed_Azfi_s0003.g007934:0.22759,A_filiculoides_renamed_Azfi_s0095.g043621:0.13121)n140:0.09407)n139:0.09671)n138:0.13231,(((A_trichopoda_renamed_ERM99161:0.16125,(((A_thaliana_renamed_AT1G30440.1:0.19562,B_vulgaris_renamed_KMT03943:0.13262)n146:0.0245,((L_angustifolius_renamed_OIV98315:0.06077,(L_angustifolius_renamed_OIW15142:0.08239,L_angustifolius_renamed_OIV97290:0.02743)n149:0.01163)n148:0.03172,(((M_truncatula_renamed_MTR_1105870:1.56566,M_truncatula_renamed_MTR_2048375:0.00027)n152:0.07228,L_japonicus_renamed_Lj6g3v1094880.1:0.03852)n151:0.02233,(L_japonicus_renamed_Lj0g3v0110849.1:0.04527,M_truncatula_renamed_MTR_2048390:0.04127)n153:0.015678)n150:0.001742)n147:0.00647)n145:0.06933,((P_dactylifera_renamed_XP_008784787.1:0.05522,(P_dactylifera_renamed_XP_008794466.1:0.00014,P_dactylifera_renamed_XP_008794467.1:0.00015)n156:0.04803)n155:0.021,((Oryza_sativa_renamed_LOC_Os08g03650.1:0.05782,Z_mays_renamed_C0PG79:0.11898)n158:0.27013,((Z_mays_renamed_C0P413:0.00204,(Z_mays_renamed_A0A1D6MU40:0.17311,Z_mays_renamed_A0A1D6HXK2:0.18329)n161:0.05547)n160:0.06255,((Oryza_sativa_renamed_LOC_Os12g41910.1:0,Oryza_sativa_renamed_LOC_Os12g41910.2:0)n163:0.2105,(Oryza_sativa_renamed_LOC_Os03g43990.2:0.01385,Oryza_sativa_renamed_LOC_Os03g43990.1:0.00172)n164:0.041427)n162:0.004603)n159:0.039006)n157:0.004334)n154:0.04396)n144:0.0549)n143:0.02714,(A_trichopoda_renamed_ERN08400:0.17071,((((Oryza_sativa_renamed_LOC_Os01g57230.1:0.0508,Z_mays_renamed_B4FAN5:0.06355)n169:0.28377,(P_dactylifera_renamed_XP_008800153.1:0.0418,P_dactylifera_renamed_XP_008775449.1:0.09383)n170:0.06081)n168:0.07056,(P_dactylifera_renamed_XP_008776743.1:0.19713,(Oryza_sativa_renamed_LOC_Os04g54400.1:0.14269,Z_mays_renamed_B4F8W8:0.19841)n172:0.34192)n171:0.07123)n167:0.0567,(B_vulgaris_renamed_KMT17316:0.45131,((A_thaliana_renamed_AT5G13600.1:0.45366,(L_angustifolius_renamed_OIW21872:0.1015,(M_truncatula_renamed_MTR_1094850:0.10507,(L_japonicus_renamed_Lj0g3v0266519.1:0.00757,(L_japonicus_renamed_Lj0g3v0288819.1:0,L_japonicus_renamed_Lj5g3v1811610.1:0)n179:0.00016)n178:0.07274)n177:0.05236)n176:0.28929)n175:0.05911,((A_thaliana_renamed_AT5G03250.1:0.00014,A_thaliana_renamed_AT5G03250.2:0.00014)n181:0.28836,((L_angustifolius_renamed_OIW14033:0.11697,((L_japonicus_renamed_Lj6g3v1949710.1:0.13967,(L_japonicus_renamed_Lj6g3v1949700.1:0.00653,L_japonicus_renamed_Lj6g3v1949700.2:0.00014)n186:0.00919)n185:0.12564,M_truncatula_renamed_MTR_2018750:0.08828)n184:0.02065)n183:0.06013,(M_truncatula_renamed_MTR_1064360:0.16733,(L_angustifolius_renamed_OIW12120:0.11167,L_angustifolius_renamed_OIV94023:0.1179)n188:0.09683)n187:0.07235)n182:0.08033)n180:0.033408)n174:0.003712)n173:0.06147)n166:0.0887)n165:0.11754)n142:0.03297,P_abies_renamed_MA_10430653g0010:0.11007)n141:0.1077)n137:0.04353)n116:0.05872,(((P_abies_renamed_MA_38486g0010:0.26428,P_abies_renamed_MA_45208g0010:0.16004)n191:0.03927,(A_trichopoda_renamed_ERN17651:0.27706,((B_vulgaris_renamed_KMT08548:0.25532,((((A_thaliana_renamed_AT3G50840.2:0,A_thaliana_renamed_AT3G50840.3:0)n198:0.00016,A_thaliana_renamed_AT3G50840.1:0.00014)n197:0.25757,(A_thaliana_renamed_AT5G66560.2:0.00192,(A_thaliana_renamed_AT5G66560.1:0.00014,(A_thaliana_renamed_AT5G66560.4:0.00015,A_thaliana_renamed_AT5G66560.3:0.00014)n201:0.00015)n200:0.00015)n199:0.08797)n196:0.20797,((((M_truncatula_renamed_MTR_8078900:0.00014,(M_truncatula_renamed_MTR_8078900:0.00014,M_truncatula_renamed_MTR_8078900:0.00015)n206:0.00014)n205:0.00014,(M_truncatula_renamed_MTR_8078900:0.00014,M_truncatula_renamed_MTR_8078900:0.00014)n207:0.00197)n204:0.11861,(L_angustifolius_renamed_OIV94756:0.17527,L_angustifolius_renamed_OIW09752:0.130878)n208:0.014542)n203:0.05266,L_japonicus_renamed_Lj2g3v1828770.1:0.18933)n202:0.08972)n195:0.05084)n194:0.11997,((P_dactylifera_renamed_XP_008776877.1:0.00014,P_dactylifera_renamed_XP_026656865.1:0.00016)n210:0.21451,((Oryza_sativa_renamed_LOC_Os03g55830.1:0.05945,Z_mays_renamed_A0A1D6GGD3:0.07788)n212:0.37438,(Oryza_sativa_renamed_LOC_Os03g52880.1:0.08027,Z_mays_renamed_A0A1D6L3I7:0.09204)n213:0.21724)n211:0.05555)n209:0.1468)n193:0.17072)n192:0.17308)n190:0.10192,(A_filiculoides_renamed_Azfi_s0033.g025021:0.48644,A_filiculoides_renamed_Azfi_s0110.g045557:0.57687)n214:0.20313)n189:0.02257)n115:0.07081,(A_trichopoda_renamed_ERN08555:0.63201,(B_vulgaris_renamed_KMS97363:0.6993,(A_thaliana_renamed_AT3G03510.1:0.33314,(A_thaliana_renamed_AT5G17580.2:0.00016,A_thaliana_renamed_AT5G17580.1:0.00014)n218:0.32446)n217:0.32734)n216:0.40403)n215:0.56075)n114:0.12067,(((((((P_patens_renamed_P37_4380V3.1:0,P_patens_renamed_P37_4380V3.2:0)n225:0.07136,((P_patens_renamed_P311_22390V3.3:0,P_patens_renamed_P311_22390V3.1:0)n227:0.00014,P_patens_renamed_P311_22390V3.2:0.0187)n226:0.14444)n224:0.45786,(((P_patens_renamed_P36_24130V3.8:0,P_patens_renamed_P36_24130V3.2:0,P_patens_renamed_P36_24130V3.9:0,P_patens_renamed_P36_24130V3.3:0,P_patens_renamed_P36_24130V3.5:0,P_patens_renamed_P36_24130V3.4:0,P_patens_renamed_P36_24130V3.6:0,P_patens_renamed_P36_24130V3.7:0)n230:0.00015,P_patens_renamed_P36_24130V3.1:0.02255)n229:0.13138,((P_patens_renamed_P327_6760V3.3:0,P_patens_renamed_P327_6760V3.2:0,P_patens_renamed_P327_6760V3.1:0)n232:0.11433,(P_patens_renamed_P316_15610V3.1:0.02236,(P_patens_renamed_P316_15610V3.2:0,P_patens_renamed_P316_15610V3.3:0)n234:0.00015)n233:0.0939)n231:0.03426)n228:0.34148)n223:0.11754,(((M_paleacea_Rhiz_final_MPA24330.1.p1:0.02809,M_polymorpha_renamed_Mapoly0182s0022.1:0.01491)n237:0.09226,(P_neesiana_scaffold-JHFI-2114080-Pellia_neesiana:0.11605,P_pinnata_scaffold-UUHD-2012705-Porella_pinnata:0.13444)n238:0.06212)n236:0.24949,(((((A_trichopoda_renamed_ERN02912:0.12033,((Oryza_sativa_renamed_LOC_Os02g35970.1:0.09083,(Z_mays_renamed_A0A1D6EFF6:0.39741,Z_mays_renamed_A0A1D6HB21:0.075942)n246:0.008438)n245:0.05792,((P_dactylifera_renamed_XP_008811013.1:0.00014,((P_dactylifera_renamed_XP_008811012.1:0.00014,P_dactylifera_renamed_XP_008811011.1:0.00014)n250:0.00014,P_dactylifera_renamed_XP_026666267.1:0.00014)n249:0.00014)n248:0.14564,P_dactylifera_renamed_XP_026662011.1:0.271431)n247:0.030159)n244:0.03094)n243:0.02892,(B_vulgaris_renamed_KMT00896:0.13667,((A_thaliana_renamed_AT5G64330.1:0.00016,(A_thaliana_renamed_AT5G64330.3:0.00892,A_thaliana_renamed_AT5G64330.2:0.00014)n254:0.01335)n253:0.18268,((L_angustifolius_renamed_OIV96192:0.03664,L_angustifolius_renamed_OIV91591:0.06209)n256:0.0389,(((L_japonicus_renamed_Lj4g3v0365620.1:0.00016,(L_japonicus_renamed_Lj4g3v0365690.1:0.00014,L_japonicus_renamed_Lj4g3v0365690.2:0.00014)n260:0.02332)n259:0.05047,(M_truncatula_renamed_MTR_4093850:0.05304,M_truncatula_renamed_MTR_4093850:0.00015)n261:0.06264)n258:0.0277,(L_japonicus_renamed_Lj6g3v2193630.1:0.05783,M_truncatula_renamed_MTR_2009340:0.07606)n262:0.030951)n257:0.003439)n255:0.01645)n252:0.02721)n251:0.03543)n242:0.13057,P_abies_renamed_MA_52004g0010:0.22402)n241:0.1189,(P_abies_renamed_MA_479907g0010:0.36875,((A_trichopoda_renamed_ERN14593:0.54689,(B_vulgaris_renamed_KMT08787:0.36714,((A_thaliana_renamed_AT5G10250.2:0.00016,A_thaliana_renamed_AT5G10250.1:0.00014)n268:0.36926,((L_japonicus_renamed_Lj6g3v0528520.1:0.09767,(M_truncatula_renamed_MTR_8090220:0.00015,M_truncatula_renamed_MTR_8090220:0.021)n271:0.10085)n270:0.03702,(L_angustifolius_renamed_OIW17888:0.06961,L_angustifolius_renamed_OIW18130:0.3256)n272:0.04172)n269:0.11032)n267:0.07188)n266:0.19385)n265:0.23899,(A_trichopoda_renamed_ERN12327:0.70076,(B_vulgaris_renamed_KMT13794:0.40139,(L_angustifolius_renamed_OIV90849:0.17042,M_truncatula_renamed_MTR_1082690:0.21631)n275:0.2336)n274:0.39569)n273:0.21067)n264:0.097551)n263:0.010839)n240:0.10637,((P_abies_renamed_MA_135496g0010:0.74338,(A_filiculoides_renamed_Azfi_s0003.g008062:0.05239,A_filiculoides_renamed_Azfi_s2832.g113342:0.02675)n278:0.50316)n277:0.07592,(((S_moellendorffii_renamed_EFJ28581:0.00014,S_moellendorffii_renamed_EFJ20510:0.00638)n281:0.40508,(S_moellendorffii_renamed_EFJ10626:0.0029,S_moellendorffii_renamed_EFJ35367:0.00011)n282:0.28621)n280:0.1053,(S_moellendorffii_renamed_EFJ30222:0.00014,S_moellendorffii_renamed_EFJ24913:0.00222)n283:0.568449)n279:0.063161)n276:0.069426)n239:0.007714)n235:0.08411)n222:0.0883,((A_filiculoides_renamed_Azfi_s0088.g042460:0.66813,(A_trichopoda_renamed_ERM97092:0.39501,(((P_dactylifera_renamed_XP_008785504.1:0.07724,P_dactylifera_renamed_XP_008792131.2:0.07317)n289:0.11936,((Oryza_sativa_renamed_LOC_Os01g08140.1:0.00014,Oryza_sativa_renamed_LOC_Os01g71558.1:0.18564)n291:0.13098,(((Z_mays_renamed_A0A1D6MQF3:0.19305,(Z_mays_renamed_A0A1D6MJX6:0.01346,Z_mays_renamed_A0A1D6LWL8:0.14542)n295:0.0032)n294:0.01897,(Oryza_sativa_renamed_LOC_Os01g08130.1:0.00015,Oryza_sativa_renamed_LOC_Os08g23420.1:0.37255)n296:0.1668)n293:0.01098,(((Z_mays_renamed_A0A1D6GVY3:0.25178,Z_mays_renamed_A0A1D6M6G3:0.00014)n299:0.13073,Z_mays_renamed_A0A1D6L0B7:0.01791)n298:0.04751,Oryza_sativa_renamed_LOC_Os05g08530.1:0.174906)n297:0.019434)n292:0.01924)n290:0.3038)n288:0.32005,((A_thaliana_renamed_AT3G15570.1:0.19885,A_thaliana_renamed_AT1G52770.1:0.16693)n301:0.11823,(B_vulgaris_renamed_KMT00741:0.31274,(((L_angustifolius_renamed_OIW15841:0.07293,L_angustifolius_renamed_OIW09079:0.07312)n305:0.06453,(L_japonicus_renamed_Lj3g3v0126170.1:0.09369,(M_truncatula_renamed_MTR_2102730:0.05564,M_truncatula_renamed_MTR_4134160:0.20424)n307:0.08967)n306:0.03898)n304:0.03766,(L_angustifolius_renamed_OIW12201:0.08616,(L_japonicus_renamed_Lj3g3v2236870.1:0.0766,M_truncatula_renamed_MTR_4011530:0.10239)n309:0.05311)n308:0.05808)n303:0.12253)n302:0.06029)n300:0.10003)n287:0.09559)n286:0.5858)n285:0.05327,(((P_patens_renamed_P315_21210V3.2:0,P_patens_renamed_P315_21210V3.1:0)n312:0.13785,(P_patens_renamed_P39_23280V3.1:0,P_patens_renamed_P39_23280V3.2:0)n313:0.12971)n311:0.31925,((((P_patens_renamed_P325_4520V3.2:0,P_patens_renamed_P325_4520V3.5:0,P_patens_renamed_P325_4520V3.1:0)n317:0.00014,(P_patens_renamed_P325_4520V3.4:0,P_patens_renamed_P325_4520V3.3:0)n318:0.00108)n316:0.10691,((P_patens_renamed_P316_17420V3.1:0,P_patens_renamed_P316_17420V3.3:0)n320:0.00014,P_patens_renamed_P316_17420V3.2:0.00107)n319:0.09761)n315:0.05692,((P_patens_renamed_P35_19090V3.1:0.00014,P_patens_renamed_P35_19090V3.2:0.00109)n322:0.10114,(P_patens_renamed_P36_12160V3.2:0.00015,P_patens_renamed_P36_12160V3.1:0.00113)n323:0.09986)n321:0.04824)n314:0.23019)n310:0.282186)n284:0.031354)n221:0.15363,((((((P_abies_renamed_MA_107543g0010:0.18216,(P_abies_renamed_MA_42230g0010:0.23443,P_abies_renamed_MA_15614g0010:0.26009)n330:0.02098)n329:0.04526,(((((((L_japonicus_renamed_Lj2g3v1438400.1:0.05632,M_truncatula_renamed_MTR_5032780:0.05411)n337:0.0277,(L_angustifolius_renamed_OIW10597:0.11465,L_angustifolius_renamed_OIV93048:0.02885)n338:0.03891)n336:0.01628,(L_japonicus_renamed_Lj0g3v0341449.1:0.10974,M_truncatula_renamed_MTR_8069330:0.175437)n339:0.019493)n335:0.03164,((A_thaliana_renamed_AT1G67900.5:0,A_thaliana_renamed_AT1G67900.1:0,A_thaliana_renamed_AT1G67900.3:0,A_thaliana_renamed_AT1G67900.6:0,A_thaliana_renamed_AT1G67900.2:0,A_thaliana_renamed_AT1G67900.4:0)n341:0.12766,((A_thaliana_renamed_AT3G26490.4:0,A_thaliana_renamed_AT3G26490.3:0,A_thaliana_renamed_AT3G26490.1:0)n343:0.00522,A_thaliana_renamed_AT3G26490.2:0.04551)n342:0.5207)n340:0.04963)n334:0.04204,B_vulgaris_renamed_KMT07724:0.19291)n333:0.07001,(((Oryza_sativa_renamed_LOC_Os02g38120.1:0.0713,(Z_mays_renamed_A0A1D6Q453:0.05331,Z_mays_renamed_C0P4L2:0.03182)n347:0.05327)n346:0.09857,(Oryza_sativa_renamed_LOC_Os04g40100.1:0.18813,Z_mays_renamed_A0A1D6E8G2:0.12999)n348:0.10744)n345:0.40034,P_dactylifera_renamed_XP_008778389.1:0.16115)n344:0.15201)n332:0.08757,A_trichopoda_renamed_ERN13819:0.23984)n331:0.20838)n328:0.07395,(A_filiculoides_renamed_Azfi_s0177.g056158:0.57269,A_filiculoides_renamed_Azfi_s0113.g045949:0.443763)n349:0.049307)n327:0.03718,((T_lepidozioides_scaffold-SKQD-2080272-Takakia_lepidozioides:0.14526,(P_patens_renamed_P34_7160V3.1:1.05336,(((P_patens_renamed_P312_21560V3.2:0,P_patens_renamed_P312_21560V3.1:0)n355:0.22993,(P_patens_renamed_P33_37640V3.4:0.00482,(P_patens_renamed_P33_37640V3.1:0,P_patens_renamed_P33_37640V3.2:0,P_patens_renamed_P33_37640V3.3:0)n357:0.00014)n356:0.21042)n354:0.17019,(((P_patens_renamed_P33_37660V3.2:0,P_patens_renamed_P33_37660V3.1:0)n360:0.00014,P_patens_renamed_P33_37660V3.3:0.00014)n359:0.18233,(P_patens_renamed_P34_7202V3.1:0.22328,(P_patens_renamed_P312_21590V3.1:0,P_patens_renamed_P312_21590V3.2:0)n362:0.07273)n361:0.06113)n358:0.24631)n353:0.055611)n352:0.006179)n351:0.08458,((M_polymorpha_renamed_Mapoly0133s0039.1:0.01065,(M_paleacea_Rhiz_final_MPA23833.1.p1:0.00135,M_paleacea_Rhiz_final_MPA23833.2.p1:0.00014)n365:0.01476)n364:0.1076,((P_neesiana_scaffold-JHFI-2009037-Pellia_neesiana:0,P_neesiana_scaffold-JHFI-2009038-Pellia_neesiana:0)n367:0.07257,P_pinnata_scaffold-UUHD-2150750-Porella_pinnata:0.10552)n366:0.06892)n363:0.12709)n350:0.04402)n326:0.07718,((A_filiculoides_renamed_Azfi_s0116.g046412:0.45847,A_filiculoides_renamed_Azfi_s0076.g037787:0.49962)n369:0.11538,((((Z_mays_renamed_B6SX07:0.10458,(Oryza_sativa_renamed_LOC_Os09g09370.3:0.00014,(Oryza_sativa_renamed_LOC_Os09g09370.2:0.00014,Oryza_sativa_renamed_LOC_Os09g09370.1:0.00014)n375:0.00015)n374:0.11233)n373:0.23558,(P_dactylifera_renamed_XP_008783002.2:0.09205,P_dactylifera_renamed_XP_017699711.1:0.1018)n376:0.13883)n372:0.24966,(((A_thaliana_renamed_AT5G47800.4:0,A_thaliana_renamed_AT5G47800.1:0,A_thaliana_renamed_AT5G47800.3:0)n379:0.00014,A_thaliana_renamed_AT5G47800.2:0.00014)n378:0.33634,((L_angustifolius_renamed_OIW00097:0.15286,(M_truncatula_renamed_MTR_4134210:0.0639,(L_japonicus_renamed_Lj4g3v0095240.1:0.00015,L_japonicus_renamed_Lj4g3v0095240.3:0.00014)n383:0.08205)n382:0.03397)n381:0.06833,(((L_japonicus_renamed_Lj6g3v1707360.1:0,L_japonicus_renamed_Lj6g3v1707360.2:0)n386:0.08487,(M_truncatula_renamed_MTR_2027410:0.00014,M_truncatula_renamed_MTR_2027410:0.00015)n387:0.12942)n385:0.04764,(L_angustifolius_renamed_OIW13882:0.22161,L_angustifolius_renamed_OIV96043:0.16499)n388:0.05144)n384:0.04599)n380:0.17291)n377:0.15338)n371:0.14307,A_trichopoda_renamed_ERN19180:0.59233)n370:0.376605)n368:0.041845)n325:0.05382,((A_trichopoda_renamed_ERN18707:0.30885,(((P_dactylifera_renamed_XP_008794358.1:0.06474,P_dactylifera_renamed_XP_008803708.1:0.10158)n393:0.07,((Oryza_sativa_renamed_LOC_Os09g25330.1:0.04943,(Z_mays_renamed_A0A1D6I4G9:0.02889,Z_mays_renamed_B6SWE0:0.0452)n396:0.06394)n395:0.23845,(Oryza_sativa_renamed_LOC_Os06g08550.1:0.11048,Z_mays_renamed_C0HH52:0.10055)n397:0.27366)n394:0.05882)n392:0.1101,((L_angustifolius_renamed_OIW09297:0.12707,(M_truncatula_renamed_MTR_1014070:0.08287,(L_japonicus_renamed_Lj5g3v0496900.1:0.00014,L_japonicus_renamed_Lj5g3v0496900.2:0.00016)n401:0.0998)n400:0.04645)n399:0.0927,(B_vulgaris_renamed_KMT16927:0.19339,(A_thaliana_renamed_AT4G31820.2:0.00014,A_thaliana_renamed_AT4G31820.1:0.00014)n403:0.40706)n402:0.05841)n398:0.10467)n391:0.092)n390:0.18911,(A_trichopoda_renamed_ERM93939:0.34446,((((((Oryza_sativa_renamed_LOC_Os03g10800.3:0,Oryza_sativa_renamed_LOC_Os03g10800.2:0,Oryza_sativa_renamed_LOC_Os03g10800.1:0)n410:0.00442,Oryza_sativa_renamed_LOC_Os03g10800.4:0.02412)n409:0.07539,(Z_mays_renamed_A0A1D6JRQ6:0.03845,Z_mays_renamed_C0PCF1:0.04467)n411:0.06154)n408:0.33478,((P_dactylifera_renamed_XP_008777297.1:0,P_dactylifera_renamed_XP_008777298.1:0)n413:0.08568,((P_dactylifera_renamed_XP_008787168.1:0,P_dactylifera_renamed_XP_008787170.1:0)n415:0.00014,P_dactylifera_renamed_XP_026659757.1:0.02353)n414:0.08372)n412:0.03602)n407:0.04829,((P_dactylifera_renamed_XP_026661232.1:0,P_dactylifera_renamed_XP_026661233.1:0,P_dactylifera_renamed_XP_008792560.1:0,P_dactylifera_renamed_XP_008792562.1:0)n417:0.10506,(((Oryza_sativa_renamed_LOC_Os03g41350.2:0,Oryza_sativa_renamed_LOC_Os03g41350.1:0)n420:0.09782,(Z_mays_renamed_B8A2C0:0.05499,Z_mays_renamed_C0P3Q2:0.05174)n421:0.06475)n419:0.07614,(Oryza_sativa_renamed_LOC_Os12g39380.1:0.11016,Z_mays_renamed_B8A0E2:0.26213)n422:0.07307)n418:0.16217)n416:0.04484)n406:0.08358,(((B_vulgaris_renamed_KMT09829:0.19703,(((A_thaliana_renamed_AT5G67440.1:0,A_thaliana_renamed_AT5G67440.3:0)n428:0.00014,A_thaliana_renamed_AT5G67440.2:0.00519)n427:0.33337,(A_thaliana_renamed_AT4G37590.1:0.16526,(A_thaliana_renamed_AT2G23050.2:0.00015,A_thaliana_renamed_AT2G23050.1:0.00014)n430:0.24843)n429:0.16986)n426:0.06764)n425:0.02747,((L_angustifolius_renamed_OIV89787:0.08914,(L_japonicus_renamed_Lj4g3v0758310.1:0.00014,L_japonicus_renamed_Lj4g3v0758310.2:0.00014)n433:0.12256)n432:0.02713,((L_angustifolius_renamed_OIW10922:0.04664,L_angustifolius_renamed_OIV94697:0.07908)n435:0.04204,(M_truncatula_renamed_MTR_5015790:0.07207,((L_japonicus_renamed_Lj0g3v0163439.1:0,L_japonicus_renamed_Lj0g3v0163439.2:0)n438:0.00014,L_japonicus_renamed_Lj0g3v0163429.1:0.07707)n437:0.0965)n436:0.02865)n434:0.02054)n431:0.11591)n424:0.06188,(B_vulgaris_renamed_KMT03832:0.22606,((A_thaliana_renamed_AT2G14820.2:0,A_thaliana_renamed_AT2G14820.1:0)n441:0.2961,((L_angustifolius_renamed_OIW06884:0.04797,(L_angustifolius_renamed_OIW12864:0.05359,L_angustifolius_renamed_OIV91136:0.05564)n444:0.01338)n443:0.03987,((L_japonicus_renamed_Lj5g3v2099740.1:0,L_japonicus_renamed_Lj5g3v2099740.2:0,L_japonicus_renamed_Lj5g3v2099740.3:0)n446:0.0627,M_truncatula_renamed_MTR_1106430:0.09833)n445:0.02524)n442:0.12871)n440:0.02696)n439:0.09836)n423:0.04981)n405:0.04487)n404:0.10917)n389:0.14748)n324:0.4497)n220:0.11575,(((S_moellendorffii_renamed_EFJ28556:0.00227,S_moellendorffii_renamed_EFJ20491:0.00236)n449:0.26282,((S_moellendorffii_renamed_EFJ15557:0,S_moellendorffii_renamed_EFJ38887:0)n451:0.28065,((S_moellendorffii_renamed_EFJ10686:0.0057,S_moellendorffii_renamed_EFJ35735:0.00015)n453:0.27384,(S_moellendorffii_renamed_EFJ09848:0.00014,S_moellendorffii_renamed_EFJ15221:0.0061)n454:0.38419)n452:0.0892)n450:0.03748)n448:0.02851,(((A_filiculoides_renamed_Azfi_s0007.g010649:0.78574,A_filiculoides_renamed_Azfi_s0037.g025944:0.64067)n457:0.21617,((P_abies_renamed_MA_10074020g0010:0.28506,(((((A_thaliana_renamed_AT3G49970.2:0,A_thaliana_renamed_AT3G49970.1:0)n464:0.28077,(A_thaliana_renamed_AT5G67385.1:0.00014,(A_thaliana_renamed_AT5G67385.4:0,A_thaliana_renamed_AT5G67385.5:0,A_thaliana_renamed_AT5G67385.2:0,A_thaliana_renamed_AT5G67385.3:0)n466:0.00014)n465:0.10572)n463:0.12465,(B_vulgaris_renamed_KMT09814:0.25242,((L_angustifolius_renamed_OIW10929:0.08352,L_angustifolius_renamed_OIV94698:0.03144)n469:0.06205,((M_truncatula_renamed_MTR_4095430:0.18161,L_japonicus_renamed_Lj4g3v0770820.1:0.19607)n471:0.05235,(L_japonicus_renamed_Lj2g3v1964050.1:0.06569,(M_truncatula_renamed_MTR_5016060:0.00014,M_truncatula_renamed_MTR_5016060:0.00014)n473:0.08995)n472:0.021744)n470:0.002416)n468:0.01782)n467:0.023)n462:0.05788,A_trichopoda_renamed_ERN03634:0.18093)n461:0.04397,(P_dactylifera_renamed_XP_008787157.1:0.13911,(Z_mays_renamed_A0A1D6JRM0:0.16947,(Oryza_sativa_renamed_LOC_Os03g10880.2:0.00014,Oryza_sativa_renamed_LOC_Os03g10880.1:0.00015)n476:0.1613)n475:0.287)n474:0.06006)n460:0.22799)n459:0.09591,(P_abies_renamed_MA_10429476g0010:0.45468,((A_trichopoda_renamed_ERN04260:0.22169,((B_vulgaris_renamed_KMT11299:0.16785,(A_thaliana_renamed_AT2G30520.1:0.00016,(A_thaliana_renamed_AT2G30520.3:0,A_thaliana_renamed_AT2G30520.2:0)n483:0.00014)n482:0.19134)n481:0.05379,((L_angustifolius_renamed_OIW16106:0.08733,L_angustifolius_renamed_OIW04416:0.0805)n485:0.0645,(((M_truncatula_renamed_MTR_3062540:0.00014,M_truncatula_renamed_MTR_3062540:0.00014)n488:0.12198,(L_japonicus_renamed_Lj2g3v2448240.1:0.00234,L_japonicus_renamed_Lj2g3v2448250.1:0.00015)n489:0.10651)n487:0.05861,((M_truncatula_renamed_MTR_5075640:0.00014,M_truncatula_renamed_MTR_5075640:0.00016)n491:0.08698,(L_japonicus_renamed_Lj0g3v0177629.1:0.10053,L_japonicus_renamed_Lj0g3v0262619.1:0.00014)n492:0.0754)n490:0.030924)n486:0.003436)n484:0.05562)n480:0.08127)n479:0.07093,(P_dactylifera_renamed_XP_008803009.1:0.24934,((Z_mays_renamed_A0A1D6EIX6:0.12718,Z_mays_renamed_A0A1D6IRU5:0.19567)n495:0.07166,(((Oryza_sativa_renamed_LOC_Os12g02530.3:0.00015,(Oryza_sativa_renamed_LOC_Os12g02530.1:0.00014,Oryza_sativa_renamed_LOC_Os12g02530.2:0.00014)n499:0.00016)n498:0.00796,(Oryza_sativa_renamed_LOC_Os11g02610.1:0.00016,(Oryza_sativa_renamed_LOC_Os11g02610.3:0,Oryza_sativa_renamed_LOC_Os11g02610.2:0)n501:0.00014)n500:0.01338)n497:0.06316,Oryza_sativa_renamed_LOC_Os05g11190.1:0.76728)n496:0.07756)n494:0.41815)n493:0.19068)n478:0.29513)n477:0.19056)n458:0.09895)n456:0.07444,((A_filiculoides_renamed_Azfi_s0090.g042710:0.74822,((P_abies_renamed_MA_16441g0010:0.2221,((((((A_thaliana_renamed_AT1G03010.1:0.00015,(A_thaliana_renamed_AT1G03010.3:0.00015,A_thaliana_renamed_AT1G03010.2:0.00014)n512:0.01636)n511:0.19871,((A_thaliana_renamed_AT2G47860.2:0,A_thaliana_renamed_AT2G47860.5:0)n514:0.00014,((A_thaliana_renamed_AT2G47860.3:0.00014,(A_thaliana_renamed_AT2G47860.4:0.00014,A_thaliana_renamed_AT2G47860.6:0.00014)n517:0.00014)n516:0.00015,A_thaliana_renamed_AT2G47860.1:0.00014)n515:0.00014)n513:0.29058)n510:0.03414,((L_angustifolius_renamed_OIW06775:0.08457,(M_truncatula_renamed_MTR_1088885:0.08354,(L_japonicus_renamed_Lj5g3v1665200.1:0.00108,L_japonicus_renamed_Lj5g3v1665210.1:0.03464)n521:0.04937)n520:0.02288)n519:0.01096,(((L_japonicus_renamed_Lj0g3v0127359.1:0,L_japonicus_renamed_Lj1g3v4917400.1:0)n524:0.07882,M_truncatula_renamed_MTR_7108290:0.15818)n523:0.0369,L_angustifolius_renamed_OIV95405:0.09732)n522:0.01499)n518:0.04068)n509:0.01704,(B_vulgaris_renamed_KMT05956:0.00299,B_vulgaris_renamed_KMT05955:0.00014)n525:0.11344)n508:0.07992,(P_dactylifera_renamed_XP_008778458.2:0.07161,(Oryza_sativa_renamed_LOC_Os03g22600.1:0.06419,Z_mays_renamed_A0A1D6PAD5:0.05105)n527:0.29835)n526:0.05976)n507:0.06875,(A_trichopoda_renamed_ERN06330:0.27986,A_trichopoda_renamed_ERN16941:0.207261)n528:0.023029)n506:0.107)n505:0.22136,((M_truncatula_renamed_MTR_4126990:1.98279,(A_filiculoides_renamed_Azfi_s0099.g044081:0.6355,A_filiculoides_renamed_Azfi_s0002.g001664:0.425043)n531:0.047227)n530:0.15209,(A_filiculoides_renamed_Azfi_s0280.g062313:0.64064,(((A_trichopoda_renamed_ERN06935:0.08397,((((L_angustifolius_renamed_OIW18888:0.04432,L_angustifolius_renamed_OIW17659:0.05322)n539:0.01225,(L_japonicus_renamed_Lj0g3v0254189.1:0.04349,M_truncatula_renamed_MTR_4022330:0.05588)n540:0.01701)n538:0.04992,(A_thaliana_renamed_AT5G48800.1:0.12403,B_vulgaris_renamed_KMT05614:0.10628)n541:0.02433)n537:0.09634,P_dactylifera_renamed_XP_026656781.1:0.15607)n536:0.06573)n535:0.1787,P_abies_renamed_MA_842546g0010:0.13201)n534:0.035,(P_abies_renamed_MA_7675g0010:0.17648,(((((L_angustifolius_renamed_OIW01381:0.14628,(M_truncatula_renamed_MTR_7073980:0.07832,(L_japonicus_renamed_Lj1g3v2536090.1:0.00977,(L_japonicus_renamed_Lj0g3v0269649.1:0.0165,(L_japonicus_renamed_Lj1g3v0785810.1:0.00014,L_japonicus_renamed_Lj1g3v0785810.2:0.0387)n551:0.01632)n550:0.00488)n549:0.05153)n548:0.03864)n547:0.10138,((A_thaliana_renamed_AT3G08570.1:0.14661,(A_thaliana_renamed_AT3G08660.2:0.02391,(A_thaliana_renamed_AT3G08660.1:0.00014,A_thaliana_renamed_AT3G08660.3:0.00014)n555:0.00015)n554:0.22632)n553:0.13898,P_pinnata_scaffold-UUHD-2138953-Porella_pinnata:1.55292)n552:0.06894)n546:0.02585,B_vulgaris_renamed_KMT06491:0.27867)n545:0.07264,(((Oryza_sativa_renamed_LOC_Os11g02620.1:0.00833,Oryza_sativa_renamed_LOC_Os12g02540.1:0.00296)n558:0.09232,Z_mays_renamed_K7TIA9:0.23019)n557:0.12346,(P_dactylifera_renamed_XP_008803011.1:0.02862,P_dactylifera_renamed_XP_008788108.2:0.058041)n559:0.006449)n556:0.01501)n544:0.07394,A_trichopoda_renamed_ERN04254:0.1909)n543:0.248985)n542:0.027665)n533:0.049599)n532:0.005511)n529:0.036135)n504:0.004015)n503:0.04447,(A_filiculoides_renamed_Azfi_s0128.g048748:0.70515,(((M_paleacea_Rhiz_final_MPA22365.1.p1:0.00134,M_polymorpha_renamed_Mapoly0136s0015.1:0.00014)n563:0.02596,(P_neesiana_scaffold-JHFI-2113890-Pellia_neesiana:0.0078,P_pinnata_scaffold-UUHD-2150119-Porella_pinnata:0.03957)n564:0.03047)n562:0.14844,(T_lepidozioides_scaffold-SKQD-2080354-Takakia_lepidozioides:0.06668,(((P_patens_renamed_P310_19380V3.1:0,P_patens_renamed_P310_19380V3.2:0)n568:0.08063,((P_patens_renamed_P33_34180V3.4:0,P_patens_renamed_P33_34180V3.1:0,P_patens_renamed_P33_34180V3.3:0)n570:0.00014,P_patens_renamed_P33_34180V3.2:0.03652)n569:0.0884)n567:0.3434,((P_patens_renamed_P31_17370V3.5:0,P_patens_renamed_P31_17370V3.3:0,P_patens_renamed_P31_17370V3.2:0,P_patens_renamed_P31_17370V3.4:0,P_patens_renamed_P31_17370V3.1:0)n572:0.04238,(P_patens_renamed_P32_22420V3.5:0.00014,((P_patens_renamed_P32_22420V3.3:0,P_patens_renamed_P32_22420V3.4:0,P_patens_renamed_P32_22420V3.1:0)n575:0.00014,P_patens_renamed_P32_22420V3.2:0.00014)n574:0.00016)n573:0.02756)n571:0.130878)n566:0.014542)n565:0.02994)n561:0.054099)n560:0.006011)n502:0.0627669)n455:0.0069741)n447:0.007749)n219:0.05033)n113:0.0885)n50:0.08114)n48:0.04903)n39:0.02397)n0;
```
