## Supplementary material for "Transcriptional responses to arbuscular mycorrhizal symbiosis development are conserved in the early divergent *Marchantia paleacea*": OG0000042_tree.txt

```
(Oryza_sativa_renamed_LOC_Os01g63530.1:0.002675,(Oryza_sativa_renamed_LOC_Os03g20820.1:0.00276,((Oryza_sativa_renamed_LOC_Os02g56780.1:0.00573,((((Oryza_sativa_renamed_LOC_Os05g39570.1:0.00758,Oryza_sativa_renamed_LOC_Os06g08410.1:0.00527)n7:0.00105,((Oryza_sativa_renamed_LOC_Os07g11030.1:0.0085,Oryza_sativa_renamed_LOC_Os09g26030.1:0.01163)n9:0.00169,(Oryza_sativa_renamed_LOC_Os05g51250.1:0.01014,((Oryza_sativa_renamed_LOC_Os06g21150.1:0.01216,(Oryza_sativa_renamed_LOC_Os07g09170.1:0.00283,Oryza_sativa_renamed_LOC_Os06g24050.1:0.07661)n13:0.00575)n12:0.00349,Oryza_sativa_renamed_LOC_Os01g46554.1:0.01057)n11:0.00712)n10:0.00219)n8:0.00011)n6:0.00011,Oryza_sativa_renamed_LOC_Os02g45720.1:0.01408)n5:0.00011,(Oryza_sativa_renamed_LOC_Os04g20100.1:0.00619,Oryza_sativa_renamed_LOC_Os05g14000.1:0.00339)n14:0.00122)n4:0.00015)n3:0.00978,((Oryza_sativa_renamed_LOC_Os02g17160.1:0.00788,(((Oryza_sativa_renamed_LOC_Os02g37740.1:0.01293,((Oryza_sativa_renamed_LOC_Os09g13370.1:0.00551,(Oryza_sativa_renamed_LOC_Os11g03950.1:0.00014,(((Oryza_sativa_renamed_LOC_Os07g09540.1:0.01019,(Oryza_sativa_renamed_LOC_Os12g35970.1:0.01831,Oryza_sativa_renamed_LOC_Os12g39010.1:0.02513)n26:0.01573)n25:0.00015,Oryza_sativa_renamed_LOC_Os05g27620.1:0.01284)n24:0.03367,Oryza_sativa_renamed_LOC_Os11g46160.1:0.00364)n23:0.00016)n22:0.00014)n21:0.00013,Oryza_sativa_renamed_LOC_Os04g29910.1:0.0055)n20:0.00055)n19:0.02532,Oryza_sativa_renamed_LOC_Os11g15360.1:0.01391)n18:0.00266,Oryza_sativa_renamed_LOC_Os11g25000.1:0.02456)n17:0.00023)n16:0.00152,(Oryza_sativa_renamed_LOC_Os11g38690.1:0.00418,((Oryza_sativa_renamed_LOC_Os04g43900.1:0.00336,(Oryza_sativa_renamed_LOC_Os05g10230.1:0.00623,(((Oryza_sativa_renamed_LOC_Os11g18560.1:0.00348,(Oryza_sativa_renamed_LOC_Os08g34530.1:0.00225,((Oryza_sativa_renamed_LOC_Os02g33990.1:0.00724,(Oryza_sativa_renamed_LOC_Os04g24240.1:0.00849,Oryza_sativa_renamed_LOC_Os11g12780.1:0.00784)n37:0.00136)n36:0.00935,(Oryza_sativa_renamed_LOC_Os02g53930.1:0.0019,(Oryza_sativa_renamed_LOC_Os01g08730.1:0.00556,Oryza_sativa_renamed_LOC_Os01g18260.1:0.00412)n39:0.00405)n38:0.002)n35:0.02222)n34:0.00014)n33:0.00016,(Oryza_sativa_renamed_LOC_Os02g16120.1:0.00216,(Oryza_sativa_renamed_LOC_Os09g11060.1:0.00866,Oryza_sativa_renamed_LOC_Os11g13730.1:0.00488)n41:0.00015)n40:0.00015)n32:0.00097,((((Oryza_sativa_renamed_LOC_Os01g33630.1:0.01485,((Oryza_sativa_renamed_LOC_Os01g64150.1:0.00333,(((Oryza_sativa_renamed_LOC_Os10g08002.1:0.00434,(Oryza_sativa_renamed_LOC_Os11g24870.1:0.00735,((Oryza_sativa_renamed_LOC_Os07g29990.1:0.01531,(Oryza_sativa_renamed_LOC_Os05g27450.1:0.026,((Oryza_sativa_renamed_LOC_Os12g37020.1:0.00718,(Oryza_sativa_renamed_LOC_Os04g12390.1:0.01721,Oryza_sativa_renamed_LOC_Os07g30750.1:0.02054)n57:0.00374)n56:0.04067,Oryza_sativa_renamed_LOC_Os06g17330.1:0.00673)n55:0.0024)n54:0.03827)n53:0.02052,Oryza_sativa_renamed_LOC_Os11g35470.1:0.00669)n52:0.0206)n51:0.00018)n50:0.00015,Oryza_sativa_renamed_LOC_Os06g50010.1:0.00529)n49:0.0001,Oryza_sativa_renamed_LOC_Os09g18370.1:0.00634)n48:0.00016)n47:0.0042,Oryza_sativa_renamed_LOC_Os05g35880.1:0.01642)n46:0.01742)n45:0.01427,Oryza_sativa_renamed_LOC_Os09g02090.1:0.00446)n44:0.00016,Oryza_sativa_renamed_LOC_Os11g18954.1:0.00313)n43:0.00016,(((Oryza_sativa_renamed_LOC_Os02g17740.1:0.0064,Oryza_sativa_renamed_LOC_Os10g03460.1:0.00311)n60:0.00014,((Oryza_sativa_renamed_LOC_Os02g01420.1:0.00443,Oryza_sativa_renamed_LOC_Os03g30080.1:0.00727)n62:0.00015,Oryza_sativa_renamed_LOC_Os04g23380.1:0.00846)n61:0.00014)n59:0.00015,((Oryza_sativa_renamed_LOC_Os12g34610.1:0.00688,Oryza_sativa_renamed_LOC_Os04g30590.1:0.00629)n64:0.00014,Oryza_sativa_renamed_LOC_Os02g15330.1:0.00446)n63:0.00015)n58:0.00104)n42:0.00014)n31:0.00146)n30:0.0005)n29:0.0002,((Oryza_sativa_renamed_LOC_Os01g29710.1:0.02054,Oryza_sativa_renamed_LOC_Os10g26880.1:0.00527)n66:0.00204,((Oryza_sativa_renamed_LOC_Os03g48464.1:0.00422,((Oryza_sativa_renamed_LOC_Os01g74210.1:0.00632,(((Oryza_sativa_renamed_LOC_Os09g37220.1:0.00457,Oryza_sativa_renamed_LOC_Os08g36730.1:0.00521)n73:0.00319,(((Oryza_sativa_renamed_LOC_Os01g38790.1:0.01081,Oryza_sativa_renamed_LOC_Os01g66870.1:0.00632)n76:0.02044,((Oryza_sativa_renamed_LOC_Os02g07100.1:0.00925,Oryza_sativa_renamed_LOC_Os06g42290.1:0.01292)n78:0.00182,((Oryza_sativa_renamed_LOC_Os04g10980.1:0.0292,Oryza_sativa_renamed_LOC_Os02g54400.1:0.02346)n80:0.00887,(((((Oryza_sativa_renamed_LOC_Os12g36480.1:0.01428,((Oryza_sativa_renamed_LOC_Os01g25120.1:0.01001,((((Oryza_sativa_renamed_LOC_Os06g17320.1:0.00521,(Oryza_sativa_renamed_LOC_Os12g41040.1:0.03137,((Oryza_sativa_renamed_ChrUn.fgenesh.mRNA.55:0.04909,(((Oryza_sativa_renamed_LOC_Os04g25454.1:0.03718,((Oryza_sativa_renamed_LOC_Os11g10860.1:0.00635,(Oryza_sativa_renamed_LOC_Os03g44070.1:0.00184,(Oryza_sativa_renamed_LOC_Os07g15350.1:0.0086,((Oryza_sativa_renamed_LOC_Os07g23354.1:0.02406,Oryza_sativa_renamed_LOC_Os10g27260.1:0.01695)n103:0.00558,(Oryza_sativa_renamed_LOC_Os10g23290.1:0.0074,Oryza_sativa_renamed_LOC_Os11g07890.1:0.00327)n104:0.00053)n102:0.00369)n101:0.00642)n100:0.00014)n99:0.02031,(Oryza_sativa_renamed_LOC_Os08g12500.1:0.00561,Oryza_sativa_renamed_LOC_Os11g44440.1:0.02034)n105:0.02569)n98:0.02573)n97:0.02714,Oryza_sativa_renamed_LOC_Os01g32230.1:0.01083)n96:0.00437,(((Oryza_sativa_renamed_LOC_Os11g06570.1:0.04519,(Oryza_sativa_renamed_LOC_Os04g01060.1:0.02453,Oryza_sativa_renamed_LOC_Os05g24620.1:0.0258)n109:0.01176)n108:0.01144,((Oryza_sativa_renamed_LOC_Os06g16900.1:0.0285,Oryza_sativa_renamed_LOC_Os12g30630.1:0.01236)n111:0.00898,Oryza_sativa_renamed_LOC_Os04g13630.1:0.07997)n110:0.01087)n107:0.01383,(((Oryza_sativa_renamed_LOC_Os10g05190.1:0.04155,Oryza_sativa_renamed_LOC_Os11g29650.1:0.00903)n114:0.01374,Oryza_sativa_renamed_LOC_Os11g12360.1:0.02438)n113:0.01938,(Oryza_sativa_renamed_LOC_Os04g26410.1:0.01815,Oryza_sativa_renamed_LOC_Os11g37420.1:0.00015)n115:0.00515)n112:0.01762)n106:0.0516)n95:0.03592)n94:0.03365,(((Oryza_sativa_renamed_LOC_Os05g09130.1:0.02812,(Oryza_sativa_renamed_LOC_Os12g07630.1:0.01301,Oryza_sativa_renamed_LOC_Os12g32720.1:0.017)n119:0.00014)n118:0.01997,Oryza_sativa_renamed_LOC_Os07g46120.1:0.01474)n117:0.00012,(((Oryza_sativa_renamed_LOC_Os10g06660.1:0.0095,(Oryza_sativa_renamed_LOC_Os12g34260.1:0.11804,((Oryza_sativa_renamed_LOC_Os06g32280.1:0.01552,((Oryza_sativa_renamed_LOC_Os06g16540.1:0.0052,(Oryza_sativa_renamed_LOC_Os06g19310.1:0.00331,Oryza_sativa_renamed_LOC_Os10g10770.1:0.007)n128:0.0133)n127:0.02229,((Oryza_sativa_renamed_LOC_Os04g10960.1:0.00106,((Oryza_sativa_renamed_LOC_Os04g26070.1:0.00211,(Oryza_sativa_renamed_LOC_Os12g12200.1:0.00014,(Oryza_sativa_renamed_LOC_Os12g31150.1:0.00316,((Oryza_sativa_renamed_LOC_Os09g13560.1:0.00104,Oryza_sativa_renamed_LOC_Os09g21560.1:0.00013)n136:0.00104,((Oryza_sativa_renamed_LOC_Os07g34200.1:0.00104,(Oryza_sativa_renamed_LOC_Os06g18780.1:0.00337,(Oryza_sativa_renamed_LOC_Os06g15850.1:0.00691,Oryza_sativa_renamed_LOC_Os03g25200.1:0.00014)n140:0.00014)n139:0.00011)n138:0.00358,Oryza_sativa_renamed_LOC_Os11g38456.1:0.00014)n137:0.0001)n135:0.0001)n134:0.0001)n133:0.0001)n132:0.0001,(Oryza_sativa_renamed_LOC_Os11g46830.1:0.00105,Oryza_sativa_renamed_LOC_Os09g17290.1:0.00318)n141:0.00106)n131:0.00011)n130:0.01329,(Oryza_sativa_renamed_LOC_Os04g10020.1:0.00104,Oryza_sativa_renamed_LOC_Os12g27630.1:0.01)n142:0.00141)n129:0.00609)n126:0.01001)n125:0.00291,((Oryza_sativa_renamed_LOC_Os04g24960.1:0.02791,((((Oryza_sativa_renamed_LOC_Os01g28184.1:0.02192,(((((Oryza_sativa_renamed_LOC_Os07g28620.1:0.01162,Oryza_sativa_renamed_LOC_Os03g51290.1:0.01286)n153:0.00103,(Oryza_sativa_renamed_LOC_Os05g14460.1:0.00432,(Oryza_sativa_renamed_LOC_Os06g42500.1:0.01314,((((Oryza_sativa_renamed_LOC_Os02g51230.1:0.01462,Oryza_sativa_renamed_LOC_Os12g01870.1:0.00958)n159:0.00092,((((Oryza_sativa_renamed_LOC_Os12g16860.1:0.04861,Oryza_sativa_renamed_LOC_Os12g37240.1:0.00978)n163:0.00348,((Oryza_sativa_renamed_LOC_Os04g07170.1:0.02345,Oryza_sativa_renamed_LOC_Os11g05900.1:0.01185)n165:0.00015,Oryza_sativa_renamed_LOC_Os09g23480.1:0.01087)n164:0.00016)n162:0.00108,Oryza_sativa_renamed_LOC_Os05g15540.1:0.00596)n161:0.00121,Oryza_sativa_renamed_LOC_Os08g08950.1:0.01153)n160:0.00015)n158:0.05374,(Oryza_sativa_renamed_LOC_Os07g34090.1:0.01318,Oryza_sativa_renamed_LOC_Os07g34150.1:0.0162)n166:0.00278)n157:0.00849,(((Oryza_sativa_renamed_LOC_Os08g13300.1:0.01406,(Oryza_sativa_renamed_LOC_Os12g11560.1:0.02473,Oryza_sativa_renamed_LOC_Os05g39460.1:0.01358)n170:0.00015)n169:0.00117,(Oryza_sativa_renamed_LOC_Os11g30552.1:0.00498,Oryza_sativa_renamed_LOC_Os12g16790.1:0.01252)n171:0.00014)n168:0.00444,((((Oryza_sativa_renamed_LOC_Os11g44100.1:0.01479,(Oryza_sativa_renamed_LOC_Os12g26600.1:0.01292,(Oryza_sativa_renamed_LOC_Os11g29640.1:0.0159,((((Oryza_sativa_renamed_LOC_Os01g39464.1:0.06073,Oryza_sativa_renamed_LOC_Os06g33160.1:0.02074)n181:0.00653,Oryza_sativa_renamed_LOC_Os12g14820.1:0.01498)n180:0.00257,(Oryza_sativa_renamed_LOC_Os04g26310.1:0.00993,Oryza_sativa_renamed_LOC_Os11g35940.1:0.05529)n182:0.00453)n179:0.00015,Oryza_sativa_renamed_LOC_Os03g27860.1:0.02236)n178:0.0004)n177:0.00875)n176:0.00014)n175:0.00014,(Oryza_sativa_renamed_LOC_Os05g48110.1:0.00553,Oryza_sativa_renamed_LOC_Os09g26220.1:0.00738)n183:0.00184)n174:0.00953,(Oryza_sativa_renamed_LOC_Os07g18090.1:0.00829,Oryza_sativa_renamed_LOC_Os03g60020.1:0.01036)n184:0.00016)n173:0.01356,Oryza_sativa_renamed_LOC_Os07g17140.1:0.0175)n172:0.0365)n167:0.00455)n156:0.00399)n155:0.00016)n154:0.00015)n152:0.00015,(Oryza_sativa_renamed_LOC_Os07g17950.1:0.00923,Oryza_sativa_renamed_LOC_Os10g19326.1:0.00755)n185:0.00119)n151:0.00014,Oryza_sativa_renamed_LOC_Os02g17110.1:0.00328)n150:0.00016,Oryza_sativa_renamed_LOC_Os01g24520.1:0.01238)n149:0.00481)n148:0.00686,(Oryza_sativa_renamed_LOC_Os08g04870.1:0.00915,Oryza_sativa_renamed_LOC_Os10g07554.1:0.02029)n186:0.00079)n147:0.00015,(((Oryza_sativa_renamed_LOC_Os05g03950.1:0.00696,Oryza_sativa_renamed_LOC_Os08g08310.1:0.02542)n189:0.0017,Oryza_sativa_renamed_LOC_Os12g43480.1:0.01729)n188:0.00015,((((Oryza_sativa_renamed_LOC_Os04g26000.1:0.01153,(Oryza_sativa_renamed_LOC_Os01g46330.1:0.00526,Oryza_sativa_renamed_LOC_Os08g33510.1:0.00529)n194:0.00213)n193:0.00421,(((Oryza_sativa_renamed_LOC_Os11g45670.1:0.00108,Oryza_sativa_renamed_LOC_Os05g03270.1:0.00631)n197:0.00104,Oryza_sativa_renamed_LOC_Os10g11230.1:0.00225)n196:0.00104,Oryza_sativa_renamed_LOC_Os06g14100.1:0.0137)n195:0.00117)n192:0.00218,Oryza_sativa_renamed_LOC_Os05g18570.1:0.00776)n191:0.00386,Oryza_sativa_renamed_LOC_Os08g16080.1:0.00841)n190:0.00095)n187:0.00108)n146:0.00435,Oryza_sativa_renamed_LOC_Os07g37470.1:0.01969)n145:0.01728)n144:0.15435,Oryza_sativa_renamed_LOC_Os02g36010.1:0.00321)n143:0.03021)n124:0.00493)n123:0.00228)n122:0.00107,Oryza_sativa_renamed_LOC_Os05g33330.1:0.00014)n121:0.00017,((((Oryza_sativa_renamed_LOC_Os12g28570.1:0.01215,(Oryza_sativa_renamed_LOC_Os07g32750.1:0.0428,(Oryza_sativa_renamed_LOC_Os12g35720.1:0.06836,(((Oryza_sativa_renamed_LOC_Os02g08280.1:0.02465,(Oryza_sativa_renamed_LOC_Os10g19000.1:0.00831,(Oryza_sativa_renamed_LOC_Os12g01640.1:0.06266,((((((Oryza_sativa_renamed_LOC_Os08g10230.1:0.02794,Oryza_sativa_renamed_LOC_Os05g27034.1:0.01144)n214:0.00236,(Oryza_sativa_renamed_LOC_Os06g16580.1:0.01027,Oryza_sativa_renamed_LOC_Os11g43430.1:0.0122)n215:0.01158)n213:0.00201,(Oryza_sativa_renamed_LOC_Os12g23840.1:0.03316,(Oryza_sativa_renamed_LOC_Os08g03730.1:0.0306,Oryza_sativa_renamed_LOC_Os09g03300.1:0.20993)n217:0.00016)n216:0.01781)n212:0.0264,(Oryza_sativa_renamed_LOC_Os12g23240.1:0.03595,Oryza_sativa_renamed_LOC_Os12g26070.1:0.05209)n218:0.00628)n211:0.00679,(Oryza_sativa_renamed_LOC_Os01g35270.1:0.02895,((Oryza_sativa_renamed_LOC_Os08g05430.1:0.0069,Oryza_sativa_renamed_LOC_Os08g26280.1:0.01459)n221:0.00135,(Oryza_sativa_renamed_LOC_Os08g35830.1:0.00554,(Oryza_sativa_renamed_LOC_Os07g17340.1:0.00728,(Oryza_sativa_renamed_LOC_Os10g08260.1:0.04029,Oryza_sativa_renamed_LOC_Os12g35650.1:0.00955)n224:0.00723)n223:0.00353)n222:0.00026)n220:0.00015)n219:0.00674)n210:0.02377,(Oryza_sativa_renamed_LOC_Os11g30090.1:0.00432,((((Oryza_sativa_renamed_LOC_Os07g17510.1:0.00771,Oryza_sativa_renamed_LOC_Os07g18210.1:0.00681)n229:0.00449,((Oryza_sativa_renamed_LOC_Os02g49290.1:0.02399,(Oryza_sativa_renamed_LOC_Os09g13660.1:0.00737,Oryza_sativa_renamed_LOC_Os11g32150.1:0.01691)n232:0.00016)n231:0.00555,((Oryza_sativa_renamed_LOC_Os12g30440.1:0.00661,Oryza_sativa_renamed_LOC_Os12g31590.1:0.00441)n234:0.0055,Oryza_sativa_renamed_LOC_Os04g13380.1:0.00581)n233:0.00218)n230:0.00139)n228:0.0029,Oryza_sativa_renamed_LOC_Os01g27080.1:0.00855)n227:0.00025,Oryza_sativa_renamed_LOC_Os02g28650.1:0.01397)n226:0.00363)n225:0.00031)n209:0.0238)n208:0.0298)n207:0.00015)n206:0.05697,((Oryza_sativa_renamed_LOC_Os05g50880.1:0.02314,Oryza_sativa_renamed_LOC_Os01g69820.1:0.04041)n236:0.00016,Oryza_sativa_renamed_LOC_Os06g11890.1:0.02351)n235:0.00199)n205:0.00012,Oryza_sativa_renamed_LOC_Os03g47320.1:0.0278)n204:0.03238)n203:0.03565)n202:0.01015)n201:0.04108,((((((((Oryza_sativa_renamed_LOC_Os06g34000.1:0.03221,((Oryza_sativa_renamed_LOC_Os07g31900.1:0.04087,(Oryza_sativa_renamed_LOC_Os06g27900.1:0.04324,Oryza_sativa_renamed_LOC_Os07g29180.1:0.02325)n247:0.00105)n246:0.00108,((Oryza_sativa_renamed_LOC_Os09g14260.1:0.10819,(((Oryza_sativa_renamed_LOC_Os07g15800.1:0.03927,(Oryza_sativa_renamed_LOC_Os01g36766.1:0.00897,Oryza_sativa_renamed_LOC_Os04g59530.1:0.05231)n253:0.01002)n252:0.00181,((((Oryza_sativa_renamed_LOC_Os09g25230.1:0.01072,(Oryza_sativa_renamed_LOC_Os10g01520.1:0.05836,(Oryza_sativa_renamed_LOC_Os01g63320.1:0.01624,(Oryza_sativa_renamed_LOC_Os05g27230.1:0.06412,Oryza_sativa_renamed_LOC_Os07g31100.1:0.03936)n260:0.00087)n259:0.01199)n258:0.00205)n257:0.00017,Oryza_sativa_renamed_LOC_Os05g27130.1:0.0054)n256:0.00017,((Oryza_sativa_renamed_LOC_Os09g11420.1:0.04456,Oryza_sativa_renamed_LOC_Os05g16580.1:0.05508)n262:0.00292,(Oryza_sativa_renamed_LOC_Os01g08070.1:0.0138,(Oryza_sativa_renamed_LOC_Os06g23250.1:0.01572,Oryza_sativa_renamed_LOC_Os08g23580.1:0.18127)n264:0.05746)n263:0.02162)n261:0.05762)n255:0.08264,(Oryza_sativa_renamed_LOC_Os09g25360.1:0.02975,(Oryza_sativa_renamed_LOC_Os03g27520.1:0.07646,Oryza_sativa_renamed_LOC_Os04g51860.1:0.02555)n266:0.00015)n265:0.00361)n254:0.03542)n251:0.00015,(Oryza_sativa_renamed_LOC_Os04g43590.1:0.03558,Oryza_sativa_renamed_LOC_Os04g34850.1:0.05779)n267:0.00073)n250:0.00101)n249:0.00016,((((((Oryza_sativa_renamed_LOC_Os01g20190.1:0.01564,Oryza_sativa_renamed_LOC_Os09g07330.1:0.0192)n273:0.01795,(Oryza_sativa_renamed_LOC_Os01g63330.1:0.03614,(Oryza_sativa_renamed_LOC_Os06g30570.1:0.0544,(Oryza_sativa_renamed_LOC_Os09g12170.1:0.05544,(Oryza_sativa_renamed_LOC_Os11g32680.1:0.03387,Oryza_sativa_renamed_LOC_Os01g10390.1:0.02821)n277:0.00526)n276:0.00014)n275:0.00557)n274:0.01352)n272:0.00013,Oryza_sativa_renamed_LOC_Os11g31180.1:0.04664)n271:0.00548,((Oryza_sativa_renamed_LOC_Os12g18010.1:0.12894,(Oryza_sativa_renamed_LOC_Os02g15480.1:0.00016,Oryza_sativa_renamed_LOC_Os05g18710.1:0.01155)n280:0.01844)n279:0.02564,Oryza_sativa_renamed_LOC_Os09g25240.1:0.07302)n278:0.01892)n270:0.02167,Oryza_sativa_renamed_LOC_Os06g44710.1:0.0628)n269:0.00015,(Oryza_sativa_renamed_LOC_Os01g19110.1:0.14349,((((Oryza_sativa_renamed_LOC_Os07g31110.1:0.1256,Oryza_sativa_renamed_LOC_Os12g31120.1:0.00016)n285:0.32276,Oryza_sativa_renamed_LOC_Os12g29874.1:0.21844)n284:0.05613,Oryza_sativa_renamed_LOC_Os04g21930.1:0.28813)n283:0.10184,Oryza_sativa_renamed_LOC_Os06g10380.1:0.0242)n282:0.04069)n281:0.03671)n268:0.02035)n248:0.01711)n245:0.01674)n244:0.00726,((Oryza_sativa_renamed_LOC_Os12g16400.1:0.03991,(Oryza_sativa_renamed_LOC_Os04g29440.1:0.05543,Oryza_sativa_renamed_LOC_Os03g54020.1:0.05183)n288:0.00212)n287:0.00638,(Oryza_sativa_renamed_LOC_Os09g15620.1:0.08092,(Oryza_sativa_renamed_LOC_Os05g34420.1:0.07307,Oryza_sativa_renamed_LOC_Os12g05240.1:0.00011)n290:0.00755)n289:0.04003)n286:0.00491)n243:0.00015,(Oryza_sativa_renamed_LOC_Os12g31260.1:0.07194,Oryza_sativa_renamed_LOC_Os09g06780.1:0.04094)n291:0.00438)n242:0.03078,Oryza_sativa_renamed_LOC_Os10g11384.1:0.04921)n241:0.0286,((Oryza_sativa_renamed_LOC_Os12g38680.1:0.00014,Oryza_sativa_renamed_LOC_Os12g38670.1:0.0402)n293:0.01245,(((Oryza_sativa_renamed_LOC_Os12g33420.1:0.02344,(Oryza_sativa_renamed_LOC_Os04g51850.1:0.07923,(Oryza_sativa_renamed_LOC_Os08g24590.1:0.03442,Oryza_sativa_renamed_LOC_Os09g12180.1:0.06744)n298:0.03094)n297:0.02423)n296:0.00015,(Oryza_sativa_renamed_LOC_Os04g20460.1:0.01877,Oryza_sativa_renamed_LOC_Os11g35460.1:0.01048)n299:0.12017)n295:0.02997,Oryza_sativa_renamed_LOC_Os08g04850.1:0.03216)n294:0.00915)n292:0.00483)n240:0.03813,((Oryza_sativa_renamed_LOC_Os06g19870.1:0.00707,(Oryza_sativa_renamed_LOC_Os04g20450.1:0.00452,(((Oryza_sativa_renamed_LOC_Os01g25700.1:0.05363,(Oryza_sativa_renamed_LOC_Os12g33060.1:0.23128,((Oryza_sativa_renamed_LOC_Os01g32590.1:0.00014,(Oryza_sativa_renamed_LOC_Os10g09000.1:0.5754,Oryza_sativa_renamed_LOC_Os12g31550.1:1.13605)n309:0.14088)n308:0.05188,Oryza_sativa_renamed_LOC_Os12g19200.1:0.04459)n307:0.01401)n306:0.05882)n305:0.00483,((((((Oryza_sativa_renamed_LOC_Os10g19010.1:0.01132,Oryza_sativa_renamed_LOC_Os05g19720.1:0.15827)n315:0.03988,Oryza_sativa_renamed_LOC_Os11g14350.1:0.08456)n314:0.00862,Oryza_sativa_renamed_LOC_Os05g10400.1:0.00571)n313:0.0038,Oryza_sativa_renamed_LOC_Os11g44084.1:0.02164)n312:0.00914,(Oryza_sativa_renamed_LOC_Os06g34490.1:0.0149,(((Oryza_sativa_renamed_LOC_Os02g37730.1:0.00258,Oryza_sativa_renamed_LOC_Os04g29900.1:0.01426)n319:0.00653,(((Oryza_sativa_renamed_LOC_Os01g24530.1:0.04086,(Oryza_sativa_renamed_LOC_Os09g11410.1:0.07776,(Oryza_sativa_renamed_LOC_Os02g46890.1:0.05011,Oryza_sativa_renamed_LOC_Os12g26620.1:0.19103)n324:0.06096)n323:0.05519)n322:0.00015,Oryza_sativa_renamed_LOC_Os04g26420.1:0.01004)n321:0.13506,Oryza_sativa_renamed_LOC_Os05g27610.1:0.00328)n320:0.00016)n318:0.00014,Oryza_sativa_renamed_LOC_Os09g13360.1:0.00353)n317:0.00016)n316:0.05021)n311:0.01728,Oryza_sativa_renamed_LOC_Os05g48100.1:0.00713)n310:0.00898)n304:0.00016,Oryza_sativa_renamed_LOC_Os09g26230.1:0.00278)n303:0.00014)n302:0.02131)n301:0.00822,(Oryza_sativa_renamed_LOC_Os05g16350.1:0.02121,(Oryza_sativa_renamed_LOC_Os04g04200.1:0.02056,(Oryza_sativa_renamed_LOC_Os12g25300.1:0.14474,Oryza_sativa_renamed_LOC_Os08g11300.1:0.02316)n327:0.00015)n326:0.00016)n325:0.08982)n300:0.00272)n239:0.07089,(Oryza_sativa_renamed_LOC_Os01g38810.1:0.03708,((((Oryza_sativa_renamed_LOC_Os01g35254.1:0.05813,Oryza_sativa_renamed_LOC_Os05g17050.1:0.13264)n332:0.14989,((Oryza_sativa_renamed_LOC_Os04g23260.1:0.02741,((Oryza_sativa_renamed_LOC_Os01g03590.1:0.04459,Oryza_sativa_renamed_LOC_Os06g24160.1:0.04191)n336:0.04011,(Oryza_sativa_renamed_LOC_Os06g15190.1:0.02636,Oryza_sativa_renamed_LOC_Os12g19210.1:0.08865)n337:0.00325)n335:0.00014)n334:0.00306,(Oryza_sativa_renamed_LOC_Os04g06690.1:0.06437,Oryza_sativa_renamed_LOC_Os08g30750.1:0.03712)n338:0.00306)n333:0.02259)n331:0.04595,((Oryza_sativa_renamed_LOC_Os02g07090.1:0,Oryza_sativa_renamed_LOC_Os12g34600.1:0)n340:0.00014,(Oryza_sativa_renamed_LOC_Os06g20800.1:0.01407,(((Oryza_sativa_renamed_LOC_Os12g22910.1:0.01454,Oryza_sativa_renamed_LOC_Os09g13480.1:0.01465)n344:0.00015,Oryza_sativa_renamed_LOC_Os12g28410.1:0.01379)n343:0.00015,Oryza_sativa_renamed_LOC_Os08g12260.1:0.00927)n342:0.00154)n341:0.00275)n339:0.0002)n330:0.00013,(Oryza_sativa_renamed_LOC_Os11g40960.1:0.10209,(Oryza_sativa_renamed_LOC_Os12g33434.1:0.02681,Oryza_sativa_renamed_LOC_Os06g10370.1:0.12386)n346:0.01892)n345:0.0016)n329:0.03694)n328:0.01409)n238:0.13888,(Oryza_sativa_renamed_LOC_Os10g29010.1:0.02507,Oryza_sativa_renamed_LOC_Os12g14200.1:0.02863)n347:0.00539)n237:0.04489)n200:0.0425,(((((Oryza_sativa_renamed_LOC_Os05g30360.1:0.02066,((Oryza_sativa_renamed_LOC_Os10g12539.1:0.01026,Oryza_sativa_renamed_LOC_Os08g03740.1:0.02593)n354:0.00508,Oryza_sativa_renamed_LOC_Os03g24490.1:0.02018)n353:0.00016)n352:0.00476,Oryza_sativa_renamed_LOC_Os09g37550.1:0.00561)n351:0.00257,Oryza_sativa_renamed_LOC_Os04g26360.1:0.08831)n350:0.00697,(Oryza_sativa_renamed_LOC_Os05g33340.1:0.14683,((Oryza_sativa_renamed_LOC_Os06g33830.1:0.02034,Oryza_sativa_renamed_LOC_Os08g14690.1:0.00423)n357:0.05987,Oryza_sativa_renamed_LOC_Os11g24964.1:0.03748)n356:0.01338)n355:0.01647)n349:0.04876,((Oryza_sativa_renamed_LOC_Os03g27720.1:0.00533,(Oryza_sativa_renamed_LOC_Os09g15610.1:0.05848,(((((Oryza_sativa_renamed_LOC_Os05g27860.1:0.0378,(((Oryza_sativa_renamed_LOC_Os07g28240.1:0.04256,(Oryza_sativa_renamed_LOC_Os01g34360.1:0.02747,Oryza_sativa_renamed_LOC_Os12g19220.1:0.03133)n369:0.00471)n368:0.00235,((Oryza_sativa_renamed_LOC_Os01g32100.1:0.02442,(Oryza_sativa_renamed_LOC_Os09g02870.1:0.071,Oryza_sativa_renamed_LOC_Os07g26070.1:0.0765)n372:0.00016)n371:0.0003,((Oryza_sativa_renamed_LOC_Os07g31080.1:0.10902,Oryza_sativa_renamed_LOC_Os05g16590.1:0.07831)n374:0.0596,Oryza_sativa_renamed_LOC_Os11g30080.1:0.09783)n373:0.04146)n370:0.00307)n367:0.00014,Oryza_sativa_renamed_LOC_Os06g24440.1:0.12584)n366:0.01291)n365:0.01507,(Oryza_sativa_renamed_LOC_Os02g30750.1:0.05161,((((Oryza_sativa_renamed_LOC_Os08g29290.1:0.04777,Oryza_sativa_renamed_LOC_Os06g34500.1:0.04696)n379:0.0016,(Oryza_sativa_renamed_LOC_Os05g18900.1:0.05002,(Oryza_sativa_renamed_LOC_Os04g23739.1:0.06006,((((Oryza_sativa_renamed_LOC_Os02g25520.1:0.02103,Oryza_sativa_renamed_LOC_Os09g25350.1:0.11698)n385:0.00776,Oryza_sativa_renamed_LOC_Os09g20450.1:0.09532)n384:0.01051,Oryza_sativa_renamed_LOC_Os05g44250.1:0.07562)n383:0.00397,(Oryza_sativa_renamed_LOC_Os04g44010.1:0.02945,Oryza_sativa_renamed_LOC_Os04g23570.1:0.0421)n386:0.01053)n382:0.05051)n381:0.00508)n380:0.00425)n378:0.00089,(((Oryza_sativa_renamed_LOC_Os05g26100.1:0.04046,Oryza_sativa_renamed_LOC_Os07g29740.1:0.10223)n389:0.00409,(Oryza_sativa_renamed_LOC_Os04g40240.1:0.07483,Oryza_sativa_renamed_LOC_Os01g28420.1:0.06793)n390:0.01303)n388:0.01633,(((Oryza_sativa_renamed_LOC_Os07g39610.1:0.04324,(((Oryza_sativa_renamed_LOC_Os03g40500.1:0.04202,(Oryza_sativa_renamed_LOC_Os11g27500.1:0.03112,Oryza_sativa_renamed_LOC_Os11g10440.1:0.07248)n397:0.00016)n396:0.00939,Oryza_sativa_renamed_LOC_Os01g32574.1:0.0523)n395:0.00402,Oryza_sativa_renamed_LOC_Os06g15340.1:0.04061)n394:0.00147)n393:0.00125,((((Oryza_sativa_renamed_LOC_Os04g23280.1:0.07459,Oryza_sativa_renamed_LOC_Os11g25180.1:0.22572)n401:0.05662,(Oryza_sativa_renamed_LOC_Os09g12370.1:0.04186,((Oryza_sativa_renamed_LOC_Os05g27140.1:0.11787,Oryza_sativa_renamed_LOC_Os12g16420.1:0.03357)n404:0.00489,(Oryza_sativa_renamed_LOC_Os05g19710.1:0.34702,Oryza_sativa_renamed_LOC_Os12g31280.1:0.00014)n405:0.08686)n403:0.05937)n402:0.0554)n400:0.05133,(((((((Oryza_sativa_renamed_LOC_Os09g12160.1:0.04596,((Oryza_sativa_renamed_LOC_Os06g33870.1:0.06392,Oryza_sativa_renamed_LOC_Os12g28350.1:0.02589)n414:0.11667,(Oryza_sativa_renamed_LOC_Os06g15180.1:0.03281,(Oryza_sativa_renamed_LOC_Os11g26360.1:0.26,Oryza_sativa_renamed_LOC_Os01g25670.1:0.07265)n416:0.11088)n415:0.01009)n413:0.13167)n412:0.0001,Oryza_sativa_renamed_LOC_Os03g47330.1:0.14373)n411:0.27246,Oryza_sativa_renamed_LOC_Os06g42670.1:0.02999)n410:0.00015,(Oryza_sativa_renamed_LOC_Os02g09210.1:0.86033,Oryza_sativa_renamed_LOC_Os05g19700.1:0.00017)n417:0.0565)n409:0.06613,((Oryza_sativa_renamed_LOC_Os11g38550.1:0.08655,(Oryza_sativa_renamed_LOC_Os04g21530.1:0.19626,Oryza_sativa_renamed_LOC_Os06g42580.1:0.05916)n420:0.05108)n419:0.10782,(Oryza_sativa_renamed_LOC_Os11g27280.1:0.18034,Oryza_sativa_renamed_LOC_Os05g34410.1:0.10187)n421:0.06638)n418:0.14952)n408:0.10977,(Oryza_sativa_renamed_LOC_Os12g03020.1:0.03079,(Oryza_sativa_renamed_LOC_Os06g25680.1:0.2988,Oryza_sativa_renamed_LOC_Os12g40970.1:0.08986)n423:0.12205)n422:0.01768)n407:0.02479,Oryza_sativa_renamed_LOC_Os04g19470.1:0.69432)n406:0.0808)n399:0.01965,(Oryza_sativa_renamed_LOC_Os01g70030.1:0.05317,((((Oryza_sativa_renamed_LOC_Os03g31910.1:0.00014,Oryza_sativa_renamed_LOC_Os11g26240.1:0.20895)n428:0.15572,(Oryza_sativa_renamed_LOC_Os12g17290.1:0.20502,(Oryza_sativa_renamed_LOC_Os08g17120.1:0.03757,(Oryza_sativa_renamed_LOC_Os08g11320.1:0.01067,Oryza_sativa_renamed_LOC_Os08g11650.1:0.00083)n431:0.60808)n430:0.01703)n429:0.04122)n427:0.03129,Oryza_sativa_renamed_LOC_Os04g22840.1:0.11848)n426:0.0007,((Oryza_sativa_renamed_LOC_Os06g33840.1:0.05258,Oryza_sativa_renamed_LOC_Os11g26250.1:0.05106)n433:0.00372,Oryza_sativa_renamed_LOC_Os12g29860.1:0.0666)n432:0.00339)n425:0.00015)n424:0.00621)n398:0.00016)n392:0.00431,(Oryza_sativa_renamed_LOC_Os07g17540.1:0.03455,(Oryza_sativa_renamed_LOC_Os09g13900.1:0.043,(Oryza_sativa_renamed_LOC_Os02g30770.1:0.08868,(((Oryza_sativa_renamed_LOC_Os02g46870.1:0.18543,Oryza_sativa_renamed_LOC_Os07g11430.1:0.0343)n439:0.06832,(Oryza_sativa_renamed_LOC_Os01g22200.1:0.03279,Oryza_sativa_renamed_LOC_Os12g38840.1:0.29803)n440:0.0317)n438:0.02369,(Oryza_sativa_renamed_LOC_Os10g08160.1:0.07753,(Oryza_sativa_renamed_LOC_Os09g20160.1:0.13316,Oryza_sativa_renamed_LOC_Os09g20130.1:0.03256)n442:0.02923)n441:0.03674)n437:0.0001)n436:0.03177)n435:0.00075)n434:0.00033)n391:0.03254)n387:0.00697)n377:0.001,((Oryza_sativa_renamed_LOC_Os06g30580.1:0.05476,(Oryza_sativa_renamed_LOC_Os01g18560.1:0.08325,(Oryza_sativa_renamed_LOC_Os01g18550.1:0.01156,Oryza_sativa_renamed_LOC_Os11g27510.1:0.00014)n446:0.03957)n445:0.12544)n444:0.02673,(Oryza_sativa_renamed_LOC_Os02g25370.1:0.14449,(((Oryza_sativa_renamed_LOC_Os04g23250.1:0.11136,(Oryza_sativa_renamed_LOC_Os08g08670.1:0.165,Oryza_sativa_renamed_LOC_Os05g27690.1:0.07125)n451:0.04454)n450:0.00928,(Oryza_sativa_renamed_LOC_Os11g17410.1:0.07013,((Oryza_sativa_renamed_LOC_Os11g19550.1:0.03639,Oryza_sativa_renamed_LOC_Os05g16340.1:0.29514)n454:0.06858,(Oryza_sativa_renamed_LOC_Os12g14650.1:0.09014,(Oryza_sativa_renamed_LOC_Os01g36400.1:0.09039,(((Oryza_sativa_renamed_LOC_Os07g25170.1:0.06388,(((Oryza_sativa_renamed_LOC_Os04g05990.1:0.07181,(Oryza_sativa_renamed_LOC_Os02g22570.1:0.35527,Oryza_sativa_renamed_LOC_Os06g16710.1:0.08507)n463:0.07963)n462:0.02027,((((Oryza_sativa_renamed_LOC_Os04g06020.1:0.07686,(Oryza_sativa_renamed_LOC_Os04g25620.1:0.05355,(Oryza_sativa_renamed_LOC_Os08g08370.1:0.03069,Oryza_sativa_renamed_LOC_Os08g08640.1:0.02448)n469:0.11061)n468:0.14562)n467:0.23496,Oryza_sativa_renamed_LOC_Os09g18270.1:0.59804)n466:0.0623,(Oryza_sativa_renamed_LOC_Os06g44720.1:0.00014,Oryza_sativa_renamed_LOC_Os10g10929.1:0.17908)n470:0.225)n465:0.17973,(((((Oryza_sativa_renamed_LOC_Os04g26320.1:1.17439,Oryza_sativa_renamed_LOC_Os05g24630.1:0.79354)n475:0.11453,(Oryza_sativa_renamed_LOC_Os11g12380.1:0.7159,Oryza_sativa_renamed_LOC_Os04g07930.1:1.13239)n476:0.35292)n474:0.13981,((Oryza_sativa_renamed_LOC_Os11g42610.1:0.084,Oryza_sativa_renamed_LOC_Os12g36580.1:0.19725)n478:1.09442,(((Oryza_sativa_renamed_LOC_Os02g31330.1:0.0858,(((Oryza_sativa_renamed_LOC_Os10g08650.1:0.02908,(Oryza_sativa_renamed_LOC_Os12g13080.1:0.01661,(Oryza_sativa_renamed_LOC_Os06g35350.1:0.03572,(Oryza_sativa_renamed_LOC_Os05g18990.1:0.02762,Oryza_sativa_renamed_LOC_Os06g30520.1:0.15602)n487:0.0065)n486:0.00405)n485:0.0035)n484:0.00014,((Oryza_sativa_renamed_LOC_Os04g05920.1:0.04009,(Oryza_sativa_renamed_LOC_Os10g07562.1:0.02848,Oryza_sativa_renamed_ChrUn.fgenesh.mRNA.2:0.16434)n490:0.00015)n489:0.00361,(Oryza_sativa_renamed_LOC_Os09g01900.1:0.03595,Oryza_sativa_renamed_LOC_Os08g18190.1:0.02496)n491:0.00015)n488:0.00162)n483:0.02926,(Oryza_sativa_renamed_LOC_Os06g15050.1:0.10868,(Oryza_sativa_renamed_LOC_Os02g25560.1:0.14028,Oryza_sativa_renamed_LOC_Os05g20740.1:0.16844)n493:0.0417)n492:0.00988)n482:0.05956)n481:0.00227,Oryza_sativa_renamed_LOC_Os12g33620.1:0.19843)n480:0.07283,Oryza_sativa_renamed_LOC_Os04g34820.1:0.30278)n479:0.11102)n477:0.10189)n473:0.08977,Oryza_sativa_renamed_LOC_Os08g30330.1:0.08599)n472:0.0146,(((Oryza_sativa_renamed_LOC_Os03g45650.1:0.06617,(Oryza_sativa_renamed_LOC_Os10g08360.1:0.04964,((Oryza_sativa_renamed_LOC_Os09g06700.1:0.18772,Oryza_sativa_renamed_LOC_Os08g21140.1:0.05949)n499:0.00592,Oryza_sativa_renamed_LOC_Os02g28370.1:0.06959)n498:0.00717)n497:0.00151)n496:0.0039,((((((Oryza_sativa_renamed_LOC_Os10g20810.1:0.07057,Oryza_sativa_renamed_LOC_Os09g12100.1:0.06302)n505:0.0088,(Oryza_sativa_renamed_LOC_Os10g26370.1:0.05762,Oryza_sativa_renamed_LOC_Os05g09320.1:0.05694)n506:0.00309)n504:0.00014,(((Oryza_sativa_renamed_LOC_Os09g16890.1:0.10434,(Oryza_sativa_renamed_LOC_Os11g35762.1:0.07312,(((Oryza_sativa_renamed_LOC_Os10g16800.1:0.12486,Oryza_sativa_renamed_LOC_Os10g20410.1:0.06117)n513:0.04422,Oryza_sativa_renamed_LOC_Os11g36280.1:0.07311)n512:0.01469,(Oryza_sativa_renamed_LOC_Os04g03710.1:0.23595,Oryza_sativa_renamed_LOC_Os12g10970.1:0.04081)n514:0.00931)n511:0.00705)n510:0.01909)n509:0.00727,(Oryza_sativa_renamed_LOC_Os04g07980.1:0.03851,((((((((Oryza_sativa_renamed_LOC_Os12g11330.1:0.07926,Oryza_sativa_renamed_LOC_Os06g38062.1:0.02186)n523:0.00548,((Oryza_sativa_renamed_LOC_Os07g06030.1:0.01585,Oryza_sativa_renamed_LOC_Os01g25402.1:0.02021)n525:0.00155,((Oryza_sativa_renamed_LOC_Os09g13110.1:0.18836,Oryza_sativa_renamed_LOC_Os11g45490.1:0.09732)n527:0.01913,Oryza_sativa_renamed_LOC_Os09g18490.1:0.02767)n526:0.0022)n524:0.00107)n522:0.00203,Oryza_sativa_renamed_LOC_Os03g43280.1:0.02536)n521:0.00323,(((Oryza_sativa_renamed_LOC_Os01g07840.1:0.03318,Oryza_sativa_renamed_LOC_Os04g23530.1:0.02913)n530:0.00314,Oryza_sativa_renamed_LOC_Os04g04420.1:0.24224)n529:0.00379,(Oryza_sativa_renamed_LOC_Os12g11640.1:0.02921,Oryza_sativa_renamed_LOC_Os12g11600.1:0.0434)n531:0.00294)n528:0.00037)n520:0.00173,((Oryza_sativa_renamed_LOC_Os04g05410.1:0.06824,(Oryza_sativa_renamed_LOC_Os08g11660.1:0.00083,Oryza_sativa_renamed_LOC_Os04g05860.1:0.0069)n534:0.01454)n533:0.41344,Oryza_sativa_renamed_LOC_Os10g02010.1:0.03454)n532:0.01647)n519:0.002,Oryza_sativa_renamed_LOC_Os03g07680.1:0.02903)n518:0.00875,Oryza_sativa_renamed_LOC_Os01g71910.1:0.03412)n517:0.00954,(Oryza_sativa_renamed_LOC_Os11g42980.1:0.03724,Oryza_sativa_renamed_LOC_Os04g25630.1:0.04509)n535:0.00014)n516:0.00791)n515:0.00241)n508:0.01013,(Oryza_sativa_renamed_LOC_Os08g30310.1:0.04512,Oryza_sativa_renamed_LOC_Os06g28370.1:0.15112)n536:0.02677)n507:0.00032)n503:0.00553,((((Oryza_sativa_renamed_LOC_Os12g03770.1:0.10901,(Oryza_sativa_renamed_LOC_Os04g29360.1:0.04398,(Oryza_sativa_renamed_LOC_Os04g25590.1:0.16449,(Oryza_sativa_renamed_LOC_Os04g05980.1:0.0303,Oryza_sativa_renamed_LOC_Os11g43020.1:0.35147)n543:0.01601)n542:0.05506)n541:0.01305)n540:0.00431,Oryza_sativa_renamed_LOC_Os04g11580.1:0.10188)n539:0.01656,((Oryza_sativa_renamed_LOC_Os01g28070.1:0.15656,Oryza_sativa_renamed_LOC_Os07g23630.1:0.16825)n545:0.117,(((Oryza_sativa_renamed_LOC_Os04g05720.1:0.10168,(Oryza_sativa_renamed_LOC_Os04g11590.1:0.45085,Oryza_sativa_renamed_LOC_Os10g08370.1:0.05411)n549:0.00015)n548:0.00517,(Oryza_sativa_renamed_LOC_Os07g25160.1:0.06488,(Oryza_sativa_renamed_LOC_Os08g30320.1:0.09094,Oryza_sativa_renamed_LOC_Os11g16890.1:0.13723)n551:0.16774)n550:0.09203)n547:0.0051,((Oryza_sativa_renamed_LOC_Os03g42540.1:0.03147,Oryza_sativa_renamed_LOC_Os11g26080.1:0.33264)n553:0.03141,(((Oryza_sativa_renamed_LOC_Os11g17190.1:0.05305,Oryza_sativa_renamed_LOC_Os02g37620.1:0.09369)n556:0.00018,((Oryza_sativa_renamed_LOC_Os09g09060.1:0.00014,Oryza_sativa_renamed_LOC_Os04g23710.1:0.55136)n558:0.03007,(Oryza_sativa_renamed_LOC_Os07g11850.1:0.19228,Oryza_sativa_renamed_LOC_Os09g04200.1:0.16274)n559:0.04375)n557:0.28224)n555:0.0119,Oryza_sativa_renamed_LOC_Os11g41050.1:0.09766)n554:0.00015)n552:0.02015)n546:0.00014)n544:0.03504)n538:0.00975,((((Oryza_sativa_renamed_LOC_Os05g29820.1:0.03247,(Oryza_sativa_renamed_LOC_Os08g27180.1:0.17734,Oryza_sativa_renamed_LOC_Os12g40660.1:0.04524)n564:0.00864)n563:0.00841,(Oryza_sativa_renamed_LOC_Os01g18200.1:0.6009,((Oryza_sativa_renamed_LOC_Os11g09790.1:0.08019,Oryza_sativa_renamed_LOC_Os01g19590.1:0.04336)n567:0.00504,((Oryza_sativa_renamed_LOC_Os01g04140.1:0.0295,(Oryza_sativa_renamed_LOC_Os04g28650.1:0.04489,Oryza_sativa_renamed_LOC_Os09g04190.1:0.02673)n570:0.00232)n569:0.00139,((((Oryza_sativa_renamed_LOC_Os05g16610.1:0.00015,(Oryza_sativa_renamed_LOC_Os07g03350.1:0.00124,Oryza_sativa_renamed_LOC_Os07g03440.1:0.00016)n575:0.03645)n574:0.25486,(Oryza_sativa_renamed_LOC_Os01g28370.1:0.11193,(Oryza_sativa_renamed_LOC_Os09g08850.1:0.03598,Oryza_sativa_renamed_LOC_Os12g31980.1:0.06122)n577:0.00523)n576:0.02088)n573:0.01303,Oryza_sativa_renamed_LOC_Os08g19220.1:0.03489)n572:0.00931,(((Oryza_sativa_renamed_LOC_Os02g16590.1:0.07091,Oryza_sativa_renamed_LOC_Os08g34590.1:0.02154)n580:0.00532,((Oryza_sativa_renamed_LOC_Os04g15850.1:0.03667,Oryza_sativa_renamed_LOC_Os01g20080.1:0.03338)n582:0.00229,Oryza_sativa_renamed_LOC_Os01g18190.1:0.03627)n581:0.00014)n579:0.00151,(Oryza_sativa_renamed_LOC_Os05g09220.1:0.05932,Oryza_sativa_renamed_LOC_Os10g13430.1:0.09252)n583:0.0095)n578:0.00012)n571:0.0017)n568:0.00014)n566:0.00058)n565:0.00015)n562:0.00029,(Oryza_sativa_renamed_LOC_Os04g11410.1:0.07054,(((Oryza_sativa_renamed_LOC_Os07g28770.1:0.01451,(Oryza_sativa_renamed_LOC_Os06g33030.1:0.0312,(Oryza_sativa_renamed_LOC_Os08g27360.1:0.02879,Oryza_sativa_renamed_LOC_Os12g08110.1:0.02942)n589:0.0097)n588:0.00341)n587:0.0059,Oryza_sativa_renamed_LOC_Os09g09150.1:0.04272)n586:0.00503,Oryza_sativa_renamed_LOC_Os11g17850.1:0.09294)n585:0.00841)n584:0.00195)n561:0.00802,(Oryza_sativa_renamed_LOC_Os06g40400.1:0.04024,Oryza_sativa_renamed_LOC_Os09g09420.1:0.12534)n590:0.01845)n560:0.00314)n537:0.0011)n502:0.00754,(Oryza_sativa_renamed_LOC_Os01g39750.1:0.74712,Oryza_sativa_renamed_LOC_Os11g26070.1:0.00018)n591:0.08958)n501:0.00681,Oryza_sativa_renamed_LOC_Os07g11840.1:0.08715)n500:0.00558)n495:0.02836,((Oryza_sativa_renamed_LOC_Os02g24310.1:0.07387,(Oryza_sativa_renamed_LOC_Os11g47436.1:0.00982,Oryza_sativa_renamed_LOC_Os11g47443.1:0.01045)n594:0.05536)n593:0.00268,(Oryza_sativa_renamed_LOC_Os11g16950.1:0.10262,Oryza_sativa_renamed_LOC_Os06g28360.1:0.07483)n595:0.00747)n592:0.00513)n494:0.00936)n471:0.00649)n464:0.00722)n461:0.01406,(Oryza_sativa_renamed_LOC_Os09g11690.1:0.10131,(Oryza_sativa_renamed_LOC_Os09g21960.1:0.07248,Oryza_sativa_renamed_LOC_Os04g06180.1:0.09146)n597:0.00023)n596:0.01234)n460:0.00277)n459:0.00318,(Oryza_sativa_renamed_LOC_Os09g21970.1:0.03421,Oryza_sativa_renamed_LOC_Os04g19000.1:0.13368)n598:0.03023)n458:0.02228,((Oryza_sativa_renamed_LOC_Os11g27290.1:0.06463,((Oryza_sativa_renamed_LOC_Os11g23234.1:0.26054,(Oryza_sativa_renamed_LOC_Os04g06010.1:0.15622,Oryza_sativa_renamed_LOC_Os12g09420.1:0.09154)n603:0.01633)n602:0.05799,((Oryza_sativa_renamed_LOC_Os08g12280.1:0.08349,Oryza_sativa_renamed_LOC_Os02g24300.1:0.09748)n605:0.05042,(Oryza_sativa_renamed_LOC_Os09g18280.1:0.09817,Oryza_sativa_renamed_LOC_Os11g23232.1:0.05806)n606:0.20363)n604:0.03641)n601:0.07656)n600:0.01433,(Oryza_sativa_renamed_LOC_Os04g03350.1:0.09099,Oryza_sativa_renamed_LOC_Os04g29820.1:0.09646)n607:0.00821)n599:0.02296)n457:0.0083)n456:0.00748)n455:0.00628)n453:0.0127)n452:0.00143)n449:0.00878,Oryza_sativa_renamed_LOC_Os01g21480.1:0.57201)n448:0.02274)n447:0.00395)n443:0.00348)n376:0.00455)n375:0.01674)n364:0.00689,(((Oryza_sativa_renamed_LOC_Os02g34160.1:0.02845,(Oryza_sativa_renamed_LOC_Os04g40230.1:0.04171,Oryza_sativa_renamed_LOC_Os11g23810.1:0.11922)n611:0.00943)n610:0.00464,Oryza_sativa_renamed_LOC_Os10g37820.1:0.06551)n609:0.00014,Oryza_sativa_renamed_LOC_Os08g30600.1:0.03977)n608:0.00311)n363:0.00122,(Oryza_sativa_renamed_LOC_Os01g36772.1:0.09212,(Oryza_sativa_renamed_LOC_Os01g19070.1:0.00014,Oryza_sativa_renamed_LOC_Os07g13080.1:0.0547)n613:0.00882)n612:0.04453)n362:0.0107,Oryza_sativa_renamed_LOC_Os11g37600.1:0.053)n361:0.00016)n360:0.00012)n359:0.02112,(Oryza_sativa_renamed_LOC_Os06g21000.1:0.05761,((Oryza_sativa_renamed_LOC_Os05g30370.1:0.04478,Oryza_sativa_renamed_LOC_Os09g09000.1:0.04274)n616:0.05955,Oryza_sativa_renamed_LOC_Os12g24680.1:0.3132)n615:0.04313)n614:0.02094)n358:0.02592)n348:0.04298)n199:0.03518,Oryza_sativa_renamed_LOC_Os01g24510.1:0.01052)n198:0.03134)n120:0.03216)n116:0.02508)n93:0.06496)n92:0.00263)n91:0.00019,Oryza_sativa_renamed_LOC_Os11g24880.1:0.00523)n90:0.002,Oryza_sativa_renamed_LOC_Os12g36990.1:0.00014)n89:0.0002,Oryza_sativa_renamed_LOC_Os01g21490.1:0.1621)n88:0.00019)n87:0.00076,Oryza_sativa_renamed_LOC_Os11g05910.1:0.00014)n86:0.00204)n85:0.00016,Oryza_sativa_renamed_LOC_Os11g42180.1:0.00415)n84:0.00017,(Oryza_sativa_renamed_LOC_Os10g33480.1:0.00843,(Oryza_sativa_renamed_LOC_Os07g15140.1:0.00123,Oryza_sativa_renamed_LOC_Os05g42970.1:0.00842)n618:0.00016)n617:0.00104)n83:0.00016,Oryza_sativa_renamed_LOC_Os12g28740.1:0.00738)n82:0.00023,Oryza_sativa_renamed_LOC_Os02g15490.1:0.00412)n81:0.01472)n79:0.02048)n77:0.00058)n75:0.00011,Oryza_sativa_renamed_LOC_Os08g12870.1:0.0021)n74:0.00014)n72:0.00012,Oryza_sativa_renamed_LOC_Os12g31020.1:0.0034)n71:0.00014)n70:0.00014,Oryza_sativa_renamed_LOC_Os08g36070.1:0.00526)n69:0.00013)n68:0.01718,Oryza_sativa_renamed_LOC_Os01g07820.1:0.00486)n67:0.11052)n65:0.00769)n28:0.00081)n27:0.00338)n15:0.00015)n2:0.00049)n1:0.002675)n0;
```
