## Supplementary material for "Transcriptional responses to arbuscular mycorrhizal symbiosis development are conserved in the early divergent *Marchantia paleacea*": OG0000043_tree.txt

```
(Oryza_sativa_renamed_LOC_Os04g23370.1:0.01096,((((Oryza_sativa_renamed_LOC_Os10g03470.1:0.00095,Oryza_sativa_renamed_LOC_Os01g39450.1:0.0172)n4:0.00018,((((Oryza_sativa_renamed_LOC_Os07g34160.1:0.01269,(((((Oryza_sativa_renamed_LOC_Os01g28170.1:0.04464,(Oryza_sativa_renamed_LOC_Os11g43450.1:0.03113,((Oryza_sativa_renamed_LOC_Os10g12548.1:0.03153,Oryza_sativa_renamed_ChrUn.fgenesh.mRNA.46:0.0318)n16:0.00909,Oryza_sativa_renamed_LOC_Os08g03720.1:0.03653)n15:0.00985)n14:0.01065)n13:0.01503,Oryza_sativa_renamed_LOC_Os04g20080.1:0.01262)n12:0.00109,((Oryza_sativa_renamed_LOC_Os04g07160.1:0.00779,(Oryza_sativa_renamed_LOC_Os11g32140.1:0.00872,((Oryza_sativa_renamed_LOC_Os02g49300.1:0.00458,(((((((Oryza_sativa_renamed_LOC_Os08g35690.1:0.03474,(((Oryza_sativa_renamed_LOC_Os09g03290.1:0.03339,(((Oryza_sativa_renamed_LOC_Os06g20980.1:0.01601,(Oryza_sativa_renamed_LOC_Os12g24260.1:0.06143,(Oryza_sativa_renamed_LOC_Os10g11454.1:0.15994,Oryza_sativa_renamed_LOC_Os01g38820.1:0.03402)n36:0.08082)n35:0.00519)n34:0.00729,Oryza_sativa_renamed_LOC_Os11g14340.1:0.05021)n33:0.01001,(Oryza_sativa_renamed_LOC_Os12g30420.1:0.00014,(Oryza_sativa_renamed_LOC_Os06g24170.1:0.06408,((Oryza_sativa_renamed_LOC_Os12g14190.1:0.03078,Oryza_sativa_renamed_LOC_Os05g30380.1:0.01876)n40:0.00126,(Oryza_sativa_renamed_LOC_Os06g11880.1:0.02766,Oryza_sativa_renamed_LOC_Os11g14560.1:0.06236)n41:0.00282)n39:0.00014)n38:0.00012)n37:0.00206)n32:0.09111)n31:0.02773,Oryza_sativa_renamed_LOC_Os04g06630.1:0.06516)n30:0.08204,(((Oryza_sativa_renamed_LOC_Os01g39440.1:0.01015,(((Oryza_sativa_renamed_LOC_Os12g23830.1:0.09155,Oryza_sativa_renamed_LOC_Os07g34770.1:0.03412)n47:0.06033,Oryza_sativa_renamed_LOC_Os10g18042.1:0.0593)n46:0.01537,Oryza_sativa_renamed_LOC_Os08g14670.1:0.05356)n45:0.00471)n44:0.00128,Oryza_sativa_renamed_LOC_Os10g12560.1:0.04123)n43:0.00015,Oryza_sativa_renamed_LOC_Os01g35280.1:0.03249)n42:0.00482)n29:0.03497)n28:0.00013,Oryza_sativa_renamed_LOC_Os08g24520.1:0.02589)n27:0.00013,(Oryza_sativa_renamed_LOC_Os12g35730.1:0.03129,(Oryza_sativa_renamed_LOC_Os12g25290.1:0.03762,(Oryza_sativa_renamed_LOC_Os03g47310.1:0.05361,Oryza_sativa_renamed_LOC_Os05g50870.1:0.0285)n50:0.0256)n49:0.00494)n48:0.002)n26:0.0001,(Oryza_sativa_renamed_LOC_Os02g08290.1:0.01998,Oryza_sativa_renamed_LOC_Os01g03580.1:0.01996)n51:0.00149)n25:0.04735,Oryza_sativa_renamed_LOC_Os06g32340.1:0.01804)n24:0.05099,Oryza_sativa_renamed_LOC_Os10g08250.1:0.00447)n23:0.00013,(Oryza_sativa_renamed_LOC_Os06g42280.1:0.02876,(Oryza_sativa_renamed_LOC_Os06g49820.1:0.00368,Oryza_sativa_renamed_LOC_Os08g08300.1:0.00515)n53:0.00184)n52:0.00421)n22:0.00017)n21:0.03955,(Oryza_sativa_renamed_LOC_Os02g15320.1:0.01204,(Oryza_sativa_renamed_LOC_Os03g30070.1:0.0114,Oryza_sativa_renamed_LOC_Os04g26430.1:0.01199)n55:0.00015)n54:0.00013)n20:0.03173)n19:0.06835)n18:0.00019,((((((((((Oryza_sativa_renamed_LOC_Os01g34374.1:0.03037,((Oryza_sativa_renamed_LOC_Os12g19190.1:0.05717,Oryza_sativa_renamed_LOC_Os02g25540.1:0.05331)n67:0.01071,Oryza_sativa_renamed_LOC_Os09g15630.1:0.03521)n66:0.00286)n65:0.00461,Oryza_sativa_renamed_LOC_Os07g13060.1:0.04749)n64:0.00175,(((Oryza_sativa_renamed_LOC_Os06g42570.1:0.03109,Oryza_sativa_renamed_LOC_Os12g26970.1:0.06497)n70:0.00743,Oryza_sativa_renamed_LOC_Os08g30610.1:0.0399)n69:0.00194,Oryza_sativa_renamed_LOC_Os07g11420.1:0.20351)n68:0.00014)n63:0.01169,(Oryza_sativa_renamed_LOC_Os05g19750.1:0.03728,Oryza_sativa_renamed_LOC_Os06g23260.1:0.12036)n71:0.00889)n62:0.01086,Oryza_sativa_renamed_LOC_Os12g33050.1:0.05238)n61:0.0001,((Oryza_sativa_renamed_LOC_Os09g25250.1:0.02122,(Oryza_sativa_renamed_LOC_Os07g15790.1:0.06634,(Oryza_sativa_renamed_LOC_Os04g36550.1:0.00014,Oryza_sativa_renamed_LOC_Os04g34840.1:0.00161)n75:0.03511)n74:0.00325)n73:0.00202,Oryza_sativa_renamed_LOC_Os02g50660.1:0.03542)n72:0.00578)n60:0.00019,(Oryza_sativa_renamed_LOC_Os04g27500.1:0.04448,Oryza_sativa_renamed_LOC_Os04g29450.1:0.05527)n76:0.00501)n59:0.02833,(((Oryza_sativa_renamed_LOC_Os08g15940.1:0.03206,((((((Oryza_sativa_renamed_LOC_Os07g25310.1:0.07214,(Oryza_sativa_renamed_LOC_Os04g05420.1:0.12096,Oryza_sativa_renamed_LOC_Os04g40210.1:0.0437)n86:0.04451)n85:0.02609,((Oryza_sativa_renamed_LOC_Os02g30370.1:0.12912,(Oryza_sativa_renamed_LOC_Os11g45470.1:0.05153,(Oryza_sativa_renamed_LOC_Os04g43610.1:0.00016,Oryza_sativa_renamed_LOC_Os06g28340.1:0.61379)n90:0.20766)n89:0.02783)n88:0.0825,((Oryza_sativa_renamed_LOC_Os04g34750.1:0.00015,Oryza_sativa_renamed_LOC_Os02g28610.1:0.12075)n92:0.0534,Oryza_sativa_renamed_LOC_Os01g14300.1:0.05599)n91:0.04373)n87:0.04972)n84:0.00013,Oryza_sativa_renamed_LOC_Os09g03330.1:0.02137)n83:0.02583,(Oryza_sativa_renamed_LOC_Os10g02030.1:0.1051,Oryza_sativa_renamed_LOC_Os07g26090.1:0.04094)n93:0.00703)n82:0.01205,((Oryza_sativa_renamed_LOC_Os09g14430.1:0.05591,Oryza_sativa_renamed_LOC_Os04g03340.1:0.12284)n95:0.02108,Oryza_sativa_renamed_LOC_Os02g22610.1:0.25839)n94:0.00242)n81:0.00444,(((((Oryza_sativa_renamed_LOC_Os09g25340.1:0.03139,Oryza_sativa_renamed_LOC_Os05g26080.1:0.06165)n100:0.00928,Oryza_sativa_renamed_LOC_Os12g31230.1:0.11155)n99:0.0262,(Oryza_sativa_renamed_LOC_Os05g18680.1:0.12517,(Oryza_sativa_renamed_LOC_Os08g11680.1:0.18597,Oryza_sativa_renamed_LOC_Os07g06780.1:0.04378)n102:0.02834)n101:0.02729)n98:0.01175,Oryza_sativa_renamed_LOC_Os01g08060.1:0.02924)n97:0.00025,((Oryza_sativa_renamed_LOC_Os07g31920.1:0.14439,Oryza_sativa_renamed_LOC_Os02g32360.1:0.03708)n104:0.00018,Oryza_sativa_renamed_LOC_Os01g34140.1:0.04075)n103:0.01885)n96:0.00215)n80:0.00341)n79:0.0003,(((Oryza_sativa_renamed_LOC_Os09g19370.1:0.18775,Oryza_sativa_renamed_LOC_Os09g06790.1:0.06685)n107:0.05066,((Oryza_sativa_renamed_LOC_Os05g26090.1:0.04441,Oryza_sativa_renamed_LOC_Os01g36780.1:0.04136)n109:0.00455,Oryza_sativa_renamed_LOC_Os12g25320.1:0.10609)n108:0.00827)n106:0.04128,(Oryza_sativa_renamed_LOC_Os11g23820.1:0.03223,((((Oryza_sativa_renamed_LOC_Os07g17530.1:0.07685,Oryza_sativa_renamed_LOC_Os06g34510.1:0.04806)n114:0.00496,Oryza_sativa_renamed_LOC_Os02g30740.1:0.04402)n113:0.00235,(((((Oryza_sativa_renamed_LOC_Os11g27520.1:0.07671,(Oryza_sativa_renamed_LOC_Os06g15350.1:0.02925,Oryza_sativa_renamed_LOC_Os09g08820.1:0.11856)n120:0.01522)n119:0.00658,(((Oryza_sativa_renamed_LOC_Os04g06190.1:0.03722,Oryza_sativa_renamed_LOC_Os12g12100.1:0.33778)n123:0.04461,((((Oryza_sativa_renamed_LOC_Os11g19560.1:0.05695,Oryza_sativa_renamed_LOC_Os12g11380.1:0.18004)n127:0.00347,((Oryza_sativa_renamed_LOC_Os09g16880.1:0.24031,(Oryza_sativa_renamed_LOC_Os01g69810.1:0.04142,Oryza_sativa_renamed_LOC_Os06g20990.1:0.02834)n130:0.07738)n129:0.01625,(Oryza_sativa_renamed_LOC_Os10g08140.1:0.11857,Oryza_sativa_renamed_LOC_Os12g17270.1:0.03838)n131:0.20771)n128:0.05915)n126:0.01863,(((Oryza_sativa_renamed_LOC_Os04g40220.1:0.08407,Oryza_sativa_renamed_LOC_Os08g35820.1:0.08805)n134:0.03569,(Oryza_sativa_renamed_LOC_Os08g08680.1:0.12327,(Oryza_sativa_renamed_LOC_Os05g23210.1:0.08972,Oryza_sativa_renamed_LOC_Os10g16824.1:0.09976)n136:0.01023)n135:0.00726)n133:0.03097,(((Oryza_sativa_renamed_LOC_Os09g08830.1:0.09115,(Oryza_sativa_renamed_LOC_Os06g15030.1:0.05836,Oryza_sativa_renamed_LOC_Os07g11830.1:0.05541)n140:0.00674)n139:0.00658,(Oryza_sativa_renamed_LOC_Os08g16250.1:0.14457,(((Oryza_sativa_renamed_LOC_Os07g28230.1:0.05434,(Oryza_sativa_renamed_LOC_Os11g47434.1:0.14653,Oryza_sativa_renamed_LOC_Os11g47441.1:0.17154)n145:0.18304)n144:0.01093,(Oryza_sativa_renamed_LOC_Os12g33460.1:0.28506,Oryza_sativa_renamed_LOC_Os12g28420.1:0.07941)n146:0.03664)n143:0.01373,Oryza_sativa_renamed_LOC_Os11g10450.1:0.02557)n142:0.00015)n141:0.0297)n138:0.00993,(Oryza_sativa_renamed_ChrUn.fgenesh.mRNA.16:0.05271,(Oryza_sativa_renamed_LOC_Os01g32600.1:0.09446,Oryza_sativa_renamed_LOC_Os09g22080.1:0.39918)n148:0.02362)n147:0.03252)n137:0.03108)n132:0.0378)n125:0.01343,(Oryza_sativa_renamed_LOC_Os03g45519.1:0.12031,Oryza_sativa_renamed_LOC_Os11g17840.1:0.03982)n149:0.01388)n124:0.00387)n122:0.00033,((((((((Oryza_sativa_renamed_LOC_Os01g26224.1:0.03349,Oryza_sativa_renamed_LOC_Os12g11210.1:0.04732)n157:0.01861,(((((Oryza_sativa_renamed_LOC_Os04g23520.1:0.03165,Oryza_sativa_renamed_LOC_Os03g43290.1:0.01839)n162:0.00016,Oryza_sativa_renamed_LOC_Os03g07670.1:0.04107)n161:0.00138,Oryza_sativa_renamed_LOC_Os09g18500.1:0.06582)n160:0.0001,(Oryza_sativa_renamed_LOC_Os04g04430.1:0.03896,Oryza_sativa_renamed_LOC_Os12g11580.1:0.06081)n163:0.01155)n159:0.00164,Oryza_sativa_renamed_LOC_Os12g11630.1:0.05022)n158:0.00022)n156:0.01143,(Oryza_sativa_renamed_LOC_Os11g45480.1:0.04595,(Oryza_sativa_renamed_LOC_Os04g06000.1:0.12584,Oryza_sativa_renamed_LOC_Os10g01984.1:0.07732)n165:0.0456)n164:0.0133)n155:0.01222,(Oryza_sativa_renamed_LOC_Os04g07990.1:0.03899,((Oryza_sativa_renamed_LOC_Os04g25640.1:0.04057,(Oryza_sativa_renamed_LOC_Os06g38070.1:0.06168,Oryza_sativa_renamed_LOC_Os07g06040.1:0.05098)n169:0.01152)n168:0.00014,((Oryza_sativa_renamed_LOC_Os10g16760.1:0.06878,(Oryza_sativa_renamed_LOC_Os11g35756.1:0.05802,Oryza_sativa_renamed_LOC_Os12g11340.1:0.05149)n172:0.0068)n171:0.00221,Oryza_sativa_renamed_LOC_Os04g03690.1:0.06281)n170:0.00174)n167:0.00349)n166:0.01684)n154:0.02704,Oryza_sativa_renamed_LOC_Os01g36280.1:0.06687)n153:0.00858,(Oryza_sativa_renamed_LOC_Os04g11420.1:0.03833,(Oryza_sativa_renamed_LOC_Os09g12110.1:0.04875,Oryza_sativa_renamed_LOC_Os05g18880.1:0.05671)n174:0.00687)n173:0.00553)n152:0.00295,((Oryza_sativa_renamed_LOC_Os12g40700.1:0.07505,((Oryza_sativa_renamed_LOC_Os01g20090.1:0.0335,((Oryza_sativa_renamed_LOC_Os04g20790.1:0.06691,Oryza_sativa_renamed_LOC_Os05g09230.1:0.03549)n180:0.00617,Oryza_sativa_renamed_LOC_Os01g19600.1:0.03522)n179:0.00118)n178:0.0031,((Oryza_sativa_renamed_LOC_Os01g19960.1:0.07317,Oryza_sativa_renamed_LOC_Os10g26420.1:0.04766)n182:0.00247,((Oryza_sativa_renamed_LOC_Os07g28780.1:0.03271,((Oryza_sativa_renamed_LOC_Os09g09390.1:0.07417,Oryza_sativa_renamed_LOC_Os04g23290.1:0.08062)n186:0.00656,Oryza_sativa_renamed_LOC_Os06g33000.1:0.02946)n185:0.00015)n184:0.00742,(Oryza_sativa_renamed_LOC_Os12g08100.1:0.10901,((((Oryza_sativa_renamed_LOC_Os09g10220.1:0.03633,(Oryza_sativa_renamed_LOC_Os07g45640.1:0.0496,((((Oryza_sativa_renamed_LOC_Os06g15040.1:0.03433,(Oryza_sativa_renamed_LOC_Os02g22630.1:0.41415,(Oryza_sativa_renamed_LOC_Os08g05300.1:0.77415,Oryza_sativa_renamed_LOC_Os08g29280.1:0.00024)n198:0.07691)n197:0.04123)n196:0.00947,(((Oryza_sativa_renamed_LOC_Os07g15170.1:0.04032,Oryza_sativa_renamed_LOC_Os12g29850.1:0.15063)n201:0.12338,Oryza_sativa_renamed_LOC_Os04g23240.1:0.33644)n200:0.08723,((Oryza_sativa_renamed_LOC_Os03g44370.1:0.19061,(Oryza_sativa_renamed_LOC_Os07g23610.1:0.05584,Oryza_sativa_renamed_LOC_Os11g25200.1:0.06505)n204:0.00012)n203:0.0235,Oryza_sativa_renamed_LOC_Os11g03960.1:0.1936)n202:0.24283)n199:0.00802)n195:0.07594,(((Oryza_sativa_renamed_LOC_Os06g25720.1:0.10326,(Oryza_sativa_renamed_LOC_Os04g05940.1:0.42003,Oryza_sativa_renamed_LOC_Os07g25240.1:0.09142)n208:0.1284)n207:0.1196,Oryza_sativa_renamed_LOC_Os04g06200.1:0.09385)n206:0.05473,((((Oryza_sativa_renamed_LOC_Os07g23920.1:0.19787,Oryza_sativa_renamed_LOC_Os12g08890.1:0.06188)n212:0.05889,Oryza_sativa_renamed_LOC_Os04g03330.1:0.12246)n211:0.00379,((Oryza_sativa_renamed_LOC_Os07g05490.1:0.06063,((Oryza_sativa_renamed_LOC_Os05g27710.1:0.06823,Oryza_sativa_renamed_LOC_Os12g17260.1:0.05888)n216:0.04952,(Oryza_sativa_renamed_LOC_Os04g23270.1:0.09359,Oryza_sativa_renamed_LOC_Os04g44000.1:0.06233)n217:0.13247)n215:0.06371)n214:0.0437,Oryza_sativa_renamed_LOC_Os04g11600.1:0.12503)n213:0.02139)n210:0.0939,(((Oryza_sativa_renamed_LOC_Os08g21210.1:0.46073,Oryza_sativa_renamed_LOC_Os10g08060.1:0.0812)n220:0.01544,Oryza_sativa_renamed_LOC_Os10g16840.1:0.11875)n219:0.00816,Oryza_sativa_renamed_LOC_Os02g25720.1:0.18399)n218:0.02883)n209:0.01755)n205:0.02139)n194:0.11328,(Oryza_sativa_renamed_LOC_Os07g11820.1:0.07034,((((Oryza_sativa_renamed_LOC_Os10g18026.1:0.20295,Oryza_sativa_renamed_LOC_Os11g16900.1:0.10184)n225:0.1352,(Oryza_sativa_renamed_LOC_Os07g45580.1:0.04959,((Oryza_sativa_renamed_ChrSy.fgenesh.mRNA.88:0.05215,((Oryza_sativa_renamed_LOC_Os08g25500.1:0.03159,(Oryza_sativa_renamed_LOC_Os01g57670.1:0.26686,Oryza_sativa_renamed_LOC_Os06g24930.1:0.06945)n231:0.13694)n230:0.31986,((((Oryza_sativa_renamed_LOC_Os09g22070.1:0.06932,(Oryza_sativa_renamed_LOC_Os08g11260.1:0.05944,Oryza_sativa_renamed_LOC_Os08g11690.1:0.01971)n236:0.22521)n235:0.30554,Oryza_sativa_renamed_LOC_Os12g13430.1:0.07866)n234:0.09086,Oryza_sativa_renamed_LOC_Os09g09640.1:0.1435)n233:0.00013,Oryza_sativa_renamed_LOC_Os12g12490.1:0.72943)n232:0.25508)n229:0.16145)n228:0.02408,Oryza_sativa_renamed_LOC_Os08g16220.1:0.2009)n227:0.00915)n226:0.05595)n224:0.03753,(Oryza_sativa_renamed_LOC_Os09g20120.1:0.06008,Oryza_sativa_renamed_LOC_Os11g19690.1:0.14096)n237:0.37352)n223:0.13179,((Oryza_sativa_renamed_LOC_Os08g27400.1:0.08472,Oryza_sativa_renamed_LOC_Os05g14560.1:0.77261)n239:0.09274,(Oryza_sativa_renamed_LOC_Os09g03030.1:0.06242,Oryza_sativa_renamed_LOC_Os09g13910.1:0.02195)n240:0.06747)n238:0.08727)n222:0.0182)n221:0.016)n193:0.01611)n192:0.00724)n191:0.00904,Oryza_sativa_renamed_LOC_Os02g37630.1:0.05356)n190:0.00344,((Oryza_sativa_renamed_LOC_Os09g09160.1:0.02918,Oryza_sativa_renamed_LOC_Os10g12570.1:0.03183)n242:0.00218,Oryza_sativa_renamed_LOC_Os04g14560.1:0.05634)n241:0.00157)n189:0.01443,(((Oryza_sativa_renamed_LOC_Os07g03337.1:0,Oryza_sativa_renamed_LOC_Os07g03427.1:0)n245:0.00285,Oryza_sativa_renamed_LOC_Os07g03520.1:0.01011)n244:0.02998,Oryza_sativa_renamed_LOC_Os05g44230.1:0.10452)n243:0.0301)n188:0.00021)n187:0.00014)n183:0.0106)n181:0.00835)n177:0.00157)n176:0.01067,Oryza_sativa_renamed_LOC_Os02g28380.1:0.04961)n175:0.00613)n151:0.02494,(Oryza_sativa_renamed_LOC_Os06g15200.1:0.2445,((((Oryza_sativa_renamed_LOC_Os07g28220.1:0.0723,Oryza_sativa_renamed_LOC_Os07g39600.1:0.00012)n250:0.04329,(Oryza_sativa_renamed_LOC_Os05g27700.1:0.11357,(Oryza_sativa_renamed_LOC_Os08g35250.1:0.04784,Oryza_sativa_renamed_LOC_Os12g14640.1:0.13038)n252:0.00712)n251:0.02629)n249:0.00799,(Oryza_sativa_renamed_LOC_Os04g15870.1:0.04038,Oryza_sativa_renamed_LOC_Os10g20430.1:0.04561)n253:0.00674)n248:0.00409,(((Oryza_sativa_renamed_LOC_Os02g24320.1:0.12007,Oryza_sativa_renamed_LOC_Os06g22430.1:0.08193)n256:0.02841,((((Oryza_sativa_renamed_LOC_Os06g24420.1:0.21625,Oryza_sativa_renamed_LOC_Os11g25190.1:0.04702)n260:0.00014,Oryza_sativa_renamed_LOC_Os11g32690.1:0.03647)n259:0.00863,((Oryza_sativa_renamed_LOC_Os10g37810.1:0.07441,Oryza_sativa_renamed_LOC_Os01g28440.1:0.05638)n262:0.00597,Oryza_sativa_renamed_LOC_Os05g16620.1:0.07435)n261:0.01345)n258:0.01157,(Oryza_sativa_renamed_LOC_Os08g17130.1:0.16791,Oryza_sativa_renamed_LOC_Os03g31890.1:0.05444)n263:0.00662)n257:0.01149)n255:0.05602,(((((Oryza_sativa_renamed_LOC_Os04g03700.1:0.08477,((Oryza_sativa_renamed_LOC_Os06g16720.1:0.03596,Oryza_sativa_renamed_LOC_Os05g27720.1:1.15348)n270:0.06366,(Oryza_sativa_renamed_LOC_Os04g30100.1:0.12895,(Oryza_sativa_renamed_LOC_Os10g06160.1:0.37291,Oryza_sativa_renamed_LOC_Os12g29800.1:0.00014)n272:0.13231)n271:0.21038)n269:0.02332)n268:0.00333,Oryza_sativa_renamed_LOC_Os04g06030.1:0.07456)n267:0.00157,Oryza_sativa_renamed_LOC_Os01g28060.1:0.08867)n266:0.00801,((Oryza_sativa_renamed_LOC_Os11g18640.1:0.10153,((Oryza_sativa_renamed_LOC_Os09g06710.1:0.0653,Oryza_sativa_renamed_LOC_Os12g28510.1:0.47736)n276:0.01473,(Oryza_sativa_renamed_LOC_Os07g24880.1:0.07353,(Oryza_sativa_renamed_LOC_Os07g25100.1:0.06717,Oryza_sativa_renamed_LOC_Os07g25030.1:0.03902)n278:0.01242)n277:0.04538)n275:0.00061)n274:0.00357,(((Oryza_sativa_renamed_LOC_Os02g25380.1:0.09354,(((((Oryza_sativa_renamed_LOC_Os12g31990.1:0.25674,Oryza_sativa_renamed_LOC_Os11g16940.1:0.05768)n286:0.02477,(Oryza_sativa_renamed_LOC_Os07g23620.1:0.00015,Oryza_sativa_renamed_LOC_Os10g01006.1:0.69583)n287:0.02584)n285:0.0093,((Oryza_sativa_renamed_LOC_Os04g03680.1:0.11889,(Oryza_sativa_renamed_LOC_Os12g10990.1:0.01179,((Oryza_sativa_renamed_LOC_Os06g15060.1:0.36341,(Oryza_sativa_renamed_LOC_Os05g27460.1:0.00014,Oryza_sativa_renamed_LOC_Os01g19060.1:0.00016)n293:0.10417)n292:0.03436,(Oryza_sativa_renamed_LOC_Os07g25180.1:0.08581,Oryza_sativa_renamed_LOC_Os09g17040.1:0.24593)n294:0.01884)n291:0.10595)n290:0.00806)n289:0.09169,Oryza_sativa_renamed_LOC_Os08g20680.1:0.9356)n288:0.13122)n284:0.03879,((Oryza_sativa_renamed_LOC_Os10g08150.1:0.00014,(Oryza_sativa_renamed_LOC_Os08g10820.1:0.75529,Oryza_sativa_renamed_LOC_Os11g29760.1:0.5115)n297:0.35318)n296:0.04096,(((Oryza_sativa_renamed_LOC_Os09g14270.1:0.04482,Oryza_sativa_renamed_LOC_Os11g31160.1:0.13272)n300:0.02858,((Oryza_sativa_renamed_LOC_Os08g11270.1:0.84895,Oryza_sativa_renamed_LOC_Os12g22890.1:0.00028)n302:0.00591,(Oryza_sativa_renamed_LOC_Os04g26020.1:0.00479,Oryza_sativa_renamed_ChrUn.fgenesh.mRNA.48:0.05034)n303:0.00937)n301:0.0113)n299:0.02421,Oryza_sativa_renamed_LOC_Os07g31910.1:0.09056)n298:0.14806)n295:0.03075)n283:0.11271,(Oryza_sativa_renamed_ChrUn.fgenesh.mRNA.14:0.17525,((Oryza_sativa_renamed_LOC_Os06g25740.1:0.10374,(Oryza_sativa_renamed_LOC_Os12g12390.1:0.57732,Oryza_sativa_renamed_LOC_Os11g26220.1:0.22051)n307:0.00015)n306:0.07184,Oryza_sativa_renamed_LOC_Os05g23220.1:0.23909)n305:0.07788)n304:0.00018)n282:0.01359)n281:0.00114,(Oryza_sativa_renamed_LOC_Os07g25280.1:0.08361,Oryza_sativa_renamed_LOC_Os09g21980.1:0.15912)n308:0.00952)n280:0.00226,((Oryza_sativa_renamed_LOC_Os10g01010.1:0.63077,(Oryza_sativa_renamed_LOC_Os01g22794.1:0.11019,(((Oryza_sativa_renamed_LOC_Os08g27460.1:0.16306,((Oryza_sativa_renamed_LOC_Os08g13950.1:0.1608,Oryza_sativa_renamed_LOC_Os09g23880.1:0.36195)n316:0.00014,(Oryza_sativa_renamed_LOC_Os08g27450.1:0.06408,Oryza_sativa_renamed_LOC_Os09g15090.1:0.18332)n317:0.06459)n315:0.0893)n314:0.04557,((Oryza_sativa_renamed_LOC_Os09g19430.1:0.18723,Oryza_sativa_renamed_LOC_Os10g22340.1:0.48922)n319:0.17192,((Oryza_sativa_renamed_LOC_Os06g15090.1:0.11032,((Oryza_sativa_renamed_LOC_Os09g01910.1:0.03745,((((Oryza_sativa_renamed_LOC_Os02g31320.1:0.03131,Oryza_sativa_renamed_LOC_Os06g22510.1:0.11749)n327:0.00222,((Oryza_sativa_renamed_LOC_Os05g10660.1:0.03095,(Oryza_sativa_renamed_LOC_Os04g05930.1:0.03343,Oryza_sativa_renamed_LOC_Os05g42410.1:0.19669)n330:0.00013)n329:0.00016,(Oryza_sativa_renamed_LOC_Os10g07558.1:0.03224,(Oryza_sativa_renamed_LOC_Os06g35360.1:0.03233,Oryza_sativa_renamed_LOC_Os12g13070.1:0.02459)n332:0.00013)n331:0.00429)n328:0.00014)n326:0.00261,(Oryza_sativa_renamed_LOC_Os08g18180.1:0.06922,Oryza_sativa_renamed_LOC_Os10g08660.1:0.02692)n333:0.00639)n325:0.00015,Oryza_sativa_renamed_LOC_Os05g18980.1:0.03164)n324:0.00015)n323:0.01686,(Oryza_sativa_renamed_LOC_Os05g20530.1:0.10919,Oryza_sativa_renamed_LOC_Os02g25550.1:0.03421)n334:0.01249)n322:0.02549)n321:0.03033,Oryza_sativa_renamed_LOC_Os08g19990.1:0.19514)n320:0.05607)n318:0.03277)n313:0.02446,Oryza_sativa_renamed_LOC_Os02g25320.1:0.75465)n312:0.00792)n311:0.02446)n310:0.00024,(Oryza_sativa_renamed_LOC_Os04g22850.1:0.14224,Oryza_sativa_renamed_LOC_Os01g18180.1:0.04543)n335:0.00664)n309:0.00193)n279:0.00042)n273:0.011)n265:0.00853,(Oryza_sativa_renamed_LOC_Os05g34440.1:0.04574,Oryza_sativa_renamed_LOC_Os01g71900.1:0.04509)n336:0.00646)n264:0.01044)n254:0.01731)n247:0.03698)n246:0.011)n150:0.02363)n121:0.02171)n118:0.02895,((Oryza_sativa_renamed_LOC_Os09g16400.1:0.16104,(Oryza_sativa_renamed_LOC_Os02g18040.1:0.07991,(Oryza_sativa_renamed_LOC_Os04g12240.1:0.1555,Oryza_sativa_renamed_LOC_Os11g17400.1:0.06695)n340:0.01056)n339:0.01268)n338:0.00271,(Oryza_sativa_renamed_LOC_Os01g36420.1:0.06924,Oryza_sativa_renamed_LOC_Os06g28350.1:0.07072)n341:0.00591)n337:0.01674)n117:0.01122,Oryza_sativa_renamed_LOC_Os01g18570.1:0.0596)n116:0.00557,(Oryza_sativa_renamed_LOC_Os02g49400.1:0.05763,(((Oryza_sativa_renamed_LOC_Os03g54030.1:0.03541,Oryza_sativa_renamed_LOC_Os05g44240.1:0.05136)n345:0.00257,(Oryza_sativa_renamed_LOC_Os06g36640.1:0.05583,Oryza_sativa_renamed_LOC_Os11g26040.1:0.16235)n346:0.00977)n344:0.00255,(Oryza_sativa_renamed_LOC_Os09g02840.1:0.13202,((Oryza_sativa_renamed_LOC_Os09g11750.1:0.0481,((Oryza_sativa_renamed_LOC_Os05g09300.1:0.13244,(Oryza_sativa_renamed_LOC_Os08g34600.1:0.04544,Oryza_sativa_renamed_LOC_Os09g04170.1:0.02331)n352:0.00204)n351:0.0046,(Oryza_sativa_renamed_LOC_Os05g29850.1:0.06109,(((Oryza_sativa_renamed_LOC_Os01g04150.1:0.06028,Oryza_sativa_renamed_LOC_Os06g40410.1:0.042)n356:0.00322,Oryza_sativa_renamed_LOC_Os02g16580.1:0.03985)n355:0.00016,(Oryza_sativa_renamed_LOC_Os10g20794.1:0.04739,(Oryza_sativa_renamed_LOC_Os05g12804.1:0.03313,Oryza_sativa_renamed_LOC_Os07g45590.1:0.24749)n358:0.23567)n357:0.01205)n354:0.00359)n353:0.0001)n350:0.0049)n349:0.00689,(Oryza_sativa_renamed_LOC_Os06g33820.1:0.05597,Oryza_sativa_renamed_LOC_Os12g11000.1:0.09334)n359:0.00833)n348:0.03186)n347:0.00014)n343:0.02885)n342:0.02433)n115:0.00285)n112:0.00267,(((((Oryza_sativa_renamed_LOC_Os04g29370.1:0.06267,Oryza_sativa_renamed_LOC_Os10g08350.1:0.05748)n364:0.01425,Oryza_sativa_renamed_LOC_Os06g14680.1:0.0368)n363:0.0045,Oryza_sativa_renamed_LOC_Os01g70040.1:0.05936)n362:0.00013,(Oryza_sativa_renamed_LOC_Os05g27850.1:0.03653,Oryza_sativa_renamed_LOC_Os03g40510.1:0.04949)n365:0.00249)n361:0.00215,(Oryza_sativa_renamed_LOC_Os02g30360.1:0.0347,Oryza_sativa_renamed_LOC_Os06g42090.1:0.03419)n366:0.01027)n360:0.00159)n111:0.01172)n110:0.0026)n105:0.00242)n78:0.0001,(Oryza_sativa_renamed_LOC_Os11g37590.1:0.02535,(((Oryza_sativa_renamed_LOC_Os01g22190.1:0.0609,Oryza_sativa_renamed_LOC_Os01g32110.1:0.03373)n370:0.00538,(Oryza_sativa_renamed_LOC_Os02g46900.1:0.09985,Oryza_sativa_renamed_LOC_Os03g41180.1:0.05551)n371:0.00414)n369:0.00016,(Oryza_sativa_renamed_LOC_Os09g11400.1:0.02167,(Oryza_sativa_renamed_LOC_Os09g14390.1:0.06821,Oryza_sativa_renamed_LOC_Os07g29730.1:0.06496)n373:0.01207)n372:0.01114)n368:0.0276)n367:0.00227)n77:0.02207)n58:0.00157,(Oryza_sativa_renamed_LOC_Os01g63340.1:0.05543,((Oryza_sativa_renamed_LOC_Os07g29170.1:0.07039,Oryza_sativa_renamed_LOC_Os12g16380.1:0.05902)n376:0.00094,((((Oryza_sativa_renamed_LOC_Os03g27730.1:0.0419,Oryza_sativa_renamed_LOC_Os10g01510.1:0.02945)n380:0.00425,((Oryza_sativa_renamed_LOC_Os09g07340.1:0.03269,Oryza_sativa_renamed_LOC_Os04g43600.1:0.02891)n382:0.0018,((Oryza_sativa_renamed_LOC_Os06g30560.1:0.04045,Oryza_sativa_renamed_LOC_Os09g12190.1:0.07051)n384:0.00654,(Oryza_sativa_renamed_LOC_Os01g10380.1:0.03093,Oryza_sativa_renamed_LOC_Os01g20200.1:0.02294)n385:0.00516)n383:0.00015)n381:0.00016)n379:0.00106,Oryza_sativa_renamed_LOC_Os12g18020.1:0.05101)n378:0.00014,(Oryza_sativa_renamed_LOC_Os06g44690.1:0.03855,((Oryza_sativa_renamed_LOC_Os04g29830.1:0.07281,Oryza_sativa_renamed_LOC_Os04g51840.1:0.02086)n388:0.00318,Oryza_sativa_renamed_LOC_Os06g10360.1:0.04931)n387:0.00837)n386:0.00147)n377:0.00115)n375:0.00138)n374:0.0014)n57:0.01264,Oryza_sativa_renamed_LOC_Os06g34010.1:0.02249)n56:0.02053)n17:0.00557)n11:0.00016,(((((((Oryza_sativa_renamed_LOC_Os04g29890.1:0.04125,((Oryza_sativa_renamed_LOC_Os11g12770.1:0.05191,Oryza_sativa_renamed_LOC_Os11g18550.1:0.00697)n397:0.00543,Oryza_sativa_renamed_LOC_Os11g38700.1:0.00557)n396:0.0001)n395:0.00386,Oryza_sativa_renamed_LOC_Os12g26080.1:0.06734)n394:0.00017,(Oryza_sativa_renamed_LOC_Os04g21920.1:0.04052,Oryza_sativa_renamed_LOC_Os04g25050.1:0.00017)n398:0.01029)n393:0.00018,Oryza_sativa_renamed_LOC_Os04g43890.1:0.00484)n392:0.00018,(Oryza_sativa_renamed_LOC_Os05g27020.1:0.01056,(((Oryza_sativa_renamed_LOC_Os08g36080.1:0.01057,(Oryza_sativa_renamed_LOC_Os03g48457.1:0.0046,Oryza_sativa_renamed_LOC_Os09g37210.1:0.00693)n403:0.00016)n402:0.00016,(Oryza_sativa_renamed_LOC_Os05g10240.1:0.00266,Oryza_sativa_renamed_LOC_Os08g36720.1:0.00341)n404:0.00016)n401:0.00015,(Oryza_sativa_renamed_LOC_Os04g12400.1:0.00014,Oryza_sativa_renamed_LOC_Os11g36990.1:0.00481)n405:0.00122)n400:0.0002)n399:0.0009)n391:0.00018,(Oryza_sativa_renamed_LOC_Os01g07830.1:0.00957,Oryza_sativa_renamed_LOC_Os06g20810.1:0.01522)n406:0.00275)n390:0.01359,((Oryza_sativa_renamed_LOC_Os02g15470.1:0.00371,Oryza_sativa_renamed_LOC_Os08g04880.1:0.01244)n408:0.01361,Oryza_sativa_renamed_LOC_Os12g28560.1:0.04361)n407:0.00433)n389:0.02246)n10:0.00019,Oryza_sativa_renamed_LOC_Os04g30580.1:0.00346)n9:0.0002)n8:0.00018,(Oryza_sativa_renamed_LOC_Os10g11210.1:0.00224,Oryza_sativa_renamed_LOC_Os12g37220.1:0.00971)n409:0.00109)n7:0.00018,Oryza_sativa_renamed_LOC_Os01g24540.1:0.01005)n6:0.00018,Oryza_sativa_renamed_LOC_Os06g16520.1:0.00223)n5:0.00021)n3:0.00018,(Oryza_sativa_renamed_LOC_Os01g64160.1:0.0078,(Oryza_sativa_renamed_LOC_Os02g53940.1:0.00459,(Oryza_sativa_renamed_LOC_Os05g35890.1:0.00927,Oryza_sativa_renamed_LOC_Os11g15350.1:0.0089)n412:0.00014)n411:0.00015)n410:0.0011)n2:0.00025,((((Oryza_sativa_renamed_LOC_Os02g37720.1:0.00358,Oryza_sativa_renamed_LOC_Os09g13500.1:0.01449)n416:0.00119,((((Oryza_sativa_renamed_LOC_Os05g10390.1:0.01213,Oryza_sativa_renamed_LOC_Os12g01860.1:0.01464)n420:0.00217,((Oryza_sativa_renamed_LOC_Os12g36470.1:0.01504,Oryza_sativa_renamed_LOC_Os07g46110.1:0.00837)n422:0.00127,(Oryza_sativa_renamed_LOC_Os03g20810.1:0.01198,(((Oryza_sativa_renamed_LOC_Os12g26630.1:0.01478,(((((Oryza_sativa_renamed_LOC_Os02g20050.1:0.00346,((Oryza_sativa_renamed_LOC_Os01g33640.1:0.00343,Oryza_sativa_renamed_LOC_Os01g33190.1:0.02232)n433:0.00321,(Oryza_sativa_renamed_LOC_Os01g46540.1:0.0105,Oryza_sativa_renamed_LOC_Os08g05420.1:0.04824)n434:0.00451)n432:0.00015)n431:0.00014,(Oryza_sativa_renamed_LOC_Os05g48090.1:0.01433,Oryza_sativa_renamed_LOC_Os11g35480.1:0.00304)n435:0.00152)n430:0.00021,Oryza_sativa_renamed_ChrSy.fgenesh.mRNA.36:0.00256)n429:0.00237,(Oryza_sativa_renamed_LOC_Os02g54410.1:0.01856,Oryza_sativa_renamed_LOC_Os06g24060.1:0.00999)n436:0.00408)n428:0.01304,Oryza_sativa_renamed_LOC_Os02g34000.1:0.00949)n427:0.00012)n426:0.00833,(Oryza_sativa_renamed_LOC_Os05g27560.1:0.01734,Oryza_sativa_renamed_LOC_Os07g15150.1:0.02849)n437:0.0033)n425:0.03237,(((Oryza_sativa_renamed_LOC_Os12g28450.1:0.01236,((((Oryza_sativa_renamed_LOC_Os11g05890.1:0.01483,Oryza_sativa_renamed_LOC_Os07g30700.1:0.05253)n444:0.00469,((((((Oryza_sativa_renamed_LOC_Os03g51280.1:0.00937,(Oryza_sativa_renamed_LOC_Os11g44160.1:0.03893,Oryza_sativa_renamed_LOC_Os12g16850.1:0.01057)n451:0.0074)n450:0.0048,((Oryza_sativa_renamed_LOC_Os05g51260.1:0.00756,Oryza_sativa_renamed_LOC_Os11g46190.1:0.00619)n453:0.00147,(Oryza_sativa_renamed_LOC_Os07g28630.1:0.01994,(Oryza_sativa_renamed_LOC_Os01g21510.1:0.01153,Oryza_sativa_renamed_LOC_Os06g19279.1:0.03016)n455:0.01314)n454:0.00012)n452:0.01057)n449:0.04022,((Oryza_sativa_renamed_LOC_Os06g42510.1:0.00969,((Oryza_sativa_renamed_LOC_Os06g17340.1:0.00454,Oryza_sativa_renamed_LOC_Os07g09180.1:0.01072)n459:0.00113,(Oryza_sativa_renamed_LOC_Os08g08940.1:0.01232,(Oryza_sativa_renamed_LOC_Os11g06620.1:0.01964,Oryza_sativa_renamed_LOC_Os11g42190.1:0.00552)n461:0.01671)n460:0.01633)n458:0.00014)n457:0.00014,Oryza_sativa_renamed_LOC_Os07g11040.1:0.00803)n456:0.00293)n448:0.04436,Oryza_sativa_renamed_LOC_Os01g25140.1:0.00917)n447:0.00018,Oryza_sativa_renamed_LOC_Os02g45730.1:0.0095)n446:0.00019,Oryza_sativa_renamed_LOC_Os10g33470.1:0.0068)n445:0.00019)n443:0.02512,Oryza_sativa_renamed_LOC_Os08g11310.1:0.07469)n442:0.03007,((((Oryza_sativa_renamed_LOC_Os11g16790.1:0.01203,(((Oryza_sativa_renamed_LOC_Os09g39150.1:0.01925,Oryza_sativa_renamed_LOC_Os11g38560.1:0.02108)n468:0.0046,((Oryza_sativa_renamed_LOC_Os05g15570.1:0.01263,(((Oryza_sativa_renamed_LOC_Os01g18270.1:0.01235,Oryza_sativa_renamed_LOC_Os10g07530.1:0.08336)n473:0.00318,((Oryza_sativa_renamed_LOC_Os08g12860.1:0.007,Oryza_sativa_renamed_LOC_Os10g06640.1:0.02366)n475:0.02521,((Oryza_sativa_renamed_LOC_Os08g34540.1:0.01349,(((Oryza_sativa_renamed_LOC_Os11g12840.1:0.01122,Oryza_sativa_renamed_LOC_Os07g14430.1:0.01347)n480:0.00016,Oryza_sativa_renamed_LOC_Os02g27460.1:0.02061)n479:0.01116,Oryza_sativa_renamed_LOC_Os12g30390.1:0.00016)n478:0.00411)n477:0.03507,(Oryza_sativa_renamed_LOC_Os05g27470.1:0.01406,Oryza_sativa_renamed_LOC_Os11g44400.1:0.10052)n481:0.00904)n476:0.07334)n474:0.02298)n472:0.00023,Oryza_sativa_renamed_LOC_Os06g33150.1:0.04073)n471:0.01435)n470:0.01926,((((Oryza_sativa_renamed_LOC_Os05g15590.1:0.00014,Oryza_sativa_renamed_LOC_Os08g10220.1:0.00016)n485:0.01827,Oryza_sativa_renamed_LOC_Os12g38690.1:0.01979)n484:0.00886,((((((Oryza_sativa_renamed_LOC_Os11g12830.1:0.00929,Oryza_sativa_renamed_LOC_Os08g35780.1:0.00014)n491:0.00016,Oryza_sativa_renamed_LOC_Os02g17070.1:0.01903)n490:0.00617,Oryza_sativa_renamed_LOC_Os07g33820.1:0.00014)n489:0.00014,(Oryza_sativa_renamed_LOC_Os02g25330.1:0.05411,Oryza_sativa_renamed_LOC_Os02g16130.1:0.01229)n492:0.0002)n488:0.01177,(Oryza_sativa_renamed_LOC_Os01g38830.1:0.01492,Oryza_sativa_renamed_LOC_Os11g37460.1:0.06939)n493:0.00016)n487:0.04623,(((Oryza_sativa_renamed_LOC_Os11g46940.1:0.02095,Oryza_sativa_renamed_LOC_Os03g27870.1:0.14918)n496:0.05274,Oryza_sativa_renamed_ChrUn.fgenesh.mRNA.45:0.09674)n495:0.04477,Oryza_sativa_renamed_LOC_Os11g43470.1:0.00752)n494:0.12632)n486:0.04038)n483:0.05348,(Oryza_sativa_renamed_LOC_Os11g26380.1:0.06535,(Oryza_sativa_renamed_LOC_Os08g30760.1:0.13677,(Oryza_sativa_renamed_LOC_Os02g11636.1:0.02171,Oryza_sativa_renamed_LOC_Os01g69800.1:0.03773)n499:0.03484)n498:0.0001)n497:0.0086)n482:0.03294)n469:0.01421)n467:0.00783,Oryza_sativa_renamed_LOC_Os11g06640.1:0.06364)n466:0.00885)n465:0.01314,Oryza_sativa_renamed_LOC_Os06g35150.1:0.00239)n464:0.00025,Oryza_sativa_renamed_LOC_Os12g28730.1:0.01689)n463:0.00018,(Oryza_sativa_renamed_LOC_Os06g16570.1:0.01097,Oryza_sativa_renamed_LOC_Os01g28390.1:0.05287)n500:0.00276)n462:0.00791)n441:0.02516)n440:0.00044,(Oryza_sativa_renamed_LOC_Os03g43090.1:0.02041,Oryza_sativa_renamed_LOC_Os05g39470.1:0.02202)n501:0.01691)n439:0.00942,(((((Oryza_sativa_renamed_LOC_Os06g34480.1:0.00591,((((Oryza_sativa_renamed_LOC_Os01g27090.1:0.00465,(Oryza_sativa_renamed_LOC_Os12g27270.1:0.01264,Oryza_sativa_renamed_LOC_Os12g34590.1:0.01993)n511:0.01945)n510:0.00011,(Oryza_sativa_renamed_LOC_Os11g24860.1:0.00704,(Oryza_sativa_renamed_LOC_Os07g32740.1:0.01268,Oryza_sativa_renamed_LOC_Os12g34160.1:0.01983)n513:0.00645)n512:0.00202)n509:0.00771,(Oryza_sativa_renamed_LOC_Os01g74240.1:0.00831,((Oryza_sativa_renamed_LOC_Os04g41599.1:0.0126,(Oryza_sativa_renamed_LOC_Os07g31700.1:0.07798,(Oryza_sativa_renamed_LOC_Os02g13490.1:0.00795,(Oryza_sativa_renamed_LOC_Os01g63520.1:0.00474,((Oryza_sativa_renamed_LOC_Os03g40480.1:0.01461,(Oryza_sativa_renamed_LOC_Os08g29180.1:0.017,(Oryza_sativa_renamed_LOC_Os05g50860.1:0.01723,Oryza_sativa_renamed_LOC_Os06g05500.1:0.01119)n523:0.0227)n522:0.00537)n521:0.00098,Oryza_sativa_renamed_LOC_Os08g41160.1:0.01395)n520:0.00013)n519:0.00086)n518:0.00014)n517:0.01137)n516:0.00015,Oryza_sativa_renamed_LOC_Os12g13920.1:0.01624)n515:0.00246)n514:0.00241)n508:0.00028,Oryza_sativa_renamed_LOC_Os02g56790.1:0.00587)n507:0.00019)n506:0.00026,Oryza_sativa_renamed_LOC_Os09g13350.1:0.01322)n505:0.00716,Oryza_sativa_renamed_LOC_Os07g34080.1:0.00863)n504:0.00027,Oryza_sativa_renamed_LOC_Os05g42930.1:0.00456)n503:0.00035,((Oryza_sativa_renamed_LOC_Os10g19322.1:0.01675,Oryza_sativa_renamed_LOC_Os07g17500.1:0.02216)n525:0.0011,(Oryza_sativa_renamed_LOC_Os12g35660.1:0.00834,((Oryza_sativa_renamed_LOC_Os07g18080.1:0.01263,(Oryza_sativa_renamed_LOC_Os05g14450.1:0.00797,Oryza_sativa_renamed_LOC_Os07g29850.1:0.03276)n529:0.00015)n528:0.00015,Oryza_sativa_renamed_LOC_Os01g29700.1:0.01378)n527:0.00014)n526:0.00015)n524:0.00159)n502:0.00485)n438:0.03416)n424:0.01891)n423:0.00019)n421:0.00012)n419:0.00014,(Oryza_sativa_renamed_LOC_Os10g10780.1:0.00575,(Oryza_sativa_renamed_LOC_Os04g10030.1:0.00112,Oryza_sativa_renamed_LOC_Os12g31600.1:0.00335)n531:0.0011)n530:0.0011)n418:0.01907,((Oryza_sativa_renamed_LOC_Os12g34250.1:0.00949,(((((Oryza_sativa_renamed_LOC_Os09g15300.1:0.00958,Oryza_sativa_renamed_LOC_Os09g26020.1:0.01059)n538:0.00135,Oryza_sativa_renamed_LOC_Os07g29980.1:0.00863)n537:0.0001,Oryza_sativa_renamed_LOC_Os11g29660.1:0.00829)n536:0.00266,Oryza_sativa_renamed_LOC_Os11g46910.1:0.00922)n535:0.0023,(((((((Oryza_sativa_renamed_LOC_Os12g43470.1:0.01196,((Oryza_sativa_renamed_LOC_Os11g40950.1:0.01234,(Oryza_sativa_renamed_LOC_Os06g19890.1:0.01182,Oryza_sativa_renamed_LOC_Os02g36020.1:0.10187)n548:0.02643)n547:0.00723,(Oryza_sativa_renamed_LOC_Os05g18540.1:0.05416,Oryza_sativa_renamed_LOC_Os02g51220.1:0.01003)n549:0.00013)n546:0.00017)n545:0.00018,Oryza_sativa_renamed_LOC_Os08g16100.1:0.00679)n544:0.00017,Oryza_sativa_renamed_LOC_Os04g26300.1:0.01876)n543:0.00018,(Oryza_sativa_renamed_LOC_Os08g26290.1:0.00679,(Oryza_sativa_renamed_LOC_Os03g60010.1:0.00221,Oryza_sativa_renamed_LOC_Os05g16330.1:0.01244)n551:0.0007)n550:0.00043)n542:0.00015,Oryza_sativa_renamed_LOC_Os01g08720.1:0.00691)n541:0.03037,((((Oryza_sativa_renamed_LOC_Os06g32260.1:0.00908,Oryza_sativa_renamed_LOC_Os11g13740.1:0.01491)n555:0.00381,(Oryza_sativa_renamed_LOC_Os12g23250.1:0.00491,((Oryza_sativa_renamed_LOC_Os12g32740.1:0.01228,(Oryza_sativa_renamed_LOC_Os04g04190.1:0.01396,Oryza_sativa_renamed_LOC_Os12g37030.1:0.01193)n559:0.00015)n558:0.00157,((((((Oryza_sativa_renamed_LOC_Os06g08420.1:0.0067,((Oryza_sativa_renamed_LOC_Os09g02100.1:0.00626,(Oryza_sativa_renamed_LOC_Os05g03290.1:0.00561,Oryza_sativa_renamed_LOC_Os10g08006.1:0.04194)n568:0.00018)n567:0.00016,(Oryza_sativa_renamed_LOC_Os05g27600.1:0.00354,(Oryza_sativa_renamed_LOC_Os10g19020.1:0.01847,(((Oryza_sativa_renamed_LOC_Os04g13364.1:0.07034,Oryza_sativa_renamed_LOC_Os01g25710.1:0.01428)n573:0.02023,Oryza_sativa_renamed_LOC_Os04g24230.1:0.01628)n572:0.08497,Oryza_sativa_renamed_LOC_Os08g12270.1:0.02115)n571:0.0204)n570:0.00845)n569:0.00029)n566:0.00043)n565:0.00033,(Oryza_sativa_renamed_LOC_Os09g18380.1:0.00947,Oryza_sativa_renamed_LOC_Os11g18961.1:0.00755)n574:0.00146)n564:0.00024,Oryza_sativa_renamed_LOC_Os02g07080.1:0.00575)n563:0.00024,(Oryza_sativa_renamed_LOC_Os02g17750.1:0.00997,Oryza_sativa_renamed_LOC_Os12g01650.1:0.00942)n575:0.00123)n562:0.00018,(Oryza_sativa_renamed_LOC_Os12g14780.1:0.07692,Oryza_sativa_renamed_LOC_Os11g25010.1:0.00598)n576:0.00113)n561:0.00193,Oryza_sativa_renamed_LOC_Os09g11070.1:0.00926)n560:0.00309)n557:0.01916)n556:0.00475)n554:0.03007,(Oryza_sativa_renamed_LOC_Os09g13670.1:0.0077,Oryza_sativa_renamed_LOC_Os12g31030.1:0.00567)n577:0.00126)n553:0.00028,(Oryza_sativa_renamed_LOC_Os02g17100.1:0.0226,(Oryza_sativa_renamed_LOC_Os06g21160.1:0.01995,(((Oryza_sativa_renamed_LOC_Os12g11570.1:0.03343,Oryza_sativa_renamed_LOC_Os02g28630.1:0.06157)n582:0.00056,Oryza_sativa_renamed_LOC_Os12g16780.1:0.01922)n581:0.00013,((Oryza_sativa_renamed_LOC_Os09g26240.1:0.0388,((Oryza_sativa_renamed_LOC_Os11g30546.1:0.00014,Oryza_sativa_renamed_LOC_Os05g13990.1:0.00165)n586:0.00119,Oryza_sativa_renamed_LOC_Os12g27640.1:0.05753)n585:0.00024)n584:0.00556,((Oryza_sativa_renamed_LOC_Os07g17960.1:0.02888,Oryza_sativa_renamed_LOC_Os09g23490.1:0.00792)n588:0.00263,Oryza_sativa_renamed_LOC_Os04g20440.1:0.0073)n587:0.00202)n583:0.0001)n580:0.00012)n579:0.00012)n578:0.01838)n552:0.05463)n540:0.0295,((Oryza_sativa_renamed_LOC_Os10g26870.1:0.01684,(Oryza_sativa_renamed_LOC_Os06g50020.1:0.00901,Oryza_sativa_renamed_LOC_Os07g17150.1:0.00699)n591:0.00197)n590:0.00014,(Oryza_sativa_renamed_LOC_Os06g14120.1:0.00612,Oryza_sativa_renamed_LOC_Os08g13290.1:0.01037)n592:0.00196)n589:0.00322)n539:0.06483)n534:0.00651)n533:0.00072,(Oryza_sativa_renamed_LOC_Os07g23440.1:0.0364,(((Oryza_sativa_renamed_LOC_Os11g45650.1:0.00711,((Oryza_sativa_renamed_LOC_Os10g07552.1:0.02058,Oryza_sativa_renamed_LOC_Os11g30070.1:0.00924)n598:0.00015,Oryza_sativa_renamed_LOC_Os05g03940.1:0.00344)n597:0.00252)n596:0.00696,(Oryza_sativa_renamed_LOC_Os04g26040.1:0.01601,Oryza_sativa_renamed_LOC_Os07g16810.1:0.03644)n599:0.01048)n595:0.01267,((Oryza_sativa_renamed_LOC_Os07g17350.1:0.0001,Oryza_sativa_renamed_LOC_Os11g40700.1:0.00069)n601:0.01749,Oryza_sativa_renamed_LOC_Os08g04860.1:0.01066)n600:0.00085)n594:0.00013)n593:0.00988)n532:0.01634)n417:0.00826)n415:0.00036,(Oryza_sativa_renamed_LOC_Os01g46320.1:0.0022,(((Oryza_sativa_renamed_LOC_Os12g12210.1:0.0011,((Oryza_sativa_renamed_LOC_Os03g25210.1:0,Oryza_sativa_renamed_LOC_Os04g26060.1:0,Oryza_sativa_renamed_LOC_Os07g34210.1:0,Oryza_sativa_renamed_LOC_Os08g33500.1:0,Oryza_sativa_renamed_LOC_Os09g21570.1:0,Oryza_sativa_renamed_LOC_Os12g31140.1:0)n607:0.00014,(((Oryza_sativa_renamed_LOC_Os04g10950.1:0.00358,Oryza_sativa_renamed_LOC_Os06g16880.1:0.02904)n610:0.00015,Oryza_sativa_renamed_LOC_Os09g13550.1:0.00335)n609:0.00014,Oryza_sativa_renamed_LOC_Os06g15840.1:0.00112)n608:0.00014)n606:0.00014)n605:0.00014,Oryza_sativa_renamed_LOC_Os09g17280.1:0.00334)n604:0.00015,(Oryza_sativa_renamed_LOC_Os11g38462.1:0.00419,Oryza_sativa_renamed_LOC_Os11g46840.1:0.0024)n611:0.00138)n603:0.00799)n602:0.0079)n414:0.00083,Oryza_sativa_renamed_LOC_Os02g01430.1:0.00445)n413:0.00245)n1:0.01096)n0;
```
