## Supplementary material for "Transcriptional responses to arbuscular mycorrhizal symbiosis development are conserved in the early divergent *Marchantia paleacea*": OG0000044_tree.txt

```
(((L_angustifolius_renamed_OIW10203:0.45995,((((L_japonicus_renamed_Lj0g3v0239129.1:0.00016,L_japonicus_renamed_Lj5g3v1631070.1:0.00014)n6:0.18021,A_trichopoda_renamed_ERN05796:0.32785)n5:0.15652,(B_vulgaris_renamed_KMS97951:0.67296,(A_trichopoda_renamed_ERM95841:0.29845,A_trichopoda_renamed_ERM99174:1.32231)n8:0.146923)n7:0.01525)n4:0.03966,A_trichopoda_renamed_ERN06024:0.52983)n3:0.05887)n2:0.05221,T_lepidozioides_scaffold-SKQD-2000583-Takakia_lepidozioides:0.281619)n1:0.031291,((M_truncatula_renamed_MTR_1088440:0.60386,(((A_filiculoides_renamed_Azfi_s0078.g038100:0.74795,((A_agrestis_renamed_Aagr.utg000024l.148.1:0.34332,(A_filiculoides_renamed_Azfi_s0469.g072875:0.38219,(M_flagellaris_scaffold-UCRN-2050195-Megaceros_tosanus:0.39075,(((((M_flagellaris_scaffold-UCRN-2051738-Megaceros_tosanus:0,M_flagellaris_scaffold-UCRN-2051738-Megaceros_tosanus:0)n22:0.26033,(M_flagellaris_scaffold-UCRN-2047733-Megaceros_tosanus:0,M_flagellaris_scaffold-UCRN-2047733-Megaceros_tosanus:0)n23:0.19383)n21:0.04789,M_flagellaris_scaffold-UCRN-2047355-Megaceros_tosanus:0.20995)n20:0.05535,(M_flagellaris_scaffold-UCRN-2006355-Megaceros_tosanus:0.32084,M_flagellaris_scaffold-UCRN-2009974-Megaceros_tosanus:0.26587)n24:0.0484)n19:0.01505,M_flagellaris_scaffold-UCRN-2009420-Megaceros_tosanus:0.257949)n18:0.0257949)n17:0.0028661)n16:0.07631)n15:0.1352,((A_filiculoides_renamed_Azfi_s0042.g026907:1.9198,A_agrestis_renamed_Aagr.utg000003l.244.1:0.10334)n26:0.50066,(M_flagellaris_scaffold-UCRN-2047827-Megaceros_tosanus:0.39798,(((((((M_flagellaris_scaffold-UCRN-2000718-Megaceros_tosanus:0.13767,(((M_flagellaris_scaffold-UCRN-2004937-Megaceros_tosanus:0.12142,(M_flagellaris_scaffold-UCRN-2004795-Megaceros_tosanus:0.05148,M_flagellaris_scaffold-UCRN-2008814-Megaceros_tosanus:0.1997)n38:0.00973)n37:0.02603,((M_flagellaris_scaffold-UCRN-2000658-Megaceros_tosanus:0.09428,M_flagellaris_scaffold-UCRN-2001975-Megaceros_tosanus:0.08105)n40:0.00804,((M_flagellaris_scaffold-UCRN-2001973-Megaceros_tosanus:0,M_flagellaris_scaffold-UCRN-2001973-Megaceros_tosanus:0)n42:0.02455,M_flagellaris_scaffold-UCRN-2001976-Megaceros_tosanus:0.00638)n41:0.04057)n39:0.02508)n36:0.00308,(M_flagellaris_scaffold-UCRN-2007373-Megaceros_tosanus:0.00014,M_flagellaris_scaffold-UCRN-2007374-Megaceros_tosanus:0.00013)n43:0.14542)n35:0.00875)n34:0.01463,(M_flagellaris_scaffold-UCRN-2009666-Megaceros_tosanus:0.20293,M_flagellaris_scaffold-UCRN-2001444-Megaceros_tosanus:0.13964)n44:0.02726)n33:0.00663,M_flagellaris_scaffold-UCRN-2011025-Megaceros_tosanus:0.19331)n32:0.00015,((M_flagellaris_scaffold-UCRN-2000178-Megaceros_tosanus:0.0758,M_flagellaris_scaffold-UCRN-2000322-Megaceros_tosanus:0.0258)n46:0.01018,M_flagellaris_scaffold-UCRN-2050246-Megaceros_tosanus:0.13762)n45:0.01329)n31:0.01545,((M_flagellaris_scaffold-UCRN-2002049-Megaceros_tosanus:0.04928,M_flagellaris_scaffold-UCRN-2002051-Megaceros_tosanus:0.02616)n48:0.06286,M_flagellaris_scaffold-UCRN-2009280-Megaceros_tosanus:0.15264)n47:0.02059)n30:0.01039,M_flagellaris_scaffold-UCRN-2007585-Megaceros_tosanus:0.14724)n29:0.04732,(((M_flagellaris_scaffold-UCRN-2050218-Megaceros_tosanus:0.20626,M_flagellaris_scaffold-UCRN-2002102-Megaceros_tosanus:0.06891)n51:0.01782,(M_flagellaris_scaffold-UCRN-2050893-Megaceros_tosanus:0.21755,(M_flagellaris_scaffold-UCRN-2008514-Megaceros_tosanus:0.21708,M_flagellaris_scaffold-UCRN-2049653-Megaceros_tosanus:0.24415)n53:0.01848)n52:0.03079)n50:0.01302,(((M_flagellaris_scaffold-UCRN-2009437-Megaceros_tosanus:0.20392,M_flagellaris_scaffold-UCRN-2011402-Megaceros_tosanus:0.12498)n56:0.03807,M_flagellaris_scaffold-UCRN-2048772-Megaceros_tosanus:0.16678)n55:0.02337,((M_flagellaris_scaffold-UCRN-2011071-Megaceros_tosanus:0.13931,M_flagellaris_scaffold-UCRN-2046384-Megaceros_tosanus:0.21859)n58:0.01609,M_flagellaris_scaffold-UCRN-2007909-Megaceros_tosanus:0.08613)n57:0.008613)n54:0.0008613)n49:8.613e-05)n28:8.613e-06)n27:9.57e-07)n25:0.04772)n14:0.06391)n13:0.04334,(((M_flagellaris_scaffold-UCRN-2009014-Megaceros_tosanus:0,M_flagellaris_scaffold-UCRN-2009014-Megaceros_tosanus:0)n61:0.26016,((((((M_flagellaris_scaffold-UCRN-2045892-Megaceros_tosanus:0.00014,M_flagellaris_scaffold-UCRN-2009409-Megaceros_tosanus:0.05362)n67:0.20539,((A_agrestis_renamed_Aagr.utg000042l.242.1:0.07235,((M_flagellaris_scaffold-UCRN-2003947-Megaceros_tosanus:0.20641,M_flagellaris_scaffold-UCRN-2011524-Megaceros_tosanus:0.14743)n71:0.03145,((M_flagellaris_scaffold-UCRN-2011427-Megaceros_tosanus:0,M_flagellaris_scaffold-UCRN-2011427-Megaceros_tosanus:0)n73:0.18464,(M_flagellaris_scaffold-UCRN-2009112-Megaceros_tosanus:0.16931,M_flagellaris_scaffold-UCRN-2010359-Megaceros_tosanus:0.16899)n74:0.025767)n72:0.0025767)n70:0.0002863)n69:0.03722,(A_agrestis_renamed_Aagr.utg000116l.289.1:0.10408,((M_flagellaris_scaffold-UCRN-2011824-Megaceros_tosanus:0.21341,(M_flagellaris_scaffold-UCRN-2010626-Megaceros_tosanus:0.14911,(M_flagellaris_scaffold-UCRN-2001588-Megaceros_tosanus:0.1736,(M_flagellaris_scaffold-UCRN-2006406-Megaceros_tosanus:0.03721,M_flagellaris_scaffold-UCRN-2006407-Megaceros_tosanus:0.02797)n80:0.12368)n79:0.03192)n78:0.01133)n77:0.00984,(((M_flagellaris_scaffold-UCRN-2002298-Megaceros_tosanus:0,M_flagellaris_scaffold-UCRN-2002298-Megaceros_tosanus:0)n83:0.02265,M_flagellaris_scaffold-UCRN-2002299-Megaceros_tosanus:0.10053)n82:0.07583,(M_flagellaris_scaffold-UCRN-2010998-Megaceros_tosanus:0.12783,(M_flagellaris_scaffold-UCRN-2009835-Megaceros_tosanus:0,M_flagellaris_scaffold-UCRN-2009835-Megaceros_tosanus:0)n85:0.073584)n84:0.0073584)n81:0.00073584)n76:8.176e-05)n75:0.02583)n68:0.0103)n66:0.00477,(A_agrestis_renamed_Aagr.utg000083l.293.1:0.12908,((M_flagellaris_scaffold-UCRN-2011192-Megaceros_tosanus:0.14814,M_flagellaris_scaffold-UCRN-2011811-Megaceros_tosanus:0.15485)n88:0.03571,((M_flagellaris_scaffold-UCRN-2002721-Megaceros_tosanus:0.13803,(M_flagellaris_scaffold-UCRN-2002719-Megaceros_tosanus:0.01309,M_flagellaris_scaffold-UCRN-2002720-Megaceros_tosanus:0.0021)n91:0.007)n90:0.1807,M_flagellaris_scaffold-UCRN-2003996-Megaceros_tosanus:0.21277)n89:0.006021)n87:0.000669)n86:0.0235)n65:0.00993,(A_agrestis_renamed_Aagr.utg000049l.219.1:0.18316,(M_flagellaris_scaffold-UCRN-2046831-Megaceros_tosanus:0.21715,((M_flagellaris_scaffold-UCRN-2049346-Megaceros_tosanus:0.15072,(M_flagellaris_scaffold-UCRN-2046853-Megaceros_tosanus:0.13574,M_flagellaris_scaffold-UCRN-2047994-Megaceros_tosanus:0.17956)n96:0.01588)n95:0.02477,M_flagellaris_scaffold-UCRN-2046727-Megaceros_tosanus:0.093411)n94:0.0093411)n93:0.0010379)n92:0.02426)n64:0.0063,(((M_flagellaris_scaffold-UCRN-2002104-Megaceros_tosanus:0.12852,A_agrestis_renamed_Aagr.utg000060l.4.1:0.19412)n99:0.05627,(A_agrestis_renamed_Aagr.utg000057l.181.1:0.26983,(((M_flagellaris_scaffold-UCRN-2010893-Megaceros_tosanus:0.08438,(M_flagellaris_scaffold-UCRN-2010894-Megaceros_tosanus:0,M_flagellaris_scaffold-UCRN-2010894-Megaceros_tosanus:0)n104:0.06918)n103:0.10275,M_flagellaris_scaffold-UCRN-2046660-Megaceros_tosanus:0.15031)n102:0.01505,((M_flagellaris_scaffold-UCRN-2051344-Megaceros_tosanus:0.33268,M_flagellaris_scaffold-UCRN-2002798-Megaceros_tosanus:0.11001)n106:0.02229,M_flagellaris_scaffold-UCRN-2010032-Megaceros_tosanus:0.22592)n105:0.021078)n101:0.002342)n100:0.01385)n98:0.00485,M_flagellaris_scaffold-UCRN-2009793-Megaceros_tosanus:0.20158)n97:0.00778)n63:0.05765,(M_flagellaris_scaffold-UCRN-2047629-Megaceros_tosanus:0.15624,((M_flagellaris_scaffold-UCRN-2047946-Megaceros_tosanus:0.13765,(M_flagellaris_scaffold-UCRN-2010885-Megaceros_tosanus:0,M_flagellaris_scaffold-UCRN-2010885-Megaceros_tosanus:0)n110:0.13508)n109:0.03035,(((((M_flagellaris_scaffold-UCRN-2010184-Megaceros_tosanus:0.07934,M_flagellaris_scaffold-UCRN-2011381-Megaceros_tosanus:0.21227)n115:0.0265,(M_flagellaris_scaffold-UCRN-2004382-Megaceros_tosanus:0.00016,M_flagellaris_scaffold-UCRN-2004385-Megaceros_tosanus:0.00445)n116:0.18022)n114:0.01442,(((M_flagellaris_scaffold-UCRN-2047598-Megaceros_tosanus:0,M_flagellaris_scaffold-UCRN-2047598-Megaceros_tosanus:0)n119:0.07194,A_agrestis_renamed_Aagr.utg000035l.370.1:0.43317)n118:0.08665,(((((((A_agrestis_renamed_Aagr.utg000057l.298.1:0.10537,((A_agrestis_renamed_Aagr.utg000024l.250.1:0.02782,(A_agrestis_renamed_Aagr.utg000029l.65.1:0.06887,(A_agrestis_renamed_Aagr.utg000136l.35.3:0.00014,((A_agrestis_renamed_Aagr.utg000136l.35.2:0,A_agrestis_renamed_Aagr.utg000136l.35.1:0)n132:0.00014,A_agrestis_renamed_Aagr.utg000136l.35.4:0.05208)n131:0.00014)n130:0.025)n129:0.01544)n128:0.00418,(A_agrestis_renamed_Aagr.utg000099l.6.1:0.03998,((A_agrestis_renamed_Aagr.utg000022l.215.1:0.12547,A_agrestis_renamed_Aagr.utg000131l.7.1:0.06384)n135:0.06796,A_agrestis_renamed_Aagr.utg000146l.33.1:0.01248)n134:0.0826)n133:0.00014)n127:0.00031)n126:0.01107,(A_agrestis_renamed_Aagr.utg000042l.462.1:0.05295,A_agrestis_renamed_Aagr.utg000091l.295.1:0.02611)n136:0.01037)n125:0.02692,(A_agrestis_renamed_Aagr.utg000061l.4.1:0.03598,(((A_agrestis_renamed_Aagr.utg000042l.244.1:0.05676,A_agrestis_renamed_Aagr.utg000085l.54.1:0.04824)n140:0.08091,A_agrestis_renamed_Aagr.utg000047l.76.1:0.06723)n139:0.04436,A_agrestis_renamed_Aagr.utg000045l.54.1:0.00272)n138:0.0392)n137:0.00705)n124:0.00564,((A_agrestis_renamed_Aagr.utg000059l.130.2:0,A_agrestis_renamed_Aagr.utg000059l.130.1:0)n142:0.05339,(A_agrestis_renamed_Aagr.utg000117l.135.1:0.05889,(A_agrestis_renamed_Aagr.utg000013l.27.1:0.01152,(A_agrestis_renamed_Aagr.utg000003l.247.1:0.22885,(A_agrestis_renamed_Aagr.utg000084l.132.1:0.10156,(A_agrestis_renamed_Aagr.utg000020l.229.1:0.07371,A_agrestis_renamed_Aagr.utg000063l.444.2:0.02493)n147:0.06204)n146:0.05995)n145:0.03586)n144:0.03435)n143:0.01592)n141:0.01776)n123:0.02841,A_agrestis_renamed_Aagr.utg000113l.57.1:0.09461)n122:0.02875,A_agrestis_renamed_Aagr.utg000126l.210.1:0.07676)n121:0.08693,((((M_flagellaris_scaffold-UCRN-2006089-Megaceros_tosanus:0,M_flagellaris_scaffold-UCRN-2006089-Megaceros_tosanus:0,M_flagellaris_scaffold-UCRN-2006089-Megaceros_tosanus:0)n151:0.1045,M_flagellaris_scaffold-UCRN-2010081-Megaceros_tosanus:0.1375)n150:0.00429,(M_flagellaris_scaffold-UCRN-2010681-Megaceros_tosanus:0.1272,((M_flagellaris_scaffold-UCRN-2010273-Megaceros_tosanus:0,M_flagellaris_scaffold-UCRN-2010273-Megaceros_tosanus:0)n154:0.03488,M_flagellaris_scaffold-UCRN-2009513-Megaceros_tosanus:0.10332)n153:0.00862)n152:0.01504)n149:0.01232,(M_flagellaris_scaffold-UCRN-2010587-Megaceros_tosanus:0.13325,(M_flagellaris_scaffold-UCRN-2003492-Megaceros_tosanus:0,M_flagellaris_scaffold-UCRN-2003492-Megaceros_tosanus:0)n156:0.064755)n155:0.0064755)n148:0.0007195)n120:0.01181)n117:0.01164)n113:0.01421,(M_flagellaris_scaffold-UCRN-2046710-Megaceros_tosanus:0.13005,M_flagellaris_scaffold-UCRN-2009744-Megaceros_tosanus:0.15921)n157:0.02303)n112:0.0129,(M_flagellaris_scaffold-UCRN-2007425-Megaceros_tosanus:0,M_flagellaris_scaffold-UCRN-2007425-Megaceros_tosanus:0)n158:0.09348)n111:0.03619)n108:0.02558)n107:0.06141)n62:0.08742)n60:0.02442,(A_filiculoides_renamed_Azfi_s0006.g010197:0.54163,(((A_filiculoides_renamed_Azfi_s0045.g029773:0.18409,A_filiculoides_renamed_Azfi_s0006.g009636:0.58557)n162:0.00936,(A_filiculoides_renamed_Azfi_s0001.g000844:0.21558,A_filiculoides_renamed_Azfi_s0102.g044446:0.82565)n163:0.13045)n161:0.10794,A_filiculoides_renamed_Azfi_s0171.g055668:0.50095)n160:0.206577)n159:0.022953)n59:0.09189)n12:0.08615,(M_flagellaris_scaffold-UCRN-2002064-Megaceros_tosanus:0.17432,(A_agrestis_renamed_Aagr.utg000057l.194.1:0.32209,A_agrestis_renamed_Aagr.utg000116l.154.1:0.30445)n165:0.16711)n164:0.131562)n11:0.014618)n10:0.15911,((A_filiculoides_renamed_Azfi_s0132.g049237:0.68103,L_japonicus_renamed_Lj0g3v0188679.1:0.34963)n167:0.27694,(((S_moellendorffii_renamed_EFJ09993:0.54687,(((((P_abies_renamed_MA_8992228g0010:0.13199,P_abies_renamed_MA_385322g0010:0.14021)n175:0.01699,((((P_abies_renamed_MA_31116g0010:0.12479,(P_abies_renamed_MA_494015g0010:0.08047,P_abies_renamed_MA_8832g0010:0.00014)n180:0.09806)n179:0.02926,(((P_abies_renamed_MA_230183g0010:0.11537,P_abies_renamed_MA_118961g0010:0.07023)n183:0.0255,(P_abies_renamed_MA_19879g0010:0.10098,P_abies_renamed_MA_383467g0010:0.12443)n184:0.0816)n182:0.0042,P_abies_renamed_MA_220116g0010:0.12515)n181:0.02075)n178:0.0117,P_abies_renamed_MA_29862g0010:0.11053)n177:0.00915,P_abies_renamed_MA_64743g0010:0.26401)n176:0.01244)n174:0.03392,P_abies_renamed_MA_6262g0010:0.17529)n173:0.02828,(((A_filiculoides_renamed_Azfi_s0006.g010321:0.33018,(A_trichopoda_renamed_ERM95673:0.38997,A_trichopoda_renamed_ERM94638:0.224217)n188:0.024913)n187:0.17578,L_japonicus_renamed_Lj0g3v0167159.1:0.44113)n186:0.00621,(L_japonicus_renamed_Lj4g3v2295540.1:0.39389,(L_angustifolius_renamed_OIW21351:0.5745,(A_trichopoda_renamed_ERN09416:0.33447,M_truncatula_renamed_MTR_3462750:0.52812)n191:0.07431)n190:0.13124)n189:0.10036)n185:0.03281)n172:0.02797,(((((L_japonicus_renamed_Lj4g3v3114620.1:0.00014,L_japonicus_renamed_Lj2g3v0690070.1:0.00014)n196:0.00015,(M_truncatula_renamed_MTR_2064660:0.70035,(M_truncatula_renamed_MTR_6065160:0.70352,M_truncatula_renamed_MTR_8106955:0.357255)n198:0.0357255)n197:0.0039695)n195:0.00023,A_agrestis_renamed_Aagr.utg000063l.259.1:0.79052)n194:0.00837,(P_neesiana_scaffold-JHFI-2092492-Pellia_neesiana:0.18323,(((S_moellendorffii_renamed_EFJ12636:0.1246,(S_moellendorffii_renamed_EFJ25903:0.00014,((S_moellendorffii_renamed_EFJ19959:0,S_moellendorffii_renamed_EFJ10159:0)n205:0.00015,S_moellendorffii_renamed_EFJ04605:0.01961)n204:0.01776)n203:0.00969)n202:0.1067,(S_moellendorffii_renamed_EFJ12549:0.00996,S_moellendorffii_renamed_EFJ11608:0.18772)n206:0.00015)n201:0.19573,(S_moellendorffii_renamed_EFJ35855:0.00014,S_moellendorffii_renamed_EFJ33028:0.000135)n207:1.35e-05)n200:1.5e-06)n199:0.09084)n193:0.01618,((M_truncatula_renamed_MTR_5025700:0.07058,M_truncatula_renamed_MTR_6024410:0.01338)n209:0.57455,((L_japonicus_renamed_Lj6g3v1177300.1:0.3596,L_angustifolius_renamed_OIW20360:0.60516)n211:0.09855,(P_abies_renamed_MA_10432861g0020:0.27252,(((A_thaliana_renamed_AT1G47580.1:0.36082,P_dactylifera_renamed_XP_008809479.2:0.35297)n215:0.17575,(S_moellendorffii_renamed_EFJ08340:0.51332,P_neesiana_scaffold-JHFI-2113880-Pellia_neesiana:0.68008)n216:0.30928)n214:0.07563,(Oryza_sativa_renamed_LOC_Os09g29825.1:0.39855,(Oryza_sativa_renamed_LOC_Os03g55840.1:0.18437,Z_mays_renamed_A0A1D6GGD0:0.1276)n218:0.284445)n217:0.031605)n213:0.23997)n212:0.14671)n210:0.079002)n208:0.008778)n192:0.000144)n171:1.6e-05)n170:0.02455,((A_filiculoides_renamed_Azfi_s0301.g063692:0.96697,((P_abies_renamed_MA_17359g0010:0.1499,((P_abies_renamed_MA_10426547g0010:0.13715,(P_abies_renamed_MA_12502g0010:0.19657,P_abies_renamed_MA_8777861g0010:0.14671)n225:0.03839)n224:0.01809,P_abies_renamed_MA_6757g0010:0.20153)n223:0.02095)n222:0.0654,P_abies_renamed_MA_10163831g0010:0.111825)n221:0.012425)n220:0.02845,((((L_japonicus_renamed_Lj0g3v0085189.1:0.11948,P_dactylifera_renamed_XP_008778188.1:0.35408)n229:0.04381,(L_japonicus_renamed_Lj2g3v1057010.1:0.34321,P_dactylifera_renamed_XP_026658992.1:0.434331)n230:0.048259)n228:0.08769,(((S_moellendorffii_renamed_EFJ29093:0.00911,S_moellendorffii_renamed_EFJ17627:0.00902)n233:0.32666,(((P_neesiana_scaffold-JHFI-2007811-Pellia_neesiana:0.5135,((S_moellendorffii_renamed_EFJ15606:0.42792,(S_moellendorffii_renamed_EFJ08069:0.02748,(S_moellendorffii_renamed_EFJ33333:0,S_moellendorffii_renamed_EFJ15964:0)n240:0.05011)n239:0.45351)n238:0.09984,((S_moellendorffii_renamed_EFJ33142:0.21776,S_moellendorffii_renamed_EFJ19923:0.33337)n242:0.00016,((S_moellendorffii_renamed_EFJ06450:0.00014,S_moellendorffii_renamed_EFJ08736:0.00247)n244:0.26284,(S_moellendorffii_renamed_EFJ12690:0.04298,S_moellendorffii_renamed_EFJ13847:0.00986)n245:0.37351)n243:0.10196)n241:0.044865)n237:0.004985)n236:0.00016,(A_trichopoda_renamed_ERM96243:0.78448,(S_moellendorffii_renamed_EFJ21759:0.31868,S_moellendorffii_renamed_EFJ08070:0.248391)n247:0.027599)n246:0.10803)n235:0.02888,(((S_moellendorffii_renamed_EFJ04900:0.00313,S_moellendorffii_renamed_EFJ11014:0.0018)n250:0.45222,S_moellendorffii_renamed_EFJ26544:0.4104)n249:0.06622,((S_moellendorffii_renamed_EFJ08942:0.50051,(S_moellendorffii_renamed_EFJ24556:0.52378,S_moellendorffii_renamed_EFJ30893:0.20595)n253:0.10407)n252:0.06,(S_moellendorffii_renamed_EFJ26762:0.42317,(S_moellendorffii_renamed_EFJ29310:0.3959,(S_moellendorffii_renamed_EFJ10343:0.00444,S_moellendorffii_renamed_EFJ19586:0.02459)n256:0.433827)n255:0.0433827)n254:0.00433827)n251:0.000433827)n248:4.33827e-05)n234:4.33827e-06)n232:4.8203e-07,(L_angustifolius_renamed_OIV94243:0.48405,(A_trichopoda_renamed_ERN13626:0.64571,A_trichopoda_renamed_ERN17658:0.375696)n258:0.041744)n257:0.073098)n231:0.008122)n227:0.01545,(Oryza_sativa_renamed_LOC_Os03g42860.1:0.02081,Oryza_sativa_renamed_LOC_Os06g29290.1:0.02443)n259:0.54099)n226:0.032886)n219:0.003654)n169:0.02484,((P_patens_renamed_P321_13150V3.1:0.81003,Oryza_sativa_renamed_LOC_Os01g28570.1:0.51958)n261:0.11112,((T_lepidozioides_scaffold-SKQD-2007005-Takakia_lepidozioides:0.2126,((P_abies_renamed_MA_77654g0010:0.18093,P_abies_renamed_MA_10432159g0020:0.23682)n265:0.03533,(P_abies_renamed_MA_10427854g0010:0.31832,P_abies_renamed_MA_10357393g0010:0.113445)n266:0.0113445)n264:0.0012605)n263:0.03271,(T_lepidozioides_scaffold-SKQD-2003562-Takakia_lepidozioides:0.22917,((((((P_neesiana_scaffold-JHFI-2000078-Pellia_neesiana:0.23393,P_neesiana_scaffold-JHFI-2001853-Pellia_neesiana:0.10096)n273:0.06079,(P_neesiana_scaffold-JHFI-2008703-Pellia_neesiana:0.11788,P_neesiana_scaffold-JHFI-2008881-Pellia_neesiana:0.13715)n274:0.02501)n272:0.01998,((((((P_neesiana_scaffold-JHFI-2003145-Pellia_neesiana:0.16599,((((P_pinnata_scaffold-UUHD-2143568-Porella_pinnata:0.04884,(P_pinnata_scaffold-UUHD-2124903-Porella_pinnata:0.08873,P_pinnata_scaffold-UUHD-2008002-Porella_pinnata:0.06037)n285:0.00016)n284:0.02571,(P_pinnata_scaffold-UUHD-2016075-Porella_pinnata:0.05861,P_pinnata_scaffold-UUHD-2137595-Porella_pinnata:0.1089)n286:0.01681)n283:0.0684,(P_neesiana_scaffold-JHFI-2106606-Pellia_neesiana:0.18042,(P_neesiana_scaffold-JHFI-2103026-Pellia_neesiana:0.17982,P_neesiana_scaffold-JHFI-2008152-Pellia_neesiana:0.2571)n288:0.04298)n287:0.00548)n282:0.00834,(P_pinnata_scaffold-UUHD-2013364-Porella_pinnata:0.16392,((T_lepidozioides_scaffold-SKQD-2010919-Takakia_lepidozioides:0,T_lepidozioides_scaffold-SKQD-2010919-Takakia_lepidozioides:0,T_lepidozioides_scaffold-SKQD-2010919-Takakia_lepidozioides:0)n291:0.17289,(P_neesiana_scaffold-JHFI-2008669-Pellia_neesiana:0.179,P_neesiana_scaffold-JHFI-2101686-Pellia_neesiana:0.000126)n292:1.4e-05)n290:0.2702)n289:0.03338)n281:0.00016)n280:0.0067,(P_pinnata_scaffold-UUHD-2015576-Porella_pinnata:0.23237,(((((P_neesiana_scaffold-JHFI-2003369-Pellia_neesiana:0.16216,P_neesiana_scaffold-JHFI-2104054-Pellia_neesiana:0.13261)n298:0.04875,P_neesiana_scaffold-JHFI-2005874-Pellia_neesiana:0.12359)n297:0.00943,(P_neesiana_scaffold-JHFI-2002053-Pellia_neesiana:0.11374,P_neesiana_scaffold-JHFI-2000066-Pellia_neesiana:0.22799)n299:0.02101)n296:0.01667,P_neesiana_scaffold-JHFI-2008319-Pellia_neesiana:0.21963)n295:0.00881,((P_neesiana_scaffold-JHFI-2099779-Pellia_neesiana:0.10111,((P_neesiana_scaffold-JHFI-2097410-Pellia_neesiana:0.12152,P_neesiana_scaffold-JHFI-2010644-Pellia_neesiana:0.17302)n303:0.01732,(P_neesiana_scaffold-JHFI-2010960-Pellia_neesiana:0,P_neesiana_scaffold-JHFI-2010960-Pellia_neesiana:0)n304:0.16133)n302:0.00014)n301:0.02428,(P_neesiana_scaffold-JHFI-2014086-Pellia_neesiana:0,P_neesiana_scaffold-JHFI-2014086-Pellia_neesiana:0)n305:0.19911)n300:0.02848)n294:0.008253)n293:0.000917)n279:0.00589,(((P_pinnata_scaffold-UUHD-2008520-Porella_pinnata:0,P_pinnata_scaffold-UUHD-2008520-Porella_pinnata:0)n308:0.12248,P_pinnata_scaffold-UUHD-2009717-Porella_pinnata:0.19855)n307:0.02465,(((P_neesiana_scaffold-JHFI-2010961-Pellia_neesiana:0.06305,(P_neesiana_scaffold-JHFI-2010962-Pellia_neesiana:0,P_neesiana_scaffold-JHFI-2010962-Pellia_neesiana:0)n312:0.09718)n311:0.11657,((P_neesiana_scaffold-JHFI-2008486-Pellia_neesiana:0,P_neesiana_scaffold-JHFI-2008486-Pellia_neesiana:0,P_neesiana_scaffold-JHFI-2008486-Pellia_neesiana:0)n314:0.13181,P_neesiana_scaffold-JHFI-2005607-Pellia_neesiana:0.13902)n313:0.02652)n310:0.00687,(P_neesiana_scaffold-JHFI-2090879-Pellia_neesiana:0,P_neesiana_scaffold-JHFI-2090879-Pellia_neesiana:0)n315:0.249183)n309:0.027687)n306:0.01764)n278:0.00582,((((A_filiculoides_renamed_Azfi_s0006.g009910:0.78483,(T_lepidozioides_scaffold-SKQD-2005036-Takakia_lepidozioides:0,T_lepidozioides_scaffold-SKQD-2005036-Takakia_lepidozioides:0)n320:0.17103)n319:0.13825,((P_neesiana_scaffold-JHFI-2009466-Pellia_neesiana:0.14026,((P_neesiana_scaffold-JHFI-2002761-Pellia_neesiana:0,P_neesiana_scaffold-JHFI-2002761-Pellia_neesiana:0)n324:0.14941,(P_neesiana_scaffold-JHFI-2010861-Pellia_neesiana:0,P_neesiana_scaffold-JHFI-2010861-Pellia_neesiana:0)n325:0.16035)n323:0.02756)n322:0.0279,((((P_neesiana_scaffold-JHFI-2007162-Pellia_neesiana:0.07021,(P_neesiana_scaffold-JHFI-2000431-Pellia_neesiana:0.16344,((P_neesiana_scaffold-JHFI-2006462-Pellia_neesiana:0,P_neesiana_scaffold-JHFI-2006462-Pellia_neesiana:0,P_neesiana_scaffold-JHFI-2006462-Pellia_neesiana:0,P_neesiana_scaffold-JHFI-2006462-Pellia_neesiana:0)n332:0.11341,(P_neesiana_scaffold-JHFI-2001947-Pellia_neesiana:0.07889,P_neesiana_scaffold-JHFI-2014802-Pellia_neesiana:0.05954)n333:0.03982)n331:0.00065)n330:0.00559)n329:0.00551,((P_neesiana_scaffold-JHFI-2000998-Pellia_neesiana:0.14772,((P_neesiana_scaffold-JHFI-2009773-Pellia_neesiana:0.12948,(P_neesiana_scaffold-JHFI-2016723-Pellia_neesiana:0,P_neesiana_scaffold-JHFI-2016723-Pellia_neesiana:0)n338:0.13127)n337:0.01157,P_neesiana_scaffold-JHFI-2005928-Pellia_neesiana:0.13727)n336:0.00513)n335:0.0077,(P_neesiana_scaffold-JHFI-2010218-Pellia_neesiana:0.05587,P_neesiana_scaffold-JHFI-2010783-Pellia_neesiana:0.21396)n339:0.08318)n334:0.00592)n328:0.00477,(P_neesiana_scaffold-JHFI-2008633-Pellia_neesiana:0.16818,P_neesiana_scaffold-JHFI-2004786-Pellia_neesiana:0.20631)n340:0.01303)n327:0.0184,((P_neesiana_scaffold-JHFI-2012773-Pellia_neesiana:0.25948,(((P_neesiana_scaffold-JHFI-2091272-Pellia_neesiana:0,P_neesiana_scaffold-JHFI-2091272-Pellia_neesiana:0)n345:0.19312,P_neesiana_scaffold-JHFI-2016331-Pellia_neesiana:0.16882)n344:0.04451,(P_neesiana_scaffold-JHFI-2003482-Pellia_neesiana:0.11152,P_neesiana_scaffold-JHFI-2009740-Pellia_neesiana:0.23508)n346:0.02344)n343:0.02693)n342:0.0178,((P_neesiana_scaffold-JHFI-2003584-Pellia_neesiana:0,P_neesiana_scaffold-JHFI-2003584-Pellia_neesiana:0)n348:0.1835,(P_neesiana_scaffold-JHFI-2012416-Pellia_neesiana:0.13885,(P_neesiana_scaffold-JHFI-2006173-Pellia_neesiana:0.16136,((P_neesiana_scaffold-JHFI-2098406-Pellia_neesiana:0.09105,((P_neesiana_scaffold-JHFI-2011661-Pellia_neesiana:0,P_neesiana_scaffold-JHFI-2011661-Pellia_neesiana:0)n354:0.13959,(((P_neesiana_scaffold-JHFI-2004349-Pellia_neesiana:0,P_neesiana_scaffold-JHFI-2004349-Pellia_neesiana:0)n357:0.09803,P_neesiana_scaffold-JHFI-2002780-Pellia_neesiana:0.11885)n356:0.01108,(((P_neesiana_scaffold-JHFI-2003202-Pellia_neesiana:0.14598,(((P_neesiana_scaffold-JHFI-2005209-Pellia_neesiana:0.09066,((P_neesiana_scaffold-JHFI-2095526-Pellia_neesiana:0,P_neesiana_scaffold-JHFI-2095526-Pellia_neesiana:0,P_neesiana_scaffold-JHFI-2095526-Pellia_neesiana:0)n365:0.15447,(P_neesiana_scaffold-JHFI-2015867-Pellia_neesiana:0,P_neesiana_scaffold-JHFI-2015867-Pellia_neesiana:0)n366:0.14709)n364:0.00829)n363:0.00256,P_neesiana_scaffold-JHFI-2011521-Pellia_neesiana:0.16157)n362:0.00694,P_neesiana_scaffold-JHFI-2000484-Pellia_neesiana:0.12814)n361:0.00466)n360:0.01504,((P_neesiana_scaffold-JHFI-2001456-Pellia_neesiana:0.06481,P_neesiana_scaffold-JHFI-2001454-Pellia_neesiana:0.02344)n368:0.04976,P_neesiana_scaffold-JHFI-2010889-Pellia_neesiana:0.20326)n367:0.0085)n359:0.00618,((P_neesiana_scaffold-JHFI-2004391-Pellia_neesiana:0,P_neesiana_scaffold-JHFI-2004391-Pellia_neesiana:0)n370:0.00015,P_neesiana_scaffold-JHFI-2004392-Pellia_neesiana:0.00014)n369:0.16789)n358:0.00766)n355:0.01138)n353:0.01618)n352:0.01145,((((P_neesiana_scaffold-JHFI-2004468-Pellia_neesiana:0.11031,P_neesiana_scaffold-JHFI-2095196-Pellia_neesiana:0.11433)n374:0.00689,P_neesiana_scaffold-JHFI-2005312-Pellia_neesiana:0.09732)n373:0.00658,P_neesiana_scaffold-JHFI-2099342-Pellia_neesiana:0.23027)n372:0.00612,(((P_neesiana_scaffold-JHFI-2004327-Pellia_neesiana:0.07752,(P_neesiana_scaffold-JHFI-2002629-Pellia_neesiana:0,P_neesiana_scaffold-JHFI-2002629-Pellia_neesiana:0)n378:0.13769)n377:0.05647,P_neesiana_scaffold-JHFI-2014321-Pellia_neesiana:0.10655)n376:0.01061,((P_neesiana_scaffold-JHFI-2004393-Pellia_neesiana:0.13859,(P_neesiana_scaffold-JHFI-2001782-Pellia_neesiana:0.08818,(P_neesiana_scaffold-JHFI-2008554-Pellia_neesiana:0.08409,(P_neesiana_scaffold-JHFI-2109458-Pellia_neesiana:0,P_neesiana_scaffold-JHFI-2109458-Pellia_neesiana:0)n383:0.26733)n382:0.06058)n381:0.02275)n380:0.01495,((P_neesiana_scaffold-JHFI-2098063-Pellia_neesiana:0.18303,(P_neesiana_scaffold-JHFI-2001717-Pellia_neesiana:0.14886,(P_neesiana_scaffold-JHFI-2008225-Pellia_neesiana:0.18612,(P_neesiana_scaffold-JHFI-2000225-Pellia_neesiana:0.02122,(P_neesiana_scaffold-JHFI-2000226-Pellia_neesiana:0.0962,P_neesiana_scaffold-JHFI-2000229-Pellia_neesiana:0.04453)n389:0.00337)n388:0.08298)n387:0.08847)n386:0.02952)n385:0.02683,((P_neesiana_scaffold-JHFI-2094045-Pellia_neesiana:0,P_neesiana_scaffold-JHFI-2094045-Pellia_neesiana:0,P_neesiana_scaffold-JHFI-2094045-Pellia_neesiana:0)n391:0.11885,P_neesiana_scaffold-JHFI-2007710-Pellia_neesiana:0.256329)n390:0.0256329)n384:0.00256329)n379:0.000256329)n375:2.56329e-05)n371:2.56329e-06)n351:2.56329e-07)n350:2.56329e-08)n349:2.56329e-09)n347:2.56329e-10)n341:2.56329e-11)n326:2.56329e-12)n321:2.8481e-13)n318:0.03031,(A_trichopoda_renamed_ERM97077:0.68263,(((P_neesiana_scaffold-JHFI-2004157-Pellia_neesiana:0,P_neesiana_scaffold-JHFI-2004157-Pellia_neesiana:0)n395:0.19741,(P_neesiana_scaffold-JHFI-2006504-Pellia_neesiana:0,P_neesiana_scaffold-JHFI-2006504-Pellia_neesiana:0)n396:0.11783)n394:0.00014,(P_neesiana_scaffold-JHFI-2016620-Pellia_neesiana:0.19708,P_neesiana_scaffold-JHFI-2014175-Pellia_neesiana:0.122733)n397:0.0122733)n393:0.0013637)n392:0.05535)n317:0.04303,(P_neesiana_scaffold-JHFI-2007144-Pellia_neesiana:0,P_neesiana_scaffold-JHFI-2007144-Pellia_neesiana:0)n398:0.16312)n316:0.01879)n277:0.00794,(P_pinnata_scaffold-UUHD-2012433-Porella_pinnata:0.13633,((P_neesiana_scaffold-JHFI-2106694-Pellia_neesiana:0,P_neesiana_scaffold-JHFI-2106694-Pellia_neesiana:0)n401:0.17168,((P_neesiana_scaffold-JHFI-2006878-Pellia_neesiana:0.105,(P_neesiana_scaffold-JHFI-2106711-Pellia_neesiana:0,P_neesiana_scaffold-JHFI-2106711-Pellia_neesiana:0)n404:0.34216)n403:0.05252,P_neesiana_scaffold-JHFI-2017590-Pellia_neesiana:0.183105)n402:0.0183105)n400:0.0020345)n399:0.02381)n276:0.00266,((P_neesiana_scaffold-JHFI-2009598-Pellia_neesiana:0.19265,(P_neesiana_scaffold-JHFI-2008780-Pellia_neesiana:0.15887,P_neesiana_scaffold-JHFI-2003639-Pellia_neesiana:0.17662)n407:0.02046)n406:0.02084,(((((P_neesiana_scaffold-JHFI-2006233-Pellia_neesiana:0,P_neesiana_scaffold-JHFI-2006233-Pellia_neesiana:0)n412:0.36511,((P_neesiana_scaffold-JHFI-2011840-Pellia_neesiana:0,P_neesiana_scaffold-JHFI-2011840-Pellia_neesiana:0)n414:0.20693,(P_neesiana_scaffold-JHFI-2013684-Pellia_neesiana:0,P_neesiana_scaffold-JHFI-2013684-Pellia_neesiana:0)n415:0.26968)n413:0.04116)n411:0.03655,(((((P_neesiana_scaffold-JHFI-2015948-Pellia_neesiana:0.11291,(P_pinnata_scaffold-UUHD-2145441-Porella_pinnata:0,P_pinnata_scaffold-UUHD-2145441-Porella_pinnata:0)n421:0.12784)n420:0.03455,((((P_neesiana_scaffold-JHFI-2012216-Pellia_neesiana:0.21431,P_pinnata_scaffold-UUHD-2009639-Porella_pinnata:0.11159)n425:0.0296,(P_neesiana_scaffold-JHFI-2011296-Pellia_neesiana:0.12173,P_pinnata_scaffold-UUHD-2135636-Porella_pinnata:0.19618)n426:0.03764)n424:0.00707,(P_pinnata_scaffold-UUHD-2133944-Porella_pinnata:0.16626,((P_neesiana_scaffold-JHFI-2093838-Pellia_neesiana:0.1393,P_neesiana_scaffold-JHFI-2093871-Pellia_neesiana:0.12501)n429:0.03434,P_neesiana_scaffold-JHFI-2013510-Pellia_neesiana:0.203247)n428:0.022583)n427:0.0355)n423:0.01218,(((P_pinnata_scaffold-UUHD-2002516-Porella_pinnata:0.07601,P_pinnata_scaffold-UUHD-2002517-Porella_pinnata:0.03442)n432:0.08205,(P_neesiana_scaffold-JHFI-2098190-Pellia_neesiana:0.11707,P_neesiana_scaffold-JHFI-2108042-Pellia_neesiana:0.13617)n433:0.05316)n431:0.00981,((((P_neesiana_scaffold-JHFI-2006086-Pellia_neesiana:0,P_neesiana_scaffold-JHFI-2006086-Pellia_neesiana:0)n437:0.21951,(P_pinnata_scaffold-UUHD-2010337-Porella_pinnata:0.07459,P_pinnata_scaffold-UUHD-2144168-Porella_pinnata:0.127251)n438:0.014139)n436:0.00648,(P_pinnata_scaffold-UUHD-2009646-Porella_pinnata:0.13115,((P_neesiana_scaffold-JHFI-2012714-Pellia_neesiana:0.11863,P_neesiana_scaffold-JHFI-2011917-Pellia_neesiana:0.15204)n441:0.02367,(P_neesiana_scaffold-JHFI-2014174-Pellia_neesiana:0,P_neesiana_scaffold-JHFI-2014174-Pellia_neesiana:0)n442:0.15763)n440:0.00828)n439:0.00092)n435:0.01335,(((P_neesiana_scaffold-JHFI-2003406-Pellia_neesiana:0.18272,P_pinnata_scaffold-UUHD-2011444-Porella_pinnata:0.00118)n445:0.05713,((P_pinnata_scaffold-UUHD-2011443-Porella_pinnata:0,P_pinnata_scaffold-UUHD-2011445-Porella_pinnata:0,P_pinnata_scaffold-UUHD-2011443-Porella_pinnata:0,P_pinnata_scaffold-UUHD-2011445-Porella_pinnata:0)n447:0.09925,P_neesiana_scaffold-JHFI-2000758-Pellia_neesiana:0.132516)n446:0.014724)n444:0.02163,P_pinnata_scaffold-UUHD-2009638-Porella_pinnata:0.12331)n443:0.01833)n434:0.00496)n430:0.00843)n422:0.002)n419:0.00504,(((P_pinnata_scaffold-UUHD-2016429-Porella_pinnata:0.08837,P_neesiana_scaffold-JHFI-2000560-Pellia_neesiana:0.22999)n450:0.03723,(P_pinnata_scaffold-UUHD-2004409-Porella_pinnata:0.12015,((P_neesiana_scaffold-JHFI-2009400-Pellia_neesiana:0,P_neesiana_scaffold-JHFI-2009400-Pellia_neesiana:0)n453:0.01012,P_neesiana_scaffold-JHFI-2009398-Pellia_neesiana:0.0195)n452:0.22853)n451:0.0376)n449:0.01138,((P_neesiana_scaffold-JHFI-2006084-Pellia_neesiana:0.0948,(P_pinnata_scaffold-UUHD-2016675-Porella_pinnata:0,P_pinnata_scaffold-UUHD-2016675-Porella_pinnata:0)n456:0.08374)n455:0.04398,((P_neesiana_scaffold-JHFI-2007531-Pellia_neesiana:0,P_neesiana_scaffold-JHFI-2007531-Pellia_neesiana:0)n458:0.11296,P_pinnata_scaffold-UUHD-2002507-Porella_pinnata:0.18064)n457:0.06136)n454:0.00608)n448:0.0197)n418:0.00167,(P_pinnata_scaffold-UUHD-2006545-Porella_pinnata:0.15769,(((((P_neesiana_scaffold-JHFI-2004780-Pellia_neesiana:0.14942,(P_neesiana_scaffold-JHFI-2007367-Pellia_neesiana:0,P_neesiana_scaffold-JHFI-2007367-Pellia_neesiana:0,P_neesiana_scaffold-JHFI-2007367-Pellia_neesiana:0,P_neesiana_scaffold-JHFI-2007367-Pellia_neesiana:0)n465:0.11168)n464:0.02903,(P_neesiana_scaffold-JHFI-2000834-Pellia_neesiana:0.00313,(P_neesiana_scaffold-JHFI-2000832-Pellia_neesiana:0.0351,P_neesiana_scaffold-JHFI-2000833-Pellia_neesiana:0.00014)n467:0.04549)n466:0.10946)n463:0.03388,((P_neesiana_scaffold-JHFI-2000483-Pellia_neesiana:0,P_neesiana_scaffold-JHFI-2000483-Pellia_neesiana:0)n469:0.14199,P_neesiana_scaffold-JHFI-2012616-Pellia_neesiana:0.14025)n468:0.01266)n462:0.01675,((P_neesiana_scaffold-JHFI-2005761-Pellia_neesiana:0.12523,(P_neesiana_scaffold-JHFI-2005246-Pellia_neesiana:0.05053,(P_neesiana_scaffold-JHFI-2005247-Pellia_neesiana:0,P_neesiana_scaffold-JHFI-2005247-Pellia_neesiana:0)n473:0.07895)n472:0.13398)n471:0.00016,P_neesiana_scaffold-JHFI-2007775-Pellia_neesiana:0.28571)n470:0.02252)n461:0.00594,P_neesiana_scaffold-JHFI-2001812-Pellia_neesiana:0.113832)n460:0.012648)n459:0.0137)n417:0.00323,((P_neesiana_scaffold-JHFI-2013203-Pellia_neesiana:0.12589,((P_neesiana_scaffold-JHFI-2005630-Pellia_neesiana:0.07348,P_pinnata_scaffold-UUHD-2125382-Porella_pinnata:0.10345)n477:0.05306,(P_neesiana_scaffold-JHFI-2099598-Pellia_neesiana:0.09759,P_pinnata_scaffold-UUHD-2003976-Porella_pinnata:0.119781)n478:0.013309)n476:0.02458)n475:0.00681,((P_pinnata_scaffold-UUHD-2008078-Porella_pinnata:0.1204,P_pinnata_scaffold-UUHD-2144379-Porella_pinnata:0.11725)n480:0.0468,((P_neesiana_scaffold-JHFI-2003523-Pellia_neesiana:0.24277,((P_neesiana_scaffold-JHFI-2007837-Pellia_neesiana:0,P_neesiana_scaffold-JHFI-2007837-Pellia_neesiana:0)n484:0.19209,(P_neesiana_scaffold-JHFI-2009531-Pellia_neesiana:0.00256,P_neesiana_scaffold-JHFI-2009532-Pellia_neesiana:0.00015)n485:0.13764)n483:0.03576)n482:0.02621,P_neesiana_scaffold-JHFI-2006234-Pellia_neesiana:0.16512)n481:0.01413)n479:0.00157)n474:0.00505)n416:0.01049)n410:0.00117,((P_pinnata_scaffold-UUHD-2144032-Porella_pinnata:0,P_pinnata_scaffold-UUHD-2144032-Porella_pinnata:0)n487:0.20166,(((P_neesiana_scaffold-JHFI-2016297-Pellia_neesiana:0,P_neesiana_scaffold-JHFI-2016297-Pellia_neesiana:0)n490:0.20047,((P_neesiana_scaffold-JHFI-2004945-Pellia_neesiana:0,P_neesiana_scaffold-JHFI-2004945-Pellia_neesiana:0)n492:0.21602,P_neesiana_scaffold-JHFI-2009604-Pellia_neesiana:0.1819)n491:0.01724)n489:0.06579,P_neesiana_scaffold-JHFI-2006147-Pellia_neesiana:0.147042)n488:0.016338)n486:0.03109)n409:0.0058,((P_neesiana_scaffold-JHFI-2013198-Pellia_neesiana:0,P_neesiana_scaffold-JHFI-2013198-Pellia_neesiana:0)n494:0.20574,(P_neesiana_scaffold-JHFI-2002168-Pellia_neesiana:0.23901,P_neesiana_scaffold-JHFI-2012610-Pellia_neesiana:0.3353)n495:0.02035)n493:0.02188)n408:0.00578)n405:0.00322)n275:0.02094)n271:0.01975,((P_pinnata_scaffold-UUHD-2009338-Porella_pinnata:0.15201,(P_neesiana_scaffold-JHFI-2000406-Pellia_neesiana:0.03643,P_neesiana_scaffold-JHFI-2000407-Pellia_neesiana:0.00015)n498:0.18525)n497:0.04224,(T_lepidozioides_scaffold-SKQD-2006693-Takakia_lepidozioides:0,T_lepidozioides_scaffold-SKQD-2006693-Takakia_lepidozioides:0)n499:0.168633)n496:0.018737)n270:0.03209,(A_trichopoda_renamed_ERN11608:0.67118,((((((((T_lepidozioides_scaffold-SKQD-2002820-Takakia_lepidozioides:0,T_lepidozioides_scaffold-SKQD-2002820-Takakia_lepidozioides:0)n508:0.08954,(T_lepidozioides_scaffold-SKQD-2007361-Takakia_lepidozioides:0.56949,T_lepidozioides_scaffold-SKQD-2068987-Takakia_lepidozioides:0.18793)n509:0.04276)n507:0.01307,((((T_lepidozioides_scaffold-SKQD-2002055-Takakia_lepidozioides:0,T_lepidozioides_scaffold-SKQD-2002055-Takakia_lepidozioides:0)n513:0.12185,(T_lepidozioides_scaffold-SKQD-2010335-Takakia_lepidozioides:0,T_lepidozioides_scaffold-SKQD-2010335-Takakia_lepidozioides:0)n514:0.13362)n512:0.01646,((T_lepidozioides_scaffold-SKQD-2005869-Takakia_lepidozioides:0,T_lepidozioides_scaffold-SKQD-2005869-Takakia_lepidozioides:0,T_lepidozioides_scaffold-SKQD-2005869-Takakia_lepidozioides:0)n516:0.11998,T_lepidozioides_scaffold-SKQD-2065361-Takakia_lepidozioides:0.12187)n515:0.00652)n511:0.00656,T_lepidozioides_scaffold-SKQD-2062314-Takakia_lepidozioides:0.14742)n510:0.00813)n506:0.00621,(((T_lepidozioides_scaffold-SKQD-2062816-Takakia_lepidozioides:0,T_lepidozioides_scaffold-SKQD-2062816-Takakia_lepidozioides:0)n519:0.1207,((T_lepidozioides_scaffold-SKQD-2004429-Takakia_lepidozioides:0.08584,(T_lepidozioides_scaffold-SKQD-2062909-Takakia_lepidozioides:0,T_lepidozioides_scaffold-SKQD-2062909-Takakia_lepidozioides:0)n522:0.11241)n521:0.06865,T_lepidozioides_scaffold-SKQD-2069497-Takakia_lepidozioides:0.24558)n520:0.00079)n518:0.01038,T_lepidozioides_scaffold-SKQD-2004658-Takakia_lepidozioides:0.17724)n517:0.00632)n505:0.00217,T_lepidozioides_scaffold-SKQD-2001423-Takakia_lepidozioides:0.23224)n504:0.00012,((T_lepidozioides_scaffold-SKQD-2000275-Takakia_lepidozioides:0.13571,T_lepidozioides_scaffold-SKQD-2070556-Takakia_lepidozioides:0.14667)n524:0.00566,T_lepidozioides_scaffold-SKQD-2008658-Takakia_lepidozioides:0.18285)n523:0.01095)n503:0.01645,(T_lepidozioides_scaffold-SKQD-2002096-Takakia_lepidozioides:0,T_lepidozioides_scaffold-SKQD-2002096-Takakia_lepidozioides:0)n525:0.18322)n502:0.04823,((T_lepidozioides_scaffold-SKQD-2011373-Takakia_lepidozioides:0,T_lepidozioides_scaffold-SKQD-2011373-Takakia_lepidozioides:0)n527:0.1459,(((((T_lepidozioides_scaffold-SKQD-2000351-Takakia_lepidozioides:0,T_lepidozioides_scaffold-SKQD-2000351-Takakia_lepidozioides:0,T_lepidozioides_scaffold-SKQD-2000351-Takakia_lepidozioides:0)n532:0.12975,(T_lepidozioides_scaffold-SKQD-2003470-Takakia_lepidozioides:0.01731,((T_lepidozioides_scaffold-SKQD-2003468-Takakia_lepidozioides:0,T_lepidozioides_scaffold-SKQD-2003472-Takakia_lepidozioides:0)n535:0.00015,(T_lepidozioides_scaffold-SKQD-2003469-Takakia_lepidozioides:0,T_lepidozioides_scaffold-SKQD-2003471-Takakia_lepidozioides:0)n536:0.00014)n534:0.00423)n533:0.10229)n531:0.00628,T_lepidozioides_scaffold-SKQD-2001080-Takakia_lepidozioides:0.13734)n530:0.01529,((T_lepidozioides_scaffold-SKQD-2074252-Takakia_lepidozioides:0,T_lepidozioides_scaffold-SKQD-2074252-Takakia_lepidozioides:0)n538:0.25093,(((T_lepidozioides_scaffold-SKQD-2002580-Takakia_lepidozioides:0.16894,(T_lepidozioides_scaffold-SKQD-2001266-Takakia_lepidozioides:0.00014,T_lepidozioides_scaffold-SKQD-2001268-Takakia_lepidozioides:0.00565)n542:0.15333)n541:0.0151,T_lepidozioides_scaffold-SKQD-2000768-Takakia_lepidozioides:0.13516)n540:0.00014,(T_lepidozioides_scaffold-SKQD-2072660-Takakia_lepidozioides:0.08992,T_lepidozioides_scaffold-SKQD-2005067-Takakia_lepidozioides:0.0049)n543:0.26396)n539:0.0083)n537:0.00495)n529:0.00526,((((T_lepidozioides_scaffold-SKQD-2008283-Takakia_lepidozioides:0.28971,T_lepidozioides_scaffold-SKQD-2003361-Takakia_lepidozioides:0.17489)n547:0.02582,(T_lepidozioides_scaffold-SKQD-2006286-Takakia_lepidozioides:0.25585,T_lepidozioides_scaffold-SKQD-2008371-Takakia_lepidozioides:0.17072)n548:0.02793)n546:0.04721,((T_lepidozioides_scaffold-SKQD-2000725-Takakia_lepidozioides:0.22723,(T_lepidozioides_scaffold-SKQD-2003104-Takakia_lepidozioides:0.1274,(T_lepidozioides_scaffold-SKQD-2000981-Takakia_lepidozioides:0,T_lepidozioides_scaffold-SKQD-2000981-Takakia_lepidozioides:0,T_lepidozioides_scaffold-SKQD-2000981-Takakia_lepidozioides:0)n552:0.22097)n551:0.04992)n550:0.00429,((((T_lepidozioides_scaffold-SKQD-2003051-Takakia_lepidozioides:0.20012,T_lepidozioides_scaffold-SKQD-2008798-Takakia_lepidozioides:0.08876)n556:0.21857,(T_lepidozioides_scaffold-SKQD-2001443-Takakia_lepidozioides:0.00014,T_lepidozioides_scaffold-SKQD-2001444-Takakia_lepidozioides:0.00014)n557:0.10623)n555:0.02289,T_lepidozioides_scaffold-SKQD-2004527-Takakia_lepidozioides:0.21699)n554:0.01004,T_lepidozioides_scaffold-SKQD-2004910-Takakia_lepidozioides:0.12609)n553:0.00015)n549:0.01046)n545:0.00685,(((T_lepidozioides_scaffold-SKQD-2003255-Takakia_lepidozioides:0,T_lepidozioides_scaffold-SKQD-2003255-Takakia_lepidozioides:0)n560:0.1679,((T_lepidozioides_scaffold-SKQD-2008639-Takakia_lepidozioides:0.19887,(T_lepidozioides_scaffold-SKQD-2005090-Takakia_lepidozioides:0.36929,T_lepidozioides_scaffold-SKQD-2007372-Takakia_lepidozioides:0.1016)n563:0.03584)n562:0.01712,(T_lepidozioides_scaffold-SKQD-2000327-Takakia_lepidozioides:0.26044,(T_lepidozioides_scaffold-SKQD-2002713-Takakia_lepidozioides:0.28199,T_lepidozioides_scaffold-SKQD-2009632-Takakia_lepidozioides:0.42965)n565:0.11437)n564:0.00465)n561:0.00395)n559:0.01362,((((((T_lepidozioides_scaffold-SKQD-2005542-Takakia_lepidozioides:0.15764,(T_lepidozioides_scaffold-SKQD-2004432-Takakia_lepidozioides:0.08225,T_lepidozioides_scaffold-SKQD-2004433-Takakia_lepidozioides:0.03383)n572:0.08629)n571:0.01111,(((T_lepidozioides_scaffold-SKQD-2002358-Takakia_lepidozioides:0.21331,T_lepidozioides_scaffold-SKQD-2000587-Takakia_lepidozioides:0.15794)n575:0.03045,T_lepidozioides_scaffold-SKQD-2001496-Takakia_lepidozioides:0.15847)n574:0.0148,T_lepidozioides_scaffold-SKQD-2001433-Takakia_lepidozioides:0.16148)n573:0.01249)n570:0.00395,(T_lepidozioides_scaffold-SKQD-2004720-Takakia_lepidozioides:0.13922,(T_lepidozioides_scaffold-SKQD-2009271-Takakia_lepidozioides:0,T_lepidozioides_scaffold-SKQD-2009271-Takakia_lepidozioides:0)n577:0.23411)n576:0.0235)n569:0.00568,T_lepidozioides_scaffold-SKQD-2000979-Takakia_lepidozioides:0.15112)n568:0.00014,(((T_lepidozioides_scaffold-SKQD-2003551-Takakia_lepidozioides:0.23322,T_lepidozioides_scaffold-SKQD-2004722-Takakia_lepidozioides:0.1854)n580:0.03661,T_lepidozioides_scaffold-SKQD-2005752-Takakia_lepidozioides:0.16139)n579:0.03513,(T_lepidozioides_scaffold-SKQD-2001732-Takakia_lepidozioides:0.13424,T_lepidozioides_scaffold-SKQD-2002519-Takakia_lepidozioides:0.18519)n581:0.00011)n578:0.0164)n567:0.0033,((T_lepidozioides_scaffold-SKQD-2065020-Takakia_lepidozioides:0.19406,T_lepidozioides_scaffold-SKQD-2001528-Takakia_lepidozioides:0.17497)n583:0.05153,(((T_lepidozioides_scaffold-SKQD-2067002-Takakia_lepidozioides:0,T_lepidozioides_scaffold-SKQD-2067002-Takakia_lepidozioides:0,T_lepidozioides_scaffold-SKQD-2067002-Takakia_lepidozioides:0)n586:0.23003,T_lepidozioides_scaffold-SKQD-2002504-Takakia_lepidozioides:0.09926)n585:0.02862,(T_lepidozioides_scaffold-SKQD-2007033-Takakia_lepidozioides:0,T_lepidozioides_scaffold-SKQD-2007033-Takakia_lepidozioides:0)n587:0.004752)n584:0.0004752)n582:4.752e-05)n566:4.752e-06)n558:4.752e-07)n544:4.752e-08)n528:4.752e-09)n526:4.752e-10)n501:5.28e-11)n500:0.17712)n269:0.01488,((A_trichopoda_renamed_ERN14861:0.52174,Z_mays_renamed_A0A1D6FTB6:0.40463)n589:0.1324,(P_abies_renamed_MA_19595g0010:0.51238,((A_filiculoides_renamed_Azfi_s0185.g056663:0.76814,A_filiculoides_renamed_Azfi_s0760.g085614:0.56504)n592:0.13623,((T_lepidozioides_scaffold-SKQD-2006248-Takakia_lepidozioides:0,T_lepidozioides_scaffold-SKQD-2006248-Takakia_lepidozioides:0)n594:0.14568,((T_lepidozioides_scaffold-SKQD-2004476-Takakia_lepidozioides:0,T_lepidozioides_scaffold-SKQD-2004476-Takakia_lepidozioides:0)n596:0.4214,(T_lepidozioides_scaffold-SKQD-2009659-Takakia_lepidozioides:0.12134,T_lepidozioides_scaffold-SKQD-2005225-Takakia_lepidozioides:0.167301)n597:0.0167301)n595:0.00167301)n593:0.00018589)n591:0.00026)n590:0.04825)n588:0.028791)n268:0.0028791)n267:0.00028791)n262:3.199e-05)n260:0.00019)n168:0.01269)n166:0.005526)n9:0.000614)n0;
```
