## Supplementary material for "Transcriptional responses to arbuscular mycorrhizal symbiosis development are conserved in the early divergent *Marchantia paleacea*": OG0000045_tree.txt

```
((((Z_mays_renamed_A0A1D6LEA6:0.63379,((((A_thaliana_renamed_AT5G39310.1:0.311,(A_thaliana_renamed_AT5G39260.1:0.25516,((A_thaliana_renamed_AT5G39300.1:0.01237,A_thaliana_renamed_AT5G39280.1:0.02649)n10:0.06614,(A_thaliana_renamed_AT5G39290.1:0.01126,A_thaliana_renamed_AT5G39270.1:0.01144)n11:0.12643)n9:0.05393)n8:0.07222)n7:0.26225,(L_angustifolius_renamed_OIW17325:0.21437,((L_japonicus_renamed_Lj0g3v0276159.1:0.14743,L_japonicus_renamed_Lj1g3v3008810.1:0.37381)n14:0.11366,((M_truncatula_renamed_MTR_7013120:0.11723,(M_truncatula_renamed_MTR_7013150:0.12537,M_truncatula_renamed_MTR_7013140:0.05182)n17:0.0538)n16:0.04952,(M_truncatula_renamed_MTR_8058990:0.1156,(M_truncatula_renamed_MTR_8464350:0.08029,M_truncatula_renamed_MTR_0008s0120:0.18129)n19:0.07388)n18:0.11222)n15:0.02809)n13:0.03611)n12:0.11158)n6:0.03206,((B_vulgaris_renamed_KMT08969:0.33843,B_vulgaris_renamed_KMS97202:0.318645)n21:0.035405,(B_vulgaris_renamed_KMS96014:0.31522,B_vulgaris_renamed_KMT10721:0.46397)n22:0.0693)n20:0.0077)n5:0.02928,(P_dactylifera_renamed_XP_008805123.1:0.1801,(P_dactylifera_renamed_XP_008786153.1:0.19578,P_dactylifera_renamed_XP_008777560.1:0.15695)n24:0.07053)n23:0.07755)n4:0.0634)n3:0.20049,((((S_muscicola_renamed_SM000428S16063:0.00016,(S_muscicola_renamed_SM000219S06683:0.05236,S_muscicola_renamed_SM000171S03219:0.03743)n29:0.01163)n28:0.27239,((S_muscicola_renamed_SM000072S21217:0.00031,(S_muscicola_renamed_SM000003S11043:0.01237,S_muscicola_renamed_SM000003S10988:0.02506)n32:0.012)n31:0.61393,(S_muscicola_renamed_SM000003S11031:0.02427,(S_muscicola_renamed_SM000003S10979:0.01944,S_muscicola_renamed_SM000072S21227:0.02265)n34:0.04649)n33:0.34534)n30:0.06267)n27:0.29715,(C_braunii_renamed_GBG89929:0.86039,(Oryza_sativa_renamed_LOC_Os06g01920.1:0.1878,Z_mays_renamed_K7VT40:0.17786)n36:0.46787)n35:0.15955)n26:0.06662,(A_agrestis_renamed_Aagr.utg000083l.252.1:0.55725,(((P_abies_renamed_MA_130258g0010:0.06547,P_abies_renamed_MA_45587g0020:0.04667)n40:0.18479,((A_thaliana_renamed_AT1G62980.1:0.3144,A_thaliana_renamed_AT1G12560.1:0.16255)n42:0.15589,(((Oryza_sativa_renamed_LOC_Os10g39110.1:0.1278,Z_mays_renamed_K7VDB7:0.07668)n45:0.17948,B_vulgaris_renamed_KMT12197:0.29956)n44:0.06116,(((((L_angustifolius_renamed_OIW10810:0.0335,L_angustifolius_renamed_OIV94363:0.0521)n50:0.05206,((L_japonicus_renamed_Lj2g3v2002970.1:0,L_japonicus_renamed_Lj4g3v1287310.1:0)n52:0.08594,M_truncatula_renamed_MTR_5011210:0.08474)n51:0.03424)n49:0.02269,(L_angustifolius_renamed_OIW09801:0.1582,M_truncatula_renamed_MTR_4102450:0.09162)n53:0.04782)n48:0.13146,P_dactylifera_renamed_XP_008788736.1:0.16901)n47:0.03422,A_trichopoda_renamed_ERM96205:0.21047)n46:0.03634)n43:0.04741)n41:0.05921)n39:0.13684,(((S_moellendorffii_renamed_EFJ38597:0.0094,S_moellendorffii_renamed_EFJ31550:0.00015)n56:0.29957,(S_moellendorffii_renamed_EFJ18441:0.00014,S_moellendorffii_renamed_EFJ36602:0.00333)n57:0.22485)n55:0.0901,(M_paleacea_Rhiz_final_MPA28571.1.p1:0.00014,M_polymorpha_renamed_Mapoly0107s0006.1:0.0532)n58:0.45865)n54:0.11049)n38:0.07538)n37:0.11945)n25:0.15258)n2:0.05203,((((((((((P_pinnata_scaffold-UUHD-2143919-Porella_pinnata:0.10172,P_pinnata_scaffold-UUHD-2148897-Porella_pinnata:0.26376)n68:0.09135,P_neesiana_scaffold-JHFI-2101879-Pellia_neesiana:0.23919)n67:0.0016,((P_pinnata_scaffold-UUHD-2010245-Porella_pinnata:0,P_pinnata_scaffold-UUHD-2010246-Porella_pinnata:0)n70:0.48432,(P_neesiana_scaffold-JHFI-2108363-Pellia_neesiana:0.35217,P_neesiana_scaffold-JHFI-2101892-Pellia_neesiana:0.30389)n71:0.050931)n69:0.005659)n66:0.05349,((((M_polymorpha_renamed_Mapoly0161s0011.1:0.01782,(M_paleacea_Rhiz_final_MPA17730.1.p1:0.00016,M_paleacea_Rhiz_final_MPA17730.2.p1:0.00014)n76:0.05858)n75:0.41269,(M_paleacea_Rhiz_final_MPA12674.1.p1:0.04058,M_polymorpha_renamed_Mapoly0085s0011.1:0.03359)n77:0.32142)n74:0.06074,(M_paleacea_Rhiz_final_MPA10323.1.p1:0.07638,(M_polymorpha_renamed_Mapoly0085s0053.1:0.63331,(M_polymorpha_renamed_Mapoly0085s0051.1:0.29657,M_polymorpha_renamed_Mapoly0085s0052.1:0.021816)n80:0.0021816)n79:0.0002424)n78:0.09906)n73:0.04352,(M_paleacea_Rhiz_final_MPA30145.1.p2:0.05531,(M_polymorpha_renamed_Mapoly0085s0061.1:0.03651,(M_polymorpha_renamed_Mapoly0178s0009.1:0.13363,(M_polymorpha_renamed_Mapoly0178s0007.1:0.02278,M_polymorpha_renamed_Mapoly0024s0046.1:0.000135)n84:1.35e-05)n83:1.35e-06)n82:1.5e-07)n81:0.01247)n72:0.05484)n65:0.03081,(P_neesiana_scaffold-JHFI-2107501-Pellia_neesiana:0.33898,(((M_paleacea_Rhiz_final_MPA27798.1.p1:0.02081,M_polymorpha_renamed_Mapoly0118s0015.1:0.02145)n88:0.20713,((M_paleacea_Rhiz_final_MPA27796.1.p1:0.01379,M_polymorpha_renamed_Mapoly0118s0014.1:0.05415)n90:0.15348,(M_paleacea_Rhiz_final_MPA27791.1.p1:0.00015,M_polymorpha_renamed_Mapoly0897s0001.1:0.16873)n91:0.2243)n89:0.09975)n87:0.31633,(M_paleacea_Rhiz_final_MPA12437.1.p1:0.02574,M_polymorpha_renamed_Mapoly0002s0243.1:0.06436)n92:0.254619)n86:0.028291)n85:0.12969)n64:0.11779,(P_pinnata_scaffold-UUHD-2148377-Porella_pinnata:0.43809,(((M_paleacea_Rhiz_final_MPA25940.1.p1:0.02664,M_polymorpha_renamed_Mapoly0050s0033.1:0.02693)n96:0.2185,((M_paleacea_Rhiz_final_MPA21136.1.p1:0.02461,M_polymorpha_renamed_Mapoly0061s0082.1:0.03151)n98:0.04997,(M_paleacea_Rhiz_final_MPA25941.1.p2:0.01732,(M_polymorpha_renamed_Mapoly0050s0034.1:0.15815,M_polymorpha_renamed_Mapoly0050s0035.1:0.028116)n100:0.003124)n99:0.26631)n97:0.08035)n95:0.19756,((M_polymorpha_renamed_Mapoly0137s0020.1:0.04708,(M_paleacea_Rhiz_final_MPA9144.1.p1:0.00254,M_paleacea_Rhiz_final_MPA9144.2.p1:0.03134)n103:0.01128)n102:0.18858,((M_paleacea_Rhiz_final_MPA9148.1.p2:0,M_paleacea_Rhiz_final_MPA9148.2.p2:0)n105:0.03288,M_polymorpha_renamed_Mapoly0137s0021.1:0.04244)n104:0.20588)n101:0.153828)n94:0.017092)n93:0.07126)n63:0.10791,(((P_pinnata_scaffold-UUHD-2141665-Porella_pinnata:0.46545,(P_neesiana_scaffold-JHFI-2000425-Pellia_neesiana:0.03486,(P_neesiana_scaffold-JHFI-2092386-Pellia_neesiana:0.11861,P_neesiana_scaffold-JHFI-2000426-Pellia_neesiana:0.02562)n110:0.01543)n109:0.17615)n108:0.08173,((P_neesiana_scaffold-JHFI-2007537-Pellia_neesiana:0.00697,(P_neesiana_scaffold-JHFI-2007536-Pellia_neesiana:0.00014,(P_neesiana_scaffold-JHFI-2007538-Pellia_neesiana:0.00014,P_neesiana_scaffold-JHFI-2007539-Pellia_neesiana:0.07936)n114:0.02283)n113:0.01517)n112:0.1437,P_pinnata_scaffold-UUHD-2147563-Porella_pinnata:0.341091)n111:0.037899)n107:0.07243,((M_paleacea_Rhiz_final_MPA7234.1.p1:0.05907,M_polymorpha_renamed_Mapoly0006s0158.1:0.06169)n116:0.38052,(((M_paleacea_Rhiz_final_MPA27804.1.p1:0.00547,M_polymorpha_renamed_Mapoly0118s0017.1:0.00546)n119:0.18753,(((P_pinnata_scaffold-UUHD-2012409-Porella_pinnata:0.17848,P_neesiana_scaffold-JHFI-2111674-Pellia_neesiana:0.24335)n122:0.14936,((M_paleacea_Rhiz_final_MPA23381.1.p1:0.02833,M_polymorpha_renamed_Mapoly0022s0139.1:0.02432)n124:0.01478,(M_paleacea_Rhiz_final_MPA23376.1.p1:0.00015,M_polymorpha_renamed_Mapoly0022s0143.1:0.20857)n125:0.0486)n123:0.05791)n121:0.02977,((P_neesiana_scaffold-JHFI-2016260-Pellia_neesiana:0.09309,P_neesiana_scaffold-JHFI-2018089-Pellia_neesiana:0.14913)n127:0.16478,((M_paleacea_Rhiz_final_MPA23373.1.p1:0.04902,M_polymorpha_renamed_Mapoly0022s0134.1:0.05173)n129:0.13805,((M_paleacea_Rhiz_final_MPA15941.1.p1:0.04821,M_polymorpha_renamed_Mapoly0058s0021.1:0.02474)n131:0.12354,(M_paleacea_Rhiz_final_MPA15940.1.p1:0.05644,M_polymorpha_renamed_Mapoly0058s0020.1:0.04862)n132:0.10131)n130:0.064305)n128:0.007145)n126:0.08683)n120:0.07178)n118:0.07297,((((M_paleacea_Rhiz_final_MPA14671.1.p1:0,M_paleacea_Rhiz_final_MPA14671.2.p1:0,M_paleacea_Rhiz_final_MPA14671.3.p1:0)n136:0.02227,M_polymorpha_renamed_Mapoly0125s0001.1:0.02488)n135:0.2355,(M_paleacea_Rhiz_final_MPA23377.1.p1:0.03667,M_polymorpha_renamed_Mapoly0022s0142.1:0.02932)n137:0.16914)n134:0.04804,(P_neesiana_scaffold-JHFI-2112254-Pellia_neesiana:0.12607,P_pinnata_scaffold-UUHD-2147639-Porella_pinnata:0.17055)n138:0.161559)n133:0.017951)n117:0.066348)n115:0.007372)n106:0.04633)n62:0.17074,((((P_patens_renamed_P33_37280V3.2:0,P_patens_renamed_P33_37280V3.1:0)n142:0.11647,(P_patens_renamed_P38_1320V3.1:0,P_patens_renamed_P38_1330V3.1:0)n143:0.19433)n141:0.11155,(((P_patens_renamed_P318_19720V3.2:0,P_patens_renamed_P318_19720V3.1:0)n146:0.02832,((P_patens_renamed_P321_1850V3.1:0,P_patens_renamed_P321_1850V3.2:0)n148:0.03063,(P_patens_renamed_P322_760V3.2:0,P_patens_renamed_P322_760V3.1:0)n149:0.16606)n147:0.04558)n145:0.13551,(((P_patens_renamed_P318_19660V3.1:0,P_patens_renamed_P318_19660V3.2:0)n152:0.02255,(P_patens_renamed_P321_1940V3.1:0,P_patens_renamed_P321_1940V3.2:0)n153:0.06975)n151:0.15368,((P_patens_renamed_P313_20360V3.1:0,P_patens_renamed_P313_20360V3.2:0)n155:0.12244,(P_patens_renamed_P312_4560V3.2:0,P_patens_renamed_P312_4560V3.1:0)n156:0.26245)n154:0.11466)n150:0.06411)n144:0.11199)n140:0.07289,((P_patens_renamed_P322_3550V3.1:0,P_patens_renamed_P322_3550V3.2:0)n158:0.25698,((P_patens_renamed_P321_1890V3.2:0,P_patens_renamed_P321_1890V3.1:0)n160:0.13995,(P_patens_renamed_P318_19690V3.1:0,P_patens_renamed_P318_19690V3.2:0)n161:0.10428)n159:0.10269)n157:0.24528)n139:0.16765)n61:0.07108,((((((((P_neesiana_scaffold-JHFI-2017647-Pellia_neesiana:0.13507,P_pinnata_scaffold-UUHD-2148361-Porella_pinnata:0.1991)n169:0.0527,(P_pinnata_scaffold-UUHD-2019025-Porella_pinnata:0.27261,((P_neesiana_scaffold-JHFI-2010370-Pellia_neesiana:0,P_neesiana_scaffold-JHFI-2010371-Pellia_neesiana:0)n172:0.02492,P_neesiana_scaffold-JHFI-2017139-Pellia_neesiana:0.08342)n171:0.10046)n170:0.18415)n168:0.05966,P_pinnata_scaffold-UUHD-2146135-Porella_pinnata:0.17071)n167:0.02943,(M_paleacea_Rhiz_final_MPA13269.1.p1:0.06749,M_polymorpha_renamed_Mapoly0061s0098.1:0.00789)n173:0.1632)n166:0.06666,((((M_polymorpha_renamed_Mapoly0105s0025.1:0.04591,(M_paleacea_Rhiz_final_MPA15540.1.p2:0.00014,M_paleacea_Rhiz_final_MPA15541.1.p1:0.00016)n178:0.06252)n177:0.39354,((M_paleacea_Rhiz_final_MPA12675.1.p1:0.00014,M_paleacea_Rhiz_final_MPA12676.1.p1:0.00014)n180:0.02871,(M_polymorpha_renamed_Mapoly0085s0015.1:0.00015,M_polymorpha_renamed_Mapoly0085s0014.1:0.00014)n181:0.0127)n179:0.23984)n176:0.17819,((M_paleacea_Rhiz_final_MPA17133.1.p1:0.10192,M_polymorpha_renamed_Mapoly0090s0011.1:0.09059)n183:0.14004,(M_paleacea_Rhiz_final_MPA17132.1.p1:0.0974,M_polymorpha_renamed_Mapoly0090s0012.1:0.18882)n184:0.26607)n182:0.16095)n175:0.06956,P_neesiana_scaffold-JHFI-2106637-Pellia_neesiana:0.556101)n174:0.061789)n165:0.14371,(A_filiculoides_renamed_Azfi_s0004.g008550:0.26591,((((S_moellendorffii_renamed_EFJ29863:0,S_moellendorffii_renamed_EFJ08265:0)n189:0.00014,S_moellendorffii_renamed_EFJ04426:0.00014)n188:0.17601,((S_moellendorffii_renamed_EFJ30138:0.00016,S_moellendorffii_renamed_EFJ08320:0.00489)n191:0.12153,(S_moellendorffii_renamed_EFJ29862:0.00014,S_moellendorffii_renamed_EFJ08264:0.00993)n192:0.10357)n190:0.13992)n187:0.06546,(S_moellendorffii_renamed_EFJ11557:0.00389,S_moellendorffii_renamed_EFJ18944:0.01154)n193:0.167526)n186:0.018614)n185:0.0377)n164:0.07004,(M_flagellaris_scaffold-UCRN-2050700-Megaceros_tosanus:0.27635,A_agrestis_renamed_Aagr.utg000012l.123.1:0.16405)n194:0.30949)n163:0.0394,((((P_patens_renamed_P37_25260V3.2:0.00016,P_patens_renamed_P37_25260V3.1:0.00014)n198:0.29212,((P_patens_renamed_P37_12810V3.1:0.00014,(P_patens_renamed_P37_12810V3.2:0,P_patens_renamed_P37_12810V3.3:0)n201:0.00015)n200:0.21487,((P_patens_renamed_P37_12870V3.2:0,P_patens_renamed_P37_12870V3.1:0)n203:0.12886,((P_patens_renamed_P37_12940V3.1:0,P_patens_renamed_P37_12940V3.2:0)n205:0.12988,(P_patens_renamed_P311_12000V3.1:0.00014,P_patens_renamed_P311_12000V3.2:0.00016)n206:0.12028)n204:0.09955)n202:0.07947)n199:0.04697)n197:0.07813,(((P_patens_renamed_P314_18040V3.2:0,P_patens_renamed_P314_18040V3.1:0,P_patens_renamed_P314_18030V3.2:0,P_patens_renamed_P314_18030V3.1:0)n209:0.0924,((P_patens_renamed_P314_18590V3.2:0,P_patens_renamed_P314_18590V3.1:0)n211:0.00833,((((P_patens_renamed_P314_18510V3.2:0,P_patens_renamed_P314_18450V3.1:0)n215:0.00014,(P_patens_renamed_P314_18510V3.1:0,P_patens_renamed_P314_18450V3.2:0)n216:0.00014)n214:0.01355,P_patens_renamed_P314_18440V3.3:0.00014)n213:0.00014,P_patens_renamed_P314_18440V3.1:0.00015)n212:0.01591)n210:0.06914)n208:0.15373,((P_patens_renamed_P33_16280V3.2:0,P_patens_renamed_P33_16280V3.1:0)n218:0.09984,(P_patens_renamed_P38_13470V3.3:0.01801,((P_patens_renamed_P38_13450V3.1:0,P_patens_renamed_P38_13470V3.1:0,P_patens_renamed_P38_13470V3.2:0)n221:0.00014,P_patens_renamed_P38_13450V3.2:0.01134)n220:0.00037)n219:0.27694)n217:0.06366)n207:0.043)n196:0.02809,(P_patens_renamed_P38_14900V3.1:0,P_patens_renamed_P38_14900V3.7:0,P_patens_renamed_P38_14900V3.6:0,P_patens_renamed_P38_14900V3.8:0,P_patens_renamed_P38_14900V3.2:0,P_patens_renamed_P38_14900V3.3:0,P_patens_renamed_P38_14900V3.5:0,P_patens_renamed_P38_14900V3.4:0)n222:0.20418)n195:0.5306)n162:0.08346)n60:0.00675,(((M_flagellaris_scaffold-UCRN-2050666-Megaceros_tosanus:0.392,A_agrestis_renamed_Aagr.utg000012l.108.1:0.1523)n225:0.35903,(A_filiculoides_renamed_Azfi_s0206.g057815:0.23099,A_filiculoides_renamed_Azfi_s0578.g078256:0.25708)n226:0.22394)n224:0.10095,((M_paleacea_Rhiz_final_MPA15611.1.p1:0.00609,M_polymorpha_renamed_Mapoly0131s0018.1:0.03627)n228:0.63266,(((A_thaliana_renamed_AT3G15370.2:0.00014,A_thaliana_renamed_AT3G15370.1:0.00014)n231:0.22388,(B_vulgaris_renamed_KMS97969:0.32225,((L_angustifolius_renamed_OIW13226:0.00014,(L_angustifolius_renamed_OIW08259:0,L_angustifolius_renamed_OIW04374:0)n235:0.00014)n234:0.08549,(L_japonicus_renamed_Lj0g3v0095149.1:0.00014,L_japonicus_renamed_Lj0g3v0287409.1:0.00016)n236:0.0412)n233:0.16228)n232:0.06758)n230:0.39969,(S_moellendorffii_renamed_EFJ29025:0.01864,S_moellendorffii_renamed_EFJ17566:0.00015)n237:0.38072)n229:0.19207)n227:0.112779)n223:0.012531)n59:0.05295)n1:0.01919,(((((A_filiculoides_renamed_Azfi_s0041.g026744:0.21165,A_filiculoides_renamed_Azfi_s0157.g053831:0.18931)n242:0.12882,(M_flagellaris_scaffold-UCRN-2051894-Megaceros_tosanus:0.25661,A_agrestis_renamed_Aagr.utg000012l.111.1:0.21486)n243:0.3146)n241:0.08215,((P_patens_renamed_P313_8440V3.2:0,P_patens_renamed_P313_8440V3.1:0)n245:0.26673,(M_polymorpha_renamed_Mapoly0019s0184.1:0.0105,((M_paleacea_Rhiz_final_MPA21457.2.p1:0.03307,M_paleacea_Rhiz_final_MPA21457.3.p1:0.00014)n248:0.00014,M_paleacea_Rhiz_final_MPA21457.1.p1:0.16072)n247:0.02848)n246:0.25277)n244:0.10574)n240:0.09915,(A_trichopoda_renamed_ERN04785:0.30897,(P_dactylifera_renamed_XP_008812336.1:0.24162,(((Oryza_sativa_renamed_LOC_Os12g36040.1:0.25061,Z_mays_renamed_B4FWR8:0.14281)n253:0.24411,(Oryza_sativa_renamed_LOC_Os08g44790.1:0.14646,(Z_mays_renamed_B4FPA9:0.00015,(Z_mays_renamed_A0A1D6KM59:0.01116,Z_mays_renamed_A0A1D6KM60:0.02503)n256:0.01677)n255:0.15026)n254:0.07349)n252:0.26018,(B_vulgaris_renamed_KMS97062:0.45955,((L_japonicus_renamed_Lj1g3v4668270.1:0.17318,M_truncatula_renamed_MTR_4124340:0.21054)n259:0.09204,(L_angustifolius_renamed_OIW11311:0.17152,L_angustifolius_renamed_OIV92176:0.2408)n260:0.16484)n258:0.12384)n257:0.07674)n251:0.07016)n250:0.11077)n249:0.20137)n239:0.06054,(((A_filiculoides_renamed_Azfi_s0035.g025583:0.17698,(((P_abies_renamed_MA_387234g0010:0.49993,(A_trichopoda_renamed_ERM98444:0.03699,(A_trichopoda_renamed_ERM99939:0.12551,A_trichopoda_renamed_ERM99940:0.14109)n268:0.32824)n267:0.24191)n266:0.14098,((A_trichopoda_renamed_ERN07898:0.09654,((P_dactylifera_renamed_XP_008799850.1:0.04654,P_dactylifera_renamed_XP_008784594.1:0.03594)n272:0.07658,(P_dactylifera_renamed_XP_008777004.1:0.04601,P_dactylifera_renamed_XP_008802710.1:0.02315)n273:0.02878)n271:0.0245)n270:0.02233,(((B_vulgaris_renamed_KMT11249:0.20508,(A_thaliana_renamed_AT5G02260.1:0.16591,(A_thaliana_renamed_AT2G37640.1:0.00933,A_thaliana_renamed_AT2G37640.2:0.09576)n278:0.09551)n277:0.0394)n276:0.03962,(((L_angustifolius_renamed_OIW01241:0.03788,(L_angustifolius_renamed_OIW07478:0.04358,L_angustifolius_renamed_OIV98635:0.05524)n282:0.01647)n281:0.06246,M_truncatula_renamed_MTR_7061720:0.04848)n280:0.01269,(L_japonicus_renamed_Lj0g3v0189629.1:0.08471,L_japonicus_renamed_Lj1g3v3444290.1:0.018639)n283:0.002071)n279:0.02074)n275:0.04245,(((B_vulgaris_renamed_KMT18338:0.09146,(A_thaliana_renamed_AT3G55500.1:0.09327,A_thaliana_renamed_AT2G39700.1:0.07239)n287:0.0378)n286:0.03241,((M_truncatula_renamed_MTR_5079950:0.06498,((L_japonicus_renamed_Lj0g3v0013599.1:0,L_japonicus_renamed_Lj0g3v0153909.1:0)n291:0.00016,L_japonicus_renamed_Lj2g3v2598860.1:0.00014)n290:0.02479)n289:0.05259,(L_angustifolius_renamed_OIW16145:0.17298,L_angustifolius_renamed_OIW02681:0.04032)n292:0.00448)n288:0.01108)n285:0.02877,(A_thaliana_renamed_AT2G28950.1:0.12228,((P_abies_renamed_MA_10425823g0010:0.35308,((((M_truncatula_renamed_MTR_4063975:0.0717,(L_angustifolius_renamed_OIV99390:0.03213,(L_angustifolius_renamed_OIW08631:0.02584,L_angustifolius_renamed_OIW05752:0.0414)n301:0.01113)n300:0.02669)n299:0.02266,(M_truncatula_renamed_MTR_2097030:0.05917,L_angustifolius_renamed_OIW09184:0.035226)n302:0.003914)n298:0.016164,(L_japonicus_renamed_Lj3g3v3200920.1:0.08952,(L_japonicus_renamed_Lj0g3v0020729.1:0,L_japonicus_renamed_Lj0g3v0079849.1:0,L_japonicus_renamed_Lj0g3v0240669.1:0)n304:0.028341)n303:0.003149)n297:0.001796,(L_japonicus_renamed_Lj0g3v0020719.1:0,L_japonicus_renamed_Lj0g3v0079839.1:0,L_japonicus_renamed_Lj0g3v0240659.1:0)n305:0.015327)n296:0.001703)n295:0.08444,B_vulgaris_renamed_KMT05234:0.11903)n294:0.04472)n293:0.023391)n284:0.0023391)n274:0.0002599)n269:0.012096)n265:0.001344,A_trichopoda_renamed_ERN10185:1.9729)n264:0.219211)n263:0.18299,(Oryza_sativa_renamed_LOC_Os03g60720.1:0.04438,(Z_mays_renamed_B4FRP2:0.06404,Z_mays_renamed_B4FYF7:0.02482)n307:0.0783)n306:0.0765)n262:0.06307,(((((S_moellendorffii_renamed_EFJ32569:0.00015,S_moellendorffii_renamed_EFJ16628:0.00375)n312:0.44281,(A_filiculoides_renamed_Azfi_s0112.g045819:0.32183,(A_filiculoides_renamed_Azfi_s0048.g030644:0.22097,(A_filiculoides_renamed_Azfi_s0043.g027118:0.2148,(A_filiculoides_renamed_Azfi_s0043.g027115:0.10428,A_filiculoides_renamed_Azfi_s0043.g027126:0.12124)n316:0.09533)n315:0.03006)n314:0.09869)n313:0.08485)n311:0.08163,((((P_dactylifera_renamed_XP_026664809.1:0.12078,(Oryza_sativa_renamed_LOC_Os06g41700.1:0.05484,Z_mays_renamed_C0PJW8:0.10953)n321:0.31399)n320:0.1018,(B_vulgaris_renamed_KMT01594:0.23823,(A_thaliana_renamed_AT4G38210.1:0.47132,((L_angustifolius_renamed_OIW06024:0.05435,(L_angustifolius_renamed_OIV99236:0.00014,L_angustifolius_renamed_OIV92087:0.07296)n326:0.03143)n325:0.03404,(M_truncatula_renamed_MTR_2090255:0.1072,(L_japonicus_renamed_Lj0g3v0263569.2:0.0836,M_truncatula_renamed_MTR_0040s0140:0.05852)n328:0.027153)n327:0.003017)n324:0.04422)n323:0.0355)n322:0.0772)n319:0.27589,((B_vulgaris_renamed_KMT13336:0.17117,((M_truncatula_renamed_MTR_3064510:0.21527,(L_japonicus_renamed_Lj0g3v0094659.1:0.14961,L_angustifolius_renamed_OIV95702:0.12698)n333:0.01712)n332:0.09876,((L_angustifolius_renamed_OIW02634:0.04881,L_angustifolius_renamed_OIW02633:0.00014)n335:0.11173,((M_truncatula_renamed_MTR_5076950:0.10014,(L_japonicus_renamed_Lj2g3v2510040.1:0.00998,L_japonicus_renamed_Lj2g3v2510040.2:0.00015)n338:0.06633)n337:0.01018,A_thaliana_renamed_AT3G03220.1:0.19806)n336:0.01416)n334:0.03926)n331:0.03899)n330:0.08358,(A_trichopoda_renamed_ERN17063:0.25839,(P_dactylifera_renamed_XP_008775003.1:0.11768,(Oryza_sativa_renamed_LOC_Os04g49410.1:0.06526,(Z_mays_renamed_B4F8B6:0.02314,Z_mays_renamed_B4FEH6:0.00885)n342:0.05868)n341:0.20153)n340:0.15705)n339:0.06888)n329:0.27415)n318:0.19978,(P_abies_renamed_MA_104065g0020:0.13551,(P_abies_renamed_MA_134592g0010:0.03568,(P_abies_renamed_MA_10429288g0010:0.09591,(P_abies_renamed_MA_10429288g0020:0.03498,(P_abies_renamed_MA_103404g0010:0.03824,P_abies_renamed_MA_40671g0010:0.05528)n347:0.00775)n346:0.02434)n345:0.00915)n344:0.04638)n343:0.14612)n317:0.07168)n310:0.07448,((A_filiculoides_renamed_Azfi_s0117.g046537:0.76861,M_paleacea_Rhiz_final_MPA30175.1.p1:2.74274)n349:0.08217,(M_polymorpha_renamed_Mapoly0002s0190.1:0.50244,(((P_abies_renamed_MA_75790g0010:0.38944,((S_moellendorffii_renamed_EFJ24312:0.0193,S_moellendorffii_renamed_EFJ35573:0.00369)n355:0.35047,(((S_moellendorffii_renamed_EFJ30232:0.00014,S_moellendorffii_renamed_EFJ24902:0.00016)n358:0.20093,(S_moellendorffii_renamed_EFJ23683:0.01714,S_moellendorffii_renamed_EFJ09938:0.06001)n359:0.12525)n357:0.04313,((S_moellendorffii_renamed_EFJ29930:0.00323,S_moellendorffii_renamed_EFJ25113:0.00893)n361:0.01287,S_moellendorffii_renamed_EFJ27135:0.14231)n360:0.19703)n356:0.068022)n354:0.007558)n353:0.03703,((A_filiculoides_renamed_Azfi_s0348.g066441:0.09603,A_filiculoides_renamed_Azfi_s0891.g091270:0.0001)n363:0.26102,((A_filiculoides_renamed_Azfi_s0076.g037864:0.25475,(A_filiculoides_renamed_Azfi_s0140.g051279:0.00016,A_filiculoides_renamed_Azfi_s0685.g082067:0.19124)n366:0.12826)n365:0.14383,((A_filiculoides_renamed_Azfi_s0004.g008552:0.10741,A_filiculoides_renamed_Azfi_s0291.g063336:0.19627)n368:0.08126,A_filiculoides_renamed_Azfi_s0031.g024480:0.22258)n367:0.04371)n364:0.06764)n362:0.05796)n352:0.04566,(((((T_lepidozioides_scaffold-SKQD-2002793-Takakia_lepidozioides:0.00014,T_lepidozioides_scaffold-SKQD-2002794-Takakia_lepidozioides:0.00948)n373:0.34874,(((M_flagellaris_scaffold-UCRN-2011703-Megaceros_tosanus:0.46825,(A_agrestis_renamed_Aagr.utg000012l.110.1:0.00014,(A_agrestis_renamed_Aagr.utg000012l.110.3:0.00014,A_agrestis_renamed_Aagr.utg000012l.110.2:0.00014)n378:0.00014)n377:0.19566)n376:0.19175,(M_flagellaris_scaffold-UCRN-2051916-Megaceros_tosanus:0.19106,A_agrestis_renamed_Aagr.utg000012l.106.1:0.208368)n379:0.023152)n375:0.09902,(A_agrestis_renamed_Aagr.utg000012l.105.1:0.00014,(A_agrestis_renamed_Aagr.utg000012l.105.2:0.0894,A_agrestis_renamed_Aagr.utg000012l.115.1:0.03314)n381:0.00122)n380:0.174096)n374:0.019344)n372:0.02388,(((((P_abies_renamed_MA_32288g0010:0.42461,((P_abies_renamed_MA_40314g0010:0.00014,P_abies_renamed_MA_61945g0010:0.01411)n388:0.0883,(P_abies_renamed_MA_54531g0010:0.15341,P_abies_renamed_MA_200461g0010:0.01547)n389:0.15874)n387:0.01436)n386:0.00618,(P_abies_renamed_MA_172506g0010:0.07537,P_abies_renamed_MA_12056g0010:0.04608)n390:0.00014)n385:0.02112,((P_abies_renamed_MA_37884g0010:0.03499,(P_abies_renamed_MA_474624g0010:0.02382,P_abies_renamed_MA_4979g0010:0.01463)n393:0.02688)n392:0.03196,(P_abies_renamed_MA_178775g0020:0.12408,((P_abies_renamed_MA_10232070g0010:0.00016,P_abies_renamed_MA_184474g0010:0.00014)n396:0.00016,(P_abies_renamed_MA_10377235g0010:0.00343,P_abies_renamed_MA_6583g0010:0.00843)n397:0.00044)n395:0.00014)n394:0.05373)n391:0.01956)n384:0.15817,((P_abies_renamed_MA_467314g0010:0.49892,((P_abies_renamed_MA_100868g0010:0.33285,((P_abies_renamed_MA_8784268g0010:0.08178,(P_abies_renamed_MA_274624g0010:0.0955,P_abies_renamed_MA_35592g0020:0.06043)n404:0.01938)n403:0.03055,(P_abies_renamed_MA_275115g0010:0.05515,(P_abies_renamed_MA_114349g0010:0.08737,P_abies_renamed_MA_172610g0010:0.06635)n406:0.01243)n405:0.01921)n402:0.02705)n401:0.00408,(P_abies_renamed_MA_316222g0010:0.02634,(P_abies_renamed_MA_792493g0010:0.09191,(P_abies_renamed_MA_36587g0010:0.0037,(P_abies_renamed_MA_30127g0010:0.01075,P_abies_renamed_MA_51645g0010:0.13825)n410:0.00094)n409:0.01042)n408:0.03495)n407:0.01342)n400:0.04847)n399:0.01271,(P_abies_renamed_MA_10434805g0030:0.15454,((P_abies_renamed_MA_10437107g0010:0.46415,P_abies_renamed_MA_227582g0010:0.10031)n413:0.42497,(P_abies_renamed_MA_3618g0010:0.00014,P_abies_renamed_MA_9572318g0010:0.00016)n414:0.1029)n412:0.07192)n411:0.05175)n398:0.02878)n383:0.07464,(((((P_patens_renamed_P38_15200V3.1:0,P_patens_renamed_P38_15200V3.2:0)n419:0.00014,P_patens_renamed_P38_15200V3.3:0.00016)n418:0.42208,((P_patens_renamed_P324_15400V3.2:0.00014,(P_patens_renamed_P324_15400V3.3:0.00325,(P_patens_renamed_P324_15400V3.4:0,P_patens_renamed_P324_15400V3.1:0)n423:0.00014)n422:0.00033)n421:0.19596,((P_patens_renamed_P320_5780V3.5:0,P_patens_renamed_P320_5780V3.1:0,P_patens_renamed_P320_5780V3.4:0,P_patens_renamed_P320_5780V3.3:0)n425:0.00014,P_patens_renamed_P320_5780V3.2:0.00015)n424:0.08714)n420:0.33412)n417:0.13984,((S_moellendorffii_renamed_EFJ04745:0,S_moellendorffii_renamed_EFJ16958:0)n427:0.20502,(S_moellendorffii_renamed_EFJ23863:0.0018,S_moellendorffii_renamed_EFJ09998:0.00937)n428:0.21188)n426:0.03763)n416:0.07927,(P_abies_renamed_MA_12892g0010:0.49865,P_abies_renamed_MA_40637g0020:0.32217)n429:0.19429)n415:0.016713)n382:0.001857)n371:0.03239,(((((Oryza_sativa_renamed_LOC_Os01g60770.1:0.06091,Z_mays_renamed_Q94KT7:0.05045)n434:0.03987,(Z_mays_renamed_A0A1D6M6L1:0.05058,Oryza_sativa_renamed_LOC_Os05g39990.1:0.05265)n435:0.00585)n433:0.05494,(Oryza_sativa_renamed_LOC_Os03g21820.1:0.18806,((Oryza_sativa_renamed_LOC_Os01g16770.1:0.08621,Z_mays_renamed_A0A1D6MQG9:0.19409)n438:0.13348,(Z_mays_renamed_A0A1D6HK98:0.03593,(Oryza_sativa_renamed_LOC_Os03g25990.1:0.30956,Oryza_sativa_renamed_LOC_Os02g51040.1:0.063216)n440:0.007024)n439:0.10488)n437:0.08178)n436:0.08159)n432:0.05976,(((L_japonicus_renamed_Lj6g3v0315120.1:0.05297,(L_angustifolius_renamed_OIV95652:0.03587,(M_truncatula_renamed_MTR_3466790:0.01246,M_truncatula_renamed_MTR_3466760:0.00958)n445:0.04303)n444:0.01708)n443:0.0567,(L_japonicus_renamed_Lj0g3v0140179.1:0.06525,M_truncatula_renamed_MTR_5075320:0.09264)n446:0.04071)n442:0.06875,((B_vulgaris_renamed_KMT16770:0.14965,(A_trichopoda_renamed_ERN04133:0.15067,(A_thaliana_renamed_AT5G05290.1:0.29388,A_thaliana_renamed_AT2G40610.1:0.129654)n450:0.014406)n449:0.01429)n448:0.04041,(((M_truncatula_renamed_MTR_3094040:0.00413,M_truncatula_renamed_MTR_3094060:0.01072)n453:0.0694,(L_angustifolius_renamed_OIV98066:0.03218,(L_angustifolius_renamed_OIW20035:0.01454,L_angustifolius_renamed_OIW15296:0.02291)n455:0.01196)n454:0.02115)n452:0.04215,(B_vulgaris_renamed_KMT16771:0.14177,B_vulgaris_renamed_KMT16769:0.089352)n456:0.009928)n451:0.04491)n447:0.004491)n441:0.000499)n431:0.03064,((P_dactylifera_renamed_XP_008782645.1:0.04225,P_dactylifera_renamed_XP_008808309.1:0.0497)n458:0.05346,(P_dactylifera_renamed_XP_008792215.1:0.03998,P_dactylifera_renamed_XP_008798561.1:0.06601)n459:0.02503)n457:0.04234)n430:0.00281)n370:0.0486,((((P_abies_renamed_MA_10433559g0020:0.21224,(A_trichopoda_renamed_ERM96590:0.17212,((B_vulgaris_renamed_KMT02914:0.09577,B_vulgaris_renamed_KMS95742:0.04209)n466:0.09687,((P_dactylifera_renamed_XP_026665227.1:0.11751,((A_thaliana_renamed_AT1G20190.2:0.00014,A_thaliana_renamed_AT1G20190.1:0.00014)n470:0.20392,((L_angustifolius_renamed_OIW07922:0.02992,L_angustifolius_renamed_OIV89234:0.03888)n472:0.03319,(L_japonicus_renamed_Lj0g3v0159709.1:0.01602,M_truncatula_renamed_MTR_1026020:0.09246)n473:0.0239)n471:0.05271)n469:0.046242)n468:0.005138,(((Oryza_sativa_renamed_LOC_Os03g06000.1:0.06594,Z_mays_renamed_A0A1D6JNZ8:0.26778)n476:0.15744,((((((Z_mays_renamed_A0A1D6LEH7:0.01907,Z_mays_renamed_A0A1D6LEI4:0.01878)n482:0.00327,((((Z_mays_renamed_A0A1D6LEI2:0.00014,Z_mays_renamed_A0A1D6LEI3:0.01104)n486:0.00645,Z_mays_renamed_A0A1D6LEI0:0.01612)n485:0.00091,(Z_mays_renamed_A0A1D6LEH8:0.00014,Z_mays_renamed_A0A1D6LEH9:0.00016)n487:0.00375)n484:0.01506,Z_mays_renamed_A0A1D6LEI5:0.01275)n483:0.00403)n481:0.20351,(Oryza_sativa_renamed_LOC_Os10g30330.1:0.19481,(Oryza_sativa_renamed_LOC_Os03g06040.1:0.06137,(Oryza_sativa_renamed_LOC_Os03g06050.1:0.01209,Oryza_sativa_renamed_LOC_Os03g06060.1:0.02063)n490:0.03889)n489:0.133227)n488:0.014803)n480:0.10018,(Oryza_sativa_renamed_LOC_Os03g31480.1:0.03749,(Z_mays_renamed_A0A1D6KUP7:0.08728,(Z_mays_renamed_A0A1D6KUP3:0.14519,(Z_mays_renamed_A0A1D6KUP4:0.06794,(Z_mays_renamed_A0A1D6KUP5:0.01956,Z_mays_renamed_A0A1D6KUP6:0.01224)n495:0.06932)n494:0.08923)n493:0.08931)n492:0.119043)n491:0.013227)n479:0.07219,((Oryza_sativa_renamed_LOC_Os03g06010.1:0.10786,Z_mays_renamed_K7WH77:0.25407)n497:0.11536,(Oryza_sativa_renamed_LOC_Os10g30340.1:0.1464,Z_mays_renamed_C0P9D0:0.218826)n498:0.024314)n496:0.07321)n478:0.10591,(Oryza_sativa_renamed_LOC_Os03g06020.1:0.15506,(Z_mays_renamed_A0A1D6KUN7:0.21396,Z_mays_renamed_A0A1D6JNZ9:0.246195)n500:0.027355)n499:0.02334)n477:0.09735)n475:0.10518,((Oryza_sativa_renamed_LOC_Os04g15840.1:0.07135,Z_mays_renamed_Q94KT5:0.08526)n502:0.13385,(P_dactylifera_renamed_XP_008806134.1:0.09694,(P_patens_renamed_P38_1320V3.2:1.37284,(Oryza_sativa_renamed_LOC_Os06g50400.1:0.22157,((Oryza_sativa_renamed_LOC_Os02g16730.1:0.11851,Z_mays_renamed_A0A1D6H557:0.2693)n507:0.02543,(((Oryza_sativa_renamed_LOC_Os02g16839.1:0.00014,Oryza_sativa_renamed_LOC_Os02g16809.1:0.00014)n510:0.06421,(Oryza_sativa_renamed_LOC_Os02g16800.1:0.04459,(Oryza_sativa_renamed_LOC_Os02g16780.1:0.05256,Oryza_sativa_renamed_LOC_Os02g16850.1:0.03715)n512:0.01238)n511:0.06757)n509:0.06195,(L_angustifolius_renamed_OIW21901:1.06316,((Z_mays_renamed_C0P890:0.00921,(Z_mays_renamed_A0A096TYJ9:0.01269,(Z_mays_renamed_A0A1D6LLK0:0.06554,Z_mays_renamed_A0A1D6H550:0.00014)n517:0.00965)n516:0.00715)n515:0.1231,(Z_mays_renamed_A0A1D6H579:0.04963,Z_mays_renamed_A0A1D6H581:0.095148)n518:0.0095148)n514:0.0010572)n513:0.02058)n508:0.06673)n506:0.00045)n505:5e-05)n504:0.15891)n503:0.0612)n501:0.00612)n474:0.00068)n467:0.053442)n465:0.005938)n464:0.07275)n463:0.06884,(((A_thaliana_renamed_AT4G01630.1:0.22179,((L_japonicus_renamed_Lj0g3v0165549.1:0,L_japonicus_renamed_Lj5g3v1537650.1:0)n523:0.07721,((M_truncatula_renamed_MTR_7111010:0.00477,M_truncatula_renamed_MTR_7110990:0.00014)n525:0.08053,M_truncatula_renamed_MTR_1085460:0.09279)n524:0.01031)n522:0.03466)n521:0.1668,((P_dactylifera_renamed_XP_017700135.1:0.12921,P_dactylifera_renamed_XP_008775178.2:0.1947)n527:0.08425,(((Oryza_sativa_renamed_LOC_Os05g19570.1:0.12239,Oryza_sativa_renamed_LOC_Os05g19600.1:0.15546)n530:0.12048,Z_mays_renamed_A0A1D6MPF4:0.18472)n529:0.02624,(Z_mays_renamed_A0A1D6MPF6:0.12017,(Oryza_sativa_renamed_LOC_Os01g14650.1:0.08671,Oryza_sativa_renamed_LOC_Os01g14660.1:0.137664)n532:0.015296)n531:0.17098)n528:0.1182)n526:0.08463)n520:0.08015,(P_abies_renamed_MA_134413g0010:0.10031,(P_abies_renamed_MA_18265g0010:0.06573,(P_abies_renamed_MA_14588g0010:0.14133,P_abies_renamed_MA_651027g0010:0.02967)n535:0.01336)n534:0.05908)n533:0.12294)n519:0.01366)n462:0.12684,A_filiculoides_renamed_Azfi_s1837.g107352:1.06023)n461:0.00012,((P_abies_renamed_MA_86877g0010:0.13335,(P_abies_renamed_MA_10020g0010:0.09317,P_abies_renamed_MA_915221g0010:0.30161)n538:0.03899)n537:0.02983,(A_trichopoda_renamed_ERM97212:0.14443,(((((M_truncatula_renamed_MTR_4081950:0.06472,(L_angustifolius_renamed_OIV94229:0.07338,L_japonicus_renamed_Lj0g3v0359999.1:0.05196)n545:0.00894)n544:0.04674,(M_truncatula_renamed_MTR_5041700:0.07286,(L_angustifolius_renamed_OIW16856:0.03004,L_angustifolius_renamed_OIW04771:0.02417)n547:0.025326)n546:0.002814)n543:0.04567,(A_filiculoides_renamed_Azfi_s0515.g074978:0.32072,(A_thaliana_renamed_AT5G56320.3:0.00367,(A_thaliana_renamed_AT5G56320.1:0,A_thaliana_renamed_AT5G56320.2:0)n550:0.00015)n549:0.21446)n548:0.11863)n542:0.02526,((B_vulgaris_renamed_KMT10797:0.11957,P_dactylifera_renamed_XP_008797331.1:0.13173)n552:0.02418,((P_dactylifera_renamed_XP_008780525.1:0.11598,(P_dactylifera_renamed_XP_008783801.1:0.05316,(P_dactylifera_renamed_XP_017700523.1:0,P_dactylifera_renamed_XP_008802577.1:0)n556:0.03974)n555:0.01857)n554:0.03419,((A_thaliana_renamed_AT2G03090.1:0.13569,((A_thaliana_renamed_AT1G26770.1:0.00014,A_thaliana_renamed_AT1G26770.2:0.00016)n560:0.11463,(A_thaliana_renamed_AT1G69530.4:0.00014,((A_thaliana_renamed_AT1G69530.1:0,A_thaliana_renamed_AT1G69530.2:0)n563:0.00014,(A_thaliana_renamed_AT1G69530.3:0.00014,A_thaliana_renamed_AT1G69530.5:0.00014)n564:0.01659)n562:0.00014)n561:0.09016)n559:0.04621)n558:0.05111,((A_thaliana_renamed_AT3G29030.1:0.23907,(L_angustifolius_renamed_OIW17330:0.08077,((L_japonicus_renamed_Lj2g3v1068330.1:0.05733,M_truncatula_renamed_MTR_6012520:0.06375)n569:0.00915,(L_japonicus_renamed_Lj1g3v2979160.1:0.02847,M_truncatula_renamed_MTR_7011060:0.07558)n570:0.017334)n568:0.001926)n567:0.01668)n566:0.06653,B_vulgaris_renamed_KMT07031:0.11665)n565:0.018855)n557:0.0018855)n553:0.0002095)n551:0.020673)n541:0.002297,((M_truncatula_renamed_MTR_3435430:0.08282,(L_japonicus_renamed_Lj4g3v1645630.1:0.10133,L_japonicus_renamed_Lj1g3v0514350.1:0.046881)n573:0.005209)n572:0.0268,L_angustifolius_renamed_OIW19635:0.11672)n571:0.067437)n540:0.007493)n539:0.00015)n536:0.030753)n460:0.0030753)n369:0.00030753)n351:3.417e-05)n350:0.0249)n348:0.01251)n309:0.04536,(P_dactylifera_renamed_XP_008780518.1:0.44241,(A_trichopoda_renamed_ERN04131:0.15584,A_trichopoda_renamed_ERM94530:0.303867)n575:0.033763)n574:0.15409)n308:0.02829)n261:0.07552)n238:0.01919)n0;
```
