## Supplementary material for "Transcriptional responses to arbuscular mycorrhizal symbiosis development are conserved in the early divergent *Marchantia paleacea*": OG0000046_tree.txt

```
((((S_muscicola_renamed_SM000207S06168:0.01058,(S_muscicola_renamed_SM000025S08359:0.01538,S_muscicola_renamed_SM000165S02187:0.01779)n4:0.00293)n3:0.37704,P_dactylifera_renamed_XP_008813685.2:0.44606)n2:0.04617,(((S_muscicola_renamed_SM000013S26384:0.03288,(S_muscicola_renamed_SM000065S20187:0.01916,S_muscicola_renamed_SM000087S23368:0.0163)n8:0.01033)n7:0.09518,S_muscicola_renamed_SM000258S09117:0.255753)n6:0.028417,(((A_filiculoides_renamed_Azfi_s0388.g067636:0.22908,(((((((P_dactylifera_renamed_XP_026657974.1:0.05602,P_dactylifera_renamed_XP_026659221.1:0.03637)n18:0.07167,(Oryza_sativa_renamed_LOC_Os10g13830.1:0.14937,Z_mays_renamed_A0A1D6E8S3:0.10332)n19:0.12957)n17:0.06619,((B_vulgaris_renamed_KMS94738:0.0725,(B_vulgaris_renamed_KMT05066:0.10478,(B_vulgaris_renamed_KMT19204:0.00109,B_vulgaris_renamed_KMS94739:0.27272)n23:0.01846)n22:0.02493)n21:0.1697,(A_thaliana_renamed_AT2G29940.1:0.18196,((L_angustifolius_renamed_OIW04362:0.07264,((M_truncatula_renamed_MTR_5070320:0.00014,(M_truncatula_renamed_MTR_5070320:0.00717,M_truncatula_renamed_MTR_5070320:0.00014)n29:0.00031)n28:0.07917,L_japonicus_renamed_Lj2g3v2256310.1:0.0814)n27:0.02177)n26:0.04654,(L_angustifolius_renamed_OIW09541:0.12374,(L_japonicus_renamed_Lj0g3v0255929.1:0.11173,M_truncatula_renamed_MTR_3463680:0.16163)n31:0.02938)n30:0.09624)n25:0.05984)n24:0.03384)n20:0.05449)n16:0.0322,(A_trichopoda_renamed_ERM99499:0.28357,(A_trichopoda_renamed_ERN07886:0.10742,A_trichopoda_renamed_ERN09789:0.01914)n33:0.0739)n32:0.0688)n15:0.08913,P_abies_renamed_MA_249533g0010:0.16331)n14:0.1134,(T_lepidozioides_scaffold-SKQD-2002157-Takakia_lepidozioides:0.01345,T_lepidozioides_scaffold-SKQD-2002156-Takakia_lepidozioides:0.05555)n34:0.28628)n13:0.02193,((T_lepidozioides_scaffold-SKQD-2075326-Takakia_lepidozioides:0.17478,(M_polymorpha_renamed_Mapoly0031s0045.1:0.21413,P_neesiana_scaffold-JHFI-2102490-Pellia_neesiana:0.13865)n37:0.07644)n36:0.05286,(((L_japonicus_renamed_Lj1g3v4701830.1:0.5263,(M_flagellaris_scaffold-UCRN-2012012-Megaceros_tosanus:0.1949,(Z_mays_renamed_A0A1D6FPN5:1.72377,((A_agrestis_renamed_Aagr.utg000022l.112.3:0.00015,(A_agrestis_renamed_Aagr.utg000022l.112.1:0.00846,(A_agrestis_renamed_Aagr.utg000022l.112.4:0.00014,A_agrestis_renamed_Aagr.utg000022l.112.2:0.00334)n46:0.00307)n45:0.00369)n44:0.0198,((A_agrestis_renamed_Aagr.utg000022l.108.1:0.03651,((A_agrestis_renamed_Aagr.utg000022l.105.1:0.00014,(A_agrestis_renamed_Aagr.utg000022l.101.1:0.00014,(A_agrestis_renamed_Aagr.utg000022l.101.2:0.00655,A_agrestis_renamed_Aagr.utg000022l.107.1:0.00992)n52:0.00016)n51:0.00015)n50:0.02058,A_agrestis_renamed_Aagr.utg000022l.104.1:0.07806)n49:0.06504)n48:0.04287,(A_agrestis_renamed_Aagr.utg000022l.109.1:0.04038,A_agrestis_renamed_Aagr.utg000038l.275.1:0.000126)n53:1.26e-05)n47:1.26e-06)n43:1.4e-07)n42:0.21845)n41:0.00095)n40:0.07801,((((P_patens_renamed_P318_12400V3.5:0,P_patens_renamed_P318_12400V3.4:0,P_patens_renamed_P318_12400V3.6:0)n57:0.00014,((P_patens_renamed_P318_12400V3.2:0,P_patens_renamed_P318_12400V3.3:0,P_patens_renamed_P318_12400V3.1:0)n59:0.00014,P_patens_renamed_P318_12400V3.7:0.01475)n58:0.00014)n56:0.13221,((P_patens_renamed_P322_9340V3.3:0,P_patens_renamed_P322_9340V3.1:0)n61:0.00014,P_patens_renamed_P322_9340V3.2:0.00011)n60:0.05829)n55:0.11073,(P_neesiana_scaffold-JHFI-2105225-Pellia_neesiana:0.09677,(P_pinnata_scaffold-UUHD-2007433-Porella_pinnata:0.00015,P_pinnata_scaffold-UUHD-2007434-Porella_pinnata:0.00014)n63:0.13516)n62:0.08902)n54:0.02531)n39:0.02565,(M_polymorpha_renamed_Mapoly0040s0080.1:0.22373,(T_lepidozioides_scaffold-SKQD-2074663-Takakia_lepidozioides:0.0893,P_patens_renamed_P32_34070V3.1:0.25423)n65:0.09882)n64:0.042597)n38:0.0042597)n35:0.00042597)n12:4.733e-05)n11:0.03023,((S_moellendorffii_renamed_EFJ13352:0.00067,S_moellendorffii_renamed_EFJ11936:0.00397)n67:0.18723,((S_moellendorffii_renamed_EFJ33752:0.00553,S_moellendorffii_renamed_EFJ12352:0.00199)n69:0.11053,(S_moellendorffii_renamed_EFJ33588:0.00357,S_moellendorffii_renamed_EFJ36944:0.0016)n70:0.08626)n68:0.16148)n66:0.07858)n10:0.01298,(A_agrestis_renamed_Aagr.utg000022l.102.1:0.01134,(A_agrestis_renamed_Aagr.utg000022l.103.1:0.00014,A_agrestis_renamed_Aagr.utg000022l.106.1:0.00014)n72:0.03253)n71:0.867825)n9:0.096425)n5:0.53862)n1:0.07565,((((S_muscicola_renamed_SM000041S15481:0.00016,S_muscicola_renamed_SM001927S05201:0.1784)n76:0.0084,S_muscicola_renamed_SM000213S06813:0.03097)n75:0.01887,S_muscicola_renamed_SM000060S19667:0.00263)n74:0.56884,((((((((M_flagellaris_scaffold-UCRN-2003734-Megaceros_tosanus:0,M_flagellaris_scaffold-UCRN-2003736-Megaceros_tosanus:0)n84:0.33387,C_braunii_renamed_GBG81806:0.49213)n83:1.32602,T_lepidozioides_scaffold-SKQD-2061865-Takakia_lepidozioides:0.13241)n82:0.1513,(P_patens_renamed_P32_16850V3.1:0.13975,(P_patens_renamed_P319_17390V3.2:0.00016,P_patens_renamed_P319_17390V3.1:0.00014)n86:0.16704)n85:0.33095)n81:0.05726,(Oryza_sativa_renamed_LOC_Os12g32814.1:0.46157,((P_abies_renamed_MA_10184926g0010:0.07091,P_abies_renamed_MA_8480333g0010:0.07895)n89:0.01524,(P_abies_renamed_MA_10434601g0020:0.10415,P_abies_renamed_MA_10260477g0010:0.000144)n90:1.44e-05)n88:1.6e-06)n87:0.03849)n80:0.04428,(((((((P_abies_renamed_MA_952710g0010:0.38425,T_lepidozioides_scaffold-SKQD-2008930-Takakia_lepidozioides:0.00184)n97:0.11408,((P_patens_renamed_P34_2380V3.1:0,P_patens_renamed_P34_2380V3.4:0,P_patens_renamed_P34_2380V3.3:0,P_patens_renamed_P34_2380V3.2:0)n99:0.01505,(P_patens_renamed_P312_17520V3.2:0.00015,P_patens_renamed_P312_17520V3.1:0.01881)n100:0.10985)n98:0.22133)n96:0.02635,(((P_patens_renamed_P36_6330V3.1:0,P_patens_renamed_P36_6330V3.2:0)n103:0.06465,(P_patens_renamed_P35_23360V3.2:0.00014,P_patens_renamed_P35_23360V3.1:0.00014)n104:0.09191)n102:0.17909,((T_lepidozioides_scaffold-SKQD-2004961-Takakia_lepidozioides:0,T_lepidozioides_scaffold-SKQD-2004962-Takakia_lepidozioides:0)n106:0.00014,T_lepidozioides_scaffold-SKQD-2004963-Takakia_lepidozioides:0.00639)n105:0.239949)n101:0.026661)n95:0.01623,(((P_patens_renamed_P35_3240V3.2:0,P_patens_renamed_P35_3240V3.1:0)n109:0.19209,(T_lepidozioides_scaffold-SKQD-2004195-Takakia_lepidozioides:0.00014,(T_lepidozioides_scaffold-SKQD-2004196-Takakia_lepidozioides:0.00016,T_lepidozioides_scaffold-SKQD-2004197-Takakia_lepidozioides:0.00015)n111:0.00041)n110:0.12819)n108:0.06347,((((P_patens_renamed_P314_11830V3.1:0,P_patens_renamed_P314_11830V3.2:0)n115:0.16788,((P_patens_renamed_P316_13830V3.8:0,P_patens_renamed_P316_13830V3.5:0,P_patens_renamed_P316_13830V3.7:0,P_patens_renamed_P316_13830V3.4:0,P_patens_renamed_P316_13830V3.2:0,P_patens_renamed_P316_13830V3.6:0,P_patens_renamed_P316_13830V3.3:0,P_patens_renamed_P316_13830V3.1:0)n117:0.13955,(P_patens_renamed_P316_13851V3.1:0.07718,(P_patens_renamed_P35_3340V3.2:0.00014,(P_patens_renamed_P35_3340V3.7:0,P_patens_renamed_P35_3340V3.4:0,P_patens_renamed_P35_3340V3.3:0,P_patens_renamed_P35_3340V3.1:0,P_patens_renamed_P35_3340V3.5:0,P_patens_renamed_P35_3340V3.6:0)n120:0.00014)n119:0.1161)n118:0.11221)n116:0.0505)n114:0.14563,((P_patens_renamed_P31_25070V3.3:0.00014,(P_patens_renamed_P31_25070V3.4:0.0001,(P_patens_renamed_P31_25070V3.2:0,P_patens_renamed_P31_25070V3.1:0)n124:0.00014)n123:0.00074)n122:0.08133,(P_patens_renamed_P319_18700V3.3:0.00014,(P_patens_renamed_P319_18700V3.1:0,P_patens_renamed_P319_18700V3.2:0)n126:0.00016)n125:0.14845)n121:0.17744)n113:0.05932,(T_lepidozioides_scaffold-SKQD-2077159-Takakia_lepidozioides:0.29234,(T_lepidozioides_scaffold-SKQD-2008920-Takakia_lepidozioides:0.00016,T_lepidozioides_scaffold-SKQD-2008921-Takakia_lepidozioides:0.00014)n128:0.142047)n127:0.015783)n112:0.03612)n107:0.0515)n94:0.00962,(T_lepidozioides_scaffold-SKQD-2065942-Takakia_lepidozioides:0,T_lepidozioides_scaffold-SKQD-2065942-Takakia_lepidozioides:0)n129:0.17055)n93:0.02631,(M_truncatula_renamed_MTR_7098310:0.90181,(((((((P_pinnata_scaffold-UUHD-2003319-Porella_pinnata:0.16652,P_pinnata_scaffold-UUHD-2013685-Porella_pinnata:0.13317)n137:0.00769,(P_pinnata_scaffold-UUHD-2012868-Porella_pinnata:0.08053,P_pinnata_scaffold-UUHD-2012869-Porella_pinnata:0.08852)n138:0.15001)n136:0.0156,P_pinnata_scaffold-UUHD-2139579-Porella_pinnata:0.13156)n135:0.08169,P_neesiana_scaffold-JHFI-2095236-Pellia_neesiana:0.34802)n134:0.21012,(M_paleacea_Rhiz_final_MPA21038.1.p1:0.02156,M_polymorpha_renamed_Mapoly0083s0014.1:0.03566)n139:0.24034)n133:0.06111,((P_pinnata_scaffold-UUHD-2145114-Porella_pinnata:0.40094,P_neesiana_scaffold-JHFI-2010579-Pellia_neesiana:0.110871)n141:0.012319,(M_polymorpha_renamed_Mapoly0042s0048.1:0.04186,(M_paleacea_Rhiz_final_MPA21146.1.p1:0.00143,M_paleacea_Rhiz_final_MPA21146.2.p1:0.00014)n143:0.02854)n142:0.398898)n140:0.044322)n132:0.04493,((((P_neesiana_scaffold-JHFI-2114414-Pellia_neesiana:0.10107,((P_pinnata_scaffold-UUHD-2005509-Porella_pinnata:0.00014,P_pinnata_scaffold-UUHD-2005508-Porella_pinnata:0.00014)n149:0.00016,((P_pinnata_scaffold-UUHD-2006894-Porella_pinnata:0,P_pinnata_scaffold-UUHD-2006895-Porella_pinnata:0)n151:0.05002,P_pinnata_scaffold-UUHD-2005510-Porella_pinnata:0.00715)n150:0.00014)n148:0.13077)n147:0.08806,(M_polymorpha_renamed_Mapoly0040s0035.1:0.01392,(M_paleacea_Rhiz_final_MPA7557.1.p1:0.00014,M_paleacea_Rhiz_final_MPA7557.2.p1:0.00014)n153:0.01382)n152:0.17985)n146:0.03063,((M_paleacea_Rhiz_final_MPA9456.1.p1:0.0262,M_polymorpha_renamed_Mapoly0176s0013.1:0.03078)n155:0.16027,((P_pinnata_scaffold-UUHD-2003475-Porella_pinnata:0.16053,((P_neesiana_scaffold-JHFI-2114433-Pellia_neesiana:0.13125,(P_neesiana_scaffold-JHFI-2012247-Pellia_neesiana:0.00014,P_neesiana_scaffold-JHFI-2012248-Pellia_neesiana:0.01007)n160:0.17346)n159:0.00969,P_neesiana_scaffold-JHFI-2106514-Pellia_neesiana:0.07963)n158:0.07874)n157:0.02242,(P_neesiana_scaffold-JHFI-2095712-Pellia_neesiana:0.04296,(P_pinnata_scaffold-UUHD-2007470-Porella_pinnata:0,P_pinnata_scaffold-UUHD-2007471-Porella_pinnata:0)n162:0.10414)n161:0.040419)n156:0.004491)n154:0.02357)n145:0.0246,((A_trichopoda_renamed_ERM97076:0.77175,(((P_pinnata_scaffold-UUHD-2145319-Porella_pinnata:0.10486,((P_neesiana_scaffold-JHFI-2114390-Pellia_neesiana:0.0864,(((P_neesiana_scaffold-JHFI-2000296-Pellia_neesiana:0.00775,P_neesiana_scaffold-JHFI-2000295-Pellia_neesiana:0.00014)n172:0.01626,P_neesiana_scaffold-JHFI-2000297-Pellia_neesiana:0.0089)n171:0.00402,(P_neesiana_scaffold-JHFI-2014094-Pellia_neesiana:0.01527,P_neesiana_scaffold-JHFI-2014095-Pellia_neesiana:0.00531)n173:0.03211)n170:0.08679)n169:0.00577,P_neesiana_scaffold-JHFI-2000298-Pellia_neesiana:0.03122)n168:0.01237)n167:0.01645,(P_pinnata_scaffold-UUHD-2130746-Porella_pinnata:0.11775,P_neesiana_scaffold-JHFI-2019012-Pellia_neesiana:0.174969)n174:0.019441)n166:0.02667,P_pinnata_scaffold-UUHD-2013185-Porella_pinnata:0.25195)n165:0.05553)n164:0.0118,(((M_paleacea_Rhiz_final_MPA12816.1.p1:0.02135,M_polymorpha_renamed_Mapoly0087s0041.1:0.03307)n177:0.17117,((M_polymorpha_renamed_Mapoly0061s0083.1:0.01922,((M_paleacea_Rhiz_final_MPA21135.1.p1:0,M_paleacea_Rhiz_final_MPA21135.2.p1:0)n181:0.02745,M_paleacea_Rhiz_final_MPA21134.1.p1:0.032715)n180:0.003635)n179:0.01312,(M_polymorpha_renamed_Mapoly0002s0337.1:0.03751,(M_paleacea_Rhiz_final_MPA18527.2.p1:0.00317,M_paleacea_Rhiz_final_MPA18527.1.p1:0.00014)n183:0.03055)n182:0.172917)n178:0.0172917)n176:0.0019213,(M_paleacea_Rhiz_final_MPA10441.1.p1:0.0229,M_polymorpha_renamed_Mapoly0125s0012.1:0.02974)n184:0.138366)n175:0.015374)n163:0.01629)n144:0.001629)n131:0.000181)n130:0.02144)n92:0.03248,(((((A_filiculoides_renamed_Azfi_s0098.g043953:0.0339,(A_filiculoides_renamed_Azfi_s2025.g108716:0.00014,(A_filiculoides_renamed_Azfi_s0098.g043944:0.00445,A_filiculoides_renamed_Azfi_s0734.g084221:0.12082)n191:0.00062)n190:0.00947)n189:0.16418,A_filiculoides_renamed_Azfi_s0232.g059286:0.11735)n188:0.13288,(((A_trichopoda_renamed_ERN15919:0.09321,A_trichopoda_renamed_ERN15920:0.09317)n194:0.13563,((B_vulgaris_renamed_KMT14142:0.26852,(((L_angustifolius_renamed_OIW20487:0.02347,L_angustifolius_renamed_OIW00175:0.01146)n199:0.04469,(L_japonicus_renamed_Lj4g3v2249170.1:0.07564,M_truncatula_renamed_MTR_4123850:0.05808)n200:0.01328)n198:0.24792,((L_angustifolius_renamed_OIW18800:0.07295,L_japonicus_renamed_Lj4g3v2249150.1:0.07774)n202:0.1097,((A_thaliana_renamed_AT3G53480.1:0.08058,(A_thaliana_renamed_AT2G37280.2:0.00679,(A_thaliana_renamed_AT2G37280.4:0.00369,(A_thaliana_renamed_AT2G37280.3:0.00014,A_thaliana_renamed_AT2G37280.1:0.00014)n207:0.00014)n206:0.00014)n205:0.12832)n204:0.17348,((A_thaliana_renamed_AT4G15236.1:0.024,((A_thaliana_renamed_AT4G15233.4:0,A_thaliana_renamed_AT4G15233.5:0)n211:0.00075,((A_thaliana_renamed_AT4G15233.6:0,A_thaliana_renamed_AT4G15233.3:0)n213:0.00014,(A_thaliana_renamed_AT4G15233.2:0.00272,(A_thaliana_renamed_AT4G15233.7:0.00014,(A_thaliana_renamed_AT4G15233.1:0.00014,A_thaliana_renamed_AT4G15233.8:0.00014)n216:0.00011)n215:0.00014)n214:0.00015)n212:0.00016)n210:0.02954)n209:0.15017,(((A_thaliana_renamed_AT4G15215.1:0.00014,A_thaliana_renamed_AT4G15215.11:0.00014)n219:0.00016,((A_thaliana_renamed_AT4G15215.7:0,A_thaliana_renamed_AT4G15215.6:0,A_thaliana_renamed_AT4G15215.10:0,A_thaliana_renamed_AT4G15215.8:0)n221:0.00014,(A_thaliana_renamed_AT4G15215.2:0,A_thaliana_renamed_AT4G15215.3:0,A_thaliana_renamed_AT4G15215.5:0,A_thaliana_renamed_AT4G15215.4:0,A_thaliana_renamed_AT4G15215.9:0)n222:0.00014)n220:0.00131)n218:0.04522,(A_thaliana_renamed_AT4G15230.2:0.00354,((A_thaliana_renamed_AT4G15230.1:0,A_thaliana_renamed_AT4G15230.3:0)n225:0.00014,A_thaliana_renamed_AT4G15230.4:0.00014)n224:0.00015)n223:0.07561)n217:0.1123)n208:0.202824)n203:0.022536)n201:0.027297)n197:0.003033)n196:0.0461,((P_dactylifera_renamed_XP_026657548.1:0.01913,(P_dactylifera_renamed_XP_026656316.1:0.19051,P_dactylifera_renamed_XP_026666095.1:0.01545)n228:0.02251)n227:0.08641,(Z_mays_renamed_A0A1D6IT63:0.1299,((Oryza_sativa_renamed_LOC_Os12g32820.1:0.00014,Oryza_sativa_renamed_LOC_Os12g32820.2:0.0434)n231:0.47924,((Oryza_sativa_renamed_LOC_Os12g13720.1:0.00015,Oryza_sativa_renamed_LOC_Os12g13720.2:0.01351)n233:0.15168,(Oryza_sativa_renamed_LOC_Os02g32690.2:0.00074,Oryza_sativa_renamed_LOC_Os02g32690.1:0.00013)n234:0.104706)n232:0.0104706)n230:0.0011634)n229:0.02842)n226:0.03689)n195:0.02197)n193:0.24834,(P_abies_renamed_MA_108793g0010:0.30547,(P_abies_renamed_MA_630122g0010:0.1312,((((P_abies_renamed_MA_173274g0010:0.00513,P_abies_renamed_MA_10426978g0010:0.16552)n240:0.00814,P_abies_renamed_MA_8061094g0010:0.00014)n239:0.0152,(P_abies_renamed_MA_42871g0010:0.03004,P_abies_renamed_MA_10430834g0010:0.04111)n241:0.07046)n238:0.04785,(P_abies_renamed_MA_300423g0010:0.07282,(P_abies_renamed_MA_10430834g0020:0.04672,P_abies_renamed_MA_10437002g0020:0.1391)n243:0.01018)n242:0.0039)n237:0.15911)n236:0.11054)n235:0.03979)n192:0.06147)n187:0.03637,((M_flagellaris_scaffold-UCRN-2007554-Megaceros_tosanus:0.23228,((A_agrestis_renamed_Aagr.utg000002l.197.3:0.00014,(A_agrestis_renamed_Aagr.utg000002l.197.5:0.00014,(A_agrestis_renamed_Aagr.utg000002l.197.2:0.00014,(A_agrestis_renamed_Aagr.utg000002l.197.4:0.00065,A_agrestis_renamed_Aagr.utg000002l.197.1:0.00014)n250:0.00015)n249:0.00014)n248:0.00016)n247:0.14637,(A_agrestis_renamed_Aagr.utg000024l.288.1:0.03442,(A_agrestis_renamed_Aagr.utg000002l.198.3:0.00014,(A_agrestis_renamed_Aagr.utg000002l.198.1:0.00016,A_agrestis_renamed_Aagr.utg000002l.198.2:0.01798)n253:0.01717)n252:0.00153)n251:0.21006)n246:0.08418)n245:0.13289,(P_pinnata_scaffold-UUHD-2010212-Porella_pinnata:0.07508,P_pinnata_scaffold-UUHD-2136999-Porella_pinnata:0.00015)n254:0.63661)n244:0.04991)n186:0.03032,(P_pinnata_scaffold-UUHD-2136178-Porella_pinnata:0.28814,(((S_moellendorffii_renamed_EFJ16789:0.00347,S_moellendorffii_renamed_EFJ05502:0.00369)n258:0.24047,((P_abies_renamed_MA_131898g0010:0.07089,P_abies_renamed_MA_8453212g0010:0.10603)n260:0.19003,P_dactylifera_renamed_XP_026655913.1:0.54248)n259:0.17821)n257:0.04367,(((S_moellendorffii_renamed_EFJ21497:0.00456,S_moellendorffii_renamed_EFJ27099:0.00214)n263:0.26102,(S_moellendorffii_renamed_EFJ07526:0.00284,S_moellendorffii_renamed_EFJ05086:0.00218)n264:0.18227)n262:0.02983,(((((P_dactylifera_renamed_XP_008791552.1:0.07238,((Oryza_sativa_renamed_LOC_Os06g36090.1:0.00014,Oryza_sativa_renamed_LOC_Os06g36090.2:0.00014)n271:0.02732,(Z_mays_renamed_A0A1D6LT24:0.03145,Z_mays_renamed_A0A1D6P1W9:0.02233)n272:0.03248)n270:0.14514)n269:0.01882,(P_dactylifera_renamed_XP_008804599.1:0.13479,(Oryza_sativa_renamed_LOC_Os01g52560.1:0.06444,(Z_mays_renamed_A0A1D6EFT4:0.045,Z_mays_renamed_A0A1D6NDI4:0.01265)n275:0.09065)n274:0.17932)n273:0.03242)n268:0.05236,(((((L_angustifolius_renamed_OIW16940:0.04222,(((L_japonicus_renamed_Lj0g3v0103929.1:0.02221,((L_japonicus_renamed_Lj0g3v0103939.2:0.00015,L_japonicus_renamed_Lj0g3v0103939.1:0.00618)n285:0.01648,(L_japonicus_renamed_Lj0g3v0129669.1:0.00014,L_japonicus_renamed_Lj3g3v2318010.1:0.00014)n286:0.0304)n284:0.00131)n283:0.00595,(L_japonicus_renamed_Lj0g3v0332169.1:0.00014,L_japonicus_renamed_Lj0g3v0332169.2:0.00015)n287:0.02689)n282:0.03213,(M_truncatula_renamed_MTR_8014360:0.00063,M_truncatula_renamed_MTR_8014360:0.00015)n288:0.06599)n281:0.02635)n280:0.04378,(((L_angustifolius_renamed_OIW09023:0.04045,(L_angustifolius_renamed_OIW03798:0.00014,((L_angustifolius_renamed_OIW15173:0.00014,((L_angustifolius_renamed_OIW16574:0,L_angustifolius_renamed_OIW20685:0)n296:0.00014,L_angustifolius_renamed_OIV98126:0.00787)n295:0.00016)n294:0.07185,(L_angustifolius_renamed_OIV89470:0.00014,(L_angustifolius_renamed_OIV98134:0.00304,L_angustifolius_renamed_OIV89699:0.00015)n298:0.02983)n297:0.02634)n293:0.18312)n292:0.02444)n291:0.00682,L_angustifolius_renamed_OIW15880:0.02708)n290:0.08188,(M_truncatula_renamed_MTR_2101090:0.07077,(L_japonicus_renamed_Lj3g3v0275800.2:0.00014,L_japonicus_renamed_Lj3g3v0275800.1:0.00015)n300:0.06779)n299:0.01308)n289:0.03104)n279:0.05999,((A_thaliana_renamed_AT3G16340.1:0.00014,A_thaliana_renamed_AT3G16340.2:0.00014)n302:0.19516,(A_thaliana_renamed_AT1G59870.1:0.07315,A_thaliana_renamed_AT1G15210.1:0.07272)n303:0.11471)n301:0.04066)n278:0.02893,B_vulgaris_renamed_KMS96494:0.14508)n277:0.03036,A_trichopoda_renamed_ERN15134:0.13783)n276:0.01822)n267:0.09752,(P_abies_renamed_MA_10427683g0010:0.05732,(P_abies_renamed_MA_135152g0010:0.0451,P_abies_renamed_MA_598099g0010:0.0717)n305:0.05628)n304:0.07525)n266:0.06004,(A_filiculoides_renamed_Azfi_s0077.g038045:0.37911,(Z_mays_renamed_A0A1D6I1A7:0.91644,P_pinnata_scaffold-UUHD-2003120-Porella_pinnata:0.3664)n307:0.1149)n306:0.00046)n265:0.041058)n261:0.004562)n256:0.021654)n255:0.002406)n185:0.04811)n91:0.05347)n79:0.01198,((A_agrestis_renamed_Aagr.utg000002l.186.1:0.20287,(S_moellendorffii_renamed_EFJ07897:0.01395,S_moellendorffii_renamed_EFJ07243:0.00217)n310:0.59018)n309:0.13981,(P_pinnata_scaffold-UUHD-2016689-Porella_pinnata:0.65793,((((P_abies_renamed_MA_10426781g0010:0.18161,(((P_dactylifera_renamed_XP_008804056.1:0.07063,(Z_mays_renamed_A0A1D6MJV0:0.03556,(Oryza_sativa_renamed_LOC_Os01g08260.1:0.00014,Oryza_sativa_renamed_LOC_Os01g08260.2:0.00999)n320:0.05006)n319:0.12243)n318:0.09063,((A_thaliana_renamed_AT2G26910.1:0.15049,((L_angustifolius_renamed_OIW19723:0.06143,(L_japonicus_renamed_Lj4g3v1800250.1:0.0215,L_japonicus_renamed_Lj4g3v1800250.2:0.00014)n325:0.03482)n324:0.01099,M_truncatula_renamed_MTR_4113070:0.06417)n323:0.07332)n322:0.01914,(B_vulgaris_renamed_KMT16880:0.23445,B_vulgaris_renamed_KMT02987:0.158373)n326:0.017597)n321:0.0339)n317:0.05062,A_trichopoda_renamed_ERM97050:0.10025)n316:0.1511)n315:0.11854,(((P_abies_renamed_MA_10427561g0020:0.03075,P_abies_renamed_MA_10436632g0010:0.1847)n329:0.23107,(P_abies_renamed_MA_18770g0010:0.05388,(P_abies_renamed_MA_10427561g0010:0.04045,P_abies_renamed_MA_10429200g0010:0.04547)n331:0.08456)n330:0.01463)n328:0.09044,(Z_mays_renamed_A0A1D6H7I1:0.41622,((A_trichopoda_renamed_ERM97074:0.21296,(A_trichopoda_renamed_ERM97071:0.10977,((A_trichopoda_renamed_ERN18805:0.25286,A_trichopoda_renamed_ERM97072:0.04931)n337:0.01828,(A_trichopoda_renamed_ERM97075:0.19392,(A_trichopoda_renamed_ERN08398:0.03693,(((A_trichopoda_renamed_ERN11019:0.00991,A_trichopoda_renamed_ERN20480:0.03155)n342:0.00015,A_trichopoda_renamed_ERN09869:0.01276)n341:0.00101,A_trichopoda_renamed_ERN05500:0.53066)n340:0.03109)n339:0.09115)n338:0.0159)n336:0.01164)n335:0.02115)n334:0.07647,(P_dactylifera_renamed_XP_017696696.1:0.13446,((B_vulgaris_renamed_KMT02982:0.37765,(A_thaliana_renamed_AT3G30842.1:0.30852,L_angustifolius_renamed_OIV98220:0.24813)n346:0.07823)n345:0.20051,(((P_dactylifera_renamed_XP_008795450.1:0.05721,((P_dactylifera_renamed_XP_008810922.1:0.03298,P_dactylifera_renamed_XP_008779855.3:0.00281)n351:0.15864,P_dactylifera_renamed_XP_026656577.1:0.07167)n350:0.02329)n349:0.03301,(((B_vulgaris_renamed_KMT16862:0.24691,((L_angustifolius_renamed_OIW09273:0.07082,(((L_japonicus_renamed_Lj5g3v0540130.1:0.02245,L_japonicus_renamed_Lj5g3v0540170.1:0.05154)n359:0.03515,L_japonicus_renamed_Lj5g3v0540160.1:0.20088)n358:0.02568,(M_truncatula_renamed_MTR_1011640:0.14652,M_truncatula_renamed_MTR_1011650:0.053109)n360:0.005901)n357:0.00999)n356:0.14098,(L_angustifolius_renamed_OIW15063:0.0969,(M_truncatula_renamed_MTR_3107870:0.06327,(L_japonicus_renamed_Lj1g3v1914990.2:0.00235,L_japonicus_renamed_Lj1g3v1914990.1:0.00014)n363:0.05811)n362:0.03233)n361:0.0885)n355:0.03907)n354:0.02906,((B_vulgaris_renamed_KMT00745:0.18266,(A_thaliana_renamed_AT1G15520.1:0.00124,A_thaliana_renamed_AT1G15520.2:0.01811)n366:0.19283)n365:0.02857,(((L_angustifolius_renamed_OIV92096:0.07364,(((M_truncatula_renamed_MTR_7098760:0.04278,(M_truncatula_renamed_MTR_7098370:0.04097,(M_truncatula_renamed_MTR_7098300:0.03487,(M_truncatula_renamed_MTR_7098320:0.00279,M_truncatula_renamed_MTR_7098320:0.00014)n375:0.02706)n374:0.01682)n373:0.01256)n372:0.00958,(M_truncatula_renamed_MTR_7098740:0.04036,(M_truncatula_renamed_MTR_7407080:0.32487,(M_truncatula_renamed_MTR_7098750:0.0045,(M_truncatula_renamed_MTR_7098750:0.00014,M_truncatula_renamed_MTR_7098750:0.00014)n379:0.00014)n378:0.02225)n377:0.00737)n376:0.01103)n371:0.04853,((L_japonicus_renamed_Lj1g3v4528450.2:0.00485,(L_japonicus_renamed_Lj1g3v4528450.3:0.00014,L_japonicus_renamed_Lj1g3v4528450.1:0.00081)n382:0.00022)n381:0.01944,L_japonicus_renamed_Lj0g3v0349139.1:0.02841)n380:0.04487)n370:0.01568)n369:0.03623,(M_truncatula_renamed_MTR_7098890:0.2445,(M_truncatula_renamed_MTR_7098800:0.12929,(M_truncatula_renamed_MTR_7098780:0.03187,M_truncatula_renamed_MTR_7098790:0.09049)n385:0.10033)n384:0.03679)n383:0.06797)n368:0.12636,((L_angustifolius_renamed_OIW09081:0.05496,((L_japonicus_renamed_Lj3g3v0128220.1:0.00014,L_japonicus_renamed_Lj3g3v0128220.2:0.00015)n389:0.04562,(M_truncatula_renamed_MTR_2102640:0.01485,(M_truncatula_renamed_MTR_2102660:0.00792,M_truncatula_renamed_MTR_2102670:0.00575)n391:0.00707)n390:0.05918)n388:0.02769)n387:0.05978,(L_angustifolius_renamed_OIW17127:0.07379,(((Oryza_sativa_renamed_LOC_Os09g16300.1:0.30011,Z_mays_renamed_A0A1D6Q3E9:0.00047)n395:0.89967,(L_japonicus_renamed_Lj0g3v0086209.1:0.07639,(L_japonicus_renamed_Lj3g3v2236930.1:0.00014,L_japonicus_renamed_Lj3g3v2236930.2:0.00014)n397:0.000414)n396:4.6e-05)n394:0.02429,(M_truncatula_renamed_MTR_4011620:0.16978,(M_truncatula_renamed_MTR_4011640:0.04077,M_truncatula_renamed_MTR_4011630:0.03839)n399:0.035325)n398:0.003925)n393:0.0123)n392:0.02405)n386:0.070983)n367:0.007887)n364:0.02624)n353:0.02805,(M_truncatula_renamed_MTR_6012535:0.69385,(Oryza_sativa_renamed_LOC_Os08g29570.1:0.20186,((((Z_mays_renamed_A0A1D6FYY0:0.0148,Z_mays_renamed_A0A1D6NLW8:0.02663)n405:0.04951,(Oryza_sativa_renamed_LOC_Os01g24010.1:0.08485,Oryza_sativa_renamed_LOC_Os01g42410.1:0.032382)n406:0.003598)n404:0.02511,((Z_mays_renamed_A0A1D6NLW7:0.01522,Z_mays_renamed_K7V744:0.02852)n408:0.06058,((Oryza_sativa_renamed_LOC_Os01g42350.1:0.05549,Oryza_sativa_renamed_LOC_Os01g42370.1:0.02591)n410:0.06375,Oryza_sativa_renamed_LOC_Os01g42380.1:0.044136)n409:0.004904)n407:0.03327)n403:0.034,(Z_mays_renamed_A0A1D6I292:0.07697,((((Oryza_sativa_renamed_LOC_Os09g16449.3:0,Oryza_sativa_renamed_LOC_Os09g16449.2:0)n415:0.00014,Oryza_sativa_renamed_LOC_Os09g16449.1:0.00015)n414:0.26946,(Oryza_sativa_renamed_LOC_Os09g16458.1:0.09235,(Oryza_sativa_renamed_LOC_Os09g16290.1:0.1409,Oryza_sativa_renamed_LOC_Os09g16380.1:0.08525)n417:0.01137)n416:0.00115)n413:0.0645,(Oryza_sativa_renamed_LOC_Os09g16330.1:0.00014,Oryza_sativa_renamed_LOC_Os09g16330.2:0.00015)n418:0.031275)n412:0.003475)n411:0.01694)n402:0.0261)n401:0.00261)n400:0.00029)n352:0.008604)n348:0.000956,(((Oryza_sativa_renamed_LOC_Os02g11760.1:0.03063,(Z_mays_renamed_A0A1D6PQM7:0.12378,(Z_mays_renamed_K7UR04:0.0046,((Z_mays_renamed_A0A1D6FI81:0.02397,(Z_mays_renamed_A0A1D6EDF5:0.00015,Z_mays_renamed_A0A1D6GYS3:0.01405)n426:0.01206)n425:0.00686,Z_mays_renamed_A0A1D6L8U3:0.01992)n424:0.01752)n423:0.01649)n422:0.02115)n421:0.05072,((P_dactylifera_renamed_XP_008775866.1:0.00015,P_dactylifera_renamed_XP_008775867.1:0.00014)n428:0.13748,P_dactylifera_renamed_XP_008785597.1:0.057123)n427:0.006347)n420:0.08478,L_japonicus_renamed_Lj1g3v4516290.1:0.262395)n419:0.029155)n347:0.00589761)n344:0.00065529)n343:0.0007281)n333:0.000809)n332:0.052452)n327:0.005828)n314:0.05146,((P_dactylifera_renamed_XP_008780232.1:0.15123,(P_pinnata_scaffold-UUHD-2143658-Porella_pinnata:0.20931,(P_pinnata_scaffold-UUHD-2005491-Porella_pinnata:0.07836,(P_pinnata_scaffold-UUHD-2133508-Porella_pinnata:0.10199,P_pinnata_scaffold-UUHD-2005492-Porella_pinnata:0.01853)n433:0.03354)n432:0.1756)n431:0.83659)n430:0.05381,(((P_abies_renamed_MA_10425791g0020:0.11108,((P_abies_renamed_MA_184352g0010:0.00014,P_abies_renamed_MA_30116g0010:0.00857)n438:0.13369,(P_abies_renamed_MA_12965g0010:0.08202,P_abies_renamed_MA_12781g0010:0.05163)n439:0.03884)n437:0.22737)n436:0.05029,P_abies_renamed_MA_3894g0010:0.25202)n435:0.08863,(P_abies_renamed_MA_17319g0020:0.03059,P_abies_renamed_MA_949447g0010:0.04541)n440:0.132498)n434:0.014722)n429:0.04873)n313:0.0375,((((L_japonicus_renamed_Lj1g3v4516280.1:0.07911,((((((((S_moellendorffii_renamed_EFJ27095:0.01414,(S_moellendorffii_renamed_EFJ27083:0.00743,(S_moellendorffii_renamed_EFJ21494:0.00587,S_moellendorffii_renamed_EFJ27087:0.00137)n454:0.00612)n453:0.00292)n452:0.00758,S_moellendorffii_renamed_EFJ27093:0.01072)n451:0.00115,S_moellendorffii_renamed_EFJ21490:0.00453)n450:0.005,(S_moellendorffii_renamed_EFJ21488:0.01033,S_moellendorffii_renamed_EFJ27081:0.00411)n455:0.00935)n449:0.00591,(S_moellendorffii_renamed_EFJ21485:0.00056,S_moellendorffii_renamed_EFJ27077:0.00374)n456:0.00715)n448:0.12905,((S_moellendorffii_renamed_EFJ23261:0.00323,S_moellendorffii_renamed_EFJ25270:0.00252)n458:0.03324,(S_moellendorffii_renamed_EFJ23262:0.09033,(S_moellendorffii_renamed_EFJ23263:0.00509,S_moellendorffii_renamed_EFJ25271:0.00565)n460:0.01606)n459:0.0406)n457:0.2064)n447:0.08771,(S_moellendorffii_renamed_EFJ15243:0.00146,S_moellendorffii_renamed_EFJ08388:0.00277)n461:0.211419)n446:0.023491,((S_moellendorffii_renamed_EFJ21325:0.00227,S_moellendorffii_renamed_EFJ26876:0.00319)n463:0.30636,(S_moellendorffii_renamed_EFJ06133:0.01545,(S_moellendorffii_renamed_EFJ11414:0.00849,(S_moellendorffii_renamed_EFJ11419:0.16735,(S_moellendorffii_renamed_EFJ11252:0.00015,S_moellendorffii_renamed_EFJ06137:0.10414)n467:0.01365)n466:0.00685)n465:0.0054)n464:0.30765)n462:0.031086)n445:0.003454)n444:0.01399,(A_trichopoda_renamed_ERN19475:0.08488,A_trichopoda_renamed_ERN19479:0.21907)n468:0.3847)n443:0.03733,(((M_flagellaris_scaffold-UCRN-2054115-Megaceros_tosanus:0.16258,(((A_agrestis_renamed_Aagr.utg000002l.192.8:0.00016,A_agrestis_renamed_Aagr.utg000002l.192.6:0.00014)n474:0.00637,(A_agrestis_renamed_Aagr.utg000002l.192.2:0.00016,A_agrestis_renamed_Aagr.utg000002l.192.3:0.00015)n475:0.00015)n473:0.01007,(A_agrestis_renamed_Aagr.utg000002l.192.4:0.00014,(A_agrestis_renamed_Aagr.utg000002l.192.7:0.01541,(A_agrestis_renamed_Aagr.utg000002l.192.5:0.00014,A_agrestis_renamed_Aagr.utg000002l.192.1:0.00032)n478:0.00149)n477:0.00028)n476:0.00027)n472:0.1431)n471:0.03709,(M_flagellaris_scaffold-UCRN-2012124-Megaceros_tosanus:0.16705,(((A_agrestis_renamed_Aagr.utg000002l.185.1:0.1601,((A_agrestis_renamed_Aagr.utg000002l.191.1:0.00015,A_agrestis_renamed_Aagr.utg000002l.191.5:0.00014)n484:0.00015,(A_agrestis_renamed_Aagr.utg000002l.191.4:0.00014,((A_agrestis_renamed_Aagr.utg000002l.191.7:0,A_agrestis_renamed_Aagr.utg000002l.191.6:0)n487:0.00071,(A_agrestis_renamed_Aagr.utg000002l.191.2:0.00014,A_agrestis_renamed_Aagr.utg000002l.191.3:0.01398)n488:0.00015)n486:0.01325)n485:0.00086)n483:0.1166)n482:0.03857,A_agrestis_renamed_Aagr.utg000002l.187.1:0.27914)n481:0.02509,Z_mays_renamed_A0A1D6I388:0.85906)n480:0.093177)n479:0.010353)n470:0.03152,((((P_patens_renamed_P316_9600V3.5:0,P_patens_renamed_P316_9600V3.4:0,P_patens_renamed_P316_9600V3.1:0,P_patens_renamed_P316_9600V3.2:0,P_patens_renamed_P316_9600V3.3:0)n492:0.14952,T_lepidozioides_scaffold-SKQD-2080531-Takakia_lepidozioides:0.20319)n491:0.09834,((M_polymorpha_renamed_Mapoly0021s0156.1:0.00203,(M_paleacea_Rhiz_final_MPA21578.1.p1:0.00014,M_paleacea_Rhiz_final_MPA21578.2.p1:0.00016)n495:0.00353)n494:0.06251,((P_neesiana_scaffold-JHFI-2014811-Pellia_neesiana:0.06432,P_pinnata_scaffold-UUHD-2150801-Porella_pinnata:0.07783)n497:0.19932,((P_pinnata_scaffold-UUHD-2015104-Porella_pinnata:0.00014,P_pinnata_scaffold-UUHD-2015105-Porella_pinnata:0.00015)n499:0.43821,(((P_pinnata_scaffold-UUHD-2129638-Porella_pinnata:0.03145,(P_abies_renamed_MA_225932g0010:0.42903,P_neesiana_scaffold-JHFI-2109862-Pellia_neesiana:0.00035)n503:0.03471)n502:0.01498,(P_neesiana_scaffold-JHFI-2012851-Pellia_neesiana:0.05797,(P_pinnata_scaffold-UUHD-2147158-Porella_pinnata:0.00014,(T_lepidozioides_scaffold-SKQD-2001612-Takakia_lepidozioides:0.00014,T_lepidozioides_scaffold-SKQD-2001611-Takakia_lepidozioides:0.00015)n506:0.29969)n505:0.05788)n504:0.03938)n501:0.01209,(P_neesiana_scaffold-JHFI-2007982-Pellia_neesiana:0.02179,P_pinnata_scaffold-UUHD-2131866-Porella_pinnata:0.03238)n507:0.019215)n500:0.0019215)n498:0.00019215)n496:2.135e-05)n493:0.02514)n490:0.05246,T_lepidozioides_scaffold-SKQD-2004988-Takakia_lepidozioides:0.337797)n489:0.037533)n469:0.02202)n442:0.01526,(((((A_trichopoda_renamed_ERN19478:0.12155,(A_trichopoda_renamed_ERN19474:0.09923,(A_trichopoda_renamed_ERN19477:0.00672,A_trichopoda_renamed_ERN19476:0.00434)n514:0.17505)n513:0.04277)n512:0.1703,((Oryza_sativa_renamed_LOC_Os08g43120.1:0.08888,((Z_mays_renamed_A0A1D6I198:0.27604,Z_mays_renamed_A0A1D6I1A8:0.1659)n518:0.08939,(Z_mays_renamed_A0A1D6KKY1:0.03005,Z_mays_renamed_A0A1D6QJ88:0.04028)n519:0.058815)n517:0.006535)n516:0.06136,(P_dactylifera_renamed_XP_008786438.2:0.23554,P_dactylifera_renamed_XP_008776585.3:0.110709)n520:0.012301)n515:0.0945)n511:0.17194,(((P_dactylifera_renamed_XP_026664782.1:0.10468,((Oryza_sativa_renamed_LOC_Os07g33780.1:0.09438,Z_mays_renamed_A0A1D6IDG0:0.11331)n525:0.05786,((Z_mays_renamed_K7TN88:0.0193,(Z_mays_renamed_A0A1D6FHG0:0.03019,Z_mays_renamed_A0A1D6LCR5:0.01981)n528:0.0089)n527:0.06507,(Oryza_sativa_renamed_LOC_Os11g37700.1:0.08295,Oryza_sativa_renamed_LOC_Os02g21340.1:0.159858)n529:0.017762)n526:0.02125)n524:0.22683)n523:0.07081,(((A_thaliana_renamed_AT2G36380.1:0.04893,A_thaliana_renamed_AT1G66950.1:0.05623)n532:0.15699,(B_vulgaris_renamed_KMT06316:0.1266,(B_vulgaris_renamed_KMT06317:0.12608,B_vulgaris_renamed_KMT06318:0.22571)n534:0.12998)n533:0.07202)n531:0.02808,((((L_angustifolius_renamed_OIW00691:0.09273,(L_japonicus_renamed_Lj5g3v1772520.1:0.06116,M_truncatula_renamed_MTR_1492950:0.0783)n539:0.02373)n538:0.07533,(L_angustifolius_renamed_OIW01495:0.10365,(L_japonicus_renamed_Lj0g3v0252699.1:0.06748,(M_truncatula_renamed_MTR_8103450:0.09318,M_truncatula_renamed_MTR_1050525:0.00628)n542:0.07916)n541:0.03385)n540:0.05479)n537:0.04281,M_truncatula_renamed_MTR_8103440:0.20294)n536:0.0649,(((M_truncatula_renamed_MTR_7104150:0.06221,(M_truncatula_renamed_MTR_7104110:0.04572,(M_truncatula_renamed_MTR_7104130:0.00125,M_truncatula_renamed_MTR_7104130:0.00014)n547:0.02479)n546:0.01673)n545:0.04603,(L_japonicus_renamed_Lj1g3v4701870.1:0.00014,L_japonicus_renamed_Lj1g3v4701870.2:0.00014)n548:0.09489)n544:0.04329,(((L_angustifolius_renamed_OIW11334:0.11303,L_angustifolius_renamed_OIV92195:0.16436)n551:0.07891,((L_japonicus_renamed_Lj1g3v4701850.1:0.11586,(L_japonicus_renamed_Lj1g3v4701790.1:0.04653,L_japonicus_renamed_Lj1g3v4701840.1:0.01701)n554:0.124596)n553:0.013844,L_japonicus_renamed_Lj1g3v4701810.1:0.078354)n552:0.008706)n550:0.00442,M_truncatula_renamed_MTR_7104100:0.16456)n549:0.03158)n543:0.052353)n535:0.005817)n530:0.02631)n522:0.02442,A_trichopoda_renamed_ERN13136:0.16007)n521:0.04972)n510:0.02736,P_abies_renamed_MA_105476g0010:0.13306)n509:0.05289,((P_pinnata_scaffold-UUHD-2126165-Porella_pinnata:0.12591,((A_filiculoides_renamed_Azfi_s0008.g011362:0.14091,A_filiculoides_renamed_Azfi_s0008.g011363:0.11846)n558:0.21356,A_filiculoides_renamed_Azfi_s0198.g057417:0.249435)n557:0.027715)n556:0.01514,((S_moellendorffii_renamed_EFJ24447:0.00459,S_moellendorffii_renamed_EFJ13174:0.00581)n560:0.00601,(S_moellendorffii_renamed_EFJ13281:0.03927,(S_moellendorffii_renamed_EFJ24451:0.0225,S_moellendorffii_renamed_EFJ13282:0.02257)n562:0.01763)n561:0.00347)n559:0.30948)n555:0.03838)n508:0.02945)n441:0.015543)n312:0.0015543)n311:0.0001727)n308:0.01433)n78:0.08433,S_moellendorffii_renamed_EFJ13280:0.294255)n77:0.032695)n73:0.08532)n0;
```
