## Supplementary material for "Transcriptional responses to arbuscular mycorrhizal symbiosis development are conserved in the early divergent *Marchantia paleacea*": OG0000047_tree.txt

```
(T_lepidozioides_scaffold-SKQD-2002102-Takakia_lepidozioides:0.89013,(((C_braunii_renamed_GBG71460:0.22014,(((C_braunii_renamed_GBG64677:0.08281,C_braunii_renamed_GBG72715:0.24574)n6:0.01978,C_braunii_renamed_GBG85016:0.11106)n5:0.01303,(C_braunii_renamed_GBG88633:1.03405,((C_braunii_renamed_GBG67990:0.05874,C_braunii_renamed_GBG73364:0.1115)n9:0.09244,(C_braunii_renamed_GBG68566:0.17751,C_braunii_renamed_GBG70162:0.10367)n10:0.02601)n8:0.13771)n7:0.08438)n4:0.01422)n3:0.0032,(((((C_braunii_renamed_GBG71205:0.09459,(C_braunii_renamed_GBG92488:0.3063,C_braunii_renamed_GBG92834:0.05081)n16:0.05957)n15:0.01224,(C_braunii_renamed_GBG68838:0.07728,C_braunii_renamed_GBG80467:0.06091)n17:0.00546)n14:0.0515,(((C_braunii_renamed_GBG59627:0.17053,((C_braunii_renamed_GBG90866:0.40683,C_braunii_renamed_GBG70075:0.08162)n22:0.05608,(C_braunii_renamed_GBG86314:0.32772,(C_braunii_renamed_GBG62221:0.3271,C_braunii_renamed_GBG60827:0.08304)n24:0.0422)n23:0.01388)n21:0.04707)n20:0.01754,(((C_braunii_renamed_GBG77390:0.0449,C_braunii_renamed_GBG62591:0.08303)n27:0.01429,(C_braunii_renamed_GBG78805:0.05322,(((C_braunii_renamed_GBG59813:0.09979,(C_braunii_renamed_GBG66284:0.06677,C_braunii_renamed_GBG72073:0.04733)n32:0.01568)n31:0.06212,C_braunii_renamed_GBG77419:0.04898)n30:0.04282,C_braunii_renamed_GBG90787:0.06534)n29:0.03702)n28:0.02072)n26:0.05008,C_braunii_renamed_GBG67545:0.3262)n25:0.03456)n19:0.07967,((A_agrestis_renamed_Aagr.utg000117l.88.1:0.78432,(C_braunii_renamed_GBG72327:0.34648,((C_braunii_renamed_GBG77527:0.13,C_braunii_renamed_GBG70945:0.23933)n37:0.05485,(C_braunii_renamed_GBG88037:0.65706,C_braunii_renamed_GBG61889:0.838314)n38:0.0838314)n36:0.00838314)n35:0.00093146)n34:0.102,((M_truncatula_renamed_MTR_2066660:0.34831,M_truncatula_renamed_MTR_3048535:0.08303)n40:0.55289,(((C_braunii_renamed_GBG62503:0.58418,C_braunii_renamed_GBG71394:0.22746)n43:0.07301,(C_braunii_renamed_GBG62566:0.20131,(C_braunii_renamed_GBG60625:0.33677,C_braunii_renamed_GBG60788:0.59093)n45:0.55158)n44:0.18097)n42:0.06318,((C_braunii_renamed_GBG63664:0.36621,(C_braunii_renamed_GBG86149:0.10676,(C_braunii_renamed_GBG73170:0.14365,C_braunii_renamed_GBG93289:0.06414)n49:0.01321)n48:0.40709)n47:0.16251,((C_braunii_renamed_GBG75099:0.71691,(((((C_braunii_renamed_GBG71404:0.06214,C_braunii_renamed_GBG72302:0.11173)n56:0.16011,(C_braunii_renamed_GBG87756:0.11234,(C_braunii_renamed_GBG78184:0.22624,C_braunii_renamed_GBG69261:0.2221)n58:0.05475)n57:0.08186)n55:0.103,((C_braunii_renamed_GBG42473:0.06633,((C_braunii_renamed_GBG71802:0.03756,(C_braunii_renamed_GBG71390:0.23721,C_braunii_renamed_GBG71354:0.33869)n63:0.00014)n62:0.12851,(C_braunii_renamed_GBG69468:0.15741,(((C_braunii_renamed_GBG89199:0.14651,C_braunii_renamed_GBG71029:0.04586)n67:0.01693,C_braunii_renamed_GBG89290:0.12344)n66:0.02079,C_braunii_renamed_GBG63593:0.05563)n65:0.03051)n64:0.04094)n61:0.06238)n60:0.24192,(C_braunii_renamed_GBG91715:0.34604,(C_braunii_renamed_GBG92597:0.00185,C_braunii_renamed_GBG93437:0.01904)n69:0.05508)n68:0.13503)n59:0.10818)n54:0.06225,(((C_braunii_renamed_GBG71355:0.05324,C_braunii_renamed_GBG73192:0.10312)n72:0.00965,(C_braunii_renamed_GBG60991:0.17937,(C_braunii_renamed_GBG63971:0.23238,C_braunii_renamed_GBG88487:0.09378)n74:0.4242)n73:0.00012)n71:0.01369,(((C_braunii_renamed_GBG70598:0.08192,C_braunii_renamed_GBG81436:0.05806)n77:0.04257,((((((C_braunii_renamed_GBG60085:0.06131,C_braunii_renamed_GBG67307:0.127)n83:0.00808,(C_braunii_renamed_GBG87708:0.27798,C_braunii_renamed_GBG78562:0.04761)n84:0.01787)n82:0.05139,((C_braunii_renamed_GBG82865:0.07899,C_braunii_renamed_GBG90439:0.14979)n86:0.01241,(C_braunii_renamed_GBG85645:0.09505,(C_braunii_renamed_GBG92336:0.38359,C_braunii_renamed_GBG88173:0.20151)n88:0.17515)n87:0.04796)n85:0.04256)n81:0.07593,(C_braunii_renamed_GBG92284:0.01858,(C_braunii_renamed_GBG93499:0.00014,C_braunii_renamed_GBG93298:0.01065)n90:0.00512)n89:0.17881)n80:0.04449,(C_braunii_renamed_GBG82126:0.13734,C_braunii_renamed_GBG74096:0.1296)n91:0.03769)n79:0.04472,C_braunii_renamed_GBG73172:0.09622)n78:0.02278)n76:0.00387,C_braunii_renamed_GBG70511:0.40411)n75:0.00984)n70:0.10968)n53:0.10608,(((C_braunii_renamed_GBG81631:0.26718,(((((C_braunii_renamed_GBG89777:0.00273,(C_braunii_renamed_GBG89776:0.00014,C_braunii_renamed_GBG89775:0.00014)n100:0.02316)n99:0.21846,C_braunii_renamed_GBG77046:0.09125)n98:0.01458,C_braunii_renamed_GBG76594:0.26597)n97:0.03146,(C_braunii_renamed_GBG68786:0.12146,(C_braunii_renamed_GBG77840:0.11168,(C_braunii_renamed_GBG61272:0.2042,C_braunii_renamed_GBG66634:0.1337)n103:0.05079)n102:0.0171)n101:0.06513)n96:0.17955,((C_braunii_renamed_GBG66667:0.27691,C_braunii_renamed_GBG79237:0.35699)n105:0.08655,((((C_braunii_renamed_GBG64466:0.47461,C_braunii_renamed_GBG82958:0.3057)n109:0.05046,(C_braunii_renamed_GBG68798:0.14697,C_braunii_renamed_GBG75319:0.0948)n110:0.00154)n108:0.03251,(C_braunii_renamed_GBG65313:0.21457,(C_braunii_renamed_GBG68415:0.0664,(C_braunii_renamed_GBG59423:0.23366,C_braunii_renamed_GBG60853:0.15997)n113:0.07157)n112:0.0406)n111:0.00489)n107:0.01807,(((C_braunii_renamed_GBG71285:0.16466,C_braunii_renamed_GBG85979:0.23081)n116:0.04855,(C_braunii_renamed_GBG79370:0.11199,((C_braunii_renamed_GBG74320:0.16663,(C_braunii_renamed_GBG58920:0.17453,C_braunii_renamed_GBG88361:0.1863)n120:0.03823)n119:0.02773,(C_braunii_renamed_GBG78782:0.1025,C_braunii_renamed_GBG87123:0.09778)n121:0.01333)n118:0.0438)n117:0.02355)n115:0.02495,C_braunii_renamed_GBG79734:0.392)n114:0.0192)n106:0.03387)n104:0.00517)n95:0.0343)n94:0.1169,(((((C_braunii_renamed_GBG89834:0.11342,C_braunii_renamed_GBG90230:0.10373)n126:0.03779,C_braunii_renamed_GBG88201:0.40627)n125:0.0243,(C_braunii_renamed_GBG93463:0.41673,(C_braunii_renamed_GBG60804:0.34818,(((C_braunii_renamed_GBG62160:0.09694,C_braunii_renamed_GBG66418:0.10936)n131:0.02535,((C_braunii_renamed_GBG86162:0.26506,C_braunii_renamed_GBG73538:0.11095)n133:0.09044,C_braunii_renamed_GBG68393:0.36549)n132:0.07492)n130:0.05933,((C_braunii_renamed_GBG79601:0.12182,((C_braunii_renamed_GBG86714:0.10987,((((C_braunii_renamed_GBG68670:0.1776,(C_braunii_renamed_GBG67392:0.09545,C_braunii_renamed_GBG66776:0.12553)n142:0.02184)n141:0.07397,C_braunii_renamed_GBG71847:0.12487)n140:0.00015,C_braunii_renamed_GBG89000:0.09403)n139:0.03105,C_braunii_renamed_GBG72704:0.23469)n138:0.00733)n137:0.23012,((C_braunii_renamed_GBG92343:0.03151,C_braunii_renamed_GBG93077:0.01966)n144:0.1068,(C_braunii_renamed_GBG84635:0.12502,(C_braunii_renamed_GBG66481:0.20839,C_braunii_renamed_GBG85989:0.0568)n146:0.06183)n145:0.01288)n143:0.15408)n136:0.10348)n135:0.04891,((C_braunii_renamed_GBG74679:0.36608,(C_braunii_renamed_GBG92111:0.06612,(C_braunii_renamed_GBG70575:0.12044,C_braunii_renamed_GBG67618:0.12775)n150:0.00517)n149:0.06403)n148:0.03942,(C_braunii_renamed_GBG72317:0.11656,C_braunii_renamed_GBG85815:0.14066)n151:0.14465)n147:0.0508)n134:0.06014)n129:0.05915)n128:0.02522)n127:0.0429)n124:0.0352,((C_braunii_renamed_GBG75085:0.05643,C_braunii_renamed_GBG79717:0.21685)n153:0.01674,(((C_braunii_renamed_GBG83979:0.18303,C_braunii_renamed_GBG60743:0.117)n156:0.01402,(C_braunii_renamed_GBG58851:0.08672,C_braunii_renamed_GBG89783:0.09927)n157:0.018)n155:0.00776,((C_braunii_renamed_GBG75584:0.10183,C_braunii_renamed_GBG75579:0.08464)n159:0.01476,C_braunii_renamed_GBG90826:0.09807)n158:0.00548)n154:0.01077)n152:0.01675)n123:0.07584,((C_braunii_renamed_GBG74960:0.77881,C_braunii_renamed_GBG58845:0.57106)n161:0.16023,C_braunii_renamed_GBG86640:0.16923)n160:0.14565)n122:0.07967)n93:0.0935,(C_braunii_renamed_GBG68045:0.29127,C_braunii_renamed_GBG90557:0.08135)n162:0.11006)n92:0.07949)n52:0.10979)n51:0.17498,((C_braunii_renamed_GBG68068:0.16432,C_braunii_renamed_GBG74953:0.53538)n164:0.50067,(((C_braunii_renamed_GBG72096:0.6452,C_braunii_renamed_GBG86893:0.27079)n167:0.16874,C_braunii_renamed_GBG64265:0.54582)n166:0.10709,C_braunii_renamed_GBG76034:0.513387)n165:0.0513387)n163:0.00513387)n50:0.000513387)n46:5.13387e-05)n41:5.7043e-06)n39:0.20683)n33:0.03463)n18:0.06113)n13:0.02468,(C_braunii_renamed_GBG81108:0.28932,C_braunii_renamed_GBG88453:0.1026)n168:0.13241)n12:0.02036,((C_braunii_renamed_GBG75202:0.10346,(C_braunii_renamed_GBG76860:0.16808,C_braunii_renamed_GBG90233:0.07535)n171:0.05159)n170:0.04066,(C_braunii_renamed_GBG70853:0.16947,((C_braunii_renamed_GBG59321:0.11361,C_braunii_renamed_GBG83390:0.16328)n174:0.04506,((C_braunii_renamed_GBG60333:0.46339,(C_braunii_renamed_GBG74338:0.08945,((C_braunii_renamed_GBG87547:0.10966,C_braunii_renamed_GBG89797:0.13391)n179:0.07168,(C_braunii_renamed_GBG80545:0.04313,C_braunii_renamed_GBG76810:0.16908)n180:0.0919)n178:0.17822)n177:0.04715)n176:0.0256,(((((C_braunii_renamed_GBG78005:0.0751,(C_braunii_renamed_GBG88030:0.21129,C_braunii_renamed_GBG68536:0.16127)n186:0.02557)n185:0.18224,C_braunii_renamed_GBG87405:0.1327)n184:0.13696,(C_braunii_renamed_GBG92546:0.05392,(((C_braunii_renamed_GBG60587:0.03936,(C_braunii_renamed_GBG63523:0.04584,C_braunii_renamed_GBG67026:0.1734)n191:0.02996)n190:0.06984,C_braunii_renamed_GBG79455:0.07309)n189:0.00015,((C_braunii_renamed_GBG74919:0.03185,C_braunii_renamed_GBG77762:0.0509)n193:0.00613,(C_braunii_renamed_GBG88983:0.09519,C_braunii_renamed_GBG74276:0.03176)n194:0.00808)n192:0.00014)n188:0.00011)n187:0.18278)n183:0.1148,(C_braunii_renamed_GBG70753:0.10669,C_braunii_renamed_GBG79950:0.08599)n195:0.02416)n182:0.06446,((((C_braunii_renamed_GBG81606:0.06853,(C_braunii_renamed_GBG62335:0.06901,(C_braunii_renamed_GBG64615:0.00014,C_braunii_renamed_GBG64616:0.00014)n201:0.12053)n200:0.0191)n199:0.02613,(C_braunii_renamed_GBG58721:0.11846,C_braunii_renamed_GBG91122:0.09811)n202:0.01932)n198:0.02287,((C_braunii_renamed_GBG77610:0.08318,C_braunii_renamed_GBG80954:0.2291)n204:0.01677,(C_braunii_renamed_GBG77899:0.29846,(((C_braunii_renamed_GBG64180:0.08162,(C_braunii_renamed_GBG66528:0.0959,C_braunii_renamed_GBG75459:0.14262)n209:0.01918)n208:0.02525,(C_braunii_renamed_GBG63701:0.09483,C_braunii_renamed_GBG74987:0.07134)n210:0.00987)n207:0.0105,((C_braunii_renamed_GBG69920:0.09255,((C_braunii_renamed_GBG72267:0.12328,(((C_braunii_renamed_GBG67412:0.14426,C_braunii_renamed_GBG71443:0.08102)n217:0.00917,(C_braunii_renamed_GBG60051:0.1217,C_braunii_renamed_GBG89483:0.11435)n218:0.06245)n216:0.0326,(C_braunii_renamed_GBG77766:0.10507,(C_braunii_renamed_GBG79259:0.10843,C_braunii_renamed_GBG84914:0.21061)n220:0.07297)n219:0.09409)n215:0.03438)n214:0.01858,C_braunii_renamed_GBG79628:0.0827)n213:0.01464)n212:0.02743,((((C_braunii_renamed_GBG73622:0.1427,C_braunii_renamed_GBG84320:0.2002)n224:0.09747,(C_braunii_renamed_GBG73865:0.16264,C_braunii_renamed_GBG90202:0.14782)n225:0.10717)n223:0.10865,((C_braunii_renamed_GBG64951:0.06486,(C_braunii_renamed_GBG69597:0.06183,C_braunii_renamed_GBG78088:0.05029)n228:0.00973)n227:0.00546,(C_braunii_renamed_GBG77745:0.06181,C_braunii_renamed_GBG72669:0.07322)n229:0.0094)n226:0.00584)n222:0.01082,C_braunii_renamed_GBG79641:0.14505)n221:0.01305)n211:0.02617)n206:0.01152)n205:0.0346)n203:0.05393)n197:0.04833,(C_braunii_renamed_GBG68039:0.1796,((((((((((((C_braunii_renamed_GBG74822:0.05707,C_braunii_renamed_GBG74994:0.36105)n242:0.01213,(((((C_braunii_renamed_GBG79704:0.04388,(C_braunii_renamed_GBG58696:0.18056,C_braunii_renamed_GBG70862:0.01917)n248:0.02674)n247:0.0029,(C_braunii_renamed_GBG89488:0.07381,C_braunii_renamed_GBG64784:0.04533)n249:0.00335)n246:0.00016,((C_braunii_renamed_GBG73583:0.12565,C_braunii_renamed_GBG90434:0.08418)n251:0.00069,C_braunii_renamed_GBG74534:0.03475)n250:0.00975)n245:0.00263,(((C_braunii_renamed_GBG71953:0.05431,(C_braunii_renamed_GBG65171:0.06243,(C_braunii_renamed_GBG80507:0.10432,(C_braunii_renamed_GBG77323:0.09825,C_braunii_renamed_GBG65781:0.14067)n257:0.01936)n256:0.00353)n255:0.00858)n254:0.00014,(((C_braunii_renamed_GBG87362:0.07559,C_braunii_renamed_GBG89925:0.03944)n260:0.00359,C_braunii_renamed_GBG75330:0.20107)n259:0.00107,((C_braunii_renamed_GBG64988:0.04604,C_braunii_renamed_GBG72878:0.03617)n262:0.00168,((C_braunii_renamed_GBG63315:0.03716,C_braunii_renamed_GBG91141:0.04946)n264:0.00188,(C_braunii_renamed_GBG58843:0.04326,(C_braunii_renamed_GBG58794:0.26714,C_braunii_renamed_GBG60916:0.04213)n266:0.00201)n265:0.03672)n263:0.00816)n261:0.02142)n258:0.03129)n253:0.00116,((C_braunii_renamed_GBG61222:0.03589,((C_braunii_renamed_GBG87480:0.19924,C_braunii_renamed_GBG86264:0.05815)n270:0.15562,C_braunii_renamed_GBG82108:0.28519)n269:0.36474)n268:0.00015,C_braunii_renamed_GBG88059:0.0315)n267:0.01654)n252:0.00195)n244:0.01027,(((((C_braunii_renamed_GBG66525:0.11533,(C_braunii_renamed_GBG85935:0.0264,C_braunii_renamed_GBG80506:0.33115)n276:0.01048)n275:0.02386,C_braunii_renamed_GBG63551:0.04883)n274:0.01421,(C_braunii_renamed_GBG62630:0.04808,C_braunii_renamed_GBG71752:0.05523)n277:0.00237)n273:0.00726,C_braunii_renamed_GBG71227:0.0643)n272:0.00475,(C_braunii_renamed_GBG79788:0.03924,C_braunii_renamed_GBG75007:0.08133)n278:0.00727)n271:0.0005)n243:0.0149)n241:0.00741,C_braunii_renamed_GBG81117:0.12193)n240:0.04029,(C_braunii_renamed_GBG85651:0.105,C_braunii_renamed_GBG69265:0.22059)n279:0.15997)n239:0.01153,C_braunii_renamed_GBG68325:0.08942)n238:0.11769,C_braunii_renamed_GBG92928:0.22433)n237:0.05587,C_braunii_renamed_GBG63084:0.07903)n236:0.00012,C_braunii_renamed_GBG86101:0.42272)n235:0.0745,(((C_braunii_renamed_GBG92337:0.08925,(((C_braunii_renamed_GBG87532:0.00805,C_braunii_renamed_GBG65159:0.13428)n285:0.01206,((((C_braunii_renamed_GBG73596:0.14143,(C_braunii_renamed_GBG62637:0.1129,C_braunii_renamed_GBG67976:0.07677)n290:0.10395)n289:0.12501,((((((C_braunii_renamed_GBG62222:0.13447,C_braunii_renamed_GBG90033:0.0581)n296:0.03622,C_braunii_renamed_GBG72849:0.05084)n295:0.00841,(((((C_braunii_renamed_GBG62384:0.25204,C_braunii_renamed_GBG90246:0.03326)n301:0.02763,C_braunii_renamed_GBG83318:0.06199)n300:0.0118,C_braunii_renamed_GBG67900:0.10675)n299:0.01452,C_braunii_renamed_GBG68167:0.04966)n298:0.03335,C_braunii_renamed_GBG61874:0.04338)n297:0.00307)n294:0.03516,((C_braunii_renamed_GBG88407:0.07479,C_braunii_renamed_GBG63406:0.05844)n303:0.0107,((C_braunii_renamed_GBG91258:0.03209,(C_braunii_renamed_GBG87550:0.03943,(C_braunii_renamed_GBG70524:0.12596,C_braunii_renamed_GBG81450:0.0633)n307:0.01619)n306:0.00785)n305:0.02257,(C_braunii_renamed_GBG81022:0.06094,((C_braunii_renamed_GBG61595:0.0961,C_braunii_renamed_GBG79371:0.02608)n310:0.01817,(C_braunii_renamed_GBG71545:0.03242,C_braunii_renamed_GBG91121:0.03887)n311:0.01414)n309:0.00646)n308:0.02876)n304:0.01313)n302:0.0072)n293:0.04177,(C_braunii_renamed_GBG68588:0.05585,C_braunii_renamed_GBG75963:0.20249)n312:0.04316)n292:0.0062,C_braunii_renamed_GBG65887:0.05667)n291:0.07579)n288:0.10279,(((((((((C_braunii_renamed_GBG84253:0.12065,(C_braunii_renamed_GBG82135:0.17102,(C_braunii_renamed_GBG73768:0.21655,C_braunii_renamed_GBG69113:0.09534)n323:0.04429)n322:0.03654)n321:0.06866,((C_braunii_renamed_GBG65677:0.05414,(C_braunii_renamed_GBG67533:0.09166,C_braunii_renamed_GBG74966:0.07392)n326:0.00435)n325:0.34012,(C_braunii_renamed_GBG68589:0.05781,(C_braunii_renamed_GBG60941:0.06135,C_braunii_renamed_GBG84285:0.0717)n328:0.0341)n327:0.0942)n324:0.05944)n320:0.08092,(C_braunii_renamed_GBG64884:0.07294,(C_braunii_renamed_GBG93133:0.04656,C_braunii_renamed_GBG73175:0.03633)n330:0.03606)n329:0.03688)n319:0.06274,(((C_braunii_renamed_GBG58812:0.04089,(C_braunii_renamed_GBG84571:0.02824,C_braunii_renamed_GBG84643:0.07336)n334:0.01048)n333:0.00705,C_braunii_renamed_GBG60591:0.1952)n332:0.00756,(C_braunii_renamed_GBG61287:0.22655,((C_braunii_renamed_GBG83029:0.15,(C_braunii_renamed_GBG70277:0.05412,((C_braunii_renamed_GBG61161:0.07418,C_braunii_renamed_GBG92919:0.05396)n340:0.00765,(C_braunii_renamed_GBG80114:0.13521,C_braunii_renamed_GBG93501:0.13395)n341:0.01069)n339:0.09579)n338:0.03393)n337:0.05176,C_braunii_renamed_GBG89402:0.30377)n336:0.09162)n335:0.22981)n331:0.06099)n318:0.14943,((C_braunii_renamed_GBG59011:0.25555,C_braunii_renamed_GBG63678:0.07266)n343:0.27803,C_braunii_renamed_GBG75839:0.49334)n342:0.16214)n317:0.05876,C_braunii_renamed_GBG69651:0.24215)n316:0.01487,C_braunii_renamed_GBG82118:0.04932)n315:0.02678,(C_braunii_renamed_GBG64883:0.03518,C_braunii_renamed_GBG71233:0.16298)n344:0.00686)n314:0.04369,(((C_braunii_renamed_GBG70973:0.03533,(C_braunii_renamed_GBG62139:0.0362,C_braunii_renamed_GBG82867:0.05826)n348:0.00749)n347:0.00661,C_braunii_renamed_GBG88504:0.74964)n346:0.00531,(((C_braunii_renamed_GBG92497:0.07072,((C_braunii_renamed_GBG74313:0.02249,C_braunii_renamed_GBG81435:0.17663)n353:0.07157,(C_braunii_renamed_GBG86711:0.04171,C_braunii_renamed_GBG61725:0.04488)n354:0.00143)n352:0.0081)n351:0.01426,((C_braunii_renamed_GBG60637:0.11058,C_braunii_renamed_GBG65368:0.03435)n356:0.0143,C_braunii_renamed_GBG85526:0.05399)n355:0.01197)n350:0.03058,C_braunii_renamed_GBG68843:0.09283)n349:0.00113)n345:0.00996)n313:0.00772)n287:0.00268,C_braunii_renamed_GBG76081:0.06518)n286:0.0039)n284:0.00087,((((C_braunii_renamed_GBG74123:0.16981,((C_braunii_renamed_GBG73514:0.02607,(C_braunii_renamed_GBG72483:0.04098,C_braunii_renamed_GBG59251:0.0638)n363:0.0059)n362:0.00092,((((((C_braunii_renamed_GBG65446:0.05532,(C_braunii_renamed_GBG93051:0.16806,C_braunii_renamed_GBG87420:0.451)n370:0.03894)n369:0.03285,((C_braunii_renamed_GBG73948:0.20014,(C_braunii_renamed_GBG61600:0.24592,C_braunii_renamed_GBG91374:0.07865)n373:0.10076)n372:0.04492,(C_braunii_renamed_GBG64366:0.03881,C_braunii_renamed_GBG87554:0.03686)n374:0.00544)n371:0.02047)n368:0.0004,C_braunii_renamed_GBG77763:0.05082)n367:0.00549,(C_braunii_renamed_GBG64520:0.07562,C_braunii_renamed_GBG63140:0.05771)n375:0.00247)n366:0.00016,(C_braunii_renamed_GBG64365:0.05208,(C_braunii_renamed_GBG78132:0.0037,C_braunii_renamed_GBG78133:0.00014)n377:0.11707)n376:0.01403)n365:0.01302,(C_braunii_renamed_GBG70560:0.06749,C_braunii_renamed_GBG79707:0.15231)n378:0.01263)n364:0.11092)n361:0.00217)n360:0.00398,(((C_braunii_renamed_GBG59001:0.04332,C_braunii_renamed_GBG87951:0.05782)n381:0.00049,C_braunii_renamed_GBG58774:0.03396)n380:0.00357,(C_braunii_renamed_GBG70067:0.01243,C_braunii_renamed_GBG46104:0.01207)n382:0.06324)n379:0.00757)n359:0.00915,C_braunii_renamed_GBG82970:0.12885)n358:0.00505,(C_braunii_renamed_GBG65254:0.05677,C_braunii_renamed_GBG72706:0.45445)n383:0.17435)n357:0.01045)n283:0.06776)n282:0.01765,(((C_braunii_renamed_GBG58786:0.17788,C_braunii_renamed_GBG79681:0.16389)n386:0.05053,(((C_braunii_renamed_GBG71298:0.09862,((C_braunii_renamed_GBG59557:0.04812,C_braunii_renamed_GBG64560:0.07832)n391:0.00656,C_braunii_renamed_GBG92706:0.28859)n390:0.03897)n389:0.02148,(C_braunii_renamed_GBG84493:0.03925,C_braunii_renamed_GBG74347:0.07144)n392:0.10704)n388:0.00763,(((C_braunii_renamed_GBG75405:0.0608,(C_braunii_renamed_GBG62841:0.03754,(C_braunii_renamed_GBG60806:0.14007,C_braunii_renamed_GBG82004:0.1048)n397:0.10075)n396:0.00736)n395:0.00832,((((((C_braunii_renamed_GBG64359:0.03407,((C_braunii_renamed_GBG89948:0.0383,(C_braunii_renamed_GBG71520:0.03184,C_braunii_renamed_GBG76598:0.068)n406:0.01289)n405:0.00156,(((C_braunii_renamed_GBG86184:0.07473,(C_braunii_renamed_GBG72234:0.08382,C_braunii_renamed_GBG76208:0.11569)n410:0.10017)n409:0.0198,(((C_braunii_renamed_GBG88385:0.00166,C_braunii_renamed_GBG88386:0.04601)n413:0.04294,C_braunii_renamed_GBG92350:0.04723)n412:0.00372,(((C_braunii_renamed_GBG86651:0.05638,C_braunii_renamed_GBG73543:0.04448)n416:0.00643,((C_braunii_renamed_GBG91785:0.08406,(C_braunii_renamed_GBG82141:0.09038,((C_braunii_renamed_GBG68031:0.38513,((C_braunii_renamed_GBG59300:0.06397,C_braunii_renamed_GBG86781:0.06179)n423:0.00284,(C_braunii_renamed_GBG91678:0.11933,C_braunii_renamed_GBG72285:0.0625)n424:0.00725)n422:0.00673)n421:0.02774,(C_braunii_renamed_GBG64807:0.04256,(C_braunii_renamed_GBG69114:0.0481,(C_braunii_renamed_GBG84339:0.08245,C_braunii_renamed_GBG65172:0.03827)n427:0.00968)n426:0.00355)n425:0.01912)n420:0.00885)n419:0.01526)n418:0.00439,((C_braunii_renamed_GBG83708:0.05913,C_braunii_renamed_GBG67870:0.05764)n429:0.00319,(C_braunii_renamed_GBG77437:0.05465,((C_braunii_renamed_GBG92872:0.04805,((C_braunii_renamed_GBG67957:0.27693,((C_braunii_renamed_GBG84641:0.31114,C_braunii_renamed_GBG87304:0.01446)n436:0.17373,(C_braunii_renamed_GBG72233:0.00389,C_braunii_renamed_GBG72235:0.14243)n437:0.09521)n435:0.13759)n434:0.08318,(C_braunii_renamed_GBG85357:0.19024,C_braunii_renamed_GBG92172:0.08778)n438:0.10981)n433:0.38554)n432:0.00878,((C_braunii_renamed_GBG92975:0.10628,(C_braunii_renamed_GBG70811:0.16953,C_braunii_renamed_GBG75618:0.03413)n441:0.02342)n440:0.03756,(C_braunii_renamed_GBG62825:0.17161,C_braunii_renamed_GBG89602:0.11581)n442:0.06956)n439:0.25394)n431:0.00015)n430:0.0287)n428:0.00927)n417:0.00856)n415:0.00016,C_braunii_renamed_GBG87171:0.05046)n414:0.02228)n411:0.03733)n408:0.00211,(C_braunii_renamed_GBG85908:0.05312,C_braunii_renamed_GBG67171:0.07819)n443:0.00181)n407:0.07358)n404:0.00593)n403:0.00015,(C_braunii_renamed_GBG89765:0.10194,(C_braunii_renamed_GBG73943:0.06043,C_braunii_renamed_GBG80263:0.03933)n445:0.00135)n444:0.00431)n402:0.00897,((C_braunii_renamed_GBG87245:0.02953,C_braunii_renamed_GBG62338:0.05678)n447:0.00208,((((C_braunii_renamed_GBG58653:0.03487,C_braunii_renamed_GBG86752:0.11236)n451:0.04018,C_braunii_renamed_GBG71405:0.07316)n450:0.04156,(C_braunii_renamed_GBG60541:0.06619,C_braunii_renamed_GBG79431:0.11273)n452:0.01324)n449:0.01984,C_braunii_renamed_GBG72078:0.1738)n448:0.00343)n446:0.00388)n401:0.00014,(C_braunii_renamed_GBG79931:0.09989,C_braunii_renamed_GBG93161:0.04688)n453:0.00491)n400:0.00015,C_braunii_renamed_GBG62436:0.11083)n399:0.00494,(C_braunii_renamed_GBG89016:0.05451,(C_braunii_renamed_GBG83533:0.09366,(C_braunii_renamed_GBG69923:0.00014,C_braunii_renamed_GBG69924:0.04771)n456:0.09405)n455:0.02035)n454:0.00719)n398:0.01022)n394:0.00323,C_braunii_renamed_GBG91817:0.04771)n393:0.00993)n387:0.02431)n385:0.04054,C_braunii_renamed_GBG79908:0.39587)n384:0.04468)n281:0.05575,(C_braunii_renamed_GBG74167:0.67616,(((C_braunii_renamed_GBG91526:0.28267,C_braunii_renamed_GBG84151:0.38024)n460:0.175,(C_braunii_renamed_GBG83057:0.21255,(C_braunii_renamed_GBG91440:0.08245,(((C_braunii_renamed_GBG93223:0.08983,((C_braunii_renamed_GBG75635:0.22822,(C_braunii_renamed_GBG62201:0.14776,C_braunii_renamed_GBG69670:0.03223)n468:0.05629)n467:0.04047,(C_braunii_renamed_GBG82225:0.08179,C_braunii_renamed_GBG89993:0.07513)n469:0.00675)n466:0.06525)n465:0.17301,((C_braunii_renamed_GBG74728:0.17576,C_braunii_renamed_GBG77509:0.02703)n471:0.01121,C_braunii_renamed_GBG63653:0.16843)n470:0.10973)n464:0.25476,(C_braunii_renamed_GBG82956:0.10217,(C_braunii_renamed_GBG81120:0.23891,C_braunii_renamed_GBG75698:0.074)n473:0.04556)n472:0.00108)n463:0.08798)n462:0.04776)n461:0.03755)n459:0.05624,((((((C_braunii_renamed_GBG59330:0.0522,((((C_braunii_renamed_GBG90005:0.05782,(C_braunii_renamed_GBG58772:0.06495,(C_braunii_renamed_GBG58742:0.1846,C_braunii_renamed_GBG75723:0.08893)n485:0.05599)n484:0.02207)n483:0.00738,(C_braunii_renamed_GBG74731:0.02133,C_braunii_renamed_GBG74730:0.00213)n486:0.27909)n482:0.00014,(C_braunii_renamed_GBG82442:0.13492,(((C_braunii_renamed_GBG80563:0.16145,C_braunii_renamed_GBG92708:0.10452)n490:0.00537,((C_braunii_renamed_GBG77285:0.06404,(C_braunii_renamed_GBG81233:0.27285,((C_braunii_renamed_GBG66149:0.18347,(((C_braunii_renamed_GBG90389:0.13408,C_braunii_renamed_GBG93262:0.08222)n498:0.02072,C_braunii_renamed_GBG82525:0.06605)n497:0.01298,(C_braunii_renamed_GBG79622:0.05259,(((C_braunii_renamed_GBG67833:0.28517,C_braunii_renamed_GBG90692:0.09089)n502:0.02732,C_braunii_renamed_GBG77887:0.05798)n501:0.00543,(C_braunii_renamed_GBG68965:0.03388,C_braunii_renamed_GBG79616:0.06007)n503:0.0077)n500:0.0163)n499:0.0052)n496:0.0665)n495:0.01371,((C_braunii_renamed_GBG68438:0.08669,C_braunii_renamed_GBG83686:0.14459)n505:0.01874,(C_braunii_renamed_GBG91372:0.08198,((C_braunii_renamed_GBG80111:0.34586,C_braunii_renamed_GBG91893:0.03813)n508:0.02089,C_braunii_renamed_GBG81617:0.04861)n507:0.00953)n506:0.00481)n504:0.08785)n494:0.03521)n493:0.05821)n492:0.02801,((C_braunii_renamed_GBG93335:0.09837,C_braunii_renamed_GBG93341:0.10901)n510:0.08615,(((((C_braunii_renamed_GBG81109:0.13069,((((C_braunii_renamed_GBG70861:0.11664,(C_braunii_renamed_GBG65356:0.14175,C_braunii_renamed_GBG79684:0.13043)n520:0.00905)n519:0.01007,(C_braunii_renamed_GBG89400:0.00016,C_braunii_renamed_GBG89401:0.00014)n521:0.10368)n518:0.05227,C_braunii_renamed_GBG69162:0.07676)n517:0.04612,(C_braunii_renamed_GBG89211:0.14837,C_braunii_renamed_GBG66095:0.05685)n522:0.00702)n516:0.00433)n515:0.00016,(C_braunii_renamed_GBG70157:0.07912,C_braunii_renamed_GBG74791:0.07876)n523:0.02157)n514:0.06134,(C_braunii_renamed_GBG85540:0.10057,C_braunii_renamed_GBG74836:0.22876)n524:0.03568)n513:0.05363,C_braunii_renamed_GBG88107:0.27461)n512:0.05026,C_braunii_renamed_GBG61544:0.2133)n511:0.04753)n509:0.03846)n491:0.06842)n489:0.01777,C_braunii_renamed_GBG91910:0.05896)n488:0.0331)n487:0.03691)n481:0.01101,C_braunii_renamed_GBG71456:0.10128)n480:0.01842)n479:0.0108,((C_braunii_renamed_GBG70869:0.15968,C_braunii_renamed_GBG80973:0.0487)n526:0.01166,((C_braunii_renamed_GBG70110:0.05124,(C_braunii_renamed_GBG83394:0.09663,C_braunii_renamed_GBG72869:0.13557)n529:0.00493)n528:0.0035,C_braunii_renamed_GBG88063:0.03926)n527:0.00385)n525:0.03859)n478:0.06576,(((C_braunii_renamed_GBG68030:0.13429,C_braunii_renamed_GBG81653:0.11485)n532:0.01687,(C_braunii_renamed_GBG82813:0.07176,C_braunii_renamed_GBG83392:0.12762)n533:0.03474)n531:0.0741,C_braunii_renamed_GBG87711:0.1531)n530:0.06906)n477:0.00131,C_braunii_renamed_GBG42130:0.05647)n476:0.02034,((C_braunii_renamed_GBG91664:0.03752,(C_braunii_renamed_GBG63968:0.18781,(C_braunii_renamed_GBG74475:0.03442,(C_braunii_renamed_GBG64613:0.04201,C_braunii_renamed_GBG67884:0.04428)n538:0.00248)n537:0.00333)n536:0.00015)n535:0.21217,((C_braunii_renamed_GBG71479:0.28456,(C_braunii_renamed_GBG64791:0.12704,((C_braunii_renamed_GBG88973:0.08932,(C_braunii_renamed_GBG86341:0.0482,(((C_braunii_renamed_GBG82453:0.04564,C_braunii_renamed_GBG47192:0.11545)n547:0.0065,C_braunii_renamed_GBG73365:0.13035)n546:0.01481,(C_braunii_renamed_GBG63507:0.09353,C_braunii_renamed_GBG70418:0.07083)n548:0.01996)n545:0.03834)n544:0.00701)n543:0.04978,(C_braunii_renamed_GBG77664:0.08226,C_braunii_renamed_GBG64401:0.06688)n549:0.08512)n542:0.06465)n541:0.1326)n540:0.08206,(C_braunii_renamed_GBG78336:0.13546,(C_braunii_renamed_GBG72090:0.1048,(C_braunii_renamed_GBG69985:0.07966,(C_braunii_renamed_GBG82208:0.00014,C_braunii_renamed_GBG82209:0.02578)n553:0.10827)n552:0.03165)n551:0.05022)n550:0.03333)n539:0.0225)n534:0.01216)n475:0.04362,((C_braunii_renamed_GBG83358:0.98623,(((C_braunii_renamed_GBG68878:0.1003,C_braunii_renamed_GBG74714:0.134)n558:0.0201,(((C_braunii_renamed_GBG60468:0.0832,C_braunii_renamed_GBG87498:0.06585)n561:0.01659,C_braunii_renamed_GBG84820:0.09304)n560:0.00015,(C_braunii_renamed_GBG70714:0.0981,C_braunii_renamed_GBG85227:0.05189)n562:0.10426)n559:0.06989)n557:0.03864,C_braunii_renamed_GBG89928:0.15307)n556:0.64958)n555:0.0033,C_braunii_renamed_GBG82115:0.65704)n554:0.14224)n474:0.02033)n458:0.03244)n457:0.02536)n280:0.03144)n234:0.03452,((C_braunii_renamed_GBG64263:0.12413,C_braunii_renamed_GBG74871:0.14207)n564:0.00949,C_braunii_renamed_GBG59473:0.05669)n563:0.0001)n233:0.00866,C_braunii_renamed_GBG88506:0.69837)n232:0.01401,((((C_braunii_renamed_GBG59376:0.05853,C_braunii_renamed_GBG88250:0.11659)n568:0.04193,(C_braunii_renamed_GBG70242:0.20938,(C_braunii_renamed_GBG92261:0.07239,C_braunii_renamed_GBG87857:0.31638)n570:0.05132)n569:0.03021)n567:0.00161,C_braunii_renamed_GBG70419:0.07701)n566:0.00321,((C_braunii_renamed_GBG78394:0.19762,(((C_braunii_renamed_GBG89940:0.04994,C_braunii_renamed_GBG88343:0.06804)n575:0.01989,((C_braunii_renamed_GBG84566:0.32682,(C_braunii_renamed_GBG75261:0.11223,C_braunii_renamed_GBG82955:0.04275)n578:0.00576)n577:0.01701,(C_braunii_renamed_GBG82937:0.06256,(C_braunii_renamed_GBG80909:0.50222,C_braunii_renamed_GBG90715:0.09134)n580:0.01729)n579:0.02551)n576:0.03523)n574:0.0145,(C_braunii_renamed_GBG82743:0.0788,C_braunii_renamed_GBG93345:0.08965)n581:0.00925)n573:0.01571)n572:0.02497,(C_braunii_renamed_GBG84685:0.11605,C_braunii_renamed_GBG69561:0.20922)n582:0.03323)n571:0.0199)n565:0.00942)n231:0.04992)n230:0.04679)n196:0.02204)n181:0.01762)n175:0.00976)n173:0.03332)n172:0.03177)n169:0.02188)n11:0.02046)n2:0.08244,C_braunii_renamed_GBG69817:9e-05)n1:1e-05)n0;
```
