## Supplementary material for "Transcriptional responses to arbuscular mycorrhizal symbiosis development are conserved in the early divergent *Marchantia paleacea*": OG0000048_tree.txt

```
(Oryza_sativa_renamed_LOC_Os11g09250.1:0.002785,((Oryza_sativa_renamed_LOC_Os06g05030.1:0.00716,(Oryza_sativa_renamed_LOC_Os12g26250.1:0.0106,((Oryza_sativa_renamed_LOC_Os04g10270.1:0.03676,(Oryza_sativa_renamed_LOC_Os09g40010.1:0.02652,((Oryza_sativa_renamed_LOC_Os09g40030.1:0.00401,Oryza_sativa_renamed_LOC_Os09g40060.1:0.0011)n8:0.00806,(Oryza_sativa_renamed_LOC_Os09g40018.1:0.00015,Oryza_sativa_renamed_LOC_Os09g40085.1:0.00016)n9:0.00115)n7:0.00521)n6:0.02009)n5:0.03667,(Oryza_sativa_renamed_LOC_Os11g09410.1:0.02673,Oryza_sativa_renamed_LOC_Os06g24800.1:0.02045)n10:0.00038)n4:0.00056)n3:0.00014)n2:0.00012,((Oryza_sativa_renamed_LOC_Os01g74690.1:0.01048,Oryza_sativa_renamed_LOC_Os07g15630.1:0.01207)n12:0.00154,((Oryza_sativa_renamed_LOC_Os01g64610.1:0.0108,((Oryza_sativa_renamed_LOC_Os01g12350.1:0.01295,(((Oryza_sativa_renamed_LOC_Os06g28090.1:0.01439,(Oryza_sativa_renamed_LOC_Os01g74220.1:0.00158,(Oryza_sativa_renamed_LOC_Os03g02360.1:0.00556,Oryza_sativa_renamed_LOC_Os02g51530.1:0.01093)n21:0.00015)n20:0.0008)n19:0.0008,((Oryza_sativa_renamed_LOC_Os04g09830.1:0.00798,(Oryza_sativa_renamed_LOC_Os02g20260.1:0.01654,((((Oryza_sativa_renamed_LOC_Os06g05840.1:0.01386,((Oryza_sativa_renamed_LOC_Os07g40590.1:0.04104,((Oryza_sativa_renamed_LOC_Os11g40830.1:0.03496,Oryza_sativa_renamed_LOC_Os07g01510.1:0.02281)n32:0.00255,(((Oryza_sativa_renamed_LOC_Os11g38530.1:0.01587,Oryza_sativa_renamed_LOC_Os07g23820.1:0.01572)n35:0.002,(Oryza_sativa_renamed_LOC_Os04g08430.1:0.01548,(((Oryza_sativa_renamed_LOC_Os01g51100.1:0.02084,((Oryza_sativa_renamed_LOC_Os12g40820.1:0.01199,((Oryza_sativa_renamed_LOC_Os01g16780.1:0.01173,Oryza_sativa_renamed_LOC_Os05g10530.1:0.02017)n43:0.01353,(Oryza_sativa_renamed_LOC_Os03g59420.1:0.02282,(Oryza_sativa_renamed_LOC_Os03g51320.1:0.01002,Oryza_sativa_renamed_LOC_Os06g43450.1:0.01183)n45:0.00016)n44:0.00015)n42:0.00574)n41:0.00645,(((Oryza_sativa_renamed_LOC_Os04g14940.1:0.00945,Oryza_sativa_renamed_LOC_Os04g19730.1:0.00474)n48:0.00205,(Oryza_sativa_renamed_LOC_Os02g46050.1:0.00995,Oryza_sativa_renamed_LOC_Os09g31960.1:0.05744)n49:0.00014)n47:0.00675,(Oryza_sativa_renamed_LOC_Os02g13010.1:0.0108,((((((Oryza_sativa_renamed_LOC_Os10g12470.1:0.00931,(Oryza_sativa_renamed_LOC_Os09g11490.1:0.02524,Oryza_sativa_renamed_LOC_Os04g35320.1:0.00824)n57:0.0029)n56:0.00014,(Oryza_sativa_renamed_LOC_Os09g09780.1:0.0498,(Oryza_sativa_renamed_LOC_Os01g25590.1:0.02064,(Oryza_sativa_renamed_LOC_Os09g19300.1:0.02011,((Oryza_sativa_renamed_LOC_Os02g38570.1:0.00194,Oryza_sativa_renamed_LOC_Os02g38670.1:0.01128)n62:0.01258,Oryza_sativa_renamed_LOC_Os11g28780.1:0.02207)n61:0.00308)n60:0.00657)n59:0.01868)n58:0.01217)n55:0.00282,Oryza_sativa_renamed_LOC_Os08g24720.1:0.01761)n54:0.00145,(Oryza_sativa_renamed_LOC_Os08g19500.1:0.01893,(Oryza_sativa_renamed_LOC_Os01g25900.1:0.01497,Oryza_sativa_renamed_LOC_Os08g42130.1:0.02701)n64:0.00274)n63:0.00706)n53:0.00162,Oryza_sativa_renamed_LOC_Os09g13690.1:0.01809)n52:0.00161,(Oryza_sativa_renamed_LOC_Os10g02850.1:0.01832,(Oryza_sativa_renamed_LOC_Os01g74270.1:0.02294,(((Oryza_sativa_renamed_LOC_Os01g40800.1:0.01648,((Oryza_sativa_renamed_LOC_Os05g01640.1:0.04288,Oryza_sativa_renamed_LOC_Os03g24120.1:0.01706)n71:0.03239,(Oryza_sativa_renamed_LOC_Os04g13310.1:0.03888,Oryza_sativa_renamed_LOC_Os07g10060.1:0.02099)n72:0.03587)n70:0.00225)n69:0.0054,Oryza_sativa_renamed_LOC_Os03g57470.1:0.00726)n68:0.01526,Oryza_sativa_renamed_LOC_Os09g04940.1:0.01463)n67:0.00129)n66:0.00785)n65:0.00461)n51:0.00123)n50:0.01793)n46:0.01125)n40:0.01189)n39:0.00234,((Oryza_sativa_renamed_LOC_Os05g34080.1:0.0248,Oryza_sativa_renamed_LOC_Os01g72070.1:0.02502)n74:0.00348,((((Oryza_sativa_renamed_LOC_Os05g27280.1:0.01478,((Oryza_sativa_renamed_LOC_Os11g36370.1:0.0195,Oryza_sativa_renamed_LOC_Os02g52110.1:0.01043)n80:0.00455,Oryza_sativa_renamed_LOC_Os05g36180.1:0.0067)n79:0.00088)n78:0.00085,Oryza_sativa_renamed_LOC_Os04g17750.1:0.01152)n77:0.00898,(((Oryza_sativa_renamed_LOC_Os02g07400.1:0.00807,((Oryza_sativa_renamed_LOC_Os09g11640.1:0.03491,(Oryza_sativa_renamed_LOC_Os04g57450.1:0.02126,(Oryza_sativa_renamed_LOC_Os01g57130.1:0.03792,Oryza_sativa_renamed_LOC_Os05g42310.1:0.00755)n87:0.00307)n86:0.01285)n85:0.0092,(Oryza_sativa_renamed_LOC_Os10g20000.1:0.01612,(Oryza_sativa_renamed_LOC_Os01g34820.1:0.01426,Oryza_sativa_renamed_LOC_Os12g14240.1:0.02163)n89:0.00192)n88:0.00154)n84:0.00048)n83:0.00022,((Oryza_sativa_renamed_LOC_Os12g41010.1:0.03713,(((Oryza_sativa_renamed_LOC_Os04g40000.1:0.06985,Oryza_sativa_renamed_LOC_Os05g01660.1:0.01014)n94:0.00365,(Oryza_sativa_renamed_LOC_Os01g15750.1:0.01297,(((Oryza_sativa_renamed_LOC_Os03g46980.1:0.02307,(Oryza_sativa_renamed_LOC_Os06g01570.1:0.01603,(Oryza_sativa_renamed_LOC_Os02g52530.1:0.0097,Oryza_sativa_renamed_LOC_Os01g12600.1:0.03552)n100:0.0023)n99:0.00417)n98:0.00102,(Oryza_sativa_renamed_LOC_Os03g51770.1:0.05234,Oryza_sativa_renamed_LOC_Os02g53540.1:0.01365)n101:0.00305)n97:0.00398,Oryza_sativa_renamed_LOC_Os03g52820.1:0.01521)n96:0.00023)n95:0.00164)n93:0.00099,(((Oryza_sativa_renamed_LOC_Os04g35960.1:0.01337,Oryza_sativa_renamed_LOC_Os07g31060.1:0.01094)n104:0.00246,Oryza_sativa_renamed_LOC_Os12g04040.1:0.00973)n103:0.00077,(Oryza_sativa_renamed_LOC_Os03g39580.1:0.02566,(Oryza_sativa_renamed_LOC_Os04g01630.1:0.00995,Oryza_sativa_renamed_LOC_Os06g44960.1:0.00937)n106:0.0092)n105:0.00568)n102:0.00412)n92:0.00092)n91:0.00263,Oryza_sativa_renamed_LOC_Os06g40470.1:0.00947)n90:0.00264)n82:0.00127,((((((Oryza_sativa_renamed_LOC_Os04g44490.1:0.07143,Oryza_sativa_renamed_LOC_Os08g42660.1:0.01014)n112:0.00306,Oryza_sativa_renamed_LOC_Os05g43740.1:0.01921)n111:0.00014,(Oryza_sativa_renamed_LOC_Os08g09150.1:0.00671,Oryza_sativa_renamed_LOC_Os09g07760.1:0.00953)n113:0.00083)n110:0.00014,(Oryza_sativa_renamed_LOC_Os04g31510.1:0.02319,Oryza_sativa_renamed_LOC_Os08g03960.1:0.02687)n114:0.002)n109:0.00016,(Oryza_sativa_renamed_LOC_Os09g12140.1:0.01627,(Oryza_sativa_renamed_LOC_Os07g33000.1:0.02,(Oryza_sativa_renamed_LOC_Os04g47730.1:0.01632,Oryza_sativa_renamed_LOC_Os08g02480.1:0.03718)n117:0.01151)n116:0.01707)n115:0.00131)n108:0.00687,Oryza_sativa_renamed_LOC_Os09g26120.1:0.01538)n107:0.00391)n81:0.00305)n76:0.00095,Oryza_sativa_renamed_LOC_Os06g06070.1:0.0617)n75:0.00595)n73:0.00538)n38:0.00383,((Oryza_sativa_renamed_LOC_Os11g39900.1:0.01282,((Oryza_sativa_renamed_LOC_Os05g09070.1:0.02028,(Oryza_sativa_renamed_LOC_Os03g06550.1:0.01158,Oryza_sativa_renamed_LOC_Os08g44490.1:0.00856)n122:0.00239)n121:0.00088,(((((Oryza_sativa_renamed_LOC_Os04g51530.1:0.02654,Oryza_sativa_renamed_LOC_Os09g28080.1:0.01598)n127:0.00742,Oryza_sativa_renamed_LOC_Os11g40050.1:0.07337)n126:0.00046,(Oryza_sativa_renamed_LOC_Os11g16830.1:0.01758,Oryza_sativa_renamed_ChrUn.fgenesh.mRNA.89:0.04955)n128:0.00365)n125:0.00232,Oryza_sativa_renamed_LOC_Os04g03150.1:0.06844)n124:0.00572,(Oryza_sativa_renamed_LOC_Os12g36790.1:0.02087,(((Oryza_sativa_renamed_LOC_Os10g08910.1:0.0196,((Oryza_sativa_renamed_LOC_Os06g44570.1:0.05248,(Oryza_sativa_renamed_LOC_Os01g60610.1:0.01353,((Oryza_sativa_renamed_LOC_Os06g09640.1:0.0239,(Oryza_sativa_renamed_LOC_Os01g13900.1:0.00722,Oryza_sativa_renamed_LOC_Os02g26930.1:0.04893)n138:0.02398)n137:0.00829,Oryza_sativa_renamed_LOC_Os02g26100.1:0.01485)n136:0.00014)n135:0.01396)n134:0.01223,(((((((Oryza_sativa_renamed_LOC_Os12g16460.1:0.07897,(Oryza_sativa_renamed_LOC_Os01g50790.1:0.0762,Oryza_sativa_renamed_LOC_Os04g50130.1:0.19556)n146:0.16589)n145:0.07425,(Oryza_sativa_renamed_LOC_Os08g03950.1:0.05833,Oryza_sativa_renamed_LOC_Os04g46520.1:0.0151)n147:0.07194)n144:0.03885,((Oryza_sativa_renamed_LOC_Os03g01400.1:0.09604,((Oryza_sativa_renamed_LOC_Os04g43930.1:0.03637,(Oryza_sativa_renamed_LOC_Os02g48250.1:0.50914,Oryza_sativa_renamed_LOC_Os04g27870.1:0.04262)n152:0.00015)n151:0.00016,Oryza_sativa_renamed_LOC_Os01g63140.1:0.0302)n150:0.04544)n149:0.06152,Oryza_sativa_renamed_LOC_Os11g34540.1:0.09233)n148:0.20678)n143:0.06731,Oryza_sativa_renamed_LOC_Os04g59110.1:0.03127)n142:0.02832,(Oryza_sativa_renamed_LOC_Os04g12780.1:0.03623,(Oryza_sativa_renamed_LOC_Os05g04290.1:0.03553,Oryza_sativa_renamed_LOC_Os05g26590.1:0.03083)n154:0.00802)n153:0.0527)n141:0.02307,(Oryza_sativa_renamed_LOC_Os05g33990.1:0.06803,((((Oryza_sativa_renamed_LOC_Os04g20340.1:0.01876,((((((Oryza_sativa_renamed_LOC_Os03g06270.1:0.01832,(Oryza_sativa_renamed_LOC_Os05g04030.1:0.02297,Oryza_sativa_renamed_LOC_Os01g61650.1:0.01291)n166:0.00074)n165:0.00016,(Oryza_sativa_renamed_LOC_Os03g01070.1:0.01438,Oryza_sativa_renamed_LOC_Os11g30540.1:0.01904)n167:0.00016)n164:0.00058,(Oryza_sativa_renamed_LOC_Os03g41140.1:0.85743,(Oryza_sativa_renamed_LOC_Os08g23560.1:0.52499,Oryza_sativa_renamed_LOC_Os12g39480.1:0.44431)n169:0.21809)n168:0.28252)n163:0.00068,(Oryza_sativa_renamed_LOC_Os02g27240.1:0.04361,((Oryza_sativa_renamed_LOC_Os12g09850.1:0.02029,(Oryza_sativa_renamed_LOC_Os03g27150.1:0.06766,(Oryza_sativa_renamed_LOC_Os05g49560.1:0.02985,Oryza_sativa_renamed_LOC_Os06g01430.1:0.01428)n174:0.01128)n173:0.05165)n172:0.02759,(Oryza_sativa_renamed_LOC_Os04g39720.1:0.05489,(Oryza_sativa_renamed_LOC_Os05g01410.1:0.01304,Oryza_sativa_renamed_LOC_Os03g59510.1:0.00887)n176:0.00115)n175:0.00162)n171:0.01255)n170:0.00251)n162:0.00629,Oryza_sativa_renamed_LOC_Os01g26990.1:0.02322)n161:0.00287,((Oryza_sativa_renamed_LOC_Os04g50168.1:0.00921,((Oryza_sativa_renamed_LOC_Os02g09560.1:0.0259,(Oryza_sativa_renamed_LOC_Os03g13910.1:0.02063,(Oryza_sativa_renamed_LOC_Os03g54950.1:0.03562,Oryza_sativa_renamed_LOC_Os04g20950.1:0.07483)n182:0.00555)n181:0.00591)n180:0.00224,(Oryza_sativa_renamed_LOC_Os04g45550.1:0.0192,(Oryza_sativa_renamed_LOC_Os05g20340.1:0.00014,(Oryza_sativa_renamed_LOC_Os01g06620.1:0.55777,Oryza_sativa_renamed_LOC_Os08g23640.1:0.89327)n185:0.24467)n184:0.05092)n183:0.00204)n179:0.00346)n178:0.00022,(Oryza_sativa_renamed_LOC_Os05g03710.1:0.00716,Oryza_sativa_renamed_LOC_Os07g43760.1:0.00743)n186:0.00105)n177:0.01356)n160:0.00301)n159:0.01171,Oryza_sativa_renamed_LOC_Os03g01060.1:0.03502)n158:0.00462,Oryza_sativa_renamed_LOC_Os08g20280.1:0.03191)n157:0.0031,(Oryza_sativa_renamed_LOC_Os08g37550.1:0.01702,Oryza_sativa_renamed_LOC_Os11g34590.1:0.02886)n187:0.00623)n156:0.00098)n155:0.00099)n140:0.00116,(((Oryza_sativa_renamed_LOC_Os04g38070.1:0.03506,(Oryza_sativa_renamed_LOC_Os01g49970.1:0.02481,(Oryza_sativa_renamed_LOC_Os08g40980.1:0.03276,Oryza_sativa_renamed_LOC_Os12g36560.1:0.03226)n192:0.01146)n191:0.00341)n190:0.00736,(((Oryza_sativa_renamed_LOC_Os01g41060.1:0.01224,(Oryza_sativa_renamed_LOC_Os02g22420.1:0.019,Oryza_sativa_renamed_LOC_Os09g29340.1:0.01507)n196:0.00939)n195:0.00102,(Oryza_sativa_renamed_LOC_Os08g35800.1:0.01189,(((Oryza_sativa_renamed_LOC_Os05g28910.1:0.0652,Oryza_sativa_renamed_LOC_Os06g21190.1:0.03839)n200:0.01204,(Oryza_sativa_renamed_LOC_Os01g50650.1:0.02501,Oryza_sativa_renamed_LOC_Os07g32260.1:0.0258)n201:0.00352)n199:0.00895,(Oryza_sativa_renamed_LOC_Os10g36440.1:0.01839,Oryza_sativa_renamed_LOC_Os07g32320.1:0.03385)n202:0.00143)n198:0.00021)n197:0.00083)n194:0.02113,((Oryza_sativa_renamed_LOC_Os01g54680.1:0.01634,(Oryza_sativa_renamed_LOC_Os03g15610.1:0.0196,Oryza_sativa_renamed_LOC_Os04g31850.1:0.02088)n205:0.00508)n204:0.00889,(Oryza_sativa_renamed_LOC_Os02g30120.1:0.0231,(Oryza_sativa_renamed_LOC_Os05g45650.1:0.02477,Oryza_sativa_renamed_LOC_Os07g23310.1:0.02792)n207:0.00156)n206:0.01236)n203:0.00905)n193:0.00497)n189:0.0073,((Oryza_sativa_renamed_LOC_Os12g19010.1:0.0466,(Oryza_sativa_renamed_LOC_Os08g06580.1:0.07353,Oryza_sativa_renamed_LOC_Os03g38560.1:0.03207)n210:0.00319)n209:0.0144,((Oryza_sativa_renamed_LOC_Os05g41690.1:0.0326,(Oryza_sativa_renamed_LOC_Os12g11750.1:0.11236,(((Oryza_sativa_renamed_LOC_Os11g34420.1:0.01496,((Oryza_sativa_renamed_LOC_Os11g34520.1:0.06519,(Oryza_sativa_renamed_LOC_Os03g01390.1:0.13032,Oryza_sativa_renamed_LOC_Os04g35470.1:0.08219)n219:0.0293)n218:0.01189,Oryza_sativa_renamed_LOC_Os01g43820.1:0.02472)n217:0.0056)n216:0.00726,((Oryza_sativa_renamed_LOC_Os12g21720.1:0.02289,(Oryza_sativa_renamed_LOC_Os10g22540.1:0.0344,((Oryza_sativa_renamed_LOC_Os03g40960.1:0.05196,((Oryza_sativa_renamed_LOC_Os01g04770.1:0.40962,Oryza_sativa_renamed_LOC_Os04g20054.1:0.06012)n226:0.00015,(((Oryza_sativa_renamed_LOC_Os04g12770.1:0.0568,(Oryza_sativa_renamed_LOC_Os04g35460.1:0.26322,Oryza_sativa_renamed_LOC_Os06g44580.1:0.02567)n230:0.05228)n229:0.00992,(Oryza_sativa_renamed_LOC_Os08g19400.1:0.03964,(((((Oryza_sativa_renamed_LOC_Os03g46230.1:0.10943,(Oryza_sativa_renamed_LOC_Os08g20300.1:0.02966,Oryza_sativa_renamed_LOC_Os12g40680.1:0.0563)n237:0.03991)n236:0.02218,(Oryza_sativa_renamed_LOC_Os02g56070.1:0.04614,Oryza_sativa_renamed_LOC_Os08g09490.1:0.04023)n238:0.05056)n235:0.07307,Oryza_sativa_renamed_LOC_Os01g21090.1:0.04033)n234:0.05706,((Oryza_sativa_renamed_LOC_Os04g27880.1:0.03876,Oryza_sativa_renamed_ChrSy.fgenesh.mRNA.73:0.05812)n240:0.00015,Oryza_sativa_renamed_LOC_Os01g63110.1:0.01042)n239:0.06382)n233:0.02869,((Oryza_sativa_renamed_LOC_Os01g03790.1:0.05952,Oryza_sativa_renamed_LOC_Os05g50540.1:0.01218)n242:0.00015,Oryza_sativa_renamed_LOC_Os01g43310.1:0.04209)n241:0.01491)n232:0.04332)n231:0.02807)n228:0.04081,(Oryza_sativa_renamed_LOC_Os06g23830.1:0.02824,Oryza_sativa_renamed_LOC_Os06g29200.1:0.09737)n243:0.00758)n227:0.02019)n225:0.00638)n224:0.00465,Oryza_sativa_renamed_LOC_Os04g04730.1:0.08709)n223:0.0025)n222:0.00257)n221:0.00132,(((Oryza_sativa_renamed_LOC_Os03g47590.1:0.01929,((((Oryza_sativa_renamed_LOC_Os06g23820.1:0.04945,Oryza_sativa_renamed_LOC_Os12g40670.1:0.06396)n250:0.04206,((((Oryza_sativa_renamed_LOC_Os07g38510.1:0.0499,(((Oryza_sativa_renamed_LOC_Os05g30550.1:0.04421,Oryza_sativa_renamed_LOC_Os02g04290.1:0.0303)n257:0.00345,Oryza_sativa_renamed_LOC_Os01g27800.1:0.05676)n256:0.00342,(Oryza_sativa_renamed_LOC_Os01g55920.1:0.00804,Oryza_sativa_renamed_LOC_Os03g52200.1:0.05261)n258:0.00425)n255:0.01666)n254:0.00529,((Oryza_sativa_renamed_LOC_Os01g17450.1:0.03102,Oryza_sativa_renamed_LOC_Os09g15900.1:0.03673)n260:0.02794,(Oryza_sativa_renamed_LOC_Os05g38110.1:0.023,Oryza_sativa_renamed_LOC_Os04g43970.1:0.01989)n261:0.00406)n259:0.004)n253:0.00093,(Oryza_sativa_renamed_LOC_Os05g40860.1:0.01785,((Oryza_sativa_renamed_LOC_Os03g36670.1:0.03737,Oryza_sativa_renamed_LOC_Os03g41990.1:0.02037)n264:0.00135,((((Oryza_sativa_renamed_LOC_Os02g48410.1:0.01903,(Oryza_sativa_renamed_LOC_Os07g36660.1:0.01738,((Oryza_sativa_renamed_LOC_Os07g28540.1:0.02328,((Oryza_sativa_renamed_LOC_Os03g39930.1:0.0159,Oryza_sativa_renamed_LOC_Os06g20160.1:0.01561)n273:0.00366,(Oryza_sativa_renamed_LOC_Os04g32720.1:0.02344,Oryza_sativa_renamed_LOC_Os05g21110.1:0.02555)n274:0.00119)n272:0.00966)n271:0.00015,(Oryza_sativa_renamed_LOC_Os07g09230.1:0.01929,Oryza_sativa_renamed_LOC_Os02g52070.1:0.02771)n275:0.00979)n270:0.00316)n269:0.0026)n268:0.00672,Oryza_sativa_renamed_LOC_Os09g24760.1:0.01949)n267:0.01117,(Oryza_sativa_renamed_LOC_Os05g10260.1:0.0248,(Oryza_sativa_renamed_LOC_Os01g63640.1:0.03018,(Oryza_sativa_renamed_LOC_Os01g29580.1:0.02723,Oryza_sativa_renamed_LOC_Os07g31640.1:0.02733)n278:0.00737)n277:0.00177)n276:0.00011)n266:0.00114,(Oryza_sativa_renamed_LOC_Os04g11170.1:0.02529,Oryza_sativa_renamed_LOC_Os05g37580.1:0.05307)n279:0.0063)n265:0.00325)n263:0.00353)n262:0.00016)n252:0.00103,(Oryza_sativa_renamed_LOC_Os02g05860.1:0.02256,((Oryza_sativa_renamed_LOC_Os10g28460.1:0.03276,(Oryza_sativa_renamed_LOC_Os01g19200.1:0.04477,(Oryza_sativa_renamed_LOC_Os08g35380.1:0.02083,Oryza_sativa_renamed_LOC_Os05g02960.1:0.0231)n284:0.00155)n283:0.01653)n282:0.00356,(Oryza_sativa_renamed_LOC_Os03g05000.1:0.02084,Oryza_sativa_renamed_LOC_Os04g48080.1:0.01461)n285:0.00279)n281:0.00115)n280:0.0004)n251:0.00015)n249:0.00265,Oryza_sativa_renamed_LOC_Os02g17420.1:0.05292)n248:0.00317,Oryza_sativa_renamed_LOC_Os09g17380.1:0.03007)n247:0.00863)n246:0.00182,(Oryza_sativa_renamed_LOC_Os12g15690.1:0.04478,(Oryza_sativa_renamed_LOC_Os01g06170.1:0.01506,(Oryza_sativa_renamed_LOC_Os12g42690.1:0.08465,(Oryza_sativa_renamed_LOC_Os06g39170.1:0.03228,Oryza_sativa_renamed_LOC_Os06g42600.1:0.05656)n289:0.00752)n288:0.00872)n287:0.00187)n286:0.00291)n245:0.00324,Oryza_sativa_renamed_LOC_Os01g17370.1:0.07692)n244:0.00353)n220:0.00687)n215:0.00481,Oryza_sativa_renamed_LOC_Os03g44400.1:0.02246)n214:0.00157)n213:0.00361)n212:0.00874,Oryza_sativa_renamed_LOC_Os10g16850.1:0.0456)n211:0.00447)n208:0.00237)n188:0.00537)n139:0.0401)n133:0.00978)n132:0.00921,(Oryza_sativa_renamed_LOC_Os09g03670.1:0.86729,(((Oryza_sativa_renamed_LOC_Os12g01600.1:0.34553,((((Oryza_sativa_renamed_LOC_Os01g29100.1:0.12832,(Oryza_sativa_renamed_LOC_Os09g03660.1:0.0926,(Oryza_sativa_renamed_LOC_Os12g21550.1:0.19742,Oryza_sativa_renamed_LOC_Os07g25980.1:0.13273)n299:0.01138)n298:0.08564)n297:0.03641,((Oryza_sativa_renamed_LOC_Os03g03970.1:0.20159,(Oryza_sativa_renamed_LOC_Os04g03420.1:0.10581,Oryza_sativa_renamed_LOC_Os10g19210.1:0.18904)n302:0.0559)n301:0.13125,Oryza_sativa_renamed_LOC_Os02g22550.1:0.48251)n300:0.07838)n296:0.00788,((Oryza_sativa_renamed_LOC_Os11g34250.1:0.10206,((Oryza_sativa_renamed_LOC_Os11g34260.1:0.04338,(Oryza_sativa_renamed_LOC_Os01g18680.1:0.14849,Oryza_sativa_renamed_LOC_Os03g39790.1:0.08506)n307:0.01876)n306:0.01279,(((Oryza_sativa_renamed_LOC_Os04g04270.1:0.08862,((Oryza_sativa_renamed_LOC_Os08g25510.1:0.25817,Oryza_sativa_renamed_LOC_Os01g20040.1:0.13482)n312:0.09713,((((Oryza_sativa_renamed_LOC_Os02g22560.1:0.00015,Oryza_sativa_renamed_LOC_Os09g06550.1:0.34769)n316:0.11818,(Oryza_sativa_renamed_LOC_Os04g25170.1:0.02544,Oryza_sativa_renamed_LOC_Os04g26210.1:0.02476)n317:0.01841)n315:0.05619,Oryza_sativa_renamed_LOC_Os10g10200.1:0.12425)n314:0.00411,(Oryza_sativa_renamed_LOC_Os09g01030.1:0.16739,(Oryza_sativa_renamed_LOC_Os01g13630.1:0.14755,Oryza_sativa_renamed_LOC_Os02g19100.1:0.09684)n319:0.01604)n318:0.06756)n313:0.00204)n311:0.00887)n310:0.00445,Oryza_sativa_renamed_LOC_Os09g01020.1:0.23684)n309:0.01115,((((Oryza_sativa_renamed_LOC_Os06g37480.1:0.08986,Oryza_sativa_renamed_LOC_Os08g23240.1:0.1495)n323:0.00225,Oryza_sativa_renamed_LOC_Os02g33210.1:0.12143)n322:0.00552,((((Oryza_sativa_renamed_LOC_Os02g19400.1:0.06003,Oryza_sativa_renamed_LOC_Os07g49440.1:0.10206)n327:0.00724,(Oryza_sativa_renamed_LOC_Os01g21542.1:0.12134,((((Oryza_sativa_renamed_LOC_Os01g32420.1:0.03016,((Oryza_sativa_renamed_LOC_Os01g34020.1:0.04564,Oryza_sativa_renamed_LOC_Os06g51570.1:0.1691)n334:0.12992,(Oryza_sativa_renamed_LOC_Os05g37740.1:0.04297,Oryza_sativa_renamed_LOC_Os05g31120.1:0.18932)n335:0.01929)n333:0.02415)n332:0.00012,(Oryza_sativa_renamed_LOC_Os09g15280.1:0.07323,Oryza_sativa_renamed_LOC_Os02g14210.1:0.0897)n336:0.02192)n331:0.058,((Oryza_sativa_renamed_LOC_Os03g03740.1:0.09993,Oryza_sativa_renamed_LOC_Os10g25540.1:0.00018)n338:0.06745,((Oryza_sativa_renamed_LOC_Os05g29780.1:0.09496,Oryza_sativa_renamed_LOC_Os01g34030.1:0.07367)n340:0.00264,(((((Oryza_sativa_renamed_LOC_Os08g24680.1:0.15483,Oryza_sativa_renamed_LOC_Os07g42690.1:0.0736)n345:0.00717,Oryza_sativa_renamed_LOC_Os03g61390.1:0.06794)n344:0.01096,Oryza_sativa_renamed_LOC_Os03g36890.1:0.11305)n343:0.0123,((Oryza_sativa_renamed_LOC_Os01g47890.1:0.04603,Oryza_sativa_renamed_LOC_Os12g20290.1:0.03481)n347:0.0211,Oryza_sativa_renamed_LOC_Os09g18610.1:0.06912)n346:0.03109)n342:0.00653,Oryza_sativa_renamed_LOC_Os08g29480.1:0.0773)n341:0.00587)n339:0.00326)n337:0.01286)n330:0.02486,((Oryza_sativa_renamed_LOC_Os05g20460.1:0.07709,(((Oryza_sativa_renamed_LOC_Os12g28850.1:0.15228,Oryza_sativa_renamed_LOC_Os06g11100.1:0.0489)n352:0.01768,Oryza_sativa_renamed_LOC_Os09g08170.1:0.14924)n351:0.00547,Oryza_sativa_renamed_LOC_Os01g54250.1:0.09015)n350:0.00148)n349:0.00011,Oryza_sativa_renamed_LOC_Os12g01660.1:0.07599)n348:0.0038)n329:0.01884)n328:0.00633)n326:0.00485,Oryza_sativa_renamed_LOC_Os05g03650.1:0.12826)n325:0.00405,((Oryza_sativa_renamed_LOC_Os04g08670.1:0.08639,Oryza_sativa_renamed_LOC_Os08g44920.1:0.10603)n354:0.04209,(Oryza_sativa_renamed_LOC_Os09g39830.1:0.12046,Oryza_sativa_renamed_LOC_Os12g39580.1:0.0662)n355:0.02242)n353:0.00458)n324:0.01968)n321:0.01922,Oryza_sativa_renamed_LOC_Os05g22580.1:0.08988)n320:0.01909)n308:0.01896)n305:0.00588)n304:0.0201,(Oryza_sativa_renamed_LOC_Os08g25550.1:0.1122,Oryza_sativa_renamed_LOC_Os05g26800.1:0.10673)n356:0.01297)n303:0.02777)n295:0.18354,(Oryza_sativa_renamed_LOC_Os09g11010.1:0.83435,Oryza_sativa_renamed_LOC_Os12g27610.1:0.11064)n357:0.2811)n294:0.03378)n293:0.16731,Oryza_sativa_renamed_LOC_Os07g15450.1:0.45848)n292:0.07727,(Oryza_sativa_renamed_LOC_Os04g07450.1:0.31687,Oryza_sativa_renamed_LOC_Os01g15880.1:0.30259)n358:0.40956)n291:0.05797)n290:0.06345)n131:0.07904,((Oryza_sativa_renamed_LOC_Os04g03780.1:0.0242,(Oryza_sativa_renamed_LOC_Os05g43420.1:0.09347,(Oryza_sativa_renamed_LOC_Os11g01930.1:0.10426,(Oryza_sativa_renamed_LOC_Os01g52930.1:0.07758,Oryza_sativa_renamed_LOC_Os08g40810.1:0.01652)n363:0.02408)n362:0.01143)n361:0.01609)n360:0.01249,(Oryza_sativa_renamed_LOC_Os04g07100.1:0.0358,((Oryza_sativa_renamed_LOC_Os04g27510.1:0.10889,Oryza_sativa_renamed_LOC_Os05g10880.1:0.00011)n366:0.03663,Oryza_sativa_renamed_LOC_Os12g08350.1:1.57305)n365:0.00012)n364:0.00015)n359:0.0133)n130:0.00159)n129:0.00451)n123:0.00577)n120:0.00434)n119:0.00134,Oryza_sativa_renamed_LOC_Os08g02780.1:0.0258)n118:0.00015)n37:0.00538)n36:0.0063)n34:0.03001,Oryza_sativa_renamed_LOC_Os07g20200.1:0.02122)n33:0.00458)n31:0.01441)n30:0.02472,(Oryza_sativa_renamed_LOC_Os06g06840.1:0.02008,(((((((((Oryza_sativa_renamed_LOC_Os08g24860.1:0.01947,(Oryza_sativa_renamed_LOC_Os12g12710.1:0.02199,(Oryza_sativa_renamed_LOC_Os04g09940.1:0.00633,Oryza_sativa_renamed_LOC_Os08g44580.1:0.02044)n378:0.00952)n377:0.01872)n376:0.00761,(Oryza_sativa_renamed_LOC_Os06g17030.1:0.01514,(((Oryza_sativa_renamed_LOC_Os01g45800.1:0.01263,Oryza_sativa_renamed_LOC_Os07g11600.1:0.04701)n382:0.01319,(((Oryza_sativa_renamed_LOC_Os06g38612.1:0.01122,Oryza_sativa_renamed_LOC_Os06g38620.1:0.0015)n385:0.01749,((Oryza_sativa_renamed_LOC_Os05g21160.1:0.00203,(Oryza_sativa_renamed_LOC_Os07g42050.1:0.00725,(Oryza_sativa_renamed_LOC_Os04g55830.1:0.01201,((Oryza_sativa_renamed_LOC_Os07g41870.1:0.00154,((Oryza_sativa_renamed_LOC_Os02g04140.1:0.00853,Oryza_sativa_renamed_LOC_Os05g45790.1:0.00953)n393:0.00072,(Oryza_sativa_renamed_LOC_Os01g37930.1:0.00384,((Oryza_sativa_renamed_LOC_Os05g14350.1:0.00546,(Oryza_sativa_renamed_LOC_Os01g02660.1:0.00159,Oryza_sativa_renamed_LOC_Os08g21230.1:0.00377)n397:0.00089)n396:0.00156,((Oryza_sativa_renamed_LOC_Os03g07020.1:0.00597,Oryza_sativa_renamed_LOC_Os08g07410.1:0.00449)n399:0.00249,Oryza_sativa_renamed_LOC_Os04g54690.1:0.01533)n398:0.00093)n395:0.001)n394:0.00281)n392:0.00015)n391:0.00015,Oryza_sativa_renamed_LOC_Os08g44710.1:0.00541)n390:0.00614)n389:0.00475)n388:0.00668)n387:0.0002,((((Oryza_sativa_renamed_LOC_Os11g12700.1:0.00014,Oryza_sativa_renamed_LOC_Os04g51220.1:0.00792)n403:0.01585,(Oryza_sativa_renamed_LOC_Os09g23800.1:0.00536,((Oryza_sativa_renamed_LOC_Os01g02520.1:0.01434,(Oryza_sativa_renamed_LOC_Os11g43680.1:0.00155,(Oryza_sativa_renamed_LOC_Os05g44890.1:0.00638,(Oryza_sativa_renamed_LOC_Os06g08940.1:0.00156,(Oryza_sativa_renamed_LOC_Os10g12000.1:0.00014,Oryza_sativa_renamed_LOC_Os10g12020.1:0.00077)n410:0.00156)n409:0.00077)n408:0.00077)n407:0.00015)n406:0.00251,Oryza_sativa_renamed_ChrSy.fgenesh.mRNA.63:0.06771)n405:0.00636)n404:0.00678)n402:0.00618,Oryza_sativa_renamed_LOC_Os07g34800.1:0.01182)n401:0.00558,(Oryza_sativa_renamed_LOC_Os05g42950.1:0.00543,Oryza_sativa_renamed_LOC_Os12g37000.1:0.00232)n411:0.00288)n400:0.00656)n386:0.0064)n384:0.02383,((((Oryza_sativa_renamed_LOC_Os01g74060.1:0.02082,(Oryza_sativa_renamed_LOC_Os06g37090.1:0.00015,Oryza_sativa_renamed_LOC_Os01g01230.1:0.02951)n416:0.00264)n415:0.00661,(((Oryza_sativa_renamed_LOC_Os03g63640.1:0.0057,((Oryza_sativa_renamed_LOC_Os04g55870.1:0.01561,(Oryza_sativa_renamed_LOC_Os04g21260.1:0.00619,Oryza_sativa_renamed_LOC_Os08g33060.1:0.02813)n422:0.00074)n421:0.00781,Oryza_sativa_renamed_LOC_Os11g47200.1:0.00902)n420:0.00739)n419:0.00083,((Oryza_sativa_renamed_LOC_Os01g41700.1:0.00078,Oryza_sativa_renamed_LOC_Os10g30250.1:0.00158)n424:0.02481,((((Oryza_sativa_renamed_LOC_Os08g07140.1:0.00322,(((Oryza_sativa_renamed_LOC_Os01g45580.1:0.0024,(Oryza_sativa_renamed_LOC_Os04g54270.1:0.00483,(Oryza_sativa_renamed_LOC_Os09g19540.1:0.00159,(Oryza_sativa_renamed_LOC_Os01g01860.1:0.0024,Oryza_sativa_renamed_LOC_Os01g24620.1:0.00322)n434:0.00016)n433:0.0008)n432:0.00014)n431:0.00016,Oryza_sativa_renamed_LOC_Os06g45260.1:0.00323)n430:0.00079,Oryza_sativa_renamed_LOC_Os06g50800.1:0.01295)n429:0.00015)n428:0.00014,Oryza_sativa_renamed_LOC_Os12g30350.1:0.00243)n427:0.00339,Oryza_sativa_renamed_LOC_Os01g01250.1:0.0185)n426:0.00297,(Oryza_sativa_renamed_LOC_Os01g46780.1:0.00493,(Oryza_sativa_renamed_LOC_Os01g06110.1:0.00491,Oryza_sativa_renamed_LOC_Os01g37550.1:0.00561)n436:0.00238)n435:0.00894)n425:0.00216)n423:0.00731)n418:0.00347,(((Oryza_sativa_renamed_LOC_Os01g47020.1:0.00942,(Oryza_sativa_renamed_LOC_Os04g05530.1:0.00745,(Oryza_sativa_renamed_LOC_Os01g09530.1:0.00238,(Oryza_sativa_renamed_LOC_Os03g24370.1:0.01831,Oryza_sativa_renamed_LOC_Os08g14480.1:0.00164)n442:0.0016)n441:0.00136)n440:0.01112)n439:0.00555,(((Oryza_sativa_renamed_LOC_Os01g37880.1:0.01587,(Oryza_sativa_renamed_LOC_Os09g14820.1:0.00916,(Oryza_sativa_renamed_LOC_Os03g24280.1:0.00317,Oryza_sativa_renamed_LOC_Os11g45680.1:0.00239)n447:0.0085)n446:0.00318)n445:0.00502,(Oryza_sativa_renamed_LOC_Os02g07560.1:0.0129,Oryza_sativa_renamed_LOC_Os12g37450.1:0.00986)n448:0.00228)n444:0.00237,(Oryza_sativa_renamed_LOC_Os08g23300.1:0.01842,((Oryza_sativa_renamed_LOC_Os05g09030.1:0.01826,(Oryza_sativa_renamed_LOC_Os02g06040.1:0.01644,(Oryza_sativa_renamed_LOC_Os12g12150.1:0.00761,(Oryza_sativa_renamed_LOC_Os04g17270.1:0.00803,(Oryza_sativa_renamed_LOC_Os05g20390.1:0.00966,((Oryza_sativa_renamed_LOC_Os06g15920.1:0.00603,(Oryza_sativa_renamed_LOC_Os02g34170.1:0.00198,Oryza_sativa_renamed_LOC_Os08g32770.1:0.00208)n458:0.00159)n457:0.00607,((Oryza_sativa_renamed_LOC_Os01g61000.1:0.00321,Oryza_sativa_renamed_LOC_Os04g23880.1:0.00485)n460:0.00483,(Oryza_sativa_renamed_LOC_Os01g22410.1:0.00319,(((Oryza_sativa_renamed_LOC_Os07g01640.1:0.00084,Oryza_sativa_renamed_LOC_Os06g16220.1:0.0016)n464:0.00079,Oryza_sativa_renamed_LOC_Os11g42130.1:0.0024)n463:0.00016,(Oryza_sativa_renamed_LOC_Os08g25120.1:0.00014,Oryza_sativa_renamed_LOC_Os08g24030.1:0.00014)n465:0.00079)n462:0.00482)n461:0.00241)n459:0.00079)n456:0.00568)n455:0.00319)n454:0.00617)n453:0.00704)n452:0.00568)n451:0.0094,Oryza_sativa_renamed_LOC_Os01g38550.1:0.01241)n450:0.00222)n449:0.00483)n443:0.00646)n438:0.00444,(Oryza_sativa_renamed_LOC_Os01g09160.1:0.02018,(Oryza_sativa_renamed_LOC_Os08g18950.1:0.00683,Oryza_sativa_renamed_LOC_Os06g37050.1:0.01623)n467:0.00182)n466:0.0023)n437:0.0157)n417:0.01103)n414:0.00719,(Oryza_sativa_renamed_LOC_Os08g25950.1:0.01578,(((Oryza_sativa_renamed_LOC_Os06g17210.1:0.0061,(Oryza_sativa_renamed_LOC_Os04g21230.1:0.00014,Oryza_sativa_renamed_LOC_Os05g23360.1:0.01217)n472:0.00629)n471:0.01927,(((Oryza_sativa_renamed_LOC_Os07g30890.1:0.01207,Oryza_sativa_renamed_LOC_Os06g17160.1:0.00836)n475:0.01744,(Oryza_sativa_renamed_LOC_Os05g16130.1:0.00306,(Oryza_sativa_renamed_LOC_Os01g22740.1:0.00563,Oryza_sativa_renamed_LOC_Os03g63800.1:0.00175)n477:0.0016)n476:0.00187)n474:0.00189,(Oryza_sativa_renamed_LOC_Os01g74050.1:0.01135,Oryza_sativa_renamed_LOC_Os07g37190.1:0.00015)n478:0.00456)n473:0.00076)n470:0.00016,(((((Oryza_sativa_renamed_LOC_Os09g25110.1:0.00254,Oryza_sativa_renamed_LOC_Os08g23760.1:0.00633)n483:0.00089,((Oryza_sativa_renamed_LOC_Os04g21300.1:0.008,Oryza_sativa_renamed_LOC_Os05g19160.1:0.00262)n485:0.00095,(Oryza_sativa_renamed_ChrSy.fgenesh.mRNA.56:0.09512,(Oryza_sativa_renamed_LOC_Os05g23370.1:0.18618,Oryza_sativa_renamed_LOC_Os07g45930.1:0.03182)n487:0.19155)n486:0.07698)n484:0.00075)n482:0.0018,(Oryza_sativa_renamed_LOC_Os01g71510.1:0.00015,Oryza_sativa_renamed_LOC_Os06g39940.1:0.04554)n488:0.00166)n481:0.00231,((Oryza_sativa_renamed_LOC_Os04g50150.1:0.09485,Oryza_sativa_renamed_LOC_Os04g27220.1:0.00668)n490:0.0004,Oryza_sativa_renamed_LOC_Os05g06860.1:0.01238)n489:0.00326)n480:0.00442,Oryza_sativa_renamed_LOC_Os08g19360.1:0.05813)n479:0.00015)n469:0.00775)n468:0.00921)n413:0.01794,Oryza_sativa_renamed_LOC_Os07g46890.1:0.015)n412:0.03922)n383:0.01764)n381:0.00465,((Oryza_sativa_renamed_LOC_Os11g37830.1:0.01063,(((Oryza_sativa_renamed_LOC_Os10g22650.1:0.01274,Oryza_sativa_renamed_LOC_Os04g25610.1:0.02217)n495:0.00409,(Oryza_sativa_renamed_LOC_Os04g51720.1:0.00269,Oryza_sativa_renamed_LOC_Os11g14960.1:0.00425)n496:0.00433)n494:0.00099,Oryza_sativa_renamed_LOC_Os02g39120.1:0.00711)n493:0.00591)n492:0.00426,(Oryza_sativa_renamed_LOC_Os03g07780.1:0.01635,Oryza_sativa_renamed_LOC_Os02g38370.1:0.0303)n497:0.00066)n491:0.00082)n380:0.00191)n379:0.00719)n375:0.01485,Oryza_sativa_renamed_LOC_Os05g17180.1:0.02173)n374:0.02905,Oryza_sativa_renamed_LOC_Os11g46920.1:0.01731)n373:0.01755,((Oryza_sativa_renamed_LOC_Os09g14840.1:0.01489,((Oryza_sativa_renamed_LOC_Os10g30650.1:0.01123,(((Oryza_sativa_renamed_LOC_Os06g31010.1:0.01867,Oryza_sativa_renamed_LOC_Os08g27340.1:0.00899)n504:0.00586,(Oryza_sativa_renamed_LOC_Os05g37280.1:0.00897,Oryza_sativa_renamed_LOC_Os06g29130.1:0.00627)n505:0.01231)n503:0.00015,(Oryza_sativa_renamed_LOC_Os04g21680.1:0.0065,(Oryza_sativa_renamed_LOC_Os04g24630.1:0.012,Oryza_sativa_renamed_LOC_Os09g39300.1:0.00658)n507:0.00015)n506:0.00387)n502:0.00551)n501:0.00735,(((((Oryza_sativa_renamed_LOC_Os02g40360.1:0.15012,Oryza_sativa_renamed_LOC_Os04g51200.1:0.02172)n512:0.09691,Oryza_sativa_renamed_LOC_Os06g15540.1:0.0016)n511:0.01376,Oryza_sativa_renamed_LOC_Os06g31030.1:0.01827)n510:0.0176,(Oryza_sativa_renamed_LOC_Os06g07500.1:0.03124,Oryza_sativa_renamed_LOC_Os06g42940.1:0.01996)n513:0.00237)n509:0.00779,((Oryza_sativa_renamed_LOC_Os06g16310.1:0.0065,Oryza_sativa_renamed_LOC_Os01g47240.1:0.01215)n515:0.00155,((Oryza_sativa_renamed_LOC_Os06g42970.1:0.01109,(Oryza_sativa_renamed_LOC_Os06g15520.1:0.0026,Oryza_sativa_renamed_LOC_Os05g23190.1:0.0121)n518:0.00015)n517:0.008,Oryza_sativa_renamed_LOC_Os08g18090.1:0.00915)n516:0.00253)n514:0.00769)n508:0.00969)n500:0.00572)n499:0.00356,(Oryza_sativa_renamed_LOC_Os06g32830.1:0.01034,Oryza_sativa_renamed_LOC_Os05g37300.1:0.02027)n519:0.0001)n498:0.00098)n372:0.01262,((Oryza_sativa_renamed_LOC_Os06g32800.1:0.00631,Oryza_sativa_renamed_LOC_Os05g37370.1:0.01432)n521:0.00016,(Oryza_sativa_renamed_LOC_Os03g15510.1:0.01518,Oryza_sativa_renamed_LOC_Os07g33250.1:0.00892)n522:0.0153)n520:0.00262)n371:0.01795,Oryza_sativa_renamed_LOC_Os04g53880.1:0.04543)n370:0.02215,(Oryza_sativa_renamed_LOC_Os01g47940.1:0.02143,((Oryza_sativa_renamed_LOC_Os04g03550.1:0.07068,(Oryza_sativa_renamed_LOC_Os01g02510.1:0.02111,Oryza_sativa_renamed_LOC_Os11g41740.1:0.25408)n526:0.07619)n525:0.00022,(Oryza_sativa_renamed_LOC_Os01g47970.1:0.12477,(Oryza_sativa_renamed_LOC_Os05g03350.1:0.05748,((((Oryza_sativa_renamed_LOC_Os04g27440.1:0.82762,Oryza_sativa_renamed_LOC_Os01g60210.1:0.10191)n532:0.00757,Oryza_sativa_renamed_ChrSy.fgenesh.mRNA.13:0.02181)n531:0.03894,Oryza_sativa_renamed_LOC_Os02g40370.1:0.03243)n530:0.00016,Oryza_sativa_renamed_LOC_Os02g40380.1:0.01922)n529:0.0956)n528:0.02466)n527:0.04309)n524:0.02181)n523:0.00082)n369:0.02831,(Oryza_sativa_renamed_LOC_Os10g35400.1:0.03587,(Oryza_sativa_renamed_LOC_Os07g30350.1:0.04671,Oryza_sativa_renamed_LOC_Os11g31910.1:0.02887)n534:0.00473)n533:0.00154)n368:0.00357)n367:0.00278)n29:0.00292)n28:0.00925,(Oryza_sativa_renamed_LOC_Os02g44390.1:0.00703,((Oryza_sativa_renamed_LOC_Os04g12030.1:0.01763,((Oryza_sativa_renamed_LOC_Os01g37080.1:0.00482,(Oryza_sativa_renamed_LOC_Os07g41770.1:0.01158,Oryza_sativa_renamed_LOC_Os08g33560.1:0.00542)n540:0.00015)n539:0.00268,Oryza_sativa_renamed_LOC_Os09g04080.1:0.01904)n538:0.00264)n537:0.00081,Oryza_sativa_renamed_LOC_Os09g08630.1:0.01166)n536:0.00014)n535:0.00144)n27:0.00178,(Oryza_sativa_renamed_LOC_Os01g47160.1:0.02002,((Oryza_sativa_renamed_LOC_Os04g55540.1:0.01551,(Oryza_sativa_renamed_LOC_Os09g39890.1:0.0092,Oryza_sativa_renamed_LOC_Os11g20300.1:0.00587)n544:0.01527)n543:0.01144,(Oryza_sativa_renamed_LOC_Os04g18420.1:0.01645,Oryza_sativa_renamed_LOC_Os06g17810.1:0.04726)n545:0.0022)n542:0.00015)n541:0.01585)n26:0.00251,((Oryza_sativa_renamed_LOC_Os11g03100.1:0.02214,(Oryza_sativa_renamed_LOC_Os02g44060.1:0.01842,((Oryza_sativa_renamed_LOC_Os02g56660.1:0.01096,Oryza_sativa_renamed_LOC_Os06g14150.1:0.00697)n550:0.00315,(Oryza_sativa_renamed_LOC_Os08g14560.1:0.01191,(((Oryza_sativa_renamed_LOC_Os04g02700.1:0.0099,Oryza_sativa_renamed_LOC_Os12g28400.1:0.01028)n554:0.00954,(Oryza_sativa_renamed_LOC_Os04g17430.1:0.00886,Oryza_sativa_renamed_LOC_Os11g47420.1:0.00391)n555:0.00838)n553:0.0008,Oryza_sativa_renamed_LOC_Os05g07330.1:0.01628)n552:0.00337)n551:0.00628)n549:0.00611)n548:0.003)n547:0.00247,(Oryza_sativa_renamed_LOC_Os10g16670.1:0.01518,(Oryza_sativa_renamed_LOC_Os09g03700.1:0.00459,Oryza_sativa_renamed_LOC_Os03g21190.1:0.02662)n557:0.00132)n556:0.01408)n546:0.00016)n25:0.00363)n24:0.00365)n23:0.0018,Oryza_sativa_renamed_LOC_Os05g24470.1:0.00957)n22:0.00015)n18:0.00179,(Oryza_sativa_renamed_LOC_Os03g53820.1:0.01115,((Oryza_sativa_renamed_LOC_Os08g36940.1:0.00956,(Oryza_sativa_renamed_LOC_Os02g53630.1:0.00656,Oryza_sativa_renamed_LOC_Os06g49960.1:0.00721)n561:0.00078)n560:0.00113,((Oryza_sativa_renamed_LOC_Os01g54650.1:0.00879,Oryza_sativa_renamed_LOC_Os04g39390.1:0.00528)n563:0.00115,(Oryza_sativa_renamed_LOC_Os06g42200.1:0.00959,(Oryza_sativa_renamed_LOC_Os04g44970.1:0.00327,((Oryza_sativa_renamed_LOC_Os07g01050.1:0.01048,Oryza_sativa_renamed_LOC_Os09g37160.1:0.00885)n567:0.00014,Oryza_sativa_renamed_LOC_Os04g59280.1:0.00804)n566:0.00016)n565:0.00061)n564:0.00284)n562:0.00079)n559:0.00045)n558:0.00158)n17:0.00015)n16:0.00268,Oryza_sativa_renamed_LOC_Os12g03000.1:0.01036)n15:0.00088)n14:0.00083,(Oryza_sativa_renamed_LOC_Os10g36140.1:0.01418,(Oryza_sativa_renamed_LOC_Os02g01400.1:0.00249,Oryza_sativa_renamed_LOC_Os06g48100.1:0.00415)n569:0.00016)n568:0.00078)n13:0.00016)n11:0.0001)n1:0.002785)n0;
```
