## Supplementary material for "Transcriptional responses to arbuscular mycorrhizal symbiosis development are conserved in the early divergent *Marchantia paleacea*": OG0000049_tree.txt

```
(((C_braunii_renamed_GBG63853:0.30924,C_braunii_renamed_GBG74818:0.31853)n2:0.13879,((S_muscicola_renamed_SM000007S20900:0.03999,(S_muscicola_renamed_SM000001S04624:0.03334,S_muscicola_renamed_SM000004S14939:0.02227)n5:0.00754)n4:0.37846,(A_filiculoides_renamed_Azfi_s0039.g026389:0.35846,(P_neesiana_scaffold-JHFI-2101397-Pellia_neesiana:0.3265,((T_lepidozioides_scaffold-SKQD-2080529-Takakia_lepidozioides:0.12157,((((P_patens_renamed_P312_11230V3.1:0,P_patens_renamed_P312_11230V3.3:0,P_patens_renamed_P312_11230V3.4:0,P_patens_renamed_P312_11230V3.2:0)n13:0.00014,(P_patens_renamed_P312_11230V3.7:0,P_patens_renamed_P312_11230V3.8:0,P_patens_renamed_P312_11230V3.9:0)n14:0.00014)n12:0.00016,((P_patens_renamed_P312_11230V3.12:0,P_patens_renamed_P312_11230V3.10:0,P_patens_renamed_P312_11230V3.11:0)n16:0.00014,(P_patens_renamed_P312_11230V3.6:0,P_patens_renamed_P312_11230V3.5:0)n17:0.00811)n15:0.00674)n11:0.09801,(P_patens_renamed_P34_5170V3.1:0.00014,P_patens_renamed_P34_5170V3.2:0.00014)n18:0.09753)n10:0.10329)n9:0.1234,((M_flagellaris_scaffold-UCRN-2054064-Megaceros_tosanus:0.36747,((M_flagellaris_scaffold-UCRN-2012100-Megaceros_tosanus:0.21214,A_agrestis_renamed_Aagr.utg000038l.143.1:0.2165)n22:0.05443,(M_flagellaris_scaffold-UCRN-2011775-Megaceros_tosanus:0.23372,(A_agrestis_renamed_Aagr.utg000005l.41.1:0.05301,A_agrestis_renamed_Aagr.utg000005l.44.1:0.07329)n24:0.1643)n23:0.0665)n21:0.07265)n20:0.21131,((((S_moellendorffii_renamed_EFJ17206:0.00115,S_moellendorffii_renamed_EFJ31150:0.00016)n28:0.23348,(M_flagellaris_scaffold-UCRN-2051540-Megaceros_tosanus:0.1377,A_agrestis_renamed_Aagr.utg000049l.383.1:0.14399)n29:0.32726)n27:0.0282,((((S_moellendorffii_renamed_EFJ37835:0.0061,S_moellendorffii_renamed_EFJ32016:0.00703)n33:0.28711,(S_moellendorffii_renamed_EFJ19423:0.00642,S_moellendorffii_renamed_EFJ21083:0.00984)n34:0.28593)n32:0.03784,((S_moellendorffii_renamed_EFJ12574:0.00015,S_moellendorffii_renamed_EFJ10214:0.00433)n36:0.1894,(S_moellendorffii_renamed_EFJ12488:0.00513,S_moellendorffii_renamed_EFJ10284:0.00559)n37:0.2042)n35:0.09582)n31:0.04427,((P_abies_renamed_MA_18863g0010:0.04375,P_pinnata_scaffold-UUHD-2143034-Porella_pinnata:1.10595)n39:0.22101,(((P_abies_renamed_MA_180044g0010:0.04036,(P_abies_renamed_MA_138894g0010:0.06255,((P_abies_renamed_MA_10432169g0010:0.027,P_abies_renamed_MA_635039g0010:0.02578)n45:0.01461,P_abies_renamed_MA_560534g0010:0.02405)n44:0.00476)n43:0.02582)n42:0.03419,(P_abies_renamed_MA_644g0010:0.08329,(P_abies_renamed_MA_293226g0010:0.03206,P_abies_renamed_MA_18604g0010:0.2416)n47:0.02447)n46:0.05327)n41:0.02716,((((((Z_mays_renamed_A0A1D6MRC0:0.01976,Z_mays_renamed_K7V8M7:0.02084)n53:0.03124,((Oryza_sativa_renamed_LOC_Os05g04600.1:0.24682,Oryza_sativa_renamed_LOC_Os05g04610.1:0.06095)n55:0.00015,Oryza_sativa_renamed_LOC_Os01g18670.1:0.023733)n54:0.002637)n52:0.02291,(P_dactylifera_renamed_XP_008798883.1:0.23284,(P_dactylifera_renamed_XP_017699893.1:0.04092,(P_dactylifera_renamed_XP_017701829.1:0.01828,P_dactylifera_renamed_XP_017696282.1:0.03243)n58:0.02914)n57:0.056079)n56:0.006231)n51:0.07017,(((((A_thaliana_renamed_AT3G62150.1:0,A_thaliana_renamed_AT3G62150.2:0,A_thaliana_renamed_AT3G62150.3:0)n63:0.07436,((A_thaliana_renamed_AT2G47000.6:0,A_thaliana_renamed_AT2G47000.5:0,A_thaliana_renamed_AT2G47000.1:0)n65:0.00014,((A_thaliana_renamed_AT2G47000.3:0,A_thaliana_renamed_AT2G47000.7:0)n67:0.00961,(A_thaliana_renamed_AT2G47000.2:0.00035,A_thaliana_renamed_AT2G47000.4:0.02408)n68:0.00012)n66:0.00409)n64:0.07826)n62:0.08576,(((A_thaliana_renamed_AT1G02520.1:0,A_thaliana_renamed_AT1G02520.2:0,A_thaliana_renamed_AT1G02520.3:0)n71:0.00797,(A_thaliana_renamed_AT1G02530.1:0.00014,A_thaliana_renamed_AT1G02530.2:0.00082)n72:0.04989)n70:0.05193,((A_thaliana_renamed_AT4G01820.2:0.01649,A_thaliana_renamed_AT4G01820.1:0.00069)n74:0.05736,(A_thaliana_renamed_AT4G01830.1:0.00014,A_thaliana_renamed_AT4G01830.2:0.00014)n75:0.06868)n73:0.08504)n69:0.09719)n61:0.04775,(((P_pinnata_scaffold-UUHD-2146769-Porella_pinnata:1.38109,((L_japonicus_renamed_Lj4g3v2227850.1:0.09922,L_japonicus_renamed_Lj4g3v2227820.1:0.00037)n80:0.03679,(((L_japonicus_renamed_Lj4g3v2227890.1:0.02883,L_japonicus_renamed_Lj4g3v2227830.1:0.02259)n83:0.01249,(M_truncatula_renamed_MTR_4124040:0.00014,(M_truncatula_renamed_MTR_4124040:0.00014,M_truncatula_renamed_MTR_4124040:0.00015)n85:0.00014)n84:0.04578)n82:0.01535,(L_japonicus_renamed_Lj4g3v2227930.1:0.098,((M_truncatula_renamed_MTR_4077930:0.00981,(M_truncatula_renamed_MTR_4077930:0.00014,M_truncatula_renamed_MTR_4077930:0.00014)n89:0.00016)n88:0.06573,(M_truncatula_renamed_MTR_4123990:0.03253,(M_truncatula_renamed_MTR_4124000:0.00016,M_truncatula_renamed_MTR_4124000:0.000126)n91:1.26e-05)n90:1.26e-06)n87:1.26e-07)n86:1.4e-08)n81:0.013365)n79:0.001485)n78:0.00165,(M_truncatula_renamed_MTR_3080220:0.17389,((M_truncatula_renamed_MTR_3107800:0.06307,(M_truncatula_renamed_MTR_4124050:0.0013,M_truncatula_renamed_MTR_4124050:0.00014)n95:0.05544)n94:0.04452,(L_angustifolius_renamed_OIW00186:0.07995,L_japonicus_renamed_Lj4g3v2226770.1:0.02417)n96:0.02233)n93:0.079119)n92:0.008791)n77:0.08894,((((M_truncatula_renamed_MTR_1086080:0.01508,(M_truncatula_renamed_MTR_1086095:0.21502,M_truncatula_renamed_MTR_1086150:0.00014)n101:0.06864)n100:0.01989,((L_angustifolius_renamed_OIW13018:0.01919,L_angustifolius_renamed_OIV91033:0.04439)n103:0.00672,L_angustifolius_renamed_OIW07048:0.09205)n102:0.02646)n99:0.00952,(L_japonicus_renamed_Lj0g3v0066079.1:0,L_japonicus_renamed_Lj0g3v0066079.2:0,L_japonicus_renamed_Lj0g3v0066079.3:0)n104:0.04803)n98:0.02391,((L_japonicus_renamed_Lj3g3v2477640.1:0.05784,(L_japonicus_renamed_Lj1g3v4830300.1:0.04442,L_japonicus_renamed_Lj1g3v4830300.2:0.0676)n107:0.03126)n106:0.05361,(L_angustifolius_renamed_OIW13445:0.09776,L_angustifolius_renamed_OIV95338:0.07724)n108:0.04214)n105:0.02148)n97:0.067059)n76:0.007451)n60:0.02433,(B_vulgaris_renamed_KMS96030:0.14206,(B_vulgaris_renamed_KMT03250:0.08216,B_vulgaris_renamed_KMT00463:0.10134)n110:0.02166)n109:0.07744)n59:0.02112)n50:0.05571,(A_trichopoda_renamed_ERN02026:0.08805,A_trichopoda_renamed_ERN02024:0.11273)n111:0.18188)n49:0.02582,(((B_vulgaris_renamed_KMS95115:0.18278,((A_thaliana_renamed_AT5G46540.1:0.20397,(A_thaliana_renamed_AT4G18050.1:0.00014,A_thaliana_renamed_AT4G18050.2:0.00016)n117:0.08196)n116:0.09129,(((L_angustifolius_renamed_OIW14039:0.08222,(L_japonicus_renamed_Lj6g3v1966330.1:0.07089,M_truncatula_renamed_MTR_2018350:0.06391)n121:0.02548)n120:0.02935,(L_angustifolius_renamed_OIV95741:0.13942,((M_truncatula_renamed_MTR_2018320:0.07453,(M_truncatula_renamed_MTR_2018530:0.04755,M_truncatula_renamed_MTR_6078080:0.07077)n125:0.06477)n124:0.00876,L_japonicus_renamed_Lj6g3v1955280.1:0.07477)n123:0.032967)n122:0.003663)n119:0.04683,M_truncatula_renamed_MTR_2018420:0.47343)n118:0.04186)n115:0.02407)n114:0.07933,((M_flagellaris_scaffold-UCRN-2054140-Megaceros_tosanus:1.10608,(((Oryza_sativa_renamed_LOC_Os05g47490.1:0.0805,Z_mays_renamed_A0A1D6FJH5:0.12019)n130:0.1788,((((Oryza_sativa_renamed_LOC_Os01g50080.1:0.10671,Z_mays_renamed_A0A1D6NEP7:0.11435)n134:0.14955,(Oryza_sativa_renamed_LOC_Os01g50100.1:0.10397,Z_mays_renamed_A0A1D6G2R6:0.12241)n135:0.07632)n133:0.04435,((Oryza_sativa_renamed_LOC_Os01g50160.1:0.05288,Z_mays_renamed_A0A1D6NEN5:0.0586)n137:0.06424,(Oryza_sativa_renamed_LOC_Os05g47500.1:0.11662,Z_mays_renamed_A0A1D6FJH6:0.11496)n138:0.13402)n136:0.02605)n132:0.10645,((Z_mays_renamed_A0A1D6NNC0:0.05884,Z_mays_renamed_A0A1D6ENM1:0.12815)n140:0.02604,((Oryza_sativa_renamed_LOC_Os01g34970.2:0.00346,Oryza_sativa_renamed_LOC_Os01g34970.1:0.00014)n142:0.0724,Oryza_sativa_renamed_LOC_Os01g35030.1:0.12833)n141:0.02468)n139:0.16699)n131:0.03404)n129:0.07748,Oryza_sativa_renamed_LOC_Os02g21750.1:0.000486)n128:5.4e-05)n127:0.32169,((P_dactylifera_renamed_XP_026660634.1:0.03035,P_dactylifera_renamed_XP_017698423.1:0.02442)n144:0.17934,(P_dactylifera_renamed_XP_008809834.1:0.1745,(P_dactylifera_renamed_XP_008776904.1:0.00014,P_dactylifera_renamed_XP_026656870.1:0.00014)n146:0.00425)n145:0.1444)n143:0.03139)n126:0.042)n113:0.02879,A_trichopoda_renamed_ERN08603:0.1634)n112:0.03707)n48:0.070731)n40:0.007859)n38:0.059112)n30:0.006568)n26:0.020376,((P_pinnata_scaffold-UUHD-2150660-Porella_pinnata:0.11809,((P_neesiana_scaffold-JHFI-2012725-Pellia_neesiana:0.00016,P_neesiana_scaffold-JHFI-2012726-Pellia_neesiana:0.00014)n150:0.20038,P_neesiana_scaffold-JHFI-2018980-Pellia_neesiana:0.087444)n149:0.009716)n148:0.02423,((M_polymorpha_renamed_Mapoly0111s0014.1:0.05687,(M_paleacea_Rhiz_final_MPA13697.1.p1:0.00641,M_paleacea_Rhiz_final_MPA13697.2.p1:0.00014)n153:0.04213)n152:0.35961,(M_paleacea_Rhiz_final_MPA9646.1.p1:0.01164,M_polymorpha_renamed_Mapoly0062s0086.1:0.04031)n154:0.147276)n151:0.016364)n147:0.104247)n25:0.0104247)n19:0.0011583)n8:0.02457)n7:0.00273)n6:0.04841)n3:0.02269)n1:0.031125,(P_neesiana_scaffold-JHFI-2102621-Pellia_neesiana:0.27862,((((P_neesiana_scaffold-JHFI-2106598-Pellia_neesiana:0.09424,L_japonicus_renamed_Lj6g3v1955260.1:0.69749)n159:0.09037,(T_lepidozioides_scaffold-SKQD-2002618-Takakia_lepidozioides:0.71517,Oryza_sativa_renamed_LOC_Os03g54880.1:0.68953)n160:0.12732)n158:0.08423,(P_abies_renamed_MA_141308g0010:0.00015,(Z_mays_renamed_A0A1D6Q2V7:0.13986,(Z_mays_renamed_A0A1D6E9S4:0.02738,(Z_mays_renamed_A0A1D6EHV6:0.15048,Z_mays_renamed_A0A1D6NRH1:0.01971)n164:0.001971)n163:0.0001971)n162:2.19e-05)n161:0.00015)n157:0.06836,(((P_neesiana_scaffold-JHFI-2095435-Pellia_neesiana:0.43176,((A_agrestis_renamed_Aagr.utg000005l.366.2:0.00014,(A_agrestis_renamed_Aagr.utg000005l.366.1:0.00565,A_agrestis_renamed_Aagr.utg000005l.366.3:0.00015)n170:0.00614)n169:0.26629,(((P_dactylifera_renamed_XP_008787010.1:0.13342,(Oryza_sativa_renamed_LOC_Os03g08380.1:0.08377,Z_mays_renamed_A0A1D6EFF7:0.08487)n174:0.25305)n173:0.09835,(M_truncatula_renamed_MTR_8022270:0.06819,(L_japonicus_renamed_Lj3g3v2576200.1:0.00015,L_japonicus_renamed_Lj3g3v2576200.2:0.00014)n176:0.07477)n175:0.14791)n172:0.05668,A_trichopoda_renamed_ERN05530:0.20642)n171:0.38825)n168:0.07098)n167:0.184,(A_trichopoda_renamed_ERN08207:0.64757,(L_japonicus_renamed_Lj1g3v0809800.1:0.84252,(((M_paleacea_Rhiz_final_MPA988.1.p1:0.11619,Z_mays_renamed_A0A1D6FYB8:0.00015)n181:0.38497,(P_neesiana_scaffold-JHFI-2105563-Pellia_neesiana:0.2806,((M_paleacea_Rhiz_final_MPA3580.1.p1:0.02795,(M_paleacea_Rhiz_final_MPA1839.1.p1:0.09267,M_paleacea_Rhiz_final_MPA5847.1.p1:0.16939)n185:0.02691)n184:0.06649,S_moellendorffii_renamed_EFJ04452:0.00015)n183:0.19039)n182:0.10665)n180:0.22121,M_paleacea_Rhiz_final_MPA175.1.p1:0.512271)n179:0.056919)n178:0.13329)n177:0.13644)n166:0.07096,(((C_braunii_renamed_GBG64162:0.44127,(C_braunii_renamed_GBG73759:0.3578,C_braunii_renamed_GBG73751:0.28077)n189:0.06342)n188:0.14247,((S_muscicola_renamed_SM000198S05334:0.01228,(S_muscicola_renamed_SM000012S25341:0.01589,S_muscicola_renamed_SM000009S23514:0.02444)n192:0.00787)n191:0.37085,(((((S_moellendorffii_renamed_EFJ38387:0.00215,S_moellendorffii_renamed_EFJ31764:0.00122)n197:0.24317,((A_filiculoides_renamed_Azfi_s0002.g001326:0.15433,A_filiculoides_renamed_Azfi_s0099.g044118:0.08518)n199:0.08919,(((((P_dactylifera_renamed_XP_008795733.1:0.02197,(P_dactylifera_renamed_XP_008794734.1:0.00014,P_dactylifera_renamed_XP_026662087.1:0.00014)n205:0.02261)n204:0.01328,((Oryza_sativa_renamed_LOC_Os01g74470.1:0.01673,Z_mays_renamed_A0A1D6MZY8:0.02546)n207:0.06189,(Oryza_sativa_renamed_LOC_Os03g17180.1:0.01658,(Z_mays_renamed_A0A1D6JYG8:0.01112,Z_mays_renamed_K7VMZ7:0.01331)n209:0.01938)n208:0.08425)n206:0.02448)n203:0.03564,(B_vulgaris_renamed_KMT17515:0.0594,((A_thaliana_renamed_AT3G55320.1:0.03551,(A_thaliana_renamed_AT2G39480.2:0.00014,A_thaliana_renamed_AT2G39480.1:0.00016)n213:0.04096)n212:0.0535,(((L_angustifolius_renamed_OIW17281:0.01898,L_angustifolius_renamed_OIW05484:0.03371)n216:0.01965,((M_truncatula_renamed_MTR_7023340:0.00014,M_truncatula_renamed_MTR_7023340:0.00014)n218:0.04041,(L_japonicus_renamed_Lj1g3v3194580.1:0.02596,L_japonicus_renamed_Lj1g3v3207790.1:0.018819)n219:0.002091)n217:0.00534)n215:0.01624,(L_angustifolius_renamed_OIV91227:0.05579,(L_japonicus_renamed_Lj5g3v2288460.1:0.05541,M_truncatula_renamed_MTR_1115430:0.02491)n221:0.01571)n220:0.01204)n214:0.02441)n211:0.01576)n210:0.03802)n202:0.01948,A_trichopoda_renamed_ERN05953:0.0649)n201:0.0404,(P_abies_renamed_MA_40328g0010:0.07682,(P_abies_renamed_MA_10433482g0010:0.18937,P_abies_renamed_MA_14136g0010:0.04806)n223:0.004806)n222:0.000534)n200:0.02168)n198:0.06331)n196:0.04393,((A_agrestis_renamed_Aagr.utg000100l.87.1:0.08852,(M_flagellaris_scaffold-UCRN-2003545-Megaceros_tosanus:0.00015,M_flagellaris_scaffold-UCRN-2003546-Megaceros_tosanus:0.00014)n226:0.10037)n225:0.18582,(((M_paleacea_Rhiz_final_MPA16589.1.p1:0.0045,M_polymorpha_renamed_Mapoly0021s0082.1:0.00172)n229:0.03447,(P_neesiana_scaffold-JHFI-2114367-Pellia_neesiana:0.00186,(P_pinnata_scaffold-UUHD-2018057-Porella_pinnata:0.04325,(P_pinnata_scaffold-UUHD-2144637-Porella_pinnata:0.04021,(P_pinnata_scaffold-UUHD-2147117-Porella_pinnata:0.01824,P_pinnata_scaffold-UUHD-2142930-Porella_pinnata:0.010323)n233:0.0010323)n232:0.00010323)n231:1.147e-05)n230:0.00837)n228:0.17975,(((P_patens_renamed_P32_13930V3.1:0,P_patens_renamed_P32_13930V3.2:0,P_patens_renamed_P32_13930V3.4:0,P_patens_renamed_P32_13930V3.3:0)n236:0.20386,(T_lepidozioides_scaffold-SKQD-2012402-Takakia_lepidozioides:0.10095,T_lepidozioides_scaffold-SKQD-2011543-Takakia_lepidozioides:0.14341)n237:0.0281)n235:0.01106,(T_lepidozioides_scaffold-SKQD-2012467-Takakia_lepidozioides:0.11073,((P_patens_renamed_P39_13390V3.4:0,P_patens_renamed_P39_13390V3.5:0,P_patens_renamed_P39_13390V3.3:0,P_patens_renamed_P39_13390V3.2:0,P_patens_renamed_P39_13390V3.1:0)n240:0.00014,P_patens_renamed_P39_13390V3.6:0.00014)n239:0.189594)n238:0.021066)n234:0.11642)n227:0.04623)n224:0.02586)n195:0.39828,((((((M_paleacea_Rhiz_final_MPA29975.1.p2:0.44212,M_paleacea_Rhiz_final_MPA4640.1.p1:0.30267)n246:1.3725,T_lepidozioides_scaffold-SKQD-2069212-Takakia_lepidozioides:0.31844)n245:0.09799,(A_agrestis_renamed_Aagr.utg000077l.375.1:0.54384,(A_agrestis_renamed_Aagr.utg000077l.376.1:0.43168,(A_trichopoda_renamed_ERN13673:0.65686,Oryza_sativa_renamed_LOC_Os05g06190.1:0.84221)n249:0.39356)n248:0.086616)n247:0.009624)n244:0.08139,(P_neesiana_scaffold-JHFI-2016717-Pellia_neesiana:0.43006,(S_moellendorffii_renamed_EFJ38052:0.00367,S_moellendorffii_renamed_EFJ31808:0.00278)n251:0.43534)n250:0.08176)n243:0.05777,((((P_neesiana_scaffold-JHFI-2100283-Pellia_neesiana:0.30824,(P_pinnata_scaffold-UUHD-2017778-Porella_pinnata:0.00014,(A_filiculoides_renamed_Azfi_s0230.g059155:0.00016,A_filiculoides_renamed_Azfi_s1736.g106419:0.06437)n257:0.4888)n256:0.01516)n255:0.4096,(P_neesiana_scaffold-JHFI-2005318-Pellia_neesiana:0.08423,(((M_paleacea_Rhiz_final_MPA11889.1.p1:0,M_paleacea_Rhiz_final_MPA11889.2.p1:0)n261:0.0282,M_polymorpha_renamed_Mapoly0023s0157.1:0.02825)n260:0.20827,P_pinnata_scaffold-UUHD-2146850-Porella_pinnata:0.47642)n259:0.084177)n258:0.009353)n254:0.16962,((S_moellendorffii_renamed_EFJ09678:0.00016,S_moellendorffii_renamed_EFJ33407:0.00793)n263:0.4134,L_japonicus_renamed_Lj1g3v3354320.1:0.95455)n262:0.00064)n253:0.05165,(((A_agrestis_renamed_Aagr.utg000053l.5.1:0.00538,A_agrestis_renamed_Aagr.utg000053l.5.2:0.00014)n266:0.0012,A_agrestis_renamed_Aagr.utg000053l.5.3:0.00463)n265:0.11414,(M_flagellaris_scaffold-UCRN-2012134-Megaceros_tosanus:0.35825,M_flagellaris_scaffold-UCRN-2051125-Megaceros_tosanus:0.196317)n267:0.021813)n264:0.11903)n252:0.07209)n242:0.08007,(((B_vulgaris_renamed_KMS93250:2.37885,((P_neesiana_scaffold-JHFI-2010952-Pellia_neesiana:0.85475,M_truncatula_renamed_MTR_4113330:1.53954)n272:0.09016,((A_trichopoda_renamed_ERN08205:0.32311,((P_dactylifera_renamed_XP_026656192.1:0.13309,((Oryza_sativa_renamed_LOC_Os08g05710.1:0.0914,Z_mays_renamed_A0A1D6PW78:0.12043)n278:0.19845,(Oryza_sativa_renamed_LOC_Os08g05690.1:0.04125,Z_mays_renamed_A0A1D6J0E8:0.08578)n279:0.09016)n277:0.06585)n276:0.0564,M_truncatula_renamed_MTR_3093430:0.23065)n275:0.05774)n274:0.25131,L_japonicus_renamed_Lj6g3v1952840.1:0.35871)n273:0.066393)n271:0.007377)n270:0.15215,(M_paleacea_Rhiz_final_MPA21906.1.p1:0.4697,(M_paleacea_Rhiz_final_MPA12716.1.p1:0.01491,M_paleacea_Rhiz_final_MPA12716.2.p1:0.00014)n281:0.68918)n280:0.09986)n269:0.03438,A_agrestis_renamed_Aagr.utg000058l.132.1:0.52514)n268:0.07401)n241:0.05775)n194:0.08751,((T_lepidozioides_scaffold-SKQD-2072337-Takakia_lepidozioides:0.00014,T_lepidozioides_scaffold-SKQD-2074722-Takakia_lepidozioides:0.41626)n283:0.29795,((((A_trichopoda_renamed_ERN04721:0.10841,((Z_mays_renamed_A0A1D6QP54:0.55332,P_abies_renamed_MA_62683g0010:0.34769)n289:0.07491,(P_abies_renamed_MA_10434957g0010:0.12051,(((P_dactylifera_renamed_XP_008789538.2:0.04592,P_dactylifera_renamed_XP_008800555.1:0.0294)n293:0.04724,(Oryza_sativa_renamed_LOC_Os08g45030.1:0.08189,Z_mays_renamed_A0A1D6KLY8:0.06489)n294:0.09372)n292:0.05243,(B_vulgaris_renamed_KMT06220:0.07734,(A_thaliana_renamed_AT2G36910.1:0.06161,((L_angustifolius_renamed_OIW11302:0.02285,L_angustifolius_renamed_OIW05143:0.02461)n298:0.02837,((L_japonicus_renamed_Lj1g3v4591210.1:0.03481,L_japonicus_renamed_Lj1g3v4591220.1:0.040032)n300:0.004448,(M_truncatula_renamed_MTR_1063170:0.05605,M_truncatula_renamed_MTR_7102070:0.029889)n301:0.003321)n299:0.00995)n297:0.0106)n296:0.02029)n295:0.05374)n291:0.0279)n290:0.0031)n288:0.066258)n287:0.007362,(T_lepidozioides_scaffold-SKQD-2077617-Takakia_lepidozioides:0.21763,(T_lepidozioides_scaffold-SKQD-2008952-Takakia_lepidozioides:0.10794,(M_paleacea_Rhiz_final_MPA5830.1.p1:1.31757,M_paleacea_Rhiz_final_MPA17475.1.p1:0.41655)n304:0.0713)n303:0.149571)n302:0.016619)n286:0.03661,P_neesiana_scaffold-JHFI-2095026-Pellia_neesiana:0.27773)n285:0.00185,((((((((((Z_mays_renamed_A0A1D6JFL0:0.00456,(Z_mays_renamed_A0A1D6DWQ9:0.0022,(Z_mays_renamed_A0A1D6FZT2:0.2181,Z_mays_renamed_A0A1D6K1S0:0.0361)n316:0.12146)n315:0.0076)n314:0.01399,Oryza_sativa_renamed_LOC_Os04g54930.1:0.06526)n313:0.0781,(Z_mays_renamed_A0A1D6J7Y5:0.02603,(Oryza_sativa_renamed_LOC_Os04g38570.1:0.00014,Oryza_sativa_renamed_LOC_Os04g38570.2:0.00014)n318:0.01647)n317:0.04783)n312:0.01858,(P_dactylifera_renamed_XP_008784383.1:0.0194,P_dactylifera_renamed_XP_008804465.1:0.05609)n319:0.01516)n311:0.03322,((L_japonicus_renamed_Lj2g3v1055960.1:0.01916,(L_angustifolius_renamed_OIV90284:0.02707,M_truncatula_renamed_MTR_6011680:0.01797)n322:0.0075)n321:0.01719,(A_thaliana_renamed_AT3G28860.1:0.06196,B_vulgaris_renamed_KMS99218:0.04696)n323:0.01037)n320:0.02673)n310:0.03562,A_trichopoda_renamed_ERM94405:0.08354)n309:0.08317,(P_abies_renamed_MA_8945353g0010:0.03156,P_abies_renamed_MA_10431815g0020:0.00015)n324:0.08957)n308:0.19409,(T_lepidozioides_scaffold-SKQD-2065574-Takakia_lepidozioides:0.38929,(A_filiculoides_renamed_Azfi_s0203.g057675:0.21478,(A_filiculoides_renamed_Azfi_s0010.g012029:0.00014,A_filiculoides_renamed_Azfi_s2496.g111845:0.01521)n327:0.150453)n326:0.016717)n325:0.11021)n307:0.06456,(((M_truncatula_renamed_MTR_2016720:0.60594,P_pinnata_scaffold-UUHD-2132308-Porella_pinnata:0.00014)n330:1.52216,((S_moellendorffii_renamed_EFJ06167:0.01106,S_moellendorffii_renamed_EFJ36032:0.00462)n332:0.34077,(((M_polymorpha_renamed_Mapoly0182s0009.1:0.00331,(M_paleacea_Rhiz_final_MPA23735.2.p1:0.00014,M_paleacea_Rhiz_final_MPA23735.1.p1:0.00014)n336:0.00992)n335:0.19739,(M_polymorpha_renamed_Mapoly0115s0036.1:0.01903,(M_paleacea_Rhiz_final_MPA11357.1.p1:0.00014,M_paleacea_Rhiz_final_MPA11356.1.p1:0.00014)n338:0.01383)n337:0.23683)n334:0.05968,((P_patens_renamed_P317_16450V3.2:0,P_patens_renamed_P317_16450V3.1:0)n340:0.26231,T_lepidozioides_scaffold-SKQD-2074298-Takakia_lepidozioides:0.24965)n339:0.03992)n333:0.05643)n331:0.041)n329:0.03607,(((S_moellendorffii_renamed_EFJ32986:0.02002,S_moellendorffii_renamed_EFJ15862:0.00014)n343:0.19067,(S_moellendorffii_renamed_EFJ22433:0.01143,S_moellendorffii_renamed_EFJ25476:0.00256)n344:0.20638)n342:0.07189,(((((P_patens_renamed_P31_34680V3.1:0,P_patens_renamed_P31_34680V3.2:0)n349:0.16984,T_lepidozioides_scaffold-SKQD-2011842-Takakia_lepidozioides:0.08738)n348:0.05846,(((A_trichopoda_renamed_ERN13675:1.174,(P_neesiana_scaffold-JHFI-2107898-Pellia_neesiana:0.03936,P_neesiana_scaffold-JHFI-2018760-Pellia_neesiana:0.000261)n353:2.9e-05)n352:0.08029,(P_pinnata_scaffold-UUHD-2011718-Porella_pinnata:0.00014,P_pinnata_scaffold-UUHD-2011719-Porella_pinnata:0.00014)n354:0.05)n351:0.04152,(M_paleacea_Rhiz_final_MPA30016.1.p1:0.16888,((M_polymorpha_renamed_Mapoly0075s0052.1:0.01899,(M_paleacea_Rhiz_final_MPA18297.1.p1:0.02352,M_paleacea_Rhiz_final_MPA30336.1.p1:0.003888)n358:0.000432)n357:0.00271,(M_polymorpha_renamed_Mapoly0075s0053.1:0.00014,(M_paleacea_Rhiz_final_MPA18299.1.p1:0.00203,M_paleacea_Rhiz_final_MPA30083.1.p1:0.015696)n360:0.001744)n359:0.00647)n356:0.075015)n355:0.008335)n350:0.01085)n347:0.025,((P_patens_renamed_P33_5680V3.4:0.00014,(P_patens_renamed_P33_5680V3.1:0.00016,P_patens_renamed_P33_5680V3.3:0.00014)n363:0.00015)n362:0.40079,((A_filiculoides_renamed_Azfi_s0002.g001271:0.05497,A_filiculoides_renamed_Azfi_s0232.g059284:0.05366)n365:0.15786,(A_trichopoda_renamed_ERN18247:0.21076,(((B_vulgaris_renamed_KMS99775:0.20011,B_vulgaris_renamed_KMS96261:0.24)n369:0.09596,((A_thaliana_renamed_AT1G28010.1:0.05152,(A_thaliana_renamed_AT1G27940.1:0.00016,A_thaliana_renamed_AT1G27940.2:0.00014)n372:0.03704)n371:0.20261,(L_angustifolius_renamed_OIW21800:0.06106,(M_truncatula_renamed_MTR_1025560:0.13064,(L_japonicus_renamed_Lj5g3v0240200.1:0,L_japonicus_renamed_Lj5g3v0240200.2:0,L_japonicus_renamed_Lj5g3v0240200.3:0,L_japonicus_renamed_Lj5g3v0240200.4:0)n375:0.05048)n374:0.01037)n373:0.07105)n370:0.02495)n368:0.08849,P_dactylifera_renamed_XP_026660101.1:0.25093)n367:0.0687)n366:0.22292)n364:0.061434)n361:0.006826)n346:0.04036,((A_filiculoides_renamed_Azfi_s0006.g010080:0.39781,((A_filiculoides_renamed_Azfi_s0114.g046165:0.15244,L_japonicus_renamed_Lj2g3v1426600.2:1.31233)n379:0.06659,((A_filiculoides_renamed_Azfi_s0015.g013699:0.2178,A_filiculoides_renamed_Azfi_s0208.g057960:0.09725)n381:0.12399,(P_abies_renamed_MA_126766g0010:0.18938,(A_trichopoda_renamed_ERN15496:0.12984,((B_vulgaris_renamed_KMT11331:0.13576,((A_thaliana_renamed_AT4G25960.1:0.07024,(A_thaliana_renamed_AT1G10680.2:0.00748,A_thaliana_renamed_AT1G10680.1:0.00016)n388:0.11212)n387:0.08226,((L_angustifolius_renamed_OIW10677:0.0268,L_angustifolius_renamed_OIV92991:0.02777)n390:0.01656,((L_japonicus_renamed_Lj5g3v2182120.1:0.05626,(M_truncatula_renamed_MTR_8066690:0.11369,M_truncatula_renamed_MTR_8066710:0.107946)n393:0.011994)n392:0.04685,(M_truncatula_renamed_MTR_5029750:0.05156,(L_japonicus_renamed_Lj0g3v0304759.1:0.08443,L_japonicus_renamed_Lj0g3v0304749.1:0.01264)n395:0.03103)n394:0.009405)n391:0.001045)n389:0.02014)n386:0.01926)n385:0.04205,((Oryza_sativa_renamed_LOC_Os02g46680.1:0.03858,Z_mays_renamed_C0PDJ8:0.03923)n397:0.08173,(P_dactylifera_renamed_XP_008777170.1:0.25283,P_dactylifera_renamed_XP_008800115.1:0.065619)n398:0.007291)n396:0.02459)n384:0.04548)n383:0.12362)n382:0.145008)n380:0.016112)n378:0.02734)n377:0.02462,P_neesiana_scaffold-JHFI-2094555-Pellia_neesiana:0.29542)n376:0.037458)n345:0.004162)n341:0.04061)n328:0.09071)n306:0.02811,(((((M_truncatula_renamed_MTR_4128960:0.70405,(A_agrestis_renamed_Aagr.utg000001l.298.1:0.00014,(((A_agrestis_renamed_Aagr.utg000001l.298.4:0,A_agrestis_renamed_Aagr.utg000001l.298.3:0)n407:0.01217,A_agrestis_renamed_Aagr.utg000001l.298.2:0.00015)n406:0.00685,A_agrestis_renamed_Aagr.utg000001l.298.5:0.00774)n405:0.00014)n404:0.14237)n403:0.02033,M_flagellaris_scaffold-UCRN-2054032-Megaceros_tosanus:0.11587)n402:0.15033,(((T_lepidozioides_scaffold-SKQD-2011185-Takakia_lepidozioides:0.13979,T_lepidozioides_scaffold-SKQD-2001592-Takakia_lepidozioides:0.0956)n410:0.07655,T_lepidozioides_scaffold-SKQD-2068677-Takakia_lepidozioides:0.26991)n409:0.02999,(((M_paleacea_Rhiz_final_MPA27006.1.p1:0.03742,M_polymorpha_renamed_Mapoly0037s0014.1:0.04582)n413:0.1425,(P_neesiana_scaffold-JHFI-2018951-Pellia_neesiana:0.13356,((P_pinnata_scaffold-UUHD-2001560-Porella_pinnata:0.01455,(P_pinnata_scaffold-UUHD-2001561-Porella_pinnata:0,P_pinnata_scaffold-UUHD-2001562-Porella_pinnata:0)n417:0.02791)n416:0.26615,(P_pinnata_scaffold-UUHD-2006188-Porella_pinnata:0.16856,P_pinnata_scaffold-UUHD-2013379-Porella_pinnata:0.07723)n418:0.050985)n415:0.005665)n414:0.03334)n412:0.12089,T_lepidozioides_scaffold-SKQD-2008683-Takakia_lepidozioides:0.82887)n411:0.018972)n408:0.002108)n401:0.02593,((P_patens_renamed_P31_7215V3.1:0,P_patens_renamed_P31_7215V3.2:0,P_patens_renamed_P31_7210V3.1:0)n420:0.26226,((P_patens_renamed_P36_7260V3.1:0,P_patens_renamed_P36_7260V3.4:0,P_patens_renamed_P36_7260V3.3:0,P_patens_renamed_P36_7260V3.2:0)n422:0.00015,(P_patens_renamed_P36_7260V3.5:0.0026,P_patens_renamed_P36_7260V3.6:0.02586)n423:0.02259)n421:0.15709)n419:0.05153)n400:0.04176,((S_moellendorffii_renamed_EFJ04453:0.00775,(S_moellendorffii_renamed_EFJ29027:0.00224,S_moellendorffii_renamed_EFJ04451:0.094)n426:0.0004)n425:0.4501,(S_moellendorffii_renamed_EFJ04454:0.05396,(S_moellendorffii_renamed_EFJ29028:0.00333,S_moellendorffii_renamed_EFJ17569:0.00477)n428:0.05246)n427:0.23636)n424:0.075969)n399:0.008441)n305:0.03215)n284:0.01671)n282:0.045882)n193:0.005098)n190:0.0352)n187:0.02298,((M_flagellaris_scaffold-UCRN-2047691-Megaceros_tosanus:0.30516,(L_angustifolius_renamed_OIW18226:0.29526,Oryza_sativa_renamed_LOC_Os02g09710.1:1.7224)n431:0.11715)n430:0.21493,(((((((((((P_abies_renamed_MA_10427048g0010:0.00468,P_abies_renamed_MA_9415070g0020:0.05634)n442:0.03539,P_abies_renamed_MA_82945g0010:0.04743)n441:0.00673,P_abies_renamed_MA_11459g0010:0.04055)n440:0.07523,(P_abies_renamed_MA_8590327g0010:0.0589,(((P_abies_renamed_MA_8605679g0010:0.03281,(P_abies_renamed_MA_10436810g0020:0.07753,P_abies_renamed_MA_10436810g0010:0.01961)n447:0.03112)n446:0.00564,P_abies_renamed_MA_9148200g0010:0.07677)n445:0.01207,(P_abies_renamed_MA_107576g0010:0.04154,(P_abies_renamed_MA_6870g0010:0.02439,P_abies_renamed_MA_83806g0010:0.03314)n449:0.01411)n448:0.01543)n444:0.0295)n443:0.0352)n439:0.05447,P_abies_renamed_MA_9253g0010:0.23682)n438:0.23448,((P_abies_renamed_MA_929827g0010:0.12774,P_abies_renamed_MA_934204g0010:0.07311)n451:0.0342,(P_abies_renamed_MA_313131g0010:0.0581,((P_abies_renamed_MA_1824g0020:0.1121,(P_abies_renamed_MA_10432922g0010:0.06106,(P_abies_renamed_MA_3437g0010:0.06672,P_abies_renamed_MA_636449g0010:0.05566)n456:0.02197)n455:0.04053)n454:0.01498,P_abies_renamed_MA_111099g0010:0.16531)n453:0.00396)n452:0.01553)n450:0.12188)n437:0.04596,(C_braunii_renamed_GBG92101:0.95341,((((B_vulgaris_renamed_KMT17179:0.15016,(A_thaliana_renamed_AT3G28345.1:0.06049,((A_thaliana_renamed_AT3G28415.1:0.00014,A_thaliana_renamed_AT3G28415.2:0.00014)n464:0.10351,(A_thaliana_renamed_AT3G28380.1:0.09415,(A_thaliana_renamed_AT3G28360.1:0.10797,A_thaliana_renamed_AT3G28390.1:0.07886)n466:0.01718)n465:0.02146)n463:0.07655)n462:0.11903)n461:0.01685,((L_angustifolius_renamed_OIW12424:0.05369,(L_angustifolius_renamed_OIW22050:0.06604,L_angustifolius_renamed_OIV90315:0.01956)n469:0.04269)n468:0.05279,((((L_japonicus_renamed_Lj2g3v1022510.2:0.00014,L_japonicus_renamed_Lj2g3v1022510.1:0.00432)n473:0.00806,L_japonicus_renamed_Lj2g3v1022420.1:0.02457)n472:0.0051,L_japonicus_renamed_Lj2g3v1022430.1:0.14423)n471:0.06542,(M_truncatula_renamed_MTR_7051100:0.23747,((((M_truncatula_renamed_MTR_6009030:0.01911,M_truncatula_renamed_MTR_6009090:0.0444)n478:0.03468,(M_truncatula_renamed_MTR_6009110:0.04413,M_truncatula_renamed_MTR_6009070:0.03983)n479:0.04162)n477:0.00745,((M_truncatula_renamed_MTR_6009080:0.05638,M_truncatula_renamed_MTR_6009150:0.046)n481:0.01211,M_truncatula_renamed_MTR_6009200:0.02385)n480:0.00531)n476:0.01018,(M_truncatula_renamed_MTR_6008800:0.08124,(M_truncatula_renamed_MTR_6008820:0.00014,(M_truncatula_renamed_MTR_6008820:0.00032,(M_truncatula_renamed_MTR_6008820:0.00852,M_truncatula_renamed_MTR_6008820:0.00014)n485:0.00015)n484:0.00212)n483:0.11093)n482:0.02404)n475:0.049824)n474:0.005536)n470:0.02788)n467:0.02335)n460:0.06528,(A_trichopoda_renamed_ERN01697:0.17359,(P_dactylifera_renamed_XP_008779540.1:0.09006,(Oryza_sativa_renamed_LOC_Os02g09720.1:0.04562,(Z_mays_renamed_A0A1D6HAB5:0.20655,Z_mays_renamed_A0A1D6QRS1:0.037485)n489:0.004165)n488:0.01683)n487:0.0572)n486:0.03253)n459:0.13868,(A_trichopoda_renamed_ERN13674:0.43713,((P_dactylifera_renamed_XP_017696079.1:0.20064,(Oryza_sativa_renamed_LOC_Os04g40570.1:0.09589,Z_mays_renamed_A0A1D6J8P4:0.08912)n493:0.26137)n492:0.09905,(L_angustifolius_renamed_OIW05969:0.11817,(((L_japonicus_renamed_Lj0g3v0285989.1:0,L_japonicus_renamed_Lj0g3v0285989.2:0)n497:0.08096,M_truncatula_renamed_MTR_3086430:0.09076)n496:0.17346,(L_japonicus_renamed_Lj3g3v1011060.1:0.05189,M_truncatula_renamed_MTR_4081190:0.05455)n498:0.018234)n495:0.002026)n494:0.23048)n491:0.1061)n490:0.083952)n458:0.009328)n457:0.10541)n436:0.04028,(P_abies_renamed_MA_114017g0010:0.24141,(A_trichopoda_renamed_ERN15154:0.26187,((P_dactylifera_renamed_XP_008809753.2:0.09528,(Oryza_sativa_renamed_LOC_Os01g52550.1:0.03505,Z_mays_renamed_A0A1D6NDJ1:0.03876)n503:0.11237)n502:0.10542,(B_vulgaris_renamed_KMT03197:0.15543,(L_angustifolius_renamed_OIW03703:0.0722,(L_japonicus_renamed_Lj2g3v0855230.1:0.04459,M_truncatula_renamed_MTR_6088670:0.06787)n506:0.0146)n505:0.08344)n504:0.06782)n501:0.07395)n500:0.24147)n499:0.09172)n435:0.10745,(((P_patens_renamed_P314_2470V3.1:0,P_patens_renamed_P314_2470V3.2:0)n509:0.33879,(((M_paleacea_Rhiz_final_MPA16117.1.p1:0.01679,M_polymorpha_renamed_Mapoly0002s0234.1:0.01683)n512:0.17268,(P_neesiana_scaffold-JHFI-2114432-Pellia_neesiana:0.09633,P_pinnata_scaffold-UUHD-2150782-Porella_pinnata:0.13508)n513:0.05962)n511:0.06044,((M_paleacea_Rhiz_final_MPA6565.1.p1:0.03923,M_polymorpha_renamed_Mapoly0040s0071.1:0.05524)n515:0.32648,(P_neesiana_scaffold-JHFI-2114386-Pellia_neesiana:0.13733,(P_pinnata_scaffold-UUHD-2008206-Porella_pinnata:0.15689,((P_pinnata_scaffold-UUHD-2002302-Porella_pinnata:0.02077,P_pinnata_scaffold-UUHD-2011472-Porella_pinnata:0.02203)n519:0.08142,(P_pinnata_scaffold-UUHD-2008205-Porella_pinnata:0.02522,P_pinnata_scaffold-UUHD-2019001-Porella_pinnata:0.07428)n520:0.00336)n518:0.04804)n517:0.10308)n516:0.264033)n514:0.029337)n510:0.05216)n508:0.01505,(M_flagellaris_scaffold-UCRN-2054244-Megaceros_tosanus:0.17461,A_agrestis_renamed_Aagr.utg000063l.570.1:0.15802)n521:0.19852)n507:0.03787)n434:0.10466,((((M_flagellaris_scaffold-UCRN-2054109-Megaceros_tosanus:0.10021,A_agrestis_renamed_Aagr.utg000081l.154.1:0.05745)n525:0.23476,(A_agrestis_renamed_Aagr.utg000010l.332.1:0.18,(M_flagellaris_scaffold-UCRN-2012145-Megaceros_tosanus:0.15262,M_flagellaris_scaffold-UCRN-2046787-Megaceros_tosanus:0.163062)n527:0.018118)n526:0.05939)n524:0.09631,((T_lepidozioides_scaffold-SKQD-2005421-Takakia_lepidozioides:0.00014,T_lepidozioides_scaffold-SKQD-2005422-Takakia_lepidozioides:0.00265)n529:0.16166,(P_patens_renamed_P322_11240V3.1:0.38223,(P_patens_renamed_P31_31680V3.5:0.00014,(P_patens_renamed_P31_31680V3.3:0.00014,(P_patens_renamed_P31_31680V3.4:0.00015,(P_patens_renamed_P31_31680V3.1:0,P_patens_renamed_P31_31680V3.2:0)n534:0.00014)n533:0.00015)n532:0.00015)n531:0.162423)n530:0.018047)n528:0.03758)n523:0.02543,((S_moellendorffii_renamed_EFJ15699:0.00394,S_moellendorffii_renamed_EFJ38219:0.01595)n536:0.32365,(((S_moellendorffii_renamed_EFJ17126:0.00465,S_moellendorffii_renamed_EFJ31220:0.00039)n539:0.4258,(S_moellendorffii_renamed_EFJ07785:0.00559,S_moellendorffii_renamed_EFJ28109:0.00735)n540:0.65855)n538:0.20117,((S_moellendorffii_renamed_EFJ23178:0.00222,S_moellendorffii_renamed_EFJ25177:0.00577)n542:0.27477,(S_moellendorffii_renamed_EFJ10514:0.03287,(S_moellendorffii_renamed_EFJ19120:0.01779,(S_moellendorffii_renamed_EFJ19256:0.11345,S_moellendorffii_renamed_EFJ19258:0.00267)n545:0.00015)n544:0.003)n543:0.34056)n541:0.14929)n537:0.02636)n535:0.07584)n522:0.03129)n433:0.03302,((P_patens_renamed_P312_14200V3.1:0.00014,P_patens_renamed_P312_14200V3.2:0.00015)n547:0.8819,B_vulgaris_renamed_KMT15113:0.901683)n546:0.100187)n432:0.03528)n429:0.00392)n186:0.06201)n165:0.07819)n156:0.05853)n155:0.031125)n0;
```
