## Supplementary material for "Transcriptional responses to arbuscular mycorrhizal symbiosis development are conserved in the early divergent *Marchantia paleacea*": OG0000050_tree.txt

```
((B_vulgaris_renamed_KMT17434:1.10434,(((A_thaliana_renamed_AT3G17270.1:1.29144,(L_japonicus_renamed_Lj1g3v4047370.1:0.5994,M_truncatula_renamed_MTR_8062880:0.00015)n5:0.08524)n4:0.49393,Oryza_sativa_renamed_LOC_Os04g31540.1:1.08059)n3:0.04478,(A_trichopoda_renamed_ERM98228:0.30432,A_trichopoda_renamed_ERM98218:0.12917)n6:0.89427)n2:0.34732)n1:0.094965,((((B_vulgaris_renamed_KMT10665:0.73354,(A_thaliana_renamed_AT1G65425.1:1.56797,M_truncatula_renamed_MTR_3006300:0.33851)n11:0.16582)n10:0.3039,((((((((((M_truncatula_renamed_MTR_4117430:0.31443,((((M_truncatula_renamed_MTR_4117810:0,M_truncatula_renamed_MTR_4117770:0)n25:0.05344,M_truncatula_renamed_MTR_4117780:0.07384)n24:0.23224,(M_truncatula_renamed_MTR_8040935:0.23383,M_truncatula_renamed_MTR_4117850:0.15245)n26:0.12429)n23:0.04059,(M_truncatula_renamed_MTR_3103020:0.15869,M_truncatula_renamed_MTR_4109270:0.24758)n27:0.02729)n22:0.03271)n21:0.00104,(M_truncatula_renamed_MTR_4117870:0.31298,((M_truncatula_renamed_MTR_4094365:0.23733,M_truncatula_renamed_MTR_4122860:0.49405)n30:0.10356,(((((M_truncatula_renamed_MTR_4021785:0.11239,(M_truncatula_renamed_MTR_4023080:0.01491,M_truncatula_renamed_MTR_4023130:0.01242)n36:0.05201)n35:0.05242,(M_truncatula_renamed_MTR_4023440:0.17413,(M_truncatula_renamed_MTR_4023090:0.08429,M_truncatula_renamed_MTR_4023380:0.07824)n38:0.04087)n37:0.04028)n34:0.03081,((M_truncatula_renamed_MTR_4023200:0.02436,(M_truncatula_renamed_MTR_4023190:0.02095,M_truncatula_renamed_MTR_4023150:0.0247)n41:0.00935)n40:0.23356,(M_truncatula_renamed_MTR_4023120:0.04265,M_truncatula_renamed_MTR_4023070:0.02266)n42:0.21648)n39:0.03186)n33:0.1548,((M_truncatula_renamed_MTR_4121580:0.36082,M_truncatula_renamed_MTR_6463430:0.36192)n44:0.07208,((M_truncatula_renamed_MTR_8032380:0,M_truncatula_renamed_MTR_8433040:0)n46:0.11346,(M_truncatula_renamed_MTR_8433030:0.00014,M_truncatula_renamed_MTR_8032390:0.00733)n47:0.15028)n45:0.2491)n43:0.01792)n32:0.02341,(M_truncatula_renamed_MTR_4122850:0.24226,M_truncatula_renamed_MTR_7117720:0.28006)n48:0.03019)n31:0.01995)n29:0.02577)n28:0.02623)n20:0.0118,((M_truncatula_renamed_MTR_4117530:0.35442,(M_truncatula_renamed_MTR_4116340:0.26588,((M_truncatula_renamed_MTR_4116330:0.00014,M_truncatula_renamed_MTR_4116330:0.00014)n53:0.22937,(M_truncatula_renamed_MTR_4116320:0.15568,M_truncatula_renamed_MTR_4114700:0.53684)n54:0.06422)n52:0.03004)n51:0.09969)n50:0.05062,M_truncatula_renamed_MTR_4109290:0.27545)n49:0.04327)n19:0.01931,(((M_truncatula_renamed_MTR_3034130:0.07121,(M_truncatula_renamed_MTR_3034160:0.06191,M_truncatula_renamed_MTR_3034180:0.06186)n58:0.03082)n57:0.21806,M_truncatula_renamed_MTR_8013010:0.24634)n56:0.03426,(M_truncatula_renamed_MTR_4109280:0.23305,(M_truncatula_renamed_MTR_4117720:0.15902,(M_truncatula_renamed_MTR_6060650:0.10062,(M_truncatula_renamed_MTR_4118380:0.08166,M_truncatula_renamed_MTR_4118400:0.14299)n62:0.05775)n61:0.13789)n60:0.03878)n59:0.03809)n55:0.02816)n18:0.03522,((((M_truncatula_renamed_MTR_4117750:0.10083,M_truncatula_renamed_MTR_4118370:0.11301)n66:0.18195,((M_truncatula_renamed_MTR_1055195:0.3914,(M_truncatula_renamed_MTR_1055250:0.3419,(M_truncatula_renamed_MTR_1055135:0.13208,(M_truncatula_renamed_MTR_1055165:0.00015,M_truncatula_renamed_MTR_1055175:0.09474)n71:0.1892)n70:0.02131)n69:0.03732)n68:0.14158,M_truncatula_renamed_MTR_5097210:0.22385)n67:0.02598)n65:0.04192,M_truncatula_renamed_MTR_1055200:0.47281)n64:0.07567,(M_truncatula_renamed_MTR_5070080:0.14195,(M_truncatula_renamed_MTR_5070130:0.19029,M_truncatula_renamed_MTR_5070088:0.22426)n73:0.02913)n72:0.24175)n63:0.0511)n17:0.12091,((((L_japonicus_renamed_Lj1g3v0765550.1:0,L_japonicus_renamed_Lj5g3v1698920.1:0)n77:0.24577,((L_japonicus_renamed_Lj0g3v0261379.1:0,L_japonicus_renamed_Lj0g3v0261389.1:0)n79:0.06259,(L_japonicus_renamed_Lj0g3v0261359.1:0.07753,L_japonicus_renamed_Lj0g3v0291189.1:0.00014)n80:0.0263)n78:0.2633)n76:0.06891,(L_japonicus_renamed_Lj5g3v2166140.1:0.43707,(((L_japonicus_renamed_Lj5g3v1953040.1:0.10174,(((L_japonicus_renamed_Lj3g3v2907330.1:0,L_japonicus_renamed_Lj3g3v2908670.1:0)n87:0.00015,L_japonicus_renamed_Lj3g3v2921090.1:0.00396)n86:0.20939,L_japonicus_renamed_Lj5g3v2029630.1:0.15709)n85:0.03113)n84:0.07094,((L_japonicus_renamed_Lj1g3v5033370.1:0,L_japonicus_renamed_Lj1g3v5033370.2:0,L_japonicus_renamed_Lj1g3v5033370.3:0)n89:0.16065,(L_japonicus_renamed_Lj0g3v0324879.1:0.00014,(L_japonicus_renamed_Lj0g3v0307729.1:0.0001,L_japonicus_renamed_Lj0g3v0174489.1:0.0512)n91:0.00853)n90:0.24091)n88:0.09446)n83:0.23753,((L_japonicus_renamed_Lj5g3v2166090.1:0.2271,(L_japonicus_renamed_Lj0g3v0297699.1:0.02348,(L_japonicus_renamed_Lj0g3v0231099.1:0.00014,L_japonicus_renamed_Lj5g3v2167310.1:0.00014)n95:0.05957)n94:0.14016)n93:0.05296,((L_japonicus_renamed_Lj5g3v2166110.1:0,L_japonicus_renamed_Lj5g3v2166110.2:0,L_japonicus_renamed_Lj5g3v2166120.1:0)n97:0.27369,(L_japonicus_renamed_Lj1g3v4752900.1:0.15955,((L_japonicus_renamed_Lj0g3v0198009.1:0,L_japonicus_renamed_Lj0g3v0198019.1:0)n100:0.20852,L_japonicus_renamed_Lj5g3v2166040.1:0.000126)n99:1.26e-05)n98:1.26e-06)n96:1.26e-07)n92:1.26e-08)n82:1.26e-09)n81:1.26e-10)n75:1.4e-11,(L_japonicus_renamed_Lj0g3v0241649.1:0.19258,L_japonicus_renamed_Lj4g3v2376130.1:0.19348)n101:0.07047)n74:0.00783)n16:0.09546,A_trichopoda_renamed_ERN06179:1.13965)n15:0.05255,L_angustifolius_renamed_OIV92336:0.6069)n14:0.11471,((M_truncatula_renamed_MTR_2010930:1.11605,((((L_japonicus_renamed_Lj0g3v0289209.1:0,L_japonicus_renamed_Lj0g3v0289209.2:0)n107:0.2461,((L_japonicus_renamed_Lj3g3v2691900.1:0,L_japonicus_renamed_Lj3g3v2691900.2:0)n109:0.00015,L_japonicus_renamed_Lj3g3v2691900.3:0.00014)n108:0.35638)n106:0.26178,(L_japonicus_renamed_Lj3g3v2532260.1:0.22379,L_japonicus_renamed_Lj3g3v2575580.1:0.00014)n110:0.4067)n105:0.21904,(L_japonicus_renamed_Lj1g3v3715180.1:0.55484,((((L_japonicus_renamed_Lj1g3v3074090.1:0.31658,(L_japonicus_renamed_Lj0g3v0063959.1:0.28982,((L_japonicus_renamed_Lj0g3v0355899.1:0,L_japonicus_renamed_Lj0g3v0355899.2:0)n118:0.11076,(L_japonicus_renamed_Lj0g3v0188089.1:0.00015,L_japonicus_renamed_Lj0g3v0188089.2:0.00014)n119:0.05185)n117:0.1667)n116:0.02851)n115:0.05927,((L_japonicus_renamed_Lj0g3v0047979.1:0.00014,L_japonicus_renamed_Lj0g3v0227089.1:0.00016)n121:0.18301,((L_japonicus_renamed_Lj1g3v2625900.1:0.09306,L_japonicus_renamed_Lj1g3v2625930.1:0.03111)n123:0.16393,(L_japonicus_renamed_Lj1g3v2625890.1:0.04398,L_japonicus_renamed_Lj1g3v2626080.1:0.08209)n124:0.12546)n122:0.02646)n120:0.09691)n114:0.25628,(((L_japonicus_renamed_Lj2g3v0907520.1:0,L_japonicus_renamed_Lj2g3v0907520.2:0,L_japonicus_renamed_Lj2g3v0907520.3:0)n127:0.3914,(((L_japonicus_renamed_Lj0g3v0129159.2:0.0269,(L_japonicus_renamed_Lj0g3v0129159.1:0.00016,L_japonicus_renamed_Lj0g3v0129159.3:0.00014)n131:0.00016)n130:0.21079,((L_japonicus_renamed_Lj1g3v3075120.1:0,L_japonicus_renamed_Lj1g3v3075130.1:0)n133:0.20538,(L_japonicus_renamed_Lj1g3v3064070.1:0.09505,((L_japonicus_renamed_Lj1g3v3075150.1:0.10334,((L_japonicus_renamed_Lj0g3v0213999.1:0,L_japonicus_renamed_Lj0g3v0213999.2:0)n138:0.00014,L_japonicus_renamed_Lj0g3v0255099.1:0.00014)n137:0.00211)n136:0.02755,(L_japonicus_renamed_Lj0g3v0214009.1:0.10968,(L_japonicus_renamed_Lj0g3v0213989.1:0.00015,L_japonicus_renamed_Lj0g3v0255089.1:0.00014)n140:0.06629)n139:0.01841)n135:0.03079)n134:0.12726)n132:0.02668)n129:0.02523,(L_japonicus_renamed_Lj1g3v3063830.1:0.03015,((L_japonicus_renamed_Lj0g3v0107599.1:0,L_japonicus_renamed_Lj0g3v0107599.2:0)n143:0.06956,(L_japonicus_renamed_Lj0g3v0300979.1:0.00016,L_japonicus_renamed_Lj1g3v3063850.1:0.00014)n144:0.03827)n142:0.05318)n141:0.13594)n128:0.0417)n126:0.04295,((L_japonicus_renamed_Lj1g3v3063980.1:0,L_japonicus_renamed_Lj3g3v3747880.1:0)n146:0.15477,((L_japonicus_renamed_Lj1g3v3064040.1:0,L_japonicus_renamed_Lj1g3v3064040.2:0)n148:0.23935,(L_japonicus_renamed_Lj1g3v3064000.1:0,L_japonicus_renamed_Lj1g3v3064000.2:0)n149:0.14399)n147:0.04903)n145:0.09722)n125:0.20044)n113:0.08046,((((L_japonicus_renamed_Lj1g3v1078910.1:0,L_japonicus_renamed_Lj1g3v1078910.2:0,L_japonicus_renamed_Lj1g3v1078910.3:0)n153:0.24254,(L_japonicus_renamed_Lj1g3v1079330.1:0.11853,(L_japonicus_renamed_Lj0g3v0273899.1:0.53064,L_japonicus_renamed_Lj1g3v1078890.1:0.0001)n155:0.16452)n154:0.10941)n152:0.01325,(((L_japonicus_renamed_Lj0g3v0335709.1:0,L_japonicus_renamed_Lj0g3v0335709.2:0)n158:0.19474,(((L_japonicus_renamed_Lj0g3v0255279.1:0.00014,L_japonicus_renamed_Lj0g3v0255289.1:0.00406)n161:0.20565,(L_japonicus_renamed_Lj0g3v0071549.1:0.10563,((L_japonicus_renamed_Lj0g3v0071519.1:0,L_japonicus_renamed_Lj0g3v0071529.1:0)n164:0.00014,L_japonicus_renamed_Lj0g3v0071519.2:0.00014)n163:0.07886)n162:0.04575)n160:0.04504,(L_japonicus_renamed_Lj0g3v0071509.1:0.1473,(L_japonicus_renamed_Lj0g3v0322939.1:0,L_japonicus_renamed_Lj0g3v0322939.2:0)n166:0.12863)n165:0.05892)n159:0.07393)n157:0.05926,L_japonicus_renamed_Lj0g3v0255299.1:0.37869)n156:0.03497)n151:0.20228,((((L_japonicus_renamed_Lj0g3v0103899.1:0.2725,L_japonicus_renamed_Lj0g3v0167339.1:0.15441)n170:0.15628,((L_japonicus_renamed_Lj1g3v3078350.1:0,L_japonicus_renamed_Lj1g3v3078350.2:0,L_japonicus_renamed_Lj1g3v3078360.1:0)n172:0.27354,(L_japonicus_renamed_Lj0g3v0230869.1:0.07426,L_japonicus_renamed_Lj0g3v0273909.1:0.06323)n173:0.17184)n171:0.09289)n169:0.09534,((L_japonicus_renamed_Lj0g3v0159469.1:0.30522,L_japonicus_renamed_Lj0g3v0341979.1:0.18084)n175:0.22965,((L_japonicus_renamed_Lj1g3v4807430.1:0,L_japonicus_renamed_Lj1g3v4807430.2:0)n177:0.44604,(L_japonicus_renamed_Lj3g3v2809740.1:0.42506,L_japonicus_renamed_Lj1g3v4834120.1:0.23109)n178:0.02431)n176:0.10298)n174:0.13871)n168:0.08107,(L_japonicus_renamed_Lj0g3v0361209.1:0.2988,((L_japonicus_renamed_Lj0g3v0194029.1:0,L_japonicus_renamed_Lj3g3v0139410.1:0)n181:0.24459,(L_japonicus_renamed_Lj4g3v2376150.1:0.16352,L_japonicus_renamed_Lj0g3v0194019.1:0.05256)n182:0.142677)n180:0.0142677)n179:0.00142677)n167:0.000142677)n150:1.42677e-05)n112:1.42677e-06)n111:1.42677e-07)n104:1.5853e-08)n103:0.14356,((L_angustifolius_renamed_OIW05078:0.38582,L_japonicus_renamed_Lj4g3v1586920.1:1.39127)n184:0.27339,M_truncatula_renamed_MTR_8063050:1.38223)n183:0.359523)n102:0.039947)n13:0.16312,(B_vulgaris_renamed_KMS96705:0.97534,(B_vulgaris_renamed_KMT16028:0.53561,(B_vulgaris_renamed_KMT17778:0.23101,B_vulgaris_renamed_KMT17777:0.23899)n187:0.34555)n186:0.4403)n185:0.242766)n12:0.026974)n9:0.12294,(B_vulgaris_renamed_KMT16035:0.59281,B_vulgaris_renamed_KMS99398:0.66209)n188:0.57564)n8:0.10088,(((((((M_truncatula_renamed_MTR_2021150:0.08149,(L_angustifolius_renamed_OIV91958:0.0544,(L_japonicus_renamed_Lj6g3v1888000.1:0.00014,L_japonicus_renamed_Lj6g3v1888010.1:0.00014)n197:0.08645)n196:0.02706)n195:0.4875,(M_truncatula_renamed_MTR_2030210:1.05091,(((((((((M_truncatula_renamed_MTR_2021210:0.26817,M_truncatula_renamed_MTR_7067680:0.29679)n207:0.21012,(M_truncatula_renamed_MTR_2021252:0.25601,M_truncatula_renamed_MTR_2021155:0.3318)n208:0.04305)n206:0.03044,M_truncatula_renamed_MTR_2435950:0.63686)n205:0.03837,(M_truncatula_renamed_MTR_2021190:0.13819,M_truncatula_renamed_MTR_2029990:0.14972)n209:0.06282)n204:0.05643,L_angustifolius_renamed_OIV95875:0.23719)n203:0.04525,(B_vulgaris_renamed_KMT04194:1.53781,((L_japonicus_renamed_Lj1g3v4516100.1:0.21886,(L_japonicus_renamed_Lj1g3v4515920.1:0.10752,((L_japonicus_renamed_Lj1g3v4515990.1:0.00015,L_japonicus_renamed_Lj0g3v0301759.1:0.00014)n215:0.24597,(L_japonicus_renamed_Lj0g3v0301799.1:0.00499,L_japonicus_renamed_Lj1g3v4515940.1:0.00298)n216:0.15034)n214:0.04363)n213:0.10248)n212:0.33684,((L_japonicus_renamed_Lj0g3v0302169.1:0.42354,(L_japonicus_renamed_Lj6g3v1887970.1:0.13065,L_japonicus_renamed_Lj6g3v1887980.1:0.22619)n219:0.29682)n218:0.09297,L_japonicus_renamed_Lj0g3v0134579.1:0.231264)n217:0.0231264)n211:0.0025696)n210:0.24641)n202:0.03749,(((A_thaliana_renamed_AT1G52490.1:1.14051,(M_truncatula_renamed_MTR_3006640:0.09993,(M_truncatula_renamed_MTR_4132550:0.5253,M_truncatula_renamed_MTR_6021880:0.07034)n224:0.413307)n223:0.045923)n222:0.1284,L_japonicus_renamed_Lj0g3v0269959.1:2.56014)n221:0.04315,((L_japonicus_renamed_Lj0g3v0195009.1:0.00015,L_japonicus_renamed_Lj0g3v0239309.1:0.00014)n226:0.67827,(((((M_truncatula_renamed_MTR_8054320:0.26037,(((M_truncatula_renamed_MTR_3007360:0.00951,M_truncatula_renamed_MTR_3007410:0.00015)n234:0.21744,(M_truncatula_renamed_MTR_3007390:0.01269,M_truncatula_renamed_MTR_3007430:0.00836)n235:0.19445)n233:0.0613,(M_truncatula_renamed_MTR_3007330:0.24603,M_truncatula_renamed_MTR_4061340:0.20769)n236:0.06624)n232:0.09412)n231:0.0355,(((M_truncatula_renamed_MTR_3009300:0.11053,M_truncatula_renamed_MTR_3009290:0.21015)n239:0.08634,(M_truncatula_renamed_MTR_8073550:0.29274,((M_truncatula_renamed_MTR_3009240:0.05933,(M_truncatula_renamed_MTR_3011650:0.00645,(M_truncatula_renamed_MTR_3009260:0.00014,(M_truncatula_renamed_MTR_3009250:0.00631,M_truncatula_renamed_MTR_3011660:0.03899)n245:0.00025)n244:0.01463)n243:0.13131)n242:0.12351,M_truncatula_renamed_MTR_3009310:0.26541)n241:0.0229)n240:0.03149)n238:0.08459,(M_truncatula_renamed_MTR_3007300:0.31332,(M_truncatula_renamed_MTR_5057200:0.08391,((M_truncatula_renamed_MTR_5057690:0.01451,M_truncatula_renamed_MTR_5057020:0.05964)n249:0.0243,((M_truncatula_renamed_MTR_5056990:0.06217,M_truncatula_renamed_MTR_5057710:0.00014)n251:0.0328,(M_truncatula_renamed_MTR_5057790:0.00014,M_truncatula_renamed_MTR_5057643:0.02394)n252:0.02528)n250:0.0104)n248:0.05567)n247:0.26494)n246:0.03865)n237:0.04561)n230:0.04902,M_truncatula_renamed_MTR_3007270:0.39062)n229:0.11897,((M_truncatula_renamed_MTR_3024130:0.29127,((M_truncatula_renamed_MTR_3036290:0.26143,M_truncatula_renamed_MTR_4055060:0.29807)n256:0.08119,((((M_truncatula_renamed_MTR_5009060:0.33114,(M_truncatula_renamed_MTR_3436150:0.13136,M_truncatula_renamed_MTR_7407070:0.04907)n261:0.25287)n260:0.05078,((M_truncatula_renamed_MTR_3011020:0.13997,M_truncatula_renamed_MTR_3011060:0.09605)n263:0.43602,(M_truncatula_renamed_MTR_3013740:0.20976,(M_truncatula_renamed_MTR_5026830:0.20336,(M_truncatula_renamed_MTR_3013770:0.12486,(M_truncatula_renamed_MTR_3014540:0.04289,M_truncatula_renamed_MTR_3014570:0.06238)n267:0.08595)n266:0.01571)n265:0.11586)n264:0.11114)n262:0.06283)n259:0.02594,M_truncatula_renamed_MTR_3010390:0.32997)n258:0.01987,M_truncatula_renamed_MTR_5007610:0.41856)n257:0.03755)n255:0.01982)n254:0.04352,((M_truncatula_renamed_MTR_3011100:0.24977,((M_truncatula_renamed_MTR_0200s0010:0.01171,M_truncatula_renamed_MTR_5096010:0.00014)n271:0.20976,M_truncatula_renamed_MTR_3010440:0.18224)n270:0.11025)n269:0.06382,M_truncatula_renamed_MTR_3006670:0.30957)n268:0.04833)n253:0.0486)n228:0.24046,(((M_truncatula_renamed_MTR_3010450:0.15905,M_truncatula_renamed_MTR_3024040:0.13458)n274:0.24305,((M_truncatula_renamed_MTR_6048120:0.17843,M_truncatula_renamed_MTR_6048140:0.17056)n276:0.21715,(M_truncatula_renamed_MTR_6053240:0.38889,(M_truncatula_renamed_MTR_3058440:0.20327,(M_truncatula_renamed_MTR_3058470:0.03289,M_truncatula_renamed_MTR_3058480:0.12156)n279:0.17697)n278:0.02172)n277:0.03555)n275:0.12906)n273:0.23149,((((M_truncatula_renamed_MTR_7074260:0.68633,(M_truncatula_renamed_MTR_8062660:0.78593,(M_truncatula_renamed_MTR_3030320:0.36389,(M_truncatula_renamed_MTR_3036430:0.35353,(M_truncatula_renamed_MTR_3030310:0.12148,M_truncatula_renamed_MTR_3006530:0.14776)n287:0.21354)n286:0.06269)n285:0.04885)n284:0.03593)n283:0.03438,(M_truncatula_renamed_MTR_3095610:0.36815,(M_truncatula_renamed_MTR_3096250:0.156,(M_truncatula_renamed_MTR_3096280:0.16165,M_truncatula_renamed_MTR_3096270:0.27627)n290:0.05501)n289:0.02816)n288:0.14894)n282:0.02957,((M_truncatula_renamed_MTR_3083640:0.35174,M_truncatula_renamed_MTR_3083660:0.20192)n292:0.08614,(((M_truncatula_renamed_MTR_2078850:0.12969,(M_truncatula_renamed_MTR_2078870:0.12218,M_truncatula_renamed_MTR_2078900:0.10577)n296:0.03696)n295:0.12454,(M_truncatula_renamed_MTR_6065980:0.27078,((M_truncatula_renamed_MTR_1004s0010:0.00974,M_truncatula_renamed_MTR_0760s0010:0.00773)n299:0.22518,M_truncatula_renamed_MTR_5017515:1.36401)n298:0.03084)n297:0.02635)n294:0.03825,((((M_truncatula_renamed_MTR_3010970:0.13724,(M_truncatula_renamed_MTR_0097s0060:0.15243,(M_truncatula_renamed_MTR_3010620:0.14547,M_truncatula_renamed_MTR_3010920:0.13225)n305:0.02801)n304:0.02452)n303:0.06864,((M_truncatula_renamed_MTR_3010510:0.3204,((M_truncatula_renamed_MTR_3024150:0.27122,M_truncatula_renamed_MTR_3010590:0.13517)n309:0.01556,M_truncatula_renamed_MTR_3030240:0.13011)n308:0.03196)n307:0.01579,((M_truncatula_renamed_MTR_3030330:0.22101,((M_truncatula_renamed_MTR_3010870:0.00014,M_truncatula_renamed_MTR_3010870:0.00014)n313:0.16447,(M_truncatula_renamed_MTR_3010870:0.00014,M_truncatula_renamed_MTR_3010870:0.00014)n314:0.00014)n312:0.20667)n311:0.06138,((M_truncatula_renamed_MTR_3010520:0.12887,M_truncatula_renamed_MTR_3023930:0.16961)n316:0.03598,(M_truncatula_renamed_MTR_3010880:0.22591,((M_truncatula_renamed_MTR_3006500:0.12624,M_truncatula_renamed_MTR_3030250:0.09309)n319:0.1056,M_truncatula_renamed_MTR_3023940:0.22088)n318:0.03115)n317:0.00718)n315:0.01429)n310:0.01575)n306:0.07169)n302:0.06788,M_truncatula_renamed_MTR_3006480:0.73306)n301:0.14018,(((M_truncatula_renamed_MTR_3024110:0.33024,M_truncatula_renamed_MTR_3006550:0.59556)n322:0.0242,(M_truncatula_renamed_MTR_3006570:0.06884,M_truncatula_renamed_MTR_3010430:0.05955)n323:0.23173)n321:0.12966,((M_truncatula_renamed_MTR_0044s0300:0.15517,M_truncatula_renamed_MTR_7498320:0.3456)n325:0.06401,(M_truncatula_renamed_MTR_3036335:0.28171,(M_truncatula_renamed_MTR_3030350:0.34613,(M_truncatula_renamed_MTR_5046260:0.04376,((M_truncatula_renamed_MTR_5046290:0,M_truncatula_renamed_MTR_5046300:0)n330:0.00014,M_truncatula_renamed_MTR_5046280:0.0064)n329:0.01468)n328:0.33108)n327:0.03311)n326:0.06062)n324:0.04496)n320:0.02714)n300:0.01857)n293:0.03795)n291:0.04439)n281:0.08837,(M_truncatula_renamed_MTR_3010940:0.52977,M_truncatula_renamed_MTR_5044230:0.56265)n331:0.15894)n280:0.015894)n272:0.0015894)n227:0.0001766)n225:0.3165)n220:0.04841)n201:0.04492,((L_japonicus_renamed_Lj2g3v1277360.1:0.30191,(L_japonicus_renamed_Lj6g3v1887890.1:0.10645,L_japonicus_renamed_Lj6g3v1887910.1:0.23793)n334:0.1842)n333:0.03938,(((L_japonicus_renamed_Lj1g3v3580290.1:0.08032,L_japonicus_renamed_Lj2g3v1277380.1:0.0877)n337:0.09988,(L_japonicus_renamed_Lj0g3v0123479.1:0.09911,(L_japonicus_renamed_Lj0g3v0268779.1:0.07158,(L_japonicus_renamed_Lj2g3v1277420.1:0,L_japonicus_renamed_Lj2g3v1277420.2:0)n340:0.02231)n339:0.07537)n338:0.19546)n336:0.12051,((L_japonicus_renamed_Lj6g3v1249670.1:0.29897,L_japonicus_renamed_Lj6g3v1249650.1:0.13957)n342:0.08785,L_japonicus_renamed_Lj0g3v0214639.1:0.24852)n341:0.13882)n335:0.0379)n332:0.1353)n200:0.01885,(L_japonicus_renamed_Lj6g3v1887920.1:0.03581,(M_truncatula_renamed_MTR_3463170:0.08443,M_truncatula_renamed_MTR_5074870:0.28712)n344:1.10805)n343:0.31611)n199:0.07836)n198:0.11044)n194:0.10685,((((A_thaliana_renamed_AT1G15015.1:0.45658,L_japonicus_renamed_Lj4g3v2015140.1:0.71848)n348:0.45045,((M_truncatula_renamed_MTR_4006350:1.03497,M_truncatula_renamed_MTR_3030070:1.80625)n350:0.20498,M_truncatula_renamed_MTR_7056727:0.963396)n349:0.107044)n347:0.54486,((((M_truncatula_renamed_MTR_2046800:0.41646,((M_truncatula_renamed_MTR_2046860:0.17057,M_truncatula_renamed_MTR_2046900:0.05941)n356:0.04596,(M_truncatula_renamed_MTR_2046920:0.07588,(M_truncatula_renamed_MTR_2046830:0.12769,M_truncatula_renamed_MTR_2047832:0.06626)n358:0.05811)n357:0.02434)n355:0.37013)n354:0.10236,((((((M_truncatula_renamed_MTR_8467140:0.07627,M_truncatula_renamed_MTR_2055970:0.09833)n364:0.22046,(M_truncatula_renamed_MTR_4108820:0.15567,(M_truncatula_renamed_MTR_4107820:0.00014,((M_truncatula_renamed_MTR_4107780:0,M_truncatula_renamed_MTR_4107820:0)n368:0.00014,M_truncatula_renamed_MTR_4107780:0.00167)n367:0.00022)n366:0.16833)n365:0.19085)n363:0.11033,(M_truncatula_renamed_MTR_1054575:0.18113,M_truncatula_renamed_MTR_1050542:0.10849)n369:0.19577)n362:0.04727,((M_truncatula_renamed_MTR_1097330:0.2652,(M_truncatula_renamed_MTR_1097490:0.1175,M_truncatula_renamed_MTR_1097560:0.19263)n372:0.1111)n371:0.07749,(M_truncatula_renamed_MTR_8101580:0.16657,M_truncatula_renamed_MTR_8101590:0.36747)n373:0.07828)n370:0.0298)n361:0.02711,(M_truncatula_renamed_MTR_5008530:0.90574,(M_truncatula_renamed_MTR_5023570:0.17205,M_truncatula_renamed_MTR_5022420:0.11901)n375:0.06061)n374:0.22112)n360:0.13905,((M_truncatula_renamed_MTR_4108790:0.74274,(M_truncatula_renamed_MTR_7103140:0.25766,M_truncatula_renamed_MTR_7103160:0.14384)n378:0.34586)n377:0.08388,(M_truncatula_renamed_MTR_1097520:0.25153,M_truncatula_renamed_MTR_1097370:0.25451)n379:0.38483)n376:0.09103)n359:0.05343)n353:0.06316,(M_truncatula_renamed_MTR_1094210:0.002,M_truncatula_renamed_MTR_1094210:0.04558)n380:0.53272)n352:0.04471,(L_japonicus_renamed_Lj5g3v1900610.1:0.58418,(((L_japonicus_renamed_Lj6g3v2274550.1:0,L_japonicus_renamed_Lj6g3v2274540.1:0)n384:0.00014,L_japonicus_renamed_Lj6g3v2274550.2:0.01871)n383:0.4969,(L_japonicus_renamed_Lj5g3v1914060.1:0.30267,(((L_japonicus_renamed_Lj5g3v1913960.1:0,L_japonicus_renamed_Lj5g3v1913970.1:0,L_japonicus_renamed_Lj5g3v1913970.2:0)n388:0.16807,L_japonicus_renamed_Lj5g3v1914050.1:0.22561)n387:0.05429,L_japonicus_renamed_Lj5g3v2045160.1:0.8262)n386:0.08695)n385:0.14946)n382:0.134109)n381:0.014901)n351:0.23399)n346:0.0159,((B_vulgaris_renamed_KMT06654:1.30414,(((A_thaliana_renamed_AT3G21165.1:1.48375,((M_truncatula_renamed_MTR_6460450:0.35692,M_truncatula_renamed_MTR_5087530:0.65746)n395:0.17506,(((M_truncatula_renamed_MTR_7056787:0.63424,((L_angustifolius_renamed_OIV95069:0.04825,L_angustifolius_renamed_OIV95068:0.04693)n400:0.40341,L_angustifolius_renamed_OIW19189:0.126531)n399:0.014059)n398:0.38106,(((L_angustifolius_renamed_OIW01001:0.36457,(L_angustifolius_renamed_OIV98336:0.05135,L_angustifolius_renamed_OIV98335:0.07054)n404:0.27371)n403:0.05995,(L_angustifolius_renamed_OIW14031:0.28825,L_angustifolius_renamed_OIV95748:0.13901)n405:0.22599)n402:0.14716,((((L_japonicus_renamed_Lj0g3v0302589.1:0.40079,M_truncatula_renamed_MTR_0128s0130:0.32208)n409:0.27105,(L_japonicus_renamed_Lj0g3v0360859.1:0.36158,M_truncatula_renamed_MTR_4089125:0.455994)n410:0.050666)n408:0.00018,M_truncatula_renamed_MTR_8097340:2.32633)n407:0.12164,(M_truncatula_renamed_MTR_6034830:1.66428,(L_japonicus_renamed_Lj6g3v1693890.1:0.29338,(L_japonicus_renamed_Lj0g3v0113209.1:0.03264,L_japonicus_renamed_Lj0g3v0319649.1:0.53701)n413:0.203364)n412:0.022596)n411:0.36911)n406:0.14058)n401:0.01562)n397:0.05869,((L_japonicus_renamed_Lj2g3v1277370.1:0.99808,((((((M_truncatula_renamed_MTR_0464s0020:0.03388,M_truncatula_renamed_MTR_3437520:0.07479)n421:0.17642,((M_truncatula_renamed_MTR_3072470:0.09642,(M_truncatula_renamed_MTR_7056373:0.19583,(M_truncatula_renamed_MTR_7056390:0.03929,M_truncatula_renamed_MTR_7056290:0.03315)n425:0.03538)n424:0.02259)n423:0.04935,M_truncatula_renamed_MTR_6042600:0.32559)n422:0.03808)n420:0.02273,((M_truncatula_renamed_MTR_7056003:0.14288,M_truncatula_renamed_MTR_7055987:0.21762)n427:0.06621,(M_truncatula_renamed_MTR_2043400:0.10029,(M_truncatula_renamed_MTR_2043410:0.07833,M_truncatula_renamed_MTR_2043420:0.20144)n429:0.01577)n428:0.10037)n426:0.03347)n419:0.07603,M_truncatula_renamed_MTR_7056260:0.28723)n418:0.23603,((M_truncatula_renamed_MTR_7056200:0.39956,(M_truncatula_renamed_MTR_5070380:1.29004,M_truncatula_renamed_MTR_7056170:0.3311)n432:0.05764)n431:0.01761,(M_truncatula_renamed_MTR_7056173:0.31632,((M_truncatula_renamed_MTR_7055930:0.02585,(M_truncatula_renamed_MTR_7055870:0.00014,M_truncatula_renamed_MTR_7055850:0.2044)n436:0.00015)n435:0.00967,M_truncatula_renamed_MTR_7055830:0.00623)n434:0.2864)n433:0.07056)n430:0.14333)n417:0.0445,(((((M_truncatula_renamed_MTR_4129190:0.31218,(M_truncatula_renamed_MTR_6065510:0.09793,M_truncatula_renamed_MTR_7055953:0.252)n442:0.09202)n441:0.03629,(M_truncatula_renamed_MTR_7055977:0.06407,M_truncatula_renamed_MTR_7056023:0.0433)n443:0.24381)n440:0.03283,(M_truncatula_renamed_MTR_5069760:0.06085,(M_truncatula_renamed_MTR_5069930:0.05576,M_truncatula_renamed_MTR_5069950:0.07508)n445:0.04287)n444:0.22718)n439:0.09703,M_truncatula_renamed_MTR_7034310:0.30848)n438:0.13485,(M_truncatula_renamed_MTR_5068040:0.40764,((M_truncatula_renamed_MTR_7066850:0.15784,M_truncatula_renamed_MTR_7066840:0.19207)n448:0.12453,(M_truncatula_renamed_MTR_7066830:0.2735,M_truncatula_renamed_MTR_6069350:0.42178)n449:0.165762)n447:0.0165762)n446:0.00165762)n437:0.000165762)n416:1.8418e-05)n415:0.11225,((L_japonicus_renamed_Lj0g3v0090459.1:0.78198,(L_japonicus_renamed_Lj3g3v0397270.1:0.40668,(L_japonicus_renamed_Lj4g3v0130450.1:0.52156,(L_japonicus_renamed_Lj0g3v0199389.1:0.16456,(L_japonicus_renamed_Lj0g3v0286199.1:0.07695,L_japonicus_renamed_Lj1g3v3646540.1:0.09932)n455:0.04172)n454:0.1204)n453:0.13514)n452:0.09723)n451:0.06507,((M_truncatula_renamed_MTR_2006360:0.3637,M_truncatula_renamed_MTR_7070937:0.62335)n457:0.14937,((M_truncatula_renamed_MTR_7062060:0.46591,(M_truncatula_renamed_MTR_8066440:0.26555,M_truncatula_renamed_MTR_7028660:0.33545)n460:0.1383)n459:0.07615,(((M_truncatula_renamed_MTR_7021580:0.44405,M_truncatula_renamed_MTR_7006360:0.2873)n463:0.0443,((M_truncatula_renamed_MTR_4033495:0.20682,M_truncatula_renamed_MTR_4034860:0.27416)n465:0.14076,((M_truncatula_renamed_MTR_7061090:0.09669,(M_truncatula_renamed_MTR_7061050:0.08834,M_truncatula_renamed_MTR_7061060:0.07655)n468:0.06814)n467:0.16568,(M_truncatula_renamed_MTR_1442850:0.22833,((M_truncatula_renamed_MTR_7056737:0.09428,(M_truncatula_renamed_MTR_7056717:0.06544,M_truncatula_renamed_MTR_7056723:0.19037)n472:0.01139)n471:0.11154,(M_truncatula_renamed_MTR_7056570:0.1986,(M_truncatula_renamed_MTR_7056710:0.11475,M_truncatula_renamed_MTR_7056560:0.24055)n474:0.02022)n473:0.055)n470:0.10255)n469:0.06118)n466:0.01617)n464:0.01849)n462:0.14136,(((M_truncatula_renamed_MTR_7052150:0.19417,(M_truncatula_renamed_MTR_7050490:0.02964,(M_truncatula_renamed_MTR_7050480:0.01584,M_truncatula_renamed_MTR_7050520:0.01529)n479:0.00744)n478:0.15826)n477:0.07522,(M_truncatula_renamed_MTR_7060960:0.24081,(M_truncatula_renamed_MTR_5011350:0.36014,(M_truncatula_renamed_MTR_7061012:0.17246,(M_truncatula_renamed_MTR_7060940:0.07723,M_truncatula_renamed_MTR_7061010:0.19456)n483:0.03761)n482:0.07843)n481:0.03209)n480:0.04394)n476:0.01586,(M_truncatula_renamed_MTR_2027820:0.3334,M_truncatula_renamed_MTR_7060930:0.000135)n484:1.35e-05)n475:1.35e-06)n461:1.35e-07)n458:1.35e-08)n456:1.35e-09)n450:1.5e-10)n414:0.0356805)n396:0.00356805)n394:0.00039645)n393:0.004405,(M_truncatula_renamed_MTR_7070440:0.72574,(A_thaliana_renamed_AT2G41473.1:0.62293,((L_angustifolius_renamed_OIW20407:0.01784,(L_angustifolius_renamed_OIW20408:0.00014,(L_angustifolius_renamed_OIW20406:0.19567,L_angustifolius_renamed_OIW20405:0.05871)n490:0.00015)n489:0.00698)n488:0.60514,L_angustifolius_renamed_OIW07550:0.286911)n487:0.031879)n486:0.172413)n485:0.019157)n392:0.08596,(((((L_japonicus_renamed_Lj4g3v0353460.1:0.28499,M_truncatula_renamed_MTR_8040320:1.29678)n495:0.00019,((L_japonicus_renamed_Lj0g3v0128519.1:0.00014,L_japonicus_renamed_Lj0g3v0203049.1:0.01134)n497:0.18221,M_truncatula_renamed_MTR_1058760:0.373248)n496:0.041472)n494:0.28558,(L_japonicus_renamed_Lj1g3v3441260.3:0.71503,(M_truncatula_renamed_MTR_7078050:0.59239,(M_truncatula_renamed_MTR_7077930:0.29263,M_truncatula_renamed_MTR_4053500:0.53159)n500:0.01417)n499:0.28771)n498:0.11763)n493:0.05981,M_truncatula_renamed_MTR_0064s0060:1.18114)n492:0.07848,(M_truncatula_renamed_MTR_7057110:0.31181,M_truncatula_renamed_MTR_7057090:0.2489)n501:0.48543)n491:0.076374)n391:0.008486)n390:0.02924,(((L_angustifolius_renamed_OIW10015:0.07534,L_angustifolius_renamed_OIW10014:0.07695)n504:0.4919,(L_angustifolius_renamed_OIW17150:0.32569,(L_angustifolius_renamed_OIW20097:0.06655,L_angustifolius_renamed_OIW20098:0.10337)n506:0.1924)n505:0.18999)n503:0.35576,L_japonicus_renamed_Lj5g3v2238650.1:0.565317)n502:0.062813)n389:0.06568)n345:0.16058)n193:0.05706,A_thaliana_renamed_AT3G23880.1:0.86017)n192:0.14965,(A_thaliana_renamed_AT3G07870.1:0.86415,(L_japonicus_renamed_Lj1g3v4226580.1:0.01844,Oryza_sativa_renamed_LOC_Os10g41829.1:0.27021)n508:0.75119)n507:0.06479)n191:0.02169,((((L_angustifolius_renamed_OIW06148:0.41154,(L_angustifolius_renamed_OIW08151:0.45754,L_angustifolius_renamed_OIV99088:0.41885)n513:0.08606)n512:0.6223,((B_vulgaris_renamed_KMS96419:0.59842,(B_vulgaris_renamed_KMS96421:0.00014,B_vulgaris_renamed_KMS96420:0.00014)n516:0.51724)n515:0.55406,(B_vulgaris_renamed_KMS96460:0.52228,B_vulgaris_renamed_KMS96456:0.5442)n517:0.299583)n514:0.033287)n511:0.22356,(B_vulgaris_renamed_KMS96458:0.9342,(A_thaliana_renamed_AT3G16210.1:0.93733,L_angustifolius_renamed_OIW15305:0.73015)n519:0.207846)n518:0.023094)n510:0.07584,(A_thaliana_renamed_AT3G06240.1:0.77837,(B_vulgaris_renamed_KMT04167:0.89461,(B_vulgaris_renamed_KMT17807:0.42757,(B_vulgaris_renamed_KMT17809:0.08502,B_vulgaris_renamed_KMT17808:0.15469)n523:0.28725)n522:0.338778)n521:0.037642)n520:0.26408)n509:0.05958)n190:0.08271,(((M_truncatula_renamed_MTR_4133170:0.6464,(((A_thaliana_renamed_AT4G12560.3:0,A_thaliana_renamed_AT4G12560.2:0,A_thaliana_renamed_AT4G12560.1:0)n529:0.16225,(A_thaliana_renamed_AT4G22390.2:0.00014,A_thaliana_renamed_AT4G22390.1:0.00014)n530:0.36304)n528:0.45692,((B_vulgaris_renamed_KMT04440:0.38549,(B_vulgaris_renamed_KMT04052:0.28466,(B_vulgaris_renamed_KMT04059:0.26613,B_vulgaris_renamed_KMT04051:0.38529)n534:0.09566)n533:0.15144)n532:0.28355,(B_vulgaris_renamed_KMS96565:0.33323,B_vulgaris_renamed_KMS96568:0.25809)n535:0.20205)n531:0.02245)n527:0.0749)n526:0.17905,((B_vulgaris_renamed_KMT04206:0.44383,(B_vulgaris_renamed_KMT04445:0.26394,B_vulgaris_renamed_KMT06752:0.38283)n538:0.16852)n537:0.43462,(((M_truncatula_renamed_MTR_7022590:0.82233,(((L_angustifolius_renamed_OIW05714:0.98875,L_angustifolius_renamed_OIW00938:0.45295)n544:0.45813,((B_vulgaris_renamed_KMT02904:1.00189,((B_vulgaris_renamed_KMT02897:0.49537,(B_vulgaris_renamed_KMT11834:0.00014,B_vulgaris_renamed_KMT11835:0.00015)n549:0.47667)n548:0.12672,B_vulgaris_renamed_KMT02893:0.68212)n547:0.20601)n546:0.21061,B_vulgaris_renamed_KMS96570:0.6885)n545:0.0765)n543:0.33242,B_vulgaris_renamed_KMT04207:0.633843)n542:0.070427)n541:0.23813,L_japonicus_renamed_Lj0g3v0341649.1:0.91689)n540:0.03673,P_dactylifera_renamed_XP_008804788.1:1.04378)n539:0.044379)n536:0.004931)n525:0.09643,(((L_japonicus_renamed_Lj1g3v3902680.1:1.21189,Z_mays_renamed_C0PEQ6:0.93465)n552:0.46227,(Oryza_sativa_renamed_LOC_Os02g54240.1:1.00355,P_dactylifera_renamed_XP_026661569.1:0.9147)n553:0.2185)n551:0.12888,(((B_vulgaris_renamed_KMT00707:0.79275,B_vulgaris_renamed_KMS94877:1.09101)n556:0.13043,B_vulgaris_renamed_KMS95039:1.64749)n555:0.10282,(B_vulgaris_renamed_KMT15640:1.12258,B_vulgaris_renamed_KMT08399:1.09692)n557:0.099063)n554:0.011007)n550:0.0672)n524:0.06674)n189:0.03107)n7:0.094965)n0;
```
