## Supplementary material for "Transcriptional responses to arbuscular mycorrhizal symbiosis development are conserved in the early divergent *Marchantia paleacea*": OG0000051_tree.txt

```
(((((P_neesiana_scaffold-JHFI-2001164-Pellia_neesiana:0.17414,P_neesiana_scaffold-JHFI-2013099-Pellia_neesiana:0.35848)n4:0.0948,(M_flagellaris_scaffold-UCRN-2011318-Megaceros_tosanus:0.23817,(((A_agrestis_renamed_Aagr.utg000018l.320.1:0.10735,(A_agrestis_renamed_Aagr.utg000098l.22.1:0.41301,A_agrestis_renamed_Aagr.utg000042l.18.1:0.17603)n9:0.12702)n8:0.04002,(((((A_agrestis_renamed_Aagr.utg000085l.146.1:0.2673,A_agrestis_renamed_Aagr.utg000006l.398.1:0.40235)n14:0.02409,A_agrestis_renamed_Aagr.utg000076l.19.1:0.11784)n13:0.01689,((A_agrestis_renamed_Aagr.utg000002l.566.1:0.17429,(A_agrestis_renamed_Aagr.utg000038l.95.1:0.16509,A_agrestis_renamed_Aagr.utg000035l.242.1:0.07852)n17:0.01356)n16:0.01357,A_agrestis_renamed_Aagr.utg000116l.129.1:0.13388)n15:0.00847)n12:0.01873,(((A_agrestis_renamed_Aagr.utg000022l.65.1:0.1589,(A_agrestis_renamed_Aagr.utg000002l.57.1:0.13713,A_agrestis_renamed_Aagr.utg000003l.139.1:0.13241)n21:0.02399)n20:0.00938,((A_agrestis_renamed_Aagr.utg000042l.7.1:0.08799,(A_agrestis_renamed_Aagr.utg000010l.453.1:0.09935,A_agrestis_renamed_Aagr.utg000012l.426.1:0.0881)n24:0.0419)n23:0.12325,(A_agrestis_renamed_Aagr.utg000001l.387.1:0.20802,A_agrestis_renamed_Aagr.utg000083l.323.1:0.26926)n25:0.03862)n22:0.02669)n19:0.00763,((A_agrestis_renamed_Aagr.utg000057l.243.1:0.10696,A_agrestis_renamed_Aagr.utg000103l.25.1:0.09662)n27:0.04689,A_agrestis_renamed_Aagr.utg000049l.414.1:0.09266)n26:0.01515)n18:0.01802)n11:0.0126,A_agrestis_renamed_Aagr.utg000018l.213.1:0.24846)n10:0.02943)n7:0.0747,((((((M_flagellaris_scaffold-UCRN-2009293-Megaceros_tosanus:0.26468,M_flagellaris_scaffold-UCRN-2010435-Megaceros_tosanus:0.15662)n33:0.0264,((M_flagellaris_scaffold-UCRN-2045327-Megaceros_tosanus:0.20479,M_flagellaris_scaffold-UCRN-2050870-Megaceros_tosanus:0.20862)n35:0.06434,M_flagellaris_scaffold-UCRN-2011089-Megaceros_tosanus:0.31191)n34:0.00579)n32:0.03239,((M_flagellaris_scaffold-UCRN-2008069-Megaceros_tosanus:0.22678,M_flagellaris_scaffold-UCRN-2050017-Megaceros_tosanus:0.21435)n37:0.04004,(((M_flagellaris_scaffold-UCRN-2010601-Megaceros_tosanus:0.26695,M_flagellaris_scaffold-UCRN-2011557-Megaceros_tosanus:0.20592)n40:0.02205,(M_flagellaris_scaffold-UCRN-2009736-Megaceros_tosanus:0,M_flagellaris_scaffold-UCRN-2009736-Megaceros_tosanus:0)n41:0.24679)n39:0.02362,M_flagellaris_scaffold-UCRN-2003794-Megaceros_tosanus:0.46084)n38:0.00441)n36:0.00813)n31:0.00015,(M_flagellaris_scaffold-UCRN-2010720-Megaceros_tosanus:0.28928,((((M_flagellaris_scaffold-UCRN-2008497-Megaceros_tosanus:0.24825,M_flagellaris_scaffold-UCRN-2046987-Megaceros_tosanus:0.27516)n46:0.04574,(M_flagellaris_scaffold-UCRN-2001979-Megaceros_tosanus:0,M_flagellaris_scaffold-UCRN-2001979-Megaceros_tosanus:0)n47:0.15755)n45:0.03724,M_flagellaris_scaffold-UCRN-2001446-Megaceros_tosanus:0.21118)n44:0.01295,((A_agrestis_renamed_Aagr.utg000033l.63.1:0.27512,(((((M_flagellaris_scaffold-UCRN-2049266-Megaceros_tosanus:0,M_flagellaris_scaffold-UCRN-2049266-Megaceros_tosanus:0,M_flagellaris_scaffold-UCRN-2049266-Megaceros_tosanus:0,M_flagellaris_scaffold-UCRN-2049266-Megaceros_tosanus:0,M_flagellaris_scaffold-UCRN-2049266-Megaceros_tosanus:0,M_flagellaris_scaffold-UCRN-2049266-Megaceros_tosanus:0)n54:0.2681,(M_flagellaris_scaffold-UCRN-2008831-Megaceros_tosanus:0.26604,M_flagellaris_scaffold-UCRN-2007997-Megaceros_tosanus:0.2399)n55:0.03175)n53:0.01892,M_flagellaris_scaffold-UCRN-2010888-Megaceros_tosanus:0.24128)n52:0.02401,(M_flagellaris_scaffold-UCRN-2007548-Megaceros_tosanus:0.19284,(M_flagellaris_scaffold-UCRN-2010240-Megaceros_tosanus:0.29989,M_flagellaris_scaffold-UCRN-2048768-Megaceros_tosanus:0.25095)n57:0.04848)n56:0.0012)n51:0.02514,(((M_flagellaris_scaffold-UCRN-2049586-Megaceros_tosanus:0.24239,M_flagellaris_scaffold-UCRN-2045811-Megaceros_tosanus:0.27293)n60:0.00015,M_flagellaris_scaffold-UCRN-2010915-Megaceros_tosanus:0.27164)n59:0.03774,((M_flagellaris_scaffold-UCRN-2007075-Megaceros_tosanus:0.26234,M_flagellaris_scaffold-UCRN-2049827-Megaceros_tosanus:0.28963)n62:0.03099,(M_flagellaris_scaffold-UCRN-2010673-Megaceros_tosanus:0.2602,((M_flagellaris_scaffold-UCRN-2009303-Megaceros_tosanus:0.17242,(M_flagellaris_scaffold-UCRN-2010881-Megaceros_tosanus:0,M_flagellaris_scaffold-UCRN-2010881-Megaceros_tosanus:0,M_flagellaris_scaffold-UCRN-2010881-Megaceros_tosanus:0)n66:0.2052)n65:0.08638,(((M_flagellaris_scaffold-UCRN-2006898-Megaceros_tosanus:0.25768,M_flagellaris_scaffold-UCRN-2010232-Megaceros_tosanus:0.18384)n69:0.05187,M_flagellaris_scaffold-UCRN-2009223-Megaceros_tosanus:0.24167)n68:0.0213,((M_flagellaris_scaffold-UCRN-2048298-Megaceros_tosanus:0.23264,M_flagellaris_scaffold-UCRN-2006702-Megaceros_tosanus:0.25238)n71:0.01311,M_flagellaris_scaffold-UCRN-2007233-Megaceros_tosanus:0.18409)n70:0.003645)n67:0.0003645)n64:3.645e-05)n63:3.645e-06)n61:3.645e-07)n58:3.645e-08)n50:4.05e-09)n49:0.03529,(A_agrestis_renamed_Aagr.utg000100l.11.1:0.27536,(M_flagellaris_scaffold-UCRN-2051999-Megaceros_tosanus:0.29079,(((M_flagellaris_scaffold-UCRN-2003297-Megaceros_tosanus:0,M_flagellaris_scaffold-UCRN-2003298-Megaceros_tosanus:0)n76:0.18061,M_flagellaris_scaffold-UCRN-2047022-Megaceros_tosanus:0.31559)n75:0.04272,((M_flagellaris_scaffold-UCRN-2050939-Megaceros_tosanus:0.28376,M_flagellaris_scaffold-UCRN-2008433-Megaceros_tosanus:0.15023)n78:0.05583,(M_flagellaris_scaffold-UCRN-2011362-Megaceros_tosanus:0.23608,(M_flagellaris_scaffold-UCRN-2004240-Megaceros_tosanus:0.04825,M_flagellaris_scaffold-UCRN-2004239-Megaceros_tosanus:0.11084)n80:0.121446)n79:0.0121446)n77:0.00121446)n74:0.000121446)n73:1.3494e-05)n72:0.02534)n48:0.01519)n43:0.01352)n42:0.00816)n30:0.0069,M_flagellaris_scaffold-UCRN-2009455-Megaceros_tosanus:0.31771)n29:0.04432,(M_flagellaris_scaffold-UCRN-2011189-Megaceros_tosanus:0.34932,(((A_filiculoides_renamed_Azfi_s0001.g000323:1.20059,(A_filiculoides_renamed_Azfi_s0027.g023652:0.48929,A_filiculoides_renamed_Azfi_s0009.g011776:0.45466)n85:0.02892)n84:0.17464,(A_filiculoides_renamed_Azfi_s0170.g055598:0.53475,(A_filiculoides_renamed_Azfi_s0908.g092256:0.40829,A_filiculoides_renamed_Azfi_s4317.g118724:0.31553)n87:0.07198)n86:0.07935)n83:0.19446,((A_filiculoides_renamed_Azfi_s0544.g076393:0.55722,(M_flagellaris_scaffold-UCRN-2001990-Megaceros_tosanus:0.35338,M_truncatula_renamed_MTR_2086277:0.83386)n90:0.16375)n89:0.16629,(((A_agrestis_renamed_Aagr.utg000005l.385.1:0.303,((M_flagellaris_scaffold-UCRN-2003489-Megaceros_tosanus:0.30369,(A_agrestis_renamed_Aagr.utg000057l.216.1:0.43666,A_agrestis_renamed_Aagr.utg000101l.71.1:0.26856)n96:0.03214)n95:0.06751,(A_agrestis_renamed_Aagr.utg000018l.75.1:0.32483,((M_flagellaris_scaffold-UCRN-2004810-Megaceros_tosanus:0,M_flagellaris_scaffold-UCRN-2004811-Megaceros_tosanus:0,M_flagellaris_scaffold-UCRN-2004812-Megaceros_tosanus:0)n99:0.26612,(M_flagellaris_scaffold-UCRN-2002060-Megaceros_tosanus:0.1938,(M_flagellaris_scaffold-UCRN-2007295-Megaceros_tosanus:0.30521,(M_flagellaris_scaffold-UCRN-2007731-Megaceros_tosanus:0.25451,M_flagellaris_scaffold-UCRN-2046120-Megaceros_tosanus:0.25754)n102:0.05362)n101:0.03279)n100:0.02664)n98:0.068949)n97:0.007661)n94:0.05471)n93:0.04319,(M_flagellaris_scaffold-UCRN-2045997-Megaceros_tosanus:0.21703,A_agrestis_renamed_Aagr.utg000006l.426.1:0.28789)n103:0.04904)n92:0.18567,(((((((A_agrestis_renamed_Aagr.utg000033l.145.1:0.04929,A_agrestis_renamed_Aagr.utg000119l.35.1:0.0593)n110:0.0304,A_agrestis_renamed_Aagr.utg000104l.109.1:0.19266)n109:0.00528,(A_agrestis_renamed_Aagr.utg000002l.675.1:0.08854,A_agrestis_renamed_Aagr.utg000060l.5.1:0.14061)n111:0.06818)n108:0.0436,A_agrestis_renamed_Aagr.utg000109l.249.1:0.06185)n107:0.07948,((M_flagellaris_scaffold-UCRN-2048320-Megaceros_tosanus:0,M_flagellaris_scaffold-UCRN-2048320-Megaceros_tosanus:0)n113:0.32019,((((M_flagellaris_scaffold-UCRN-2007064-Megaceros_tosanus:0.25282,M_flagellaris_scaffold-UCRN-2047204-Megaceros_tosanus:0.29602)n117:0.05902,M_flagellaris_scaffold-UCRN-2010578-Megaceros_tosanus:0.18079)n116:0.0274,M_flagellaris_scaffold-UCRN-2010133-Megaceros_tosanus:0.19799)n115:0.07784,M_flagellaris_scaffold-UCRN-2045561-Megaceros_tosanus:0.139401)n114:0.0139401)n112:0.0015489)n106:0.15166,(((A_trichopoda_renamed_ERM95438:0.81695,((A_filiculoides_renamed_Azfi_s0049.g030709:0.48708,A_filiculoides_renamed_Azfi_s0288.g063228:0.54959)n122:0.10146,(A_filiculoides_renamed_Azfi_s0056.g034155:0.51778,A_filiculoides_renamed_Azfi_s0003.g007753:0.496521)n123:0.0496521)n121:0.0055169)n120:0.2236,(A_trichopoda_renamed_ERM97374:0.76016,(A_filiculoides_renamed_Azfi_s0370.g067083:0.63582,(A_filiculoides_renamed_Azfi_s0059.g034570:0.54396,A_filiculoides_renamed_Azfi_s0004.g008436:0.420741)n126:0.0420741)n125:0.0046749)n124:0.20833)n119:0.04316,((A_filiculoides_renamed_Azfi_s0083.g038836:0.44218,(A_filiculoides_renamed_Azfi_s0005.g009468:0.35771,(A_filiculoides_renamed_Azfi_s0068.g036457:0.12306,A_filiculoides_renamed_Azfi_s0167.g054513:0.00297)n130:0.57066)n129:0.2126)n128:0.10105,(A_filiculoides_renamed_Azfi_s0006.g010163:0.49519,A_filiculoides_renamed_Azfi_s0083.g038839:0.75012)n131:0.25127)n127:0.126585)n118:0.014065)n105:0.03371,((A_filiculoides_renamed_Azfi_s0196.g057273:1.70742,(A_filiculoides_renamed_Azfi_s0017.g014447:0.72863,A_filiculoides_renamed_Azfi_s0134.g049411:0.36713)n134:0.22077)n133:0.27382,((L_angustifolius_renamed_OIW03565:0.75094,((((M_flagellaris_scaffold-UCRN-2007872-Megaceros_tosanus:0.32967,(A_trichopoda_renamed_ERM98179:0.63171,A_trichopoda_renamed_ERN09093:0.556965)n141:0.061885)n140:0.11674,A_filiculoides_renamed_Azfi_s0335.g065503:0.58495)n139:0.07754,((A_trichopoda_renamed_ERN11520:0.29997,M_truncatula_renamed_MTR_4023520:0.7614)n143:0.3257,(A_filiculoides_renamed_Azfi_s0092.g043152:0.62995,L_japonicus_renamed_Lj0g3v0146679.1:0.31482)n144:0.19398)n142:0.09551)n138:0.0443,((((S_moellendorffii_renamed_EFJ05632:0.0061,S_moellendorffii_renamed_EFJ29139:0.00014)n148:0.33367,S_moellendorffii_renamed_EFJ25500:0.67228)n147:0.14248,A_filiculoides_renamed_Azfi_s2106.g109319:0.66519)n146:0.02398,(S_moellendorffii_renamed_EFJ14338:0.69768,A_filiculoides_renamed_Azfi_s0116.g046409:0.467235)n149:0.051915)n145:0.0256851)n137:0.0028539)n136:0.003171,(((Z_mays_renamed_A0A1D6NRD4:0.63285,((((T_lepidozioides_scaffold-SKQD-2004228-Takakia_lepidozioides:0,T_lepidozioides_scaffold-SKQD-2004228-Takakia_lepidozioides:0)n156:0.21509,((T_lepidozioides_scaffold-SKQD-2001568-Takakia_lepidozioides:0,T_lepidozioides_scaffold-SKQD-2001568-Takakia_lepidozioides:0)n158:0.2039,T_lepidozioides_scaffold-SKQD-2002046-Takakia_lepidozioides:0.13769)n157:0.02267)n155:0.01671,T_lepidozioides_scaffold-SKQD-2066027-Takakia_lepidozioides:0.21963)n154:0.02944,((T_lepidozioides_scaffold-SKQD-2000764-Takakia_lepidozioides:0,T_lepidozioides_scaffold-SKQD-2000764-Takakia_lepidozioides:0)n160:0.20385,(T_lepidozioides_scaffold-SKQD-2005177-Takakia_lepidozioides:0.17727,(((T_lepidozioides_scaffold-SKQD-2002423-Takakia_lepidozioides:0,T_lepidozioides_scaffold-SKQD-2002423-Takakia_lepidozioides:0)n164:0.1842,((T_lepidozioides_scaffold-SKQD-2073208-Takakia_lepidozioides:0,T_lepidozioides_scaffold-SKQD-2073208-Takakia_lepidozioides:0)n166:0.28171,T_lepidozioides_scaffold-SKQD-2002286-Takakia_lepidozioides:0.1164)n165:0.02893)n163:0.02894,(((T_lepidozioides_scaffold-SKQD-2002141-Takakia_lepidozioides:0.19224,(T_lepidozioides_scaffold-SKQD-2008343-Takakia_lepidozioides:0.11413,T_lepidozioides_scaffold-SKQD-2003354-Takakia_lepidozioides:0.15668)n170:0.01809)n169:0.01006,(T_lepidozioides_scaffold-SKQD-2002085-Takakia_lepidozioides:0.27533,(T_lepidozioides_scaffold-SKQD-2004219-Takakia_lepidozioides:0,T_lepidozioides_scaffold-SKQD-2004219-Takakia_lepidozioides:0)n172:0.14345)n171:0.02303)n168:0.01307,(((T_lepidozioides_scaffold-SKQD-2004498-Takakia_lepidozioides:0.00014,T_lepidozioides_scaffold-SKQD-2004499-Takakia_lepidozioides:0.00015)n175:0.13335,(T_lepidozioides_scaffold-SKQD-2069672-Takakia_lepidozioides:0,T_lepidozioides_scaffold-SKQD-2069672-Takakia_lepidozioides:0)n176:0.2044)n174:0.00014,(((T_lepidozioides_scaffold-SKQD-2007271-Takakia_lepidozioides:0,T_lepidozioides_scaffold-SKQD-2007271-Takakia_lepidozioides:0,T_lepidozioides_scaffold-SKQD-2007271-Takakia_lepidozioides:0)n179:0.11861,(T_lepidozioides_scaffold-SKQD-2000737-Takakia_lepidozioides:0,T_lepidozioides_scaffold-SKQD-2000737-Takakia_lepidozioides:0)n180:0.22232)n178:0.00248,((((T_lepidozioides_scaffold-SKQD-2000543-Takakia_lepidozioides:0.00012,A_agrestis_renamed_Aagr.utg000006l.819.1:0.30505)n184:0.22827,(A_filiculoides_renamed_Azfi_s0001.g000441:0.6526,(T_lepidozioides_scaffold-SKQD-2000071-Takakia_lepidozioides:0,T_lepidozioides_scaffold-SKQD-2000071-Takakia_lepidozioides:0,T_lepidozioides_scaffold-SKQD-2000071-Takakia_lepidozioides:0,T_lepidozioides_scaffold-SKQD-2000071-Takakia_lepidozioides:0,T_lepidozioides_scaffold-SKQD-2000071-Takakia_lepidozioides:0)n186:0.10505)n185:0.14919)n183:0.02627,(T_lepidozioides_scaffold-SKQD-2004457-Takakia_lepidozioides:0,T_lepidozioides_scaffold-SKQD-2004457-Takakia_lepidozioides:0)n187:0.26381)n182:0.00015,((T_lepidozioides_scaffold-SKQD-2060943-Takakia_lepidozioides:0,T_lepidozioides_scaffold-SKQD-2060943-Takakia_lepidozioides:0)n189:0.11452,((T_lepidozioides_scaffold-SKQD-2004039-Takakia_lepidozioides:0,T_lepidozioides_scaffold-SKQD-2004039-Takakia_lepidozioides:0)n191:0.27568,(T_lepidozioides_scaffold-SKQD-2074902-Takakia_lepidozioides:0,T_lepidozioides_scaffold-SKQD-2074902-Takakia_lepidozioides:0,T_lepidozioides_scaffold-SKQD-2074902-Takakia_lepidozioides:0)n192:0.045234)n190:0.0045234)n188:0.00045234)n181:4.5234e-05)n177:4.5234e-06)n173:4.5234e-07)n167:4.5234e-08)n162:4.5234e-09)n161:4.5234e-10)n159:4.5234e-11)n153:5.026e-12)n152:0.17223,(L_japonicus_renamed_Lj5g3v2242470.1:0.48167,(((P_abies_renamed_MA_19366g0010:0.05387,(P_abies_renamed_MA_181453g0010:0.03582,P_abies_renamed_MA_8451g0010:0.05109)n197:0.01057)n196:0.25266,(P_abies_renamed_MA_1142153g0010:0.07969,P_abies_renamed_MA_9046245g0010:0.16961)n198:0.24841)n195:0.05381,(P_abies_renamed_MA_109016g0010:0.34346,(P_abies_renamed_MA_445508g0010:0.23359,(P_abies_renamed_MA_15542g0010:0.28938,P_abies_renamed_MA_6413g0010:0.155682)n201:0.0155682)n200:0.00155682)n199:0.000155682)n194:1.7298e-05)n193:0.13102)n151:0.03494,((A_thaliana_renamed_AT1G77150.1:0.34347,(L_japonicus_renamed_Lj0g3v0339749.1:0.58122,(((L_japonicus_renamed_Lj0g3v0178219.1:0.81215,Z_mays_renamed_A0A1D6JJ76:0.58796)n207:0.00701,((P_dactylifera_renamed_XP_008784244.1:0.39873,(B_vulgaris_renamed_KMT04937:0.39202,(L_angustifolius_renamed_OIW13214:0.09112,(M_truncatula_renamed_MTR_2087200:0.01254,(M_truncatula_renamed_MTR_8009490:0.00498,M_truncatula_renamed_MTR_2087110:0.0025)n213:0.00016)n212:0.16462)n211:0.09767)n210:0.13282)n209:0.28557,L_japonicus_renamed_Lj3g3v3235390.1:0.34628)n208:0.12216)n206:0.03368,L_japonicus_renamed_Lj0g3v0120569.1:0.136548)n205:0.0136548)n204:0.0015172)n203:0.3949,((A_trichopoda_renamed_ERM97614:0.74255,((M_truncatula_renamed_MTR_4024260:0.62691,(A_filiculoides_renamed_Azfi_s4504.g119761:0.73114,((((Oryza_sativa_renamed_LOC_Os06g46840.1:0.28153,(((S_moellendorffii_renamed_EFJ08048:0.00664,S_moellendorffii_renamed_EFJ16142:0.00014)n225:0.52308,(S_moellendorffii_renamed_EFJ24241:0.00612,S_moellendorffii_renamed_EFJ35504:0.00331)n226:0.38492)n224:0.09196,((S_moellendorffii_renamed_EFJ23542:0.00014,S_moellendorffii_renamed_EFJ34789:0.00613)n228:0.47483,(S_moellendorffii_renamed_EFJ12776:0.53106,(S_moellendorffii_renamed_EFJ30829:0.02891,S_moellendorffii_renamed_EFJ22811:0.00015)n230:0.375453)n229:0.0375453)n227:0.00375453)n223:0.00041717)n222:0.20611,(A_filiculoides_renamed_Azfi_s0383.g067430:0.38582,((S_moellendorffii_renamed_EFJ34361:0.41196,S_moellendorffii_renamed_EFJ16951:0.55489)n233:0.05625,((S_moellendorffii_renamed_EFJ08138:0.40943,S_moellendorffii_renamed_EFJ34238:0.47621)n235:0.14097,(((S_moellendorffii_renamed_EFJ05874:0.00235,S_moellendorffii_renamed_EFJ27046:0.00735)n238:0.38178,((S_moellendorffii_renamed_EFJ07006:0.00014,S_moellendorffii_renamed_EFJ18992:0.00465)n240:0.45625,S_moellendorffii_renamed_EFJ13491:0.3181)n239:0.06806)n237:0.0687,S_moellendorffii_renamed_EFJ34753:0.40473)n236:0.040473)n234:0.0040473)n232:0.0004497)n231:0.24117)n221:0.01788,((S_moellendorffii_renamed_EFJ30048:0.30774,S_moellendorffii_renamed_EFJ11574:0.54152)n242:0.13885,((((S_moellendorffii_renamed_EFJ24184:0.0075,S_moellendorffii_renamed_EFJ35250:0.00888)n246:0.41436,(S_moellendorffii_renamed_EFJ19840:0.56124,S_moellendorffii_renamed_EFJ29365:0.59561)n247:0.12405)n245:0.05507,(S_moellendorffii_renamed_EFJ21233:0.46577,(S_moellendorffii_renamed_EFJ09785:0.01546,S_moellendorffii_renamed_EFJ11606:0.00522)n249:0.45539)n248:0.09041)n244:0.10196,(((((S_moellendorffii_renamed_EFJ31599:0.43515,S_moellendorffii_renamed_EFJ24541:0.50532)n254:0.09394,((S_moellendorffii_renamed_EFJ27471:0.44024,S_moellendorffii_renamed_EFJ28852:0.51272)n256:0.05085,(S_moellendorffii_renamed_EFJ26775:0.44939,(S_moellendorffii_renamed_EFJ10584:0.00015,S_moellendorffii_renamed_EFJ35323:0.00423)n258:0.5583)n257:0.00702)n255:0.02188)n253:0.06252,(S_moellendorffii_renamed_EFJ33825:0.5867,(S_moellendorffii_renamed_EFJ26478:0.37009,S_moellendorffii_renamed_EFJ34516:0.37475)n260:0.14403)n259:0.1132)n252:0.00403,((S_moellendorffii_renamed_EFJ07190:0.48575,(S_moellendorffii_renamed_EFJ11227:0.00014,S_moellendorffii_renamed_EFJ11437:0.01818)n263:0.50185)n262:0.08951,S_moellendorffii_renamed_EFJ24920:0.45419)n261:0.06976)n251:0.02355,((S_moellendorffii_renamed_EFJ15070:0.59243,(S_moellendorffii_renamed_EFJ05077:0.53484,(S_moellendorffii_renamed_EFJ15615:0.55167,(S_moellendorffii_renamed_EFJ28294:0.4297,S_moellendorffii_renamed_EFJ07142:0.58501)n268:0.04139)n267:0.0591)n266:0.09937)n265:0.02076,(((((S_moellendorffii_renamed_EFJ17124:0.56014,(S_moellendorffii_renamed_EFJ20255:0.00817,S_moellendorffii_renamed_EFJ14367:0.00315)n274:0.56375)n273:0.06046,(S_moellendorffii_renamed_EFJ12909:0.13725,S_moellendorffii_renamed_EFJ17101:0.23935)n275:0.27392)n272:0.02426,(S_moellendorffii_renamed_EFJ16837:0.51325,((S_moellendorffii_renamed_EFJ09175:0.00014,S_moellendorffii_renamed_EFJ07187:0.02369)n278:0.49905,(S_moellendorffii_renamed_EFJ32823:0.33006,(S_moellendorffii_renamed_EFJ32838:0.01343,S_moellendorffii_renamed_EFJ22926:0.00208)n280:0.52089)n279:0.1639)n277:0.12357)n276:0.05828)n271:0.17924,((S_moellendorffii_renamed_EFJ20099:0.51733,(S_moellendorffii_renamed_EFJ17978:0.59539,((((((((S_moellendorffii_renamed_EFJ21338:0.35959,S_moellendorffii_renamed_EFJ11821:0.36544)n291:0.10481,(S_moellendorffii_renamed_EFJ09314:0.54108,S_moellendorffii_renamed_EFJ36347:0.34696)n292:0.09294)n290:0.08247,((S_moellendorffii_renamed_EFJ09460:0.53577,S_moellendorffii_renamed_EFJ23346:0.46858)n294:0.04057,(S_moellendorffii_renamed_EFJ15225:0.38199,S_moellendorffii_renamed_EFJ20803:0.43589)n295:0.15429)n293:0.12744)n289:0.07383,(S_moellendorffii_renamed_EFJ24421:0.58813,S_moellendorffii_renamed_EFJ33191:0.38961)n296:0.10929)n288:0.08017,(S_moellendorffii_renamed_EFJ08596:0.35681,S_moellendorffii_renamed_EFJ08227:0.27725)n297:0.04622)n287:0.04837,(((S_moellendorffii_renamed_EFJ35095:0.70209,(((S_moellendorffii_renamed_EFJ33465:0.02516,S_moellendorffii_renamed_EFJ27202:0.00015)n303:0.43224,(S_moellendorffii_renamed_EFJ32302:0.0149,S_moellendorffii_renamed_EFJ20956:0.01739)n304:0.49371)n302:0.06114,(S_moellendorffii_renamed_EFJ31512:0.49616,S_moellendorffii_renamed_EFJ16444:0.48757)n305:0.09231)n301:0.04429)n300:0.05866,(S_moellendorffii_renamed_EFJ07900:0.51284,S_moellendorffii_renamed_EFJ10918:0.51309)n306:0.06966)n299:0.02194,S_moellendorffii_renamed_EFJ16404:0.50686)n298:0.03507)n286:0.0465,((S_moellendorffii_renamed_EFJ26626:0.43057,S_moellendorffii_renamed_EFJ21006:0.49756)n308:0.12404,(S_moellendorffii_renamed_EFJ24181:0.47494,S_moellendorffii_renamed_EFJ26865:0.44292)n309:0.1061)n307:0.07491)n285:0.06922,(((((S_moellendorffii_renamed_EFJ19295:0.00493,S_moellendorffii_renamed_EFJ10552:0.00014)n314:0.48182,S_moellendorffii_renamed_EFJ09455:0.50972)n313:0.01873,(S_moellendorffii_renamed_EFJ10713:0.00014,S_moellendorffii_renamed_EFJ35763:0.00014)n315:0.52202)n312:0.02201,(S_moellendorffii_renamed_EFJ27480:0.50411,(S_moellendorffii_renamed_EFJ20618:0.4408,(S_moellendorffii_renamed_EFJ07324:0.09686,S_moellendorffii_renamed_EFJ07325:0.00016)n318:0.57679)n317:0.13222)n316:0.06301)n311:0.09104,((S_moellendorffii_renamed_EFJ12761:0.37027,S_moellendorffii_renamed_EFJ13840:0.4087)n320:0.17063,(S_moellendorffii_renamed_EFJ22513:0.50156,(S_moellendorffii_renamed_EFJ23830:0.40776,S_moellendorffii_renamed_EFJ33087:0.49904)n322:0.15376)n321:0.03783)n319:0.02708)n310:0.02551)n284:0.02606)n283:0.04218)n282:0.08575,(S_moellendorffii_renamed_EFJ12963:0.47949,(S_moellendorffii_renamed_EFJ17916:0.01406,S_moellendorffii_renamed_EFJ16438:0.01122)n324:0.43076)n323:0.10007)n281:0.01534)n270:0.04648,(((S_moellendorffii_renamed_EFJ20251:0.16381,S_moellendorffii_renamed_EFJ14363:0.12446)n327:0.30151,(S_moellendorffii_renamed_EFJ13458:0.35375,S_moellendorffii_renamed_EFJ14527:0.55883)n328:0.09045)n326:0.16141,S_moellendorffii_renamed_EFJ28875:0.460701)n325:0.0460701)n269:0.00460701)n264:0.000460701)n250:4.60701e-05)n243:4.60701e-06)n241:4.60701e-07)n220:5.1189e-08,(S_moellendorffii_renamed_EFJ06972:0.46154,(S_moellendorffii_renamed_EFJ08085:0.01145,S_moellendorffii_renamed_EFJ24709:0.00014)n330:0.450828)n329:0.0450828)n219:0.00450828)n218:0.00050092)n217:0.31426,(T_lepidozioides_scaffold-SKQD-2002187-Takakia_lepidozioides:0,T_lepidozioides_scaffold-SKQD-2002187-Takakia_lepidozioides:0)n331:0.50875)n216:0.00584)n215:0.02719,(((((M_flagellaris_scaffold-UCRN-2005464-Megaceros_tosanus:0,M_flagellaris_scaffold-UCRN-2005464-Megaceros_tosanus:0,M_flagellaris_scaffold-UCRN-2005464-Megaceros_tosanus:0)n336:0.36826,M_truncatula_renamed_MTR_4084790:0.4353)n335:0.04723,(A_trichopoda_renamed_ERM96242:0.34905,S_moellendorffii_renamed_EFJ21880:0.49538)n337:0.09296)n334:0.00017,(M_truncatula_renamed_MTR_6065150:0.68086,((A_filiculoides_renamed_Azfi_s0638.g080505:0.47375,M_truncatula_renamed_MTR_2099400:0.71991)n340:0.07463,((S_moellendorffii_renamed_EFJ07855:0.07034,(S_moellendorffii_renamed_EFJ07856:0.00269,S_moellendorffii_renamed_EFJ07258:0.00286)n343:0.06893)n342:0.55229,L_angustifolius_renamed_OIW00670:0.53709)n341:0.13031)n339:0.042696)n338:0.004744)n333:0.03676,(((P_neesiana_scaffold-JHFI-2000065-Pellia_neesiana:0.23472,P_pinnata_scaffold-UUHD-2011098-Porella_pinnata:0.11231)n346:0.02157,(P_neesiana_scaffold-JHFI-2000923-Pellia_neesiana:0.23841,((P_pinnata_scaffold-UUHD-2129130-Porella_pinnata:0,P_pinnata_scaffold-UUHD-2129130-Porella_pinnata:0)n349:0.18663,(((P_neesiana_scaffold-JHFI-2000037-Pellia_neesiana:0.20651,P_neesiana_scaffold-JHFI-2007258-Pellia_neesiana:0.1604)n352:0.02271,(((P_neesiana_scaffold-JHFI-2007831-Pellia_neesiana:0.16059,P_neesiana_scaffold-JHFI-2006925-Pellia_neesiana:0.23141)n355:0.00807,P_neesiana_scaffold-JHFI-2003349-Pellia_neesiana:0.16833)n354:0.01581,(((P_pinnata_scaffold-UUHD-2134121-Porella_pinnata:0.15168,(P_neesiana_scaffold-JHFI-2099669-Pellia_neesiana:0.23932,(P_neesiana_scaffold-JHFI-2001809-Pellia_neesiana:0.13101,P_neesiana_scaffold-JHFI-2001810-Pellia_neesiana:0.04948)n360:0.04478)n359:0.00602)n358:0.00472,(P_neesiana_scaffold-JHFI-2017059-Pellia_neesiana:0.31551,((P_pinnata_scaffold-UUHD-2146368-Porella_pinnata:0.24811,P_pinnata_scaffold-UUHD-2009431-Porella_pinnata:0.11989)n363:0.02352,(P_pinnata_scaffold-UUHD-2007066-Porella_pinnata:0,P_pinnata_scaffold-UUHD-2007066-Porella_pinnata:0)n364:0.139545)n362:0.015505)n361:0.047)n357:0.00285,P_neesiana_scaffold-JHFI-2011026-Pellia_neesiana:0.13926)n356:0.00685)n353:0.01222)n351:0.00322,(((T_lepidozioides_scaffold-SKQD-2007436-Takakia_lepidozioides:0,T_lepidozioides_scaffold-SKQD-2007436-Takakia_lepidozioides:0)n367:0.57057,P_pinnata_scaffold-UUHD-2005082-Porella_pinnata:0.29132)n366:0.00014,((P_neesiana_scaffold-JHFI-2002532-Pellia_neesiana:0.16209,P_neesiana_scaffold-JHFI-2000043-Pellia_neesiana:0.23841)n369:0.02916,(P_neesiana_scaffold-JHFI-2000248-Pellia_neesiana:0.19835,(P_neesiana_scaffold-JHFI-2098051-Pellia_neesiana:0,P_neesiana_scaffold-JHFI-2098051-Pellia_neesiana:0)n371:0.217314)n370:0.0217314)n368:0.0024146)n365:0.02139)n350:0.006498)n348:0.000722)n347:0.01118)n345:0.01937,(((P_neesiana_scaffold-JHFI-2013029-Pellia_neesiana:0.13266,P_neesiana_scaffold-JHFI-2100077-Pellia_neesiana:0.15995)n374:0.01341,(P_neesiana_scaffold-JHFI-2003197-Pellia_neesiana:0.14354,P_neesiana_scaffold-JHFI-2003198-Pellia_neesiana:0.08774)n375:0.09929)n373:0.00959,((P_pinnata_scaffold-UUHD-2005905-Porella_pinnata:0.10342,((P_neesiana_scaffold-JHFI-2001666-Pellia_neesiana:0,P_neesiana_scaffold-JHFI-2001666-Pellia_neesiana:0)n379:0.23888,((P_neesiana_scaffold-JHFI-2006763-Pellia_neesiana:0,P_neesiana_scaffold-JHFI-2006763-Pellia_neesiana:0,P_neesiana_scaffold-JHFI-2006763-Pellia_neesiana:0)n381:0.19374,(((((P_neesiana_scaffold-JHFI-2006695-Pellia_neesiana:0,P_neesiana_scaffold-JHFI-2006695-Pellia_neesiana:0,P_neesiana_scaffold-JHFI-2006695-Pellia_neesiana:0)n386:0.11262,(P_neesiana_scaffold-JHFI-2104129-Pellia_neesiana:0.1304,(P_neesiana_scaffold-JHFI-2001054-Pellia_neesiana:0.07672,P_neesiana_scaffold-JHFI-2094042-Pellia_neesiana:0.10742)n388:0.02331)n387:0.01858)n385:0.02941,(P_neesiana_scaffold-JHFI-2012641-Pellia_neesiana:0.14204,P_neesiana_scaffold-JHFI-2095963-Pellia_neesiana:0.17614)n389:0.05114)n384:0.02248,(P_neesiana_scaffold-JHFI-2091082-Pellia_neesiana:0.2455,((P_neesiana_scaffold-JHFI-2009399-Pellia_neesiana:0.1373,(P_neesiana_scaffold-JHFI-2092885-Pellia_neesiana:0.23219,P_neesiana_scaffold-JHFI-2011381-Pellia_neesiana:0.11675)n393:0.03776)n392:0.0235,(P_neesiana_scaffold-JHFI-2004394-Pellia_neesiana:0.12271,P_neesiana_scaffold-JHFI-2002772-Pellia_neesiana:0.17746)n394:0.03777)n391:0.00383)n390:0.00016)n383:0.047,P_neesiana_scaffold-JHFI-2001085-Pellia_neesiana:0.19819)n382:0.01775)n380:0.01375)n378:0.02024)n377:0.00015,((P_neesiana_scaffold-JHFI-2000924-Pellia_neesiana:0,P_neesiana_scaffold-JHFI-2000924-Pellia_neesiana:0)n396:0.20939,P_pinnata_scaffold-UUHD-2000691-Porella_pinnata:0.127503)n395:0.014167)n376:0.03234)n372:0.01987)n344:0.046503)n332:0.005167)n214:0.029727)n202:0.003303)n150:0.0406944)n135:0.00406944)n132:0.000406944)n104:4.06944e-05)n91:4.06944e-06)n88:4.06944e-07)n82:4.06944e-08)n81:4.06944e-09)n28:4.06944e-10)n6:4.06944e-11)n5:4.5216e-12)n3:0.005024,((S_moellendorffii_renamed_EFJ26332:0.45711,((S_moellendorffii_renamed_EFJ27949:0.50842,(S_moellendorffii_renamed_EFJ21405:0.3688,(S_moellendorffii_renamed_EFJ23210:0.00453,S_moellendorffii_renamed_EFJ25213:0.00016)n402:0.65951)n401:0.02836)n400:0.02712,S_moellendorffii_renamed_EFJ09232:0.36878)n399:0.07248)n398:0.145,(A_filiculoides_renamed_Azfi_s0009.g011917:0.48892,A_filiculoides_renamed_Azfi_s0450.g070740:0.39456)n403:0.104652)n397:0.011628)n2:0.03767,(M_flagellaris_scaffold-UCRN-2010275-Megaceros_tosanus:0.17164,(((P_neesiana_scaffold-JHFI-2093848-Pellia_neesiana:0,P_neesiana_scaffold-JHFI-2093848-Pellia_neesiana:0)n407:0.37608,P_pinnata_scaffold-UUHD-2128866-Porella_pinnata:0.27731)n406:0.21931,((M_flagellaris_scaffold-UCRN-2008381-Megaceros_tosanus:0,M_flagellaris_scaffold-UCRN-2008381-Megaceros_tosanus:0,M_flagellaris_scaffold-UCRN-2008381-Megaceros_tosanus:0)n409:0.21453,((M_flagellaris_scaffold-UCRN-2049345-Megaceros_tosanus:0.20613,(M_flagellaris_scaffold-UCRN-2008060-Megaceros_tosanus:0.45353,M_flagellaris_scaffold-UCRN-2010442-Megaceros_tosanus:0.08912)n412:0.1234)n411:0.05197,((M_flagellaris_scaffold-UCRN-2050959-Megaceros_tosanus:0,M_flagellaris_scaffold-UCRN-2050959-Megaceros_tosanus:0)n414:0.14253,(M_flagellaris_scaffold-UCRN-2049531-Megaceros_tosanus:0,M_flagellaris_scaffold-UCRN-2049531-Megaceros_tosanus:0)n415:0.000135)n413:1.35e-05)n410:1.35e-06)n408:1.5e-07)n405:0.135819)n404:0.015091)n1:0.005285,(A_agrestis_renamed_Aagr.utg000119l.14.1:0.33362,(((((((((M_flagellaris_scaffold-UCRN-2046415-Megaceros_tosanus:0,M_flagellaris_scaffold-UCRN-2046415-Megaceros_tosanus:0)n425:0.18414,(M_flagellaris_scaffold-UCRN-2009018-Megaceros_tosanus:0.00014,M_flagellaris_scaffold-UCRN-2009019-Megaceros_tosanus:0.00014)n426:0.11693)n424:0.04146,(((M_flagellaris_scaffold-UCRN-2006772-Megaceros_tosanus:0,M_flagellaris_scaffold-UCRN-2006772-Megaceros_tosanus:0)n429:0.12073,(M_flagellaris_scaffold-UCRN-2007528-Megaceros_tosanus:0,M_flagellaris_scaffold-UCRN-2007528-Megaceros_tosanus:0,M_flagellaris_scaffold-UCRN-2007528-Megaceros_tosanus:0)n430:0.12506)n428:0.03465,(M_flagellaris_scaffold-UCRN-2008712-Megaceros_tosanus:0.17007,((M_flagellaris_scaffold-UCRN-2005085-Megaceros_tosanus:0.13131,M_flagellaris_scaffold-UCRN-2006899-Megaceros_tosanus:0.16049)n433:0.02386,(((M_flagellaris_scaffold-UCRN-2002639-Megaceros_tosanus:0,M_flagellaris_scaffold-UCRN-2002639-Megaceros_tosanus:0)n436:0.00374,(M_flagellaris_scaffold-UCRN-2002640-Megaceros_tosanus:0,M_flagellaris_scaffold-UCRN-2002640-Megaceros_tosanus:0)n437:0.00015)n435:0.15237,(M_flagellaris_scaffold-UCRN-2007416-Megaceros_tosanus:0.11892,(M_flagellaris_scaffold-UCRN-2000232-Megaceros_tosanus:0.00014,M_flagellaris_scaffold-UCRN-2000233-Megaceros_tosanus:0.00014)n439:0.12672)n438:0.01207)n434:0.00016)n432:0.02246)n431:0.00413)n427:0.01006)n423:0.00962,(((M_flagellaris_scaffold-UCRN-2006376-Megaceros_tosanus:0,M_flagellaris_scaffold-UCRN-2006376-Megaceros_tosanus:0)n442:0.13682,(M_flagellaris_scaffold-UCRN-2045720-Megaceros_tosanus:0.12241,M_flagellaris_scaffold-UCRN-2000552-Megaceros_tosanus:0.1079)n443:0.03794)n441:0.0207,(M_flagellaris_scaffold-UCRN-2001305-Megaceros_tosanus:0.09559,(M_flagellaris_scaffold-UCRN-2007965-Megaceros_tosanus:0,M_flagellaris_scaffold-UCRN-2007965-Megaceros_tosanus:0,M_flagellaris_scaffold-UCRN-2007965-Megaceros_tosanus:0)n445:0.10848)n444:0.05596)n440:0.00129)n422:0.00802,((((((M_flagellaris_scaffold-UCRN-2003558-Megaceros_tosanus:0,M_flagellaris_scaffold-UCRN-2003558-Megaceros_tosanus:0)n451:0.0186,M_flagellaris_scaffold-UCRN-2003560-Megaceros_tosanus:0.04126)n450:0.14095,(((M_flagellaris_scaffold-UCRN-2006795-Megaceros_tosanus:0,M_flagellaris_scaffold-UCRN-2006795-Megaceros_tosanus:0)n454:0.09459,M_flagellaris_scaffold-UCRN-2007135-Megaceros_tosanus:0.12315)n453:0.02718,((M_flagellaris_scaffold-UCRN-2005306-Megaceros_tosanus:0,M_flagellaris_scaffold-UCRN-2005306-Megaceros_tosanus:0)n456:0.10529,((M_flagellaris_scaffold-UCRN-2006739-Megaceros_tosanus:0,M_flagellaris_scaffold-UCRN-2006739-Megaceros_tosanus:0,M_flagellaris_scaffold-UCRN-2006739-Megaceros_tosanus:0)n458:0.14145,(M_flagellaris_scaffold-UCRN-2009024-Megaceros_tosanus:0,M_flagellaris_scaffold-UCRN-2009024-Megaceros_tosanus:0)n459:0.10244)n457:0.018)n455:0.02127)n452:0.019)n449:0.00197,(((((M_flagellaris_scaffold-UCRN-2049117-Megaceros_tosanus:0.18861,M_flagellaris_scaffold-UCRN-2001666-Megaceros_tosanus:0.23505)n464:0.01198,(M_flagellaris_scaffold-UCRN-2010782-Megaceros_tosanus:0.10824,((M_flagellaris_scaffold-UCRN-2000591-Megaceros_tosanus:0,M_flagellaris_scaffold-UCRN-2000591-Megaceros_tosanus:0,M_flagellaris_scaffold-UCRN-2000591-Megaceros_tosanus:0,M_flagellaris_scaffold-UCRN-2000591-Megaceros_tosanus:0,M_flagellaris_scaffold-UCRN-2000591-Megaceros_tosanus:0)n467:0.07401,M_flagellaris_scaffold-UCRN-2005204-Megaceros_tosanus:0.14813)n466:0.00923)n465:0.0352)n463:0.01482,M_flagellaris_scaffold-UCRN-2003062-Megaceros_tosanus:0.09648)n462:0.01349,(M_flagellaris_scaffold-UCRN-2003561-Megaceros_tosanus:0.11448,M_flagellaris_scaffold-UCRN-2007655-Megaceros_tosanus:0.12261)n468:0.0152)n461:0.04344,(((M_flagellaris_scaffold-UCRN-2000716-Megaceros_tosanus:0,M_flagellaris_scaffold-UCRN-2000717-Megaceros_tosanus:0)n471:0.15414,((M_flagellaris_scaffold-UCRN-2001376-Megaceros_tosanus:0,M_flagellaris_scaffold-UCRN-2001376-Megaceros_tosanus:0)n473:0.11237,M_flagellaris_scaffold-UCRN-2006726-Megaceros_tosanus:0.09436)n472:0.02486)n470:0.0149,(M_flagellaris_scaffold-UCRN-2003832-Megaceros_tosanus:0.12833,M_flagellaris_scaffold-UCRN-2001992-Megaceros_tosanus:0.16553)n474:0.03722)n469:0.00905)n460:0.00283)n448:0.00927,(((((((M_flagellaris_scaffold-UCRN-2001612-Megaceros_tosanus:0.09786,M_flagellaris_scaffold-UCRN-2047089-Megaceros_tosanus:0.16249)n481:0.01236,M_flagellaris_scaffold-UCRN-2045487-Megaceros_tosanus:0.16484)n480:0.04631,(M_flagellaris_scaffold-UCRN-2008832-Megaceros_tosanus:0.1824,M_flagellaris_scaffold-UCRN-2009289-Megaceros_tosanus:0.1656)n482:0.01379)n479:0.02012,(M_flagellaris_scaffold-UCRN-2010590-Megaceros_tosanus:0.15154,(M_flagellaris_scaffold-UCRN-2005235-Megaceros_tosanus:0.1281,(M_flagellaris_scaffold-UCRN-2000171-Megaceros_tosanus:0.08036,M_flagellaris_scaffold-UCRN-2004031-Megaceros_tosanus:0.14)n485:0.08019)n484:0.0175)n483:0.01976)n478:0.00805,((M_flagellaris_scaffold-UCRN-2007775-Megaceros_tosanus:0.07631,M_flagellaris_scaffold-UCRN-2007776-Megaceros_tosanus:0.03444)n487:0.10741,(M_flagellaris_scaffold-UCRN-2008687-Megaceros_tosanus:0.18635,(M_flagellaris_scaffold-UCRN-2002922-Megaceros_tosanus:0.10787,M_flagellaris_scaffold-UCRN-2009920-Megaceros_tosanus:0.14807)n489:0.01968)n488:0.01956)n486:0.00015)n477:0.00705,M_flagellaris_scaffold-UCRN-2002818-Megaceros_tosanus:0.09714)n476:0.00335,((M_flagellaris_scaffold-UCRN-2010533-Megaceros_tosanus:0.18101,((M_flagellaris_scaffold-UCRN-2003616-Megaceros_tosanus:0,M_flagellaris_scaffold-UCRN-2003616-Megaceros_tosanus:0)n493:0.11777,M_flagellaris_scaffold-UCRN-2010534-Megaceros_tosanus:0.16524)n492:0.0257)n491:0.01559,M_flagellaris_scaffold-UCRN-2004964-Megaceros_tosanus:0.15606)n490:0.02636)n475:0.0046)n447:0.00271,(M_flagellaris_scaffold-UCRN-2009215-Megaceros_tosanus:0.16795,((M_flagellaris_scaffold-UCRN-2010608-Megaceros_tosanus:0,M_flagellaris_scaffold-UCRN-2010608-Megaceros_tosanus:0,M_flagellaris_scaffold-UCRN-2010608-Megaceros_tosanus:0)n496:0.15747,((M_flagellaris_scaffold-UCRN-2000694-Megaceros_tosanus:0.02447,(M_flagellaris_scaffold-UCRN-2000692-Megaceros_tosanus:0.00015,M_flagellaris_scaffold-UCRN-2000693-Megaceros_tosanus:0.02024)n499:0.07262)n498:0.09115,((M_flagellaris_scaffold-UCRN-2008976-Megaceros_tosanus:0,M_flagellaris_scaffold-UCRN-2008976-Megaceros_tosanus:0)n501:0.12906,((M_flagellaris_scaffold-UCRN-2008622-Megaceros_tosanus:0.11268,(M_flagellaris_scaffold-UCRN-2000382-Megaceros_tosanus:0.11074,M_flagellaris_scaffold-UCRN-2004347-Megaceros_tosanus:0.12989)n504:0.00837)n503:0.00543,(M_flagellaris_scaffold-UCRN-2000659-Megaceros_tosanus:0,M_flagellaris_scaffold-UCRN-2000659-Megaceros_tosanus:0)n505:0.12547)n502:0.02115)n500:0.00404)n497:0.016)n495:0.0144)n494:0.00319)n446:0.00426)n421:0.05645,(M_flagellaris_scaffold-UCRN-2009994-Megaceros_tosanus:0.1512,((M_flagellaris_scaffold-UCRN-2003526-Megaceros_tosanus:0,M_flagellaris_scaffold-UCRN-2003526-Megaceros_tosanus:0)n508:0.16316,(M_flagellaris_scaffold-UCRN-2000206-Megaceros_tosanus:0.18519,M_flagellaris_scaffold-UCRN-2008901-Megaceros_tosanus:0.25432)n509:0.02213)n507:0.01533)n506:0.02889)n420:0.00072,((M_flagellaris_scaffold-UCRN-2003609-Megaceros_tosanus:0.1417,M_flagellaris_scaffold-UCRN-2004599-Megaceros_tosanus:0.15833)n511:0.06161,(M_flagellaris_scaffold-UCRN-2000411-Megaceros_tosanus:0.09316,(M_flagellaris_scaffold-UCRN-2000407-Megaceros_tosanus:0.05727,M_flagellaris_scaffold-UCRN-2000410-Megaceros_tosanus:0.00015)n513:0.19418)n512:0.07957)n510:0.01702)n419:0.00376,(M_flagellaris_scaffold-UCRN-2009692-Megaceros_tosanus:0.15633,(M_flagellaris_scaffold-UCRN-2009588-Megaceros_tosanus:0,M_flagellaris_scaffold-UCRN-2009588-Megaceros_tosanus:0)n515:0.15409)n514:0.02996)n418:0.00313,(((M_flagellaris_scaffold-UCRN-2008576-Megaceros_tosanus:0,M_flagellaris_scaffold-UCRN-2008576-Megaceros_tosanus:0)n518:0.15658,(((M_flagellaris_scaffold-UCRN-2051360-Megaceros_tosanus:0.12213,((M_flagellaris_scaffold-UCRN-2001382-Megaceros_tosanus:0,M_flagellaris_scaffold-UCRN-2001382-Megaceros_tosanus:0,M_flagellaris_scaffold-UCRN-2001382-Megaceros_tosanus:0)n523:0.13718,M_flagellaris_scaffold-UCRN-2007818-Megaceros_tosanus:0.15895)n522:0.04683)n521:0.0382,M_flagellaris_scaffold-UCRN-2007122-Megaceros_tosanus:0.19901)n520:0.01864,(M_flagellaris_scaffold-UCRN-2005951-Megaceros_tosanus:0.18306,(((M_flagellaris_scaffold-UCRN-2011139-Megaceros_tosanus:0.15646,M_flagellaris_scaffold-UCRN-2009623-Megaceros_tosanus:0.17418)n527:0.02287,M_flagellaris_scaffold-UCRN-2010543-Megaceros_tosanus:0.11447)n526:0.00328,M_flagellaris_scaffold-UCRN-2008326-Megaceros_tosanus:0.1897)n525:0.0099)n524:0.01185)n519:0.00762)n517:0.00437,((M_flagellaris_scaffold-UCRN-2047654-Megaceros_tosanus:0.24312,(((M_flagellaris_scaffold-UCRN-2006763-Megaceros_tosanus:0,M_flagellaris_scaffold-UCRN-2006763-Megaceros_tosanus:0)n532:0.15492,M_flagellaris_scaffold-UCRN-2049806-Megaceros_tosanus:0.15908)n531:0.02385,M_flagellaris_scaffold-UCRN-2007893-Megaceros_tosanus:0.1997)n530:0.01103)n529:0.01574,(((M_flagellaris_scaffold-UCRN-2008555-Megaceros_tosanus:0.16379,M_flagellaris_scaffold-UCRN-2006823-Megaceros_tosanus:0.16763)n535:0.03891,M_flagellaris_scaffold-UCRN-2009596-Megaceros_tosanus:0.12374)n534:0.00357,(M_flagellaris_scaffold-UCRN-2009556-Megaceros_tosanus:0.17707,M_flagellaris_scaffold-UCRN-2006555-Megaceros_tosanus:0.070047)n536:0.0070047)n533:0.00070047)n528:7.0047e-05)n516:7.0047e-06)n417:7.783e-07)n416:0.09939)n0;
```
