## Supplementary material for "Transcriptional responses to arbuscular mycorrhizal symbiosis development are conserved in the early divergent *Marchantia paleacea*": OG0000052_tree.txt

```
((((A_agrestis_renamed_Aagr.utg000049l.370.2:0,A_agrestis_renamed_Aagr.utg000049l.370.3:0,A_agrestis_renamed_Aagr.utg000049l.370.1:0)n3:0.37009,M_flagellaris_scaffold-UCRN-2050561-Megaceros_tosanus:0.55899)n2:0.10629,(S_moellendorffii_renamed_EFJ34262:0.00015,S_moellendorffii_renamed_EFJ31337:0.00218)n4:0.47328)n1:0.047055,((((P_abies_renamed_MA_76943g0010:0.55789,((A_filiculoides_renamed_Azfi_s0038.g026242:0.68828,A_filiculoides_renamed_Azfi_s0595.g078814:0.63002)n10:0.15224,Oryza_sativa_renamed_LOC_Os02g39150.1:0.86926)n9:0.0369)n8:0.09903,((M_paleacea_Rhiz_final_MPA21264.1.p1:0.00014,(M_paleacea_Rhiz_final_MPA21264.2.p1:0.00014,M_paleacea_Rhiz_final_MPA21264.3.p1:0.00014)n13:0.00015)n12:0.02994,M_polymorpha_renamed_Mapoly0001s0558.1:0.03484)n11:0.55957)n7:0.0626,((A_agrestis_renamed_Aagr.utg000050l.205.4:0.10385,A_agrestis_renamed_Aagr.utg000050l.205.1:0.00014)n15:0.00015,(A_agrestis_renamed_Aagr.utg000050l.205.2:0.00014,A_agrestis_renamed_Aagr.utg000050l.205.3:0.02109)n16:0.00014)n14:0.68853)n6:0.02528,(((S_moellendorffii_renamed_EFJ11980:0.00015,S_moellendorffii_renamed_EFJ21116:0.00554)n19:0.37743,((S_moellendorffii_renamed_EFJ09926:0.00014,(S_moellendorffii_renamed_EFJ11999:0.07332,S_moellendorffii_renamed_EFJ21140:0.01911)n22:0.00584)n21:0.01683,((S_moellendorffii_renamed_EFJ38339:0.23641,S_moellendorffii_renamed_EFJ09939:0.41752)n24:0.3748,(S_moellendorffii_renamed_EFJ09986:0.64731,S_moellendorffii_renamed_EFJ14881:0.5601)n25:0.1568)n23:0.03435)n20:0.29992)n18:0.45422,(((A_trichopoda_renamed_ERN05036:0.76827,((S_moellendorffii_renamed_EFJ19610:0.00495,S_moellendorffii_renamed_EFJ06599:0.01434)n30:0.50643,(S_moellendorffii_renamed_EFJ19608:0.03335,S_moellendorffii_renamed_EFJ06597:0.00014)n31:0.41127)n29:0.08524)n28:0.20089,((S_moellendorffii_renamed_EFJ24319:0.03,S_moellendorffii_renamed_EFJ35581:0.00585)n33:0.81538,(P_patens_renamed_P317_3620V3.1:0.81927,(((P_abies_renamed_MA_114950g0010:0.33827,((P_abies_renamed_MA_10376648g0010:0.07268,P_abies_renamed_MA_190687g0010:0.10712)n39:0.07234,(P_abies_renamed_MA_108996g0010:0.10057,(P_abies_renamed_MA_60155g0010:0.06084,P_abies_renamed_MA_927394g0010:0.05605)n41:0.06391)n40:0.04241)n38:0.27413)n37:0.22145,((A_trichopoda_renamed_ERN13601:0.35749,((P_dactylifera_renamed_XP_008797234.1:0.1814,(Oryza_sativa_renamed_LOC_Os03g62740.1:0.13307,Z_mays_renamed_C0P557:0.14155)n46:0.19485)n45:0.08338,(B_vulgaris_renamed_KMS97191:0.25547,(A_thaliana_renamed_AT3G48460.1:0.25699,((L_angustifolius_renamed_OIW17758:0.05706,L_angustifolius_renamed_OIW00285:0.02983)n50:0.07135,(L_japonicus_renamed_Lj4g3v1389220.1:0.08328,M_truncatula_renamed_MTR_4104240:0.08801)n51:0.0169)n49:0.12312)n48:0.10617)n47:0.06318)n44:0.10523)n43:0.38228,((((A_trichopoda_renamed_ERM95684:0.16382,A_trichopoda_renamed_ERM95689:0.21414)n55:0.11269,((A_trichopoda_renamed_ERN06193:0.14499,A_trichopoda_renamed_ERN06192:0.03377)n57:0.34732,(A_trichopoda_renamed_ERN14605:0.20777,(A_trichopoda_renamed_ERN06190:0.19195,(A_trichopoda_renamed_ERN06188:0.067,A_trichopoda_renamed_ERN06189:0.06308)n60:0.11735)n59:0.06011)n58:0.05809)n56:0.05881)n54:0.13923,(((((P_dactylifera_renamed_XP_008806793.1:0.03129,P_dactylifera_renamed_XP_008806795.1:0.00755)n65:0.18509,P_dactylifera_renamed_XP_008791125.1:0.126522)n64:0.014058,(((Oryza_sativa_renamed_LOC_Os06g47910.1:0.10751,Z_mays_renamed_A0A1D6GUF2:0.12461)n68:0.27957,(Z_mays_renamed_A0A1D6HCJ5:0.25954,((Oryza_sativa_renamed_LOC_Os02g39590.1:0.23055,Oryza_sativa_renamed_LOC_Os02g39155.1:1.2245)n71:0.03448,Oryza_sativa_renamed_LOC_Os02g39170.1:0.173709)n70:0.019301)n69:0.0644)n67:0.23051,(Oryza_sativa_renamed_LOC_Os11g31940.1:0.08934,Z_mays_renamed_A0A1D6F5M2:0.12272)n72:0.221814)n66:0.024646)n63:0.10946,(A_thaliana_renamed_AT5G03980.1:0.41033,(B_vulgaris_renamed_KMT14231:0.51824,((B_vulgaris_renamed_KMT08364:0.33428,(B_vulgaris_renamed_KMT06571:0.1768,(B_vulgaris_renamed_KMT06572:0.16002,B_vulgaris_renamed_KMT06573:0.14741)n78:0.12795)n77:0.10953)n76:0.16138,((B_vulgaris_renamed_KMT00193:0.06397,(B_vulgaris_renamed_KMT01543:0.0084,(B_vulgaris_renamed_KMT00192:0.0125,B_vulgaris_renamed_KMT00172:0.0061)n82:0.00833)n81:0.0635)n80:0.24817,((B_vulgaris_renamed_KMT15137:0.00015,B_vulgaris_renamed_KMT07930:0.05949)n84:0.26147,(B_vulgaris_renamed_KMS96869:0.26756,(B_vulgaris_renamed_KMS96095:0.15411,(B_vulgaris_renamed_KMS96870:0.15507,B_vulgaris_renamed_KMS94922:0.12706)n87:0.0284)n86:0.09687)n85:0.09229)n83:0.07299)n79:0.04608)n75:0.160965)n74:0.017885)n73:0.01708)n62:0.03891,((((P_dactylifera_renamed_XP_008812183.1:0.31126,(P_dactylifera_renamed_XP_008777731.1:0.28957,((P_dactylifera_renamed_XP_008777734.1:0.17619,P_dactylifera_renamed_XP_008777735.3:0.1003)n94:0.08108,((P_dactylifera_renamed_XP_026655784.1:0.01959,P_dactylifera_renamed_XP_008777733.1:0.01957)n96:0.19421,(P_dactylifera_renamed_XP_008812189.1:0.09534,(P_dactylifera_renamed_XP_008777732.1:0.02686,(P_dactylifera_renamed_XP_026655788.1:0.00014,P_dactylifera_renamed_XP_026655789.1:0.00014)n99:0.01611)n98:0.21678)n97:0.01588)n95:0.05443)n93:0.0307)n92:0.04598)n91:0.08997,(((((Oryza_sativa_renamed_LOC_Os03g25040.1:0.00014,Oryza_sativa_renamed_LOC_Os03g25040.2:0.00015)n104:0.19728,(Oryza_sativa_renamed_LOC_Os03g25030.1:0.09022,(Oryza_sativa_renamed_LOC_Os03g25010.1:0.10043,Oryza_sativa_renamed_LOC_Os03g25000.1:0.19792)n106:0.01429)n105:0.12037)n103:0.19288,((Oryza_sativa_renamed_LOC_Os07g44780.1:0.13718,Z_mays_renamed_A0A1D6IL11:0.26286)n108:0.22309,(Oryza_sativa_renamed_LOC_Os10g25420.1:0.27109,((Oryza_sativa_renamed_LOC_Os10g25400.1:0.18761,Z_mays_renamed_B6SUT1:0.17466)n111:0.0851,(Z_mays_renamed_B4FA08:0.25921,(Oryza_sativa_renamed_LOC_Os10g25340.1:0.2654,Oryza_sativa_renamed_LOC_Os10g25380.1:0.13716)n113:0.0542)n112:0.10862)n110:0.13607)n109:0.16129)n107:0.13376)n102:0.08674,((Oryza_sativa_renamed_LOC_Os01g42730.1:0.09253,(Z_mays_renamed_B4FSA8:0.02126,Z_mays_renamed_B8A026:0.03828)n116:0.06104)n115:0.34199,((Oryza_sativa_renamed_LOC_Os01g46260.1:0.51746,Z_mays_renamed_B4G1K8:0.10731)n118:0.38349,((Z_mays_renamed_C0HIS1:0.02854,Z_mays_renamed_C0PFD7:0.07977)n120:0.2979,((Oryza_sativa_renamed_LOC_Os01g46210.1:0.15168,(Z_mays_renamed_A0A1D6NHH1:0.06266,Z_mays_renamed_K7VK37:0.02473)n123:0.16509)n122:0.17355,(Oryza_sativa_renamed_LOC_Os01g46220.1:0.17787,Z_mays_renamed_A0A1D6NHH2:0.174816)n124:0.019424)n121:0.0871)n119:0.33892)n117:0.135)n114:0.02193)n101:0.02792,((Z_mays_renamed_A0A1D6NHH0:0.11431,(Z_mays_renamed_B4FB92:0.02056,Z_mays_renamed_B6TAP7:0.04531)n127:0.09663)n126:0.07202,((Oryza_sativa_renamed_LOC_Os01g46090.1:0.05073,(Oryza_sativa_renamed_LOC_Os01g46120.1:0.00014,Oryza_sativa_renamed_LOC_Os01g46120.2:0.00014)n130:0.05613)n129:0.05453,(Oryza_sativa_renamed_LOC_Os01g46080.2:0.00014,Oryza_sativa_renamed_LOC_Os01g46080.1:0.00011)n131:0.048438)n128:0.005382)n125:0.03528)n100:0.07778)n90:0.12325,(((A_thaliana_renamed_AT1G28650.1:0.0758,(A_thaliana_renamed_AT1G28640.1:0.05683,(A_thaliana_renamed_AT1G28670.1:0.02847,(A_thaliana_renamed_AT1G28660.2:0.00014,A_thaliana_renamed_AT1G28660.1:0.00014)n137:0.05784)n136:0.03109)n135:0.01079)n134:0.22351,(((A_thaliana_renamed_AT1G28570.3:0.00016,(A_thaliana_renamed_AT1G28570.1:0.00014,A_thaliana_renamed_AT1G28570.2:0.00014)n141:0.00016)n140:0.09164,(A_thaliana_renamed_AT1G28580.1:0.00015,A_thaliana_renamed_AT1G28580.2:0.01547)n142:0.09645)n139:0.05003,(A_thaliana_renamed_AT1G28590.1:0.11095,(((A_thaliana_renamed_AT1G31550.2:0.00014,A_thaliana_renamed_AT1G31550.1:0.00191)n146:0.11412,(A_thaliana_renamed_AT1G28600.1:0.00015,A_thaliana_renamed_AT1G28600.2:0.02164)n147:0.14355)n145:0.03085,(A_thaliana_renamed_AT2G27360.1:0.12119,(A_thaliana_renamed_AT1G28610.1:0.09928,A_thaliana_renamed_AT1G28610.2:0.00014)n149:0.09532)n148:0.04248)n144:0.02396)n143:0.0408)n138:0.08421)n133:0.22074,(L_angustifolius_renamed_OIV91699:0.28171,((L_japonicus_renamed_Lj6g3v1995910.1:0.14481,(M_truncatula_renamed_MTR_2015580:0.0836,M_truncatula_renamed_MTR_2015630:0.12978)n153:0.06341)n152:0.19401,((L_japonicus_renamed_Lj6g3v1995900.1:0.00015,L_japonicus_renamed_Lj6g3v1995900.2:0.00014)n155:0.14922,(M_truncatula_renamed_MTR_2015590:0.08985,M_truncatula_renamed_MTR_2015590:0.00015)n156:0.11229)n154:0.150363)n151:0.016707)n150:0.06459)n132:0.10718)n89:0.06304,((A_thaliana_renamed_AT5G45910.1:0.40183,((L_angustifolius_renamed_OIW13712:0.11661,(((M_truncatula_renamed_MTR_2043980:0.00014,M_truncatula_renamed_MTR_2043990:0.00827)n163:0.23731,(((M_truncatula_renamed_MTR_3463940:0,M_truncatula_renamed_MTR_3463970:0,M_truncatula_renamed_MTR_3463950:0,M_truncatula_renamed_MTR_3463960:0)n166:0.00215,M_truncatula_renamed_MTR_3463930:0.01164)n165:0.17625,((M_truncatula_renamed_MTR_3466190:0.17575,((M_truncatula_renamed_MTR_3448360:0.10092,(M_truncatula_renamed_MTR_3069520:0.07735,(M_truncatula_renamed_MTR_3069780:0.00385,M_truncatula_renamed_MTR_3438030:0.00715)n172:0.03594)n171:0.0456)n170:0.03794,M_truncatula_renamed_MTR_3466240:0.21256)n169:0.00197)n168:0.06247,((M_truncatula_renamed_MTR_0029s0050:0.00014,M_truncatula_renamed_MTR_0029s0100:0.00429)n174:0.00289,(M_truncatula_renamed_MTR_2079090:0.00429,M_truncatula_renamed_MTR_2079080:0.00435)n175:0.01014)n173:0.145566)n167:0.0145566)n164:0.00145566)n162:0.00016174,(M_truncatula_renamed_MTR_2015670:0.06209,M_truncatula_renamed_MTR_2015650:0.03579)n176:0.130392)n161:0.014488)n160:0.07204,L_japonicus_renamed_Lj0g3v0257729.1:0.22609)n159:0.06491)n158:0.10669,(((Oryza_sativa_renamed_LOC_Os01g11710.1:0.05075,Z_mays_renamed_A0A1D6FGP9:0.17197)n179:0.27359,P_dactylifera_renamed_XP_008785390.1:0.31144)n178:0.07786,(((((Oryza_sativa_renamed_LOC_Os01g11650.1:0.00016,Oryza_sativa_renamed_LOC_Os01g11650.2:0.06015)n184:0.18865,(((Oryza_sativa_renamed_LOC_Os02g15230.3:0.01051,Oryza_sativa_renamed_LOC_Os02g15230.1:0.00014)n187:0.09903,(Z_mays_renamed_A0A1D6H5J4:0.02622,Z_mays_renamed_B4FSK3:0.02574)n188:0.07808)n186:0.1094,(Oryza_sativa_renamed_LOC_Os06g34070.1:0.03299,(Z_mays_renamed_A0A1D6LZD5:0.22018,Z_mays_renamed_A0A1D6LTD6:0.00924)n190:0.11266)n189:0.05857)n185:0.13682)n183:0.25693,((Oryza_sativa_renamed_LOC_Os06g34120.1:0.07976,Z_mays_renamed_A0A1D6P0Z7:0.05794)n192:0.23072,(((Oryza_sativa_renamed_LOC_Os02g15230.2:0.86741,Z_mays_renamed_A0A1D6NV44:0.4771)n195:0.59307,((Z_mays_renamed_B4FFU8:0.1393,(Oryza_sativa_renamed_LOC_Os06g03890.1:0.28798,(Oryza_sativa_renamed_LOC_Os06g03900.1:0.18357,Oryza_sativa_renamed_LOC_Os06g06260.1:0.05302)n199:0.03137)n198:0.06561)n197:0.26223,(((Oryza_sativa_renamed_LOC_Os06g06250.2:0.00014,Oryza_sativa_renamed_LOC_Os06g06250.1:0.00345)n202:0.03321,(Z_mays_renamed_A0A1D6NV48:0.03158,Z_mays_renamed_C0P8R6:0.07865)n203:0.04208)n201:0.16543,(Oryza_sativa_renamed_LOC_Os06g06290.1:0.05707,(Z_mays_renamed_A0A1D6H554:0.15209,Z_mays_renamed_C0HHC3:0.085176)n205:0.009464)n204:0.02943)n200:0.03606)n196:0.06217)n194:0.03317,((Oryza_sativa_renamed_LOC_Os05g11910.1:0.05962,Z_mays_renamed_A0A1D6FR26:0.13903)n207:0.05832,(Z_mays_renamed_A0A1D6MFX4:0.22905,(Oryza_sativa_renamed_LOC_Os01g11620.2:0.00014,Oryza_sativa_renamed_LOC_Os01g11620.1:0.00014)n209:0.07171)n208:0.08645)n206:0.11015)n193:0.20924)n191:0.0431)n182:0.08687,((P_dactylifera_renamed_XP_008785278.1:0.06429,P_dactylifera_renamed_XP_008783975.1:0.06164)n211:0.23543,(P_dactylifera_renamed_XP_008785157.1:0.05588,P_dactylifera_renamed_XP_008783909.1:0.07481)n212:0.20574)n210:0.07502)n181:0.12754,((P_dactylifera_renamed_XP_008783908.1:0.31225,(P_dactylifera_renamed_XP_008783973.2:0.04368,P_dactylifera_renamed_XP_017697279.2:0.03768)n215:0.22962)n214:0.03853,(((Z_mays_renamed_A0A1D6M0R6:0.11132,(Oryza_sativa_renamed_LOC_Os05g11950.1:0.00772,Oryza_sativa_renamed_LOC_Os05g11950.2:0.04764)n219:0.01346)n218:0.38862,(Z_mays_renamed_C0P5I0:0.11923,(((Oryza_sativa_renamed_LOC_Os01g11760.1:0.07986,Oryza_sativa_renamed_LOC_Os01g11790.1:0.08751)n223:0.11781,(Oryza_sativa_renamed_LOC_Os01g11740.1:0.08412,(Oryza_sativa_renamed_LOC_Os01g11730.1:0.09638,Oryza_sativa_renamed_LOC_Os01g11750.1:0.0487)n225:0.0348)n224:0.03379)n222:0.19573,Oryza_sativa_renamed_LOC_Os05g11970.1:0.14508)n221:0.01612)n220:0.31593)n217:0.07823,((Z_mays_renamed_A0A1D6M7Q9:0.27545,((Oryza_sativa_renamed_LOC_Os05g43100.1:0.0805,Oryza_sativa_renamed_LOC_Os05g43120.1:0.13741)n229:0.02692,(Oryza_sativa_renamed_LOC_Os05g43090.1:0.12359,Oryza_sativa_renamed_LOC_Os05g43110.1:0.11518)n230:0.04773)n228:0.10765)n227:0.30478,(Z_mays_renamed_A0A1D6MFC1:0.2725,(Oryza_sativa_renamed_LOC_Os01g11700.1:0.41207,(Oryza_sativa_renamed_LOC_Os01g11660.1:0.21898,(Oryza_sativa_renamed_LOC_Os01g12381.1:0.27479,(Oryza_sativa_renamed_LOC_Os01g12304.1:0.26357,(Oryza_sativa_renamed_LOC_Os01g12320.2:0.05646,(Oryza_sativa_renamed_LOC_Os01g12320.3:0.00014,Oryza_sativa_renamed_LOC_Os01g12320.1:0.0148)n237:0.00097)n236:0.200628)n235:0.0200628)n234:0.00200628)n233:0.000200628)n232:2.2292e-05)n231:0.05246)n226:0.03967)n216:0.170964)n213:0.018996)n180:0.05752)n177:0.10824)n157:0.09294)n88:0.045918)n61:0.005102)n53:0.07413,A_agrestis_renamed_Aagr.utg000207l.3.1:1.35092)n52:0.112914)n42:0.012546)n36:0.1257,(A_filiculoides_renamed_Azfi_s0290.g063310:0.58223,(A_filiculoides_renamed_Azfi_s0117.g046574:0.13024,A_filiculoides_renamed_Azfi_s0117.g046581:0.15837)n239:0.47161)n238:0.26324)n35:0.07746)n34:0.083889)n32:0.009321)n27:0.07658,(((M_paleacea_Rhiz_final_MPA18151.3.p1:0.6296,(S_moellendorffii_renamed_EFJ27146:0.70228,((S_moellendorffii_renamed_EFJ15715:0.01252,S_moellendorffii_renamed_EFJ38203:0.01329)n245:0.40113,(S_moellendorffii_renamed_EFJ27798:0.0112,(S_moellendorffii_renamed_EFJ36861:0.02117,(S_moellendorffii_renamed_EFJ27797:0.00355,S_moellendorffii_renamed_EFJ36862:0.01014)n248:0.0055)n247:0.00827)n246:0.49106)n244:0.18216)n243:0.08465)n242:0.06252,(A_filiculoides_renamed_Azfi_s0803.g087558:0.90818,P_patens_renamed_P323_17300V3.1:0.78911)n249:0.13676)n241:0.05941,((((P_patens_renamed_P310_25890V3.1:0.41489,(P_neesiana_scaffold-JHFI-2113731-Pellia_neesiana:0.3863,(((M_paleacea_Rhiz_final_MPA21115.1.p1:0.03792,M_polymorpha_renamed_Mapoly0077s0034.1:0.03937)n257:0.19334,(P_neesiana_scaffold-JHFI-2010394-Pellia_neesiana:0.19423,P_pinnata_scaffold-UUHD-2018454-Porella_pinnata:0.27469)n258:0.11029)n256:0.08943,(M_polymorpha_renamed_Mapoly0214s0012.1:0.46566,((M_paleacea_Rhiz_final_MPA11180.1.p1:0.36063,((M_paleacea_Rhiz_final_MPA16699.1.p1:0.06832,(M_polymorpha_renamed_Mapoly0049s0037.1:0.0181,(M_polymorpha_renamed_Mapoly0048s0053.1:0.00191,(M_polymorpha_renamed_Mapoly1270s0001.1:0.09181,(M_polymorpha_renamed_Mapoly1246s0001.1:0.02037,(M_polymorpha_renamed_Mapoly0010s0221.1:0.00509,(M_polymorpha_renamed_Mapoly0127s0003.1:0.0884,(M_polymorpha_renamed_Mapoly0274s0001.1:0.04564,(M_polymorpha_renamed_Mapoly0048s0057.1:0.0416,(M_polymorpha_renamed_Mapoly0127s0004.1:0.02008,M_polymorpha_renamed_Mapoly0048s0056.1:0.01521)n272:0.046782)n271:0.0046782)n270:0.00046782)n269:4.6782e-05)n268:4.6782e-06)n267:4.6782e-07)n266:4.6782e-08)n265:4.6782e-09)n264:5.198e-10)n263:0.01345,(M_polymorpha_renamed_Mapoly0071s0014.1:0.05252,(M_paleacea_Rhiz_final_MPA10110.1.p2:0.04038,M_paleacea_Rhiz_final_MPA10111.1.p1:0.122679)n274:0.013631)n273:0.04245)n262:0.09312)n261:0.05734,((P_pinnata_scaffold-UUHD-2011706-Porella_pinnata:0.27178,(P_pinnata_scaffold-UUHD-2014971-Porella_pinnata:0.06304,(P_pinnata_scaffold-UUHD-2009810-Porella_pinnata:0.00616,(P_pinnata_scaffold-UUHD-2009809-Porella_pinnata:0.00014,P_pinnata_scaffold-UUHD-2009811-Porella_pinnata:0.00661)n279:0.00083)n278:0.09136)n277:0.14677)n276:0.06238,(P_neesiana_scaffold-JHFI-2101891-Pellia_neesiana:0.21467,P_neesiana_scaffold-JHFI-2110298-Pellia_neesiana:0.140688)n280:0.015632)n275:0.02408)n260:0.04033)n259:0.12724)n255:0.13279)n254:0.06764)n253:0.00033,((((T_lepidozioides_scaffold-SKQD-2008255-Takakia_lepidozioides:0.00014,T_lepidozioides_scaffold-SKQD-2008256-Takakia_lepidozioides:0.00016)n284:0.45608,(A_filiculoides_renamed_Azfi_s0803.g087556:0.36681,A_filiculoides_renamed_Azfi_s0803.g087559:0.581049)n285:0.064561)n283:0.04888,((S_moellendorffii_renamed_EFJ27312:0.00016,S_moellendorffii_renamed_EFJ35299:0.00755)n287:0.4673,(S_moellendorffii_renamed_EFJ21654:0.00015,S_moellendorffii_renamed_EFJ33809:0.00473)n288:0.35827)n286:0.17504)n282:0.08767,(P_pinnata_scaffold-UUHD-2146658-Porella_pinnata:0.42768,(((M_polymorpha_renamed_Mapoly0013s0133.1:0.06644,(M_paleacea_Rhiz_final_MPA6461.1.p1:0.01484,M_paleacea_Rhiz_final_MPA6461.2.p1:0.00014)n293:0.08836)n292:0.47199,((S_moellendorffii_renamed_EFJ21651:0.01022,S_moellendorffii_renamed_EFJ33803:0.03087)n295:0.24337,(((S_moellendorffii_renamed_EFJ10293:0.00016,S_moellendorffii_renamed_EFJ19532:0.00014)n298:0.04504,(S_moellendorffii_renamed_EFJ19670:0.02445,S_moellendorffii_renamed_EFJ10361:0.01272)n299:0.00253)n297:0.05321,(S_moellendorffii_renamed_EFJ10999:0.03617,S_moellendorffii_renamed_EFJ04815:0.0647)n300:0.03118)n296:0.21021)n294:0.43883)n291:0.13027,((P_patens_renamed_P32_15960V3.2:0,P_patens_renamed_P32_15960V3.1:0)n302:0.00014,P_patens_renamed_P32_15960V3.3:0.00014)n301:0.6898)n290:0.051984)n289:0.0051984)n281:0.0005776)n252:0.03722,((M_flagellaris_scaffold-UCRN-2007926-Megaceros_tosanus:0.00014,M_flagellaris_scaffold-UCRN-2007927-Megaceros_tosanus:0.00014)n304:0.49644,((M_flagellaris_scaffold-UCRN-2051277-Megaceros_tosanus:0.27833,((A_agrestis_renamed_Aagr.utg000050l.30.1:0.03753,A_agrestis_renamed_Aagr.utg000050l.298.1:0.0788)n308:0.05092,A_agrestis_renamed_Aagr.utg000050l.23.1:0.05098)n307:0.18031)n306:0.15367,((M_flagellaris_scaffold-UCRN-2051309-Megaceros_tosanus:0,M_flagellaris_scaffold-UCRN-2051309-Megaceros_tosanus:0)n310:0.4064,(((A_agrestis_renamed_Aagr.utg000050l.21.2:0.0596,A_agrestis_renamed_Aagr.utg000050l.21.1:0.05899)n313:0.049,(A_agrestis_renamed_Aagr.utg000091l.441.1:0.0663,A_agrestis_renamed_Aagr.utg000091l.438.1:0.23493)n314:0.07908)n312:0.05164,((((A_agrestis_renamed_Aagr.utg000080l.26.7:0.02449,A_agrestis_renamed_Aagr.utg000080l.26.5:0.0098)n318:0.0098,((A_agrestis_renamed_Aagr.utg000080l.26.6:0,A_agrestis_renamed_Aagr.utg000080l.26.2:0)n320:0.00968,(A_agrestis_renamed_Aagr.utg000080l.26.1:0,A_agrestis_renamed_Aagr.utg000080l.26.4:0)n321:0.02802)n319:0.00014)n317:0.00014,A_agrestis_renamed_Aagr.utg000080l.26.3:0.00014)n316:0.07371,(((A_agrestis_renamed_Aagr.utg000089l.6.1:0.00014,(A_agrestis_renamed_Aagr.utg000089l.1.1:0.00014,A_agrestis_renamed_Aagr.utg000207l.1.1:0.00014)n325:0.00014)n324:0.06777,(A_agrestis_renamed_Aagr.utg000089l.2.1:0.00014,A_agrestis_renamed_Aagr.utg000207l.2.1:0.13067)n326:0.00928)n323:0.23109,((A_agrestis_renamed_Aagr.utg000071l.8.4:0.00014,(A_agrestis_renamed_Aagr.utg000071l.8.5:0.04094,A_agrestis_renamed_Aagr.utg000071l.8.6:0.01894)n329:0.04067)n328:0.08997,(A_agrestis_renamed_Aagr.utg000071l.8.1:0.00014,(A_agrestis_renamed_Aagr.utg000071l.8.3:0.01778,A_agrestis_renamed_Aagr.utg000071l.8.2:0.03966)n331:0.03908)n330:0.00256)n327:0.10572)n322:0.03094)n315:0.1113)n311:0.30153)n309:0.1261)n305:0.10762)n303:0.22666)n251:0.10337,((((A_agrestis_renamed_Aagr.utg000100l.185.1:0.40701,(T_lepidozioides_scaffold-SKQD-2077805-Takakia_lepidozioides:0.35722,P_pinnata_scaffold-UUHD-2149175-Porella_pinnata:0.58477)n336:0.10277)n335:0.07015,((A_filiculoides_renamed_Azfi_s0658.g081284:0.38592,((A_filiculoides_renamed_Azfi_s0127.g048708:0.18305,(A_filiculoides_renamed_Azfi_s0020.g015564:0.04415,(A_filiculoides_renamed_Azfi_s0020.g015558:0.03184,(A_filiculoides_renamed_Azfi_s0020.g015574:0.02789,A_filiculoides_renamed_Azfi_s0127.g048706:0.13124)n343:0.00337)n342:0.034)n341:0.03933)n340:0.08819,A_filiculoides_renamed_Azfi_s0068.g036441:0.16815)n339:0.39391)n338:0.10457,P_abies_renamed_MA_10433283g0020:0.52926)n337:0.07126)n334:0.408,((T_lepidozioides_scaffold-SKQD-2013033-Takakia_lepidozioides:0.45839,(((((S_moellendorffii_renamed_EFJ28120:0,S_moellendorffii_renamed_EFJ13975:0)n350:0.13403,(S_moellendorffii_renamed_EFJ30744:0.00414,S_moellendorffii_renamed_EFJ22901:0.00177)n351:0.13388)n349:0.29859,((A_filiculoides_renamed_Azfi_s0390.g067704:0.48637,((((((((L_angustifolius_renamed_OIW16577:0.08709,(L_japonicus_renamed_Lj0g3v0123319.1:0.05964,M_truncatula_renamed_MTR_7087190:0.11047)n362:0.02837)n361:0.08918,(B_vulgaris_renamed_KMT07768:0.1638,B_vulgaris_renamed_KMT07767:0.25146)n363:0.04941)n360:0.05508,(A_thaliana_renamed_AT1G67830.1:0.29257,(B_vulgaris_renamed_KMT07766:0.19265,(A_thaliana_renamed_AT3G26430.1:0.23286,(L_japonicus_renamed_Lj4g3v2730360.2:0.29627,(L_angustifolius_renamed_OIW17899:0.13658,(M_truncatula_renamed_MTR_8089805:0.00016,M_truncatula_renamed_MTR_8089805:0.03587)n369:0.12779)n368:0.03741)n367:0.0396)n366:0.0354)n365:0.0801)n364:0.0089)n359:0.01355,(A_trichopoda_renamed_ERN13847:0.04369,A_trichopoda_renamed_ERM99738:0.21594)n370:0.16595)n358:0.03665,(((Z_mays_renamed_B4FZ87:0.1054,(Oryza_sativa_renamed_LOC_Os07g39740.1:0.20382,(Oryza_sativa_renamed_LOC_Os07g39750.1:0.00014,(Oryza_sativa_renamed_LOC_Os07g39750.3:0.01292,Oryza_sativa_renamed_LOC_Os07g39750.2:0.05693)n376:0.09669)n375:0.059877)n374:0.006653)n373:0.06314,((P_dactylifera_renamed_XP_026658223.1:0.12895,P_dactylifera_renamed_XP_008780739.3:0.16925)n378:0.16267,(P_dactylifera_renamed_XP_026655659.1:0.50993,(P_dactylifera_renamed_XP_017700784.1:0.00016,P_dactylifera_renamed_XP_008804229.1:0.00014)n380:0.08118)n379:0.061281)n377:0.006809)n372:0.03726,P_abies_renamed_MA_10061167g0010:0.29986)n371:0.01926)n357:0.08599,(((((L_japonicus_renamed_Lj0g3v0082529.1:0.3292,((M_truncatula_renamed_MTR_1030275:0.08787,(M_truncatula_renamed_MTR_1030268:0.04017,M_truncatula_renamed_MTR_1030268:0.00014)n388:0.03225)n387:0.03396,M_truncatula_renamed_MTR_1030265:0.079821)n386:0.008869)n385:0.05013,((M_truncatula_renamed_MTR_1030230:0.04539,M_truncatula_renamed_MTR_1030262:0.0492)n390:0.02524,((L_japonicus_renamed_Lj0g3v0266049.1:0.24042,L_japonicus_renamed_Lj3g3v0370400.1:0.10363)n392:0.07368,L_japonicus_renamed_Lj0g3v0093549.1:0.12036)n391:0.053442)n389:0.005938)n384:0.03853,(L_angustifolius_renamed_OIW04498:0.16245,(L_angustifolius_renamed_OIW02440:0.077,L_angustifolius_renamed_OIW02439:0.03613)n394:0.07234)n393:0.04233)n383:0.0378,(L_japonicus_renamed_Lj1g3v3809450.1:0.24541,(L_angustifolius_renamed_OIW02442:0.0731,(M_truncatula_renamed_MTR_1030340:0.22586,M_truncatula_renamed_MTR_1030220:0.07376)n397:0.03304)n396:0.021888)n395:0.002432)n382:0.17851,((((B_vulgaris_renamed_KMT10487:0.00923,B_vulgaris_renamed_KMT10474:0.03714)n401:0.2015,(A_thaliana_renamed_AT5G14450.1:0.20909,(L_angustifolius_renamed_OIW03011:0.10133,(L_japonicus_renamed_Lj1g3v3689950.1:0.06499,(M_truncatula_renamed_MTR_7033165:0.00015,M_truncatula_renamed_MTR_7033165:0.01483)n405:0.06583)n404:0.02869)n403:0.10157)n402:0.04812)n400:0.09866,((L_angustifolius_renamed_OIW14432:0.20574,(M_truncatula_renamed_MTR_7033155:0.07118,M_truncatula_renamed_MTR_7033150:0.05911)n408:0.0594)n407:0.00864,(L_japonicus_renamed_Lj1g3v3689960.1:0.06874,(L_japonicus_renamed_Lj1g3v3690000.1:0.00014,L_japonicus_renamed_Lj1g3v3690000.2:0.00014)n410:0.113724)n409:0.012636)n406:0.06743)n399:0.0848,((B_vulgaris_renamed_KMT07770:0.30403,B_vulgaris_renamed_KMT07769:0.20211)n412:0.2739,((A_trichopoda_renamed_ERN13853:0.25592,(A_trichopoda_renamed_ERN13850:0.06722,(A_trichopoda_renamed_ERN13851:0.11306,A_trichopoda_renamed_ERN13849:0.18033)n416:0.01878)n415:0.09869)n414:0.13116,(A_thaliana_renamed_AT3G27950.1:0.36681,((L_angustifolius_renamed_OIW06668:0.09844,((L_japonicus_renamed_Lj0g3v0357029.1:0.00014,L_japonicus_renamed_Lj2g3v1012910.1:0.00396)n421:0.17085,((M_truncatula_renamed_MTR_6007095:0.01815,M_truncatula_renamed_MTR_6007100:0.13234)n423:0.07573,(M_truncatula_renamed_MTR_6007090:0.06754,(M_truncatula_renamed_MTR_8038680:0.01996,M_truncatula_renamed_MTR_8012540:0.03598)n425:0.13909)n424:0.04597)n422:0.02377)n420:0.03297)n419:0.08854,(L_japonicus_renamed_Lj1g3v3641890.1:0.25299,(M_truncatula_renamed_MTR_8012460:0.83108,M_truncatula_renamed_MTR_8012520:0.2334)n427:0.269991)n426:0.029999)n418:0.13349)n417:0.0724)n413:0.0369)n411:0.02955)n398:0.125541)n381:0.013949)n356:0.11319,((A_thaliana_renamed_AT3G05180.1:0.34649,((((Oryza_sativa_renamed_LOC_Os05g33270.1:0.06767,Z_mays_renamed_A0A1D6M3T8:0.09907)n433:0.16801,P_dactylifera_renamed_XP_008812793.1:0.10501)n432:0.0549,A_trichopoda_renamed_ERN12403:0.1978)n431:0.03665,(((A_thaliana_renamed_AT1G54790.3:0.04276,(A_thaliana_renamed_AT1G54790.1:0.00014,A_thaliana_renamed_AT1G54790.2:0.00014)n437:0.04714)n436:0.15953,B_vulgaris_renamed_KMT13568:0.14407)n435:0.02785,(L_angustifolius_renamed_OIV95120:0.06215,(L_japonicus_renamed_Lj1g3v4954950.1:0.04959,((M_truncatula_renamed_MTR_1082410:0.25838,M_truncatula_renamed_MTR_1082390:0.08461)n441:0.11775,(M_truncatula_renamed_MTR_7113860:0.02489,(M_truncatula_renamed_MTR_7113860:0.04956,M_truncatula_renamed_MTR_7113860:0.00714)n443:0.01536)n442:0.048231)n440:0.005359)n439:0.01669)n438:0.01933)n434:0.04119)n430:0.07871)n429:0.20502,(((A_trichopoda_renamed_ERN03271:0.30684,((L_angustifolius_renamed_OIW17464:0.10663,(L_japonicus_renamed_Lj1g3v4790920.1:0.06733,(M_truncatula_renamed_MTR_2058390:0.06928,(M_truncatula_renamed_MTR_7111780:0.00014,M_truncatula_renamed_MTR_7111780:0.00014)n451:0.00016)n450:0.10019)n449:0.0361)n448:0.13818,(B_vulgaris_renamed_KMT14173:0.22814,(A_thaliana_renamed_AT1G09390.1:0.08586,(A_thaliana_renamed_AT1G56670.2:0.00015,A_thaliana_renamed_AT1G56670.1:0.00014)n454:0.16245)n453:0.11453)n452:0.05769)n447:0.10489)n446:0.04304,((P_dactylifera_renamed_XP_017696804.1:0.32822,(Oryza_sativa_renamed_LOC_Os05g04240.1:0.30087,(B_vulgaris_renamed_KMT18754:0.09139,(B_vulgaris_renamed_KMT18756:0.00015,B_vulgaris_renamed_KMT18755:0.00014)n459:0.13985)n458:0.16582)n457:0.09165)n456:0.16246,(((Z_mays_renamed_A0A1D6MSG1:0.09887,(P_dactylifera_renamed_XP_008780866.1:0.00014,((Oryza_sativa_renamed_LOC_Os01g22660.1:0.00199,Oryza_sativa_renamed_LOC_Os01g22660.3:0.00014)n465:0.00135,Oryza_sativa_renamed_LOC_Os01g22660.2:0.000126)n464:1.4e-05)n463:0.00858)n462:0.15401,((Oryza_sativa_renamed_LOC_Os01g22640.1:0.13173,Z_mays_renamed_C0PDY5:0.10534)n467:0.12472,((Z_mays_renamed_B6TQ14:0.09619,(Oryza_sativa_renamed_LOC_Os05g06720.3:0.00014,(Oryza_sativa_renamed_LOC_Os05g06720.1:0,Oryza_sativa_renamed_LOC_Os05g06720.2:0)n471:0.00014)n470:0.15865)n469:0.14155,(Oryza_sativa_renamed_LOC_Os05g06710.1:0.03829,Z_mays_renamed_A0A1D6FU83:0.12488)n472:0.30544)n468:0.08469)n466:0.18404)n461:0.06057,((Z_mays_renamed_B4FL93:0.1283,(Oryza_sativa_renamed_LOC_Os01g22780.2:0.00014,Oryza_sativa_renamed_LOC_Os01g22780.1:0.05144)n475:0.11649)n474:0.16327,(P_dactylifera_renamed_XP_008780355.2:0.15941,(P_dactylifera_renamed_XP_008811523.1:0.17148,P_dactylifera_renamed_XP_008811524.1:0.10043)n477:0.03975)n476:0.059679)n473:0.006631)n460:0.07656)n455:0.05658)n445:0.02667,(B_vulgaris_renamed_KMT10028:0.17298,(A_thaliana_renamed_AT3G62280.2:0.01348,A_thaliana_renamed_AT3G62280.1:0.00016)n479:0.19729)n478:0.3035)n444:0.23974)n428:0.19513)n355:0.20963,(((P_dactylifera_renamed_XP_008793652.1:0.10462,(Oryza_sativa_renamed_LOC_Os06g06520.1:0.12286,Z_mays_renamed_B4FYB6:0.12707)n483:0.18083)n482:0.0431,((A_thaliana_renamed_AT4G01130.2:0.06517,(A_thaliana_renamed_AT4G01130.3:0.00014,A_thaliana_renamed_AT4G01130.1:0.00014)n486:0.0009)n485:0.25147,(((L_angustifolius_renamed_OIW17206:0.19634,M_truncatula_renamed_MTR_8028160:0.14482)n489:0.1273,(L_angustifolius_renamed_OIW17207:0.05223,(L_japonicus_renamed_Lj1g3v5031320.1:0.08304,M_truncatula_renamed_MTR_7116870:0.06791)n491:0.03703)n490:0.04745)n488:0.02862,B_vulgaris_renamed_KMT20366:0.2091)n487:0.03211)n484:0.04979)n481:0.03538,(A_trichopoda_renamed_ERN05037:0.17828,P_abies_renamed_MA_10426829g0010:0.41524)n492:0.02943)n480:0.2016)n354:0.0224)n353:0.05554,((((P_abies_renamed_MA_10331604g0010:0.18692,P_abies_renamed_MA_10426064g0010:0.1413)n496:0.04105,((P_abies_renamed_MA_5042g0010:0.02288,P_abies_renamed_MA_9910392g0010:0.01468)n498:0.13877,((((P_abies_renamed_MA_13521g0010:0.03395,P_abies_renamed_MA_9754208g0010:0.03221)n502:0.01284,(P_abies_renamed_MA_155037g0010:0.09227,P_abies_renamed_MA_437675g0010:0.02829)n503:0.01447)n501:0.01994,(P_abies_renamed_MA_884968g0010:0.02305,P_abies_renamed_MA_42044g0010:0.17045)n504:0.02184)n500:0.02747,(P_abies_renamed_MA_10171864g0010:0.04429,P_abies_renamed_MA_75971g0010:0.05287)n505:0.03936)n499:0.04971)n497:0.03419)n495:0.03718,(P_abies_renamed_MA_473874g0010:0.24744,(P_abies_renamed_MA_10426084g0030:0.04544,P_abies_renamed_MA_9056794g0010:0.10481)n507:0.06942)n506:0.13732)n494:0.17342,(A_filiculoides_renamed_Azfi_s0128.g048780:0.46573,A_filiculoides_renamed_Azfi_s0152.g053426:0.25298)n508:0.12495)n493:0.116505)n352:0.012945)n348:0.05296,(((M_paleacea_Rhiz_final_MPA13327.1.p1:0.01917,M_polymorpha_renamed_Mapoly0076s0082.1:0.03616)n511:0.27069,(P_neesiana_scaffold-JHFI-2018514-Pellia_neesiana:0.18822,P_pinnata_scaffold-UUHD-2018953-Porella_pinnata:0.15785)n512:0.18247)n510:0.29265,(((M_paleacea_Rhiz_final_MPA26617.1.p1:0.01576,M_polymorpha_renamed_Mapoly0046s0061.1:0.01601)n515:0.19364,(P_pinnata_scaffold-UUHD-2150084-Porella_pinnata:0.1796,(P_neesiana_scaffold-JHFI-2002634-Pellia_neesiana:0.05185,(P_neesiana_scaffold-JHFI-2002633-Pellia_neesiana:0.00015,P_neesiana_scaffold-JHFI-2002635-Pellia_neesiana:0.00014)n518:0.07354)n517:0.07243)n516:0.10184)n514:0.14349,(((M_paleacea_Rhiz_final_MPA13332.1.p1:0.00205,M_polymorpha_renamed_Mapoly0076s0069.1:0.01778)n521:0.13905,(P_pinnata_scaffold-UUHD-2149927-Porella_pinnata:0.11662,((P_neesiana_scaffold-JHFI-2010249-Pellia_neesiana:0.00014,P_neesiana_scaffold-JHFI-2010250-Pellia_neesiana:0.00015)n524:0.10561,((P_neesiana_scaffold-JHFI-2012651-Pellia_neesiana:0,P_neesiana_scaffold-JHFI-2012653-Pellia_neesiana:0)n526:0.01592,(P_neesiana_scaffold-JHFI-2012652-Pellia_neesiana:0.00014,P_neesiana_scaffold-JHFI-2012654-Pellia_neesiana:0.05767)n527:0.01315)n525:0.04189)n523:0.02817)n522:0.07522)n520:0.12981,((((M_paleacea_Rhiz_final_MPA21305.1.p1:0,M_paleacea_Rhiz_final_MPA21305.2.p1:0)n531:0.00502,M_polymorpha_renamed_Mapoly0088s0071.1:0.032)n530:0.1265,((P_neesiana_scaffold-JHFI-2012798-Pellia_neesiana:0.07979,P_neesiana_scaffold-JHFI-2113376-Pellia_neesiana:0.01848)n533:0.14943,(P_pinnata_scaffold-UUHD-2013807-Porella_pinnata:0.0643,(P_pinnata_scaffold-UUHD-2011854-Porella_pinnata:0.05421,P_pinnata_scaffold-UUHD-2149993-Porella_pinnata:0.00015)n535:0.10358)n534:0.07073)n532:0.07702)n529:0.23934,((M_paleacea_Rhiz_final_MPA26618.1.p1:0.04255,M_polymorpha_renamed_Mapoly0046s0063.1:0.02635)n537:0.13735,(P_neesiana_scaffold-JHFI-2110911-Pellia_neesiana:0.05585,P_pinnata_scaffold-UUHD-2016094-Porella_pinnata:0.12435)n538:0.09567)n536:0.12512)n528:0.03256)n519:0.05501)n513:0.06873)n509:0.15053)n347:0.05559,((M_paleacea_Rhiz_final_MPA14507.1.p1:0.00015,M_paleacea_Rhiz_final_MPA14507.2.p1:0.00014)n540:0.56386,((P_pinnata_scaffold-UUHD-2145897-Porella_pinnata:0.14999,(L_japonicus_renamed_Lj0g3v0141239.1:0.10211,P_neesiana_scaffold-JHFI-2105791-Pellia_neesiana:0.12857)n543:0.11942)n542:0.14425,(P_pinnata_scaffold-UUHD-2144176-Porella_pinnata:0.11879,(P_neesiana_scaffold-JHFI-2002387-Pellia_neesiana:0.17275,P_neesiana_scaffold-JHFI-2005873-Pellia_neesiana:0.33335)n545:0.07702)n544:0.046161)n541:0.005129)n539:0.063387)n346:0.007043)n345:0.20551,(((A_agrestis_renamed_Aagr.utg000003l.526.2:0.00014,A_agrestis_renamed_Aagr.utg000003l.526.3:0.13201)n548:0.00734,(A_agrestis_renamed_Aagr.utg000003l.526.4:0,A_agrestis_renamed_Aagr.utg000003l.526.1:0)n549:0.09505)n547:0.00829,A_agrestis_renamed_Aagr.utg000003l.526.5:0.00016)n546:0.65698)n344:0.06312)n333:0.09004,((A_agrestis_renamed_Aagr.utg000069l.107.1:0,A_agrestis_renamed_Aagr.utg000069l.107.2:0)n551:0.57091,(A_filiculoides_renamed_Azfi_s0670.g081784:0.48654,((P_patens_renamed_P31_17870V3.2:0,P_patens_renamed_P31_17870V3.1:0)n554:0.00014,((P_patens_renamed_P31_17860V3.1:0,P_patens_renamed_P31_17860V3.2:0)n556:0.01946,P_patens_renamed_P31_17870V3.3:0.08404)n555:0.02018)n553:0.49688)n552:0.19509)n550:0.07046)n332:0.03753)n250:0.05498)n240:0.02448)n26:0.010089)n17:0.001121)n5:0.08364)n0;
```
