## Supplementary material for "Transcriptional responses to arbuscular mycorrhizal symbiosis development are conserved in the early divergent *Marchantia paleacea*": OG0000053_tree.txt

```
((((S_muscicola_renamed_SM000178S03468:0.0116,(S_muscicola_renamed_SM000019S05081:0.00368,S_muscicola_renamed_SM000119S25638:0.01656)n4:0.00522)n3:0.41593,(C_braunii_renamed_GBG69293:0.83988,(C_braunii_renamed_GBG93475:0.06494,C_braunii_renamed_GBG45034:0.12073)n6:0.23004)n5:0.11345)n2:0.09835,((((A_trichopoda_renamed_ERN20285:0.2289,((((A_thaliana_renamed_AT5G36890.1:0.00015,A_thaliana_renamed_AT5G36890.2:0.00175)n14:0.20779,(L_japonicus_renamed_Lj3g3v0824680.1:0.07271,(L_angustifolius_renamed_OIW04874:0.07079,(M_truncatula_renamed_MTR_3033790:0.0564,M_truncatula_renamed_MTR_3033810:0.05077)n17:0.03924)n16:0.01899)n15:0.08653)n13:0.04003,(B_vulgaris_renamed_KMT14694:0.00014,B_vulgaris_renamed_KMT14695:0.0012)n18:0.20338)n12:0.05856,((((Oryza_sativa_renamed_LOC_Os01g67220.2:0,Oryza_sativa_renamed_LOC_Os01g67220.1:0)n22:0.00232,Oryza_sativa_renamed_LOC_Os01g67220.3:0.06859)n21:0.03262,(Z_mays_renamed_B8A1R1:0.03128,Z_mays_renamed_K7W2F0:0.04169)n23:0.05607)n20:0.20556,P_dactylifera_renamed_XP_008788338.1:0.11418)n19:0.05547)n11:0.09644)n10:0.17881,((A_filiculoides_renamed_Azfi_s0202.g057640:0.24508,A_filiculoides_renamed_Azfi_s0247.g060090:0.53171)n25:0.10989,A_filiculoides_renamed_Azfi_s0322.g064520:0.230193)n24:0.025577)n9:0.04087,((S_moellendorffii_renamed_EFJ11470:0.00385,S_moellendorffii_renamed_EFJ18774:0.00325)n27:0.28106,((S_moellendorffii_renamed_EFJ26291:0,S_moellendorffii_renamed_EFJ04679:0)n29:0.397,((M_flagellaris_scaffold-UCRN-2005039-Megaceros_tosanus:0.00019,(M_flagellaris_scaffold-UCRN-2005040-Megaceros_tosanus:0.00014,M_flagellaris_scaffold-UCRN-2005041-Megaceros_tosanus:0.00019)n32:0.00146)n31:0.20749,(((((A_agrestis_renamed_Aagr.utg000049l.25.9:0.00014,A_agrestis_renamed_Aagr.utg000049l.25.5:0.00014)n37:0.00198,((A_agrestis_renamed_Aagr.utg000049l.25.6:0.00014,A_agrestis_renamed_Aagr.utg000049l.25.10:0.00014)n39:0.04941,(A_agrestis_renamed_Aagr.utg000049l.25.7:0.00014,A_agrestis_renamed_Aagr.utg000049l.25.3:0.00015)n40:0.00953)n38:0.01273)n36:0.00566,(A_agrestis_renamed_Aagr.utg000049l.25.1:0.00014,A_agrestis_renamed_Aagr.utg000049l.25.4:0.00014)n41:0.00014)n35:0.00014,((A_agrestis_renamed_Aagr.utg000049l.25.8:0.00014,A_agrestis_renamed_Aagr.utg000049l.25.2:0.00014)n43:0.00283,A_agrestis_renamed_Aagr.utg000049l.25.11:0.00014)n42:0.00564)n34:0.20034,(((A_agrestis_renamed_Aagr.utg000091l.609.2:0,A_agrestis_renamed_Aagr.utg000091l.609.3:0,A_agrestis_renamed_Aagr.utg000091l.609.1:0)n46:0.00014,(A_agrestis_renamed_Aagr.utg000091l.609.4:0.0175,A_agrestis_renamed_Aagr.utg000091l.609.5:0.04355)n47:0.00996)n45:0.0746,(((A_agrestis_renamed_Aagr.utg000091l.608.4:0,A_agrestis_renamed_Aagr.utg000091l.608.3:0,A_agrestis_renamed_Aagr.utg000091l.608.1:0)n50:0.00015,A_agrestis_renamed_Aagr.utg000091l.608.2:0.03061)n49:0.04159,((A_agrestis_renamed_Aagr.utg000049l.35.5:0.00104,((A_agrestis_renamed_Aagr.utg000049l.35.3:0,A_agrestis_renamed_Aagr.utg000049l.35.4:0)n54:0.00014,(A_agrestis_renamed_Aagr.utg000049l.35.1:0,A_agrestis_renamed_Aagr.utg000049l.35.2:0)n55:0.00016)n53:0.00306)n52:0.02763,(A_agrestis_renamed_Aagr.utg000024l.92.1:0.02477,A_agrestis_renamed_Aagr.utg000049l.29.1:0.00239)n56:0.07758)n51:0.0134)n48:0.02205)n44:0.11169)n33:0.04688)n30:0.14682)n28:0.032661)n26:0.003629)n8:0.02064,((M_polymorpha_renamed_Mapoly0027s0094.1:0.0258,(M_paleacea_Rhiz_final_MPA10072.1.p1:0.00014,M_paleacea_Rhiz_final_MPA10072.2.p1:0.00014)n59:0.02344)n58:0.30448,((P_patens_renamed_P319_14600V3.1:1.78204,((P_pinnata_scaffold-UUHD-2007424-Porella_pinnata:0.24093,(P_neesiana_scaffold-JHFI-2110699-Pellia_neesiana:0.1558,P_neesiana_scaffold-JHFI-2107780-Pellia_neesiana:0.284976)n64:0.031664)n63:0.04213,((P_pinnata_scaffold-UUHD-2149417-Porella_pinnata:0.27994,(P_pinnata_scaffold-UUHD-2007961-Porella_pinnata:0.0065,(P_pinnata_scaffold-UUHD-2007960-Porella_pinnata:0.00014,P_pinnata_scaffold-UUHD-2007962-Porella_pinnata:0.00427)n68:0.00015)n67:0.23307)n66:0.09325,(P_neesiana_scaffold-JHFI-2113243-Pellia_neesiana:0.28614,(P_neesiana_scaffold-JHFI-2000851-Pellia_neesiana:0,P_neesiana_scaffold-JHFI-2000852-Pellia_neesiana:0)n70:0.365481)n69:0.0365481)n65:0.0040609)n62:0.026046)n61:0.002894,((T_lepidozioides_scaffold-SKQD-2013122-Takakia_lepidozioides:0.18655,((P_patens_renamed_P32_34270V3.7:0.03409,((P_patens_renamed_P32_34270V3.2:0,P_patens_renamed_P32_34270V3.5:0,P_patens_renamed_P32_34270V3.3:0,P_patens_renamed_P32_34270V3.1:0,P_patens_renamed_P32_34270V3.4:0)n76:0.00014,P_patens_renamed_P32_34270V3.6:0.00014)n75:0.00016)n74:0.14872,((P_patens_renamed_P311_26130V3.2:0,P_patens_renamed_P311_26130V3.1:0)n78:0.11799,((P_patens_renamed_P34_26640V3.3:0,P_patens_renamed_P34_26640V3.1:0)n80:0.00507,P_patens_renamed_P34_26640V3.2:0.00625)n79:0.16304)n77:0.04193)n73:0.17886)n72:0.09904,(P_pinnata_scaffold-UUHD-2149276-Porella_pinnata:0.15019,((P_neesiana_scaffold-JHFI-2106458-Pellia_neesiana:0.04996,(P_neesiana_scaffold-JHFI-2000260-Pellia_neesiana:0.00016,P_neesiana_scaffold-JHFI-2099625-Pellia_neesiana:0.0601)n84:0.09104)n83:0.05119,(P_neesiana_scaffold-JHFI-2003095-Pellia_neesiana:0.00014,P_neesiana_scaffold-JHFI-2003097-Pellia_neesiana:0.00014)n85:0.147897)n82:0.016433)n81:0.045144)n71:0.005016)n60:0.04212)n57:0.00468)n7:0.02594)n1:0.03812,(((S_muscicola_renamed_SM000064S19819:0.62512,(S_muscicola_renamed_SM000060S19685:0.01894,(S_muscicola_renamed_SM000041S15558:0.03489,S_muscicola_renamed_SM000213S06831:0.01143)n90:0.0114)n89:0.46134)n88:0.18829,((((((S_moellendorffii_renamed_EFJ33678:0.00015,S_moellendorffii_renamed_EFJ37030:0.00751)n96:0.31116,(S_moellendorffii_renamed_EFJ34023:0.00794,S_moellendorffii_renamed_EFJ37530:0.00015)n97:0.23354)n95:0.18464,((S_moellendorffii_renamed_EFJ12828:0.00438,S_moellendorffii_renamed_EFJ16982:0.00512)n99:0.30293,((S_moellendorffii_renamed_EFJ37793:0.00633,S_moellendorffii_renamed_EFJ32059:0.0097)n101:0.30432,((S_moellendorffii_renamed_EFJ38459:0.00732,S_moellendorffii_renamed_EFJ31690:0.00532)n103:0.23563,(S_moellendorffii_renamed_EFJ37790:0.00546,S_moellendorffii_renamed_EFJ32062:0.01445)n104:0.207)n102:0.07009)n100:0.03685)n98:0.05638)n94:0.07947,((((P_abies_renamed_MA_71765g0010:0.09404,(P_abies_renamed_MA_356467g0010:0.10609,P_abies_renamed_MA_4535g0010:0.03259)n109:0.03977)n108:0.11636,(((((Oryza_sativa_renamed_LOC_Os03g11420.1:0.07379,Z_mays_renamed_A0A1D6JST8:0.06369)n114:0.0176,(Z_mays_renamed_A0A1D6PHF5:0.3022,Oryza_sativa_renamed_LOC_Os10g17650.1:0.101772)n115:0.011308)n113:0.09775,(P_dactylifera_renamed_XP_017698870.1:0.00248,P_dactylifera_renamed_XP_008792724.1:0.00727)n116:0.10965)n112:0.03231,(A_thaliana_renamed_AT1G26560.1:0.14296,(B_vulgaris_renamed_KMT08968:0.22472,(((L_angustifolius_renamed_OIW10259:0.07581,(L_angustifolius_renamed_OIV93213:0.01783,L_angustifolius_renamed_OIV93212:0.03243)n122:0.10565)n121:0.02568,((L_japonicus_renamed_Lj1g3v2156590.1:0.00015,L_japonicus_renamed_Lj1g3v2156590.2:0.00014)n124:0.0521,(((L_japonicus_renamed_Lj4g3v1107470.3:0.00014,L_japonicus_renamed_Lj4g3v1107470.2:0.00014)n127:0.00015,(L_japonicus_renamed_Lj4g3v1107470.4:0.00014,L_japonicus_renamed_Lj4g3v1107470.1:0.00014)n128:0.00014)n126:0.00015,L_japonicus_renamed_Lj4g3v1107520.1:0.04374)n125:0.04446)n123:0.0321)n120:0.01074,(M_truncatula_renamed_MTR_5044000:0.18553,(M_truncatula_renamed_MTR_4083000:0.00014,M_truncatula_renamed_MTR_4083000:0.00015)n130:0.05355)n129:0.00595)n119:0.03965)n118:0.02547)n117:0.05285)n111:0.02125,A_trichopoda_renamed_ERM99941:0.18134)n110:0.05179)n107:0.10421,(P_abies_renamed_MA_484764g0010:0.18241,(A_trichopoda_renamed_ERN12766:0.18419,((B_vulgaris_renamed_KMS98553:0.20099,((A_thaliana_renamed_AT5G54570.3:0.00014,(A_thaliana_renamed_AT5G54570.1:0.00014,A_thaliana_renamed_AT5G54570.2:0.00014)n137:0.00014)n136:0.17473,(L_angustifolius_renamed_OIW08291:0.06695,(L_japonicus_renamed_Lj0g3v0195569.1:0.04809,M_truncatula_renamed_MTR_4081530:0.05991)n139:0.02788)n138:0.12008)n135:0.04043)n134:0.03133,((P_dactylifera_renamed_XP_008789189.1:0.00015,P_dactylifera_renamed_XP_008789190.1:0.00014)n141:0.11087,(Z_mays_renamed_A0A1D6GTQ2:0.06196,(Oryza_sativa_renamed_LOC_Os06g46940.1:0.02827,Oryza_sativa_renamed_LOC_Os06g46940.2:0.00014)n143:0.05851)n142:0.1758)n140:0.05374)n133:0.03024)n132:0.0964)n131:0.08105)n106:0.07288,(A_filiculoides_renamed_Azfi_s0006.g009707:0.36778,(A_filiculoides_renamed_Azfi_s0318.g064411:0.00016,A_filiculoides_renamed_Azfi_s4125.g118063:0.0215)n145:0.39672)n144:0.10369)n105:0.10414)n93:0.01804,(((L_japonicus_renamed_Lj1g3v2359000.1:1.53647,((T_lepidozioides_scaffold-SKQD-2000259-Takakia_lepidozioides:0.19211,(T_lepidozioides_scaffold-SKQD-2000258-Takakia_lepidozioides:0.07998,(T_lepidozioides_scaffold-SKQD-2000260-Takakia_lepidozioides:0.00014,(T_lepidozioides_scaffold-SKQD-2000256-Takakia_lepidozioides:0.00014,T_lepidozioides_scaffold-SKQD-2000257-Takakia_lepidozioides:0.05865)n153:0.00015)n152:0.04442)n151:0.09589)n150:0.11984,T_lepidozioides_scaffold-SKQD-2070289-Takakia_lepidozioides:0.019287)n149:0.002143)n148:0.17991,(((P_patens_renamed_P323_11710V3.2:0,P_patens_renamed_P323_11710V3.1:0)n156:0.00014,P_patens_renamed_P323_11710V3.3:0.01366)n155:0.21062,((P_patens_renamed_P38_16670V3.6:0,P_patens_renamed_P38_16670V3.3:0,P_patens_renamed_P38_16670V3.1:0,P_patens_renamed_P38_16670V3.5:0,P_patens_renamed_P38_16670V3.4:0,P_patens_renamed_P38_16670V3.2:0,P_patens_renamed_P38_16670V3.7:0,P_patens_renamed_P38_16670V3.8:0)n158:0.19672,((P_patens_renamed_P320_5390V3.3:0,P_patens_renamed_P320_5390V3.2:0,P_patens_renamed_P320_5390V3.1:0)n160:0.00014,P_patens_renamed_P320_5390V3.4:0.00391)n159:0.16063)n157:0.07426)n154:0.18003)n147:0.06125,((T_lepidozioides_scaffold-SKQD-2007923-Takakia_lepidozioides:0.16855,((P_patens_renamed_P311_1350V3.1:0,P_patens_renamed_P311_1350V3.2:0)n164:0.35216,((T_lepidozioides_scaffold-SKQD-2006290-Takakia_lepidozioides:0.00501,(T_lepidozioides_scaffold-SKQD-2006289-Takakia_lepidozioides:0.00014,T_lepidozioides_scaffold-SKQD-2006288-Takakia_lepidozioides:0.00014)n167:0.00015)n166:0.3479,(T_lepidozioides_scaffold-SKQD-2078126-Takakia_lepidozioides:0.19443,T_lepidozioides_scaffold-SKQD-2079488-Takakia_lepidozioides:0.165393)n168:0.0165393)n165:0.0018377)n163:0.088218)n162:0.009802,((((S_moellendorffii_renamed_EFJ10449:0.0119,(S_moellendorffii_renamed_EFJ19107:0.00497,S_moellendorffii_renamed_EFJ10448:0.00328)n173:0.00517)n172:0.19482,(S_moellendorffii_renamed_EFJ06311:0.16127,(S_moellendorffii_renamed_EFJ06551:0.00652,S_moellendorffii_renamed_EFJ31349:0.00601)n175:0.14155)n174:0.31109)n171:0.1623,((A_agrestis_renamed_Aagr.utg000006l.508.1:0.08489,((A_agrestis_renamed_Aagr.utg000006l.512.2:0.00014,(A_agrestis_renamed_Aagr.utg000006l.512.1:0.00011,(A_agrestis_renamed_Aagr.utg000006l.512.3:0.00014,(A_agrestis_renamed_Aagr.utg000006l.512.4:0.00014,(A_agrestis_renamed_Aagr.utg000006l.512.6:0.00836,A_agrestis_renamed_Aagr.utg000006l.512.8:0.02879)n183:0.02797)n182:0.00014)n181:0.00016)n180:0.00014)n179:0.00015,(A_agrestis_renamed_Aagr.utg000006l.512.7:0.00014,(A_agrestis_renamed_Aagr.utg000006l.512.9:0.05922,A_agrestis_renamed_Aagr.utg000006l.512.5:0.00014)n185:0.04915)n184:0.00014)n178:0.07192)n177:0.47877,(A_filiculoides_renamed_Azfi_s0002.g001459:0.69234,((((((((A_thaliana_renamed_AT5G44640.1:0.01288,(A_thaliana_renamed_AT2G25630.1:0.03983,(A_thaliana_renamed_AT2G44450.2:0.00014,A_thaliana_renamed_AT2G44450.1:0.00014)n196:0.07032)n195:0.01875)n194:0.00728,A_thaliana_renamed_AT5G42260.1:0.01218)n193:0.32607,(((L_japonicus_renamed_Lj3g3v0464740.1:0.00422,L_japonicus_renamed_Lj3g3v0464740.2:0.05632)n199:0.14713,(L_japonicus_renamed_Lj3g3v0464730.1:0.15007,(((L_japonicus_renamed_Lj3g3v0786210.1:0,L_japonicus_renamed_Lj3g3v0786210.2:0,L_japonicus_renamed_Lj3g3v0786210.3:0,L_japonicus_renamed_Lj3g3v0786210.4:0)n203:0.09195,M_truncatula_renamed_MTR_3026280:0.08888)n202:0.06815,(L_japonicus_renamed_Lj3g3v0464860.1:0.06987,M_truncatula_renamed_MTR_4023000:0.09076)n204:0.025515)n201:0.0025515)n200:0.00025515)n198:2.835e-05,(L_japonicus_renamed_Lj0g3v0313559.2:0.02241,L_japonicus_renamed_Lj3g3v2454410.1:0.00014)n205:0.285903)n197:0.031767)n192:0.03236,(L_angustifolius_renamed_OIW21460:0.03912,L_angustifolius_renamed_OIV98981:0.03138)n206:0.04642)n191:0.13338,(((((Oryza_sativa_renamed_LOC_Os09g31410.1:0.00014,Oryza_sativa_renamed_LOC_Os09g31410.2:0.00016)n211:0.0985,(Oryza_sativa_renamed_LOC_Os09g31430.1:0.00014,(Oryza_sativa_renamed_LOC_Os09g31430.2:0.07511,Oryza_sativa_renamed_LOC_Os11g08120.1:0.16313)n213:0.04476)n212:0.09634)n210:0.11429,(Oryza_sativa_renamed_LOC_Os08g39870.1:0.18167,(Oryza_sativa_renamed_LOC_Os08g39860.2:0.00015,Oryza_sativa_renamed_LOC_Os08g39860.1:0.00014)n215:0.11169)n214:0.05707)n209:0.3056,(((P_dactylifera_renamed_XP_026656956.1:0.0309,(P_dactylifera_renamed_XP_008778225.1:0.02525,P_dactylifera_renamed_XP_008778242.2:0.0508)n219:0.01481)n218:0.22873,(Z_mays_renamed_A0A1D6E8I7:0.15679,((Oryza_sativa_renamed_LOC_Os04g39880.3:0.00668,(Oryza_sativa_renamed_LOC_Os04g39880.2:0.00219,Oryza_sativa_renamed_LOC_Os04g39880.1:0.00014)n223:0.00016)n222:0.03924,(Oryza_sativa_renamed_LOC_Os04g39900.1:0.06525,(Oryza_sativa_renamed_LOC_Os04g39814.3:0.17738,((Oryza_sativa_renamed_LOC_Os04g39864.4:0.00016,((Oryza_sativa_renamed_LOC_Os04g39864.2:0,Oryza_sativa_renamed_LOC_Os04g39864.1:0)n229:0.00014,Oryza_sativa_renamed_LOC_Os04g39864.3:0.00014)n228:0.02907)n227:0.04229,((Oryza_sativa_renamed_LOC_Os04g39840.1:0.00014,Oryza_sativa_renamed_LOC_Os04g39840.2:0.00447)n231:0.0195,(Oryza_sativa_renamed_LOC_Os04g39814.2:0.03673,Oryza_sativa_renamed_LOC_Os04g39814.1:0.00014)n232:0.18967)n230:0.05359)n226:0.03564)n225:0.037008)n224:0.0037008)n221:0.0004112)n220:0.027)n217:0.02962,(Oryza_sativa_renamed_LOC_Os06g21570.1:0.28357,(P_dactylifera_renamed_XP_008775422.2:0.15681,P_dactylifera_renamed_XP_017702515.1:0.23293)n234:0.03592)n233:0.03782)n216:0.03723)n208:0.06746,(((A_trichopoda_renamed_ERN11633:0.04865,A_trichopoda_renamed_ERN11632:0.04961)n237:0.1428,((A_trichopoda_renamed_ERN09274:0.23532,(A_trichopoda_renamed_ERN09273:0.17074,A_trichopoda_renamed_ERN09275:0.17385)n240:0.04418)n239:0.16677,(A_trichopoda_renamed_ERN09277:0.18825,A_trichopoda_renamed_ERN09276:0.18682)n241:0.09943)n238:0.14494)n236:0.02714,((Z_mays_renamed_A0A1D6MUP9:0.09214,(Z_mays_renamed_A0A1D6IX82:0.18575,(Z_mays_renamed_A0A1D6J2J3:0.13689,Z_mays_renamed_A0A1D6MUQ1:0.05204)n245:0.03059)n244:0.03936)n243:0.51781,((P_dactylifera_renamed_XP_008780700.2:0.1652,(P_dactylifera_renamed_XP_017700328.1:0.03182,(P_dactylifera_renamed_XP_008799933.1:0,P_dactylifera_renamed_XP_017700327.1:0)n249:0.01235)n248:0.0243)n247:0.15024,(P_dactylifera_renamed_XP_008807567.2:0.12019,(P_dactylifera_renamed_XP_026657388.1:0.08716,(P_dactylifera_renamed_XP_008791712.2:0.02708,P_dactylifera_renamed_XP_008779447.2:0.0298)n252:0.02061)n251:0.1036)n250:0.11369)n246:0.13197)n242:0.13079)n235:0.03553)n207:0.025893)n190:0.002877,((((B_vulgaris_renamed_KMT14420:0.21206,B_vulgaris_renamed_KMT14419:0.28462)n256:0.0831,((((((L_japonicus_renamed_Lj3g3v3281630.1:0.00012,P_dactylifera_renamed_XP_026663133.1:0.34621)n262:0.16485,L_angustifolius_renamed_OIW08666:0.08633)n261:0.02263,((M_truncatula_renamed_MTR_4066210:0.08043,(M_truncatula_renamed_MTR_4066240:0.00953,(M_truncatula_renamed_MTR_4066240:0.00014,M_truncatula_renamed_MTR_4066240:0.00014)n266:0.00014)n265:0.04437)n264:0.09614,M_truncatula_renamed_MTR_4066340:0.053253)n263:0.005917)n260:0.02976,((L_japonicus_renamed_Lj3g3v3281690.1:0.04552,(L_japonicus_renamed_Lj3g3v3281690.2:0,L_japonicus_renamed_Lj3g3v3281690.3:0,L_japonicus_renamed_Lj3g3v3281690.4:0)n269:0.0354)n268:0.05897,(((M_truncatula_renamed_MTR_4066640:0.0061,M_truncatula_renamed_MTR_4066640:0.00014)n272:0.18159,(L_angustifolius_renamed_OIW05718:0.08784,L_angustifolius_renamed_OIW05717:0.05587)n273:0.11816)n271:0.09897,((L_angustifolius_renamed_OIW08667:0.14094,(M_truncatula_renamed_MTR_4061170:0.51366,((M_truncatula_renamed_MTR_4066630:0.02431,(M_truncatula_renamed_MTR_4066630:0.00014,(M_truncatula_renamed_MTR_4066630:0.00153,M_truncatula_renamed_MTR_4066630:0.00629)n280:0.00027)n279:0.00016)n278:0.05049,(M_truncatula_renamed_MTR_4066590:0.01391,(M_truncatula_renamed_MTR_4067040:0.00432,M_truncatula_renamed_MTR_4067040:0.00015)n282:0.00902)n281:0.04697)n277:0.04112)n276:0.05113)n275:0.04412,((L_angustifolius_renamed_OIW05719:0.05302,L_angustifolius_renamed_OIV99426:0.03672)n284:0.05577,((M_truncatula_renamed_MTR_4066580:0.00755,M_truncatula_renamed_MTR_4066580:0.00016)n286:0.04475,((M_truncatula_renamed_MTR_3028720:0.00014,M_truncatula_renamed_MTR_3028720:0.00014)n288:0.00016,(M_truncatula_renamed_MTR_3028720:0.03136,M_truncatula_renamed_MTR_3028720:0.00363)n289:0.00028)n287:0.05577)n285:0.03619)n283:0.012258)n274:0.0012258)n270:0.0001362)n267:0.07124)n259:0.01242,((L_angustifolius_renamed_OIW08963:0.12256,(((M_truncatula_renamed_MTR_2098540:0.00768,M_truncatula_renamed_MTR_2098540:0.00016)n294:0.03331,(M_truncatula_renamed_MTR_2098790:0.06371,M_truncatula_renamed_MTR_2098520:0.08272)n295:0.02413)n293:0.08335,(((L_japonicus_renamed_Lj0g3v0362549.1:0.06512,(L_japonicus_renamed_Lj5g3v0391400.2:0.00014,(L_japonicus_renamed_Lj5g3v0391400.1:0.02182,L_japonicus_renamed_Lj5g3v0391410.1:0.00014)n300:0.01889)n299:0.0736)n298:0.0428,L_japonicus_renamed_Lj0g3v0274469.1:0.05932)n297:0.02566,((L_japonicus_renamed_Lj0g3v0015149.1:0.00513,L_japonicus_renamed_Lj0g3v0153809.1:0.00014)n302:0.04766,(L_japonicus_renamed_Lj0g3v0081719.1:0,L_japonicus_renamed_Lj0g3v0081719.2:0)n303:0.08944)n301:0.01228)n296:0.05467)n292:0.02055)n291:0.01408,(M_truncatula_renamed_MTR_5071520:0.21025,((L_japonicus_renamed_Lj3g3v3281600.2:0.00014,(L_japonicus_renamed_Lj3g3v3281600.4:0.01968,(L_japonicus_renamed_Lj3g3v3281600.1:0.00016,L_japonicus_renamed_Lj3g3v3281600.3:0.00014)n308:0.01494)n307:0.00305)n306:0.07285,((M_truncatula_renamed_MTR_2043200:0.17549,(M_truncatula_renamed_MTR_4015420:0.05636,M_truncatula_renamed_MTR_4015460:0.16105)n311:0.12342)n310:0.17335,(M_truncatula_renamed_MTR_4066280:0.07875,M_truncatula_renamed_MTR_4066330:0.0368)n312:0.03553)n309:0.08167)n305:0.099675)n304:0.011075)n290:0.02799)n258:0.02944,(((M_truncatula_renamed_MTR_6078330:0.00503,(M_truncatula_renamed_MTR_6078330:0.00014,(M_truncatula_renamed_MTR_6078330:0.00014,M_truncatula_renamed_MTR_6078330:0.02344)n317:0.00015)n316:0.00109)n315:0.1471,(M_truncatula_renamed_MTR_6078380:0.07093,(M_truncatula_renamed_MTR_6078450:0.00015,M_truncatula_renamed_MTR_6078450:0.00014)n319:0.06886)n318:0.04428)n314:0.04285,(L_angustifolius_renamed_OIW15676:0.16753,L_angustifolius_renamed_OIW03566:0.149445)n320:0.016605)n313:0.04847)n257:0.06402)n255:0.02883,((B_vulgaris_renamed_KMT14421:0.16892,B_vulgaris_renamed_KMT14423:0.13887)n322:0.19011,((A_thaliana_renamed_AT2G44480.4:0.03649,(A_thaliana_renamed_AT2G44480.3:0.00014,(A_thaliana_renamed_AT2G44480.1:0.00014,(A_thaliana_renamed_AT2G44480.5:0.00014,A_thaliana_renamed_AT2G44480.2:0.00014)n327:0.00015)n326:0.00014)n325:0.00016)n324:0.42748,((M_truncatula_renamed_MTR_3026620:0.07462,(M_truncatula_renamed_MTR_3026400:0.00433,(M_truncatula_renamed_MTR_3026400:0.00014,M_truncatula_renamed_MTR_3026400:0.03012)n331:0.00015)n330:0.10818)n329:0.07024,((L_japonicus_renamed_Lj0g3v0352049.3:0.17964,L_japonicus_renamed_Lj3g3v0895940.1:0.11495)n333:0.04556,(L_japonicus_renamed_Lj0g3v0352049.1:0,L_japonicus_renamed_Lj0g3v0352049.2:0)n334:0.106263)n332:0.011807)n328:0.0364)n323:0.123174)n321:0.013686)n254:0.02127,((A_trichopoda_renamed_ERN11634:0.06004,(A_trichopoda_renamed_ERN11635:0.10594,A_trichopoda_renamed_ERN11636:0.15265)n337:0.0119)n336:0.04901,A_trichopoda_renamed_ERN11637:0.13123)n335:0.189729)n253:0.021081)n189:0.12339,(((((((P_abies_renamed_MA_82706g0010:0.18837,(P_abies_renamed_MA_483593g0010:0.04448,P_abies_renamed_MA_8849054g0010:0.08758)n345:0.03699)n344:0.01932,(P_abies_renamed_MA_10394370g0010:0.00872,(P_abies_renamed_MA_10344118g0010:0.01946,P_abies_renamed_MA_870335g0010:0.14529)n347:0.01392)n346:0.08604)n343:0.03351,(P_abies_renamed_MA_488148g0010:0.01695,P_abies_renamed_MA_70066g0010:0.1072)n348:0.09572)n342:0.01795,(P_abies_renamed_MA_10426536g0010:0.04793,P_abies_renamed_MA_48585g0010:0.02826)n349:0.07456)n341:0.01057,P_abies_renamed_MA_10427205g0010:0.12353)n340:0.03247,((P_abies_renamed_MA_10432745g0010:0.0761,(P_abies_renamed_MA_101776g0010:0.02231,P_abies_renamed_MA_6507007g0010:0.06355)n352:0.0578)n351:0.05246,P_abies_renamed_MA_9186460g0010:0.22187)n350:0.01787)n339:0.23098,(P_abies_renamed_MA_173229g0010:0.24799,(P_abies_renamed_MA_10426205g0010:0.14127,P_abies_renamed_MA_119005g0010:0.12855)n354:0.20962)n353:0.03137)n338:0.04783)n188:0.10911,((((((((B_vulgaris_renamed_KMT06066:0.00014,B_vulgaris_renamed_KMT06067:0.00014)n362:0.25081,(B_vulgaris_renamed_KMT06071:0.00509,B_vulgaris_renamed_KMT06072:0.0123)n363:0.22806)n361:0.16399,(((((M_truncatula_renamed_MTR_1088630:0.02242,(M_truncatula_renamed_MTR_1088630:0.00014,M_truncatula_renamed_MTR_1088630:0.00426)n369:0.06157)n368:0.02349,M_truncatula_renamed_MTR_1088610:0.02744)n367:0.01018,M_truncatula_renamed_MTR_5068740:0.02221)n366:0.09634,(L_angustifolius_renamed_OIW06782:0.10591,(L_japonicus_renamed_Lj0g3v0224709.1:0.11655,L_japonicus_renamed_Lj0g3v0359569.1:0.109818)n371:0.012202)n370:0.02327)n365:0.16176,(P_dactylifera_renamed_XP_026663366.1:0.57853,((A_thaliana_renamed_AT1G02850.3:0.00996,((A_thaliana_renamed_AT1G02850.1:0.00014,A_thaliana_renamed_AT1G02850.2:0.00014)n376:0.00014,(A_thaliana_renamed_AT1G02850.4:0.00014,A_thaliana_renamed_AT1G02850.5:0.00014)n377:0.00014)n375:0.00014)n374:0.20525,(A_thaliana_renamed_AT5G16580.1:0.15849,A_thaliana_renamed_AT4G22100.1:0.05915)n378:0.12861)n373:0.01429)n372:0.20436)n364:0.05195)n360:0.01901,((((L_japonicus_renamed_Lj1g3v2359030.2:0.09595,(L_japonicus_renamed_Lj1g3v2359030.1:0.0723,(L_japonicus_renamed_Lj0g3v0309069.1:0.02564,(L_japonicus_renamed_Lj0g3v0309069.2:0,L_japonicus_renamed_Lj0g3v0309069.3:0)n385:0.00015)n384:0.11715)n383:0.02182)n382:0.07578,((M_truncatula_renamed_MTR_4016920:0.05827,(M_truncatula_renamed_MTR_4016920:0.00014,M_truncatula_renamed_MTR_4016920:0.00015)n388:0.00015)n387:0.14011,(L_angustifolius_renamed_OIW00833:0.05069,L_angustifolius_renamed_OIW00832:0.04453)n389:0.10298)n386:0.02328)n381:0.03388,((L_angustifolius_renamed_OIW01188:0.09431,L_angustifolius_renamed_OIV98605:0.12399)n391:0.06814,(L_japonicus_renamed_Lj2g3v1389210.1:0.0874,(M_truncatula_renamed_MTR_7068900:0.17144,(M_truncatula_renamed_MTR_7068910:0.00014,M_truncatula_renamed_MTR_7068910:0.00014)n394:0.13574)n393:0.03743)n392:0.03661)n390:0.04647)n380:0.20812,((P_dactylifera_renamed_XP_008789872.1:0.15126,(P_dactylifera_renamed_XP_017700235.2:0.00172,(P_dactylifera_renamed_XP_026663568.1:0.00015,(P_dactylifera_renamed_XP_026663567.1:0.00014,(P_dactylifera_renamed_XP_026663566.1:0.00014,P_dactylifera_renamed_XP_017700232.1:0.00014)n400:0.00015)n399:0.00534)n398:0.02197)n397:0.12712)n396:0.0639,(((Z_mays_renamed_A0A1D6M1S7:0.16829,(Oryza_sativa_renamed_LOC_Os05g30390.1:0.17559,(Oryza_sativa_renamed_LOC_Os05g30350.1:0.00016,Oryza_sativa_renamed_LOC_Os05g30350.2:0.00711)n405:0.06476)n404:0.05897)n403:0.11425,(Z_mays_renamed_B4FZJ2:0.13438,((Oryza_sativa_renamed_LOC_Os01g59819.1:0.1276,Oryza_sativa_renamed_LOC_Os01g59840.1:0.09667)n408:0.13727,(Oryza_sativa_renamed_LOC_Os01g70520.1:0.00015,Oryza_sativa_renamed_LOC_Os01g70520.2:0.00014)n409:0.175392)n407:0.019488)n406:0.03904)n402:0.05028,((Oryza_sativa_renamed_LOC_Os05g30250.2:0.00016,Oryza_sativa_renamed_LOC_Os05g30250.1:0.00014)n411:0.11819,(Oryza_sativa_renamed_LOC_Os05g30300.1:0.06709,(Oryza_sativa_renamed_LOC_Os05g30280.3:0.00016,(Oryza_sativa_renamed_LOC_Os05g30280.2:0.00014,Oryza_sativa_renamed_LOC_Os05g30280.1:0.00014)n414:0.02059)n413:0.06371)n412:0.03788)n410:0.26931)n401:0.03337)n395:0.13077)n379:0.01453)n359:0.06961,(A_trichopoda_renamed_ERN02246:0.24872,(A_trichopoda_renamed_ERN17026:0.10886,A_trichopoda_renamed_ERN17025:0.19439)n416:0.08938)n415:0.06338)n358:0.06498,((P_dactylifera_renamed_XP_008801184.1:0.17897,(((Oryza_sativa_renamed_LOC_Os09g33680.2:0.00394,Oryza_sativa_renamed_LOC_Os09g33680.1:0.00015)n421:0.07785,(Z_mays_renamed_A0A1D6I8D5:0.00014,Z_mays_renamed_A0A1D6Q1W0:0.26615)n422:0.12123)n420:0.08436,(Z_mays_renamed_A0A1D6P1A6:0.36988,(Oryza_sativa_renamed_LOC_Os09g33710.1:0.08718,((Oryza_sativa_renamed_LOC_Os09g33690.2:0.00014,Oryza_sativa_renamed_LOC_Os09g33690.3:0.02117)n426:0.00208,(Oryza_sativa_renamed_LOC_Os09g33690.1:0.04319,Oryza_sativa_renamed_LOC_Os09g33690.4:0.01497)n427:0.02869)n425:0.0574)n424:0.193941)n423:0.021549)n419:0.20478)n418:0.15438,(A_trichopoda_renamed_ERN06437:0.38368,A_trichopoda_renamed_ERN06438:0.31773)n428:0.08258)n417:0.08405)n357:0.07278,((P_abies_renamed_MA_48480g0020:0.35445,(P_abies_renamed_MA_10436515g0030:0.09801,(P_abies_renamed_MA_12813g0010:0.0425,P_abies_renamed_MA_139193g0010:0.02816)n432:0.04735)n431:0.16829)n430:0.07119,(P_abies_renamed_MA_10431319g0010:0.19047,P_abies_renamed_MA_10434198g0010:0.13254)n433:0.193662)n429:0.021518)n356:0.08955,(((A_trichopoda_renamed_ERN19524:0.29086,((((L_japonicus_renamed_Lj0g3v0252079.3:0.01642,(L_japonicus_renamed_Lj0g3v0252079.1:0.00272,L_japonicus_renamed_Lj0g3v0252079.2:0.00842)n441:0.00016)n440:0.14337,(L_angustifolius_renamed_OIV92414:0.16152,(M_truncatula_renamed_MTR_2079550:0.02943,(M_truncatula_renamed_MTR_2079580:0.00194,M_truncatula_renamed_MTR_2079580:0.00015)n444:0.02605)n443:0.08037)n442:0.05199)n439:0.12154,(B_vulgaris_renamed_KMT13034:0.19709,(B_vulgaris_renamed_KMT13033:0.03425,B_vulgaris_renamed_KMT13032:0.00016)n446:0.23506)n445:0.19969)n438:0.29991,(B_vulgaris_renamed_KMS96727:0.21476,(((A_thaliana_renamed_AT4G21760.2:0.00015,A_thaliana_renamed_AT4G21760.1:0.0014)n450:0.33553,(A_thaliana_renamed_AT1G61810.2:0.16126,(A_thaliana_renamed_AT1G61820.1:0.00014,A_thaliana_renamed_AT1G61820.3:0.00417)n452:0.12953)n451:0.28381)n449:0.03346,((((L_japonicus_renamed_Lj4g3v2400910.1:0.00014,L_japonicus_renamed_Lj4g3v2400910.2:0.00014)n456:0.08973,(L_angustifolius_renamed_OIW18441:0.12156,M_truncatula_renamed_MTR_4131810:0.12251)n457:0.02521)n455:0.12494,((L_japonicus_renamed_Lj0g3v0223209.1:0.00285,L_japonicus_renamed_Lj6g3v1879940.1:0.00015)n459:0.13651,(M_truncatula_renamed_MTR_7113440:0.42023,(M_truncatula_renamed_MTR_2022760:0.00014,M_truncatula_renamed_MTR_2022760:0.00015)n461:0.04436)n460:0.08594)n458:0.0784)n454:0.09819,(L_japonicus_renamed_Lj6g3v1879970.1:0.11653,(((M_truncatula_renamed_MTR_2022710:0.00438,M_truncatula_renamed_MTR_2022710:0.00571)n465:0.01726,((M_truncatula_renamed_MTR_2022710:0.05699,M_truncatula_renamed_MTR_2022710:0.00014)n467:0.00491,M_truncatula_renamed_MTR_2022710:0.00015)n466:0.00705)n464:0.00462,(M_truncatula_renamed_MTR_2022710:0.00014,M_truncatula_renamed_MTR_2022710:0.00014)n468:0.00014)n463:0.10965)n462:0.129438)n453:0.014382)n448:0.05784)n447:0.148338)n437:0.016482)n436:0.06672,(P_dactylifera_renamed_XP_008801279.1:0.22258,(((Z_mays_renamed_K7U546:0.21706,(Oryza_sativa_renamed_LOC_Os04g43400.1:0.13656,(Oryza_sativa_renamed_LOC_Os04g43390.1:0.00497,Oryza_sativa_renamed_LOC_Os04g43390.2:0.00014)n474:0.0578)n473:0.07779)n472:0.22035,((Oryza_sativa_renamed_LOC_Os04g43360.1:0.00014,Oryza_sativa_renamed_LOC_Os04g43360.2:0.00014)n476:0.29241,(Z_mays_renamed_A0A1D6E655:0.05252,(Z_mays_renamed_A0A1D6E653:0.031,Z_mays_renamed_A0A1D6E654:0.04987)n478:0.04612)n477:0.26083)n475:0.061)n471:0.087,(Oryza_sativa_renamed_LOC_Os04g43410.1:0.11226,Z_mays_renamed_A0A1D6JAB5:0.16186)n479:0.137169)n470:0.015241)n469:0.06224)n435:0.22376,((P_abies_renamed_MA_8591669g0010:0.06475,P_abies_renamed_MA_952732g0010:0.04138)n481:0.27568,(P_abies_renamed_MA_10431526g0010:0.16218,P_abies_renamed_MA_119280g0010:0.2386)n482:0.30663)n480:0.03407)n434:0.068598)n355:0.0068598)n187:0.0007622)n186:0.06841)n176:0.03331)n170:0.02677,(((((P_abies_renamed_MA_8033g0010:0.16958,((A_trichopoda_renamed_ERN06954:0.00014,(A_trichopoda_renamed_ERN06953:0.00181,A_trichopoda_renamed_ERN06952:0.00012)n490:0.03451)n489:0.07172,(A_trichopoda_renamed_ERM98129:0.06461,(A_trichopoda_renamed_ERM98127:0.00798,A_trichopoda_renamed_ERM98131:0.04227)n492:0.04254)n491:0.02345)n488:0.10034)n487:0.05835,((((M_truncatula_renamed_MTR_0110s0040:0.00016,M_truncatula_renamed_MTR_0110s0040:0.04229)n496:0.00532,(M_truncatula_renamed_MTR_0110s0030:0.00856,M_truncatula_renamed_MTR_0110s0020:0.09377)n497:0.02698)n495:0.05831,(L_angustifolius_renamed_OIW03611:0.10916,L_japonicus_renamed_Lj2g3v0689040.1:0.05617)n498:0.02116)n494:0.06684,(B_vulgaris_renamed_KMT05553:0.15572,(A_thaliana_renamed_AT3G18080.1:0.0633,(A_thaliana_renamed_AT3G18070.3:0.00252,(((A_thaliana_renamed_AT3G18070.2:0.00014,((A_thaliana_renamed_AT3G18070.5:0.00014,A_thaliana_renamed_AT3G18070.6:0.00014)n506:0.0093,A_thaliana_renamed_AT3G18070.4:0.02791)n505:0.00775)n504:0.00014,A_thaliana_renamed_AT3G18070.1:0.00014)n503:0.0003,A_thaliana_renamed_AT3G18070.7:0.00014)n502:0.00058)n501:0.10093)n500:0.07821)n499:0.03142)n493:0.06632)n486:0.08088,((P_dactylifera_renamed_XP_017702123.1:0.14395,(P_dactylifera_renamed_XP_008792825.1:0.05271,P_dactylifera_renamed_XP_008810053.1:0.0606)n509:0.035199)n508:0.003911,((((((Oryza_sativa_renamed_LOC_Os03g49600.1:0.00014,(Oryza_sativa_renamed_LOC_Os03g49600.3:0.02295,(Oryza_sativa_renamed_LOC_Os03g49600.4:0.02413,Oryza_sativa_renamed_LOC_Os03g49600.5:0.00014)n517:0.00015)n516:0.0211)n515:0.00016,Oryza_sativa_renamed_LOC_Os03g49600.2:0.00014)n514:0.0514,(Z_mays_renamed_A0A1D6L137:0.08546,Z_mays_renamed_B4G004:0.07856)n518:0.03523)n513:0.12446,(Oryza_sativa_renamed_LOC_Os03g49610.1:0.09863,Z_mays_renamed_A0A1D6L143:0.15643)n519:0.04421)n512:0.16465,(Oryza_sativa_renamed_LOC_Os12g23170.1:0.1265,Z_mays_renamed_A0A1D6GU99:0.15339)n520:0.28971)n511:0.02772,(((Oryza_sativa_renamed_LOC_Os07g46280.3:0.00014,(Oryza_sativa_renamed_LOC_Os07g46280.2:0.00014,Oryza_sativa_renamed_LOC_Os07g46280.1:0.00014)n524:0.00015)n523:0.05017,Z_mays_renamed_A0A1D6ILF5:0.04971)n522:0.20172,(Oryza_sativa_renamed_LOC_Os01g32364.1:0.0555,Z_mays_renamed_A0A1D6FCY4:0.15137)n525:0.122238)n521:0.0122238)n510:0.0013582)n507:0.01563)n485:0.03489,(((S_moellendorffii_renamed_EFJ19756:0.00016,S_moellendorffii_renamed_EFJ06621:0.01191)n528:0.52961,(((S_moellendorffii_renamed_EFJ04571:0.00015,(S_moellendorffii_renamed_EFJ38702:0.02349,S_moellendorffii_renamed_EFJ31443:0.00016)n532:0.02757)n531:0.05917,(S_moellendorffii_renamed_EFJ38701:0.00891,(S_moellendorffii_renamed_EFJ04572:0.02767,S_moellendorffii_renamed_EFJ31444:0.00014)n534:0.00246)n533:0.01137)n530:0.33212,S_moellendorffii_renamed_EFJ22622:0.382572)n529:0.0382572)n527:0.0042508,(S_moellendorffii_renamed_EFJ08058:0.0079,S_moellendorffii_renamed_EFJ24735:0.00569)n535:0.222228)n526:0.024692)n484:0.20618,A_filiculoides_renamed_Azfi_s0006.g010479:0.86883)n483:0.04783)n169:0.047997)n161:0.005333)n146:0.03033)n92:0.06417,(P_patens_renamed_P33_4980V3.1:0.42381,((M_polymorpha_renamed_Mapoly0182s0005.1:0.04426,M_paleacea_Rhiz_final_MPA24607.4.p1:0.20231)n538:0.0388,((M_paleacea_Rhiz_final_MPA24607.1.p1:0.08277,(M_paleacea_Rhiz_final_MPA24607.2.p1:0.00015,M_paleacea_Rhiz_final_MPA24607.3.p1:0.00014)n541:0.00792)n540:0.08295,M_polymorpha_renamed_Mapoly0042s0006.1:0.291861)n539:0.032429)n537:0.31491)n536:0.074655)n91:0.008295)n87:0.04274,A_filiculoides_renamed_Azfi_s0288.g063214:0.47573)n86:0.03812)n0;
```
