## Supplementary material for "Transcriptional responses to arbuscular mycorrhizal symbiosis development are conserved in the early divergent *Marchantia paleacea*": OG0000054_tree.txt

```
(((((((P_pinnata_scaffold-UUHD-2124211-Porella_pinnata:0.40312,M_polymorpha_renamed_Mapoly0133s0051.1:0.1028)n6:0.32398,(S_muscicola_renamed_SM000015S01312:0.04339,S_muscicola_renamed_SM000085S23208:0.01825)n7:0.28526)n5:0.08225,(M_truncatula_renamed_MTR_6061020:1.63807,(C_braunii_renamed_GBG68547:0.59025,C_braunii_renamed_GBG65334:0.16416)n9:0.01824)n8:0.54723)n4:0.06675,((C_braunii_renamed_GBG62134:0.29223,C_braunii_renamed_GBG79802:0.24495)n11:0.99609,((C_braunii_renamed_GBG71635:0.01129,C_braunii_renamed_GBG71636:0.02668)n13:0.57019,(S_muscicola_renamed_SM000050S17004:0.01393,(S_muscicola_renamed_SM000073S21454:0.02016,S_muscicola_renamed_SM000113S24057:0.02734)n15:0.01432)n14:0.36363)n12:0.36117)n10:0.04013)n3:0.13494,(C_braunii_renamed_GBG83673:0.41941,((((A_filiculoides_renamed_Azfi_s0035.g025598:0.20184,A_filiculoides_renamed_Azfi_s0245.g059970:0.17534)n20:0.12846,A_filiculoides_renamed_Azfi_s0003.g007630:0.31501)n19:0.03543,((((M_flagellaris_scaffold-UCRN-2054081-Megaceros_tosanus:0.15583,A_agrestis_renamed_Aagr.utg000100l.360.1:0.16408)n24:0.03918,(A_agrestis_renamed_Aagr.utg000091l.432.1:0.18687,((M_flagellaris_scaffold-UCRN-2006416-Megaceros_tosanus:0,M_flagellaris_scaffold-UCRN-2006417-Megaceros_tosanus:0)n27:0.15956,M_flagellaris_scaffold-UCRN-2012187-Megaceros_tosanus:0.14373)n26:0.11875)n25:0.09819)n23:0.1492,(((M_polymorpha_renamed_Mapoly0009s0071.1:0.02258,(M_paleacea_Rhiz_final_MPA6130.1.p1:0.00015,M_paleacea_Rhiz_final_MPA6130.2.p1:0.00163)n31:0.01911)n30:0.14459,(P_pinnata_scaffold-UUHD-2016239-Porella_pinnata:0.11488,(P_neesiana_scaffold-JHFI-2009303-Pellia_neesiana:0.00015,P_neesiana_scaffold-JHFI-2009304-Pellia_neesiana:0.00014)n33:0.0975)n32:0.0707)n29:0.10555,(((P_patens_renamed_P315_19920V3.1:0,P_patens_renamed_P315_19920V3.3:0,P_patens_renamed_P315_19920V3.2:0)n36:0.15844,T_lepidozioides_scaffold-SKQD-2003477-Takakia_lepidozioides:0.09157)n35:0.02942,(T_lepidozioides_scaffold-SKQD-2080538-Takakia_lepidozioides:0.12936,((P_patens_renamed_P312_12140V3.7:0,P_patens_renamed_P312_12140V3.5:0,P_patens_renamed_P312_12140V3.1:0,P_patens_renamed_P312_12140V3.8:0,P_patens_renamed_P312_12140V3.3:0,P_patens_renamed_P312_12140V3.6:0,P_patens_renamed_P312_12140V3.4:0,P_patens_renamed_P312_12140V3.2:0)n39:0.04791,(P_patens_renamed_P34_10530V3.3:0,P_patens_renamed_P34_10530V3.2:0,P_patens_renamed_P34_10530V3.1:0)n40:0.06704)n38:0.156294)n37:0.017366)n34:0.06682)n28:0.04704)n22:0.03168,((S_moellendorffii_renamed_EFJ34532:0.09676,S_moellendorffii_renamed_EFJ10126:0.03588)n42:0.38196,(S_moellendorffii_renamed_EFJ34932:0.0026,S_moellendorffii_renamed_EFJ10057:0.00075)n43:0.05025)n41:0.2196)n21:0.0422)n18:0.04443,((((((L_angustifolius_renamed_OIW20357:0.03664,L_angustifolius_renamed_OIV95753:0.05412)n49:0.03726,((L_japonicus_renamed_Lj6g3v1946430.1:0,L_japonicus_renamed_Lj6g3v1946430.2:0)n51:0.06275,((M_truncatula_renamed_MTR_2019020:0.00014,M_truncatula_renamed_MTR_2019020:0.00517)n53:0.00015,(M_truncatula_renamed_MTR_2019020:0.0009,(M_truncatula_renamed_MTR_2019020:0.0004,M_truncatula_renamed_MTR_2019020:0.00014)n55:0.00014)n54:0.00018)n52:0.05792)n50:0.02201)n48:0.07441,(((A_thaliana_renamed_AT1G30400.1:0,A_thaliana_renamed_AT1G30400.2:0)n58:0.08402,((A_thaliana_renamed_AT2G34660.2:0,A_thaliana_renamed_AT2G34660.1:0)n60:0.00017,A_thaliana_renamed_AT2G34660.3:0.00616)n59:0.05655)n57:0.11911,(B_vulgaris_renamed_KMT03936:0.04676,B_vulgaris_renamed_KMT07043:0.09595)n61:0.07369)n56:0.01866)n47:0.02155,(((A_thaliana_renamed_AT1G30420.2:0.0062,A_thaliana_renamed_AT1G30420.1:0.00014)n64:0.07954,(A_thaliana_renamed_AT1G30410.5:0.00014,((A_thaliana_renamed_AT1G30410.4:0,A_thaliana_renamed_AT1G30410.6:0,A_thaliana_renamed_AT1G30410.2:0)n67:0.00014,(A_thaliana_renamed_AT1G30410.1:0.00014,A_thaliana_renamed_AT1G30410.3:0.00015)n68:0.00015)n66:0.00014)n65:0.02187)n63:0.17478,(L_angustifolius_renamed_OIV95474:0.05842,((M_truncatula_renamed_MTR_3011840:0.06573,M_truncatula_renamed_MTR_3011820:0.03166)n71:0.04829,(L_japonicus_renamed_Lj0g3v0211639.1:0.10804,(L_japonicus_renamed_Lj0g3v0249719.1:0,L_japonicus_renamed_Lj0g3v0249719.2:0)n73:0.096264)n72:0.010696)n70:0.01762)n69:0.02193)n62:0.09404)n46:0.02525,((Z_mays_renamed_A0A1D6DZ56:0.04086,(Oryza_sativa_renamed_LOC_Os04g52900.2:0.00659,Oryza_sativa_renamed_LOC_Os04g52900.1:0.00016)n76:0.03857)n75:0.11524,(P_dactylifera_renamed_XP_026655914.1:0.06479,(P_dactylifera_renamed_XP_008775219.1:0,P_dactylifera_renamed_XP_008775220.1:0,P_dactylifera_renamed_XP_008775221.1:0,P_dactylifera_renamed_XP_008775222.1:0)n78:0.04538)n77:0.06079)n74:0.04632)n45:0.03582,A_trichopoda_renamed_ERM99159:0.1287)n44:0.1448)n17:0.22012)n16:0.49573)n2:0.17067,(P_neesiana_scaffold-JHFI-2100130-Pellia_neesiana:1.20101,((C_braunii_renamed_GBG77942:0.56206,((P_abies_renamed_MA_10429932g0010:0.35643,(A_trichopoda_renamed_ERN18709:0.30444,(((P_dactylifera_renamed_XP_026664281.1:0.00014,(P_dactylifera_renamed_XP_008803706.1:0.00014,(P_dactylifera_renamed_XP_017700699.1:0.00014,(P_dactylifera_renamed_XP_008803705.1:0.00014,P_dactylifera_renamed_XP_008803704.1:0.00014)n90:0.00015)n89:0.00015)n88:0.00015)n87:0.18138,(Oryza_sativa_renamed_LOC_Os06g08560.1:0.10439,Z_mays_renamed_A0A1D6NTK4:0.14515)n91:0.23607)n86:0.09236,((((L_japonicus_renamed_Lj0g3v0246249.2:0.02218,(L_japonicus_renamed_Lj3g3v0012300.1:0.00014,(L_japonicus_renamed_Lj3g3v0012300.2:0.00014,L_japonicus_renamed_Lj0g3v0246249.1:0.06549)n97:0.00185)n96:0.05118)n95:0.02305,(M_truncatula_renamed_MTR_2105190:0.00161,M_truncatula_renamed_MTR_2105190:0.0025)n98:0.0814)n94:0.01836,L_angustifolius_renamed_OIW15700:0.09545)n93:0.16284,((A_thaliana_renamed_AT2G07680.2:0.00987,(A_thaliana_renamed_AT2G07680.6:0.00014,(A_thaliana_renamed_AT2G07680.3:0.00014,(A_thaliana_renamed_AT2G07680.4:0.00014,(A_thaliana_renamed_AT2G07680.1:0.00014,A_thaliana_renamed_AT2G07680.5:0.0007)n104:0.00014)n103:0.00015)n102:0.00015)n101:0.00012)n100:0.31387,B_vulgaris_renamed_KMT01040:0.3402)n99:0.04739)n92:0.08037)n85:0.06942)n84:0.15183)n83:0.18884,((P_patens_renamed_P322_9930V3.1:0,P_patens_renamed_P322_9930V3.2:0)n106:0.54571,((S_moellendorffii_renamed_EFJ21806:0.01397,S_moellendorffii_renamed_EFJ34191:0.02362)n108:0.45812,((A_agrestis_renamed_Aagr.utg000057l.53.1:0.19702,(M_flagellaris_scaffold-UCRN-2000783-Megaceros_tosanus:0.00014,M_flagellaris_scaffold-UCRN-2000784-Megaceros_tosanus:0.00014)n111:0.17536)n110:0.2082,((P_neesiana_scaffold-JHFI-2102636-Pellia_neesiana:0.21826,(P_pinnata_scaffold-UUHD-2145832-Porella_pinnata:0.15669,(P_pinnata_scaffold-UUHD-2011783-Porella_pinnata:0.00014,P_pinnata_scaffold-UUHD-2011782-Porella_pinnata:0.0019)n115:0.179055)n114:0.019895)n113:0.05268,(M_polymorpha_renamed_Mapoly0011s0164.1:0.01506,(M_paleacea_Rhiz_final_MPA9981.1.p1:0.01129,M_paleacea_Rhiz_final_MPA9981.2.p1:0.00014)n117:0.02504)n116:0.16605)n112:0.04029)n109:0.08279)n107:0.05449)n105:0.07055)n82:0.12578)n81:0.09291,(S_muscicola_renamed_SM000001S04457:0.02423,(S_muscicola_renamed_SM000034S12707:0.04191,S_muscicola_renamed_SM000023S07670:0.0277)n119:0.01218)n118:0.6232)n80:0.60015)n79:0.00873)n1:0.109875,(((S_muscicola_renamed_SM000060S19694:0.03192,(S_muscicola_renamed_SM000005S17101:0.05423,S_muscicola_renamed_SM000112S24007:0.031)n123:0.01987)n122:0.5967,((((M_paleacea_Rhiz_final_MPA28754.1.p1:0.02888,M_polymorpha_renamed_Mapoly0065s0035.1:0.11032)n127:0.40632,((P_pinnata_scaffold-UUHD-2003418-Porella_pinnata:0.10561,P_pinnata_scaffold-UUHD-2003419-Porella_pinnata:0.10367)n129:0.11483,((P_neesiana_scaffold-JHFI-2010576-Pellia_neesiana:0,P_neesiana_scaffold-JHFI-2010577-Pellia_neesiana:0)n131:0.17408,P_neesiana_scaffold-JHFI-2114420-Pellia_neesiana:0.160002)n130:0.017778)n128:0.07116)n126:0.09971,((M_paleacea_Rhiz_final_MPA13355.1.p1:0.02769,M_polymorpha_renamed_Mapoly0009s0026.1:0.05196)n133:0.37086,(P_pinnata_scaffold-UUHD-2149409-Porella_pinnata:0.26962,P_pinnata_scaffold-UUHD-2018532-Porella_pinnata:0.291987)n134:0.032443)n132:0.02669)n125:0.39145,(((((A_agrestis_renamed_Aagr.utg000095l.61.1:0.15146,(A_agrestis_renamed_Aagr.utg000095l.62.1:0.00112,(A_agrestis_renamed_Aagr.utg000095l.62.2:0.00635,A_agrestis_renamed_Aagr.utg000095l.62.3:0.0307)n141:0.00254)n140:0.18353)n139:0.45001,(((((P_abies_renamed_MA_128615g0010:0.06344,(P_abies_renamed_MA_11781g0010:0.04401,P_abies_renamed_MA_275824g0010:0.00014)n147:0.02)n146:0.27404,((((A_trichopoda_renamed_ERN02621:0.03659,(A_trichopoda_renamed_ERN02622:0.03407,A_trichopoda_renamed_ERN15280:0.00458)n152:0.01298)n151:0.12969,((A_trichopoda_renamed_ERN15277:0.06176,A_trichopoda_renamed_ERN15278:0.05554)n154:0.16256,A_trichopoda_renamed_ERM97372:0.2732)n153:0.03708)n150:0.01651,(A_trichopoda_renamed_ERN09041:0.01174,A_trichopoda_renamed_ERN15283:0.01664)n155:0.14743)n149:0.09904,((((Z_mays_renamed_A0A1D6P1I8:0.07189,Z_mays_renamed_A0A1D6P1J0:0.01121)n159:0.09743,((Oryza_sativa_renamed_LOC_Os05g10730.2:0.00014,(Oryza_sativa_renamed_LOC_Os05g10730.1:0.00014,Oryza_sativa_renamed_LOC_Os05g10730.3:0.00015)n162:0.00016)n161:0.41626,Oryza_sativa_renamed_LOC_Os06g36650.1:0.190764)n160:0.021196)n158:0.2158,P_dactylifera_renamed_XP_008811726.1:0.1519)n157:0.13938,(((L_angustifolius_renamed_OIW11855:0.15903,(L_angustifolius_renamed_OIW11854:0.01325,L_angustifolius_renamed_OIW11853:0.01586)n166:0.10667)n165:0.02643,(M_truncatula_renamed_MTR_8016070:0.41736,(((((M_truncatula_renamed_MTR_8015980:0.03792,M_truncatula_renamed_MTR_8016010:0.10421)n172:0.01968,(M_truncatula_renamed_MTR_8040620:0.07262,(M_truncatula_renamed_MTR_8040170:0.00014,M_truncatula_renamed_MTR_8040170:0.00359)n174:0.0758)n173:0.01965)n171:0.00835,((M_truncatula_renamed_MTR_8015970:0.00015,(M_truncatula_renamed_MTR_8015970:0.00325,(M_truncatula_renamed_MTR_8015970:0.00016,M_truncatula_renamed_MTR_8015970:0.00331)n178:0.0075)n177:0.00015)n176:0.05751,M_truncatula_renamed_MTR_8016000:0.08008)n175:0.00907)n170:0.0289,(M_truncatula_renamed_MTR_8016020:0.12055,(M_truncatula_renamed_MTR_6084320:0.00076,M_truncatula_renamed_MTR_6084320:0.00073)n180:0.11932)n179:0.02081)n169:0.03016,L_japonicus_renamed_Lj3g3v2693530.1:0.08697)n168:0.042192)n167:0.004688)n164:0.15301,((A_thaliana_renamed_AT3G21250.1:0.00015,A_thaliana_renamed_AT3G21250.2:0.00014)n182:0.00025,((A_thaliana_renamed_AT3G21250.3:0,A_thaliana_renamed_AT3G21250.6:0)n184:0.02474,(A_thaliana_renamed_AT3G21250.4:0.00014,A_thaliana_renamed_AT3G21250.5:0.00015)n185:0.00193)n183:0.00037)n181:0.27552)n163:0.14814)n156:0.04948)n148:0.16658)n145:0.14932,(((S_moellendorffii_renamed_EFJ28746:0.00267,S_moellendorffii_renamed_EFJ30704:0.00266)n188:0.34032,((S_moellendorffii_renamed_EFJ28690:0.01025,S_moellendorffii_renamed_EFJ30651:0.00397)n190:0.01291,(S_moellendorffii_renamed_EFJ28692:0.01016,S_moellendorffii_renamed_EFJ30653:0.00696)n191:0.00623)n189:0.49746)n187:0.26693,(S_moellendorffii_renamed_EFJ22379:0.01087,S_moellendorffii_renamed_EFJ25528:0.00375)n192:0.59314)n186:0.06855)n144:0.04066,(A_filiculoides_renamed_Azfi_s0003.g007991:0.42454,(A_filiculoides_renamed_Azfi_s0007.g010848:0.42236,(A_filiculoides_renamed_Azfi_s0011.g012714:0.21565,A_filiculoides_renamed_Azfi_s0356.g066756:0.33817)n195:0.04823)n194:0.25566)n193:0.08659)n143:0.09814,(((P_patens_renamed_P31_27850V3.2:0,P_patens_renamed_P31_27850V3.1:0)n198:0.21896,(P_patens_renamed_P310_6490V3.1:0,P_patens_renamed_P310_6490V3.2:0)n199:0.19214)n197:0.1423,(T_lepidozioides_scaffold-SKQD-2005335-Takakia_lepidozioides:0.29219,(T_lepidozioides_scaffold-SKQD-2010726-Takakia_lepidozioides:0.00014,T_lepidozioides_scaffold-SKQD-2010727-Takakia_lepidozioides:0.00016)n201:0.168462)n200:0.018718)n196:0.13129)n142:0.062829)n138:0.006981,(((((M_paleacea_Rhiz_final_MPA23542.1.p1:0.01577,M_polymorpha_renamed_Mapoly0054s0024.1:0.03428)n206:0.26683,(P_neesiana_scaffold-JHFI-2012813-Pellia_neesiana:0.13258,((P_neesiana_scaffold-JHFI-2005072-Pellia_neesiana:0,P_neesiana_scaffold-JHFI-2005073-Pellia_neesiana:0,P_neesiana_scaffold-JHFI-2005075-Pellia_neesiana:0)n209:0.13849,P_neesiana_scaffold-JHFI-2016324-Pellia_neesiana:0.24788)n208:0.0652)n207:0.10127)n205:0.20989,(((P_patens_renamed_P31_20660V3.1:0,P_patens_renamed_P31_20660V3.2:0)n212:0.33728,T_lepidozioides_scaffold-SKQD-2080532-Takakia_lepidozioides:0.19736)n211:0.08765,(M_flagellaris_scaffold-UCRN-2006070-Megaceros_tosanus:0.18461,A_agrestis_renamed_Aagr.utg000095l.59.1:0.198)n213:0.23975)n210:0.03825)n204:0.0404,((((((Z_mays_renamed_A0A1D6KIR4:0.08817,(Z_mays_renamed_A0A1D6NV16:0.01922,Z_mays_renamed_K7W6A4:0.0052)n220:0.07774)n219:0.06239,(Oryza_sativa_renamed_LOC_Os12g37580.1:0.38682,(Oryza_sativa_renamed_LOC_Os06g06440.1:0.06426,Oryza_sativa_renamed_LOC_Os11g05700.1:0.05034)n222:0.032697)n221:0.003633)n218:0.1236,((P_dactylifera_renamed_XP_008798685.1:0.05414,P_dactylifera_renamed_XP_017696612.2:0.06143)n224:0.06924,P_dactylifera_renamed_XP_008794995.1:0.112824)n223:0.012536)n217:0.03321,((B_vulgaris_renamed_KMT11991:0.34328,B_vulgaris_renamed_KMT11999:0.264564)n226:0.029396,(((B_vulgaris_renamed_KMT16103:0.10938,B_vulgaris_renamed_KMT16104:0.10121)n229:0.05184,(B_vulgaris_renamed_KMS95767:0.11436,B_vulgaris_renamed_KMT16106:0.14901)n230:0.08253)n228:0.08743,(A_thaliana_renamed_AT3G59140.1:0.33628,((((L_japonicus_renamed_Lj5g3v1961200.1:0,L_japonicus_renamed_Lj5g3v1961200.2:0)n235:0.06499,(M_truncatula_renamed_MTR_1099280:0.00599,(M_truncatula_renamed_MTR_1099280:0.00014,M_truncatula_renamed_MTR_1099280:0.00014)n237:0.00015)n236:0.06566)n234:0.03014,((L_angustifolius_renamed_OIW12544:0.05046,L_angustifolius_renamed_OIW06595:0.06225)n239:0.04017,L_angustifolius_renamed_OIW12545:0.1185)n238:0.02011)n233:0.02253,(L_angustifolius_renamed_OIW07819:0.14472,(((L_japonicus_renamed_Lj0g3v0088939.1:0.08403,L_japonicus_renamed_Lj0g3v0222689.1:0.07082)n243:0.07217,(M_truncatula_renamed_MTR_6034335:0.13063,(M_truncatula_renamed_MTR_6034755:0.02471,M_truncatula_renamed_MTR_6034350:0.04465)n245:0.11311)n244:0.039)n242:0.05376,(L_japonicus_renamed_Lj0g3v0070149.1:0.1097,((M_truncatula_renamed_MTR_6034265:0.10909,(M_truncatula_renamed_MTR_8042520:0.07565,(M_truncatula_renamed_MTR_6034310:0.00014,(M_truncatula_renamed_MTR_6034310:0.00265,M_truncatula_renamed_MTR_6034310:0.00014)n251:0.00015)n250:0.0344)n249:0.05652)n248:0.03453,(M_truncatula_renamed_MTR_6034270:0.09858,((M_truncatula_renamed_MTR_0019s0020:0.01013,M_truncatula_renamed_MTR_0019s0020:0.00014)n254:0.12719,((M_truncatula_renamed_MTR_6034220:0.10652,M_truncatula_renamed_MTR_6034230:0.0812)n256:0.01826,M_truncatula_renamed_MTR_0196s0020:0.13618)n255:0.00458)n253:0.01896)n252:0.01953)n247:0.04702)n246:0.021969)n241:0.002441)n240:0.01514)n232:0.07049)n231:0.02684)n227:0.083718)n225:0.009302)n216:0.02702,(((S_moellendorffii_renamed_EFJ18471:0.02596,S_moellendorffii_renamed_EFJ36575:0.00592)n259:0.35493,((S_moellendorffii_renamed_EFJ30140:0.01029,S_moellendorffii_renamed_EFJ08323:0.00016)n261:0.40799,(S_moellendorffii_renamed_EFJ29844:0.00897,S_moellendorffii_renamed_EFJ08247:0.00016)n262:0.35368)n260:0.09072)n258:0.08576,S_moellendorffii_renamed_EFJ37760:1.6686)n257:0.1854)n215:0.04857,A_trichopoda_renamed_ERN05039:0.23427)n214:0.38738)n203:0.05634,A_filiculoides_renamed_Azfi_s0130.g049017:1.93425)n202:0.214917)n137:0.08311,(((T_lepidozioides_scaffold-SKQD-2070083-Takakia_lepidozioides:0.39871,(P_patens_renamed_P313_18050V3.2:0,P_patens_renamed_P313_18050V3.1:0)n266:0.4757)n265:0.1131,((T_lepidozioides_scaffold-SKQD-2011430-Takakia_lepidozioides:0.2215,((P_patens_renamed_P321_7530V3.1:0,P_patens_renamed_P321_7530V3.2:0)n270:0.00274,P_patens_renamed_P321_7530V3.3:0.01)n269:0.40535)n268:0.06045,(((P_patens_renamed_P321_19700V3.2:0,P_patens_renamed_P321_19700V3.1:0)n273:0.25894,(P_patens_renamed_P313_19960V3.2:0.00014,(P_patens_renamed_P313_19960V3.3:0,P_patens_renamed_P313_19960V3.1:0)n275:0.00014)n274:0.1678)n272:0.16349,((T_lepidozioides_scaffold-SKQD-2006746-Takakia_lepidozioides:0.00016,T_lepidozioides_scaffold-SKQD-2006747-Takakia_lepidozioides:0.00014)n277:0.20196,(T_lepidozioides_scaffold-SKQD-2075922-Takakia_lepidozioides:0.03017,T_lepidozioides_scaffold-SKQD-2007729-Takakia_lepidozioides:0.12788)n278:0.028062)n276:0.003118)n271:0.00548)n267:0.06237)n264:0.03141,(((A_filiculoides_renamed_Azfi_s0043.g027023:0.41615,A_filiculoides_renamed_Azfi_s0591.g078753:0.49547)n281:0.08832,((((P_abies_renamed_MA_138036g0010:0.00267,P_abies_renamed_MA_85286g0010:0.00016)n285:0.31935,(A_trichopoda_renamed_ERN06796:0.53889,((Oryza_sativa_renamed_LOC_Os01g67580.1:0.25878,P_dactylifera_renamed_XP_008777748.1:0.16318)n288:0.10726,((L_angustifolius_renamed_OIW00626:0.07794,((L_japonicus_renamed_Lj4g3v2524930.1:0,L_japonicus_renamed_Lj4g3v2524930.2:0,L_japonicus_renamed_Lj4g3v2524930.3:0,L_japonicus_renamed_Lj4g3v2524930.4:0)n292:0.09905,M_truncatula_renamed_MTR_8080050:0.10365)n291:0.03608)n290:0.20767,(B_vulgaris_renamed_KMT07545:0.13501,B_vulgaris_renamed_KMT07366:1.07945)n293:0.15106)n289:0.11271)n287:0.17272)n286:0.2864)n284:0.08555,(((A_trichopoda_renamed_ERN01707:0.05353,(A_trichopoda_renamed_ERN01708:0.03489,A_trichopoda_renamed_ERN18209:0.02013)n297:0.00993)n296:0.20327,(((((B_vulgaris_renamed_KMT00724:0.02069,B_vulgaris_renamed_KMT00726:0.01563)n302:0.221,((L_angustifolius_renamed_OIW16080:0.13901,(L_angustifolius_renamed_OIW04251:0.07129,L_angustifolius_renamed_OIW02908:0.04802)n305:0.01351)n304:0.03141,(L_japonicus_renamed_Lj0g3v0300949.1:0.06004,(M_truncatula_renamed_MTR_3056705:0.20852,((M_truncatula_renamed_MTR_5094830:0.00994,M_truncatula_renamed_MTR_5094810:0.04027)n309:0.01999,(M_truncatula_renamed_MTR_5033030:0.05825,M_truncatula_renamed_MTR_5033320:0.07979)n310:0.01794)n308:0.063441)n307:0.007049)n306:0.0081)n303:0.03242)n301:0.03029,(((L_angustifolius_renamed_OIW20436:0.12703,((M_truncatula_renamed_MTR_3056700:0.06311,(M_truncatula_renamed_MTR_3056675:0.0157,M_truncatula_renamed_MTR_3056645:0.01942)n316:0.03795)n315:0.05353,(L_japonicus_renamed_Lj0g3v0188219.1:0.01187,L_japonicus_renamed_Lj6g3v0781010.1:0.0052)n317:0.08924)n314:0.03217)n313:0.01939,(L_japonicus_renamed_Lj6g3v0781000.1:0.0892,M_truncatula_renamed_MTR_8075940:0.674199)n318:0.074911)n312:0.06373,(B_vulgaris_renamed_KMT10477:0.20875,(B_vulgaris_renamed_KMT10481:0.03706,B_vulgaris_renamed_KMT10480:0.03204)n320:0.08631)n319:0.372969)n311:0.041441)n300:0.02955,((A_thaliana_renamed_AT3G13080.1:0.00014,(A_thaliana_renamed_AT3G13080.2:0.00058,(A_thaliana_renamed_AT3G13080.5:0.00016,(A_thaliana_renamed_AT3G13080.4:0,A_thaliana_renamed_AT3G13080.3:0)n325:0.00645)n324:0.00881)n323:0.00015)n322:0.17577,(A_thaliana_renamed_AT3G13090.1:0.10016,(A_thaliana_renamed_AT3G13100.2:0.00014,A_thaliana_renamed_AT3G13100.1:0.00015)n327:0.10589)n326:0.22677)n321:0.07672)n299:0.06182,(((P_dactylifera_renamed_XP_008792061.1:0.00016,P_dactylifera_renamed_XP_008792063.1:0.00014)n330:0.00797,(P_dactylifera_renamed_XP_008792064.2:0.00015,P_dactylifera_renamed_XP_026661090.1:0.00014)n331:0.0063)n329:0.15403,(((Z_mays_renamed_A0A1D6I5I8:0.05282,Z_mays_renamed_A0A1D6I5J2:0.00014)n334:0.17457,(Oryza_sativa_renamed_LOC_Os02g18670.1:0.02201,Oryza_sativa_renamed_LOC_Os02g18700.1:0.04782)n335:0.11609)n333:0.31318,(Oryza_sativa_renamed_LOC_Os01g07870.1:0.07323,(Z_mays_renamed_A0A1D6PJA7:0.14904,Z_mays_renamed_A0A1D6FF20:0.072342)n337:0.008038)n336:0.01833)n332:0.09042)n328:0.1008)n298:0.07409)n295:0.22822,(P_abies_renamed_MA_101915g0010:0.24971,P_abies_renamed_MA_8849g0010:0.30999)n338:0.09295)n294:0.08505)n283:0.05296,((((P_dactylifera_renamed_XP_008784678.1:0.13616,((Z_mays_renamed_A0A1D6E1K6:0.01769,Z_mays_renamed_A0A1D6JBW9:0.05959)n344:0.05076,(Oryza_sativa_renamed_LOC_Os04g49900.1:0.51102,Oryza_sativa_renamed_LOC_Os04g49890.1:0.04725)n345:0.00525)n343:0.16609)n342:0.0975,((A_thaliana_renamed_AT3G60970.1:0.01417,(A_thaliana_renamed_AT3G60160.2:0.00542,(A_thaliana_renamed_AT3G60160.1:0.00014,A_thaliana_renamed_AT3G60160.3:0.00014)n349:0.00014)n348:0.00866)n347:0.29551,(B_vulgaris_renamed_KMS99857:0.22059,(((L_japonicus_renamed_Lj3g3v0618270.1:0,L_japonicus_renamed_Lj3g3v2317940.1:0)n353:0.04533,(M_truncatula_renamed_MTR_8009640:0.00565,(M_truncatula_renamed_MTR_0874s0020:0.00521,M_truncatula_renamed_MTR_1008s0010:0.00014)n355:0.00139)n354:0.08113)n352:0.05104,L_angustifolius_renamed_OIW01078:0.11124)n351:0.1319)n350:0.05172)n346:0.06514)n341:0.07101,A_trichopoda_renamed_ERN09249:0.21507)n340:0.15925,P_abies_renamed_MA_42556g0010:0.25604)n339:0.17477)n282:0.0917)n280:0.0663,(((((P_abies_renamed_MA_10434717g0010:0.33652,(((B_vulgaris_renamed_KMT05758:0.17575,(((L_angustifolius_renamed_OIW04791:0.06422,(L_japonicus_renamed_Lj1g3v4528420.1:0.05633,M_truncatula_renamed_MTR_7098690:0.07406)n367:0.02056)n366:0.01746,((L_angustifolius_renamed_OIV90544:0.02516,L_angustifolius_renamed_OIW13223:0.11723)n369:0.0455,(M_truncatula_renamed_MTR_1069450:0.07479,(L_japonicus_renamed_Lj0g3v0045069.1:0.00747,(L_japonicus_renamed_Lj0g3v0306379.1:0.00014,L_japonicus_renamed_Lj0g3v0306379.2:0.0035)n372:0.00755)n371:0.06375)n370:0.01753)n368:0.02045)n365:0.04413,(A_thaliana_renamed_AT1G04120.3:0.00016,(A_thaliana_renamed_AT1G04120.1:0.00014,A_thaliana_renamed_AT1G04120.2:0.00014)n374:0.00016)n373:0.14222)n364:0.03214)n363:0.03236,(A_trichopoda_renamed_ERN15835:0.8706,A_trichopoda_renamed_ERN15836:0.122382)n375:0.013598)n362:0.01228,(((P_dactylifera_renamed_XP_008796397.1:0,P_dactylifera_renamed_XP_008796398.1:0)n378:0.09405,(P_dactylifera_renamed_XP_008778002.1:0.00014,P_dactylifera_renamed_XP_008778003.1:0.00014)n379:0.09643)n377:0.02961,(Oryza_sativa_renamed_LOC_Os03g04920.1:0.04332,(Z_mays_renamed_A0A1D6JND3:0.00724,Z_mays_renamed_spA7KVC2:0.00014)n381:0.04165)n380:0.22783)n376:0.037)n361:0.07587)n360:0.09627,(A_filiculoides_renamed_Azfi_s0013.g013359:0.06247,A_filiculoides_renamed_Azfi_s0099.g044209:0.12716)n382:0.27356)n359:0.06481,(S_moellendorffii_renamed_EFJ28004:0.00198,S_moellendorffii_renamed_EFJ29433:0.00657)n383:0.23789)n358:0.06952,(M_flagellaris_scaffold-UCRN-2054219-Megaceros_tosanus:0.13192,((A_agrestis_renamed_Aagr.utg000005l.269.1:0,A_agrestis_renamed_Aagr.utg000005l.269.3:0)n386:0.00014,A_agrestis_renamed_Aagr.utg000005l.269.2:0.00911)n385:0.12082)n384:0.31164)n357:0.02946,((((A_agrestis_renamed_Aagr.utg000001l.35.1:0.10387,A_agrestis_renamed_Aagr.utg000001l.34.1:0.08727)n390:0.20086,(M_flagellaris_scaffold-UCRN-2007139-Megaceros_tosanus:0.23408,M_flagellaris_scaffold-UCRN-2012200-Megaceros_tosanus:0.22812)n391:0.17588)n389:0.26785,((S_moellendorffii_renamed_EFJ06788:0.0078,S_moellendorffii_renamed_EFJ21746:0.00626)n393:0.45658,((S_moellendorffii_renamed_EFJ38424:0.01223,(S_moellendorffii_renamed_EFJ38426:0.007,S_moellendorffii_renamed_EFJ31726:0.00784)n396:0.00436)n395:0.03391,(S_moellendorffii_renamed_EFJ37754:0.00558,S_moellendorffii_renamed_EFJ32092:0.00288)n397:0.02492)n394:0.25556)n392:0.24052)n388:0.04335,((P_pinnata_scaffold-UUHD-2150786-Porella_pinnata:0.2189,(C_braunii_renamed_GBG84432:2.32199,((P_neesiana_scaffold-JHFI-2109962-Pellia_neesiana:0.15837,P_neesiana_scaffold-JHFI-2107897-Pellia_neesiana:0.13086)n402:0.03928,(M_truncatula_renamed_MTR_2436670:0.64445,(P_neesiana_scaffold-JHFI-2017967-Pellia_neesiana:0.28635,(P_neesiana_scaffold-JHFI-2107874-Pellia_neesiana:0.25924,(P_neesiana_scaffold-JHFI-2017361-Pellia_neesiana:0.09039,P_neesiana_scaffold-JHFI-2108541-Pellia_neesiana:0.000324)n406:3.24e-05)n405:3.24e-06)n404:3.6e-07)n403:0.015597)n401:0.001733)n400:0.11908)n399:0.0193,((M_paleacea_Rhiz_final_MPA18214.1.p1:0.01411,M_polymorpha_renamed_Mapoly0011s0178.1:0.02222)n408:0.31985,(M_paleacea_Rhiz_final_MPA21498.1.p1:0.03356,M_polymorpha_renamed_Mapoly0011s0180.1:0.05286)n409:0.280521)n407:0.031169)n398:0.126369)n387:0.014041)n356:0.0420795)n279:0.0046755)n263:0.005195)n136:0.11045,((((M_truncatula_renamed_MTR_0021s0280:1.63963,P_pinnata_scaffold-UUHD-2146778-Porella_pinnata:2.09823)n413:0.6974,T_lepidozioides_scaffold-SKQD-2070983-Takakia_lepidozioides:0.47657)n412:0.07689,(((T_lepidozioides_scaffold-SKQD-2078678-Takakia_lepidozioides:0.30585,(S_moellendorffii_renamed_EFJ28541:0.00266,S_moellendorffii_renamed_EFJ20476:0.0064)n417:0.44509)n416:0.07025,((P_pinnata_scaffold-UUHD-2014654-Porella_pinnata:0.05822,P_pinnata_scaffold-UUHD-2014655-Porella_pinnata:0.01253)n419:0.11589,((M_polymorpha_renamed_Mapoly0002s0324.1:0.06951,((M_paleacea_Rhiz_final_MPA26168.1.p1:0.0127,M_paleacea_Rhiz_final_MPA26168.2.p1:0.00015)n423:0.02239,M_paleacea_Rhiz_final_MPA5512.1.p1:1.54295)n422:0.00012)n421:0.29175,(P_neesiana_scaffold-JHFI-2015861-Pellia_neesiana:0.28132,P_neesiana_scaffold-JHFI-2109738-Pellia_neesiana:0.131778)n424:0.014642)n420:0.02303)n418:0.14902)n415:0.16279,((((M_flagellaris_scaffold-UCRN-2054159-Megaceros_tosanus:0.15999,A_agrestis_renamed_Aagr.utg000083l.284.1:0.12351)n428:0.1567,(T_lepidozioides_scaffold-SKQD-2078902-Takakia_lepidozioides:0.1145,((P_patens_renamed_P37_2500V3.3:0,P_patens_renamed_P37_2500V3.1:0,P_patens_renamed_P37_2500V3.2:0,P_patens_renamed_P37_2500V3.4:0)n431:0.00014,P_patens_renamed_P37_2500V3.5:0.00016)n430:0.33767)n429:0.08955)n427:0.04556,((M_polymorpha_renamed_Mapoly0040s0011.1:0.12633,(M_paleacea_Rhiz_final_MPA23399.2.p1:0.00758,M_paleacea_Rhiz_final_MPA23399.1.p1:0.04268)n434:0.03322)n433:0.31941,(P_pinnata_scaffold-UUHD-2009470-Porella_pinnata:0.15146,((P_neesiana_scaffold-JHFI-2006311-Pellia_neesiana:0.14621,(P_neesiana_scaffold-JHFI-2001330-Pellia_neesiana:0.06244,P_neesiana_scaffold-JHFI-2014803-Pellia_neesiana:0.05148)n438:0.06807)n437:0.1425,((P_neesiana_scaffold-JHFI-2000743-Pellia_neesiana:0.00015,(P_neesiana_scaffold-JHFI-2000740-Pellia_neesiana:0.00014,(P_neesiana_scaffold-JHFI-2000742-Pellia_neesiana:0.0409,P_neesiana_scaffold-JHFI-2000741-Pellia_neesiana:0.00347)n442:0.00054)n441:0.0143)n440:0.34907,P_neesiana_scaffold-JHFI-2018318-Pellia_neesiana:0.079371)n439:0.0079371)n436:0.0008819)n435:0.0497)n432:0.12611)n426:0.13463,(((((P_patens_renamed_P317_10760V3.1:0,P_patens_renamed_P317_10760V3.2:0,P_patens_renamed_P317_10760V3.3:0)n447:0.38455,T_lepidozioides_scaffold-SKQD-2005141-Takakia_lepidozioides:0.29098)n446:0.10399,((((A_agrestis_renamed_Aagr.utg000103l.107.2:0.0116,A_agrestis_renamed_Aagr.utg000103l.107.1:0.00014)n451:0.14102,M_flagellaris_scaffold-UCRN-2052077-Megaceros_tosanus:0.13802)n450:0.05382,(((A_agrestis_renamed_Aagr.utg000103l.108.1:0,A_agrestis_renamed_Aagr.utg000103l.108.3:0)n454:0.00087,(A_agrestis_renamed_Aagr.utg000103l.108.6:0.00197,((A_agrestis_renamed_Aagr.utg000103l.108.2:0,A_agrestis_renamed_Aagr.utg000103l.108.5:0,A_agrestis_renamed_Aagr.utg000103l.108.7:0)n457:0.01334,A_agrestis_renamed_Aagr.utg000103l.108.4:0.00014)n456:0.00736)n455:0.00014)n453:0.12833,M_flagellaris_scaffold-UCRN-2011033-Megaceros_tosanus:0.154161)n452:0.017129)n449:0.23941,(P_abies_renamed_MA_10426924g0010:0.47756,(((M_paleacea_Rhiz_final_MPA26413.2.p1:0.03328,M_polymorpha_renamed_Mapoly0147s0016.1:0.04018)n461:0.25955,(((P_neesiana_scaffold-JHFI-2014915-Pellia_neesiana:0,P_neesiana_scaffold-JHFI-2014917-Pellia_neesiana:0)n464:0.0001,P_neesiana_scaffold-JHFI-2014916-Pellia_neesiana:0.00014)n463:0.18125,((P_pinnata_scaffold-UUHD-2000002-Porella_pinnata:0.00105,(P_pinnata_scaffold-UUHD-2000003-Porella_pinnata:0.00014,P_pinnata_scaffold-UUHD-2000005-Porella_pinnata:0.00453)n467:0.01847)n466:0.22821,P_pinnata_scaffold-UUHD-2012122-Porella_pinnata:0.236691)n465:0.026299)n462:0.01829)n460:0.08279,(P_neesiana_scaffold-JHFI-2018872-Pellia_neesiana:0.19918,((M_polymorpha_renamed_Mapoly0032s0016.1:0.07832,(M_paleacea_Rhiz_final_MPA23906.1.p1:0.00014,M_paleacea_Rhiz_final_MPA23906.2.p1:0.00015)n471:0.05419)n470:0.42576,(M_paleacea_Rhiz_final_MPA23896.1.p1:0.03654,M_polymorpha_renamed_Mapoly0032s0017.1:0.04082)n472:0.325017)n469:0.036113)n468:0.097893)n459:0.010877)n458:0.11257)n448:0.02721)n445:0.03153,(A_agrestis_renamed_Aagr.utg000002l.262.1:0.27072,(M_flagellaris_scaffold-UCRN-2003011-Megaceros_tosanus:0.00014,M_flagellaris_scaffold-UCRN-2003012-Megaceros_tosanus:0.00014)n474:0.27721)n473:0.23388)n444:0.11699,(((((P_patens_renamed_P38_18670V3.1:0,P_patens_renamed_P38_18670V3.2:0)n479:0.38653,(((A_agrestis_renamed_Aagr.utg000017l.175.1:0.00109,A_agrestis_renamed_Aagr.utg000017l.175.2:0.00014)n482:0.16709,(M_flagellaris_scaffold-UCRN-2010683-Megaceros_tosanus:0.09809,(M_flagellaris_scaffold-UCRN-2002313-Megaceros_tosanus:0.00307,(M_flagellaris_scaffold-UCRN-2002311-Megaceros_tosanus:0.00014,(M_flagellaris_scaffold-UCRN-2002312-Megaceros_tosanus:0.00014,(M_flagellaris_scaffold-UCRN-2002310-Megaceros_tosanus:0.00015,M_flagellaris_scaffold-UCRN-2002314-Megaceros_tosanus:0.00014)n487:0.00127)n486:0.00087)n485:0.02133)n484:0.08109)n483:0.23624)n481:0.20126,A_agrestis_renamed_Aagr.utg000002l.261.1:0.348291)n480:0.038699)n478:0.18943,((M_polymorpha_renamed_Mapoly0032s0013.1:0.0224,(M_paleacea_Rhiz_final_MPA15753.1.p1:0.00016,M_paleacea_Rhiz_final_MPA15753.2.p1:0.00014)n490:0.02773)n489:0.21913,(P_pinnata_scaffold-UUHD-2150792-Porella_pinnata:0.10967,((P_neesiana_scaffold-JHFI-2001160-Pellia_neesiana:0,P_neesiana_scaffold-JHFI-2001161-Pellia_neesiana:0)n493:0.05435,P_neesiana_scaffold-JHFI-2111217-Pellia_neesiana:0.05911)n492:0.10727)n491:0.06895)n488:0.2062)n477:0.04297,((S_moellendorffii_renamed_EFJ07355:0.00398,S_moellendorffii_renamed_EFJ27282:0.00624)n495:0.44383,((((A_trichopoda_renamed_ERN02230:0.23567,A_trichopoda_renamed_ERN02231:0.13234)n499:0.14773,(((((Oryza_sativa_renamed_LOC_Os04g13210.1:0.05473,Z_mays_renamed_A0A1D6EEY6:0.08624)n504:0.094,(Oryza_sativa_renamed_LOC_Os04g13220.1:0.10775,Z_mays_renamed_A0A1D6J4B8:0.1287)n505:0.18194)n503:0.2657,(Oryza_sativa_renamed_LOC_Os01g25386.1:0.16637,Z_mays_renamed_K7VCA6:0.07328)n506:0.13737)n502:0.05538,((P_dactylifera_renamed_XP_026663485.1:0,P_dactylifera_renamed_XP_008800825.1:0,P_dactylifera_renamed_XP_008800828.1:0)n508:0.05569,(P_dactylifera_renamed_XP_026655900.1:0,P_dactylifera_renamed_XP_026655901.1:0,P_dactylifera_renamed_XP_008812600.1:0,P_dactylifera_renamed_XP_008812601.1:0)n509:0.0705)n507:0.08376)n501:0.12242,((A_thaliana_renamed_AT2G47800.1:0.09345,A_thaliana_renamed_AT3G62700.1:0.0838)n511:0.15788,((B_vulgaris_renamed_KMS96008:0.25112,(((M_truncatula_renamed_MTR_8061970:0.07627,(M_truncatula_renamed_MTR_2436730:0.02807,(M_truncatula_renamed_MTR_2436710:0.05007,M_truncatula_renamed_MTR_2436680:0.0545)n518:0.01859)n517:0.01187)n516:0.06422,L_angustifolius_renamed_OIW21630:0.06481)n515:0.01702,L_japonicus_renamed_Lj6g3v1447650.1:0.06756)n514:0.23596)n513:0.06763,((B_vulgaris_renamed_KMT05990:0.13326,B_vulgaris_renamed_KMT05991:0.22287)n520:0.08678,((L_angustifolius_renamed_OIW12714:0.09525,(M_truncatula_renamed_MTR_1088680:0.09559,(L_japonicus_renamed_Lj5g3v1630010.1:0.00014,L_japonicus_renamed_Lj5g3v1630010.2:0.00014)n524:0.07721)n523:0.02664)n522:0.04264,(L_angustifolius_renamed_OIW13296:0.1298,L_japonicus_renamed_Lj1g3v4896960.1:0.15569)n525:0.0356)n521:0.09132)n519:0.025434)n512:0.002826)n510:0.04266)n500:0.05977)n498:0.06329,P_abies_renamed_MA_629244g0010:0.19597)n497:0.18141,((A_filiculoides_renamed_Azfi_s0153.g053472:0.0015,A_filiculoides_renamed_Azfi_s1829.g107237:0.01588)n527:0.63405,(A_filiculoides_renamed_Azfi_s0007.g010546:0.19876,(A_filiculoides_renamed_Azfi_s0469.g072876:0.00016,A_filiculoides_renamed_Azfi_s2811.g113152:0.07256)n529:0.24329)n528:0.37089)n526:0.06243)n496:0.03689)n494:0.04498)n476:0.08924,T_lepidozioides_scaffold-SKQD-2080537-Takakia_lepidozioides:0.419517)n475:0.046613)n443:0.03401)n425:0.05986)n414:0.07468)n411:0.08189,(C_braunii_renamed_GBG82367:0.00014,C_braunii_renamed_GBG82366:0.00252)n530:0.583695)n410:0.064855)n135:0.0327159)n124:0.0036351)n121:0.004039,((M_truncatula_renamed_MTR_8009630:1.59277,C_braunii_renamed_GBG84428:2.64798)n532:0.89873,((M_paleacea_Rhiz_final_MPA28178.3.p1:0.62624,P_neesiana_scaffold-JHFI-2010323-Pellia_neesiana:0.10257)n534:0.07136,(P_pinnata_scaffold-UUHD-2135287-Porella_pinnata:0.93256,P_pinnata_scaffold-UUHD-2144392-Porella_pinnata:0.130473)n535:0.014497)n533:0.620694)n531:0.068966)n120:0.109875)n0;
```
