## Supplementary material for "Transcriptional responses to arbuscular mycorrhizal symbiosis development are conserved in the early divergent *Marchantia paleacea*": OG0000055_tree.txt

```
((((M_polymorpha_renamed_Mapoly0045s0010.1:0.02178,(M_paleacea_Rhiz_final_MPA11130.1.p1:0.01529,M_paleacea_Rhiz_final_MPA11130.2.p1:0.00014)n4:0.01871)n3:0.47008,(P_neesiana_scaffold-JHFI-2017832-Pellia_neesiana:0.16967,(P_pinnata_scaffold-UUHD-2011984-Porella_pinnata:0.23642,P_pinnata_scaffold-UUHD-2011985-Porella_pinnata:0.04813)n6:0.2159)n5:0.21425)n2:0.35018,(P_pinnata_scaffold-UUHD-2001455-Porella_pinnata:0.54183,((M_paleacea_Rhiz_final_MPA7799.2.p1:0.02428,M_polymorpha_renamed_Mapoly0024s0025.1:0.01725)n9:0.34806,((M_paleacea_Rhiz_final_MPA24087.1.p1:0.05864,(M_polymorpha_renamed_Mapoly0022s0192.1:0.02985,M_polymorpha_renamed_Mapoly0022s0190.1:0.00977)n12:0.08468)n11:0.32623,((((M_paleacea_Rhiz_final_MPA14976.2.p1:0.00015,M_paleacea_Rhiz_final_MPA14976.3.p1:0.00015)n16:0.00032,M_paleacea_Rhiz_final_MPA14976.4.p1:0.00014)n15:0.00075,M_paleacea_Rhiz_final_MPA14976.1.p1:0.04234)n14:0.04311,M_polymorpha_renamed_Mapoly0078s0054.1:0.0887)n13:0.54698)n10:0.07446)n8:0.1768)n7:0.28941)n1:0.04811,(((M_flagellaris_scaffold-UCRN-2053355-Megaceros_tosanus:0.16149,A_agrestis_renamed_Aagr.utg000068l.39.1:0.11347)n19:0.53812,A_trichopoda_renamed_ERN02072:0.51725)n18:0.04441,((((P_abies_renamed_MA_6521g0010:0.53828,(A_trichopoda_renamed_ERM95066:0.31215,((((L_angustifolius_renamed_OIW08031:0.07786,M_truncatula_renamed_MTR_1069200:0.14325)n28:0.0286,((L_japonicus_renamed_Lj5g3v2013550.1:0.06604,(M_truncatula_renamed_MTR_0025s0110:0.17904,((M_truncatula_renamed_MTR_1101050:0.01448,M_truncatula_renamed_MTR_6072490:0.03326)n33:0.06467,M_truncatula_renamed_MTR_1101040:0.03812)n32:0.021834)n31:0.002426)n30:0.04928,L_angustifolius_renamed_OIW08032:0.18833)n29:0.03717)n27:0.14134,(A_thaliana_renamed_AT5G52400.1:0.24824,B_vulgaris_renamed_KMT16385:0.43724)n34:0.04548)n26:0.11676,(P_dactylifera_renamed_XP_008787566.2:0.17514,(Oryza_sativa_renamed_LOC_Os02g57810.1:0.13617,Z_mays_renamed_K7U8N8:0.11106)n36:0.26595)n35:0.08007)n25:0.08527)n24:0.27096)n23:0.11364,((A_trichopoda_renamed_ERN12727:0.31156,(((B_vulgaris_renamed_KMT17397:0.23787,(((A_thaliana_renamed_AT5G24910.1:0.00014,A_thaliana_renamed_AT5G24910.2:0.01258)n44:0.09031,(A_thaliana_renamed_AT5G24900.1:0.00016,A_thaliana_renamed_AT5G24900.2:0.00014)n45:0.17566)n43:0.23275,((L_japonicus_renamed_Lj1g3v1112810.1:0.04997,M_truncatula_renamed_MTR_3093530:0.09081)n47:0.01565,((L_angustifolius_renamed_OIW16551:0.11467,L_angustifolius_renamed_OIW02522:0.08125)n49:0.1034,(L_angustifolius_renamed_OIV96892:0.03799,L_angustifolius_renamed_OIV89908:0.07511)n50:0.034047)n48:0.003783)n46:0.03858)n42:0.05126)n41:0.13451,(((M_truncatula_renamed_MTR_2061200:0.00014,M_truncatula_renamed_MTR_0727s0010:0.07575)n53:0.31774,(L_angustifolius_renamed_OIW06444:0.19768,L_angustifolius_renamed_OIV90113:0.12349)n54:0.06038)n52:0.36875,((((P_dactylifera_renamed_XP_008796964.1:0.00015,P_dactylifera_renamed_XP_008777984.2:0.13606)n58:0.19967,((((Z_mays_renamed_A0A1D6MAK5:0.02155,(Z_mays_renamed_A0A1D6J8B1:0.05178,Z_mays_renamed_A0A1D6LGK6:0.00015)n63:0.01133)n62:0.02307,Z_mays_renamed_A0A1D6QGP2:0.02416)n61:0.01721,Z_mays_renamed_A0A1D6EFY1:0.88834)n60:0.13557,((Oryza_sativa_renamed_LOC_Os11g02710.1:0.1489,Oryza_sativa_renamed_LOC_Os12g02640.1:0.01895)n65:0.23296,Oryza_sativa_renamed_LOC_Os12g02630.1:0.216018)n64:0.024002)n59:0.22668)n57:0.08611,((P_dactylifera_renamed_XP_008780604.3:0.09489,(Oryza_sativa_renamed_LOC_Os05g40384.1:0.08953,Z_mays_renamed_A0A1D6M6U7:0.10663)n68:0.23673)n67:0.16951,(P_dactylifera_renamed_XP_008782717.1:0.12768,((Oryza_sativa_renamed_LOC_Os03g21400.1:0.06925,(Z_mays_renamed_A0A1D6K1U2:0.00014,Z_mays_renamed_spB6SSW8:0.00148)n72:0.0387)n71:0.08211,(Oryza_sativa_renamed_LOC_Os07g48330.1:0.12982,Z_mays_renamed_A0A1D6F4G3:0.14091)n73:0.12762)n70:0.19129)n69:0.11738)n66:0.06802)n56:0.0513,(B_vulgaris_renamed_KMS99896:0.33337,((L_angustifolius_renamed_OIW00973:0.11965,(L_angustifolius_renamed_OIW00974:0.00014,L_angustifolius_renamed_OIW00975:0.00015)n77:0.24545)n76:0.04226,(L_japonicus_renamed_Lj3g3v0601610.1:0.10383,((M_truncatula_renamed_MTR_8469360:0.16224,(M_truncatula_renamed_MTR_0147s0030:0.06791,(M_truncatula_renamed_MTR_7055793:0.00014,M_truncatula_renamed_MTR_7055793:0.00015)n82:0.05109)n81:0.02414)n80:0.06651,M_truncatula_renamed_MTR_8008530:0.151038)n79:0.016782)n78:0.01006)n75:0.17771)n74:0.10908)n55:0.048348)n51:0.005372)n40:0.06273,M_truncatula_renamed_MTR_3062900:0.534699)n39:0.059411)n38:0.08747,(((S_moellendorffii_renamed_EFJ24148:0.00847,S_moellendorffii_renamed_EFJ35212:0.00883)n85:0.43681,((((P_pinnata_scaffold-UUHD-2146846-Porella_pinnata:0.14292,(M_polymorpha_renamed_Mapoly0108s0061.1:0.02069,(M_paleacea_Rhiz_final_MPA28108.2.p1:0.00014,M_paleacea_Rhiz_final_MPA28108.1.p1:0.00014)n91:0.02256)n90:0.24588)n89:0.19751,(T_lepidozioides_scaffold-SKQD-2079657-Takakia_lepidozioides:0.20581,(P_patens_renamed_P31_33340V3.5:0.00132,((P_patens_renamed_P31_33340V3.4:0,P_patens_renamed_P31_33340V3.1:0)n95:0.00014,(P_patens_renamed_P31_33340V3.3:0.00014,P_patens_renamed_P31_33340V3.2:0.00159)n96:0.00014)n94:0.00015)n93:0.31266)n92:0.06531)n88:0.1089,(A_filiculoides_renamed_Azfi_s0266.g060984:0.5757,P_abies_renamed_MA_222847g0010:0.49585)n97:0.0855)n87:0.0682,(M_flagellaris_scaffold-UCRN-2012014-Megaceros_tosanus:0.3725,A_agrestis_renamed_Aagr.utg000001l.420.1:0.4376)n98:0.1708)n86:0.09032)n84:0.49085,((((P_patens_renamed_P312_25250V3.2:0,P_patens_renamed_P312_25250V3.1:0)n102:0.00784,(P_patens_renamed_P35_7340V3.2:0,P_patens_renamed_P35_7340V3.1:0)n103:0.09381)n101:0.42148,((P_patens_renamed_P321_10970V3.2:0,P_patens_renamed_P321_10970V3.1:0)n105:0.40553,((P_patens_renamed_P32_30580V3.2:0,P_patens_renamed_P32_30580V3.1:0)n107:0.04902,(P_patens_renamed_P37_3710V3.2:0.01245,P_patens_renamed_P37_3710V3.1:0.06699)n108:0.14573)n106:0.35327)n104:0.06007)n100:0.34097,(((S_moellendorffii_renamed_EFJ28974:0.04625,(S_moellendorffii_renamed_EFJ29230:0.02972,S_moellendorffii_renamed_EFJ13675:0.02416)n112:0.06382)n111:0.04498,S_moellendorffii_renamed_EFJ28972:0.11785)n110:0.39528,(S_moellendorffii_renamed_EFJ04501:0.00014,((S_moellendorffii_renamed_EFJ06678:0.00014,S_moellendorffii_renamed_EFJ06677:0.00014)n115:0.00015,((S_moellendorffii_renamed_EFJ32594:0.00838,S_moellendorffii_renamed_EFJ16649:0.0643)n117:0.00401,(S_moellendorffii_renamed_EFJ34653:0.00015,S_moellendorffii_renamed_EFJ31060:0.00161)n118:0.0295)n116:0.02371)n114:0.02545)n113:0.49177)n109:0.338841)n99:0.037649)n83:0.052677)n37:0.005853)n22:0.04327,(((((A_filiculoides_renamed_Azfi_s0035.g025622:0.22175,(A_filiculoides_renamed_Azfi_s0006.g010309:0.17404,A_filiculoides_renamed_Azfi_s0006.g010311:0.25297)n124:0.06448)n123:0.11627,(A_filiculoides_renamed_Azfi_s0027.g023576:0.2663,A_filiculoides_renamed_Azfi_s0093.g043250:0.35075)n125:0.09322)n122:0.20655,(A_filiculoides_renamed_Azfi_s0038.g026354:0.30823,A_filiculoides_renamed_Azfi_s0092.g043016:0.39259)n126:0.18531)n121:0.10175,((((((P_abies_renamed_MA_218197g0020:0.06873,(P_abies_renamed_MA_454299g0010:0.09061,P_abies_renamed_MA_811906g0010:0.15794)n133:0.00957)n132:0.05585,((P_abies_renamed_MA_102685g0020:0.0428,(P_abies_renamed_MA_11882g0010:0.12425,P_abies_renamed_MA_320571g0010:0.02448)n136:0.01198)n135:0.01324,P_abies_renamed_MA_79145g0010:0.04877)n134:0.02543)n131:0.03818,(P_abies_renamed_MA_327784g0010:0.22302,P_abies_renamed_MA_8137092g0010:0.04385)n137:0.03646)n130:0.27406,(((M_truncatula_renamed_MTR_1085680:0.12945,(L_japonicus_renamed_Lj0g3v0276609.1:0.00014,L_japonicus_renamed_Lj0g3v0276609.2:0.00014)n141:0.1067)n140:0.17214,((A_thaliana_renamed_AT2G46950.2:0.01212,A_thaliana_renamed_AT2G46950.1:0.00014)n143:0.14402,((A_thaliana_renamed_AT4G27710.2:0.01461,A_thaliana_renamed_AT4G27710.1:0.00014)n145:0.2035,(A_thaliana_renamed_AT2G46960.2:0.00016,A_thaliana_renamed_AT2G46960.1:0.00014)n146:0.21263)n144:0.03026)n142:0.19048)n139:0.09066,((((P_dactylifera_renamed_XP_026657378.1:0.00015,P_dactylifera_renamed_XP_026657377.1:0.00155)n150:0.03515,(P_dactylifera_renamed_XP_008805359.2:0.02001,P_dactylifera_renamed_XP_017701234.2:0.026)n151:0.00947)n149:0.00416,(P_dactylifera_renamed_XP_026656858.1:0.01065,(P_dactylifera_renamed_XP_026656560.1:0.02144,P_dactylifera_renamed_XP_017695844.1:0.00404)n153:0.02111)n152:0.02154)n148:0.17126,(((Oryza_sativa_renamed_LOC_Os03g25480.1:0.17634,(Z_mays_renamed_A0A1D6K455:0.00989,Z_mays_renamed_A0A1D6K456:0.00778)n157:0.16932)n156:0.04344,((Oryza_sativa_renamed_LOC_Os03g25490.1:0.00014,Oryza_sativa_renamed_LOC_Os03g25490.2:0.00014)n159:0.11925,Z_mays_renamed_C0HIJ7:0.26927)n158:0.04676)n155:0.14652,(((Oryza_sativa_renamed_LOC_Os06g09210.1:0.05566,Oryza_sativa_renamed_LOC_Os06g09220.1:0.04292)n162:0.11534,((Z_mays_renamed_B4FLC6:0.06863,Z_mays_renamed_A0A1D6LTU6:0.1033)n164:0.02015,(Z_mays_renamed_C4J528:0.00666,(Z_mays_renamed_A0A1D6FGR0:0.17049,Z_mays_renamed_A0A1D6HAF3:0.63051)n166:0.12138)n165:0.04511)n163:0.13866)n161:0.23284,(((Z_mays_renamed_B4FMT5:0.09003,(Z_mays_renamed_A0A1D6F289:0.01207,Z_mays_renamed_B8A062:0.00594)n170:0.06373)n169:0.07161,((Oryza_sativa_renamed_LOC_Os07g44140.1:0.06449,(Oryza_sativa_renamed_LOC_Os07g44110.1:0.06323,Oryza_sativa_renamed_LOC_Os07g44130.1:0.08915)n173:0.043)n172:0.0165,(Oryza_sativa_renamed_LOC_Os07g23570.1:0.00945,Oryza_sativa_renamed_LOC_Os07g23710.1:0.01867)n174:0.05191)n171:0.06426)n168:0.10655,(Oryza_sativa_renamed_LOC_Os01g24780.1:0.23143,((Z_mays_renamed_A0A1D6K457:0.13758,Z_mays_renamed_K7VLH9:0.1675)n177:0.36038,Z_mays_renamed_A0A1D6MSU2:0.128934)n176:0.014326)n175:0.10394)n167:0.09355)n160:0.08107)n154:0.08661)n147:0.10959)n138:0.1842)n129:0.06099,A_trichopoda_renamed_ERN02071:0.52953)n128:0.06108,((((A_trichopoda_renamed_ERN01818:0.25793,(A_trichopoda_renamed_ERM97994:0.29697,(((A_trichopoda_renamed_ERN10105:0.07613,A_trichopoda_renamed_ERM97997:0.05618)n185:0.07605,(A_trichopoda_renamed_ERN10104:0.15067,A_trichopoda_renamed_ERM97993:0.06265)n186:0.06752)n184:0.00073,A_trichopoda_renamed_ERM97995:0.1806)n183:0.03267)n182:0.02604)n181:0.14603,(((B_vulgaris_renamed_KMS96185:0.29837,((P_dactylifera_renamed_XP_026658852.1:0.43745,(P_dactylifera_renamed_YP72A219-like _Phoenix:0.3538,(P_dactylifera_renamed_YP72A219-like _Phoenix:0.03471,P_dactylifera_renamed_YP72A219-like _Phoenix:0.01685)n193:0.20078)n192:0.02648)n191:0.01768,P_dactylifera_renamed_XP_017697341.1:0.376641)n190:0.041849)n189:0.08627,(L_japonicus_renamed_Lj0g3v0208029.1:0.11058,M_truncatula_renamed_MTR_3079240:0.38679)n194:0.58942)n188:0.07267,(((((((Oryza_sativa_renamed_LOC_Os01g43844.1:0.09262,((Z_mays_renamed_A0A1D6MPA7:0.08668,Z_mays_renamed_K7UXL1:0.07595)n203:0.14987,(Z_mays_renamed_A0A1D6NI50:0.04527,Z_mays_renamed_K7V3P2:0.05514)n204:0.05582)n202:0.02196)n201:0.15602,(Oryza_sativa_renamed_LOC_Os01g43851.1:0.19471,(Z_mays_renamed_A0A1D6NI46:0.24467,Z_mays_renamed_A0A1D6NI45:0.158094)n206:0.017566)n205:0.04763)n200:0.05881,((((Oryza_sativa_renamed_LOC_Os01g43774.1:0.09726,Z_mays_renamed_K7VZM9:0.11277)n210:0.03234,(Z_mays_renamed_B6SXS5:0.13512,(Oryza_sativa_renamed_LOC_Os01g43720.1:0.14154,((Oryza_sativa_renamed_LOC_Os01g41800.1:0.10842,(Oryza_sativa_renamed_LOC_Os01g41810.1:0.04736,Oryza_sativa_renamed_LOC_Os01g41820.1:0.05029)n215:0.03154)n214:0.11038,(Oryza_sativa_renamed_LOC_Os01g43750.1:0.05528,Oryza_sativa_renamed_LOC_Os01g43760.1:0.06845)n216:0.02401)n213:0.039978)n212:0.004442)n211:0.01704)n209:0.02872,((Z_mays_renamed_K7V7F4:0.00876,(Z_mays_renamed_A0A1D6K4V3:0.48934,(Z_mays_renamed_A0A1D6E5E4:0.03542,Z_mays_renamed_A0A1D6M5Y7:0.01544)n220:0.00851)n219:0.01195)n218:0.06344,Z_mays_renamed_A0A1D6NI51:0.09326)n217:0.09962)n208:0.15017,(Oryza_sativa_renamed_LOC_Os01g43740.1:0.14423,Z_mays_renamed_A0A1D6NI54:0.09858)n221:0.11439)n207:0.04338)n199:0.03258,((Z_mays_renamed_A0A1D6FZX1:0.14147,(Oryza_sativa_renamed_LOC_Os01g43700.2:0.00014,Oryza_sativa_renamed_LOC_Os01g43700.1:0.00015)n224:0.10008)n223:0.18838,(((Z_mays_renamed_A0A1D6MTR9:0.19899,Z_mays_renamed_Q8LGM8:0.01086)n227:0.10169,Z_mays_renamed_A0A1D6FZX3:0.10187)n226:0.01643,(Oryza_sativa_renamed_LOC_Os01g52790.1:0.20903,(Oryza_sativa_renamed_LOC_Os01g43710.1:0.0684,Oryza_sativa_renamed_LOC_Os05g30890.1:0.15833)n229:0.02976)n228:0.0123)n225:0.14011)n222:0.01236)n198:0.08381,(((P_dactylifera_renamed_XP_008776863.1:0.00016,(P_dactylifera_renamed_XP_017696032.1:0,P_dactylifera_renamed_XP_008776865.1:0)n233:0.00014)n232:0.20625,(((P_dactylifera_renamed_XP_026657015.1:0.04657,(P_dactylifera_renamed_XP_026657272.1:0.00014,P_dactylifera_renamed_XP_008778221.1:0.00014)n237:0.04287)n236:0.02065,P_dactylifera_renamed_XP_026657753.1:0.06137)n235:0.00709,P_dactylifera_renamed_XP_008804072.1:0.06535)n234:0.09285)n231:0.03812,(P_dactylifera_renamed_YP72A219-like _Phoenix:0.08232,P_dactylifera_renamed_YP72A219-like _Phoenix:0.08631)n238:0.073926)n230:0.008214)n197:0.03953,(((((M_truncatula_renamed_MTR_4031820:0.00374,(M_truncatula_renamed_MTR_4031820:0.00014,M_truncatula_renamed_MTR_4031820:0.00014)n244:0.00016)n243:0.06967,(L_angustifolius_renamed_OIW05528:0.06672,L_japonicus_renamed_Lj3g3v3776580.1:0.05645)n245:0.02668)n242:0.34151,((L_angustifolius_renamed_OIW08190:0.21452,(((((L_japonicus_renamed_Lj5g3v1770470.2:0.01388,(L_japonicus_renamed_Lj4g3v0227820.2:0.00014,(L_japonicus_renamed_Lj4g3v0227820.1:0.00014,(L_japonicus_renamed_Lj5g3v1770470.1:0.02825,L_japonicus_renamed_Lj5g3v1770470.3:0.03528)n255:0.01002)n254:0.00015)n253:0.01649)n252:0.02093,L_japonicus_renamed_Lj5g3v1770470.4:0.01199)n251:0.04648,((L_japonicus_renamed_Lj3g3v3236500.1:0.0421,L_japonicus_renamed_Lj3g3v3236500.2:0.00014)n257:0.08582,(L_japonicus_renamed_Lj0g3v0329029.1:0.04792,L_japonicus_renamed_Lj0g3v0329039.1:0.09431)n258:0.01426)n256:0.02438)n250:0.02862,(L_angustifolius_renamed_OIW06050:0.14592,((((L_angustifolius_renamed_OIW19898:0.02342,L_angustifolius_renamed_OIW19897:0.02185)n263:0.01732,L_angustifolius_renamed_OIW06810:0.08849)n262:0.01408,L_angustifolius_renamed_OIW19899:0.23407)n261:0.09229,L_angustifolius_renamed_OIW06809:0.11005)n260:0.0459)n259:0.0051)n249:0.01518,((((M_truncatula_renamed_MTR_5095230:0.05785,M_truncatula_renamed_MTR_5095230:0.00014)n267:0.11904,(M_truncatula_renamed_MTR_2072250:0.04505,M_truncatula_renamed_MTR_2072260:0.05923)n268:0.04765)n266:0.0107,((M_truncatula_renamed_MTR_2023680:0.00692,M_truncatula_renamed_MTR_2023680:0.0032)n270:0.18023,(M_truncatula_renamed_MTR_2055470:0.01877,(M_truncatula_renamed_MTR_2055430:0.00014,(M_truncatula_renamed_MTR_2055430:0.01676,M_truncatula_renamed_MTR_2055530:0.06519)n273:0.00276)n272:0.02384)n271:0.14609)n269:0.07575)n265:0.09926,(M_truncatula_renamed_MTR_2072400:0.08118,(M_truncatula_renamed_MTR_2072420:0.15335,(M_truncatula_renamed_MTR_2072340:0.04476,((M_truncatula_renamed_MTR_2072310:0.00814,(M_truncatula_renamed_MTR_2072330:0.00014,M_truncatula_renamed_MTR_2072330:0.00015)n279:0.03899)n278:0.02689,(M_truncatula_renamed_MTR_2072380:0.00015,M_truncatula_renamed_MTR_2072380:0.00014)n280:0.02245)n277:0.01643)n276:0.0099)n275:0.01386)n274:0.06431)n264:0.01644)n248:0.04136)n247:0.02001,(L_angustifolius_renamed_OIW06698:0.22558,((L_japonicus_renamed_Lj0g3v0329019.1:0.10288,M_truncatula_renamed_MTR_2072270:0.11957)n283:0.10064,(((M_truncatula_renamed_MTR_8042000:0.00948,M_truncatula_renamed_MTR_8042000:0.00014)n286:0.0742,((M_truncatula_renamed_MTR_8042040:0.01789,(M_truncatula_renamed_MTR_8042060:0.00015,M_truncatula_renamed_MTR_8042060:0.00014)n289:0.03732)n288:0.04242,M_truncatula_renamed_MTR_8042020:0.08559)n287:0.02184)n285:0.10188,(L_japonicus_renamed_Lj0g3v0254079.1:0.22902,((L_japonicus_renamed_Lj6g3v0920050.1:0.0124,L_japonicus_renamed_Lj6g3v0920050.2:0.03691)n292:0.10579,(L_japonicus_renamed_Lj0g3v0362639.1:0.03388,(L_japonicus_renamed_Lj0g3v0362669.1:0.00014,L_japonicus_renamed_Lj6g3v0920050.3:0.00014)n294:0.03817)n293:0.01344)n291:0.078291)n290:0.008699)n284:0.021285)n282:0.002365)n281:0.10119)n246:0.04253)n241:0.05215,(A_thaliana_renamed_AT1G17060.1:0.46225,((((B_vulgaris_renamed_KMS98249:0.13043,(B_vulgaris_renamed_KMT12323:0.03348,(B_vulgaris_renamed_KMT12324:0.31065,(B_vulgaris_renamed_KMT12322:0.00963,B_vulgaris_renamed_KMT12318:0.0035)n302:0.01775)n301:0.04595)n300:0.12155)n299:0.07325,(B_vulgaris_renamed_KMS64641:0.47257,((B_vulgaris_renamed_KMT10538:0.22189,(B_vulgaris_renamed_KMT10537:0.10537,B_vulgaris_renamed_KMT19288:0.24472)n306:0.01175)n305:0.02651,((B_vulgaris_renamed_KMT10536:0.07685,B_vulgaris_renamed_KMT10535:0.10081)n308:0.03614,(B_vulgaris_renamed_KMS99640:0.134,B_vulgaris_renamed_KMT10531:0.00014)n309:0.29293)n307:0.02528)n304:0.12166)n303:0.05488)n298:0.09523,(B_vulgaris_renamed_KMS98250:0.20817,B_vulgaris_renamed_KMS93288:0.42108)n310:0.12966)n297:0.08187,((B_vulgaris_renamed_KMT06714:0.00015,B_vulgaris_renamed_KMT06717:0.01262)n312:0.2674,((B_vulgaris_renamed_KMS95487:0.00112,(B_vulgaris_renamed_KMS95484:0.0057,B_vulgaris_renamed_KMS95453:0.00813)n315:0.00424)n314:0.39261,B_vulgaris_renamed_KMS96596:0.827604)n313:0.0827604)n311:0.00827604)n296:0.00091956)n295:0.18648)n240:0.04615,(L_japonicus_renamed_Lj6g3v0466620.2:1.03662,S_moellendorffii_renamed_EFJ13681:1.16031)n316:0.531198)n239:0.059022)n196:0.06989,((A_thaliana_renamed_AT3G14620.1:0.30407,(A_thaliana_renamed_AT3G14610.1:0.15058,((A_thaliana_renamed_AT3G14630.1:0.00014,A_thaliana_renamed_AT3G14630.2:0.00015)n321:0.19956,(A_thaliana_renamed_AT3G14680.1:0.09103,((A_thaliana_renamed_AT3G14650.1:0.0453,(A_thaliana_renamed_AT3G14660.3:0.02971,(A_thaliana_renamed_AT3G14660.2:0.03532,A_thaliana_renamed_AT3G14660.1:0.00014)n326:0.00014)n325:0.03372)n324:0.01208,((A_thaliana_renamed_AT3G14690.2:0.00014,A_thaliana_renamed_AT3G14690.1:0.00014)n328:0.06889,(A_thaliana_renamed_AT3G14640.2:0.00015,A_thaliana_renamed_AT3G14640.1:0.00014)n329:0.10414)n327:0.00997)n323:0.01705)n322:0.07162)n320:0.04344)n319:0.16006)n318:0.09497,B_vulgaris_renamed_KMT17858:0.496143)n317:0.055127)n195:0.04822)n187:0.04819)n180:0.13699,(((A_trichopoda_renamed_ERN17799:0.07637,(A_trichopoda_renamed_ERN17795:0.03191,A_trichopoda_renamed_ERN17798:0.08405)n333:0.02355)n332:0.14527,((A_trichopoda_renamed_ERN17812:0.10673,(A_trichopoda_renamed_ERN17803:0.02162,A_trichopoda_renamed_ERN17801:0.11229)n336:0.02841)n335:0.18997,(A_trichopoda_renamed_ERN17806:0.10507,A_trichopoda_renamed_ERN17809:0.12477)n337:0.06471)n334:0.1121)n331:0.33775,(P_pinnata_scaffold-UUHD-2143018-Porella_pinnata:0.98618,Oryza_sativa_renamed_LOC_Os02g39764.1:0.92599)n338:0.269685)n330:0.029965)n179:0.06516,((P_abies_renamed_MA_723237g0010:0.07612,P_abies_renamed_MA_925699g0010:0.00015)n340:0.47491,(((A_trichopoda_renamed_ERN03567:0.17677,(((P_dactylifera_renamed_XP_008787380.1:0.07941,P_dactylifera_renamed_XP_026661100.1:0.04829)n346:0.09248,((Oryza_sativa_renamed_LOC_Os01g29150.1:0.09765,Z_mays_renamed_A0A1D6MJZ0:0.0673)n348:0.04993,(((Oryza_sativa_renamed_LOC_Os02g11020.1:0.07178,(Z_mays_renamed_A0A1D6H3E2:0.03925,Z_mays_renamed_A0A1D6QQY6:0.03419)n352:0.04499)n351:0.04081,(Oryza_sativa_renamed_LOC_Os06g39880.1:0.06732,Z_mays_renamed_C0HIS0:0.10559)n353:0.03338)n350:0.10328,(Oryza_sativa_renamed_LOC_Os07g45290.1:0.08591,Z_mays_renamed_A0A1D6ILB9:0.19964)n354:0.29598)n349:0.07284)n347:0.08376)n345:0.15436,((A_thaliana_renamed_AT2G26710.1:0.11765,(L_japonicus_renamed_Lj4g3v1843640.1:0.04291,((L_angustifolius_renamed_OIW18563:0.0477,L_angustifolius_renamed_OIW19737:0.04112)n359:0.03507,M_truncatula_renamed_MTR_4113650:0.05198)n358:0.00895)n357:0.07397)n356:0.04843,(B_vulgaris_renamed_KMT00715:0.29634,B_vulgaris_renamed_KMT02951:0.128061)n360:0.014229)n355:0.0448)n344:0.02507)n343:0.21901,((((P_abies_renamed_MA_141669g0010:0.05216,(P_abies_renamed_MA_9584609g0010:0.02594,P_abies_renamed_MA_185136g0010:0.07782)n365:0.14894)n364:0.03235,P_abies_renamed_MA_198g0010:0.06642)n363:0.25852,P_abies_renamed_MA_10197892g0010:0.37041)n362:0.05927,(P_abies_renamed_MA_33943g0010:0.24164,(P_abies_renamed_MA_80926g0010:0.27821,(P_abies_renamed_MA_65486g0010:0.07213,(P_abies_renamed_MA_15954g0010:0.01372,P_abies_renamed_MA_7758346g0010:0.00014)n369:0.0286)n368:0.15683)n367:0.00015)n366:0.087849)n361:0.009761)n342:0.15511,(((((P_abies_renamed_MA_78924g0020:0.24141,(P_abies_renamed_MA_78924g0010:0.14476,P_abies_renamed_MA_920165g0010:0.08399)n375:0.04348)n374:0.03552,P_abies_renamed_MA_10435471g0020:0.08901)n373:0.04383,(P_abies_renamed_MA_36763g0010:0.08487,P_abies_renamed_MA_9990798g0010:0.00015)n376:0.03968)n372:0.21535,P_abies_renamed_MA_3670g0010:0.38051)n371:0.06575,((((P_dactylifera_renamed_XP_008795121.1:0.00014,P_dactylifera_renamed_XP_008795122.1:0.00165)n380:0.1794,((Z_mays_renamed_A0A1D6FQE3:0.00957,Z_mays_renamed_K7VEG4:0.03257)n382:0.10603,(Oryza_sativa_renamed_LOC_Os05g33590.1:0.07948,Oryza_sativa_renamed_LOC_Os05g33600.1:0.03678)n383:0.08412)n381:0.1173)n379:0.18607,((A_thaliana_renamed_AT1G75130.1:0.38712,(((L_angustifolius_renamed_OIW01988:0.09035,(M_truncatula_renamed_MTR_7098550:0.01244,(M_truncatula_renamed_MTR_7098550:0.00014,M_truncatula_renamed_MTR_7098550:0.00014)n390:0.00015)n389:0.09925)n388:0.0193,(L_japonicus_renamed_Lj3g3v0002160.1:0.12146,(L_japonicus_renamed_Lj0g3v0310389.1:0.00014,L_japonicus_renamed_Lj2g3v0115040.1:0.00016)n392:0.08682)n391:0.02925)n387:0.17209,(M_truncatula_renamed_MTR_1022040:0.16832,(L_angustifolius_renamed_OIW03480:0.08648,L_angustifolius_renamed_OIV89781:0.16788)n394:0.05917)n393:0.251658)n386:0.027962)n385:0.04772,(B_vulgaris_renamed_KMS95259:0.02521,B_vulgaris_renamed_KMS95258:0.00014)n395:0.28176)n384:0.10201)n378:0.07515,((A_trichopoda_renamed_ERN00975:0.04511,(A_trichopoda_renamed_ERN00976:0.11991,(A_trichopoda_renamed_ERN00974:0.05062,A_trichopoda_renamed_ERN00977:0.0894)n399:0.01362)n398:0.01255)n397:0.6818,(A_trichopoda_renamed_ERN17538:0.22564,(A_trichopoda_renamed_ERN17537:0.03216,A_trichopoda_renamed_ERN17540:0.38201)n401:0.16421)n400:0.105516)n396:0.011724)n377:0.124065)n370:0.013785)n341:0.044406)n339:0.004934)n178:0.021564)n127:0.002396)n120:0.05171,((S_moellendorffii_renamed_EFJ15234:0.00456,S_moellendorffii_renamed_EFJ08397:0.00952)n403:0.7022,((((S_moellendorffii_renamed_EFJ04917:0.00015,S_moellendorffii_renamed_EFJ10960:0.00304)n407:0.47373,(S_moellendorffii_renamed_EFJ28869:0.00016,S_moellendorffii_renamed_EFJ17544:0.0099)n408:0.60471)n406:0.09712,(B_vulgaris_renamed_KMT11943:1.16511,A_filiculoides_renamed_Azfi_s0076.g037897:0.49993)n409:0.2009)n405:0.04417,(M_flagellaris_scaffold-UCRN-2051548-Megaceros_tosanus:0.22218,(((A_agrestis_renamed_Aagr.utg000003l.105.2:0.00014,(A_agrestis_renamed_Aagr.utg000003l.105.1:0.00015,A_agrestis_renamed_Aagr.utg000003l.105.3:0.00014)n414:0.00015)n413:0.21315,(A_agrestis_renamed_Aagr.utg000003l.104.1:0.12417,A_agrestis_renamed_Aagr.utg000018l.295.1:0.08294)n415:0.10714)n412:0.19577,(A_agrestis_renamed_Aagr.utg000002l.546.1:0.08721,(A_agrestis_renamed_Aagr.utg000002l.545.1:0.00014,A_agrestis_renamed_Aagr.utg000002l.545.2:0.0035)n417:0.05434)n416:0.295425)n411:0.032825)n410:0.21645)n404:0.036441)n402:0.004049)n119:0.0573)n21:0.03997,((A_filiculoides_renamed_Azfi_s0018.g014915:0.37896,A_filiculoides_renamed_Azfi_s0479.g073072:0.35803)n419:0.31624,((((((P_abies_renamed_MA_338690g0010:0.13779,(P_abies_renamed_MA_35890g0010:0.04335,P_abies_renamed_MA_26179g0010:0.13725)n426:0.00071)n425:0.4405,(P_pinnata_scaffold-UUHD-2141714-Porella_pinnata:0.83444,(P_dactylifera_renamed_YP72A219-like _Phoenix:0.59353,(((A_trichopoda_renamed_ERN17811:0.13884,A_trichopoda_renamed_ERN17804:0.13668)n431:0.08146,(A_trichopoda_renamed_ERN17797:0.37484,(A_trichopoda_renamed_ERN17807:0.10832,A_trichopoda_renamed_ERN17810:0.17876)n433:0.10264)n432:0.08296)n430:0.35423,A_trichopoda_renamed_ERN17815:0.297099)n429:0.033011)n428:0.16771)n427:0.06087)n424:0.12902,((S_moellendorffii_renamed_EFJ24654:0.00048,S_moellendorffii_renamed_EFJ13308:0.0058)n435:0.55944,(T_lepidozioides_scaffold-SKQD-2003693-Takakia_lepidozioides:0.38164,(((((A_agrestis_renamed_Aagr.utg000063l.548.2:0.03873,A_agrestis_renamed_Aagr.utg000063l.548.1:0.01606)n441:0.06237,(A_agrestis_renamed_Aagr.utg000063l.545.2:0.00014,A_agrestis_renamed_Aagr.utg000063l.545.1:0.00014)n442:0.12267)n440:0.01947,(((A_agrestis_renamed_Aagr.utg000063l.547.2:0.00541,A_agrestis_renamed_Aagr.utg000063l.547.1:0.00014)n445:0.00014,(A_agrestis_renamed_Aagr.utg000063l.547.3:0.00014,A_agrestis_renamed_Aagr.utg000063l.547.4:0.01346)n446:0.00014)n444:0.02165,(A_agrestis_renamed_Aagr.utg000003l.557.1:0.09838,A_agrestis_renamed_Aagr.utg000045l.331.1:0.1546)n447:0.03738)n443:0.01893)n439:0.22001,(M_flagellaris_scaffold-UCRN-2002723-Megaceros_tosanus:0.31553,M_flagellaris_scaffold-UCRN-2048428-Megaceros_tosanus:0.326754)n448:0.036306)n438:0.0812,((A_agrestis_renamed_Aagr.utg000063l.503.1:0.00016,A_agrestis_renamed_Aagr.utg000063l.503.2:0.0766)n450:0.14734,(M_flagellaris_scaffold-UCRN-2052211-Megaceros_tosanus:0.26504,(M_flagellaris_scaffold-UCRN-2047397-Megaceros_tosanus:0.1851,M_flagellaris_scaffold-UCRN-2049822-Megaceros_tosanus:0.383445)n452:0.0383445)n451:0.0042605)n449:0.021249)n437:0.002361)n436:0.02422)n434:0.1744)n423:0.00369,((Oryza_sativa_renamed_LOC_Os01g52800.1:0.26198,Oryza_sativa_renamed_LOC_Os02g19430.1:0.9229)n454:0.66142,(((((S_moellendorffii_renamed_EFJ04404:0.00596,S_moellendorffii_renamed_EFJ22839:0.00275)n459:0.00594,(S_moellendorffii_renamed_EFJ30805:0.0073,S_moellendorffii_renamed_EFJ22836:0.00419)n460:0.01206)n458:0.46597,((S_moellendorffii_renamed_EFJ28684:0.00744,S_moellendorffii_renamed_EFJ30645:0.01711)n462:0.40857,(S_moellendorffii_renamed_EFJ24362:0.00946,S_moellendorffii_renamed_EFJ35631:0.00259)n463:0.20904)n461:0.28925)n457:0.08834,((((S_moellendorffii_renamed_EFJ27842:0.00549,S_moellendorffii_renamed_EFJ36830:0.00532)n467:0.08214,((S_moellendorffii_renamed_EFJ28223:0.00472,S_moellendorffii_renamed_EFJ29499:0.00638)n469:0.01096,((((S_moellendorffii_renamed_EFJ28224:0.01172,S_moellendorffii_renamed_EFJ29722:0.01253)n473:0.00286,S_moellendorffii_renamed_EFJ16529:0.04943)n472:0.00892,((S_moellendorffii_renamed_EFJ28073:0.03784,S_moellendorffii_renamed_EFJ29721:0.01368)n475:0.02268,((S_moellendorffii_renamed_EFJ28062:0.01054,((S_moellendorffii_renamed_EFJ28067:0.00481,(S_moellendorffii_renamed_EFJ29716:0.01222,S_moellendorffii_renamed_EFJ29715:0.00159)n480:0.00312)n479:0.01509,S_moellendorffii_renamed_EFJ29713:0.00414)n478:0.0016)n477:0.00213,S_moellendorffii_renamed_EFJ28070:0.00951)n476:0.00219)n474:0.00343)n471:0.00496,((S_moellendorffii_renamed_EFJ28074:0.13176,(S_moellendorffii_renamed_EFJ28054:0.0015,S_moellendorffii_renamed_EFJ29699:0.00482)n483:0.01798)n482:0.00185,(S_moellendorffii_renamed_EFJ28218:0.01192,S_moellendorffii_renamed_EFJ29492:0.03083)n484:0.01961)n481:0.0019)n470:0.00576)n468:0.09253)n466:0.27945,(((S_moellendorffii_renamed_EFJ26411:0.00567,S_moellendorffii_renamed_EFJ06389:0.00896)n487:0.04713,(S_moellendorffii_renamed_EFJ26612:0.00831,S_moellendorffii_renamed_EFJ06390:0.01634)n488:0.03547)n486:0.07511,(S_moellendorffii_renamed_EFJ06387:0.20976,(S_moellendorffii_renamed_EFJ26611:0.00652,S_moellendorffii_renamed_EFJ06388:0.00222)n490:0.02259)n489:0.13329)n485:0.16524)n465:0.03843,S_moellendorffii_renamed_EFJ14763:0.77163)n464:0.13073)n456:0.06759,(S_moellendorffii_renamed_EFJ26610:0.33615,((S_moellendorffii_renamed_EFJ10690:0.0032,S_moellendorffii_renamed_EFJ35739:0.0626)n493:0.0987,(S_moellendorffii_renamed_EFJ10599:0.00992,S_moellendorffii_renamed_EFJ35339:0.00286)n494:0.08187)n492:0.24746)n491:0.12375)n455:0.01375)n453:0.0756)n422:0.07174,(((S_moellendorffii_renamed_EFJ30550:0.00014,S_moellendorffii_renamed_EFJ22986:0.00163)n497:0.36018,(S_moellendorffii_renamed_EFJ17176:0.00369,S_moellendorffii_renamed_EFJ31170:0.0062)n498:0.37674)n496:0.166,(M_flagellaris_scaffold-UCRN-2010662-Megaceros_tosanus:0.34266,(A_agrestis_renamed_Aagr.utg000076l.27.1:0.07209,(A_agrestis_renamed_Aagr.utg000003l.116.1:0.04122,A_agrestis_renamed_Aagr.utg000124l.35.1:0.09235)n501:0.08285)n500:0.19822)n499:0.42603)n495:0.06438)n421:0.02321,((((A_agrestis_renamed_Aagr.utg000006l.501.1:0.00014,A_agrestis_renamed_Aagr.utg000006l.501.2:0.0349)n505:0.17032,(M_flagellaris_scaffold-UCRN-2005990-Megaceros_tosanus:0.00014,M_flagellaris_scaffold-UCRN-2005991-Megaceros_tosanus:0.00016)n506:0.07477)n504:0.27896,(T_lepidozioides_scaffold-SKQD-2002342-Takakia_lepidozioides:0.45867,((M_paleacea_Rhiz_final_MPA11732.1.p1:0.3715,(P_neesiana_scaffold-JHFI-2008593-Pellia_neesiana:0.19585,P_neesiana_scaffold-JHFI-2017629-Pellia_neesiana:0.1364)n510:0.2193)n509:0.30998,(P_neesiana_scaffold-JHFI-2007462-Pellia_neesiana:0.13468,(M_paleacea_Rhiz_final_MPA17507.1.p1:0.01644,M_polymorpha_renamed_Mapoly0052s0003.1:0.02247)n512:0.11151)n511:0.321741)n508:0.035749)n507:0.0511)n503:0.02962,((((B_vulgaris_renamed_KMT18554:0.16983,(((A_thaliana_renamed_AT5G38450.1:0.00015,A_thaliana_renamed_AT5G38450.2:0.01915)n519:0.09736,(A_thaliana_renamed_AT1G67110.1:0.00014,A_thaliana_renamed_AT1G67110.2:0.00196)n520:0.10346)n518:0.12275,(L_japonicus_renamed_Lj1g3v3317470.1:0.04834,((L_angustifolius_renamed_OIW06501:0.101,M_truncatula_renamed_MTR_6017325:0.102)n523:0.05133,((L_angustifolius_renamed_OIW17573:0.03757,L_angustifolius_renamed_OIW07401:0.07302)n525:0.03203,(M_truncatula_renamed_MTR_7006900:0.00014,M_truncatula_renamed_MTR_7006900:0.00277)n526:0.06562)n524:0.0135)n522:0.0015)n521:0.03895)n517:0.03099)n516:0.07915,(((Oryza_sativa_renamed_LOC_Os08g33300.1:0.04324,Z_mays_renamed_A0A1D6Q1C8:0.0906)n529:0.09292,(Oryza_sativa_renamed_LOC_Os09g23820.1:0.05896,(Z_mays_renamed_A0A1D6EPM6:0.03851,Z_mays_renamed_C4J6D1:0.02491)n531:0.07952)n530:0.05863)n528:0.19498,P_dactylifera_renamed_XP_008801159.2:0.15296)n527:0.07422)n515:0.07574,(A_trichopoda_renamed_ERN08320:0.24976,A_trichopoda_renamed_ERN08321:0.557928)n532:0.061992)n514:0.03476,((P_abies_renamed_MA_7780396g0010:0.43736,(P_abies_renamed_MA_10436891g0010:0.1131,(P_abies_renamed_MA_10397579g0010:0.06932,P_abies_renamed_MA_110889g0010:0.05143)n536:0.00586)n535:0.2635)n534:0.02683,(((P_abies_renamed_MA_64875g0010:0.03809,(P_abies_renamed_MA_5526g0020:0.08663,(P_abies_renamed_MA_5526g0010:0.06536,P_abies_renamed_MA_171397g0010:0.06978)n541:0.00968)n540:0.00718)n539:0.00846,P_abies_renamed_MA_101048g0010:0.11895)n538:0.02518,P_abies_renamed_MA_9176g0010:0.08297)n537:0.159336)n533:0.017704)n513:0.050688)n502:0.005632)n420:0.071172)n418:0.007908)n20:0.084753)n17:0.009417)n0;
```
