## Supplementary material for "Transcriptional responses to arbuscular mycorrhizal symbiosis development are conserved in the early divergent *Marchantia paleacea*": OG0000056_tree.txt

```
(A_trichopoda_renamed_ERM96753:0.42716,(L_japonicus_renamed_Lj4g3v1091720.1:0.20042,(Oryza_sativa_renamed_LOC_Os12g42500.1:0.00014,(((Oryza_sativa_renamed_LOC_Os12g22450.1:0.20897,Oryza_sativa_renamed_LOC_Os08g21460.1:0.05179)n5:0.06236,(Oryza_sativa_renamed_LOC_Os12g24930.1:0.11049,(Oryza_sativa_renamed_LOC_Os09g06270.1:0.11884,Oryza_sativa_renamed_LOC_Os11g11820.1:0.31394)n7:0.02437)n6:0.00014)n4:0.0092,((Oryza_sativa_renamed_LOC_Os10g17840.1:0.04375,Oryza_sativa_renamed_LOC_Os08g22284.1:0.07336)n9:0.02002,((((Oryza_sativa_renamed_LOC_Os03g33260.1:0.04944,((((Oryza_sativa_renamed_LOC_Os01g22850.1:0.03,Oryza_sativa_renamed_LOC_Os12g01320.1:0.18279)n17:0.07435,Oryza_sativa_renamed_LOC_Os09g18110.1:0.04251)n16:0.00073,Oryza_sativa_renamed_LOC_Os08g30940.1:0.15581)n15:0.01641,Oryza_sativa_renamed_LOC_Os12g13990.1:0.10115)n14:0.02221)n13:0.03309,((Oryza_sativa_renamed_LOC_Os11g19580.1:0.04886,(Oryza_sativa_renamed_LOC_Os07g26370.1:0.06738,Oryza_sativa_renamed_LOC_Os11g19970.1:0.09064)n20:0.1706)n19:0.04627,((Oryza_sativa_renamed_LOC_Os11g11160.1:0.15203,Oryza_sativa_renamed_LOC_Os11g18410.1:0.08696)n22:0.01561,((Oryza_sativa_renamed_LOC_Os10g17800.1:0.03579,Oryza_sativa_renamed_LOC_Os04g12360.1:0.10381)n24:0.00881,Oryza_sativa_renamed_LOC_Os02g20670.1:0.03358)n23:0.00444)n21:0.03771)n18:0.04803)n12:0.01571,Oryza_sativa_renamed_LOC_Os04g18640.1:0.13858)n11:0.03122,((((Oryza_sativa_renamed_LOC_Os05g20160.1:0.072,Oryza_sativa_renamed_LOC_Os12g25580.1:0.06775)n28:0.00968,((Oryza_sativa_renamed_LOC_Os03g32830.1:0.1019,Oryza_sativa_renamed_LOC_Os11g45450.1:0.56761)n30:0.02713,Oryza_sativa_renamed_LOC_Os02g33360.1:0.03346)n29:0.02278)n27:0.00327,(((Oryza_sativa_renamed_LOC_Os02g05180.1:0.05808,Oryza_sativa_renamed_LOC_Os07g43650.1:0.24704)n33:0.00016,(Oryza_sativa_renamed_LOC_Os11g19990.1:0.07787,Oryza_sativa_renamed_LOC_Os01g44150.1:0.05394)n34:0.00634)n32:0.00273,((B_vulgaris_renamed_KMS99118:0.78786,((((Oryza_sativa_renamed_LOC_Os01g28000.1:0.10139,Oryza_sativa_renamed_LOC_Os01g45030.1:0.1149)n40:0.01138,(Oryza_sativa_renamed_LOC_Os09g18100.1:0.05311,Oryza_sativa_renamed_LOC_Os12g01330.1:0.05851)n41:0.00131)n39:0.00131,(Oryza_sativa_renamed_LOC_Os11g18440.1:0.05927,(Oryza_sativa_renamed_LOC_Os08g19930.1:0.06172,Oryza_sativa_renamed_LOC_Os12g14290.1:0.12853)n43:0.00654)n42:0.01119)n38:0.01081,(Oryza_sativa_renamed_LOC_Os11g19620.1:0.04667,((Oryza_sativa_renamed_LOC_Os08g19920.1:0.12498,Oryza_sativa_renamed_LOC_Os08g30950.1:0.04877)n46:0.05156,Oryza_sativa_renamed_LOC_Os10g11190.1:0.06292)n45:0.00976)n44:0.00588)n37:0.00121)n36:0.00157,(M_truncatula_renamed_MTR_4111910:1.34277,(Oryza_sativa_renamed_LOC_Os08g12130.1:0.1709,(((Oryza_sativa_renamed_LOC_Os11g27760.1:0.04608,((Oryza_sativa_renamed_LOC_Os12g34750.1:0.03766,Oryza_sativa_renamed_LOC_Os12g24850.1:0.03318)n53:0.01509,(Oryza_sativa_renamed_LOC_Os07g45800.1:0.59547,Oryza_sativa_renamed_LOC_Os10g10090.1:0.00014)n54:0.11488)n52:0.2587)n51:0.02496,(Oryza_sativa_renamed_LOC_Os11g18430.1:0.08789,(((Oryza_sativa_renamed_LOC_Os09g22320.1:0.10912,(Oryza_sativa_renamed_LOC_Os05g24520.1:0.18059,Oryza_sativa_renamed_LOC_Os05g26310.1:0.36766)n59:0.10957)n58:0.14468,(Oryza_sativa_renamed_LOC_Os07g47910.1:0.14071,Oryza_sativa_renamed_LOC_Os11g18240.1:0.21821)n60:0.10194)n57:0.07786,(Oryza_sativa_renamed_LOC_Os08g32240.1:0.05463,Oryza_sativa_renamed_LOC_Os01g29720.1:0.2297)n61:0.00289)n56:0.08617)n55:0.00015)n50:0.00873,(Oryza_sativa_renamed_LOC_Os03g39500.1:0.05463,((((Oryza_sativa_renamed_LOC_Os08g21124.1:0.20621,Oryza_sativa_renamed_LOC_Os08g04050.1:0.07439)n66:0.02633,(Oryza_sativa_renamed_LOC_Os02g25730.1:0.0768,(Oryza_sativa_renamed_LOC_Os04g27170.1:0.0818,Oryza_sativa_renamed_LOC_Os05g39280.1:0.09139)n68:0.15749)n67:0.03898)n65:0.0828,(((Oryza_sativa_renamed_LOC_Os02g25100.1:0.04309,Oryza_sativa_renamed_LOC_Os04g19360.1:0.07722)n71:0.01148,Oryza_sativa_renamed_LOC_Os10g17330.1:0.21413)n70:0.00713,(Oryza_sativa_renamed_LOC_Os08g19890.1:0.09166,((((Oryza_sativa_renamed_LOC_Os05g26330.1:0.04278,((Oryza_sativa_renamed_LOC_Os11g22940.1:0.24053,(Oryza_sativa_renamed_LOC_Os04g17250.1:0.03696,Oryza_sativa_renamed_ChrSy.fgenesh.mRNA.31:0.04055)n79:0.03484)n78:0.14064,Oryza_sativa_renamed_LOC_Os02g34340.1:0.09924)n77:0.09012)n76:0.03243,(Oryza_sativa_renamed_LOC_Os01g37350.2:0,Oryza_sativa_renamed_LOC_Os01g37350.1:0)n80:0.03147)n75:0.04212,Oryza_sativa_renamed_LOC_Os04g10120.1:0.13937)n74:0.02515,Oryza_sativa_renamed_LOC_Os04g18730.1:0.07036)n73:0.09117)n72:0.01023)n69:0.00015)n64:0.00081,(((Oryza_sativa_renamed_LOC_Os02g25090.1:0.09125,Oryza_sativa_renamed_LOC_Os05g22750.1:0.09704)n83:0.0258,Oryza_sativa_renamed_LOC_Os11g20510.1:0.06299)n82:0.01126,((((Oryza_sativa_renamed_LOC_Os04g22630.1:0.08579,Oryza_sativa_renamed_LOC_Os04g16400.1:0.07294)n87:0.00317,((Oryza_sativa_renamed_LOC_Os01g22840.1:0.04801,(Oryza_sativa_renamed_LOC_Os03g33250.1:0.12998,Oryza_sativa_renamed_LOC_Os05g24290.1:0.11836)n90:0.01586)n89:0.0221,Oryza_sativa_renamed_LOC_Os04g18330.1:0.11758)n88:0.00415)n86:0.0014,Oryza_sativa_renamed_LOC_Os12g24950.1:0.06249)n85:0.00441,(Oryza_sativa_renamed_LOC_Os08g12660.1:0.61146,((Oryza_sativa_renamed_LOC_Os03g43220.1:0.10144,((((Oryza_sativa_renamed_LOC_Os04g18320.1:0.11956,Oryza_sativa_renamed_LOC_Os04g16410.1:0.08419)n97:0.02929,Oryza_sativa_renamed_LOC_Os08g04040.1:0.0378)n96:0.07023,((Oryza_sativa_renamed_LOC_Os04g17330.1:0.03106,Oryza_sativa_renamed_LOC_Os10g16400.1:0.03241)n99:0.00372,Oryza_sativa_renamed_LOC_Os12g22510.1:0.17423)n98:0.02368)n95:0.0556,Oryza_sativa_renamed_LOC_Os11g20730.1:0.44847)n94:0.00445)n93:0.0088,((Oryza_sativa_renamed_LOC_Os09g05070.1:0.13519,Oryza_sativa_renamed_LOC_Os08g22180.1:0.06956)n101:0.01031,(((((Oryza_sativa_renamed_LOC_Os06g25840.1:0.04678,Oryza_sativa_renamed_LOC_Os05g18050.1:0.09249)n106:0.00272,(Oryza_sativa_renamed_LOC_Os10g17310.1:0.1336,Oryza_sativa_renamed_LOC_Os10g26210.1:0.08263)n107:0.12977)n105:0.03714,Oryza_sativa_renamed_LOC_Os02g22790.1:0.08045)n104:0.0809,Oryza_sativa_renamed_LOC_Os07g20770.1:0.48081)n103:0.01102,((Oryza_sativa_renamed_LOC_Os08g21480.1:0.06672,Oryza_sativa_renamed_LOC_Os04g10070.1:0.09672)n109:0.00743,(Oryza_sativa_renamed_LOC_Os02g26060.1:0.07103,(((Oryza_sativa_renamed_LOC_Os04g09470.1:0.1596,Oryza_sativa_renamed_LOC_Os08g22760.1:0.11447)n113:0.01191,(Oryza_sativa_renamed_LOC_Os04g18480.1:0.05841,(Oryza_sativa_renamed_LOC_Os04g18700.1:0.13176,Oryza_sativa_renamed_LOC_Os01g70760.1:0.07747)n115:0.03451)n114:0.00632)n112:0.03169,((Oryza_sativa_renamed_LOC_Os07g24400.1:0.06635,(Oryza_sativa_renamed_LOC_Os04g21750.1:0.13703,(Oryza_sativa_renamed_LOC_Os10g24190.1:0.08086,Oryza_sativa_renamed_LOC_Os10g24230.1:0.1581)n119:0.01434)n118:0.03401)n117:0.00381,((((Oryza_sativa_renamed_LOC_Os04g13780.1:0.17557,(Oryza_sativa_renamed_LOC_Os08g20982.1:0.04823,(Oryza_sativa_renamed_LOC_Os04g09500.1:0.185,Oryza_sativa_renamed_LOC_Os11g08630.1:0.03592)n125:0.08172)n124:0.02748)n123:0.00011,(Oryza_sativa_renamed_LOC_Os11g22530.1:0.10311,Oryza_sativa_renamed_LOC_Os07g24640.1:0.09644)n126:0.00752)n122:0.00755,Oryza_sativa_renamed_ChrUn.fgenesh.mRNA.27:0.08593)n121:0.00238,((((Oryza_sativa_renamed_LOC_Os12g07930.1:0.80492,Oryza_sativa_renamed_LOC_Os11g38110.1:0.35425)n130:0.05119,(((((Oryza_sativa_renamed_LOC_Os07g20850.1:0.11016,(Oryza_sativa_renamed_LOC_Os04g17350.1:0.0174,Oryza_sativa_renamed_LOC_Os08g22650.1:0.34508)n136:0.06211)n135:0.02306,((Oryza_sativa_renamed_LOC_Os11g03010.1:0.0502,Oryza_sativa_renamed_LOC_Os08g11000.1:0.24869)n138:0.05545,(((Oryza_sativa_renamed_LOC_Os09g02940.1:0.09314,(Oryza_sativa_renamed_LOC_Os11g15660.1:0.1869,Oryza_sativa_renamed_LOC_Os04g01370.1:0.01758)n142:0.09742)n141:0.02271,(Oryza_sativa_renamed_LOC_Os08g22710.1:0.13573,(Oryza_sativa_renamed_LOC_Os02g18064.1:0.41336,Oryza_sativa_renamed_LOC_Os12g33700.1:0.00016)n144:0.29229)n143:0.08147)n140:0.00265,(Oryza_sativa_renamed_LOC_Os09g06610.1:0.28581,Oryza_sativa_renamed_LOC_Os12g15080.1:0.04276)n145:0.01398)n139:0.00996)n137:0.02987)n134:0.00338,((Oryza_sativa_renamed_LOC_Os08g29240.1:0.24187,Oryza_sativa_renamed_LOC_Os10g17530.1:0.22566)n147:0.04769,Oryza_sativa_renamed_LOC_Os05g20940.1:0.06084)n146:0.02434)n133:0.0291,Oryza_sativa_renamed_LOC_Os12g19650.1:0.07623)n132:0.0078,((Oryza_sativa_renamed_LOC_Os04g07230.1:0.10458,Oryza_sativa_renamed_LOC_Os11g15080.1:0.05828)n149:0.04585,Oryza_sativa_renamed_LOC_Os10g24450.1:0.15555)n148:0.12714)n131:0.00014)n129:0.02229,(Oryza_sativa_renamed_LOC_Os07g02310.1:0.56654,((Oryza_sativa_renamed_LOC_Os04g09360.1:0.20749,Oryza_sativa_renamed_LOC_Os08g17930.1:0.21315)n152:0.12285,Oryza_sativa_renamed_LOC_Os09g05090.1:0.07581)n151:0.00675)n150:0.03505)n128:0.01799,(Oryza_sativa_renamed_LOC_Os11g15120.1:0.11004,((Oryza_sativa_renamed_LOC_Os05g20290.1:0.06047,((Oryza_sativa_renamed_LOC_Os10g24210.1:0.06588,Oryza_sativa_renamed_LOC_Os12g22460.1:0.13554)n157:0.05742,Oryza_sativa_renamed_LOC_Os10g15250.1:0.10705)n156:0.01883)n155:0.00263,(Oryza_sativa_renamed_LOC_Os10g24310.1:0.18301,(((((Oryza_sativa_renamed_LOC_Os09g22330.1:0.1091,((Oryza_sativa_renamed_LOC_Os04g05840.1:0.87792,(Oryza_sativa_renamed_LOC_Os01g34720.1:0.06434,Oryza_sativa_renamed_LOC_Os11g02870.1:0.03991)n166:0.05585)n165:0.0067,(Oryza_sativa_renamed_LOC_Os12g11280.1:0.03904,((Oryza_sativa_renamed_LOC_Os06g02290.1:0.00015,Oryza_sativa_renamed_LOC_Os12g11080.1:0.06819)n169:0.02104,Oryza_sativa_renamed_LOC_Os01g35720.1:0.32318)n168:0.0462)n167:0.03359)n164:0.01533)n163:0.04493,(Oryza_sativa_renamed_LOC_Os10g17380.1:0.10336,Oryza_sativa_renamed_LOC_Os08g17910.1:0.07889)n170:0.0488)n162:0.02155,((Oryza_sativa_renamed_LOC_Os11g08720.1:0.00213,Oryza_sativa_renamed_LOC_Os11g08900.1:0.00014)n172:0.4261,((Oryza_sativa_renamed_LOC_Os06g26300.1:0.04926,Oryza_sativa_renamed_LOC_Os10g13790.1:0.06188)n174:0.02362,((Oryza_sativa_renamed_LOC_Os05g14060.1:0.13152,Oryza_sativa_renamed_LOC_Os08g22520.1:0.08536)n176:0.20768,(Oryza_sativa_renamed_LOC_Os03g32940.1:0.20227,((Oryza_sativa_renamed_LOC_Os04g19420.1:0.2021,Oryza_sativa_renamed_LOC_Os02g24420.1:0.04749)n179:0.03797,Oryza_sativa_renamed_LOC_Os10g01370.1:0.06285)n178:0.00587)n177:0.0215)n175:0.01397)n173:0.04664)n171:0.06456)n161:0.0236,Oryza_sativa_renamed_LOC_Os04g26700.1:0.11006)n160:0.00744,(Oryza_sativa_renamed_LOC_Os12g22440.1:0.08113,(((Oryza_sativa_renamed_LOC_Os11g35920.1:0.12735,Oryza_sativa_renamed_LOC_Os04g02250.1:0.07852)n183:0.03131,((Oryza_sativa_renamed_LOC_Os05g08150.1:0.1136,(((((Oryza_sativa_renamed_LOC_Os12g20270.1:0.10923,(Oryza_sativa_renamed_LOC_Os12g20190.1:0.11354,(Oryza_sativa_renamed_LOC_Os08g25880.1:0.02722,Oryza_sativa_renamed_LOC_Os10g12580.1:0.02062)n192:0.0821)n191:0.01646)n190:0.00638,Oryza_sativa_renamed_LOC_Os11g02890.1:0.09695)n189:0.00113,(Oryza_sativa_renamed_LOC_Os12g11130.1:0.09064,(Oryza_sativa_renamed_LOC_Os04g02264.1:0.0835,Oryza_sativa_renamed_LOC_Os12g06680.1:0.14387)n194:0.24894)n193:0.02035)n188:0.01127,Oryza_sativa_renamed_LOC_Os11g02900.1:0.1389)n187:0.00012,((((Oryza_sativa_renamed_LOC_Os08g26750.1:0.29758,Oryza_sativa_renamed_LOC_Os07g45620.1:0.17562)n198:0.02314,Oryza_sativa_renamed_LOC_Os12g11300.1:0.03909)n197:0.01221,Oryza_sativa_renamed_LOC_Os01g34730.1:0.13467)n196:0.0038,Oryza_sativa_renamed_LOC_Os12g15030.1:0.08206)n195:0.01727)n186:0.00799)n185:0.00239,((Oryza_sativa_renamed_LOC_Os05g08310.1:0.08563,Oryza_sativa_renamed_LOC_Os11g18810.1:0.08407)n200:0.04026,(Oryza_sativa_renamed_LOC_Os08g28630.1:0.09727,Oryza_sativa_renamed_LOC_Os10g13480.1:0.06423)n201:0.00549)n199:0.0057)n184:0.00218)n182:0.01307,((((Oryza_sativa_renamed_LOC_Os06g02070.1:0.10467,((Oryza_sativa_renamed_LOC_Os04g11630.1:0.8001,Oryza_sativa_renamed_LOC_Os02g22220.1:0.00016)n207:0.17844,Oryza_sativa_renamed_LOC_Os06g20600.1:0.31559)n206:0.10486)n205:0.00015,(((((Oryza_sativa_renamed_LOC_Os03g39670.1:0.64877,(Oryza_sativa_renamed_LOC_Os05g22314.1:0.38861,(Oryza_sativa_renamed_LOC_Os11g36650.1:0.10275,Oryza_sativa_renamed_LOC_Os07g10100.1:0.21237)n214:0.09398)n213:0.10392)n212:0.13292,Oryza_sativa_renamed_LOC_Os04g01006.1:0.05701)n211:0.01058,Oryza_sativa_renamed_LOC_Os09g16750.1:0.08002)n210:0.06696,((Oryza_sativa_renamed_LOC_Os05g06590.1:0.0931,((((Oryza_sativa_renamed_LOC_Os09g06600.1:0.00357,Oryza_sativa_renamed_LOC_Os12g16330.1:0.30298)n220:0.1199,(Oryza_sativa_renamed_LOC_Os09g03590.1:0.08492,Oryza_sativa_renamed_LOC_Os09g06170.1:0.00559)n221:0.12207)n219:0.02166,((Oryza_sativa_renamed_LOC_Os12g33650.1:0.16248,(((Oryza_sativa_renamed_LOC_Os01g23960.1:0.16165,Oryza_sativa_renamed_LOC_Os02g25260.1:0.09858)n226:0.01571,((Oryza_sativa_renamed_LOC_Os10g24700.1:0.1287,Oryza_sativa_renamed_LOC_Os02g14320.1:0.20638)n228:0.03139,((Oryza_sativa_renamed_LOC_Os04g17340.1:0.11397,Oryza_sativa_renamed_LOC_Os12g22050.1:0.09278)n230:0.01382,((Oryza_sativa_renamed_LOC_Os12g22040.1:0.10081,(((((Oryza_sativa_renamed_LOC_Os04g19280.1:0.1022,Oryza_sativa_renamed_LOC_Os10g15320.1:0.14176)n237:0.04735,(Oryza_sativa_renamed_LOC_Os06g34570.1:0.10084,Oryza_sativa_renamed_LOC_Os03g43200.1:0.10457)n238:0.0241)n236:0.00014,Oryza_sativa_renamed_LOC_Os10g24670.1:0.14704)n235:0.03771,(Oryza_sativa_renamed_LOC_Os04g17010.1:0.17683,Oryza_sativa_renamed_LOC_Os02g21100.1:0.11793)n239:0.0067)n234:0.00819,((Oryza_sativa_renamed_LOC_Os12g33680.1:0.0398,((Oryza_sativa_renamed_LOC_Os02g17260.1:0.10514,(Oryza_sativa_renamed_LOC_Os10g18330.1:0.36493,(Oryza_sativa_renamed_LOC_Os07g30420.1:0.04631,Oryza_sativa_renamed_LOC_Os07g30560.1:0.01323)n245:0.12186)n244:0.23152)n243:0.52235,Oryza_sativa_renamed_LOC_Os05g25410.1:0.05835)n242:0.00892)n241:0.01208,(Oryza_sativa_renamed_LOC_Os11g41480.1:0.15156,Oryza_sativa_renamed_LOC_Os05g26680.1:0.25155)n246:0.00015)n240:0.05627)n233:0.02453)n232:0.01736,(((Oryza_sativa_renamed_LOC_Os03g43230.1:0.11561,Oryza_sativa_renamed_LOC_Os11g45440.1:0.29513)n249:0.00738,(Oryza_sativa_renamed_LOC_Os04g19290.1:0.07563,Oryza_sativa_renamed_LOC_Os08g22770.1:0.05652)n250:0.01701)n248:0.01102,((((Oryza_sativa_renamed_LOC_Os06g22480.1:0.20519,Oryza_sativa_renamed_LOC_Os07g05930.1:0.30947)n254:0.00012,(Oryza_sativa_renamed_LOC_Os12g12800.1:0.31073,(Oryza_sativa_renamed_LOC_Os05g10610.1:0.049,Oryza_sativa_renamed_LOC_Os08g21830.1:0.72351)n256:0.11774)n255:0.11283)n253:0.20791,(Oryza_sativa_renamed_LOC_Os11g42630.1:0.19365,(Oryza_sativa_renamed_LOC_Os11g43270.1:0.11884,((((Oryza_sativa_renamed_LOC_Os04g07840.1:0.0533,Oryza_sativa_renamed_LOC_Os08g09530.1:0.11565)n262:0.00859,(Oryza_sativa_renamed_LOC_Os08g10900.1:0.04161,Oryza_sativa_renamed_LOC_Os08g09540.1:0.02207)n263:0.01037)n261:0.02845,Oryza_sativa_renamed_LOC_Os04g18450.1:0.07318)n260:0.02342,((Oryza_sativa_renamed_LOC_Os01g38400.1:0.04699,(Oryza_sativa_renamed_LOC_Os06g42160.1:0.08206,((Oryza_sativa_renamed_LOC_Os04g27680.1:0.14902,Oryza_sativa_renamed_LOC_Os11g12180.1:0.08992)n268:0.06745,Oryza_sativa_renamed_LOC_Os06g02700.1:0.14112)n267:0.05998)n266:0.02943)n265:0.02482,Oryza_sativa_renamed_LOC_Os04g48650.1:0.20252)n264:0.00015)n259:0.09769)n258:0.34297)n257:0.04718)n252:0.026,Oryza_sativa_renamed_LOC_Os10g24660.1:0.18705)n251:0.06564)n247:0.00785)n231:0.0115)n229:0.01092)n227:0.00525)n225:0.01469,(Oryza_sativa_renamed_LOC_Os02g29760.1:0.11721,((Oryza_sativa_renamed_LOC_Os04g26740.1:0.12276,Oryza_sativa_renamed_LOC_Os10g12590.1:0.06415)n271:0.02974,Oryza_sativa_renamed_LOC_Os05g08170.1:0.11249)n270:0.02127)n269:0.01116)n224:0.0054)n223:0.00637,(((Oryza_sativa_renamed_LOC_Os06g34580.1:0.10062,Oryza_sativa_renamed_LOC_Os11g03000.1:0.43125)n274:0.06323,Oryza_sativa_renamed_LOC_Os09g02930.1:0.08278)n273:0.05272,Oryza_sativa_renamed_LOC_Os08g12650.1:0.08187)n272:0.01318)n222:0.0109)n218:0.00957,Oryza_sativa_renamed_LOC_Os10g17430.1:0.46628)n217:0.00143)n216:0.00869,(Oryza_sativa_renamed_LOC_Os09g03010.1:0.12733,(Oryza_sativa_renamed_LOC_Os07g22550.1:0.13365,Oryza_sativa_renamed_LOC_Os02g29730.1:0.14628)n276:0.0287)n275:0.00923)n215:0.01038)n209:0.00859,((Oryza_sativa_renamed_LOC_Os10g06070.1:0.12956,(Oryza_sativa_renamed_LOC_Os04g16570.1:0.09885,Oryza_sativa_renamed_LOC_Os11g22810.1:0.13975)n279:0.02162)n278:0.00592,Oryza_sativa_renamed_LOC_Os04g19520.1:0.03427)n277:0.01699)n208:0.00659)n204:0.01121,Oryza_sativa_renamed_LOC_Os11g22850.1:0.28)n203:0.01038,(Oryza_sativa_renamed_LOC_Os10g24250.1:0.16654,(((Oryza_sativa_renamed_LOC_Os10g22840.1:0.11577,(Oryza_sativa_renamed_LOC_Os08g12050.1:0.00645,(Oryza_sativa_renamed_LOC_Os08g11590.1:0.00014,Oryza_sativa_renamed_LOC_Os08g12040.1:0.01778)n285:0.00289)n284:0.19582)n283:0.0765,Oryza_sativa_renamed_LOC_Os03g26704.1:0.11445)n282:0.01436,(Oryza_sativa_renamed_LOC_Os03g31992.1:0.0911,(Oryza_sativa_renamed_LOC_Os07g24750.1:0.13016,Oryza_sativa_renamed_LOC_Os05g18240.1:0.001071)n287:0.0001071)n286:1.071e-05)n281:1.071e-06)n280:1.071e-07)n202:1.071e-08)n181:1.071e-09)n180:1.071e-10)n159:1.071e-11)n158:1.071e-12)n154:1.071e-13)n153:1.071e-14)n127:1.071e-15)n120:1.071e-16)n116:1.071e-17)n111:1.071e-18)n110:1.071e-19)n108:1.071e-20)n102:1.071e-21)n100:1.071e-22)n92:1.071e-23)n91:1.071e-24)n84:1.071e-25)n81:1.071e-26)n63:1.071e-27)n62:1.071e-28)n49:1.071e-29)n48:1.19e-30)n47:0.03964)n35:0.02054)n31:0.00411)n26:0.00212,(((((((Oryza_sativa_renamed_LOC_Os07g27230.1:0.04664,Oryza_sativa_renamed_LOC_Os01g64060.1:0.08882)n294:0.10888,Oryza_sativa_renamed_LOC_Os06g25860.1:0.08598)n293:0.00383,Oryza_sativa_renamed_LOC_Os12g22410.1:0.06411)n292:0.01132,(Oryza_sativa_renamed_LOC_Os06g48130.1:0.08069,Oryza_sativa_renamed_LOC_Os06g35260.1:0.03843)n295:0.04501)n291:0.04302,(Oryza_sativa_renamed_LOC_Os09g22230.1:0.10828,Oryza_sativa_renamed_LOC_Os06g26150.1:0.06906)n296:0.00802)n290:0.00593,(((Oryza_sativa_renamed_LOC_Os03g37194.1:0.08476,Oryza_sativa_renamed_LOC_Os04g12350.1:0.0691)n299:0.00151,Oryza_sativa_renamed_LOC_Os02g20660.1:0.06879)n298:0.00361,(Oryza_sativa_renamed_LOC_Os08g22480.1:0.06297,(Oryza_sativa_renamed_LOC_Os12g14040.1:0.00013,Oryza_sativa_renamed_LOC_Os03g31986.1:0.07543)n301:0.0016)n300:0.00639)n297:0.00266)n289:0.00212,(((Oryza_sativa_renamed_LOC_Os11g19590.1:0.06345,Oryza_sativa_renamed_LOC_Os09g07070.1:0.0941)n304:0.01355,(Oryza_sativa_renamed_LOC_Os06g26070.1:0.0581,(Oryza_sativa_renamed_LOC_Os06g26060.1:0.04286,((Oryza_sativa_renamed_LOC_Os12g25850.1:0.19862,Oryza_sativa_renamed_LOC_Os07g18920.1:0.07484)n308:0.00993,Oryza_sativa_renamed_LOC_Os03g35870.1:0.12824)n307:0.0075)n306:0.0089)n305:0.00108)n303:0.00249,(Oryza_sativa_renamed_LOC_Os12g14374.1:0.10644,(((Oryza_sativa_renamed_LOC_Os08g22500.1:0.12119,Oryza_sativa_renamed_LOC_Os07g12060.1:0.0601)n312:0.02055,(Oryza_sativa_renamed_LOC_Os11g11150.1:0.06391,(Oryza_sativa_renamed_LOC_Os07g47920.1:0.07203,Oryza_sativa_renamed_LOC_Os10g08090.1:0.01893)n314:0.02354)n313:0.00874)n311:0.01058,((Oryza_sativa_renamed_LOC_Os07g15720.1:0.04605,((((Oryza_sativa_renamed_LOC_Os03g26890.1:0.03974,(Oryza_sativa_renamed_LOC_Os05g22330.1:0.052,Oryza_sativa_renamed_LOC_Os03g36570.1:0.09642)n321:0.00415)n320:0.00175,Oryza_sativa_renamed_LOC_Os11g20130.1:0.10714)n319:0.00386,(Oryza_sativa_renamed_LOC_Os06g34140.1:0.03863,Oryza_sativa_renamed_LOC_Os03g45050.1:0.0826)n322:0.00517)n318:0.00241,(((Oryza_sativa_renamed_LOC_Os03g26900.1:0.03341,Oryza_sativa_renamed_LOC_Os06g27480.1:0.04254)n325:0.01936,Oryza_sativa_renamed_LOC_Os11g23870.1:0.0492)n324:0.00088,Oryza_sativa_renamed_LOC_Os04g16200.1:0.08659)n323:0.00111)n317:0.00119)n316:0.01016,((Oryza_sativa_renamed_LOC_Os06g18950.1:0.06797,(((Oryza_sativa_renamed_LOC_Os12g29070.1:0.07421,(Oryza_sativa_renamed_LOC_Os07g30650.1:0.02983,Oryza_sativa_renamed_LOC_Os08g17480.1:0.03765)n331:0.003)n330:0.00102,((Oryza_sativa_renamed_LOC_Os11g23736.1:0.03952,(Oryza_sativa_renamed_LOC_Os08g08460.1:0.02154,Oryza_sativa_renamed_LOC_Os12g33360.1:0.03215)n334:0.0086)n333:0.00795,((Oryza_sativa_renamed_LOC_Os11g34290.1:0.05227,Oryza_sativa_renamed_LOC_Os12g03760.1:0.04187)n336:0.00434,Oryza_sativa_renamed_LOC_Os08g16240.1:0.10604)n335:0.01363)n332:0.01419)n329:0.00938,((Oryza_sativa_renamed_LOC_Os09g04370.1:0.66519,Oryza_sativa_renamed_LOC_Os11g41000.1:0.17592)n338:0.35898,(Oryza_sativa_renamed_LOC_Os10g06340.1:0.00162,Oryza_sativa_renamed_LOC_Os10g06410.1:0.00014)n339:0.07233)n337:0.02794)n328:0.01752)n327:0.01595,((((Oryza_sativa_renamed_LOC_Os08g32230.1:0.01125,Oryza_sativa_renamed_LOC_Os12g10060.1:0.1864)n343:0.03457,Oryza_sativa_renamed_LOC_Os10g02544.1:0.03608)n342:0.00596,(Oryza_sativa_renamed_LOC_Os04g03250.1:0.07721,(Oryza_sativa_renamed_LOC_Os06g22230.1:0.1202,(((Oryza_sativa_renamed_LOC_Os08g32250.1:0.05651,Oryza_sativa_renamed_LOC_Os02g14410.1:0.05749)n348:0.01453,Oryza_sativa_renamed_LOC_Os08g32260.1:0.09219)n347:0.00158,Oryza_sativa_renamed_LOC_Os10g01960.1:0.12933)n346:0.01508)n345:0.00949)n344:0.00701)n341:0.0197,((((Oryza_sativa_renamed_LOC_Os03g43270.1:0.06271,Oryza_sativa_renamed_LOC_Os04g03630.1:0.07885)n352:0.01193,Oryza_sativa_renamed_LOC_Os07g27740.1:0.136)n351:0.03889,(((Oryza_sativa_renamed_LOC_Os06g35250.1:0.02477,((Oryza_sativa_renamed_LOC_Os04g59080.1:0.05288,Oryza_sativa_renamed_LOC_Os06g47500.1:0.01591)n357:0.00745,Oryza_sativa_renamed_LOC_Os06g47510.1:0.03047)n356:0.03142)n355:0.01708,(Oryza_sativa_renamed_LOC_Os07g11260.1:0.04463,Oryza_sativa_renamed_LOC_Os06g48070.1:0.13657)n358:0.01608)n354:0.00633,Oryza_sativa_renamed_LOC_Os06g48080.1:0.09289)n353:0.03111)n350:0.02635,((((Oryza_sativa_renamed_LOC_Os05g24320.1:0.16049,Oryza_sativa_renamed_LOC_Os11g18250.1:0.05436)n362:0.00393,((Oryza_sativa_renamed_LOC_Os12g33370.1:0.05299,((Oryza_sativa_renamed_LOC_Os05g20260.1:0.04388,(((Oryza_sativa_renamed_LOC_Os07g23020.1:0.26458,(((Oryza_sativa_renamed_LOC_Os12g15060.1:0.46176,(((Oryza_sativa_renamed_LOC_Os06g25970.1:0.14862,Oryza_sativa_renamed_LOC_Os08g10990.1:0.20724)n375:0.03855,Oryza_sativa_renamed_LOC_Os11g41450.1:0.18535)n374:0.04734,Oryza_sativa_renamed_LOC_Os04g13760.1:0.16853)n373:0.01374)n372:0.02944,Oryza_sativa_renamed_LOC_Os07g47880.1:0.06071)n371:0.02435,Oryza_sativa_renamed_LOC_Os04g17380.1:0.0989)n370:0.00927)n369:0.01881,Oryza_sativa_renamed_LOC_Os10g09380.1:0.06046)n368:0.0306,Oryza_sativa_renamed_LOC_Os08g05220.1:0.26985)n367:0.0947)n366:0.03023,Oryza_sativa_renamed_LOC_Os10g17860.1:0.02434)n365:0.02511)n364:0.04219,(Oryza_sativa_renamed_LOC_Os12g22570.1:0.01566,Oryza_sativa_renamed_LOC_Os07g22180.1:0.03382)n376:0.00329)n363:0.0143)n361:0.13128,Oryza_sativa_renamed_LOC_Os06g38260.1:0.04547)n360:0.07728,((((Oryza_sativa_renamed_LOC_Os01g48490.1:0.04209,(Oryza_sativa_renamed_LOC_Os11g19640.1:0.0391,(Oryza_sativa_renamed_LOC_Os11g19570.1:0.07806,Oryza_sativa_renamed_LOC_Os11g27910.1:0.05064)n382:0.00343)n381:0.00219)n380:0.01772,(((((Oryza_sativa_renamed_LOC_Os06g15310.1:0.05038,Oryza_sativa_renamed_LOC_Os07g25630.1:0.03469)n387:0.00314,Oryza_sativa_renamed_LOC_Os09g29000.1:0.0251)n386:0.00496,(Oryza_sativa_renamed_LOC_Os07g12980.1:0.05239,Oryza_sativa_renamed_LOC_Os02g47730.1:0.05939)n388:0.00065)n385:0.00149,(((Oryza_sativa_renamed_LOC_Os02g07520.1:0.03611,Oryza_sativa_renamed_LOC_Os07g06110.1:0.0393)n391:0.00179,Oryza_sativa_renamed_LOC_Os01g64080.1:0.04861)n390:0.00205,(Oryza_sativa_renamed_LOC_Os01g51820.1:0.02531,Oryza_sativa_renamed_LOC_Os07g15740.1:0.06397)n392:0.00499)n389:0.00015)n384:0.00356,(Oryza_sativa_renamed_LOC_Os04g17400.1:0.17018,Oryza_sativa_renamed_LOC_Os02g52970.1:0.02547)n393:0.00692)n383:0.01319)n379:0.00818,(((((Oryza_sativa_renamed_LOC_Os05g16270.1:0.05646,Oryza_sativa_renamed_LOC_Os11g25680.1:0.03116)n398:0.00549,Oryza_sativa_renamed_LOC_Os05g22400.1:0.04205)n397:0.00214,(((((Oryza_sativa_renamed_LOC_Os07g28310.1:0.03938,(Oryza_sativa_renamed_LOC_Os04g17390.1:0.02811,(Oryza_sativa_renamed_LOC_Os01g62320.1:0.0686,Oryza_sativa_renamed_LOC_Os04g22690.1:0.12522)n405:0.01157)n404:0.00353)n403:0.00016,Oryza_sativa_renamed_LOC_Os08g05250.1:0.18128)n402:0.0166,Oryza_sativa_renamed_LOC_Os09g07890.1:0.0636)n401:0.03289,Oryza_sativa_renamed_LOC_Os10g01950.1:0.06115)n400:0.00433,(((((Oryza_sativa_renamed_LOC_Os02g36640.1:0.06861,Oryza_sativa_renamed_LOC_Os03g35740.1:0.03649)n410:0.00483,Oryza_sativa_renamed_LOC_Os04g19090.1:0.06707)n409:0.01294,(Oryza_sativa_renamed_LOC_Os11g25670.1:0.05696,((Oryza_sativa_renamed_LOC_Os03g33680.1:0.15593,(Oryza_sativa_renamed_LOC_Os04g17280.1:0.14595,(Oryza_sativa_renamed_LOC_Os08g21960.1:0.02191,Oryza_sativa_renamed_LOC_Os08g22026.1:0.01774)n415:0.1046)n414:0.06838)n413:0.03668,Oryza_sativa_renamed_LOC_Os05g26290.1:0.03791)n412:0.00275)n411:0.00212)n408:0.00171,(Oryza_sativa_renamed_LOC_Os12g30700.1:0.05408,(Oryza_sativa_renamed_LOC_Os10g06050.1:0.04176,Oryza_sativa_renamed_LOC_Os08g17180.1:0.05724)n417:0.00159)n416:0.0128)n407:0.00208,(((Oryza_sativa_renamed_LOC_Os07g27420.1:0.10405,Oryza_sativa_renamed_LOC_Os11g25400.1:0.05352)n420:0.07549,((Oryza_sativa_renamed_LOC_Os02g29670.1:0.0421,((Oryza_sativa_renamed_LOC_Os12g22320.1:0.04368,Oryza_sativa_renamed_LOC_Os05g14090.1:0.0535)n424:0.00617,(Oryza_sativa_renamed_LOC_Os06g22520.1:0.03355,Oryza_sativa_renamed_LOC_Os03g39350.1:0.04717)n425:0.00362)n423:0.00058)n422:0.00015,(((((Oryza_sativa_renamed_LOC_Os11g22336.1:0.05136,((Oryza_sativa_renamed_LOC_Os08g12350.1:0.09436,((Oryza_sativa_renamed_LOC_Os04g13690.1:0.12795,Oryza_sativa_renamed_LOC_Os10g18560.1:0.05458)n434:0.07107,(Oryza_sativa_renamed_LOC_Os12g15150.1:0.20264,(Oryza_sativa_renamed_LOC_Os04g22590.1:0.11073,Oryza_sativa_renamed_LOC_Os01g58710.1:0.07508)n436:0.01546)n435:0.02349)n433:0.06817)n432:0.0102,(Oryza_sativa_renamed_LOC_Os07g24390.1:0.16411,Oryza_sativa_renamed_LOC_Os10g14830.1:0.0404)n437:0.3304)n431:0.00793)n430:0.00015,(Oryza_sativa_renamed_LOC_Os04g13740.1:0.04265,(Oryza_sativa_renamed_LOC_Os12g33580.1:0.58946,(Oryza_sativa_renamed_LOC_Os04g01400.1:0.00741,Oryza_sativa_renamed_LOC_Os10g06300.1:0.11979)n440:0.07367)n439:0.01206)n438:0.0181)n429:0.00511,((((((Oryza_sativa_renamed_LOC_Os11g22342.1:0.18717,Oryza_sativa_renamed_LOC_Os09g09700.1:0.04094)n446:0.00458,Oryza_sativa_renamed_LOC_Os12g24830.1:0.07213)n445:0.00014,Oryza_sativa_renamed_LOC_Os06g07720.1:0.05462)n444:0.00119,(Oryza_sativa_renamed_LOC_Os06g30070.1:0.03245,Oryza_sativa_renamed_LOC_Os01g37340.1:0.03646)n447:0.00503)n443:0.00061,((((Oryza_sativa_renamed_LOC_Os03g52110.1:0.02385,Oryza_sativa_renamed_LOC_Os12g34740.1:0.06845)n451:0.0012,(Oryza_sativa_renamed_LOC_Os01g57800.1:0.02593,Oryza_sativa_renamed_LOC_Os08g29430.1:0.04082)n452:0.00694)n450:0.00382,(Oryza_sativa_renamed_LOC_Os07g18360.1:0.03691,Oryza_sativa_renamed_LOC_Os12g08510.1:0.06385)n453:0.00054)n449:0.00015,Oryza_sativa_renamed_LOC_Os08g29420.1:0.02339)n448:0.00608)n442:0.0039,((((((Oryza_sativa_renamed_LOC_Os04g13510.1:0.09837,Oryza_sativa_renamed_LOC_Os06g38240.1:0.04566)n459:0.12513,((Oryza_sativa_renamed_LOC_Os08g16000.1:0.03797,(Oryza_sativa_renamed_LOC_Os06g20590.1:0.02227,Oryza_sativa_renamed_LOC_Os06g20660.1:0.03766)n462:0.01468)n461:0.00576,Oryza_sativa_renamed_LOC_Os11g37170.1:0.03108)n460:0.0013)n458:0.00577,((Oryza_sativa_renamed_LOC_Os04g13680.1:0.09582,Oryza_sativa_renamed_LOC_Os05g26170.1:0.05945)n464:0.00528,Oryza_sativa_renamed_LOC_Os04g01390.1:0.17447)n463:0.00473)n457:0.00015,Oryza_sativa_renamed_LOC_Os04g13670.1:0.03609)n456:0.01794,(((Oryza_sativa_renamed_LOC_Os03g33720.1:0.00967,Oryza_sativa_renamed_LOC_Os12g22070.1:0.12781)n467:0.08849,Oryza_sativa_renamed_LOC_Os10g10100.1:0.06843)n466:0.02285,Oryza_sativa_renamed_LOC_Os10g18640.1:0.23302)n465:0.01481)n455:0.008,(((Oryza_sativa_renamed_LOC_Os07g26830.1:0.02361,Oryza_sativa_renamed_LOC_Os12g10430.1:0.04224)n470:0.00014,(Oryza_sativa_renamed_LOC_Os07g26820.1:0.02799,Oryza_sativa_renamed_LOC_Os02g19300.1:0.05613)n471:0.00208)n469:0.00087,((Oryza_sativa_renamed_LOC_Os08g12340.1:0.03423,Oryza_sativa_renamed_LOC_Os02g20110.1:0.04809)n473:0.00544,((Oryza_sativa_renamed_LOC_Os05g39290.1:0.03337,((Oryza_sativa_renamed_LOC_Os07g13120.1:0.06035,(Oryza_sativa_renamed_LOC_Os08g19730.1:0.02415,((Oryza_sativa_renamed_LOC_Os07g18330.1:0.01173,Oryza_sativa_renamed_LOC_Os08g29450.1:0.01909)n480:0.00015,(Oryza_sativa_renamed_LOC_Os10g26200.1:0.03437,Oryza_sativa_renamed_LOC_Os06g07730.1:0.01979)n481:0.00459)n479:0.00959)n478:0.02455)n477:0.00682,Oryza_sativa_renamed_LOC_Os10g18610.1:0.06603)n476:0.01235)n475:0.00275,(Oryza_sativa_renamed_LOC_Os07g22200.1:0.08412,(Oryza_sativa_renamed_LOC_Os12g10420.1:0.01405,Oryza_sativa_renamed_LOC_Os04g13660.1:0.03417)n483:0.00617)n482:0.0273)n474:0.00074)n472:0.00051)n468:0.00078)n454:0.00518)n441:0.00519)n428:0.0062,Oryza_sativa_renamed_LOC_Os12g24840.1:0.03204)n427:0.00371,Oryza_sativa_renamed_LOC_Os08g19720.1:0.05755)n426:0.00855)n421:0.00236)n419:0.00014,(Oryza_sativa_renamed_LOC_Os01g62330.1:0.035,(Oryza_sativa_renamed_LOC_Os08g22270.1:0.08693,Oryza_sativa_renamed_LOC_Os09g03110.1:0.12903)n485:0.00014)n484:0.10556)n418:0.01071)n406:0.00016)n399:0.00124)n396:0.00667,((((Oryza_sativa_renamed_LOC_Os02g11660.1:0.03654,((Oryza_sativa_renamed_LOC_Os01g54830.1:0.0591,Oryza_sativa_renamed_LOC_Os08g23654.1:0.09327)n491:0.01002,Oryza_sativa_renamed_LOC_Os02g29660.1:0.01752)n490:0.00015)n489:0.00564,((Oryza_sativa_renamed_LOC_Os07g26360.1:0.23771,Oryza_sativa_renamed_LOC_Os05g20990.1:0.08299)n493:0.02385,Oryza_sativa_renamed_LOC_Os06g25760.1:0.04232)n492:0.0098)n488:0.00111,(Oryza_sativa_renamed_LOC_Os12g22580.1:0.11459,((Oryza_sativa_renamed_LOC_Os04g22560.1:0.05071,Oryza_sativa_renamed_LOC_Os03g35640.1:0.11227)n496:0.04819,Oryza_sativa_renamed_LOC_Os04g11240.1:0.04927)n495:0.00048)n494:0.00772)n487:0.00201,(Oryza_sativa_renamed_LOC_Os04g22200.1:0.06913,(Oryza_sativa_renamed_LOC_Os12g16150.1:0.06631,((Oryza_sativa_renamed_LOC_Os07g18910.1:0.02082,Oryza_sativa_renamed_LOC_Os07g20670.1:0.07493)n500:0.0501,Oryza_sativa_renamed_LOC_Os01g31420.1:0.04172)n499:0.00592)n498:0.00015)n497:0.00169)n486:0.00092)n395:0.00929,Oryza_sativa_renamed_LOC_Os11g31310.1:0.05223)n394:0.0077)n378:0.01531,(((Oryza_sativa_renamed_LOC_Os09g06260.1:0.01444,Oryza_sativa_renamed_LOC_Os08g04060.1:0.35783)n503:0.02406,Oryza_sativa_renamed_LOC_Os04g11690.1:0.03695)n502:0.01134,(((Oryza_sativa_renamed_LOC_Os07g15750.1:0.04968,((((((Oryza_sativa_renamed_LOC_Os03g20240.1:0.29231,Oryza_sativa_renamed_LOC_Os04g20670.1:0.54122)n512:0.1887,(Oryza_sativa_renamed_LOC_Os04g26610.1:0.27119,Oryza_sativa_renamed_LOC_Os09g02520.1:0.00015)n513:0.35917)n511:0.19366,Oryza_sativa_renamed_LOC_Os03g33670.1:0.08009)n510:0.03628,Oryza_sativa_renamed_LOC_Os02g29650.1:0.02999)n509:0.01592,((Oryza_sativa_renamed_LOC_Os07g22150.1:0.00014,Oryza_sativa_renamed_LOC_Os09g22130.1:0.30035)n515:0.07136,Oryza_sativa_renamed_LOC_Os01g14470.1:0.03839)n514:0.10167)n508:0.04473,Oryza_sativa_renamed_LOC_Os06g22580.1:0.01646)n507:0.00867)n506:0.00016,Oryza_sativa_renamed_LOC_Os12g09480.1:0.20523)n505:0.00705,(((Oryza_sativa_renamed_LOC_Os11g19630.1:0.0544,Oryza_sativa_renamed_LOC_Os11g27890.1:0.02776)n518:0.08076,Oryza_sativa_renamed_LOC_Os06g21740.1:0.28623)n517:0.03923,(Oryza_sativa_renamed_LOC_Os05g18070.1:0.17765,((Oryza_sativa_renamed_LOC_Os10g16390.1:0.09509,Oryza_sativa_renamed_LOC_Os04g17290.1:0.05429)n521:0.02774,(Oryza_sativa_renamed_LOC_Os12g11190.1:0.07109,((((((((((Oryza_sativa_renamed_LOC_Os07g20800.1:0.15961,Oryza_sativa_renamed_LOC_Os05g15460.1:0.01369)n532:0.04916,Oryza_sativa_renamed_LOC_Os05g15270.1:0.08468)n531:0.05372,Oryza_sativa_renamed_LOC_Os05g15450.1:0.02603)n530:0.09374,((Oryza_sativa_renamed_LOC_Os10g15340.1:0.13497,Oryza_sativa_renamed_LOC_Os11g40990.1:0.14017)n534:0.00781,Oryza_sativa_renamed_LOC_Os06g25040.1:0.11368)n533:0.15209)n529:0.01038,Oryza_sativa_renamed_LOC_Os03g43235.1:0.15323)n528:0.02178,(((Oryza_sativa_renamed_LOC_Os08g11120.1:0.00111,Oryza_sativa_renamed_LOC_Os08g11890.1:0.06745)n537:0.08578,Oryza_sativa_renamed_LOC_Os08g11970.1:0.21378)n536:0.14897,Oryza_sativa_renamed_LOC_Os08g01008.1:0.00015)n535:0.04537)n527:0.01028,Oryza_sativa_renamed_LOC_Os05g20960.1:0.09767)n526:0.02807,(Oryza_sativa_renamed_LOC_Os12g42450.1:0.52853,(Oryza_sativa_renamed_LOC_Os01g34750.1:0.13729,Oryza_sativa_renamed_LOC_Os12g21990.1:0.12251)n539:0.03346)n538:0.14618)n525:0.00959,(Oryza_sativa_renamed_LOC_Os12g15070.1:0.1155,Oryza_sativa_renamed_LOC_Os12g15040.1:0.14569)n540:0.06389)n524:0.00011,Oryza_sativa_renamed_LOC_Os08g29260.1:9e-05)n523:9e-06)n522:9e-07)n520:9e-08)n519:9e-09)n516:9e-10)n504:9e-11)n501:9e-12)n377:9e-13)n359:9e-14)n349:9e-15)n340:9e-16)n326:9e-17)n315:9e-18)n310:9e-19)n309:9e-20)n302:9e-21)n288:9e-22)n25:9e-23)n10:9e-24)n8:9e-25)n3:9e-26)n2:1e-26)n1:0.05903)n0;
```
