## Supplementary material for "Transcriptional responses to arbuscular mycorrhizal symbiosis development are conserved in the early divergent *Marchantia paleacea*": OG0000057_tree.txt

```
(C_braunii_renamed_GBG81404:0.01886,((((C_braunii_renamed_GBG68455:0.04337,C_braunii_renamed_GBG59114:0.02458)n4:0.00029,(C_braunii_renamed_GBG60777:0.05746,C_braunii_renamed_GBG87894:0.03549)n5:0.0045)n3:0.00362,C_braunii_renamed_GBG91896:0.03079)n2:0.00015,(((((((((C_braunii_renamed_GBG64825:0.03287,(C_braunii_renamed_GBG89918:0.04033,((C_braunii_renamed_GBG80580:0.03785,(C_braunii_renamed_GBG68628:0.03358,C_braunii_renamed_GBG70942:0.07194)n18:0.01155)n17:0.03996,C_braunii_renamed_GBG64862:0.0574)n16:0.03686)n15:0.03746)n14:0.02257,C_braunii_renamed_GBG85523:0.03001)n13:0.02428,C_braunii_renamed_GBG83473:0.12966)n12:0.06455,((C_braunii_renamed_GBG89047:0.03676,(C_braunii_renamed_GBG82210:0.03115,C_braunii_renamed_GBG61288:0.03746)n21:0.00199)n20:0.01672,((C_braunii_renamed_GBG59664:0.06099,C_braunii_renamed_GBG88870:0.09364)n23:0.01294,(C_braunii_renamed_GBG59718:0.08352,(((((C_braunii_renamed_GBG42216:0.02022,C_braunii_renamed_GBG77307:0.37229)n29:0.0224,C_braunii_renamed_GBG80602:0.04163)n28:0.03758,(C_braunii_renamed_GBG73302:0.08238,(C_braunii_renamed_GBG60899:0.04944,(C_braunii_renamed_GBG85676:0.0526,C_braunii_renamed_GBG73654:0.04101)n32:0.00517)n31:0.00738)n30:0.01643)n27:0.02347,(C_braunii_renamed_GBG85179:0.504,C_braunii_renamed_GBG42200:0.02665)n33:0.01099)n26:0.01798,C_braunii_renamed_GBG92617:0.25294)n25:0.02662)n24:0.12108)n22:0.00799)n19:0.02297)n11:0.11754,((((C_braunii_renamed_GBG71509:0.0693,((((C_braunii_renamed_GBG69481:0.02657,(C_braunii_renamed_GBG58902:0.02125,C_braunii_renamed_GBG68427:0.04683)n42:0.00366)n41:0.0272,((((C_braunii_renamed_GBG92501:0.06715,(C_braunii_renamed_GBG68799:0.0555,C_braunii_renamed_GBG71417:0.04322)n47:0.00493)n46:0.00861,C_braunii_renamed_GBG71420:0.05519)n45:0.00016,(C_braunii_renamed_GBG68686:0.06331,(C_braunii_renamed_GBG59197:0.05185,C_braunii_renamed_GBG84741:0.04897)n49:0.0138)n48:0.00827)n44:0.01124,C_braunii_renamed_GBG87178:0.11213)n43:0.04885)n40:0.01594,((C_braunii_renamed_GBG83634:0.12578,((C_braunii_renamed_GBG90714:0.00015,C_braunii_renamed_GBG93246:0.78435)n53:0.08445,(((C_braunii_renamed_GBG65638:0.12199,((C_braunii_renamed_GBG66709:0.06734,C_braunii_renamed_GBG70645:0.67242)n58:0.09177,(C_braunii_renamed_GBG79909:0.08824,C_braunii_renamed_GBG89603:0.09174)n59:0.03074)n57:0.01846)n56:0.05248,(C_braunii_renamed_GBG75003:0.07216,(C_braunii_renamed_GBG66066:0.30233,C_braunii_renamed_GBG91544:0.29816)n61:0.00717)n60:0.07246)n55:0.02908,C_braunii_renamed_GBG93404:0.06374)n54:0.04129)n52:0.02137)n51:0.01092,C_braunii_renamed_GBG85870:0.0295)n50:0.00506)n39:0.00316,C_braunii_renamed_GBG67219:0.03221)n38:0.00644)n37:0.05587,(C_braunii_renamed_GBG63420:0.11296,(C_braunii_renamed_GBG74073:0.11228,C_braunii_renamed_GBG89920:0.0357)n63:0.01785)n62:0.01738)n36:0.16349,(((C_braunii_renamed_GBG84718:0.03065,C_braunii_renamed_GBG91009:0.09833)n66:0.024,(C_braunii_renamed_GBG90055:0.0937,((C_braunii_renamed_GBG65796:0.11394,C_braunii_renamed_GBG65202:0.11873)n69:0.03358,C_braunii_renamed_GBG88978:0.0459)n68:0.02002)n67:0.04798)n65:0.02093,(C_braunii_renamed_GBG69136:0.06482,C_braunii_renamed_GBG73844:0.029)n70:0.00609)n64:0.03766)n35:0.03611,((C_braunii_renamed_GBG81670:0.06165,(C_braunii_renamed_GBG65925:0.05173,C_braunii_renamed_GBG79393:0.03343)n73:0.01375)n72:0.00683,C_braunii_renamed_GBG58740:0.06408)n71:0.04409)n34:0.0415)n10:0.03408,((((C_braunii_renamed_GBG73796:0.02912,(C_braunii_renamed_GBG60531:0.12774,(C_braunii_renamed_GBG80888:0.07064,C_braunii_renamed_GBG81671:0.06112)n79:0.02421)n78:0.0149)n77:0.00942,(((((C_braunii_renamed_GBG68581:0.07447,(C_braunii_renamed_GBG66125:0.03612,C_braunii_renamed_GBG60465:0.04514)n85:0.00014)n84:0.00015,C_braunii_renamed_GBG75116:0.55648)n83:0.00394,((C_braunii_renamed_GBG71489:0.05172,(((((C_braunii_renamed_GBG70897:0.03321,C_braunii_renamed_GBG58918:0.02524)n92:0.00834,((((C_braunii_renamed_GBG67226:0.04184,(C_braunii_renamed_GBG89953:0.03989,(C_braunii_renamed_GBG64254:0.02802,C_braunii_renamed_GBG85173:0.12171)n98:0.11123)n97:0.02379)n96:0.00015,(((C_braunii_renamed_GBG88348:0.03642,(C_braunii_renamed_GBG69964:0.0246,(C_braunii_renamed_GBG87950:0.04339,C_braunii_renamed_GBG88264:0.27897)n103:0.2956)n102:0.04735)n101:0.02245,(C_braunii_renamed_GBG71797:0.18682,(C_braunii_renamed_GBG91698:0.16027,C_braunii_renamed_GBG67531:0.03793)n105:0.03338)n104:0.0606)n100:0.07745,C_braunii_renamed_GBG70081:0.18752)n99:0.09718)n95:0.03412,C_braunii_renamed_GBG65751:0.03768)n94:0.03165,((C_braunii_renamed_GBG59425:0.0234,(C_braunii_renamed_GBG48913:0.01586,(C_braunii_renamed_GBG71182:0.05418,C_braunii_renamed_GBG71183:0.00863)n109:0.3432)n108:0.14437)n107:0.0197,C_braunii_renamed_GBG78837:0.05052)n106:0.05331)n93:0.05049)n91:0.00752,((C_braunii_renamed_GBG44032:0.04274,(C_braunii_renamed_GBG71940:0.00014,C_braunii_renamed_GBG93216:0.74931)n112:0.14223)n111:0.00581,(C_braunii_renamed_GBG66700:0.14169,(C_braunii_renamed_GBG63449:0.61527,C_braunii_renamed_GBG83847:0.67839)n114:0.12659)n113:0.04321)n110:0.02816)n90:0.01253,((C_braunii_renamed_GBG84934:0.08597,(C_braunii_renamed_GBG84974:0.24059,(C_braunii_renamed_GBG69453:0.10755,(C_braunii_renamed_GBG84836:0.03868,(C_braunii_renamed_GBG81462:0.01923,((C_braunii_renamed_GBG75140:0.05757,C_braunii_renamed_GBG89758:0.03961)n122:0.01486,(C_braunii_renamed_GBG87821:0.18696,C_braunii_renamed_GBG82355:0.03188)n123:0.00276)n121:0.02898)n120:0.16375)n119:0.1117)n118:0.13334)n117:0.13019)n116:0.00813,C_braunii_renamed_GBG88878:0.05268)n115:0.0037)n89:0.00428,C_braunii_renamed_GBG70187:0.36563)n88:0.00749)n87:0.03032,((C_braunii_renamed_GBG68205:0.17005,C_braunii_renamed_GBG82491:0.03784)n125:0.00014,(C_braunii_renamed_GBG75589:0.04165,C_braunii_renamed_GBG70644:0.04423)n126:0.00268)n124:0.00288)n86:0.00153)n82:0.02106,(((C_braunii_renamed_GBG73608:0.03804,(C_braunii_renamed_GBG92957:0.11543,(C_braunii_renamed_GBG68052:0.04705,C_braunii_renamed_GBG90084:0.03381)n131:0.0022)n130:0.00016)n129:0.00184,((C_braunii_renamed_GBG92072:0.03622,C_braunii_renamed_GBG87822:0.12358)n133:0.01177,C_braunii_renamed_GBG72563:1.22348)n132:0.00016)n128:0.00105,(C_braunii_renamed_GBG92933:0.04981,C_braunii_renamed_GBG87748:0.86282)n134:0.02245)n127:0.00113)n81:0.00682,((C_braunii_renamed_GBG89307:0.03578,((C_braunii_renamed_GBG62542:0.03799,C_braunii_renamed_GBG90531:0.06546)n138:0.0048,C_braunii_renamed_GBG93460:0.04389)n137:0.00203)n136:0.00124,(((((C_braunii_renamed_GBG71985:0.03941,C_braunii_renamed_GBG76226:0.10867)n143:0.00014,(C_braunii_renamed_GBG87981:0.06893,C_braunii_renamed_GBG74367:0.05976)n144:0.01229)n142:0.07362,(C_braunii_renamed_GBG88584:0.03544,C_braunii_renamed_GBG91008:0.06842)n145:0.01909)n141:0.20915,((C_braunii_renamed_GBG74184:0.13345,(C_braunii_renamed_GBG85466:0.0461,C_braunii_renamed_GBG76864:0.07961)n148:0.00259)n147:0.00015,(C_braunii_renamed_GBG77704:0.21054,(C_braunii_renamed_GBG67227:0.02514,(C_braunii_renamed_GBG78090:0.03362,C_braunii_renamed_GBG68580:0.1812)n151:0.01873)n150:0.08165)n149:0.01998)n146:0.01881)n140:0.02443,(C_braunii_renamed_GBG90088:0.069,(C_braunii_renamed_GBG71326:0.02132,C_braunii_renamed_GBG60821:0.06355)n153:0.00827)n152:0.02294)n139:0.00633)n135:0.00244)n80:0.01022)n76:0.00751,C_braunii_renamed_GBG75794:0.08753)n75:0.0048,(((C_braunii_renamed_GBG91484:0.04218,((C_braunii_renamed_GBG73162:0.02432,(C_braunii_renamed_GBG67178:0.04427,C_braunii_renamed_GBG79933:0.02528)n159:0.00161)n158:0.00505,C_braunii_renamed_GBG70650:0.06377)n157:0.00015)n156:0.00392,(C_braunii_renamed_GBG87385:0.026,(C_braunii_renamed_GBG93266:0.05182,C_braunii_renamed_GBG87442:0.06083)n161:0.00225)n160:0.00647)n155:0.00625,C_braunii_renamed_GBG83227:0.03309)n154:0.00239)n74:0.00825)n9:0.05618,(((((C_braunii_renamed_GBG85675:0.04404,C_braunii_renamed_GBG93146:0.04155)n166:0.00847,C_braunii_renamed_GBG79486:0.04328)n165:0.00524,C_braunii_renamed_GBG90006:0.05804)n164:0.00564,(C_braunii_renamed_GBG77047:0.11124,((C_braunii_renamed_GBG91643:0.06638,C_braunii_renamed_GBG93465:0.02082)n169:0.00833,C_braunii_renamed_GBG89381:0.04159)n168:0.00556)n167:0.00262)n163:0.08648,(((C_braunii_renamed_GBG69491:0.01835,(C_braunii_renamed_GBG87985:0.06323,((C_braunii_renamed_GBG82621:0.05598,C_braunii_renamed_GBG92050:0.07104)n175:0.03654,((C_braunii_renamed_GBG78639:0.04177,C_braunii_renamed_GBG69915:0.05668)n177:0.00011,C_braunii_renamed_GBG92927:0.03839)n176:0.01415)n174:0.00523)n173:0.00016)n172:0.02346,((((((((C_braunii_renamed_GBG78457:0.01284,C_braunii_renamed_GBG82037:0.02371)n185:0.00474,((((C_braunii_renamed_GBG65255:0.0302,(C_braunii_renamed_GBG90449:0.04328,C_braunii_renamed_GBG86997:0.15903)n190:0.02285)n189:0.08869,C_braunii_renamed_GBG78267:0.00654)n188:0.00234,C_braunii_renamed_GBG78097:0.092)n187:0.01677,C_braunii_renamed_GBG79812:0.2161)n186:0.0305)n184:0.02821,((((C_braunii_renamed_GBG75623:0.02665,C_braunii_renamed_GBG82293:0.03277)n194:0.19221,(C_braunii_renamed_GBG81851:0.0135,(C_braunii_renamed_GBG74038:0.06407,(C_braunii_renamed_GBG74242:0.0204,C_braunii_renamed_GBG89311:0.01237)n197:0.01309)n196:0.00235)n195:0.11835)n193:0.49645,C_braunii_renamed_GBG76776:0.01512)n192:0.00075,C_braunii_renamed_GBG71323:0.03847)n191:0.01422)n183:0.03714,(C_braunii_renamed_GBG65108:0.13885,C_braunii_renamed_GBG91274:0.02758)n198:0.03911)n182:0.01505,(C_braunii_renamed_GBG88874:0.03251,(C_braunii_renamed_GBG64775:0.11437,C_braunii_renamed_GBG92125:0.13517)n200:0.07423)n199:0.01316)n181:0.00201,C_braunii_renamed_GBG92917:0.06334)n180:0.00442,(C_braunii_renamed_GBG81674:0.03479,(C_braunii_renamed_GBG62779:0.05372,(((C_braunii_renamed_GBG64502:0.05689,C_braunii_renamed_GBG87044:0.06176)n205:0.00237,((((C_braunii_renamed_GBG59129:0.1219,C_braunii_renamed_GBG87179:0.17692)n209:0.01445,C_braunii_renamed_GBG92785:0.22851)n208:0.00711,((C_braunii_renamed_GBG64956:0.14828,C_braunii_renamed_GBG92862:0.16477)n211:0.02186,C_braunii_renamed_GBG79547:0.08862)n210:0.02604)n207:0.04849,((C_braunii_renamed_GBG71148:0.01259,C_braunii_renamed_GBG76602:0.07705)n213:0.00284,C_braunii_renamed_GBG92071:0.06214)n212:0.01744)n206:0.03233)n204:0.00015,(C_braunii_renamed_GBG71939:0.0944,C_braunii_renamed_GBG82370:0.0733)n214:0.01173)n203:0.07737)n202:0.07109)n201:0.00289)n179:0.00187,(((((((C_braunii_renamed_GBG82540:0.13043,((C_braunii_renamed_GBG61427:0.41554,(C_braunii_renamed_GBG73595:0.20194,(C_braunii_renamed_GBG63053:0.04084,(C_braunii_renamed_GBG77725:0.06196,(C_braunii_renamed_GBG74816:0.08511,(C_braunii_renamed_GBG62071:0.10323,C_braunii_renamed_GBG71108:0.05071)n228:0.05601)n227:0.07361)n226:0.00702)n225:0.0922)n224:0.03159)n223:0.0674,((C_braunii_renamed_GBG60341:0.06174,(((C_braunii_renamed_GBG79653:0.15445,(C_braunii_renamed_GBG84084:0.0912,C_braunii_renamed_GBG90144:0.1193)n234:0.01678)n233:0.0446,C_braunii_renamed_GBG62598:0.08723)n232:0.08365,C_braunii_renamed_GBG59935:0.03679)n231:0.02609)n230:0.0187,C_braunii_renamed_GBG88585:0.04526)n229:0.01403)n222:0.03509)n221:0.0275,(C_braunii_renamed_GBG93348:0.05019,C_braunii_renamed_GBG84180:0.04899)n235:0.01023)n220:0.02325,(((C_braunii_renamed_GBG72114:0.1511,C_braunii_renamed_GBG91760:0.05919)n238:0.00397,C_braunii_renamed_GBG73105:0.06065)n237:0.07701,((C_braunii_renamed_GBG82641:0.02998,((C_braunii_renamed_GBG65519:0.00123,C_braunii_renamed_GBG65518:0.00014)n242:0.1213,C_braunii_renamed_GBG83200:0.07574)n241:0.00828)n240:0.02203,C_braunii_renamed_GBG93185:0.10087)n239:0.01534)n236:0.0811)n219:0.03079,((C_braunii_renamed_GBG85147:0.07772,(C_braunii_renamed_GBG65627:0.23995,(C_braunii_renamed_GBG68266:0.02591,(C_braunii_renamed_GBG72574:0.21325,C_braunii_renamed_GBG91180:0.02372)n247:0.01756)n246:0.0155)n245:0.01285)n244:0.00049,C_braunii_renamed_GBG67053:0.06169)n243:0.01616)n218:0.02696,(((((((C_braunii_renamed_GBG89410:0.19006,C_braunii_renamed_GBG67719:0.30847)n254:0.10543,(C_braunii_renamed_GBG83429:0.08591,(C_braunii_renamed_GBG75190:0.04817,C_braunii_renamed_GBG68596:0.09163)n256:0.06026)n255:0.01454)n253:0.02211,C_braunii_renamed_GBG93118:0.05135)n252:0.04283,(((C_braunii_renamed_GBG80560:0.04429,C_braunii_renamed_GBG82732:0.26754)n259:0.07822,C_braunii_renamed_GBG79970:0.02843)n258:0.02212,C_braunii_renamed_GBG41199:0.08811)n257:0.05368)n251:0.06142,(C_braunii_renamed_GBG82215:0.33352,C_braunii_renamed_GBG89919:0.14456)n260:0.18794)n250:0.07322,(C_braunii_renamed_GBG75796:0.14112,((C_braunii_renamed_GBG42320:0.03675,(C_braunii_renamed_GBG88864:0.04402,C_braunii_renamed_GBG91425:0.35035)n264:0.01609)n263:0.08066,C_braunii_renamed_GBG82342:0.06508)n262:0.01998)n261:0.13165)n249:0.1387,(C_braunii_renamed_GBG92476:0.15007,(C_braunii_renamed_GBG68456:0.07855,(C_braunii_renamed_GBG78760:0.0311,C_braunii_renamed_GBG91519:0.02634)n267:0.0278)n266:0.02168)n265:0.01224)n248:0.01854)n217:0.02458,((C_braunii_renamed_GBG85465:0.03861,C_braunii_renamed_GBG68204:0.04417)n269:0.00441,((((C_braunii_renamed_GBG75442:0.28676,C_braunii_renamed_GBG68206:0.04798)n273:0.07968,((C_braunii_renamed_GBG66572:0.43379,((C_braunii_renamed_GBG89216:0.48565,(C_braunii_renamed_GBG65718:0.09388,C_braunii_renamed_GBG89926:0.20756)n278:0.08092)n277:0.02048,C_braunii_renamed_GBG81134:0.1332)n276:0.05798)n275:0.09974,((((C_braunii_renamed_GBG64303:0.09301,(((C_braunii_renamed_GBG73371:0.39876,((C_braunii_renamed_GBG64694:0.14694,C_braunii_renamed_GBG43420:0.04722)n287:0.25883,C_braunii_renamed_GBG79170:0.15876)n286:0.11762)n285:0.03241,((C_braunii_renamed_GBG63902:0.33586,(C_braunii_renamed_GBG60937:0.09921,C_braunii_renamed_GBG75766:0.08151)n290:0.01835)n289:0.00317,(C_braunii_renamed_GBG65800:0.32718,C_braunii_renamed_GBG91305:0.17885)n291:0.04129)n288:0.05258)n284:0.11629,C_braunii_renamed_GBG85124:0.06595)n283:0.0467)n282:0.04149,C_braunii_renamed_GBG73387:0.167)n281:0.03557,(((C_braunii_renamed_GBG64037:0.01347,C_braunii_renamed_GBG71610:0.00221)n294:0.08109,C_braunii_renamed_GBG89306:0.45131)n293:0.00273,(((((C_braunii_renamed_GBG74099:0.10405,C_braunii_renamed_GBG80775:0.10489)n299:0.04819,((C_braunii_renamed_GBG79900:0.08496,(((C_braunii_renamed_GBG92972:0.00444,(C_braunii_renamed_GBG82981:0.06093,C_braunii_renamed_GBG87817:0.10405)n305:0.00319)n304:0.00095,C_braunii_renamed_GBG71753:0.03893)n303:0.03391,C_braunii_renamed_GBG80784:0.09463)n302:0.07329)n301:0.01143,((C_braunii_renamed_GBG68440:0.00014,C_braunii_renamed_GBG90192:0.00014)n307:0.07049,(C_braunii_renamed_GBG68207:0.08516,C_braunii_renamed_GBG71709:0.12799)n308:0.06169)n306:0.02291)n300:0.01628)n298:0.00015,C_braunii_renamed_GBG86304:0.0632)n297:0.01059,C_braunii_renamed_GBG73449:0.0968)n296:0.00875,C_braunii_renamed_GBG87818:0.09566)n295:0.00826)n292:0.02292)n280:0.02886,C_braunii_renamed_GBG63142:0.11307)n279:0.03273)n274:0.0316)n272:0.03239,((C_braunii_renamed_GBG87038:0.42575,(((((C_braunii_renamed_GBG68990:0.11075,C_braunii_renamed_GBG87749:0.078)n315:0.08027,((C_braunii_renamed_GBG58621:0.14964,C_braunii_renamed_GBG67578:0.09118)n317:0.01914,(C_braunii_renamed_GBG74880:0.15248,C_braunii_renamed_GBG76988:0.23622)n318:0.01766)n316:0.01792)n314:0.06311,(C_braunii_renamed_GBG88915:0.04722,((C_braunii_renamed_GBG83432:0.04692,C_braunii_renamed_GBG67484:0.0624)n321:0.00652,((C_braunii_renamed_GBG62544:0.08195,(C_braunii_renamed_GBG89266:0.08789,C_braunii_renamed_GBG85872:0.02129)n324:0.00187)n323:0.00612,C_braunii_renamed_GBG80584:0.06595)n322:0.00108)n320:0.03125)n319:0.03228)n313:0.01121,C_braunii_renamed_GBG88896:0.03651)n312:0.34493,(((C_braunii_renamed_GBG80990:0.05309,(C_braunii_renamed_GBG77842:0.21366,C_braunii_renamed_GBG70349:0.07382)n328:0.0946)n327:0.0026,C_braunii_renamed_GBG87605:0.04248)n326:0.00321,((((C_braunii_renamed_GBG71226:0.05312,(((((C_braunii_renamed_GBG74025:0.06291,(C_braunii_renamed_GBG62667:0.08168,C_braunii_renamed_GBG80096:0.1248)n338:0.01402)n337:0.0666,(C_braunii_renamed_GBG91718:0.19182,C_braunii_renamed_GBG77975:0.31845)n339:0.01364)n336:0.03842,C_braunii_renamed_GBG78759:0.0522)n335:0.01211,((C_braunii_renamed_GBG86174:0.06339,C_braunii_renamed_GBG67347:0.09695)n341:0.00506,(((C_braunii_renamed_GBG88995:0.06,C_braunii_renamed_GBG59194:0.06259)n344:0.01901,C_braunii_renamed_GBG65113:0.06308)n343:0.00662,((((C_braunii_renamed_GBG68699:0.02771,C_braunii_renamed_GBG78761:0.17008)n348:0.28765,C_braunii_renamed_GBG61135:0.13871)n347:0.10041,C_braunii_renamed_GBG73453:0.20899)n346:0.03978,C_braunii_renamed_GBG70479:0.05534)n345:0.05841)n342:0.09119)n340:0.02167)n334:0.01587,C_braunii_renamed_GBG81701:0.11774)n333:0.02976)n332:0.00168,(((C_braunii_renamed_GBG66890:0.02041,(C_braunii_renamed_GBG84265:0.05814,C_braunii_renamed_GBG75934:0.13469)n352:0.02265)n351:0.01495,C_braunii_renamed_GBG58771:0.06811)n350:0.00832,(C_braunii_renamed_GBG71232:0.04561,C_braunii_renamed_GBG78139:0.05358)n353:0.00249)n349:0.05982)n331:0.00546,(C_braunii_renamed_GBG85471:0.08536,C_braunii_renamed_GBG61214:0.49166)n354:0.11465)n330:0.0083,(((((((C_braunii_renamed_GBG77976:0.22589,C_braunii_renamed_GBG64068:0.18608)n361:0.16309,((((C_braunii_renamed_GBG81725:0.20861,((C_braunii_renamed_GBG73679:0.09511,((C_braunii_renamed_GBG64001:0.00014,C_braunii_renamed_GBG64002:0.05121)n369:0.16132,(C_braunii_renamed_GBG81366:0.06557,(C_braunii_renamed_GBG88109:0.10218,C_braunii_renamed_GBG80783:0.04754)n371:0.07993)n370:0.00172)n368:0.02222)n367:0.00981,((C_braunii_renamed_GBG81948:0.0638,C_braunii_renamed_GBG60177:0.0801)n373:0.01629,(C_braunii_renamed_GBG76481:0.06474,(C_braunii_renamed_GBG82415:0.08795,(C_braunii_renamed_GBG81255:0.06087,C_braunii_renamed_GBG85458:0.20629)n376:0.02721)n375:0.00312)n374:0.01324)n372:0.01212)n366:0.02456)n365:0.01025,C_braunii_renamed_GBG79158:0.37665)n364:0.01853,(C_braunii_renamed_GBG90459:0.20134,C_braunii_renamed_GBG91577:0.26768)n377:0.07683)n363:0.03044,C_braunii_renamed_GBG80785:0.28237)n362:0.01347)n360:0.03542,C_braunii_renamed_GBG69698:0.05866)n359:0.06278,(C_braunii_renamed_GBG80999:0.08741,C_braunii_renamed_GBG85253:0.03945)n378:0.05137)n358:0.02215,C_braunii_renamed_GBG88921:0.06954)n357:0.0151,(C_braunii_renamed_GBG73247:0.11571,C_braunii_renamed_GBG72562:0.02907)n379:0.01534)n356:0.00604,C_braunii_renamed_GBG70054:0.04362)n355:0.0039)n329:0.00136)n325:0.29155)n311:0.37283)n310:0.00015,C_braunii_renamed_GBG90061:1.07303)n309:0.04521)n271:0.05578,(C_braunii_renamed_GBG88535:0.06271,(((C_braunii_renamed_GBG92574:0.05992,(C_braunii_renamed_GBG79548:0.04265,C_braunii_renamed_GBG71880:0.05319)n384:0.00459)n383:0.00394,(C_braunii_renamed_GBG67455:0.14951,(((C_braunii_renamed_GBG73717:0.0346,C_braunii_renamed_GBG92865:0.08688)n388:0.00095,((C_braunii_renamed_GBG73392:0.02893,C_braunii_renamed_GBG73659:0.04723)n390:0.02075,C_braunii_renamed_GBG75050:0.04982)n389:0.00333)n387:0.03013,(C_braunii_renamed_GBG65635:0.04485,C_braunii_renamed_GBG85833:0.03771)n391:0.0036)n386:0.00395)n385:0.00611)n382:0.00572,(((((((C_braunii_renamed_GBG74241:0.12288,(C_braunii_renamed_GBG65263:0.04575,C_braunii_renamed_GBG89611:0.04212)n399:0.01945)n398:0.0242,(C_braunii_renamed_GBG86253:0.06033,((C_braunii_renamed_GBG68997:0.07332,C_braunii_renamed_GBG73065:0.05567)n402:0.00328,((C_braunii_renamed_GBG77315:0.02581,C_braunii_renamed_GBG77314:0.00231)n404:0.08124,(((C_braunii_renamed_GBG75196:0.06279,C_braunii_renamed_GBG79483:0.06207)n407:0.01535,(C_braunii_renamed_GBG83622:0.0655,(C_braunii_renamed_GBG91012:0.07534,((C_braunii_renamed_GBG65223:0.10847,C_braunii_renamed_GBG90628:0.07794)n411:0.01524,C_braunii_renamed_GBG65958:0.06372)n410:0.00403)n409:0.01505)n408:0.00616)n406:0.01226,C_braunii_renamed_GBG91168:0.0609)n405:0.0176)n403:0.0288)n401:0.02632)n400:0.01359)n397:0.04585,(C_braunii_renamed_GBG67054:0.11738,C_braunii_renamed_GBG87596:0.02438)n412:0.05512)n396:0.01486,((((C_braunii_renamed_GBG79494:0.13469,(C_braunii_renamed_GBG92582:0.0153,(C_braunii_renamed_GBG65859:0.08185,C_braunii_renamed_GBG73072:0.00086)n418:0.01527)n417:0.2439)n416:0.02977,(C_braunii_renamed_GBG60416:0.07956,C_braunii_renamed_GBG60068:0.12136)n419:0.01327)n415:0.05064,(((C_braunii_renamed_GBG87355:0.11386,C_braunii_renamed_GBG86452:0.07715)n422:0.0215,((C_braunii_renamed_GBG46770:0.06751,(((C_braunii_renamed_GBG73896:0.18773,(C_braunii_renamed_GBG82242:0.10225,C_braunii_renamed_GBG62229:0.06666)n428:0.00903)n427:0.03878,C_braunii_renamed_GBG80341:0.12345)n426:0.02864,C_braunii_renamed_GBG79565:0.07371)n425:0.03733)n424:0.07653,C_braunii_renamed_GBG83490:0.08457)n423:0.0494)n421:0.02402,(C_braunii_renamed_GBG80576:0.20778,((C_braunii_renamed_GBG67153:0.27724,C_braunii_renamed_GBG80873:0.14334)n431:0.02225,(C_braunii_renamed_GBG70324:0.14865,C_braunii_renamed_GBG80574:0.05847)n432:0.00662)n430:0.01405)n429:0.07626)n420:0.03592)n414:0.02109,(C_braunii_renamed_GBG62147:0.05661,C_braunii_renamed_GBG66473:0.05692)n433:0.03358)n413:0.04194)n395:0.02803,((C_braunii_renamed_GBG85909:0.05527,C_braunii_renamed_GBG93150:0.04376)n435:0.00015,(C_braunii_renamed_GBG61992:0.03579,(C_braunii_renamed_GBG81280:0.03363,C_braunii_renamed_GBG92573:0.09996)n437:0.00483)n436:0.00724)n434:0.00189)n394:0.03239,((C_braunii_renamed_GBG64415:0.20451,((C_braunii_renamed_GBG73775:0.10581,C_braunii_renamed_GBG76858:0.05169)n441:0.00837,(((C_braunii_renamed_GBG62359:0.09345,C_braunii_renamed_GBG78991:0.13859)n444:0.0078,C_braunii_renamed_GBG71098:0.13121)n443:0.00991,C_braunii_renamed_GBG76551:0.0525)n442:0.00015)n440:0.01261)n439:0.0023,(((C_braunii_renamed_GBG75137:0.07052,C_braunii_renamed_GBG87071:0.04296)n447:0.00524,C_braunii_renamed_GBG75243:0.07825)n446:0.00096,((C_braunii_renamed_GBG78970:0.11154,C_braunii_renamed_GBG75624:0.03293)n449:0.0069,(((C_braunii_renamed_GBG75767:0.08213,C_braunii_renamed_GBG92309:0.04543)n452:0.00607,(C_braunii_renamed_GBG59847:0.0542,C_braunii_renamed_GBG77826:0.11033)n453:0.00385)n451:0.00215,(C_braunii_renamed_GBG61450:0.04395,C_braunii_renamed_GBG88534:0.06131)n454:0.01729)n450:0.0037)n448:0.00673)n445:0.00537)n438:0.01125)n393:0.03307,((C_braunii_renamed_GBG68689:0.10775,(((((C_braunii_renamed_GBG88172:0.07819,C_braunii_renamed_GBG82167:0.06414)n461:0.01234,(C_braunii_renamed_GBG87019:0.08352,C_braunii_renamed_GBG69204:0.04514)n462:0.0054)n460:0.00324,(C_braunii_renamed_GBG81916:0.08157,C_braunii_renamed_GBG90536:0.07619)n463:0.00406)n459:0.01231,((C_braunii_renamed_GBG88097:0.07328,(C_braunii_renamed_GBG81917:0.11828,C_braunii_renamed_GBG90937:0.05873)n466:0.00791)n465:0.00834,(C_braunii_renamed_GBG89358:0.04723,C_braunii_renamed_GBG80732:0.10108)n467:0.00576)n464:0.00107)n458:0.0074,((C_braunii_renamed_GBG86648:0.03914,(C_braunii_renamed_GBG76001:0.04007,C_braunii_renamed_GBG68136:0.07879)n470:0.0019)n469:0.00213,C_braunii_renamed_GBG65732:0.07351)n468:0.00242)n457:0.00541)n456:0.01272,C_braunii_renamed_GBG64693:0.06497)n455:0.01024)n392:0.01022)n381:0.00967)n380:0.00552)n270:0.01104)n268:0.00734)n216:0.00335,((C_braunii_renamed_GBG63573:0.27751,(((C_braunii_renamed_GBG66695:0.1091,C_braunii_renamed_GBG68445:0.10194)n475:0.09516,C_braunii_renamed_GBG73647:0.03777)n474:0.01851,C_braunii_renamed_GBG81101:0.05102)n473:0.01089)n472:0.01084,(C_braunii_renamed_GBG72971:0.1043,C_braunii_renamed_GBG77472:0.05199)n476:0.26353)n471:0.05616)n215:0.00183)n178:0.00561)n171:0.00733,C_braunii_renamed_GBG75052:0.03196)n170:0.00133)n162:0.02352)n8:0.01079,((((C_braunii_renamed_GBG76065:0.03766,C_braunii_renamed_GBG92922:0.04472)n480:0.00295,((C_braunii_renamed_GBG82142:0.16848,(C_braunii_renamed_GBG63677:0.06917,C_braunii_renamed_GBG69225:0.07345)n483:0.05037)n482:0.08868,C_braunii_renamed_GBG45640:0.07299)n481:0.01586)n479:0.00884,C_braunii_renamed_GBG80871:0.07344)n478:0.00477,((((C_braunii_renamed_GBG85280:0.0708,(C_braunii_renamed_GBG70441:0.02798,C_braunii_renamed_GBG76223:0.03894)n488:0.00738)n487:0.00849,(C_braunii_renamed_GBG85223:0.17584,((((C_braunii_renamed_GBG83309:0.06216,C_braunii_renamed_GBG63903:0.04697)n493:0.00583,(C_braunii_renamed_GBG71963:0.02961,(C_braunii_renamed_GBG62054:0.08962,C_braunii_renamed_GBG71760:0.04991)n495:0.00328)n494:0.04023)n492:0.00468,(((C_braunii_renamed_GBG87606:0.39692,C_braunii_renamed_GBG88017:0.0148)n498:0.02443,(C_braunii_renamed_GBG65709:0.20372,C_braunii_renamed_GBG93023:0.04413)n499:0.03149)n497:0.01309,(C_braunii_renamed_GBG72425:0.03182,C_braunii_renamed_GBG87090:0.03683)n500:0.00652)n496:0.04598)n491:0.03976,(((C_braunii_renamed_GBG78393:0.04198,C_braunii_renamed_GBG85123:0.06871)n503:0.00716,(C_braunii_renamed_GBG86320:0.23518,C_braunii_renamed_GBG89971:0.07055)n504:0.03195)n502:0.02367,(C_braunii_renamed_GBG91914:0.02875,((C_braunii_renamed_GBG69029:0.03125,(C_braunii_renamed_GBG85148:0.20083,(C_braunii_renamed_GBG70474:0.08231,((C_braunii_renamed_GBG90936:0.03553,(C_braunii_renamed_GBG80966:0.03861,(C_braunii_renamed_GBG60127:0.00269,C_braunii_renamed_GBG60126:0.06007)n513:0.13022)n512:0.00014)n511:0.03201,(C_braunii_renamed_GBG87820:0.0756,(C_braunii_renamed_GBG83602:0.05404,C_braunii_renamed_GBG59711:0.13102)n515:0.0004)n514:0.01997)n510:0.06017)n509:0.01331)n508:0.00015)n507:0.00165,C_braunii_renamed_GBG75608:0.04642)n506:0.01697)n505:0.00711)n501:0.02677)n490:0.00826)n489:0.0153)n486:0.00015,C_braunii_renamed_GBG68684:0.03115)n485:0.00365,(C_braunii_renamed_GBG82372:0.03393,(C_braunii_renamed_GBG81686:0.02918,C_braunii_renamed_GBG84739:0.1468)n517:0.01801)n516:0.00936)n484:0.00443)n477:0.04493)n7:0.00357,(((C_braunii_renamed_GBG73961:0.05262,C_braunii_renamed_GBG66999:0.04188)n520:0.02156,C_braunii_renamed_GBG82181:0.07511)n519:0.01338,(((C_braunii_renamed_GBG62414:0.06268,(C_braunii_renamed_GBG60901:0.03454,(C_braunii_renamed_GBG74768:0.15238,C_braunii_renamed_GBG79730:0.04001)n525:0.00661)n524:0.00452)n523:0.00144,(C_braunii_renamed_GBG92731:0.03177,(C_braunii_renamed_GBG76916:0.04567,(C_braunii_renamed_GBG78534:0.10809,C_braunii_renamed_GBG81377:0.03521)n528:0.08417)n527:0.07176)n526:0.02073)n522:0.00538,C_braunii_renamed_GBG88914:0.02946)n521:0.01928)n518:0.01879)n6:0.00398)n1:0.01886)n0;
```
