## Supplementary material for "Transcriptional responses to arbuscular mycorrhizal symbiosis development are conserved in the early divergent *Marchantia paleacea*": OG0000058_tree.txt

```
(((S_muscicola_renamed_SM000116S24236:0.01134,(S_muscicola_renamed_SM000022S07161:0.01176,S_muscicola_renamed_SM000251S08817:0.01651)n3:0.01015)n2:0.83904,((((A_filiculoides_renamed_Azfi_s0008.g011655:0.31164,A_filiculoides_renamed_Azfi_s0008.g011657:0.03189)n7:0.3356,(A_filiculoides_renamed_Azfi_s0035.g025620:0.21109,A_filiculoides_renamed_Azfi_s0245.g059984:0.10507)n8:0.23088)n6:0.14254,((((P_abies_renamed_MA_647658g0010:0.06019,P_abies_renamed_MA_10432136g0010:0.21692)n12:0.02591,(P_abies_renamed_MA_79460g0010:0.00682,P_abies_renamed_MA_118958g0020:0.21078)n13:0.09003)n11:0.11313,(((P_dactylifera_renamed_XP_008797532.1:0.14503,(Oryza_sativa_renamed_LOC_Os01g44260.1:0.15157,((Z_mays_renamed_spP51108:0.00232,Z_mays_renamed_Q30BI3:0.00201)n19:0.06103,Z_mays_renamed_B4FS33:0.055863)n18:0.006207)n17:0.02099)n16:0.09402,(A_thaliana_renamed_AT5G42800.1:0.19993,((L_angustifolius_renamed_OIW15617:0.07284,((L_japonicus_renamed_Lj5g3v0108490.1:0.05454,M_truncatula_renamed_MTR_1022440:0.06725)n24:0.0531,((L_japonicus_renamed_Lj0g3v0273919.1:0.13124,(L_japonicus_renamed_Lj5g3v0108500.1:0.002,(L_japonicus_renamed_Lj5g3v0108500.2:0.00467,L_japonicus_renamed_Lj5g3v0108500.3:0.00014)n28:0.00974)n27:0.0696)n26:0.04087,M_truncatula_renamed_MTR_1022445:0.08639)n25:0.0267)n23:0.02683)n22:0.09239,B_vulgaris_renamed_KMT20745:0.12794)n21:0.04941)n20:0.06027)n15:0.02529,(A_trichopoda_renamed_ERM97447:0.24892,((A_trichopoda_renamed_ERM94667:0.77004,A_trichopoda_renamed_ERM94662:0.07638)n31:0.50515,A_trichopoda_renamed_ERM94671:0.13914)n30:0.013914)n29:0.001546)n14:0.00944)n10:0.21007,((((((((P_abies_renamed_MA_3074482g0010:0.11771,P_abies_renamed_MA_6840966g0010:0.00016)n39:0.01924,((P_abies_renamed_MA_6784553g0010:0.00418,P_abies_renamed_MA_44788g0010:0.03742)n41:0.0109,P_abies_renamed_MA_5029828g0010:0.05494)n40:0.00627)n38:0.12772,(((P_abies_renamed_MA_203441g0010:0.03995,P_abies_renamed_MA_60488g0030:0.05755)n44:0.05345,(P_abies_renamed_MA_10133533g0010:0.08664,P_abies_renamed_MA_492465g0010:0.07884)n45:0.04247)n43:0.03427,P_abies_renamed_MA_3254g0020:0.12123)n42:0.03157)n37:0.0519,((P_abies_renamed_MA_9956472g0010:0.07077,(P_abies_renamed_MA_164881g0010:0.08555,P_abies_renamed_MA_92047g0010:0.02433)n48:0.01976)n47:0.05425,P_abies_renamed_MA_119424g0010:0.18577)n46:0.02885)n36:0.02351,P_abies_renamed_MA_927736g0010:0.16523)n35:0.02083,(P_abies_renamed_MA_52620g0010:0.11478,(P_abies_renamed_MA_52620g0020:0.00014,P_abies_renamed_MA_8413532g0010:0.13452)n50:0.01954)n49:0.01154)n34:0.12416,(((P_dactylifera_renamed_XP_008778425.1:0.18382,((Z_mays_renamed_K7UM55:0.24644,(Z_mays_renamed_A0A1D6JF41:0.16101,(Z_mays_renamed_A0A1D6N5C0:0.02024,Z_mays_renamed_K7TNW2:0.00493)n57:0.11798)n56:0.04792)n55:0.05961,((Oryza_sativa_renamed_LOC_Os04g53920.1:0.12885,(Oryza_sativa_renamed_LOC_Os04g53830.1:0.08552,Oryza_sativa_renamed_LOC_Os04g53850.1:0.0075)n60:0.09726)n59:0.06197,(Oryza_sativa_renamed_LOC_Os04g53860.1:0.47844,((Oryza_sativa_renamed_LOC_Os04g53800.1:0.11455,(Oryza_sativa_renamed_LOC_Os04g53780.2:0.31035,Oryza_sativa_renamed_LOC_Os04g53780.1:0.00847)n64:0.11642)n63:0.0606,Oryza_sativa_renamed_LOC_Os04g53810.1:0.23445)n62:0.04147)n61:0.019089)n58:0.002121)n54:0.02677)n53:0.18557,(A_thaliana_renamed_AT1G61720.1:0.31542,(B_vulgaris_renamed_KMS96561:0.22638,(L_angustifolius_renamed_OIV94584:0.09116,(L_japonicus_renamed_Lj4g3v0423090.1:0.07579,M_truncatula_renamed_MTR_4092080:0.08499)n68:0.02248)n67:0.10535)n66:0.02106)n65:0.03598)n52:0.10309,A_trichopoda_renamed_ERM99847:0.19019)n51:0.15435)n33:0.18438,(((((L_angustifolius_renamed_OIW13431:0.04581,L_angustifolius_renamed_OIW13432:0.0351)n73:0.15785,(L_angustifolius_renamed_OIW18989:0.05891,L_angustifolius_renamed_OIW18988:0.09704)n74:0.25082)n72:0.12188,((M_truncatula_renamed_MTR_4023730:0.13777,(L_japonicus_renamed_Lj3g3v2735150.1:0.00014,L_japonicus_renamed_Lj3g3v2735150.2:0.00014)n77:0.11301)n76:0.24392,((L_japonicus_renamed_Lj6g3v0293030.1:0.06236,L_japonicus_renamed_Lj6g3v0294050.1:0.12281)n79:0.01196,(((M_truncatula_renamed_MTR_7074880:0.02134,M_truncatula_renamed_MTR_7074870:0.07547)n82:0.09398,(M_truncatula_renamed_MTR_7074730:0.04371,(M_truncatula_renamed_MTR_7074820:0.05137,M_truncatula_renamed_MTR_7074850:0.06234)n84:0.02693)n83:0.0659)n81:0.07533,M_truncatula_renamed_MTR_7074710:0.113904)n80:0.012656)n78:0.075753)n75:0.008417)n71:0.17693,((A_thaliana_renamed_AT2G45400.1:0.00014,(A_thaliana_renamed_AT2G45400.4:0.00338,A_thaliana_renamed_AT2G45400.2:0.01021)n87:0.00036)n86:0.00601,A_thaliana_renamed_AT2G45400.3:0.01956)n85:0.33618)n70:0.30155,(((P_dactylifera_renamed_XP_026658962.1:0.16732,(Oryza_sativa_renamed_LOC_Os06g46920.1:0.10935,Z_mays_renamed_A0A1D6GTM8:0.14101)n91:0.31162)n90:0.13074,((A_thaliana_renamed_AT4G27250.1:0.00014,A_thaliana_renamed_AT4G27250.2:0.00014)n93:0.30798,(L_angustifolius_renamed_OIV98873:0.12338,(L_japonicus_renamed_Lj0g3v0327049.1:0.08542,(M_truncatula_renamed_MTR_4081440:0.00014,M_truncatula_renamed_MTR_4081440:0.00014)n96:0.07519)n95:0.06101)n94:0.1461)n92:0.0833)n89:0.28623,(((P_abies_renamed_MA_10426542g0010:0.09907,P_abies_renamed_MA_81731g0010:0.03501)n99:0.15522,(P_abies_renamed_MA_10434874g0010:0.14487,P_abies_renamed_MA_156298g0010:0.2471)n100:0.08857)n98:0.28714,((P_abies_renamed_MA_555089g0010:0.1843,(P_abies_renamed_MA_10432784g0010:0.07858,P_abies_renamed_MA_10432784g0020:0.0679)n103:0.00503)n102:0.15923,(P_abies_renamed_MA_10430209g0020:0.17551,(P_abies_renamed_MA_7583008g0010:0.01422,(P_abies_renamed_MA_10270336g0010:0.09538,P_abies_renamed_MA_110462g0010:0.03904)n106:0.01757)n105:0.15579)n104:0.06267)n101:0.12995)n97:0.09822)n88:0.092925)n69:0.010325)n32:0.08559)n9:0.11565)n5:0.2009,(A_agrestis_renamed_Aagr.utg000050l.201.1:0.5423,((((M_flagellaris_scaffold-UCRN-2007944-Megaceros_tosanus:0.15169,A_agrestis_renamed_Aagr.utg000024l.87.1:0.22953)n111:0.06131,((((P_patens_renamed_P37_12220V3.1:0,P_patens_renamed_P37_12220V3.2:0)n115:0.28359,(T_lepidozioides_scaffold-SKQD-2001093-Takakia_lepidozioides:0.16851,T_lepidozioides_scaffold-SKQD-2009790-Takakia_lepidozioides:0.10955)n116:0.14386)n114:0.13611,(P_abies_renamed_MA_10225474g0010:1.6402,(((((M_paleacea_Rhiz_final_MPA29834.1.p1:0.03461,M_polymorpha_renamed_Mapoly0028s0134.1:0.09233)n122:0.03399,((M_polymorpha_renamed_Mapoly0023s0036.1:0.01249,M_polymorpha_renamed_Mapoly0028s0133.1:0.0097)n124:0.05203,(M_paleacea_Rhiz_final_MPA29979.1.p1:0.02998,(M_paleacea_Rhiz_final_MPA20191.1.p1:0.12703,M_paleacea_Rhiz_final_MPA20197.1.p1:0.03136)n126:0.0854)n125:0.029322)n123:0.003258)n121:0.42758,(P_neesiana_scaffold-JHFI-2001500-Pellia_neesiana:0.00018,P_neesiana_scaffold-JHFI-2001501-Pellia_neesiana:0.00375)n127:0.43438)n120:0.05639,(((((M_polymorpha_renamed_Mapoly0012s0076.1:0.12176,M_polymorpha_renamed_Mapoly0155s0027.1:0.02376)n132:0.05287,(M_paleacea_Rhiz_final_MPA30399.1.p1:0.24121,(M_paleacea_Rhiz_final_MPA21560.1.p1:0,M_paleacea_Rhiz_final_MPA21560.2.p1:0)n134:0.033138)n133:0.003682)n131:0.24997,(M_paleacea_Rhiz_final_MPA16377.1.p1:0.02772,(M_polymorpha_renamed_Mapoly0044s0065.1:0.22594,M_polymorpha_renamed_Mapoly0044s0075.1:0.036891)n136:0.004099)n135:0.01556)n130:0.03908,(M_paleacea_Rhiz_final_MPA8351.1.p1:0.06602,M_polymorpha_renamed_Mapoly0032s0059.1:0.04633)n137:0.29551)n129:0.04139,(P_neesiana_scaffold-JHFI-2006669-Pellia_neesiana:0.19753,P_pinnata_scaffold-UUHD-2018610-Porella_pinnata:0.16936)n138:0.0999)n128:0.0111)n119:0.10516,(((A_trichopoda_renamed_ERN12653:0.04235,A_trichopoda_renamed_ERN12654:0.02221)n141:0.02472,(A_trichopoda_renamed_ERN12652:0.18301,(A_trichopoda_renamed_ERN12651:0.0405,A_trichopoda_renamed_ERN12650:0.10093)n143:0.03623)n142:0.01309)n140:0.08354,(((((((P_dactylifera_renamed_XP_008790953.1:0.00901,P_dactylifera_renamed_XP_026660800.1:0.0499)n150:0.02169,(P_dactylifera_renamed_XP_008790954.1:0.05018,P_dactylifera_renamed_XP_026657062.1:0.10272)n151:0.06879)n149:0.0359,(P_abies_renamed_MA_220875g0010:0.04099,P_abies_renamed_MA_9439348g0010:0.06641)n152:0.32317)n148:0.02478,(Z_mays_renamed_A0A1D6H4Q8:0.0908,(Oryza_sativa_renamed_LOC_Os01g34480.3:0.00805,(Oryza_sativa_renamed_LOC_Os01g34480.1:0.00014,Oryza_sativa_renamed_LOC_Os01g34480.2:0.00014)n155:0.00014)n154:0.0662)n153:0.12798)n147:0.03073,(B_vulgaris_renamed_KMT14530:0.09503,((B_vulgaris_renamed_KMT16298:0.32779,B_vulgaris_renamed_KMT14532:0.00015)n158:0.1068,B_vulgaris_renamed_KMT14531:0.1018)n157:0.03666)n156:0.06131)n146:0.01867,((((L_angustifolius_renamed_OIW17370:0.06355,(L_angustifolius_renamed_OIW04861:0.01989,L_angustifolius_renamed_OIW04862:0.14549)n163:0.02006)n162:0.03705,(M_truncatula_renamed_MTR_3005210:0.06643,(M_truncatula_renamed_MTR_3005170:0.00014,(M_truncatula_renamed_MTR_3005170:0.00016,M_truncatula_renamed_MTR_3005170:0.00014)n166:0.00016)n165:0.01755)n164:0.06797)n161:0.00788,(L_angustifolius_renamed_OIW05589:0.16127,(((L_japonicus_renamed_Lj0g3v0150369.2:0.13433,(L_japonicus_renamed_Lj0g3v0045959.1:0.02442,(L_japonicus_renamed_Lj0g3v0045929.1:0.00014,L_japonicus_renamed_Lj0g3v0293869.1:0.00014)n172:0.05007)n171:0.0085)n170:0.01506,M_truncatula_renamed_MTR_3011130:0.32999)n169:0.01834,(((L_angustifolius_renamed_OIW05590:0.13762,(((M_truncatula_renamed_MTR_8062110:0.00014,(M_truncatula_renamed_MTR_8062110:0.00014,(M_truncatula_renamed_MTR_8062110:0.00015,M_truncatula_renamed_MTR_8062110:0.00014)n180:0.02463)n179:0.00014)n178:0.00016,(M_truncatula_renamed_MTR_8062110:0.02526,M_truncatula_renamed_MTR_8062110:0.00014)n181:0.00026)n177:0.06312,(M_truncatula_renamed_MTR_8062440:0.11193,(M_truncatula_renamed_MTR_8062440:0.00014,M_truncatula_renamed_MTR_8062440:0.00261)n183:0.00022)n182:0.04877)n176:0.0303)n175:0.02554,(((((L_japonicus_renamed_Lj3g3v3613630.1:0,L_japonicus_renamed_Lj3g3v3613630.2:0)n188:0.06387,((L_japonicus_renamed_Lj0g3v0075959.1:0,L_japonicus_renamed_Lj0g3v0075959.2:0,L_japonicus_renamed_Lj0g3v0075959.3:0)n190:0.00014,L_japonicus_renamed_Lj0g3v0075959.4:0.01285)n189:0.08216)n187:0.04417,L_japonicus_renamed_Lj0g3v0361519.3:0.16798)n186:0.02197,((L_japonicus_renamed_Lj0g3v0075949.2:0.00014,L_japonicus_renamed_Lj0g3v0075949.3:0.0001)n192:0.03706,L_japonicus_renamed_Lj0g3v0361519.1:0.08862)n191:0.00863)n185:0.00509,L_japonicus_renamed_Lj3g3v3613590.1:0.17496)n184:0.04125)n174:0.07867,((L_angustifolius_renamed_OIW05591:0.09249,(L_angustifolius_renamed_OIV99660:0.02335,L_angustifolius_renamed_OIV99659:0.0515)n195:0.13013)n194:0.05371,(((L_japonicus_renamed_Lj0g3v0334169.1:0.00014,L_japonicus_renamed_Lj3g3v3612580.1:0.00014)n198:0.06682,(L_angustifolius_renamed_OIV99624:0.15541,L_angustifolius_renamed_OIV99625:0.0996)n199:0.0555)n197:0.03117,(M_truncatula_renamed_MTR_4077150:0.29484,((M_truncatula_renamed_MTR_0685s0030:0.00014,(M_truncatula_renamed_MTR_0685s0030:0.00014,M_truncatula_renamed_MTR_4077130:0.01651)n203:0.00563)n202:0.06689,(M_truncatula_renamed_MTR_4077100:0.00014,M_truncatula_renamed_MTR_4077100:0.00015)n204:0.06196)n201:0.04493)n200:0.06179)n196:0.03156)n193:0.0132)n173:0.014301)n168:0.001589)n167:0.05842)n160:0.04846,(A_thaliana_renamed_AT5G19440.1:0.11647,A_thaliana_renamed_AT1G51410.1:0.151695)n205:0.016855)n159:0.03157)n145:0.01497,(((((((A_thaliana_renamed_AT1G09490.2:0.02006,A_thaliana_renamed_AT1G09490.1:0.00014)n212:0.04435,(A_thaliana_renamed_AT1G09480.1:0.00014,A_thaliana_renamed_AT1G09480.2:0.00014)n213:0.06379)n211:0.11285,A_thaliana_renamed_AT1G66800.1:0.21887)n210:0.05197,(A_thaliana_renamed_AT1G09500.2:0.0111,(A_thaliana_renamed_AT1G09500.3:0.00014,A_thaliana_renamed_AT1G09500.1:0.00014)n215:0.00014)n214:0.16044)n209:0.04641,A_thaliana_renamed_AT1G09510.1:0.11901)n208:0.25186,(A_filiculoides_renamed_Azfi_s0032.g024718:0.32006,(Z_mays_renamed_A0A1D6LKY7:1.02377,(M_truncatula_renamed_MTR_7074865:0.80979,L_japonicus_renamed_Lj0g3v0361539.1:0.00015)n218:0.16131)n217:0.06984)n216:0.28932)n207:0.10108,(((B_vulgaris_renamed_KMT14529:0.24761,B_vulgaris_renamed_KMT14528:0.26895)n221:0.03871,(B_vulgaris_renamed_KMT14527:0.00014,B_vulgaris_renamed_KMT14526:0.00015)n222:0.14363)n220:0.03263,((B_vulgaris_renamed_KMT14523:0.11927,(B_vulgaris_renamed_KMT14525:0.13983,(B_vulgaris_renamed_KMT14522:0.00014,B_vulgaris_renamed_KMT14521:0.00601)n226:0.01907)n225:0.09518)n224:0.11201,B_vulgaris_renamed_KMT14520:0.16097)n223:0.081522)n219:0.009058)n206:0.02591)n144:0.09873)n139:0.13984)n118:0.054234)n117:0.006026)n113:0.01922,(P_pinnata_scaffold-UUHD-2001074-Porella_pinnata:0.07794,(P_pinnata_scaffold-UUHD-2006887-Porella_pinnata:0.00014,(P_pinnata_scaffold-UUHD-2006885-Porella_pinnata:0.01429,P_pinnata_scaffold-UUHD-2006886-Porella_pinnata:0.00664)n229:0.03509)n228:0.19613)n227:0.601029)n112:0.066781)n110:0.11664,(S_moellendorffii_renamed_EFJ22121:0.00015,S_moellendorffii_renamed_EFJ18401:0.00779)n230:0.28303)n109:0.03253,(M_flagellaris_scaffold-UCRN-2006863-Megaceros_tosanus:0.46212,((A_filiculoides_renamed_Azfi_s0102.g044605:0.3254,((((A_trichopoda_renamed_ERN09003:0.02692,(A_trichopoda_renamed_ERN09002:0.0686,A_trichopoda_renamed_ERN09004:0.0221)n238:0.03782)n237:0.1445,(((B_vulgaris_renamed_KMT05396:0.10244,(A_thaliana_renamed_AT5G58490.1:0.15805,(L_angustifolius_renamed_OIW04387:0.04878,(L_japonicus_renamed_Lj2g3v2336350.1:0.0763,M_truncatula_renamed_MTR_5072620:0.06416)n244:0.03465)n243:0.03167)n242:0.02758)n241:0.04994,((B_vulgaris_renamed_KMT19115:0.01478,(B_vulgaris_renamed_KMT19113:0.02368,B_vulgaris_renamed_KMT19112:0.0024)n247:0.07117)n246:0.19055,(((M_truncatula_renamed_MTR_3031650:0.00014,M_truncatula_renamed_MTR_3031650:0.00014)n250:0.06919,((L_japonicus_renamed_Lj0g3v0250699.2:0.00014,L_japonicus_renamed_Lj0g3v0250699.3:0.00014)n252:0.00014,(L_japonicus_renamed_Lj0g3v0298519.2:0.00014,L_japonicus_renamed_Lj0g3v0298519.1:0.18)n253:0.0387)n251:0.08234)n249:0.04898,(L_angustifolius_renamed_OIV95075:0.01547,(L_angustifolius_renamed_OIW14310:0.01292,L_angustifolius_renamed_OIW14309:0.06232)n255:0.012582)n254:0.001398)n248:0.02153)n245:0.04243)n240:0.04609,((Oryza_sativa_renamed_LOC_Os01g61230.1:0.40385,P_dactylifera_renamed_XP_008792164.2:0.20408)n257:0.1438,((P_dactylifera_renamed_XP_026663686.1:0.60624,(P_dactylifera_renamed_XP_008811158.1:0.00014,P_dactylifera_renamed_XP_026666317.1:0.00014)n260:0.02975)n259:0.07452,(Oryza_sativa_renamed_LOC_Os03g60380.1:0.04644,(Z_mays_renamed_A0A1D6GEP1:0.1414,Z_mays_renamed_A0A1D6GEP2:0.09248)n262:0.04617)n261:0.196947)n258:0.021883)n256:0.03796)n239:0.05379)n236:0.07368,(P_abies_renamed_MA_10427905g0010:0.31412,(P_abies_renamed_MA_10433355g0010:0.03158,P_abies_renamed_MA_10436663g0010:0.07957)n264:0.10558)n263:0.07829)n235:0.15158,(P_abies_renamed_MA_10435810g0010:0.17235,(A_trichopoda_renamed_ERM99807:0.18404,((Oryza_sativa_renamed_LOC_Os01g74660.1:0.27253,(P_dactylifera_renamed_XP_026658233.1:0.00015,P_dactylifera_renamed_XP_008781962.2:0.00014)n269:0.13504)n268:0.0913,((A_thaliana_renamed_AT2G02400.1:0.20368,(L_angustifolius_renamed_OIW13894:0.12729,(L_japonicus_renamed_Lj3g3v1295860.1:0.11715,(M_truncatula_renamed_MTR_2028620:0.05439,M_truncatula_renamed_MTR_2028620:0.00015)n274:0.13236)n273:0.04265)n272:0.09978)n271:0.05381,B_vulgaris_renamed_KMT07853:0.15348)n270:0.04437)n267:0.08523)n266:0.12549)n265:0.10409)n234:0.05214)n233:0.30265,(((M_paleacea_Rhiz_final_MPA11709.1.p1:0.0268,M_polymorpha_renamed_Mapoly0021s0024.1:0.19543)n277:0.55391,(((A_filiculoides_renamed_Azfi_s0288.g063198:0.30137,(((((A_trichopoda_renamed_ERN11538:0.16825,(A_trichopoda_renamed_ERN11534:0.11901,(A_trichopoda_renamed_ERN11537:0.05585,A_trichopoda_renamed_ERN11535:0.38088)n287:0.02269)n286:0.06578)n285:0.18252,((A_thaliana_renamed_AT1G76470.1:0.48838,(((((Z_mays_renamed_A0A1D6ESB9:0.09042,Z_mays_renamed_A0A1D6I7A0:0.09381)n294:0.10794,((Oryza_sativa_renamed_LOC_Os09g31502.4:0.09476,(Oryza_sativa_renamed_LOC_Os09g31502.2:0.00014,Oryza_sativa_renamed_LOC_Os09g31502.1:0.00014)n297:0.00015)n296:0.15225,Oryza_sativa_renamed_LOC_Os09g31522.1:0.33963)n295:0.04395)n293:0.06305,(((Oryza_sativa_renamed_LOC_Os09g31490.1:0.03302,Oryza_sativa_renamed_LOC_Os09g31498.1:0.12172)n300:0.06715,(Oryza_sativa_renamed_LOC_Os09g31506.1:0.13404,((Oryza_sativa_renamed_LOC_Os09g31514.2:0.00014,Oryza_sativa_renamed_LOC_Os09g31514.1:0.00016)n303:0.00015,(Oryza_sativa_renamed_LOC_Os09g31514.4:0.00016,Oryza_sativa_renamed_LOC_Os09g31514.3:0.09145)n304:0.00824)n302:0.11555)n301:0.0461)n299:0.19482,Z_mays_renamed_A0A1D6I798:0.27288)n298:0.03032)n292:0.09566,Z_mays_renamed_A0A1D6I796:0.35372)n291:0.09499,((P_dactylifera_renamed_XP_026658471.1:0.1647,P_dactylifera_renamed_XP_008775468.1:0.08307)n306:0.04901,(((P_dactylifera_renamed_XP_008799135.1:0.00543,P_dactylifera_renamed_XP_008775092.1:0.0335)n309:0.07981,((P_dactylifera_renamed_XP_008775094.1:0,P_dactylifera_renamed_XP_008775095.1:0)n311:0.00497,P_dactylifera_renamed_XP_008775097.1:0.05575)n310:0.00033)n308:0.03366,P_dactylifera_renamed_XP_008802151.2:0.02802)n307:0.168147)n305:0.018683)n290:0.08589)n289:0.0232,((Oryza_sativa_renamed_LOC_Os06g41800.1:0.29289,((Oryza_sativa_renamed_LOC_Os08g08500.1:0.25197,Z_mays_renamed_B4G0A7:0.13722)n315:0.08573,(Oryza_sativa_renamed_LOC_Os06g41810.1:0.08542,(Z_mays_renamed_A0A1D6P4K6:0.06116,(((Z_mays_renamed_A0A1D6J8K1:0.01902,Z_mays_renamed_A0A1D6P4J6:0.00014)n320:0.11173,Z_mays_renamed_B4FDB1:0.02413)n319:0.06276,Z_mays_renamed_A0A1D6P4K5:0.20426)n318:0.03576)n317:0.013347)n316:0.001483)n314:0.1187)n313:0.03063,((((((M_truncatula_renamed_MTR_4009690:0.00014,M_truncatula_renamed_MTR_4009690:0.00014)n326:0.01417,(M_truncatula_renamed_MTR_4009040:0.00014,M_truncatula_renamed_MTR_4009040:0.00014)n327:0.02975)n325:0.02471,M_truncatula_renamed_MTR_8062710:0.4556)n324:0.07002,(L_japonicus_renamed_Lj3g3v2171530.3:0.00016,(L_japonicus_renamed_Lj3g3v2171530.2:0.00014,L_japonicus_renamed_Lj3g3v2171530.1:0.00014)n329:0.00015)n328:0.10466)n323:0.03597,L_angustifolius_renamed_OIW11987:0.09933)n322:0.13908,(B_vulgaris_renamed_KMT19208:0.17216,(A_thaliana_renamed_AT2G33600.1:0.06971,A_thaliana_renamed_AT2G33590.1:0.05094)n331:0.19313)n330:0.0368)n321:0.073557)n312:0.008173)n288:0.08163)n284:0.00907,(A_trichopoda_renamed_ERN07135:1.18138,((Oryza_sativa_renamed_LOC_Os03g60279.1:0.62261,(Z_mays_renamed_A0A1D6P4L7:0.09566,Z_mays_renamed_A0A1D6P4L4:0.204795)n335:0.022755)n334:0.00011,(((Oryza_sativa_renamed_LOC_Os06g41840.2:0,Oryza_sativa_renamed_LOC_Os06g41840.4:0)n338:0.00014,(Oryza_sativa_renamed_LOC_Os06g41840.1:0.00015,Oryza_sativa_renamed_LOC_Os06g41840.3:0.00014)n339:0.00014)n337:0.14843,Z_mays_renamed_A0A1D6P4L5:0.000126)n336:1.4e-05)n333:0.037782)n332:0.004198)n283:0.00777,(Oryza_sativa_renamed_LOC_Os09g31518.1:0.46537,(A_trichopoda_renamed_ERN11536:0.55669,M_truncatula_renamed_MTR_8062708:0.75209)n341:0.02967)n340:0.1148)n282:0.2487,Oryza_sativa_renamed_LOC_Os09g31494.1:1.00873)n281:0.112081)n280:0.07538,((S_moellendorffii_renamed_EFJ32728:0.00014,S_moellendorffii_renamed_EFJ20696:0.00252)n343:0.08243,(S_moellendorffii_renamed_EFJ32377:0.02888,S_moellendorffii_renamed_EFJ20868:0.02647)n344:0.07688)n342:0.5423)n279:0.12019,(((P_patens_renamed_P37_17190V3.1:0,P_patens_renamed_P37_17190V3.2:0)n347:0.41927,((S_moellendorffii_renamed_EFJ23694:0.00505,S_moellendorffii_renamed_EFJ09950:0.00014)n349:0.31542,((S_moellendorffii_renamed_EFJ32246:0.01812,(S_moellendorffii_renamed_EFJ06723:0,S_moellendorffii_renamed_EFJ06720:0)n352:0.00015)n351:0.34894,(S_moellendorffii_renamed_EFJ13136:0.00615,S_moellendorffii_renamed_EFJ14152:0.00703)n353:0.46916)n350:0.098037)n348:0.010893)n346:0.05452,((A_trichopoda_renamed_ERN18655:0.10235,((B_vulgaris_renamed_KMT01051:0.10002,(((A_thaliana_renamed_AT1G80820.2:0.00014,A_thaliana_renamed_AT1G80820.1:0.00015)n360:0.11062,(((A_thaliana_renamed_AT1G15950.5:0.00014,A_thaliana_renamed_AT1G15950.4:0.00765)n363:0.01323,(A_thaliana_renamed_AT1G15950.2:0.0103,A_thaliana_renamed_AT1G15950.6:0.00014)n364:0.00037)n362:0.00916,(A_thaliana_renamed_AT1G15950.7:0.00015,(A_thaliana_renamed_AT1G15950.3:0,A_thaliana_renamed_AT1G15950.1:0)n366:0.00014)n365:0.00016)n361:0.0532)n359:0.11661,((((M_truncatula_renamed_MTR_4006940:0,M_truncatula_renamed_MTR_4006940:0)n370:0.00014,M_truncatula_renamed_MTR_4006940:0.00014)n369:0.08468,(L_angustifolius_renamed_OIW04977:0.10018,(L_japonicus_renamed_Lj3g3v2128240.1:0.09162,L_japonicus_renamed_Lj3g3v2148260.1:0.03907)n372:0.0382)n371:0.01587)n368:0.04141,(L_angustifolius_renamed_OIW03884:0.05245,((L_japonicus_renamed_Lj0g3v0120879.1:0.06566,L_japonicus_renamed_Lj3g3v0013390.1:0.01705)n375:0.10844,M_truncatula_renamed_MTR_2104960:0.04041)n374:0.02053)n373:0.02289)n367:0.07212)n358:0.01388)n357:0.0282,(((Z_mays_renamed_A0A1D6QB18:0.0945,((Oryza_sativa_renamed_LOC_Os02g56720.2:0.11948,(Oryza_sativa_renamed_LOC_Os02g56690.1:0.12649,Oryza_sativa_renamed_LOC_Os02g56700.1:0.09618)n381:0.03947)n380:0.02151,(Oryza_sativa_renamed_LOC_Os02g56460.1:0.00856,Oryza_sativa_renamed_LOC_Os02g56680.1:0.01301)n382:0.039735)n379:0.004415)n378:0.04351,((Z_mays_renamed_K7UT40:0.07877,Z_mays_renamed_K7V9A3:0.02456)n384:0.14126,((Oryza_sativa_renamed_LOC_Os09g09270.1:0.23695,Oryza_sativa_renamed_LOC_Os09g08720.1:0.09561)n386:0.09903,(Oryza_sativa_renamed_LOC_Os09g09230.1:0.19283,(Oryza_sativa_renamed_LOC_Os01g18110.1:0.0498,Oryza_sativa_renamed_LOC_Os01g18120.1:0.05047)n388:0.083412)n387:0.0083412)n385:0.0009268)n383:0.05901)n377:0.30198,(((P_dactylifera_renamed_XP_008794349.1:0.05572,P_dactylifera_renamed_XP_008799656.2:0.02658)n391:0.04269,((Oryza_sativa_renamed_LOC_Os08g34280.1:0.05501,(Z_mays_renamed_A0A1D6KNS0:0.04015,Z_mays_renamed_A0A1D6Q1L1:0.07461)n394:0.02939)n393:0.03814,((Oryza_sativa_renamed_LOC_Os09g25150.2:0.00014,(Oryza_sativa_renamed_LOC_Os09g25150.1:0.00014,Oryza_sativa_renamed_LOC_Os09g25150.3:0.00899)n397:0.00014)n396:0.07907,Z_mays_renamed_C0P9L3:0.166563)n395:0.018507)n392:0.03752)n390:0.07764,(P_dactylifera_renamed_XP_008783864.1:0.1189,(A_filiculoides_renamed_Azfi_s0230.g059142:0.43165,((Oryza_sativa_renamed_LOC_Os02g08420.1:0.0745,Z_mays_renamed_A0A1D6H2L1:0.08455)n401:0.24458,(Z_mays_renamed_A0A096S670:0.08871,(Oryza_sativa_renamed_LOC_Os08g17500.1:0.27883,Oryza_sativa_renamed_LOC_Os09g04050.1:0.065115)n403:0.007235)n402:0.08001)n400:0.03108)n399:0.02786)n398:0.07242)n389:0.045513)n376:0.005057)n356:0.01201)n355:0.03111,((((P_abies_renamed_MA_68461g0010:0.17072,P_abies_renamed_MA_10426788g0020:0.14473)n407:0.02926,((P_abies_renamed_MA_166604g0010:0.00343,(P_abies_renamed_MA_137109g0010:0.00934,P_abies_renamed_MA_629320g0010:0.01902)n410:0.0106)n409:0.07842,((P_abies_renamed_MA_10431511g0020:0.03503,P_abies_renamed_MA_6401419g0010:0.68117)n412:0.23342,(P_abies_renamed_MA_29397g0010:0.04426,P_abies_renamed_MA_4112g0010:0.0565)n413:0.05642)n411:0.01779)n408:0.02673)n406:0.0081,(P_abies_renamed_MA_1472g0010:0.11085,P_abies_renamed_MA_8332697g0010:0.04944)n414:0.16817)n405:0.23156,P_abies_renamed_MA_9446650g0010:0.120033)n404:0.013337)n354:0.0811)n345:0.076095)n278:0.008455)n276:0.0321,((A_trichopoda_renamed_ERN07134:0.51559,Oryza_sativa_renamed_LOC_Os01g60160.1:1.01193)n416:0.44121,((A_agrestis_renamed_Aagr.utg000091l.712.1:0.37741,(((P_pinnata_scaffold-UUHD-2016894-Porella_pinnata:0,P_pinnata_scaffold-UUHD-2016894-Porella_pinnata:0)n421:0.00016,(P_pinnata_scaffold-UUHD-2016895-Porella_pinnata:0,P_pinnata_scaffold-UUHD-2016895-Porella_pinnata:0)n422:0.00014)n420:0.22836,((M_paleacea_Rhiz_final_MPA23329.1.p1:0.04676,M_polymorpha_renamed_Mapoly0063s0048.1:0.00436)n424:0.35426,(M_paleacea_Rhiz_final_MPA23333.1.p1:0.00793,M_polymorpha_renamed_Mapoly0063s0049.1:0.02536)n425:0.13788)n423:0.01532)n419:0.19274)n418:0.05289,((T_lepidozioides_scaffold-SKQD-2078451-Takakia_lepidozioides:0.13014,((P_patens_renamed_P31_1820V3.3:0,P_patens_renamed_P31_1820V3.4:0,P_patens_renamed_P31_1820V3.1:0,P_patens_renamed_P31_1820V3.2:0)n429:0.10798,((P_patens_renamed_P311_2950V3.2:0,P_patens_renamed_P311_2950V3.1:0,P_patens_renamed_P311_2950V3.3:0)n431:0.10778,((P_patens_renamed_P32_34520V3.3:0,P_patens_renamed_P32_34520V3.1:0,P_patens_renamed_P32_34520V3.2:0)n433:0.00779,P_patens_renamed_P32_34520V3.4:0.03142)n432:0.0513)n430:0.01794)n428:0.1032)n427:0.16467,((S_moellendorffii_renamed_EFJ10695:0.00179,S_moellendorffii_renamed_EFJ35744:0.01455)n435:0.43293,(A_filiculoides_renamed_Azfi_s0014.g013648:0.10342,A_filiculoides_renamed_Azfi_s0166.g054422:0.14034)n436:0.39746)n434:0.14363)n426:0.05177)n417:0.3932)n415:0.118584)n275:0.0118584)n232:0.0013176)n231:0.0223)n108:0.124359)n107:0.0138177)n4:0.015353)n1:0.09152,(((S_moellendorffii_renamed_EFJ17393:0.01181,S_moellendorffii_renamed_EFJ35085:0.00482)n439:0.24374,(S_moellendorffii_renamed_EFJ26447:0.61512,(S_moellendorffii_renamed_EFJ12539:0.03499,(((S_moellendorffii_renamed_EFJ26747:0.00848,(S_moellendorffii_renamed_EFJ28940:0.00103,S_moellendorffii_renamed_EFJ26440:0.01125)n445:0.00495)n444:0.01645,(S_moellendorffii_renamed_EFJ26750:0.03627,(S_moellendorffii_renamed_EFJ26659:0.00916,S_moellendorffii_renamed_EFJ26656:0.00835)n447:0.00635)n446:0.01837)n443:0.03914,((S_moellendorffii_renamed_EFJ37817:0.05147,S_moellendorffii_renamed_EFJ32033:0.0024)n449:0.12327,((S_moellendorffii_renamed_EFJ26443:0.00285,(S_moellendorffii_renamed_EFJ26446:0.01323,S_moellendorffii_renamed_EFJ26751:0.00367)n452:0.00588)n451:0.05161,S_moellendorffii_renamed_EFJ26661:0.34526)n450:0.03724)n448:0.0247)n442:0.01247)n441:0.11129)n440:0.2132)n438:0.13921,(((((A_agrestis_renamed_Aagr.utg000063l.275.6:0.00118,(A_agrestis_renamed_Aagr.utg000063l.275.5:0,A_agrestis_renamed_Aagr.utg000063l.275.7:0,A_agrestis_renamed_Aagr.utg000063l.275.4:0)n458:0.06413)n457:0.01354,((A_agrestis_renamed_Aagr.utg000063l.275.8:0.00014,(A_agrestis_renamed_Aagr.utg000063l.275.9:0.16667,A_agrestis_renamed_Aagr.utg000063l.275.1:0.00017)n461:0.00027)n460:0.00358,(A_agrestis_renamed_Aagr.utg000063l.275.3:0,A_agrestis_renamed_Aagr.utg000063l.275.2:0)n462:0.00014)n459:0.00014)n456:0.25179,S_moellendorffii_renamed_EFJ06509:0.36611)n455:0.09439,(((T_lepidozioides_scaffold-SKQD-2078344-Takakia_lepidozioides:0.14976,((P_patens_renamed_P38_16620V3.2:0,P_patens_renamed_P38_16620V3.1:0)n467:0.00014,(P_patens_renamed_P38_16620V3.3:0.00014,P_patens_renamed_P38_16620V3.4:0.00014)n468:0.00014)n466:0.2224)n465:0.12769,(M_polymorpha_renamed_Mapoly0028s0037.1:0.24349,P_neesiana_scaffold-JHFI-2000831-Pellia_neesiana:0.19666)n469:0.17721)n464:0.06778,(A_filiculoides_renamed_Azfi_s0096.g043772:0.34198,((((A_thaliana_renamed_AT1G25460.1:0.23056,(A_thaliana_renamed_AT1G68540.2:0.00016,A_thaliana_renamed_AT1G68540.1:0.00014)n475:0.08577)n474:0.11817,((L_angustifolius_renamed_OIW02350:0.05928,(L_japonicus_renamed_Lj2g3v1154120.1:0.05436,M_truncatula_renamed_MTR_5056600:0.07102)n478:0.01978)n477:0.04784,((B_vulgaris_renamed_KMT08264:0.00014,B_vulgaris_renamed_KMT08265:0.00016)n480:0.1693,A_trichopoda_renamed_ERN06974:0.2149)n479:0.05726)n476:0.02334)n473:0.04426,((P_dactylifera_renamed_XP_026665032.1:0.18109,(P_dactylifera_renamed_XP_026662676.1:0.00014,P_dactylifera_renamed_XP_008797849.1:0.00015)n483:0.10154)n482:0.03539,Oryza_sativa_renamed_LOC_Os01g03670.1:0.30881)n481:0.06931)n472:0.17042,P_abies_renamed_MA_46269g0010:0.16815)n471:0.07013)n470:0.08156)n463:0.01748)n454:0.31935,((S_moellendorffii_renamed_EFJ14979:0.00702,S_moellendorffii_renamed_EFJ37708:0.01253)n485:0.37912,((P_patens_renamed_P316_1620V3.5:0.08043,((P_patens_renamed_P316_1620V3.2:0.00014,P_patens_renamed_P316_1620V3.3:0.00216)n489:0.11833,((P_patens_renamed_P316_1620V3.6:0,P_patens_renamed_P316_1620V3.1:0)n491:0.00014,P_patens_renamed_P316_1620V3.4:0.00016)n490:0.00014)n488:0.00016)n487:0.46087,((((A_trichopoda_renamed_ERN11436:0.24128,(((P_dactylifera_renamed_XP_008799152.1:0.00355,P_dactylifera_renamed_XP_017699941.1:0.10044)n498:0.1521,((Oryza_sativa_renamed_LOC_Os09g32020.1:0.20647,Z_mays_renamed_A0A1D6I7E0:0.07889)n500:0.0842,(Oryza_sativa_renamed_LOC_Os08g40440.1:0.0721,Z_mays_renamed_A0A1D6KJ35:0.31714)n501:0.13934)n499:0.11958)n497:0.05225,(B_vulgaris_renamed_KMT01609:0.19054,(A_thaliana_renamed_AT4G35420.1:0.14206,(L_angustifolius_renamed_OIW09030:0.10978,(L_japonicus_renamed_Lj3g3v0273590.1:0.05332,(M_truncatula_renamed_MTR_0164s0070:0.127,M_truncatula_renamed_MTR_2101330:0.02644)n506:0.06851)n505:0.03669)n504:0.09031)n503:0.04367)n502:0.05516)n496:0.05127)n495:0.05988,P_abies_renamed_MA_10435631g0010:0.16995)n494:0.1136,(A_filiculoides_renamed_Azfi_s0034.g025435:0.20898,A_filiculoides_renamed_Azfi_s0252.g060318:0.08116)n507:0.21896)n493:0.06474,(((M_polymorpha_renamed_Mapoly0077s0025.1:0.02521,(M_paleacea_Rhiz_final_MPA22698.1.p1:0.01762,M_paleacea_Rhiz_final_MPA22698.2.p1:0.00014)n511:0.01413)n510:0.2349,(P_neesiana_scaffold-JHFI-2018808-Pellia_neesiana:0.07277,(P_pinnata_scaffold-UUHD-2143931-Porella_pinnata:0.14217,P_pinnata_scaffold-UUHD-2149100-Porella_pinnata:0.04318)n513:0.03012)n512:0.13458)n509:0.13201,((A_agrestis_renamed_Aagr.utg000038l.144.1:0.09863,(A_agrestis_renamed_Aagr.utg000091l.636.3:0.00014,(A_agrestis_renamed_Aagr.utg000091l.636.1:0.00014,((A_agrestis_renamed_Aagr.utg000091l.636.5:0,A_agrestis_renamed_Aagr.utg000091l.636.4:0,A_agrestis_renamed_Aagr.utg000091l.636.6:0)n519:0.0758,A_agrestis_renamed_Aagr.utg000091l.636.2:0.00014)n518:0.00255)n517:0.00014)n516:0.19073)n515:0.08826,M_flagellaris_scaffold-UCRN-2048541-Megaceros_tosanus:0.18262)n514:0.0949)n508:0.01606)n492:0.03968)n486:0.03734)n484:0.05256)n453:0.060543)n437:0.006727)n0;
```
