## Supplementary material for "Transcriptional responses to arbuscular mycorrhizal symbiosis development are conserved in the early divergent *Marchantia paleacea*": OG0000059_tree.txt

```
(((((((((M_flagellaris_scaffold-UCRN-2003203-Megaceros_tosanus:0,M_flagellaris_scaffold-UCRN-2003204-Megaceros_tosanus:0,M_flagellaris_scaffold-UCRN-2003205-Megaceros_tosanus:0)n8:0.05241,A_agrestis_renamed_Aagr.utg000126l.90.1:0.04798)n7:0.08181,((P_patens_renamed_P315_1210V3.1:0,P_patens_renamed_P315_1210V3.2:0)n10:0.20483,(P_patens_renamed_P312_210V3.3:0.04863,((P_patens_renamed_P312_210V3.2:0,P_patens_renamed_P312_210V3.1:0)n13:0.00014,P_patens_renamed_P312_210V3.4:0.00015)n12:0.00215)n11:0.10502)n9:0.03885)n6:0.01631,((T_lepidozioides_scaffold-SKQD-2077342-Takakia_lepidozioides:0.05014,(S_moellendorffii_renamed_EFJ30501:0.02063,S_moellendorffii_renamed_EFJ23038:0.01585)n16:0.04951)n15:0.04434,(((M_polymorpha_renamed_Mapoly0025s0017.1:0.00193,(M_paleacea_Rhiz_final_MPA25409.1.p1:0.00014,M_paleacea_Rhiz_final_MPA25409.2.p1:0.00014)n20:0.0042)n19:0.07457,((P_neesiana_scaffold-JHFI-2014468-Pellia_neesiana:0.00014,(P_neesiana_scaffold-JHFI-2014469-Pellia_neesiana:0.00014,P_neesiana_scaffold-JHFI-2014470-Pellia_neesiana:0.00014)n23:0.00015)n22:0.00011,((P_pinnata_scaffold-UUHD-2007496-Porella_pinnata:0.00221,P_pinnata_scaffold-UUHD-2007497-Porella_pinnata:0.00208)n25:0.09958,P_pinnata_scaffold-UUHD-2128705-Porella_pinnata:1.90922)n24:0.212136)n21:0.07929)n18:0.04255,T_lepidozioides_scaffold-SKQD-2076912-Takakia_lepidozioides:0.0694)n17:0.011664)n14:0.001296)n5:0.01705,A_filiculoides_renamed_Azfi_s0024.g020336:0.16327)n4:0.02014,(((A_trichopoda_renamed_ERN18097:0.10667,((Oryza_sativa_renamed_LOC_Os01g35184.2:0,Oryza_sativa_renamed_LOC_Os01g35184.1:0)n30:0.04536,(Z_mays_renamed_A0A1D6DQ40:0.00173,Z_mays_renamed_A0A1D6NN49:0.00188)n31:0.04337)n29:0.12451)n28:0.026,(P_dactylifera_renamed_XP_008778476.2:0.18247,((L_angustifolius_renamed_OIV96613:0.05092,((M_truncatula_renamed_MTR_5067150:0.00721,(M_truncatula_renamed_MTR_5067150:0.00014,M_truncatula_renamed_MTR_5067150:0.00015)n37:0.00014)n36:0.04898,(((L_japonicus_renamed_Lj5g3v1813880.2:0.00014,L_japonicus_renamed_Lj5g3v1813880.1:0.05251)n40:0.00737,L_japonicus_renamed_Lj5g3v1813880.3:0.00015)n39:0.04907,L_japonicus_renamed_Lj1g3v0173660.1:0.050823)n38:0.005647)n35:0.02417)n34:0.03688,((A_thaliana_renamed_AT4G24400.2:0.04506,A_thaliana_renamed_AT4G24400.1:0.00261)n42:0.11446,B_vulgaris_renamed_KMT20533:0.13023)n41:0.01532)n33:0.04067)n32:0.01666)n27:0.08914,(A_trichopoda_renamed_ERN03738:0.0661,(((Oryza_sativa_renamed_LOC_Os06g40370.1:0.0403,(Z_mays_renamed_A0A1D6LS89:0.04289,Z_mays_renamed_A0A1X7YIU3:0.0562)n47:0.03288)n46:0.12961,P_dactylifera_renamed_XP_008792021.1:0.0877)n45:0.03402,(((M_truncatula_renamed_MTR_4114670:0.00944,(M_truncatula_renamed_MTR_4114670:0.00014,M_truncatula_renamed_MTR_4114670:0.00014)n51:0.00014)n50:0.05439,(L_japonicus_renamed_Lj4g3v1880700.1:0.05691,L_angustifolius_renamed_OIW19557:0.09464)n52:0.01372)n49:0.09537,(B_vulgaris_renamed_KMT02853:0.13597,(A_thaliana_renamed_AT5G35410.2:0.00478,A_thaliana_renamed_AT5G35410.1:0.00016)n54:0.15635)n53:0.03748)n48:0.03236)n44:0.0339)n43:0.04532)n26:0.1022)n3:0.24204,((((B_vulgaris_renamed_KMT02120:0.11012,(((L_angustifolius_renamed_OIW02790:0.04609,(L_angustifolius_renamed_OIW16271:0.02601,L_angustifolius_renamed_OIW04169:0.05235)n62:0.00496)n61:0.03179,(((L_japonicus_renamed_Lj0g3v0328619.1:0,L_japonicus_renamed_Lj0g3v0328619.3:0)n65:0.00016,(L_japonicus_renamed_Lj0g3v0328619.2:0,L_japonicus_renamed_Lj0g3v0328619.4:0)n66:0.00014)n64:0.03277,(M_truncatula_renamed_MTR_5088350:0.00014,(M_truncatula_renamed_MTR_5088350:0.02677,M_truncatula_renamed_MTR_5088350:0.00014)n68:0.03548)n67:0.0337)n63:0.0095)n60:0.03571,(A_thaliana_renamed_AT5G21326.1:0.16742,(A_thaliana_renamed_AT2G26980.2:0.03308,((A_thaliana_renamed_AT2G26980.3:0.00014,A_thaliana_renamed_AT2G26980.4:0.00014)n72:0.00077,(A_thaliana_renamed_AT2G26980.5:0.01652,A_thaliana_renamed_AT2G26980.1:0.01299)n73:0.0252)n71:0.00744)n70:0.10388)n69:0.02204)n59:0.01821)n58:0.02304,(((P_dactylifera_renamed_XP_008811951.2:0,P_dactylifera_renamed_XP_026655718.1:0,P_dactylifera_renamed_XP_026655719.1:0,P_dactylifera_renamed_XP_026655720.1:0,P_dactylifera_renamed_XP_026655721.1:0,P_dactylifera_renamed_XP_008811953.1:0)n76:0.0196,(P_dactylifera_renamed_XP_008786804.1:0.00014,P_dactylifera_renamed_XP_008786806.1:0.00014)n77:0.03521)n75:0.02956,(A_trichopoda_renamed_ERM98173:0.09443,(((Oryza_sativa_renamed_LOC_Os11g03970.1:0,Oryza_sativa_renamed_LOC_Os11g03970.2:0)n81:0.00201,(Oryza_sativa_renamed_LOC_Os12g03810.1:0.01367,Oryza_sativa_renamed_LOC_Os12g03810.2:0.00016)n82:0.00388)n80:0.00939,(Z_mays_renamed_A0A1D6NQ83:0.16714,Z_mays_renamed_A0A1D6QH07:0.016245)n83:0.001805)n79:0.01579)n78:0.00959)n74:0.00791)n57:0.0225,((Oryza_sativa_renamed_LOC_Os12g03810.3:0.10085,Z_mays_renamed_A0A1D6NQ85:0.33539)n85:0.04229,((Z_mays_renamed_B5AU21:0.0353,(((Oryza_sativa_renamed_LOC_Os03g20380.1:0.00014,(Oryza_sativa_renamed_LOC_Os03g20380.7:0.00014,(Oryza_sativa_renamed_LOC_Os03g20380.4:0,Oryza_sativa_renamed_LOC_Os03g20380.5:0,Oryza_sativa_renamed_LOC_Os03g20380.6:0)n92:0.00014)n91:0.00016)n90:0.00015,Oryza_sativa_renamed_LOC_Os03g20380.2:0.00015)n89:0.00015,(Oryza_sativa_renamed_LOC_Os03g20380.3:0.00677,Oryza_sativa_renamed_LOC_Os03g20380.8:0.00788)n93:0.00031)n88:0.01749)n87:0.03921,(Oryza_sativa_renamed_LOC_Os07g48760.1:0.1104,Z_mays_renamed_A0A1D6IP00:0.08489)n94:0.05466)n86:0.1361)n84:0.019)n56:0.13985,(A_filiculoides_renamed_Azfi_s0222.g058772:0.17763,A_filiculoides_renamed_Azfi_s0329.g065362:0.14971)n95:0.031689)n55:0.003521)n2:0.01514,(((A_trichopoda_renamed_ERM99197:0.06021,(((A_thaliana_renamed_AT1G30270.2:0.00652,(A_thaliana_renamed_AT1G30270.1:0.00014,A_thaliana_renamed_AT1G30270.3:0.00014)n102:0.00016)n101:0.0721,(B_vulgaris_renamed_KMT03898:0.0993,(L_angustifolius_renamed_OIV97273:0.02073,(M_truncatula_renamed_MTR_2049790:0.09528,(L_japonicus_renamed_Lj4g3v2296140.1:0.03058,(L_japonicus_renamed_Lj6g3v1093430.1:0.00014,L_japonicus_renamed_Lj6g3v1093430.2:0.00016)n107:0.00014)n106:0.02509)n105:0.01483)n104:0.07713)n103:0.0105)n100:0.0393,((P_dactylifera_renamed_XP_026661769.1:0.00014,(P_dactylifera_renamed_XP_008794482.1:0.00014,P_dactylifera_renamed_XP_008794481.1:0.00014)n110:0.00015)n109:0.08029,(Z_mays_renamed_A0A1D6HSH6:0.00949,(Oryza_sativa_renamed_LOC_Os07g05620.2:0.00014,Oryza_sativa_renamed_LOC_Os07g05620.1:0.00014)n112:0.03176)n111:0.09305)n108:0.04388)n99:0.05117)n98:0.09723,(P_abies_renamed_MA_115570g0010:0.06325,P_abies_renamed_MA_120984g0010:0.05156)n113:0.02613)n97:0.01354,(P_abies_renamed_MA_86597g0010:0.07619,(((B_vulgaris_renamed_KMT20228:0.15483,((A_thaliana_renamed_AT1G01140.1:0.00014,(A_thaliana_renamed_AT1G01140.3:0.00014,A_thaliana_renamed_AT1G01140.2:0.00014)n120:0.00014)n119:0.14036,((M_truncatula_renamed_MTR_8024590:0.0307,((M_truncatula_renamed_MTR_2019575:0.02447,M_truncatula_renamed_MTR_2019575:0.00014)n124:0.10358,(M_truncatula_renamed_MTR_8024600:0.00014,M_truncatula_renamed_MTR_8024600:0.00016)n125:0.00015)n123:0.01145)n122:0.04961,(L_japonicus_renamed_Lj3g3v2483040.1:0.05483,(L_angustifolius_renamed_OIW04572:0.02529,L_angustifolius_renamed_OIW02279:0.0331)n127:0.03869)n126:0.01259)n121:0.11788)n118:0.02008)n117:0.04065,(((Oryza_sativa_renamed_LOC_Os03g03510.1:0.00014,Oryza_sativa_renamed_LOC_Os03g03510.2:0.00014)n130:0.03999,(Z_mays_renamed_C0P3A2:0.02321,(Z_mays_renamed_A0A1D6PKT0:0.00167,Z_mays_renamed_A0A1D6J5I6:0.06228)n132:0.0201)n131:0.04799)n129:0.12204,((P_dactylifera_renamed_XP_008805576.1:0,P_dactylifera_renamed_XP_008805577.1:0)n134:0.00014,(P_dactylifera_renamed_XP_026664833.1:0,P_dactylifera_renamed_XP_008805575.1:0)n135:0.00014)n133:0.0428)n128:0.02649)n116:0.03844,A_trichopoda_renamed_ERN08247:0.0544)n115:0.08849)n114:0.01304)n96:0.02947)n1:0.02128,(((S_moellendorffii_renamed_EFJ29838:0.00174,S_moellendorffii_renamed_EFJ08240:0.00015)n138:0.17042,(S_moellendorffii_renamed_EFJ24093:0.00362,S_moellendorffii_renamed_EFJ35143:0.00015)n139:0.20922)n137:0.07249,(((((M_paleacea_Rhiz_final_MPA8646.1.p1:0.00379,M_polymorpha_renamed_Mapoly0005s0039.1:0.00015)n144:0.03566,(P_neesiana_scaffold-JHFI-2018580-Pellia_neesiana:0.04501,(P_pinnata_scaffold-UUHD-2016045-Porella_pinnata:0.00014,P_pinnata_scaffold-UUHD-2016046-Porella_pinnata:0.00223)n146:0.03161)n145:0.006)n143:0.03975,((((P_patens_renamed_P32_13790V3.2:0,P_patens_renamed_P32_13790V3.1:0)n150:0.06094,((P_patens_renamed_P314_7960V3.2:0,P_patens_renamed_P314_7960V3.1:0)n152:0.02709,((P_patens_renamed_P310_7160V3.1:0,P_patens_renamed_P310_7160V3.2:0)n154:0.00015,P_patens_renamed_P310_7160V3.3:0.08707)n153:0.03176)n151:0.04313)n149:0.11201,((P_patens_renamed_P35_7750V3.3:0,P_patens_renamed_P35_7750V3.4:0,P_patens_renamed_P35_7750V3.2:0,P_patens_renamed_P35_7750V3.1:0)n156:0.06248,((P_patens_renamed_P316_15230V3.1:0,P_patens_renamed_P316_15230V3.3:0,P_patens_renamed_P316_15230V3.2:0)n158:0.00692,(P_patens_renamed_P327_2930V3.2:0.00014,P_patens_renamed_P327_2930V3.1:0.00337)n159:0.12567)n157:0.0539)n155:0.06434)n148:0.05031,T_lepidozioides_scaffold-SKQD-2079654-Takakia_lepidozioides:0.04462)n147:0.03917)n142:0.03392,((S_moellendorffii_renamed_EFJ09298:0.00548,S_moellendorffii_renamed_EFJ12879:0.00212)n161:0.16358,(A_agrestis_renamed_Aagr.utg000010l.186.1:0.05755,(M_flagellaris_scaffold-UCRN-2005070-Megaceros_tosanus:0.00198,M_flagellaris_scaffold-UCRN-2005072-Megaceros_tosanus:0.00016)n163:0.08876)n162:0.05284)n160:0.0256)n141:0.01507,(((S_moellendorffii_renamed_EFJ05224:0.0027,S_moellendorffii_renamed_EFJ06191:0.00351)n166:0.22417,(A_filiculoides_renamed_Azfi_s0018.g014967:0.43764,(A_filiculoides_renamed_Azfi_s0006.g010167:0.2158,A_filiculoides_renamed_Azfi_s0256.g060547:0.14082)n168:0.19731)n167:0.10548)n165:0.0363,((((((A_agrestis_renamed_Aagr.utg000109l.184.2:0.0101,A_agrestis_renamed_Aagr.utg000109l.184.1:0.00016)n174:0.44655,((((C_braunii_renamed_GBG79433:0.51543,((P_patens_renamed_P326_4540V3.1:0,P_patens_renamed_P326_4540V3.2:0)n180:0.09506,(P_patens_renamed_P33_5990V3.2:0.01052,(P_patens_renamed_P33_5990V3.5:0.00014,P_patens_renamed_P33_5990V3.3:0.00014)n182:0.00014)n181:0.11545)n179:0.2954)n178:0.40699,(C_braunii_renamed_GBG86631:0.61406,((L_angustifolius_renamed_OIW02942:0.15871,(A_thaliana_renamed_AT2G35890.2:0,A_thaliana_renamed_AT2G35890.1:0)n186:0.50789)n185:0.04385,(((P_patens_renamed_P311_4640V3.2:0.00014,P_patens_renamed_P311_4640V3.3:0.00015)n189:0.0291,(P_patens_renamed_P37_25180V3.3:0.04072,(P_patens_renamed_P311_5760V3.8:0,P_patens_renamed_P311_5760V3.5:0)n191:0.04202)n190:0.00874)n188:0.27182,(((S_muscicola_renamed_SM000020S06095:0.01525,S_muscicola_renamed_SM000458S16458:0.04712)n194:0.50124,(P_abies_renamed_MA_10437101g0020:0.52016,(((P_patens_renamed_P34_7390V3.2:0,P_patens_renamed_P34_7390V3.3:0,P_patens_renamed_P34_7390V3.6:0,P_patens_renamed_P34_7390V3.5:0,P_patens_renamed_P34_7390V3.4:0,P_patens_renamed_P34_7390V3.7:0,P_patens_renamed_P34_7390V3.8:0)n198:0.08029,(P_patens_renamed_P312_21850V3.2:0,P_patens_renamed_P312_21850V3.1:0)n199:0.07907)n197:0.05246,((P_patens_renamed_P38_690V3.2:0,P_patens_renamed_P38_690V3.4:0,P_patens_renamed_P38_690V3.1:0,P_patens_renamed_P38_690V3.3:0)n201:0.12191,(P_patens_renamed_P312_21880V3.1:0,P_patens_renamed_P312_21880V3.2:0)n202:0.17144)n200:0.037)n196:0.10141)n195:0.04773)n193:0.06772,(S_muscicola_renamed_SM000362S13794:0.7938,((P_patens_renamed_P320_12010V3.2:0.01549,P_patens_renamed_P320_12010V3.1:0.00185)n205:0.32187,((P_patens_renamed_P36_50V3.1:0,P_patens_renamed_P36_50V3.2:0,P_patens_renamed_P36_50V3.3:0)n207:0.07074,(P_patens_renamed_P311_25550V3.2:0,P_patens_renamed_P311_25550V3.1:0)n208:0.14669)n206:0.20157)n204:0.064431)n203:0.007159)n192:0.0242919)n187:0.0026991)n184:0.002999)n183:0.21576)n177:0.59679,((P_pinnata_scaffold-UUHD-2012831-Porella_pinnata:0.39334,P_pinnata_scaffold-UUHD-2145537-Porella_pinnata:0.16274)n210:1.21586,(M_paleacea_Rhiz_final_MPA5069.1.p1:0.50663,M_paleacea_Rhiz_final_MPA1968.1.p1:0.79502)n211:0.00015)n209:0.27058)n176:0.09396,(((P_pinnata_scaffold-UUHD-2139804-Porella_pinnata:1.07644,M_paleacea_Rhiz_final_MPA485.1.p1:0.83734)n214:0.1653,(M_paleacea_Rhiz_final_MPA69.1.p1:0.8152,(P_pinnata_scaffold-UUHD-2144921-Porella_pinnata:1.3634,(P_pinnata_scaffold-UUHD-2136760-Porella_pinnata:1.28477,P_pinnata_scaffold-UUHD-2011914-Porella_pinnata:1.10349)n217:0.40503)n216:0.30833)n215:0.0496)n213:0.11951,(M_polymorpha_renamed_Mapoly0029s0151.1:0.28449,(P_patens_renamed_P32_4720V3.2:0,P_patens_renamed_P32_4720V3.1:0)n219:0.40754)n218:0.085149)n212:0.009461)n175:0.189567)n173:0.021063,((A_agrestis_renamed_Aagr.utg000003l.306.1:0.25809,(A_agrestis_renamed_Aagr.utg000050l.528.1:0.06697,A_agrestis_renamed_Aagr.utg000050l.530.1:0.12065)n222:0.2678)n221:0.60923,C_braunii_renamed_GBG91126:0.749691)n220:0.083299)n172:0.10953,((((Oryza_sativa_renamed_LOC_Os01g55440.1:0.13931,Z_mays_renamed_K7VCH4:0.12254)n226:0.33305,((P_dactylifera_renamed_XP_008776496.1:0.13227,(Oryza_sativa_renamed_LOC_Os03g43440.1:0.04184,(Z_mays_renamed_A0A1D6MW08:0.13212,Z_mays_renamed_C0PGH5:0.085266)n230:0.009474)n229:0.1038)n228:0.16165,((A_thaliana_renamed_AT4G14580.1:0.13207,A_thaliana_renamed_AT3G23000.1:0.13625)n232:0.19575,(B_vulgaris_renamed_KMT17716:0.42713,((L_angustifolius_renamed_OIV90718:0.12167,(L_japonicus_renamed_Lj5g3v1206680.1:0.11764,M_truncatula_renamed_MTR_1076370:0.10934)n236:0.05484)n235:0.03745,(L_angustifolius_renamed_OIW07729:0.20218,(M_truncatula_renamed_MTR_1040875:0.11833,(L_japonicus_renamed_Lj0g3v0015709.1:0.00014,(L_japonicus_renamed_Lj0g3v0015699.1:0.00014,L_japonicus_renamed_Lj0g3v0278809.1:0.01654)n240:0.00015)n239:0.1139)n238:0.063792)n237:0.007088)n234:0.19085)n233:0.03609)n231:0.12651)n227:0.30509)n225:0.14092,(((P_abies_renamed_MA_31203g0010:0.3233,((((P_abies_renamed_MA_7169938g0010:0.02835,P_abies_renamed_MA_10428067g0010:0.00755)n247:0.00376,(P_abies_renamed_MA_170202g0010:0.0074,P_abies_renamed_MA_3983074g0010:0.02467)n248:0.01945)n246:0.00015,P_abies_renamed_MA_133417g0010:0.02252)n245:0.12668,(P_abies_renamed_MA_14540g0020:0.13004,(((P_abies_renamed_MA_10434336g0010:0.07386,P_abies_renamed_MA_139797g0010:0.07846)n252:0.01077,(P_abies_renamed_MA_9913196g0010:0.10547,P_abies_renamed_MA_10431492g0010:0.09237)n253:0.01123)n251:0.01055,((P_abies_renamed_MA_494273g0010:0.05772,(P_abies_renamed_MA_132253g0010:0.09853,P_abies_renamed_MA_309699g0010:0.06166)n256:0.05797)n255:0.01919,(P_abies_renamed_MA_10434474g0010:0.10019,(P_abies_renamed_MA_10430528g0010:0.02094,(P_abies_renamed_MA_4903044g0010:0.00014,P_abies_renamed_MA_166667g0010:0.00616)n259:0.03462)n258:0.07124)n257:0.07642)n254:0.00513)n250:0.01295)n249:0.06607)n244:0.08404)n243:0.04272,(((((B_vulgaris_renamed_KMT17511:0.40657,((Oryza_sativa_renamed_LOC_Os08g34240.1:0.07283,(Z_mays_renamed_B4FA17:0.21724,(Z_mays_renamed_B6TX22:0.03745,Z_mays_renamed_K7UV50:0.06799)n268:0.061335)n267:0.006815)n266:0.03176,((P_dactylifera_renamed_XP_026657968.1:0.18446,P_dactylifera_renamed_XP_008799653.1:0.04793)n270:0.04286,P_dactylifera_renamed_XP_008783865.1:0.073026)n269:0.008114)n265:0.02962)n264:0.04145,(A_thaliana_renamed_AT4G30960.1:0.16349,(((L_angustifolius_renamed_OIW18625:0.04364,L_angustifolius_renamed_OIV99852:0.05398)n274:0.0495,(L_japonicus_renamed_Lj4g3v1983340.1:0.06357,M_truncatula_renamed_MTR_4131060:0.06005)n275:0.03346)n273:0.05127,(L_angustifolius_renamed_OIW21217:0.13675,L_japonicus_renamed_Lj6g3v1078330.1:0.074907)n276:0.008323)n272:0.06294)n271:0.0323)n263:0.09258,A_trichopoda_renamed_ERN18668:0.16051)n262:0.17171,(A_trichopoda_renamed_ERN18667:0.21316,((P_dactylifera_renamed_XP_026663141.1:0.09491,(Oryza_sativa_renamed_LOC_Os09g25090.1:0.0728,(Z_mays_renamed_A0A1D6EPU8:0.03872,Z_mays_renamed_B4FXF2:0.03778)n281:0.05318)n280:0.30629)n279:0.12615,(((A_thaliana_renamed_AT5G25110.1:0.11683,A_thaliana_renamed_AT5G10930.1:0.10666)n284:0.05306,A_thaliana_renamed_AT2G25090.1:0.32316)n283:0.06412,((B_vulgaris_renamed_KMT01049:0.20492,(L_japonicus_renamed_Lj3g3v2118210.1:0.06424,((L_angustifolius_renamed_OIW09335:0.08381,M_truncatula_renamed_MTR_2105010:0.09219)n289:0.03461,(L_angustifolius_renamed_OIW11962:0.09651,M_truncatula_renamed_MTR_4006970:0.133236)n290:0.014804)n288:0.029682)n287:0.003298)n286:0.04715,(B_vulgaris_renamed_KMT19051:0.67203,(L_angustifolius_renamed_OIV96458:0.14975,(L_japonicus_renamed_Lj0g3v0278259.1:0.10573,M_truncatula_renamed_MTR_1013700:0.12232)n293:0.09841)n292:0.03196)n291:0.033561)n285:0.003729)n282:0.02625)n278:0.06557)n277:0.23112)n261:0.07951,((A_trichopoda_renamed_ERM97677:0.14546,(((Z_mays_renamed_B4F898:0.10784,(Oryza_sativa_renamed_LOC_Os05g11790.1:0.30268,Oryza_sativa_renamed_LOC_Os01g10890.1:0.039312)n299:0.004368)n298:0.07249,(P_dactylifera_renamed_XP_026660377.1:0.26817,P_dactylifera_renamed_XP_008801610.2:0.138753)n300:0.015417)n297:0.05226,(B_vulgaris_renamed_KMT04421:0.27328,(A_thaliana_renamed_AT5G45820.1:0.23273,(L_angustifolius_renamed_OIW14080:0.17715,(L_japonicus_renamed_Lj6g3v1984600.1:0.10495,(M_truncatula_renamed_MTR_2016350:0.37218,M_truncatula_renamed_MTR_2016340:0.11131)n305:0.06425)n304:0.06978)n303:0.11856)n302:0.04982)n301:0.02868)n296:0.02516)n295:0.03514,(A_trichopoda_renamed_ERN05398:0.13473,((((((Oryza_sativa_renamed_LOC_Os02g06570.1:0,Oryza_sativa_renamed_LOC_Os02g06570.2:0)n312:0.09521,Z_mays_renamed_C0PK96:0.10117)n311:0.05991,(Oryza_sativa_renamed_LOC_Os01g60910.1:0.07415,Z_mays_renamed_A0A1D6N844:0.09358)n313:0.03592)n310:0.19943,((Oryza_sativa_renamed_LOC_Os11g02240.1:0.00192,(Oryza_sativa_renamed_LOC_Os12g02200.2:0,Oryza_sativa_renamed_LOC_Os12g02200.1:0)n316:0.00205)n315:0.06648,(Z_mays_renamed_B4FXZ1:0.07138,((Z_mays_renamed_A0A1D6ISZ4:0.00577,Z_mays_renamed_A0A1D6ISZ7:0.01225)n319:0.01029,(Z_mays_renamed_K7TF91:0.04906,(Z_mays_renamed_A0A1D6F3T5:0.08677,(Z_mays_renamed_K7V452:0.03669,(Z_mays_renamed_A0A1D6FG83:0.03194,(Z_mays_renamed_A0A1D6IT01:0.02782,Z_mays_renamed_A0A1D6QHR1:0.01768)n324:0.00518)n323:0.00581)n322:0.00689)n321:0.00015)n320:0.01008)n318:0.16626)n317:0.03297)n314:0.23917)n309:0.06924,((B_vulgaris_renamed_KMT18898:0.24977,(L_angustifolius_renamed_OIV98419:0.13469,((M_truncatula_renamed_MTR_1103760:0.15623,(M_truncatula_renamed_MTR_3072320:0.03458,(M_truncatula_renamed_MTR_3437510:0.17489,(M_truncatula_renamed_MTR_0464s0040:0.0676,(M_truncatula_renamed_MTR_3437500:0.00014,M_truncatula_renamed_MTR_5075080:0.5993)n333:0.12792)n332:0.02055)n331:0.06594)n330:0.12233)n329:0.20552,(L_japonicus_renamed_Lj0g3v0093489.1:0.00014,L_japonicus_renamed_Lj0g3v0093489.2:0.00014)n334:0.13606)n328:0.04656)n327:0.1545)n326:0.08058,(B_vulgaris_renamed_KMT05442:0.2024,((A_thaliana_renamed_AT5G58380.1:0.05377,A_thaliana_renamed_AT5G07070.1:0.11374)n337:0.17109,((L_angustifolius_renamed_OIV95647:0.07793,(L_japonicus_renamed_Lj0g3v0072749.1:0.09014,M_truncatula_renamed_MTR_3466400:0.08308)n340:0.04652)n339:0.05591,(((L_japonicus_renamed_Lj2g3v2413480.1:0,L_japonicus_renamed_Lj2g3v2413480.2:0)n343:0.09379,M_truncatula_renamed_MTR_5075060:0.10873)n342:0.03432,L_angustifolius_renamed_OIW16095:0.108702)n341:0.012078)n338:0.09063)n336:0.05287)n335:0.023544)n325:0.002616)n308:0.02527,((B_vulgaris_renamed_KMT06580:0.22461,(((A_thaliana_renamed_AT5G01810.2:0,A_thaliana_renamed_AT5G01810.1:0)n348:0.00015,A_thaliana_renamed_AT5G01810.3:0.00014)n347:0.34463,((L_angustifolius_renamed_OIW00894:0.07767,(L_japonicus_renamed_Lj3g3v1411750.1:0.08698,M_truncatula_renamed_MTR_4029020:0.08704)n351:0.02878)n350:0.02739,(L_angustifolius_renamed_OIW01367:0.14241,(M_truncatula_renamed_MTR_7072575:0.08478,L_japonicus_renamed_Lj1g3v2449150.1:0.0482)n353:0.035001)n352:0.003889)n349:0.04748)n346:0.03678)n345:0.02891,((P_dactylifera_renamed_XP_008792201.1:0.10147,P_dactylifera_renamed_XP_008810573.1:0.05496)n355:0.04864,(((P_dactylifera_renamed_XP_026658421.1:0,P_dactylifera_renamed_XP_008782631.1:0)n358:0.04124,P_dactylifera_renamed_XP_008808322.1:0.06474)n357:0.03808,(((Oryza_sativa_renamed_LOC_Os07g48100.1:0.05238,(Z_mays_renamed_B6SXL5:0.11273,Z_mays_renamed_A0A0B4J3D8:0.04514)n362:0.03655)n361:0.06135,(Z_mays_renamed_B6SH63:0.1978,((Oryza_sativa_renamed_LOC_Os03g22050.1:0,Oryza_sativa_renamed_LOC_Os03g22050.3:0,Oryza_sativa_renamed_LOC_Os03g22050.2:0)n365:0.00016,Oryza_sativa_renamed_LOC_Os03g22050.4:0.00014)n364:0.13692)n363:0.07112)n360:0.08241,(Oryza_sativa_renamed_LOC_Os05g26820.1:0.05102,Z_mays_renamed_B6SW34:0.08065)n366:0.14668)n359:0.02724)n356:0.02801)n354:0.021843)n344:0.002427)n307:0.0766)n306:0.05751)n294:0.09302)n260:0.03173)n242:0.05173,((((A_trichopoda_renamed_ERN05404:0.24531,((((Z_mays_renamed_A0A1D6F4E3:0.08739,Z_mays_renamed_B6SPQ5:0.06764)n374:0.11865,(Oryza_sativa_renamed_LOC_Os05g26940.1:0.62362,Oryza_sativa_renamed_LOC_Os07g48090.1:0.10359)n375:0.01151)n373:0.29858,((P_dactylifera_renamed_XP_008792263.1:0.15778,P_dactylifera_renamed_XP_008810568.1:0.06961)n377:0.22608,(P_dactylifera_renamed_XP_008782629.1:0.0928,P_dactylifera_renamed_XP_008808323.1:0.08452)n378:0.133362)n376:0.014818)n372:0.04928,(((((M_truncatula_renamed_MTR_3466480:0.18744,(L_angustifolius_renamed_OIV95649:0.0382,L_angustifolius_renamed_OIV91987:0.06864)n384:0.05103)n383:0.07913,(L_angustifolius_renamed_OIW02607:0.18423,(L_japonicus_renamed_Lj0g3v0324799.1:0.12462,M_truncatula_renamed_MTR_5075100:0.11105)n386:0.049131)n385:0.005459)n382:0.0875,(B_vulgaris_renamed_KMT05445:0.32023,A_thaliana_renamed_AT2G30360.1:0.27438)n387:0.07174)n381:0.06423,((M_truncatula_renamed_MTR_7072605:0.17864,((L_angustifolius_renamed_OIW00896:0.27479,L_japonicus_renamed_Lj3g3v1410700.1:0.29776)n391:0.07549,(L_angustifolius_renamed_OIV98547:0.31068,L_japonicus_renamed_Lj0g3v0341059.1:0.186039)n392:0.020671)n390:0.055323)n389:0.006147,(B_vulgaris_renamed_KMT06576:0.29699,(A_thaliana_renamed_AT2G38490.1:0.46928,A_thaliana_renamed_AT5G01820.1:0.236232)n394:0.026248)n393:0.07253)n388:0.06345)n380:0.05478,B_vulgaris_renamed_KMT09860:0.749412)n379:0.083268)n371:0.04566)n370:0.21363,((((((L_japonicus_renamed_Lj6g3v1984590.1:0.05482,M_truncatula_renamed_MTR_2016280:0.05468)n400:0.0281,((L_angustifolius_renamed_OIW20200:0.03227,L_angustifolius_renamed_OIV95241:0.03776)n402:0.02163,L_angustifolius_renamed_OIW14079:0.11483)n401:0.0195)n399:0.04258,((L_angustifolius_renamed_OIW19237:0.08689,L_angustifolius_renamed_OIW00511:0.03081)n404:0.04456,(L_japonicus_renamed_Lj4g3v2604740.1:0.11009,M_truncatula_renamed_MTR_8086380:0.13358)n405:0.02961)n403:0.0329)n398:0.06765,((A_thaliana_renamed_AT4G18700.1:0.06306,A_thaliana_renamed_AT5G45810.1:0.12701)n407:0.08257,(A_thaliana_renamed_AT1G29230.1:0.06636,A_thaliana_renamed_AT2G34180.1:0.15479)n408:0.14948)n406:0.02067)n397:0.02727,(A_trichopoda_renamed_ERM97674:0.19211,B_vulgaris_renamed_KMT04422:0.1812)n409:0.01662)n396:0.03716,(Z_mays_renamed_A0A1D6NGB8:1.05492,(((Oryza_sativa_renamed_LOC_Os01g10870.1:0.08285,Z_mays_renamed_K7UR84:0.0917)n413:0.37785,P_dactylifera_renamed_XP_008804961.1:0.12422)n412:0.02126,(((Oryza_sativa_renamed_LOC_Os05g43840.1:0.05875,(Z_mays_renamed_B6SK56:0.01444,Z_mays_renamed_K7UX86:0.02999)n417:0.03435)n416:0.04583,((Z_mays_renamed_A0A1D6NB16:0.02602,Z_mays_renamed_K7V8P1:0.0729)n419:0.0735,Oryza_sativa_renamed_LOC_Os01g55450.1:0.14995)n418:0.05739)n415:0.15488,(P_dactylifera_renamed_XP_008793043.1:0.02594,(P_dactylifera_renamed_XP_026660371.1:0.02029,P_dactylifera_renamed_XP_008789369.1:0.00015)n421:0.04945)n420:0.04231)n414:0.03643)n411:0.044136)n410:0.004904)n395:0.07268)n369:0.05195,(Z_mays_renamed_K7V9D4:0.36197,(Oryza_sativa_renamed_LOC_Os12g41090.1:0.99934,(Oryza_sativa_renamed_LOC_Os06g35160.1:0.02408,Oryza_sativa_renamed_LOC_Os08g19410.1:0.08762)n424:0.20349)n423:0.02261)n422:0.2981)n368:0.12147,(P_abies_renamed_MA_190798g0010:0.56159,(P_abies_renamed_MA_52561g0010:0.10198,P_abies_renamed_MA_6673g0010:0.06413)n426:0.49911)n425:0.180396)n367:0.020044)n241:0.02034)n224:0.18269,(M_truncatula_renamed_MTR_6012980:0.64,(B_vulgaris_renamed_KMT05420:0.78455,(S_moellendorffii_renamed_EFJ24233:0.01534,S_moellendorffii_renamed_EFJ35495:0.00011)n429:0.72132)n428:0.12204)n427:0.140256)n223:0.015584)n171:0.01217,(((L_japonicus_renamed_Lj3g3v3386620.1:0.2678,Oryza_sativa_renamed_LOC_Os05g35770.1:0.17899)n432:1.02389,((A_agrestis_renamed_Aagr.utg000140l.71.1:0.3685,(M_flagellaris_scaffold-UCRN-2045293-Megaceros_tosanus:0.16135,(P_neesiana_scaffold-JHFI-2018440-Pellia_neesiana:0.96434,P_neesiana_scaffold-JHFI-2010815-Pellia_neesiana:0.165744)n436:0.018416)n435:0.70005)n434:0.33116,(M_flagellaris_scaffold-UCRN-2011971-Megaceros_tosanus:0.73583,(A_agrestis_renamed_Aagr.utg000003l.507.1:0.26002,A_agrestis_renamed_Aagr.utg000003l.510.1:0.2892)n438:0.509814)n437:0.056646)n433:0.09986)n431:0.08944,(P_dactylifera_renamed_XP_008803565.1:0.64776,Z_mays_renamed_A0A1D6K8A1:0.45065)n439:0.050499)n430:0.005611)n170:0.07064,((P_abies_renamed_MA_10092g0010:0.16556,(((A_filiculoides_renamed_Azfi_s0142.g051376:0.15687,A_filiculoides_renamed_Azfi_s0544.g076408:0.14413)n444:0.17425,A_filiculoides_renamed_Azfi_s0017.g014444:0.23903)n443:0.07641,((A_filiculoides_renamed_Azfi_s0695.g082575:0.22843,A_filiculoides_renamed_Azfi_s0242.g059848:0.28518)n446:0.05671,(A_filiculoides_renamed_Azfi_s0102.g044556:0.0745,A_filiculoides_renamed_Azfi_s0117.g046534:0.24182)n447:0.0408)n445:0.034686)n442:0.003854)n441:0.00822,(((P_abies_renamed_MA_3499g0020:0.12767,(P_abies_renamed_MA_61508g0010:0.11467,((P_abies_renamed_MA_269680g0010:0.11445,P_abies_renamed_MA_819000g0010:0.09292)n453:0.04958,(P_abies_renamed_MA_10430548g0010:0.09681,P_abies_renamed_MA_15743g0010:0.09888)n454:0.09995)n452:0.02981)n451:0.02817)n450:0.13443,((((((A_thaliana_renamed_AT1G48260.2:0,A_thaliana_renamed_AT1G48260.4:0,A_thaliana_renamed_AT1G48260.3:0,A_thaliana_renamed_AT1G48260.5:0)n460:0.00014,A_thaliana_renamed_AT1G48260.1:0.00014)n459:0.16055,(A_thaliana_renamed_AT3G17510.2:0.00669,A_thaliana_renamed_AT3G17510.1:0.00014)n461:0.08334)n458:0.14785,((((L_angustifolius_renamed_OIW00183:0.0619,(L_angustifolius_renamed_OIW18794:0.05187,L_angustifolius_renamed_OIV95291:0.04475)n466:0.00893)n465:0.05268,((L_japonicus_renamed_Lj4g3v2249030.1:0.00014,L_japonicus_renamed_Lj4g3v2249030.2:0.00016)n468:0.07992,(M_truncatula_renamed_MTR_4123940:0.00016,M_truncatula_renamed_MTR_4123940:0.00739)n469:0.11523)n467:0.05886)n464:0.00872,((L_angustifolius_renamed_OIV98329:0.10736,L_angustifolius_renamed_OIV97320:0.06218)n471:0.03518,((L_japonicus_renamed_Lj0g3v0267379.1:0,L_japonicus_renamed_Lj0g3v0267379.2:0)n473:0.06696,(M_truncatula_renamed_MTR_2045470:0.00016,M_truncatula_renamed_MTR_2045470:0.00575)n474:0.08326)n472:0.03182)n470:0.0301)n463:0.04592,B_vulgaris_renamed_KMS98636:0.17886)n462:0.02851)n457:0.0642,(((Oryza_sativa_renamed_LOC_Os07g44290.1:0.08145,(Z_mays_renamed_A0A1D6F284:0.01682,Z_mays_renamed_A0A1D6IKR8:0.04162)n478:0.08295)n477:0.1935,((Z_mays_renamed_B4FH33:0.09003,(Oryza_sativa_renamed_LOC_Os01g18800.3:0.07655,((Oryza_sativa_renamed_LOC_Os01g18800.1:0.00014,Oryza_sativa_renamed_LOC_Os01g18800.4:0.00016)n483:0.00016,(Oryza_sativa_renamed_LOC_Os01g18800.2:0.00778,Oryza_sativa_renamed_LOC_Os01g18800.5:0.00592)n484:0.0005)n482:0.00412)n481:0.04451)n480:0.03481,(Oryza_sativa_renamed_LOC_Os05g04550.1:0.09876,Z_mays_renamed_K7TIF1:0.21465)n485:0.05975)n479:0.14314)n476:0.06706,(P_dactylifera_renamed_XP_008805067.1:0.09937,(P_dactylifera_renamed_XP_008790506.2:0.06007,P_dactylifera_renamed_XP_008807798.1:0.04638)n487:0.050319)n486:0.005591)n475:0.06046)n456:0.05819,A_trichopoda_renamed_ERN02014:0.11566)n455:0.26238)n449:0.23631,((P_abies_renamed_MA_134411g0010:0.08484,(P_abies_renamed_MA_11732g0010:0.06305,P_abies_renamed_MA_70100g0010:0.06524)n490:0.01472)n489:0.20111,(A_trichopoda_renamed_ERN07259:0.21724,((Oryza_sativa_renamed_LOC_Os02g08140.1:0.31006,(P_dactylifera_renamed_XP_008789688.1:0.01471,P_dactylifera_renamed_XP_026660453.1:0.04673)n494:0.13207)n493:0.08529,((M_truncatula_renamed_MTR_4128820:0.21555,(A_thaliana_renamed_AT5G57630.3:0.00016,(A_thaliana_renamed_AT5G57630.2:0.00014,A_thaliana_renamed_AT5G57630.1:0.00014)n498:0.00014)n497:0.34394)n496:0.08771,B_vulgaris_renamed_KMT03346:0.29287)n495:0.0679)n492:0.06619)n491:0.18917)n488:0.22791)n448:0.092124)n440:0.010236)n169:0.03241)n164:0.03607)n140:0.00942)n136:0.02128)n0;
```
