## Supplementary material for "Transcriptional responses to arbuscular mycorrhizal symbiosis development are conserved in the early divergent *Marchantia paleacea*": OG0000060_tree.txt

```
((C_braunii_renamed_GBG64168:0.65625,(((((P_patens_renamed_P33_26370V3.12:0,P_patens_renamed_P33_26370V3.9:0,P_patens_renamed_P33_26370V3.8:0,P_patens_renamed_P33_26370V3.10:0,P_patens_renamed_P33_26370V3.13:0,P_patens_renamed_P33_26370V3.11:0)n6:0.00014,(P_patens_renamed_P33_26370V3.6:0,P_patens_renamed_P33_26370V3.2:0,P_patens_renamed_P33_26370V3.5:0,P_patens_renamed_P33_26370V3.4:0,P_patens_renamed_P33_26370V3.7:0,P_patens_renamed_P33_26370V3.3:0,P_patens_renamed_P33_26370V3.14:0,P_patens_renamed_P33_26370V3.1:0)n7:0.00014)n5:0.21844,((P_patens_renamed_P313_21190V3.3:0,P_patens_renamed_P313_21190V3.2:0,P_patens_renamed_P313_21190V3.1:0)n9:0.00015,P_patens_renamed_P313_21190V3.4:0.00014)n8:0.16642)n4:0.48441,((S_moellendorffii_renamed_EFJ08555:0.61745,(P_neesiana_scaffold-JHFI-2007728-Pellia_neesiana:0.35059,(P_pinnata_scaffold-UUHD-2018844-Porella_pinnata:0.08533,M_polymorpha_renamed_Mapoly0001s0192.1:0.28575)n13:0.00163)n12:0.2651)n11:0.12928,((T_lepidozioides_scaffold-SKQD-2012911-Takakia_lepidozioides:0.38486,T_lepidozioides_scaffold-SKQD-2079687-Takakia_lepidozioides:0.36298)n15:0.1539,((((((A_agrestis_renamed_Aagr.utg000074l.50.2:0.00014,(A_agrestis_renamed_Aagr.utg000074l.50.3:0.00014,(A_agrestis_renamed_Aagr.utg000074l.50.1:0,A_agrestis_renamed_Aagr.utg000074l.50.5:0)n23:0.00014)n22:0.00015)n21:0.00015,A_agrestis_renamed_Aagr.utg000074l.50.4:0.00014)n20:0.00015,(A_agrestis_renamed_Aagr.utg000074l.50.7:0.00014,A_agrestis_renamed_Aagr.utg000074l.50.6:0.00014)n24:0.01797)n19:0.94364,((B_vulgaris_renamed_KMT04410:0.47263,(A_thaliana_renamed_AT1G29160.1:0.13944,A_thaliana_renamed_AT2G34140.1:0.10132)n27:0.36684)n26:0.09909,(((L_angustifolius_renamed_OIW00506:0,L_angustifolius_renamed_OIW00505:0)n30:0.35862,L_japonicus_renamed_Lj4g3v2604580.1:0.19485)n29:0.16666,(L_japonicus_renamed_Lj0g3v0292619.1:0.37026,(L_angustifolius_renamed_OIV91978:0.25293,M_truncatula_renamed_MTR_2016030:0.28268)n32:0.16158)n31:0.03816)n28:0.13443)n25:0.80696)n18:0.10289,(P_abies_renamed_MA_97259g0020:1.10633,((P_patens_renamed_P317_7930V3.4:0,P_patens_renamed_P317_7930V3.3:0,P_patens_renamed_P317_7930V3.1:0,P_patens_renamed_P317_7930V3.2:0)n35:0.05917,(P_patens_renamed_P326_1490V3.2:0,P_patens_renamed_P326_1490V3.1:0)n36:0.28298)n34:0.60631)n33:0.23535)n17:0.07315,((((((Oryza_sativa_renamed_LOC_Os03g07360.1:0.10915,Z_mays_renamed_B4FDH4:0.17416)n42:0.18468,(Oryza_sativa_renamed_LOC_Os10g26620.1:0.26392,(Z_mays_renamed_A0A1D6GQZ6:0.32447,Z_mays_renamed_A0A1D6KVQ3:0.09296)n44:0.11951)n43:0.19027)n41:0.49261,((S_moellendorffii_renamed_EFJ17989:0.0029,S_moellendorffii_renamed_EFJ37108:0.01011)n46:0.71221,(L_japonicus_renamed_Lj1g3v3991510.1:0.14602,(L_angustifolius_renamed_OIV90088:0.18935,(M_truncatula_renamed_MTR_7086780:0.20706,(M_truncatula_renamed_MTR_6027460:0.07612,M_truncatula_renamed_MTR_6027450:0.12111)n50:0.230463)n49:0.025607)n48:0.07057)n47:0.86595)n45:0.10657)n40:0.12383,((A_thaliana_renamed_AT1G69570.1:0.20391,A_thaliana_renamed_AT1G26790.1:0.37428)n52:0.56754,(A_filiculoides_renamed_Azfi_s0166.g054411:0.97011,(P_abies_renamed_MA_10435735g0010:0.16008,P_abies_renamed_MA_10436933g0030:0.0949)n54:1.31317)n53:0.08538)n51:0.10719)n39:0.01191,((((((((A_thaliana_renamed_AT3G47500.1:0.18246,A_thaliana_renamed_AT5G62430.1:0.1799)n62:0.22736,((L_angustifolius_renamed_OIW19632:0.23054,L_japonicus_renamed_Lj4g3v1635580.1:0.16058)n64:0.08778,(L_angustifolius_renamed_OIV97093:0.20638,(L_japonicus_renamed_Lj1g3v0513130.1:0.20269,M_truncatula_renamed_MTR_3435480:0.20387)n66:0.036954)n65:0.004106)n63:0.11188)n61:0.12893,(B_vulgaris_renamed_KMT10807:0.00016,B_vulgaris_renamed_KMT10808:0.00014)n67:0.40874)n60:0.11064,((B_vulgaris_renamed_KMS99249:0.34015,((M_truncatula_renamed_MTR_4082060:0.31514,(L_japonicus_renamed_Lj2g3v1277700.1:0.18181,(L_angustifolius_renamed_OIW04768:0.10519,L_angustifolius_renamed_OIW02139:0.04094)n73:0.08193)n72:0.13081)n71:0.18984,((L_japonicus_renamed_Lj1g3v2975990.1:0.17015,(M_truncatula_renamed_MTR_6012450:0.2118,M_truncatula_renamed_MTR_7010950:0.178965)n76:0.019885)n75:0.05262,(L_angustifolius_renamed_OIW12455:0.07155,L_angustifolius_renamed_OIV90251:0.12075)n77:0.09579)n74:0.132291)n70:0.014699)n69:0.0403,(A_thaliana_renamed_AT5G39660.2:0,A_thaliana_renamed_AT5G39660.1:0,A_thaliana_renamed_AT5G39660.3:0)n78:0.447939)n68:0.049771)n59:0.04848,(P_dactylifera_renamed_XP_008802580.1:0.24289,(P_dactylifera_renamed_XP_026664978.1:0,P_dactylifera_renamed_XP_008806017.1:0)n80:0.23544)n79:0.24453)n58:0.05312,((M_truncatula_renamed_MTR_8044220:0.1723,(L_angustifolius_renamed_OIW06158:0.0833,L_angustifolius_renamed_OIV99089:0.1658)n83:0.11712)n82:0.58677,((A_trichopoda_renamed_ERM97251:0.36227,(((Oryza_sativa_renamed_LOC_Os07g48570.1:0.09629,Z_mays_renamed_F1DJS2:0.20015)n88:0.4336,(Oryza_sativa_renamed_LOC_Os01g15900.1:0.11281,Z_mays_renamed_A0A1D6MQD3:0.24829)n89:0.2854)n87:0.11035,((P_dactylifera_renamed_XP_008787992.1:0.15751,P_dactylifera_renamed_XP_008792513.1:0.07488)n91:0.12476,(P_dactylifera_renamed_XP_008781227.1:0.08749,P_dactylifera_renamed_XP_008793337.1:0.07766)n92:0.060993)n90:0.006777)n86:0.05701)n85:0.07679,((A_trichopoda_renamed_ERM94520:0.34064,P_abies_renamed_MA_97259g0010:1.26876)n94:0.13806,(Oryza_sativa_renamed_LOC_Os01g17000.1:0.26758,Z_mays_renamed_A0A1D6MQV2:0.32744)n95:0.285921)n93:0.031769)n84:0.124245)n81:0.013805)n57:0.05053,((B_vulgaris_renamed_KMS97626:0.77698,B_vulgaris_renamed_KMT07044:0.67992)n97:0.0978,((M_truncatula_renamed_MTR_5041400:0.05851,M_truncatula_renamed_MTR_5041380:0.04844)n99:0.09073,(M_truncatula_renamed_MTR_5041420:0.09993,M_truncatula_renamed_MTR_5041530:0.1512)n100:0.05544)n98:0.528804)n96:0.058756)n56:0.03987,(A_filiculoides_renamed_Azfi_s0054.g033832:0.72029,A_filiculoides_renamed_Azfi_s0092.g043142:1.0184)n101:0.161964)n55:0.017996)n38:0.03171,(((((((L_angustifolius_renamed_OIW18535:0.04794,(L_angustifolius_renamed_OIV99965:0.13491,L_angustifolius_renamed_OIW19680:0.10281)n109:0.04377)n108:0.07472,(M_truncatula_renamed_MTR_4109980:0.36677,(A_thaliana_renamed_AT5G60850.1:0.35973,(L_japonicus_renamed_Lj4g3v1736210.1:0.20075,L_japonicus_renamed_Lj1g3v0579530.1:0.340245)n112:0.037805)n111:0.1968)n110:0.11778)n107:0.24246,P_abies_renamed_MA_123810g0010:1.06164)n106:0.39729,(A_trichopoda_renamed_ERN10975:0.37904,(S_moellendorffii_renamed_EFJ08958:0.00028,(S_moellendorffii_renamed_EFJ11189:0.00016,S_moellendorffii_renamed_EFJ15677:0.09348)n115:0.39608)n114:3.14651)n113:0.65095)n105:0.15732,((((((((Z_mays_renamed_A0A060D5B9:0.2925,Oryza_sativa_renamed_LOC_Os01g09720.1:0.35519)n123:0.34607,(Oryza_sativa_renamed_LOC_Os05g02150.1:0.10597,(Z_mays_renamed_A0A1D6FVN7:0.09075,Z_mays_renamed_A0A1D6LHP6:0.08524)n125:0.16191)n124:0.48608)n122:0.46341,((Oryza_sativa_renamed_LOC_Os01g48290.1:0.16655,Z_mays_renamed_A0A1D6NG26:0.25046)n127:0.65353,(Oryza_sativa_renamed_LOC_Os12g39990.1:0.42674,((P_dactylifera_renamed_XP_026661230.1:0.05984,P_dactylifera_renamed_XP_008813223.2:0.09315)n130:0.46887,(Z_mays_renamed_C0HF78:0.14475,(Z_mays_renamed_A0A1D6GLQ1:0.01206,Z_mays_renamed_K7UGC9:0.08174)n132:0.03807)n131:0.40276)n129:0.08647)n128:0.15667)n126:0.93005)n121:0.08417,((B_vulgaris_renamed_KMT09384:0.41144,(A_thaliana_renamed_AT1G47655.1:1.05369,(A_thaliana_renamed_AT5G66940.1:0.37001,A_thaliana_renamed_AT3G50410.1:0.15177)n136:0.318402)n135:0.035378)n134:0.05615,(M_truncatula_renamed_MTR_8079060:0.25724,((L_angustifolius_renamed_OIW10970:0.08478,L_angustifolius_renamed_OIV94748:0.15708)n139:0.09522,L_angustifolius_renamed_OIW09756:0.40995)n138:0.04555)n137:0.01881)n133:0.55536)n120:0.06875,((P_dactylifera_renamed_XP_008806550.1:0.14834,P_dactylifera_renamed_XP_008797869.1:0.04967)n141:0.35601,(((A_trichopoda_renamed_ERN15459:0.37401,A_thaliana_renamed_AT4G38000.1:1.35339)n144:0.25553,L_japonicus_renamed_Lj0g3v0233949.1:0.42414)n143:0.17259,((A_thaliana_renamed_AT3G21270.1:0.14789,A_thaliana_renamed_AT1G51700.1:0.38947)n146:0.67544,(B_vulgaris_renamed_KMT01677:0.43824,(M_truncatula_renamed_MTR_8015840:0.29983,(L_angustifolius_renamed_OIW15896:0.14612,L_japonicus_renamed_Lj3g3v0290550.1:0.22908)n149:0.11392)n148:0.07859)n147:0.100017)n145:0.011113)n142:0.112644)n140:0.012516)n119:0.07034,((((A_filiculoides_renamed_Azfi_s0176.g056104:0.47771,(Z_mays_renamed_A0A060CY74:0.23837,(Oryza_sativa_renamed_LOC_Os10g35300.2:0.00014,Oryza_sativa_renamed_LOC_Os10g35300.1:0.00014)n155:0.25312)n154:0.6264)n153:0.17276,(A_filiculoides_renamed_Azfi_s0001.g000476:0.67899,Oryza_sativa_renamed_LOC_Os02g15350.1:0.809388)n156:0.089932)n152:0.06559,(A_trichopoda_renamed_ERN05743:0.90974,((P_dactylifera_renamed_XP_008788910.1:0.07743,P_dactylifera_renamed_XP_008809677.1:0.16071)n159:0.48767,((Z_mays_renamed_A0A060D249:0.08083,Z_mays_renamed_K7U893:0.13955)n161:0.09595,(Oryza_sativa_renamed_LOC_Os06g17410.1:0.36771,Oryza_sativa_renamed_LOC_Os02g49440.1:0.093996)n162:0.010444)n160:0.21069)n158:0.36492)n157:0.14326)n151:0.13842,((((Oryza_sativa_renamed_LOC_Os03g55610.1:0.09549,(Z_mays_renamed_A0A1D6GGF9:0.07692,Z_mays_renamed_A0A1D6L5W4:0.03415)n167:0.12001)n166:0.70675,(((L_japonicus_renamed_Lj0g3v0252679.1:0.17688,(M_truncatula_renamed_MTR_8479350:0.27022,(L_angustifolius_renamed_OIW10969:0.20723,(L_angustifolius_renamed_OIV94746:0.11821,L_angustifolius_renamed_OIV92891:0.11737)n173:0.07974)n172:0.00886)n171:0.06168)n170:0.20276,P_dactylifera_renamed_XP_008792599.1:0.37689)n169:0.07373,B_vulgaris_renamed_KMT09375:0.48627)n168:0.2486)n165:0.16525,A_trichopoda_renamed_ERN10140:1.06992)n164:0.17593,((Oryza_sativa_renamed_LOC_Os07g32510.1:0.13901,(Z_mays_renamed_A0A060D121:0.09451,Z_mays_renamed_A0A1D6ICL0:0.06585)n176:0.10559)n175:0.86873,((Oryza_sativa_renamed_LOC_Os03g38870.1:0.14563,(Z_mays_renamed_A0A060D4H1:0.09975,Z_mays_renamed_A0A1D6GM25:0.14094)n179:0.12624)n178:0.56995,((A_thaliana_renamed_AT5G65590.1:0.38824,B_vulgaris_renamed_KMT09301:0.61396)n181:0.19459,((P_dactylifera_renamed_XP_008810154.2:0.09146,P_dactylifera_renamed_XP_008778531.2:0.13457)n183:0.40528,(M_truncatula_renamed_MTR_2014060:0.82157,(((L_japonicus_renamed_Lj0g3v0246749.1:0.00014,L_japonicus_renamed_Lj2g3v1457600.1:0.0052)n187:0.19143,(L_angustifolius_renamed_OIV93024:0.07127,(L_angustifolius_renamed_OIW10633:0.0392,L_angustifolius_renamed_OIV94474:0.07328)n189:0.01381)n188:0.09311)n186:0.0688,(M_truncatula_renamed_MTR_8068210:0.50368,M_truncatula_renamed_MTR_5031440:0.190062)n190:0.021118)n185:0.124506)n184:0.013834)n182:0.18794)n180:0.10813)n177:0.123084)n174:0.013676)n163:0.0568)n150:0.11123)n118:0.10175,(((((B_vulgaris_renamed_KMT04296:0.49966,(((L_angustifolius_renamed_OIW13680:0.08027,L_angustifolius_renamed_OIV96145:0.11726)n198:0.14513,(L_japonicus_renamed_Lj0g3v0335699.1:0.17094,M_truncatula_renamed_MTR_2013370:0.15922)n199:0.07042)n197:0.05709,((L_angustifolius_renamed_OIW10426:0.08193,(L_angustifolius_renamed_OIW21617:0.07092,L_angustifolius_renamed_OIV94343:0.06895)n202:0.03018)n201:0.10173,((L_japonicus_renamed_Lj4g3v0450470.1:0,L_japonicus_renamed_Lj4g3v0450480.1:0)n204:0.10195,(M_truncatula_renamed_MTR_4089095:0.00016,M_truncatula_renamed_MTR_4089095:0.00014)n205:0.15137)n203:0.04813)n200:0.02383)n196:0.13135)n195:0.12277,(P_dactylifera_renamed_XP_008799722.1:0.85535,(P_dactylifera_renamed_XP_008790500.1:0.31163,(P_dactylifera_renamed_XP_008802484.1:0.21923,P_dactylifera_renamed_XP_008780125.1:0.17237)n208:0.34921)n207:0.351054)n206:0.039006)n194:0.32422,(P_abies_renamed_MA_16692g0010:0.49259,((A_thaliana_renamed_AT4G21080.1:0.07951,A_thaliana_renamed_AT4G21040.1:0.09025)n211:0.32112,(A_thaliana_renamed_AT4G21050.1:0.11976,A_thaliana_renamed_AT4G21030.1:0.37726)n212:0.00697)n210:0.80302)n209:0.17568)n193:0.58261,((P_abies_renamed_MA_459791g0010:0.23566,(P_abies_renamed_MA_74014g0010:0.39564,(P_abies_renamed_MA_17614g0010:0.00016,P_abies_renamed_MA_52474g0010:0.01816)n216:0.40239)n215:0.11553)n214:0.45402,(((((L_japonicus_renamed_Lj4g3v0190020.1:1.05192,P_dactylifera_renamed_XP_008789845.1:1.04791)n221:0.10106,((A_filiculoides_renamed_Azfi_s0197.g057380:0.00014,A_filiculoides_renamed_Azfi_s3725.g116702:0.18452)n223:0.79977,A_filiculoides_renamed_Azfi_s1074.g096912:0.75853)n222:0.57345)n220:0.02978,L_angustifolius_renamed_OIV92949:1.04878)n219:0.05206,(L_japonicus_renamed_Lj6g3v2017500.1:0.53092,(L_angustifolius_renamed_OIW01626:1.11352,(L_angustifolius_renamed_OIW10404:0.21099,L_angustifolius_renamed_OIV92225:0.13736)n226:0.251559)n225:0.027951)n224:0.29736)n218:0.07178,((((B_vulgaris_renamed_KMT02174:0.54039,(((L_angustifolius_renamed_OIW08591:0.13647,(L_angustifolius_renamed_OIW05788:0.1132,L_angustifolius_renamed_OIV99350:0.03988)n234:0.00758)n233:0.07556,(L_japonicus_renamed_Lj3g3v2310050.1:0.12913,M_truncatula_renamed_MTR_4461080:0.17926)n235:0.02943)n232:0.02998,(M_truncatula_renamed_MTR_2093220:0.20836,(L_angustifolius_renamed_OIW15762:0.22879,L_angustifolius_renamed_OIW03942:0.12253)n237:0.07895)n236:0.04219)n231:0.1453)n230:0.07632,((A_thaliana_renamed_AT5G60200.1:0.22671,A_thaliana_renamed_AT3G45610.1:0.096588)n239:0.010732,A_thaliana_renamed_AT2G28510.1:0.463248)n238:0.051472)n229:0.11305,A_trichopoda_renamed_ERN17704:0.74409)n228:0.50622,(((A_trichopoda_renamed_ERN19306:0.74617,((B_vulgaris_renamed_KMT20267:0.34554,(((A_thaliana_renamed_AT2G46590.2:0.00014,A_thaliana_renamed_AT2G46590.1:0.00015)n247:0.12881,(A_thaliana_renamed_AT3G61850.1:0.00014,((A_thaliana_renamed_AT3G61850.2:0,A_thaliana_renamed_AT3G61850.3:0)n250:0.00014,(A_thaliana_renamed_AT3G61850.5:0.00015,A_thaliana_renamed_AT3G61850.4:0.00014)n251:0.00016)n249:0.00016)n248:0.1479)n246:0.31051,(M_truncatula_renamed_MTR_8027295:0.13832,((L_angustifolius_renamed_OIW16762:0.02775,L_angustifolius_renamed_OIW04594:0.1862)n254:0.13605,((L_japonicus_renamed_Lj3g3v2477690.1:0,L_japonicus_renamed_Lj3g3v2477690.2:0)n256:0.10643,((L_japonicus_renamed_Lj1g3v5038160.1:0,L_japonicus_renamed_Lj1g3v5038160.2:0,L_japonicus_renamed_Lj1g3v5038170.1:0)n258:0.00014,L_japonicus_renamed_Lj1g3v5037140.1:0.05794)n257:0.260019)n255:0.028891)n253:0.03334)n252:0.2668)n245:0.06611)n244:0.12945,((((P_dactylifera_renamed_XP_008790518.1:0.08821,(P_dactylifera_renamed_XP_008806927.1:0.00014,P_dactylifera_renamed_XP_026665179.1:0.00015)n263:0.06693)n262:0.15089,(((Oryza_sativa_renamed_LOC_Os04g47990.2:0.00014,Oryza_sativa_renamed_LOC_Os04g47990.1:0.00014)n266:0.13402,(Z_mays_renamed_A0A1D6E2N6:0.02677,Z_mays_renamed_A0A1D6JC53:0.07828)n267:0.10508)n265:0.12378,((((Oryza_sativa_renamed_LOC_Os09g29550.1:0.09697,(Oryza_sativa_renamed_LOC_Os02g45200.2:0.00011,(Oryza_sativa_renamed_LOC_Os02g45200.3:0,Oryza_sativa_renamed_LOC_Os02g45200.4:0)n273:0.00014)n272:0.00027)n271:0.00205,Oryza_sativa_renamed_LOC_Os02g45200.1:0.00014)n270:0.01189,Oryza_sativa_renamed_LOC_Os10g22610.1:0.45555)n269:0.09755,(Z_mays_renamed_A0A1D6HFT9:0.04114,Z_mays_renamed_K7UHV4:0.06489)n274:0.12015)n268:0.0539)n264:0.40239)n261:0.20138,A_thaliana_renamed_AT4G24060.1:0.60887)n260:0.05321,(B_vulgaris_renamed_KMT12430:0.36067,(((L_angustifolius_renamed_OIV98027:0.08903,(L_angustifolius_renamed_OIW15284:0.06976,L_angustifolius_renamed_OIV96850:0.03294)n279:0.0423)n278:0.13324,(M_truncatula_renamed_MTR_3091820:0.16262,(L_japonicus_renamed_Lj0g3v0363619.1:0.00014,L_japonicus_renamed_Lj0g3v0363619.2:0.00016)n281:0.09293)n280:0.01712)n277:0.26732,((L_angustifolius_renamed_OIW07213:0.1096,(L_angustifolius_renamed_OIW19782:0.06922,L_angustifolius_renamed_OIV90693:0.1021)n284:0.02975)n283:0.15043,(L_japonicus_renamed_Lj5g3v1236780.1:0.15597,(M_truncatula_renamed_MTR_1077600:0.00014,M_truncatula_renamed_MTR_1077600:0.00015)n286:0.21565)n285:0.06293)n282:0.16731)n276:0.01859)n275:0.0647)n259:0.09708)n243:0.08698)n242:0.14627,(A_thaliana_renamed_AT1G64620.1:0.97142,(B_vulgaris_renamed_KMT04634:0.72609,A_trichopoda_renamed_ERN16082:0.92167)n288:0.10845)n287:0.01205)n241:0.03563,((((((Oryza_sativa_renamed_LOC_Os01g64590.1:0.0961,(Z_mays_renamed_A0A1D6N6H6:0.03029,Z_mays_renamed_B4FX17:0.15465)n295:0.05308)n294:0.19912,(Oryza_sativa_renamed_LOC_Os05g36900.1:0.14635,Z_mays_renamed_C4J8W5:0.31926)n296:0.16753)n293:0.28633,(A_trichopoda_renamed_ERN16081:0.62194,P_dactylifera_renamed_XP_008779883.1:0.29456)n297:0.24943)n292:0.10728,((M_truncatula_renamed_MTR_3090430:0.2696,(L_angustifolius_renamed_OIV96798:0.09725,(L_angustifolius_renamed_OIV97981:0.00014,L_angustifolius_renamed_OIV97982:0.00367)n301:0.10725)n300:0.14591)n299:0.4342,(M_truncatula_renamed_MTR_1056810:0.23376,(L_japonicus_renamed_Lj0g3v0106459.1:0.19285,(L_angustifolius_renamed_OIW12191:0.09529,L_angustifolius_renamed_OIV90416:0.14075)n304:0.07298)n303:0.08316)n302:0.575289)n298:0.063921)n291:0.07633,((B_vulgaris_renamed_KMT11536:0.31774,(A_thaliana_renamed_AT3G52440.1:0.00014,A_thaliana_renamed_AT3G52440.2:0.00014)n307:0.45637)n306:0.38718,((B_vulgaris_renamed_KMT19469:0.00015,B_vulgaris_renamed_KMT19467:0.03956)n309:0.4702,A_thaliana_renamed_AT1G21340.1:0.648747)n308:0.072083)n305:0.45515)n290:0.3713,(((A_thaliana_renamed_AT4G00940.2:0,A_thaliana_renamed_AT4G00940.3:0,A_thaliana_renamed_AT4G00940.1:0)n312:0.88515,A_trichopoda_renamed_ERN04917:0.57811)n311:0.13295,(A_trichopoda_renamed_ERN06694:1.02977,((A_thaliana_renamed_AT5G62940.1:0.48338,(B_vulgaris_renamed_KMT10595:0.44217,((L_japonicus_renamed_Lj1g3v0409040.1:0.04981,M_truncatula_renamed_MTR_3077750:0.1041)n318:0.01833,((L_angustifolius_renamed_OIW18345:0.15494,L_angustifolius_renamed_OIW00328:0.11317)n320:0.17403,L_angustifolius_renamed_OIV98209:0.118944)n319:0.013216)n317:0.05717)n316:0.06693)n315:0.17716,((Oryza_sativa_renamed_LOC_Os02g47810.1:0.0796,(Z_mays_renamed_B4FAN2:0.04186,Z_mays_renamed_B4FDY8:0.0725)n323:0.11291)n322:0.42529,(P_dactylifera_renamed_XP_008795919.1:0.10675,(P_dactylifera_renamed_XP_008782476.1:0.00016,P_dactylifera_renamed_XP_008782477.1:0.00014)n325:0.08627)n324:0.13176)n321:0.13711)n314:0.295101)n313:0.032789)n310:0.0653751)n289:0.00653751)n240:0.000653751)n227:6.53751e-05)n217:7.2639e-06)n213:0.008071)n192:0.03443,(B_vulgaris_renamed_KMT04631:0.56414,(((A_filiculoides_renamed_Azfi_s0004.g008799:0.50845,(S_moellendorffii_renamed_EFJ23299:0,S_moellendorffii_renamed_EFJ20302:0)n330:0.55274)n329:0.43739,(((P_dactylifera_renamed_XP_026665069.1:0.09172,(P_dactylifera_renamed_XP_008779534.1:0,P_dactylifera_renamed_XP_008779535.1:0,P_dactylifera_renamed_XP_008779536.1:0)n334:0.14479)n333:0.58409,(L_angustifolius_renamed_OIV89528:0.47324,(((L_japonicus_renamed_Lj4g3v0462790.1:0.00015,L_japonicus_renamed_Lj4g3v0462790.2:0.00014)n338:0.23583,(L_angustifolius_renamed_OIW10403:0.06568,L_angustifolius_renamed_OIV92226:0.06126)n339:0.08677)n337:0.03992,(M_truncatula_renamed_MTR_2014170:0.31638,M_truncatula_renamed_MTR_4088580:0.283662)n340:0.031518)n336:0.027225)n335:0.003025)n332:0.30865,(A_thaliana_renamed_AT1G28310.1:0.00014,A_thaliana_renamed_AT1G28310.2:0.00015)n341:0.38388)n331:0.13427)n328:0.16775,(((A_filiculoides_renamed_Azfi_s0014.g013604:0.29916,M_truncatula_renamed_MTR_2059540:0.56047)n344:0.57296,((P_patens_renamed_P34_27548V3.1:1.70658,L_japonicus_renamed_Lj0g3v0158989.1:2.17849)n346:0.34365,((P_abies_renamed_MA_18267g0010:0.8737,P_abies_renamed_MA_56828g0010:0.90931)n348:0.19031,P_abies_renamed_MA_83624g0010:0.916659)n347:0.101851)n345:0.09991)n343:0.06534,((A_trichopoda_renamed_ERN10977:0.64251,((Z_mays_renamed_B4FDW7:0.42145,Z_mays_renamed_spO24463:0.40596)n352:0.41887,((Oryza_sativa_renamed_LOC_Os04g58190.2:0,Oryza_sativa_renamed_LOC_Os04g58190.3:0,Oryza_sativa_renamed_LOC_Os04g58190.1:0)n354:0.1234,(Z_mays_renamed_A0A1D6DT60:0.05177,Z_mays_renamed_B4FRV3:0.15627)n355:0.14105)n353:0.621945)n351:0.069105)n350:0.22994,(P_dactylifera_renamed_XP_008783672.1:0.12089,(P_dactylifera_renamed_XP_008792304.1:0.07852,(P_dactylifera_renamed_XP_008789033.1:0.00015,P_dactylifera_renamed_XP_026660297.1:0.00676)n358:0.05278)n357:0.12159)n356:0.35667)n349:0.338895)n342:0.037655)n327:0.15228)n326:0.01692)n191:0.07702)n117:0.16373,((((P_abies_renamed_MA_939289g0010:0.96161,P_abies_renamed_MA_7537g0010:0.87221)n362:0.28741,(A_filiculoides_renamed_Azfi_s0166.g054389:0.02354,A_filiculoides_renamed_Azfi_s4159.g118156:0.02456)n363:1.0552)n361:0.09908,((((A_thaliana_renamed_AT2G28810.2:0.00014,A_thaliana_renamed_AT2G28810.1:0.00307)n367:0.15249,(A_thaliana_renamed_AT1G07640.2:0.00014,(A_thaliana_renamed_AT1G07640.3:0.00249,A_thaliana_renamed_AT1G07640.1:0.00014)n369:0.00016)n368:0.21421)n366:0.76402,(((A_thaliana_renamed_AT5G02460.1:0.56644,((L_japonicus_renamed_Lj0g3v0291209.1:0.14441,M_truncatula_renamed_MTR_4022370:0.20406)n374:0.01207,(L_japonicus_renamed_Lj0g3v0281979.1:0.14035,((L_angustifolius_renamed_OIW07591:0.05428,L_angustifolius_renamed_OIW01254:0.06359)n377:0.09956,M_truncatula_renamed_MTR_7059400:0.27383)n376:0.057609)n375:0.006401)n373:0.22256)n372:0.11973,(A_trichopoda_renamed_ERN07821:0.71614,(((P_dactylifera_renamed_XP_008779546.1:0.00014,P_dactylifera_renamed_XP_008779547.1:0.00014)n381:0.18292,((P_dactylifera_renamed_XP_017700540.1:0.00014,P_dactylifera_renamed_XP_008802760.1:0.00016)n383:0.10461,(P_dactylifera_renamed_XP_008776709.1:0.00016,P_dactylifera_renamed_XP_026656971.1:0.00014)n384:0.06729)n382:0.05937)n380:0.0735,(((Oryza_sativa_renamed_LOC_Os12g38200.1:0.05037,(Z_mays_renamed_A0A1D6KE35:0.03428,Z_mays_renamed_A0A1D6MWU4:0.04015)n388:0.09018)n387:0.37534,(Oryza_sativa_renamed_LOC_Os03g16850.1:0.1244,(Z_mays_renamed_A0A1D6JY60:0.07621,Z_mays_renamed_B4FWT7:0.10133)n390:0.12252)n389:0.47181)n386:0.09737,((Z_mays_renamed_A0A1D6GE51:0.11194,(Z_mays_renamed_A0A1D6L9X9:0.11123,Z_mays_renamed_B6SV34:0.05439)n393:0.03018)n392:0.05542,(Oryza_sativa_renamed_LOC_Os03g60630.1:0.08645,Oryza_sativa_renamed_LOC_Os07g13260.1:0.41636)n394:0.0524)n391:0.204309)n385:0.022701)n379:0.10181)n378:0.08896)n371:0.064,((((((M_truncatula_renamed_MTR_2096740:0.00015,M_truncatula_renamed_MTR_2096740:0.00014)n400:0.32418,(L_angustifolius_renamed_OIW22035:0.1144,L_angustifolius_renamed_OIW09175:0.13585)n401:0.07581)n399:0.09293,L_japonicus_renamed_Lj0g3v0331729.1:0.38978)n398:0.08944,(((L_japonicus_renamed_Lj3g3v3189700.1:0.00014,L_japonicus_renamed_Lj3g3v3189700.2:0.00014)n404:0.21194,(L_angustifolius_renamed_OIW08620:0.05877,L_angustifolius_renamed_OIW05759:0.08026)n405:0.14728)n403:0.07457,M_truncatula_renamed_MTR_4063780:0.33851)n402:0.03738)n397:0.24447,A_thaliana_renamed_AT2G37590.1:0.589086)n396:0.065454,Oryza_sativa_renamed_LOC_Os07g05210.1:3.33681)n395:0.370757)n370:0.090639)n365:0.010071,(((S_moellendorffii_renamed_EFJ33243:0.1623,S_moellendorffii_renamed_EFJ15882:0.00014)n408:0.44077,(((P_patens_renamed_P322_5870V3.9:0,P_patens_renamed_P322_5870V3.1:0,P_patens_renamed_P322_5870V3.6:0,P_patens_renamed_P322_5870V3.5:0,P_patens_renamed_P322_5870V3.2:0,P_patens_renamed_P322_5870V3.8:0,P_patens_renamed_P322_5870V3.3:0,P_patens_renamed_P322_5870V3.4:0,P_patens_renamed_P322_5870V3.7:0)n411:0.16134,((P_patens_renamed_P319_19050V3.4:0,P_patens_renamed_P319_19050V3.5:0,P_patens_renamed_P319_19050V3.2:0,P_patens_renamed_P319_19050V3.3:0,P_patens_renamed_P319_19050V3.6:0)n413:0.00015,(P_patens_renamed_P319_19050V3.7:0,P_patens_renamed_P319_19050V3.8:0,P_patens_renamed_P319_19050V3.1:0)n414:0.00014)n412:0.08795)n410:0.30075,(T_lepidozioides_scaffold-SKQD-2079718-Takakia_lepidozioides:0.00014,(A_agrestis_renamed_Aagr.utg000084l.242.1:0.69458,(P_pinnata_scaffold-UUHD-2149783-Porella_pinnata:0.03136,(M_paleacea_Rhiz_final_MPA7105.1.p1:0.01457,M_polymorpha_renamed_Mapoly0040s0134.1:0.01574)n418:0.02776)n417:0.3224)n416:0.11974)n415:0.1044)n409:0.19846)n407:0.38692,A_trichopoda_renamed_ERN14347:0.77448)n406:0.38124)n364:0.04236)n360:0.05665,((B_vulgaris_renamed_KMT05269:0.63843,B_vulgaris_renamed_KMT05268:0.60575)n420:0.0783,((A_thaliana_renamed_AT3G55370.1:0.00014,(A_thaliana_renamed_AT3G55370.2:0.00015,A_thaliana_renamed_AT3G55370.3:0.00014)n423:0.00016)n422:0.52102,(L_angustifolius_renamed_OIW05489:0.26111,(L_japonicus_renamed_Lj1g3v3220250.1:0.13725,M_truncatula_renamed_MTR_7024670:0.30478)n425:0.10906)n424:0.26614)n421:0.24918)n419:0.12372)n359:0.02948)n116:0.11997)n104:0.14633,((((((S_moellendorffii_renamed_EFJ08197:0,S_moellendorffii_renamed_EFJ08195:0)n431:0.00014,(S_moellendorffii_renamed_EFJ12291:0.00014,S_moellendorffii_renamed_EFJ19409:0.04446)n432:0.00014)n430:0.00014,((((S_moellendorffii_renamed_EFJ06280:0.00014,(S_moellendorffii_renamed_EFJ35120:0.24821,(S_moellendorffii_renamed_EFJ32338:0.02883,S_moellendorffii_renamed_EFJ20915:0.00948)n438:0.46605)n437:0.2719)n436:0.00014,S_moellendorffii_renamed_EFJ08196:0.11824)n435:0.03768,(S_moellendorffii_renamed_EFJ12226:0,S_moellendorffii_renamed_EFJ08199:0)n439:0.05772)n434:0.00014,(S_moellendorffii_renamed_EFJ08198:0.08653,(((((((S_moellendorffii_renamed_EFJ19408:0.00016,S_moellendorffii_renamed_EFJ21141:0.0126)n447:0.00435,S_moellendorffii_renamed_EFJ19407:0.00419)n446:0.00016,S_moellendorffii_renamed_EFJ12292:0.00838)n445:0.00014,(S_moellendorffii_renamed_EFJ06250:0.02448,(S_moellendorffii_renamed_EFJ29969:0.01162,S_moellendorffii_renamed_EFJ25074:0.01347)n449:0.01272)n448:0.00503)n444:0.01757,S_moellendorffii_renamed_EFJ12225:0.01719)n443:0.00426,(S_moellendorffii_renamed_EFJ12227:0.01073,S_moellendorffii_renamed_EFJ30177:0.04685)n450:0.01209)n442:0.0081,(S_moellendorffii_renamed_EFJ08200:0.03501,(S_moellendorffii_renamed_EFJ29970:0,S_moellendorffii_renamed_EFJ25073:0)n452:0.00014)n451:0.00148)n441:0.0256)n440:0.1593)n433:0.13214)n429:2.40829,((L_angustifolius_renamed_OIW06532:0.32059,(L_angustifolius_renamed_OIV96171:0.12871,L_angustifolius_renamed_OIV89529:0.24624)n455:0.19558)n454:0.41082,L_angustifolius_renamed_OIW21205:0.664209)n453:0.073801)n428:0.13439,((Oryza_sativa_renamed_LOC_Os08g38220.1:0.19996,(Z_mays_renamed_B6TLJ4:0.00981,Z_mays_renamed_spP38564:0.00857)n458:0.24172)n457:0.18666,(Oryza_sativa_renamed_LOC_Os09g29960.1:0.22194,(Z_mays_renamed_A0A1D6ERS9:0.12807,Z_mays_renamed_A0A1D6I6L4:0.10101)n460:0.19011)n459:0.19137)n456:0.926955)n427:0.102995,(T_lepidozioides_scaffold-SKQD-2079461-Takakia_lepidozioides:0.33355,((P_patens_renamed_P317_3860V3.1:0,P_patens_renamed_P317_3860V3.2:0)n463:1.06337,(((P_patens_renamed_P312_22390V3.1:0,P_patens_renamed_P312_22390V3.2:0)n466:0.06706,(P_patens_renamed_P34_850V3.2:0,P_patens_renamed_P34_850V3.1:0)n467:0.20651)n465:0.2349,((P_patens_renamed_P317_23300V3.2:0,P_patens_renamed_P317_23300V3.3:0,P_patens_renamed_P317_23300V3.1:0)n469:0.14971,(P_patens_renamed_P314_24190V3.3:0,P_patens_renamed_P314_24190V3.2:0,P_patens_renamed_P314_24190V3.1:0)n470:0.07108)n468:0.21888)n464:0.36144)n462:0.04016)n461:0.505233)n426:0.056137)n103:0.11244,(P_abies_renamed_MA_944867g0010:1.2686,(A_trichopoda_renamed_ERN13888:0.78843,((Oryza_sativa_renamed_LOC_Os01g55340.1:0.14011,((Z_mays_renamed_A0A1D6FTB4:0.14135,Z_mays_renamed_B6SQJ6:0.07855)n476:0.6905,(Z_mays_renamed_A0A060D5A5:0.07673,Z_mays_renamed_K7V4V2:0.1126)n477:0.16164)n475:0.01796)n474:0.27445,(P_dactylifera_renamed_XP_008793017.1:0.06555,P_dactylifera_renamed_XP_008813764.1:0.25155)n478:0.60447)n473:0.2801)n472:0.209439)n471:0.023271)n102:0.14513)n37:0.14567)n16:0.169436)n14:0.0169436)n10:0.00188262)n3:0.020918,(S_moellendorffii_renamed_EFJ30539:0.00016,S_moellendorffii_renamed_EFJ22997:0.01872)n479:0.562239)n2:0.062471)n1:0.058555,P_abies_renamed_MA_175298g0010:0.51499)n0;
```
