## Supplementary material for "Transcriptional responses to arbuscular mycorrhizal symbiosis development are conserved in the early divergent *Marchantia paleacea*": OG0000061_tree.txt

```
(A_trichopoda_renamed_ERM96088:0.318885,(Z_mays_renamed_Q6R9K8:0.67466,(((((Oryza_sativa_renamed_LOC_Os06g29160.1:0.04994,Oryza_sativa_renamed_LOC_Os11g24150.1:0.08445)n6:0.00272,(((((((Oryza_sativa_renamed_LOC_Os01g24320.1:0.06041,(Oryza_sativa_renamed_LOC_Os11g41470.1:0.1777,(((Oryza_sativa_renamed_LOC_Os07g18400.1:0.17561,Oryza_sativa_renamed_LOC_Os02g17570.1:0.0557)n17:0.05015,(Oryza_sativa_renamed_LOC_Os05g27420.1:0.05831,Oryza_sativa_renamed_LOC_Os05g17950.1:0.06398)n18:0.01051)n16:0.01014,(Oryza_sativa_renamed_LOC_Os08g11440.1:0.10772,(Oryza_sativa_renamed_LOC_Os12g28640.1:0.30083,((Oryza_sativa_renamed_LOC_Os04g05810.1:0.09471,Oryza_sativa_renamed_LOC_Os04g28930.1:0.20908)n22:0.44666,Oryza_sativa_renamed_LOC_Os08g15110.1:0.06595)n21:0.24603)n20:0.18305)n19:0.03405)n15:0.05659)n14:0.02738)n13:0.00464,(Oryza_sativa_renamed_LOC_Os05g17890.1:0.31773,Oryza_sativa_renamed_LOC_Os11g18790.1:0.08052)n23:0.07189)n12:0.00015,Oryza_sativa_renamed_LOC_Os03g37000.1:1.01888)n11:0.0239,((((M_truncatula_renamed_MTR_1074920:0.42493,(Oryza_sativa_renamed_LOC_Os11g20400.1:0.23188,((((Oryza_sativa_renamed_LOC_Os12g08640.1:0.10685,Oryza_sativa_renamed_LOC_Os12g15800.1:0.21094)n32:0.0259,(Oryza_sativa_renamed_LOC_Os02g24070.1:0.33314,Oryza_sativa_renamed_LOC_Os02g24840.1:0.36699)n33:0.02137)n31:0.07538,Oryza_sativa_renamed_LOC_Os10g03160.1:0.19009)n30:0.11333,Oryza_sativa_renamed_LOC_Os01g13980.1:0.21429)n29:0.05631)n28:0.02323)n27:0.04571,(L_japonicus_renamed_Lj0g3v0275919.1:1.26025,((Oryza_sativa_renamed_LOC_Os11g06500.1:0.41252,Oryza_sativa_renamed_LOC_Os09g29030.1:0.46201)n36:0.0467,((Oryza_sativa_renamed_LOC_Os10g34078.1:0.11764,((Oryza_sativa_renamed_LOC_Os05g08260.1:0.0692,Oryza_sativa_renamed_LOC_Os02g26240.1:0.18798)n40:0.03278,(Oryza_sativa_renamed_LOC_Os12g30280.1:0.05494,Oryza_sativa_renamed_ChrSy.fgenesh.mRNA.65:0.30545)n41:0.00564)n39:0.01623)n38:0.05885,(Oryza_sativa_renamed_LOC_Os04g13520.1:0.30842,(((((Oryza_sativa_renamed_LOC_Os05g23500.1:0.16398,(((Oryza_sativa_renamed_LOC_Os09g03220.1:0.17526,Oryza_sativa_renamed_LOC_Os02g29840.1:0.06532)n50:0.00867,Oryza_sativa_renamed_LOC_Os05g25690.1:0.05132)n49:0.04548,(Oryza_sativa_renamed_LOC_Os04g16280.1:0.06299,(Oryza_sativa_renamed_LOC_Os08g17259.1:0.16435,(Oryza_sativa_renamed_LOC_Os06g34200.1:0.02595,(Oryza_sativa_renamed_LOC_Os04g04440.1:0.41172,Oryza_sativa_renamed_LOC_Os09g07470.1:0.00014)n54:0.77525)n53:0.01279)n52:0.02127)n51:0.02046)n48:0.08719)n47:0.0246,((Oryza_sativa_renamed_LOC_Os05g08320.1:0.10183,Oryza_sativa_renamed_LOC_Os04g14020.1:1.12752)n56:0.00011,Oryza_sativa_renamed_LOC_Os07g10020.1:0.2635)n55:0.25432)n46:0.00137,Oryza_sativa_renamed_LOC_Os02g22640.1:0.0001)n45:0.01384,(Oryza_sativa_renamed_LOC_Os01g22120.1:0.17267,Oryza_sativa_renamed_LOC_Os02g26270.1:0.19334)n57:0.07445)n44:0.06981,Oryza_sativa_renamed_LOC_Os04g26940.1:0.000126)n43:1.26e-05)n42:1.26e-06)n37:1.26e-07)n35:1.4e-08)n34:0.4022)n26:0.01546,((Oryza_sativa_renamed_LOC_Os06g27600.1:0.12676,Oryza_sativa_renamed_LOC_Os04g16180.1:0.13079)n59:0.06384,((Oryza_sativa_renamed_LOC_Os01g27200.1:0.36917,Oryza_sativa_renamed_LOC_Os12g13240.1:0.16792)n61:0.18409,Oryza_sativa_renamed_LOC_Os05g17940.1:0.02801)n60:0.21335)n58:0.02608)n25:0.01286,((((((((Oryza_sativa_renamed_LOC_Os07g16120.1:0.06896,Oryza_sativa_renamed_LOC_Os12g22710.1:0.05362)n69:0.01311,(((Oryza_sativa_renamed_LOC_Os01g39730.1:0.07889,Oryza_sativa_renamed_LOC_Os08g16530.1:0.0935)n72:0.00561,Oryza_sativa_renamed_LOC_Os04g03450.1:0.12958)n71:0.02199,(Oryza_sativa_renamed_LOC_Os11g19960.1:0.08586,Oryza_sativa_renamed_LOC_Os09g14120.1:0.10094)n73:0.00714)n70:0.00819)n68:0.00985,Oryza_sativa_renamed_LOC_Os11g20420.1:0.07356)n67:0.00704,(Oryza_sativa_renamed_LOC_Os09g22030.1:0.1155,(Oryza_sativa_renamed_LOC_Os06g29920.1:0.08098,(Oryza_sativa_renamed_LOC_Os07g17910.1:0.07087,Oryza_sativa_renamed_LOC_Os08g11180.1:0.08048)n76:0.00129)n75:0.00709)n74:0.01006)n66:0.00508,((Oryza_sativa_renamed_LOC_Os08g20720.1:0.03791,Oryza_sativa_renamed_LOC_Os06g31250.1:0.05381)n78:0.00262,((Oryza_sativa_renamed_LOC_Os03g22850.1:0.06887,(Oryza_sativa_renamed_LOC_Os04g16170.1:0.02982,Oryza_sativa_renamed_LOC_Os07g49170.1:0.04388)n81:0.01693)n80:0.02884,Oryza_sativa_renamed_LOC_Os11g27060.1:0.09597)n79:0.00396)n77:0.00627)n65:0.00015,Oryza_sativa_renamed_LOC_Os01g32500.1:0.10351)n64:0.00253,((Oryza_sativa_renamed_LOC_Os06g39310.1:0.04022,Oryza_sativa_renamed_LOC_Os11g27070.1:0.06088)n83:0.00841,(((Oryza_sativa_renamed_LOC_Os06g01150.1:0.53499,Oryza_sativa_renamed_LOC_Os07g18420.1:0.46844)n86:0.1257,(Oryza_sativa_renamed_LOC_Os05g13710.1:0.04282,(((Oryza_sativa_renamed_LOC_Os12g23374.1:0.11775,Oryza_sativa_renamed_LOC_Os10g01300.1:0.1832)n90:0.02395,(Oryza_sativa_renamed_LOC_Os10g32240.1:0.06345,Oryza_sativa_renamed_LOC_Os06g39320.1:0.06037)n91:0.08687)n89:0.11924,(Oryza_sativa_renamed_LOC_Os06g31130.1:0.16823,Oryza_sativa_renamed_LOC_Os07g18410.1:0.03767)n92:0.11606)n88:0.0793)n87:0.00321)n85:0.04293,(Oryza_sativa_renamed_LOC_Os08g22430.1:0.02874,Oryza_sativa_renamed_LOC_Os03g48340.1:0.03676)n93:0.02271)n84:0.03206)n82:0.00308)n63:0.00054,((Oryza_sativa_renamed_LOC_Os09g06400.1:0.20978,Oryza_sativa_renamed_LOC_Os12g22700.1:0.06601)n95:0.00049,((Oryza_sativa_renamed_LOC_Os11g22160.1:0.07728,Oryza_sativa_renamed_LOC_Os12g30290.1:0.61409)n97:0.04102,Oryza_sativa_renamed_LOC_Os03g52520.1:0.03449)n96:0.01095)n94:0.005)n62:0.00335)n24:0.00012)n10:0.00468,(((Oryza_sativa_renamed_LOC_Os05g18820.1:0.54408,Oryza_sativa_renamed_LOC_Os05g15480.1:0.35082)n100:0.04693,Oryza_sativa_renamed_LOC_Os12g21660.1:0.1415)n99:0.04209,(Oryza_sativa_renamed_LOC_Os09g03260.1:0.24473,Oryza_sativa_renamed_LOC_Os01g35800.1:0.05668)n101:0.0115)n98:0.10554)n9:0.0145,(((((Oryza_sativa_renamed_LOC_Os04g11490.1:0.05605,Oryza_sativa_renamed_LOC_Os05g27430.1:0.08501)n106:0.02622,(((Oryza_sativa_renamed_LOC_Os10g25270.1:0.01505,Oryza_sativa_renamed_LOC_Os05g18360.1:0.12244)n109:0.16283,Oryza_sativa_renamed_LOC_Os01g46880.1:0.04657)n108:0.10498,(Oryza_sativa_renamed_LOC_Os03g24000.1:0.04092,Oryza_sativa_renamed_LOC_Os08g11410.1:0.35868)n110:0.00714)n107:0.02812)n105:0.01201,((Oryza_sativa_renamed_LOC_Os06g29150.1:0.03082,Oryza_sativa_renamed_LOC_Os07g16670.1:0.06566)n112:0.02667,Oryza_sativa_renamed_LOC_Os08g29070.1:0.03924)n111:0.00428)n104:0.00379,(Oryza_sativa_renamed_LOC_Os08g29550.1:0.05438,(Oryza_sativa_renamed_LOC_Os06g21440.1:0.05131,(Oryza_sativa_renamed_LOC_Os08g15660.1:0.06353,Oryza_sativa_renamed_LOC_Os08g29540.1:0.19045)n115:0.02674)n114:0.01176)n113:0.00206)n103:0.00013,(Oryza_sativa_renamed_LOC_Os11g29530.1:0.08565,(Oryza_sativa_renamed_LOC_Os04g19760.1:0.06405,Oryza_sativa_renamed_LOC_Os06g24680.1:0.07988)n117:0.03962)n116:0.01026)n102:0.00122)n8:0.00846,((((((Oryza_sativa_renamed_LOC_Os08g15380.1:0.00015,Oryza_sativa_renamed_LOC_Os10g20200.1:0.00014)n123:0.29261,Oryza_sativa_renamed_LOC_Os07g43100.1:0.03635)n122:0.00697,((Oryza_sativa_renamed_LOC_Os04g01770.1:0.22052,Oryza_sativa_renamed_LOC_Os12g28630.1:0.83803)n125:0.06758,(Oryza_sativa_renamed_LOC_Os01g01210.1:0.09034,(Oryza_sativa_renamed_LOC_Os08g17460.1:0.03355,Oryza_sativa_renamed_LOC_Os11g27080.1:0.15426)n127:0.08742)n126:0.01504)n124:0.00015)n121:0.02049,((Oryza_sativa_renamed_LOC_Os02g29060.1:0.22227,Oryza_sativa_renamed_LOC_Os06g37250.1:0.31461)n129:0.10487,Oryza_sativa_renamed_LOC_Os07g16080.1:0.06468)n128:0.02375)n120:0.10517,Oryza_sativa_renamed_LOC_Os12g22240.1:0.30193)n119:0.13564,((((Oryza_sativa_renamed_LOC_Os04g04210.1:0.45125,Oryza_sativa_renamed_LOC_Os06g02910.1:0.00016)n133:0.19577,Oryza_sativa_renamed_LOC_Os11g21800.1:0.28134)n132:0.14491,(((Oryza_sativa_renamed_LOC_Os08g32300.1:0.04992,(Oryza_sativa_renamed_LOC_Os04g25750.1:0.07541,(Oryza_sativa_renamed_LOC_Os04g24880.1:0.00014,Oryza_sativa_renamed_LOC_Os07g27020.1:0.07475)n138:0.04308)n137:0.09995)n136:0.00175,Oryza_sativa_renamed_LOC_Os01g32210.1:0.18594)n135:0.00586,((Oryza_sativa_renamed_LOC_Os10g25190.1:0.1716,Oryza_sativa_renamed_LOC_Os10g03130.1:0.12268)n140:0.05559,Oryza_sativa_renamed_LOC_Os12g12790.1:0.11275)n139:0.0461)n134:0.00585)n131:0.00646,(((Oryza_sativa_renamed_LOC_Os02g21850.1:0.68611,Oryza_sativa_renamed_LOC_Os11g39410.1:0.32777)n143:0.29946,Oryza_sativa_renamed_LOC_Os04g26950.1:0.84161)n142:0.17646,((P_dactylifera_renamed_XP_008780563.1:0.1337,((((Oryza_sativa_renamed_LOC_Os07g14560.1:0.06674,(((((Oryza_sativa_renamed_LOC_Os04g11710.1:0.09154,(Oryza_sativa_renamed_LOC_Os11g47451.1:0.04957,Oryza_sativa_renamed_LOC_Os06g31140.1:0.06101)n155:0.01076)n154:0.00407,Oryza_sativa_renamed_LOC_Os05g17920.1:0.20632)n153:0.0027,Oryza_sativa_renamed_LOC_Os11g17150.1:0.14036)n152:0.02526,Oryza_sativa_renamed_LOC_Os05g31860.1:0.10618)n151:0.00671,(Oryza_sativa_renamed_LOC_Os02g20800.1:0.06917,(Oryza_sativa_renamed_LOC_Os05g25750.1:0.04421,((Oryza_sativa_renamed_LOC_Os03g29085.1:0.08635,Oryza_sativa_renamed_LOC_Os05g34350.1:0.06492)n159:0.00633,(((Oryza_sativa_renamed_LOC_Os04g49020.1:0.05054,((Oryza_sativa_renamed_LOC_Os01g16500.1:0.04111,((Oryza_sativa_renamed_LOC_Os07g31170.1:0.07481,Oryza_sativa_renamed_LOC_Os04g23400.1:0.06491)n166:0.00776,(Oryza_sativa_renamed_LOC_Os11g19110.1:0.16502,(Oryza_sativa_renamed_LOC_Os06g30110.1:0.09672,(Oryza_sativa_renamed_LOC_Os11g25280.1:0.01419,Oryza_sativa_renamed_LOC_Os11g25350.1:0.08245)n169:0.04037)n168:0.01091)n167:0.00972)n165:0.01214)n164:0.00528,Oryza_sativa_renamed_LOC_Os02g21140.1:0.04651)n163:0.00276)n162:0.00014,Oryza_sativa_renamed_LOC_Os08g15120.1:0.06792)n161:0.00153,(((Oryza_sativa_renamed_LOC_Os05g14110.1:0.05678,Oryza_sativa_renamed_LOC_Os11g19940.1:0.09463)n172:0.00517,(Oryza_sativa_renamed_LOC_Os10g15170.1:0.04119,Oryza_sativa_renamed_LOC_Os09g19620.1:0.36446)n173:0.1008)n171:0.00215,Oryza_sativa_renamed_LOC_Os11g25850.1:0.07952)n170:0.00231)n160:0.00697)n158:0.00092)n157:0.00112)n156:0.00462)n150:0.00661)n149:0.00012,(Oryza_sativa_renamed_LOC_Os04g19770.1:0.05541,Oryza_sativa_renamed_LOC_Os11g25830.1:0.04849)n174:0.0048)n148:0.00015,(Oryza_sativa_renamed_LOC_Os04g25760.1:0.00901,Oryza_sativa_renamed_LOC_Os04g24870.1:0.01621)n175:0.04259)n147:0.00014,(((((((((Oryza_sativa_renamed_LOC_Os10g06010.1:0.22105,Oryza_sativa_renamed_LOC_Os07g23370.1:0.14109)n184:0.18157,Oryza_sativa_renamed_LOC_Os10g16570.1:0.10964)n183:0.06941,Oryza_sativa_renamed_LOC_Os01g57790.1:0.37564)n182:0.09002,Oryza_sativa_renamed_LOC_Os06g31120.1:0.11061)n181:0.05062,Oryza_sativa_renamed_LOC_Os12g22720.1:0.24916)n180:0.16384,(((Oryza_sativa_renamed_LOC_Os08g17470.1:0.34243,((Oryza_sativa_renamed_LOC_Os11g25270.1:0.01354,Oryza_sativa_renamed_LOC_Os11g25340.1:0.03097)n189:0.21382,(Oryza_sativa_renamed_LOC_Os04g11700.1:0.14377,Oryza_sativa_renamed_LOC_Os11g17130.1:0.13371)n190:0.06596)n188:0.02957)n187:0.06034,((Oryza_sativa_renamed_LOC_Os02g26250.1:0.06376,(Oryza_sativa_renamed_LOC_Os07g39410.1:0.14548,(Oryza_sativa_renamed_LOC_Os06g01120.1:0.07225,Oryza_sativa_renamed_LOC_Os06g01280.1:0.22355)n194:0.15125)n193:0.05952)n192:0.03775,((Oryza_sativa_renamed_LOC_Os06g02920.1:0.12788,Oryza_sativa_renamed_LOC_Os10g03140.1:0.07484)n196:0.09615,((Oryza_sativa_renamed_LOC_Os01g35780.1:0.05469,Oryza_sativa_renamed_LOC_Os02g29830.1:0.14943)n198:0.04146,((Oryza_sativa_renamed_LOC_Os05g08300.1:0.16581,Oryza_sativa_renamed_LOC_Os04g16290.1:0.06488)n200:0.02695,Oryza_sativa_renamed_LOC_Os10g34071.1:0.03175)n199:0.00406)n197:0.06612)n195:0.11937)n191:0.17068)n186:0.01528,(Oryza_sativa_renamed_LOC_Os01g39720.1:0.15147,Oryza_sativa_renamed_LOC_Os06g29910.1:0.1921)n201:0.03045)n185:0.02214)n179:0.02531,Oryza_sativa_renamed_LOC_Os04g11500.1:0.05719)n178:0.06666,(((((Oryza_sativa_renamed_LOC_Os03g33190.1:0.03845,Oryza_sativa_renamed_LOC_Os05g34330.1:1.12288)n206:0.01299,(Oryza_sativa_renamed_LOC_Os11g19950.1:0.2189,Oryza_sativa_renamed_LOC_Os03g29075.1:0.13514)n207:0.01256)n205:0.03215,Oryza_sativa_renamed_LOC_Os08g23490.1:0.05372)n204:0.01164,(((Oryza_sativa_renamed_LOC_Os07g16640.1:0.07486,(Oryza_sativa_renamed_LOC_Os01g57780.1:0.04079,(Oryza_sativa_renamed_LOC_Os02g32910.1:0.0406,Oryza_sativa_renamed_LOC_Os12g08470.1:0.05548)n212:0.00613)n211:0.00687)n210:0.00403,(Oryza_sativa_renamed_LOC_Os10g02170.1:0.04883,Oryza_sativa_renamed_LOC_Os10g20170.1:0.04503)n213:0.00211)n209:0.00257,(Oryza_sativa_renamed_LOC_Os02g21150.1:0.06262,(Oryza_sativa_renamed_LOC_Os02g18560.1:0.10614,(Oryza_sativa_renamed_LOC_Os01g23830.1:0.08289,Oryza_sativa_renamed_LOC_Os09g20760.1:0.06709)n216:0.02705)n215:0.11036)n214:0.00912)n208:0.01483)n203:0.0124,(Oryza_sativa_renamed_LOC_Os12g08460.1:0.04874,((Oryza_sativa_renamed_LOC_Os09g14190.1:0.04478,Oryza_sativa_renamed_LOC_Os07g30080.1:0.05763)n219:0.02307,(Oryza_sativa_renamed_LOC_Os08g40730.1:0.65997,Oryza_sativa_renamed_LOC_Os08g32040.1:0.00014)n220:0.04535)n218:0.01254)n217:0.00963)n202:0.01133)n177:0.04002,(Oryza_sativa_renamed_LOC_Os04g29130.1:0.05162,((((Oryza_sativa_renamed_LOC_Os10g08420.1:0.01534,Oryza_sativa_renamed_LOC_Os12g23560.1:0.01486)n225:0.04659,Oryza_sativa_renamed_LOC_Os09g06430.1:0.23373)n224:0.09984,Oryza_sativa_renamed_LOC_Os02g29820.1:0.11905)n223:0.01536,(Oryza_sativa_renamed_LOC_Os05g08280.1:0.18241,(Oryza_sativa_renamed_LOC_Os07g39420.1:0.06183,Oryza_sativa_renamed_LOC_Os08g26330.1:0.21397)n227:0.01154)n226:0.005517)n222:0.0005517)n221:5.517e-05)n176:5.517e-06)n146:6.13e-07)n145:0.00084,(M_truncatula_renamed_MTR_0099s0120:0.90881,((Oryza_sativa_renamed_LOC_Os05g13720.1:0.05233,Oryza_sativa_renamed_LOC_Os11g14460.1:0.10985)n230:0.01042,((((Oryza_sativa_renamed_LOC_Os09g12340.1:0.03967,(Oryza_sativa_renamed_LOC_Os10g34640.1:0.02717,(((Oryza_sativa_renamed_LOC_Os12g36140.1:0.03072,Oryza_sativa_renamed_LOC_Os02g46000.1:0.01716)n238:0.00012,Oryza_sativa_renamed_LOC_Os12g25510.1:0.11143)n237:0.00145,(Oryza_sativa_renamed_LOC_Os07g14210.1:0.02963,Oryza_sativa_renamed_LOC_Os09g07860.1:0.07238)n239:0.00015)n236:0.00014)n235:0.03162)n234:0.00087,((Oryza_sativa_renamed_LOC_Os02g18290.1:0.05384,(Oryza_sativa_renamed_LOC_Os04g54170.1:0.08765,Oryza_sativa_renamed_LOC_Os04g57110.1:0.00014)n242:0.0464)n241:0.00642,Oryza_sativa_renamed_LOC_Os07g49500.1:0.03947)n240:0.00092)n233:0.00666,(Oryza_sativa_renamed_LOC_Os05g47450.1:0.04552,(Oryza_sativa_renamed_LOC_Os02g17820.1:0.05149,(((Oryza_sativa_renamed_LOC_Os10g02160.1:0.04482,((Oryza_sativa_renamed_LOC_Os10g20180.1:0.03355,(Oryza_sativa_renamed_LOC_Os04g28910.1:0.06339,Oryza_sativa_renamed_LOC_Os04g29180.1:0.0711)n250:0.00078)n249:0.02972,Oryza_sativa_renamed_LOC_Os12g08450.1:0.03342)n248:0.00216)n247:0.02551,Oryza_sativa_renamed_LOC_Os04g09950.1:0.83433)n246:0.00312,((((Oryza_sativa_renamed_LOC_Os10g01320.1:0.03961,Oryza_sativa_renamed_LOC_Os11g09300.1:0.03259)n254:0.00424,Oryza_sativa_renamed_LOC_Os07g14800.1:0.07754)n253:0.00395,((Oryza_sativa_renamed_LOC_Os02g32090.1:0.05034,((Oryza_sativa_renamed_LOC_Os08g39780.1:0.0332,((Oryza_sativa_renamed_LOC_Os12g15630.1:0.05164,Oryza_sativa_renamed_LOC_Os05g25300.1:0.07202)n260:0.09339,((Oryza_sativa_renamed_LOC_Os03g48350.1:0.02404,(Oryza_sativa_renamed_LOC_Os08g08390.1:0.06424,Oryza_sativa_renamed_LOC_Os08g08610.1:0.01598)n263:0.04236)n262:0.03775,Oryza_sativa_renamed_LOC_Os06g44730.1:0.04691)n261:0.06649)n259:0.00018)n258:0.00259,((Oryza_sativa_renamed_LOC_Os04g39750.1:0.03468,Oryza_sativa_renamed_LOC_Os04g54160.1:0.09129)n265:0.00403,((Oryza_sativa_renamed_LOC_Os09g06440.1:0.26348,Oryza_sativa_renamed_LOC_Os10g34064.1:0.15126)n267:0.40232,Oryza_sativa_renamed_LOC_Os04g23020.1:0.06881)n266:0.01527)n264:0.00288)n257:0.00089)n256:0.00126,(Oryza_sativa_renamed_LOC_Os05g51320.1:0.03344,(((((((Oryza_sativa_renamed_LOC_Os01g66790.1:0.04204,Oryza_sativa_renamed_LOC_Os12g23360.1:0.02991)n275:0.00442,Oryza_sativa_renamed_LOC_Os11g36640.1:0.03266)n274:0.00088,((Oryza_sativa_renamed_LOC_Os01g20990.1:0.05129,(((((Oryza_sativa_renamed_LOC_Os11g19390.1:0.01972,(Oryza_sativa_renamed_LOC_Os02g49390.1:0.03071,(Oryza_sativa_renamed_LOC_Os07g13740.1:0.05735,(Oryza_sativa_renamed_LOC_Os08g12920.1:0.038,((Oryza_sativa_renamed_LOC_Os12g11900.1:0.04939,(Oryza_sativa_renamed_LOC_Os08g27800.1:0.08908,Oryza_sativa_renamed_LOC_Os11g19380.1:0.04554)n288:0.01081)n287:0.00014,Oryza_sativa_renamed_LOC_Os10g40180.1:0.04914)n286:0.0011)n285:0.00032)n284:0.0002)n283:0.00246)n282:0.00275,((Oryza_sativa_renamed_LOC_Os10g11680.1:0.14275,Oryza_sativa_renamed_LOC_Os11g11290.1:0.04316)n290:0.00063,((((Oryza_sativa_renamed_LOC_Os04g13120.1:0.02838,(((((Oryza_sativa_renamed_LOC_Os10g09480.1:0.04365,Oryza_sativa_renamed_LOC_Os01g36430.1:0.03045)n299:0.00285,(Oryza_sativa_renamed_LOC_Os03g30110.1:0.04315,(((Oryza_sativa_renamed_LOC_Os02g16950.1:0.00205,Oryza_sativa_renamed_LOC_Os02g16980.1:0.01019)n303:0.02601,Oryza_sativa_renamed_LOC_Os05g06640.1:0.01877)n302:0.00331,(Oryza_sativa_renamed_LOC_Os07g24310.1:0.03521,(Oryza_sativa_renamed_LOC_Os07g24590.1:0.02167,(Oryza_sativa_renamed_LOC_Os07g24810.1:0.1814,Oryza_sativa_renamed_LOC_Os10g25080.1:0.01595)n306:0.00477)n305:0.00657)n304:0.00628)n301:0.00237)n300:0.00531)n298:0.00023,Oryza_sativa_renamed_LOC_Os10g09470.1:0.04344)n297:0.0025,Oryza_sativa_renamed_LOC_Os06g18770.1:0.1515)n296:0.00046,Oryza_sativa_renamed_LOC_Os02g30510.1:0.01999)n295:0.00434)n294:0.00371,Oryza_sativa_renamed_LOC_Os02g30520.1:0.18132)n293:0.0093,((Oryza_sativa_renamed_LOC_Os03g38284.1:0.03202,(Oryza_sativa_renamed_LOC_Os05g33490.1:0.02684,(Oryza_sativa_renamed_LOC_Os05g31930.1:0.02578,Oryza_sativa_renamed_LOC_Os04g43240.1:0.04007)n310:0.00387)n309:0.00446)n308:0.00134,(Oryza_sativa_renamed_LOC_Os06g45750.1:0.03909,(Oryza_sativa_renamed_LOC_Os04g43250.1:0.06338,(Oryza_sativa_renamed_LOC_Os04g13110.1:0.06804,Oryza_sativa_renamed_LOC_Os05g24040.1:0.03075)n313:0.00733)n312:0.01735)n311:0.00015)n307:0.00201)n292:0.00401,(Oryza_sativa_renamed_LOC_Os08g29050.1:1.37962,Oryza_sativa_renamed_LOC_Os10g11720.1:0.00019)n314:0.09058)n291:0.00616)n289:0.00791)n281:0.00218,Oryza_sativa_renamed_LOC_Os12g24200.1:0.02904)n280:0.00862,Oryza_sativa_renamed_LOC_Os12g33000.1:0.02876)n279:0.00211,(Oryza_sativa_renamed_LOC_Os12g36150.1:0.02184,((Oryza_sativa_renamed_LOC_Os01g13970.1:0.04265,((Oryza_sativa_renamed_LOC_Os03g14760.1:0.03176,((Oryza_sativa_renamed_LOC_Os02g46010.1:0.03669,Oryza_sativa_renamed_LOC_Os09g24740.1:0.03298)n321:0.00213,(Oryza_sativa_renamed_LOC_Os03g25590.1:0.01811,Oryza_sativa_renamed_LOC_Os07g14190.1:0.10532)n322:0.00315)n320:0.00012)n319:0.00144,((Oryza_sativa_renamed_LOC_Os01g13990.1:0.02784,Oryza_sativa_renamed_LOC_Os01g68350.1:0.01835)n324:0.00015,(Oryza_sativa_renamed_LOC_Os04g58450.1:0.0542,(Oryza_sativa_renamed_LOC_Os04g11480.1:0.15963,Oryza_sativa_renamed_LOC_Os05g48910.1:0.00018)n326:0.02378)n325:0.00167)n323:0.00163)n318:0.00011)n317:0.00566,(Oryza_sativa_renamed_LOC_Os10g34630.1:0.0238,(((Oryza_sativa_renamed_LOC_Os03g14770.1:0.04566,Oryza_sativa_renamed_LOC_Os01g48090.1:0.07106)n330:0.00529,Oryza_sativa_renamed_LOC_Os09g07870.1:0.04055)n329:0.00905,(Oryza_sativa_renamed_LOC_Os07g14170.1:0.01377,Oryza_sativa_renamed_LOC_Os08g17070.1:0.10349)n331:0.01372)n328:0.00656)n327:0.01602)n316:0.00235)n315:0.00211)n278:0.00661)n277:0.00867,(Oryza_sativa_renamed_LOC_Os12g23390.1:0.04505,(Oryza_sativa_renamed_LOC_Os06g43340.1:0.05308,((Oryza_sativa_renamed_LOC_Os05g18400.1:0.01297,Oryza_sativa_renamed_LOC_Os12g15660.1:0.1478)n335:0.10821,Oryza_sativa_renamed_LOC_Os02g10340.1:0.01773)n334:0.0078)n333:0.00806)n332:0.00205)n276:0.00053)n273:0.00715,((Oryza_sativa_renamed_LOC_Os04g03120.1:0.07989,((Oryza_sativa_renamed_LOC_Os05g28680.1:0.0346,(Oryza_sativa_renamed_LOC_Os10g32210.1:0.00014,Oryza_sativa_renamed_LOC_Os12g08600.1:0.51734)n340:0.04528)n339:0.00727,((Oryza_sativa_renamed_LOC_Os02g54210.1:0.09382,(((Oryza_sativa_renamed_LOC_Os04g23010.1:0.03563,Oryza_sativa_renamed_LOC_Os02g41702.1:0.04582)n345:0.0031,Oryza_sativa_renamed_LOC_Os04g39710.1:0.04602)n344:0.00143,(Oryza_sativa_renamed_LOC_Os04g27094.1:0.12836,(Oryza_sativa_renamed_LOC_Os05g51310.1:0.03879,Oryza_sativa_renamed_LOC_Os08g39810.1:0.0564)n347:0.01242)n346:0.03051)n343:0.0298)n342:0.0235,((Oryza_sativa_renamed_LOC_Os03g63830.1:0.0324,Oryza_sativa_renamed_LOC_Os05g39040.1:0.04135)n349:0.0108,Oryza_sativa_renamed_LOC_Os02g47270.1:0.05365)n348:0.0013)n341:0.00939)n338:0.01028)n337:0.00494,Oryza_sativa_renamed_LOC_Os09g12330.1:0.04575)n336:0.00079)n272:0.00549,((Oryza_sativa_renamed_LOC_Os11g25940.1:0.05961,Oryza_sativa_renamed_LOC_Os04g27092.1:0.05435)n351:0.04711,(Oryza_sativa_renamed_LOC_Os07g30070.1:0.03652,((Oryza_sativa_renamed_LOC_Os06g45740.1:0.05516,Oryza_sativa_renamed_LOC_Os05g24050.1:0.17837)n354:0.0067,Oryza_sativa_renamed_LOC_Os09g14200.1:0.05182)n353:0.01698)n352:0.00297)n350:0.00014)n271:0.01029,((Oryza_sativa_renamed_LOC_Os09g24780.1:0.0305,(Oryza_sativa_renamed_LOC_Os07g13710.1:0.03442,Oryza_sativa_renamed_LOC_Os08g15370.1:0.1062)n357:0.00411)n356:0.00698,Oryza_sativa_renamed_LOC_Os11g31990.1:0.13012)n355:0.00399)n270:0.00207,(Oryza_sativa_renamed_LOC_Os02g47260.1:0.15304,(Oryza_sativa_renamed_LOC_Os09g01980.1:0.03498,(Oryza_sativa_renamed_LOC_Os05g39020.1:0.04685,Oryza_sativa_renamed_LOC_Os06g46520.1:0.13455)n360:0.00014)n359:0.06452)n358:0.01014)n269:0.00014)n268:0.00467)n255:0.02265)n252:0.00301,((Oryza_sativa_renamed_LOC_Os11g41280.1:0.05021,(Oryza_sativa_renamed_LOC_Os08g03930.1:0.05535,((Oryza_sativa_renamed_LOC_Os12g15900.1:0.05925,(((Oryza_sativa_renamed_LOC_Os12g15880.1:0.0646,(Oryza_sativa_renamed_LOC_Os08g23530.1:0.06091,(Oryza_sativa_renamed_LOC_Os07g11200.1:0.28027,(Oryza_sativa_renamed_LOC_Os12g15890.1:0.02271,Oryza_sativa_renamed_LOC_Os08g40370.1:0.01138)n371:0.03701)n370:0.01496)n369:0.04379)n368:0.01794,(Oryza_sativa_renamed_LOC_Os06g03320.1:0.04569,Oryza_sativa_renamed_LOC_Os08g25970.1:0.07537)n372:0.03594)n367:0.00718,Oryza_sativa_renamed_LOC_Os03g24790.1:0.02604)n366:0.0029)n365:0.00991,Oryza_sativa_renamed_LOC_Os06g03310.1:0.03022)n364:0.01477)n363:0.00633)n362:0.00365,(Oryza_sativa_renamed_LOC_Os04g29150.1:0.02774,((Oryza_sativa_renamed_LOC_Os05g17930.1:0.20795,((Oryza_sativa_renamed_LOC_Os04g31130.1:0.3707,Oryza_sativa_renamed_LOC_Os07g27010.1:0.65399)n377:0.04295,Oryza_sativa_renamed_LOC_Os10g19150.1:0.21192)n376:0.1532)n375:0.02331,(((Oryza_sativa_renamed_LOC_Os12g22260.1:0.13025,Oryza_sativa_renamed_LOC_Os12g15870.1:0.1859)n380:0.00791,(Oryza_sativa_renamed_LOC_Os01g32070.1:0.08229,((Oryza_sativa_renamed_LOC_Os04g13500.1:0.38782,(Oryza_sativa_renamed_LOC_Os05g00990.1:0,Oryza_sativa_renamed_ChrSy.fgenesh.mRNA.10:0)n384:0.00823)n383:0.14904,Oryza_sativa_renamed_LOC_Os10g07622.1:0.13522)n382:0.09861)n381:0.05106)n379:0.08271,((Oryza_sativa_renamed_LOC_Os04g29140.1:0.00052,Oryza_sativa_renamed_LOC_Os07g16660.1:0.11843)n386:0.09241,(((Oryza_sativa_renamed_LOC_Os02g41696.1:0.04286,Oryza_sativa_renamed_LOC_Os10g32250.1:0.0299)n389:0.00014,Oryza_sativa_renamed_LOC_Os05g25290.1:0.04533)n388:0.00346,(Oryza_sativa_renamed_LOC_Os11g23140.1:0.11388,Oryza_sativa_renamed_LOC_Os07g11190.1:0.07748)n390:0.03377)n387:0.02003)n385:0.00696)n378:0.01445)n374:0.0073)n373:0.00871)n361:0.00061)n251:0.00625)n245:0.00725)n244:0.00684)n243:0.00766)n232:0.01009,((Oryza_sativa_renamed_LOC_Os07g27520.1:0.05102,(Oryza_sativa_renamed_LOC_Os09g14720.1:0.06228,Oryza_sativa_renamed_LOC_Os05g18370.1:0.10045)n393:0.00578)n392:0.00119,((((Oryza_sativa_renamed_LOC_Os07g40050.1:0.06033,(Oryza_sativa_renamed_LOC_Os11g13459.1:0.05101,Oryza_sativa_renamed_LOC_Os03g30990.1:0.03721)n398:0.00089)n397:0.00184,(((Oryza_sativa_renamed_LOC_Os06g36730.1:0.03761,((((((Oryza_sativa_renamed_LOC_Os06g40240.1:0.08851,(Oryza_sativa_renamed_LOC_Os08g15360.1:0.02493,(Oryza_sativa_renamed_LOC_Os05g24740.1:0.02106,(Oryza_sativa_renamed_LOC_Os07g30040.1:0.03359,Oryza_sativa_renamed_LOC_Os09g14090.1:0.09812)n410:0.04249)n409:0.01326)n408:0.01552)n407:0.00944,((Oryza_sativa_renamed_LOC_Os08g22410.1:0.02291,Oryza_sativa_renamed_LOC_Os03g23990.1:0.05939)n412:0.00015,((Oryza_sativa_renamed_LOC_Os07g43090.1:0.05329,(Oryza_sativa_renamed_LOC_Os10g02420.1:0.06622,Oryza_sativa_renamed_LOC_Os11g18290.1:0.08488)n415:0.00187)n414:0.02232,Oryza_sativa_renamed_LOC_Os07g49160.1:0.06859)n413:0.03203)n411:0.00087)n406:0.00433,((Oryza_sativa_renamed_LOC_Os06g46530.1:0.03424,((Oryza_sativa_renamed_LOC_Os11g20410.1:0.15261,Oryza_sativa_renamed_LOC_Os10g25280.1:0.06173)n419:0.00962,(Oryza_sativa_renamed_LOC_Os10g07624.1:0.2682,Oryza_sativa_renamed_LOC_Os05g13700.1:0.08614)n420:0.01155)n418:0.03482)n417:0.01316,Oryza_sativa_renamed_LOC_Os01g23540.1:0.0724)n416:0.04111)n405:0.01431,Oryza_sativa_renamed_LOC_Os06g34320.1:0.05596)n404:0.00439,((Oryza_sativa_renamed_LOC_Os02g43260.1:0.0723,((Oryza_sativa_renamed_LOC_Os03g36720.1:0.39252,Oryza_sativa_renamed_LOC_Os08g32050.1:0.0001)n424:0.042,Oryza_sativa_renamed_LOC_Os08g34090.1:0.05481)n423:0.00373)n422:0.00712,(Oryza_sativa_renamed_LOC_Os01g38160.1:0.0507,(Oryza_sativa_renamed_LOC_Os09g19590.1:0.03224,((Oryza_sativa_renamed_LOC_Os07g49060.1:0.09764,(((Oryza_sativa_renamed_LOC_Os12g35460.1:0.40114,Oryza_sativa_renamed_LOC_Os04g11670.1:0.04441)n431:0.03644,((Oryza_sativa_renamed_LOC_Os12g22730.1:0.06811,Oryza_sativa_renamed_LOC_Os06g25980.1:0.08853)n433:0.01435,(((Oryza_sativa_renamed_LOC_Os07g17940.1:0.06059,(Oryza_sativa_renamed_LOC_Os11g47452.1:0.08544,(Oryza_sativa_renamed_LOC_Os03g40220.1:0.06927,Oryza_sativa_renamed_LOC_Os08g16550.1:0.05634)n438:0.01517)n437:0.07033)n436:0.07797,Oryza_sativa_renamed_LOC_Os03g41970.1:0.02773)n435:0.0314,(Oryza_sativa_renamed_LOC_Os05g17880.1:0.24502,(Oryza_sativa_renamed_LOC_Os12g08580.1:0.39721,Oryza_sativa_renamed_LOC_Os11g18800.1:0.1606)n440:0.05144)n439:0.02951)n434:0.02818)n432:0.09512)n430:0.20417,Oryza_sativa_renamed_LOC_Os03g22860.1:0.07441)n429:0.02025)n428:0.09398,Oryza_sativa_renamed_LOC_Os04g49010.1:0.03863)n427:0.00808)n426:0.01557)n425:0.00167)n421:0.03447)n403:0.01593,(((Oryza_sativa_renamed_LOC_Os07g37860.1:0.03172,(Oryza_sativa_renamed_LOC_Os05g41720.1:0.06931,Oryza_sativa_renamed_LOC_Os12g32410.1:0.0548)n444:0.01011)n443:0.00446,Oryza_sativa_renamed_LOC_Os09g19610.1:0.0527)n442:0.00012,Oryza_sativa_renamed_LOC_Os09g03250.1:0.72163)n441:0.00085)n402:0.00568)n401:0.00014,(Oryza_sativa_renamed_LOC_Os01g01270.1:0.03765,Oryza_sativa_renamed_LOC_Os02g22050.1:0.07096)n445:0.00426)n400:0.0052,(Oryza_sativa_renamed_LOC_Os03g48674.1:0.06768,((((Oryza_sativa_renamed_LOC_Os03g48330.1:0.04433,(Oryza_sativa_renamed_LOC_Os08g13410.1:0.03873,(Oryza_sativa_renamed_LOC_Os08g39800.1:0.01036,Oryza_sativa_renamed_LOC_Os09g14180.1:0.00303)n452:0.01814)n451:0.01564)n450:0.00456,Oryza_sativa_renamed_LOC_Os08g08620.1:0.03755)n449:0.02787,Oryza_sativa_renamed_LOC_Os05g19100.1:0.03574)n448:0.00336,(Oryza_sativa_renamed_LOC_Os12g06350.1:0.03212,((((Oryza_sativa_renamed_LOC_Os02g14360.1:0.21435,Oryza_sativa_renamed_LOC_Os08g29060.1:0.03305)n457:0.06578,(Oryza_sativa_renamed_LOC_Os04g23410.1:0.16083,Oryza_sativa_renamed_LOC_Os08g16540.1:0.15864)n458:0.08188)n456:0.07431,Oryza_sativa_renamed_LOC_Os09g28960.1:0.04942)n455:0.00931,Oryza_sativa_renamed_LOC_Os10g21840.1:0.07278)n454:0.01343)n453:0.01825)n447:0.02811)n446:0.0074)n399:0.00087)n396:0.00138,(Oryza_sativa_renamed_LOC_Os09g21320.1:0.05962,(Oryza_sativa_renamed_LOC_Os01g41090.1:0.04529,Oryza_sativa_renamed_LOC_Os11g25930.1:0.03342)n460:0.00834)n459:0.00014)n395:0.00296,((((Oryza_sativa_renamed_LOC_Os06g35180.1:0.04803,(Oryza_sativa_renamed_LOC_Os01g38150.1:0.04751,Oryza_sativa_renamed_LOC_Os04g14770.1:0.03333)n465:0.00535)n464:0.00015,(Oryza_sativa_renamed_LOC_Os10g21830.1:0.04283,Oryza_sativa_renamed_LOC_Os02g28330.1:0.05857)n466:0.01298)n463:0.00174,(Oryza_sativa_renamed_LOC_Os09g28970.1:0.03122,(Oryza_sativa_renamed_LOC_Os01g29270.1:0.06093,(Oryza_sativa_renamed_LOC_Os05g19090.1:0.03664,Oryza_sativa_renamed_LOC_Os04g49030.1:0.03512)n469:0.00574)n468:0.00525)n467:0.00014)n462:0.00447,(((Oryza_sativa_renamed_LOC_Os10g02430.1:0.02274,Oryza_sativa_renamed_LOC_Os12g23490.1:0.44581)n472:0.01754,(Oryza_sativa_renamed_LOC_Os09g14080.1:0.09031,Oryza_sativa_renamed_LOC_Os01g23550.1:0.07123)n473:0.00585)n471:0.0085,((((Oryza_sativa_renamed_LOC_Os02g24790.1:0.1061,Oryza_sativa_renamed_LOC_Os08g32030.1:0.0349)n477:0.00312,((Oryza_sativa_renamed_LOC_Os02g22040.1:0.09453,Oryza_sativa_renamed_LOC_Os05g24730.1:0.0764)n479:0.02008,(Oryza_sativa_renamed_LOC_Os03g24780.1:0.1453,Oryza_sativa_renamed_LOC_Os04g16300.1:0.11924)n480:0.05103)n478:0.00037)n476:0.00297,Oryza_sativa_renamed_LOC_Os12g32420.1:0.04837)n475:0.00394,((Oryza_sativa_renamed_LOC_Os12g06360.1:0.05893,Oryza_sativa_renamed_LOC_Os09g27810.1:0.06773)n482:0.02492,(Oryza_sativa_renamed_LOC_Os12g26950.1:0.11326,(Oryza_sativa_renamed_LOC_Os06g40270.1:0.08972,Oryza_sativa_renamed_LOC_Os11g28330.1:0.561231)n484:0.0561231)n483:0.00561231)n481:0.000561231)n474:5.61231e-05)n470:5.61231e-06)n461:5.61231e-07)n394:5.61231e-08)n391:5.61231e-09)n231:5.61231e-10)n229:6.2359e-11)n228:0.17923)n144:0.01012)n141:0.0001)n130:0.00139)n118:0.00395)n7:0.0059)n5:0.01197,((Oryza_sativa_renamed_LOC_Os03g33160.1:0.18375,(Oryza_sativa_renamed_LOC_Os06g24670.1:0.03718,Oryza_sativa_renamed_LOC_Os08g39790.1:0.10945)n487:0.01656)n486:0.00737,(M_truncatula_renamed_MTR_2046690:1.73507,M_truncatula_renamed_MTR_3044903:0.12229)n488:0.377478)n485:0.041942)n4:0.49211,((P_dactylifera_renamed_XP_008779644.1:0.18489,(P_dactylifera_renamed_XP_008777760.1:0.16427,(P_dactylifera_renamed_XP_008777697.1:0.16084,P_dactylifera_renamed_XP_008777793.1:0.07094)n492:0.03538)n491:0.06963)n490:1.49617,M_truncatula_renamed_MTR_2054400:0.66573)n489:0.07397)n3:0.15004,(Oryza_sativa_renamed_LOC_Os11g28520.1:0.59203,(((P_dactylifera_renamed_XP_008793766.1:0.20021,(P_dactylifera_renamed_XP_017702161.1:0.29798,P_dactylifera_renamed_XP_008776950.1:0.64166)n497:0.13256)n496:0.01475,P_dactylifera_renamed_XP_008779085.1:0.17255)n495:0.0836,(P_dactylifera_renamed_XP_008780174.1:0.20972,((P_dactylifera_renamed_XP_008795595.1:0.06755,P_dactylifera_renamed_XP_008805551.1:0.08328)n500:0.03617,P_dactylifera_renamed_XP_026657592.1:0.000126)n499:1.26e-05)n498:1.26e-06)n494:1.4e-07)n493:0.13075)n2:0.11351)n1:0.318885)n0;
```
