## Supplementary material for "Transcriptional responses to arbuscular mycorrhizal symbiosis development are conserved in the early divergent *Marchantia paleacea*": OG0000062_tree.txt

```
((((P_abies_renamed_MA_93765g0010:0.4865,((((Z_mays_renamed_A0A096QYG3:0.14637,(P_dactylifera_renamed_XP_008780285.1:0.08276,(P_dactylifera_renamed_XP_008785154.1:0.07538,P_dactylifera_renamed_XP_008785155.1:0.00015)n9:0.03166)n8:0.09306)n7:0.26902,(((A_thaliana_renamed_AT1G04520.1:0.06594,A_thaliana_renamed_AT2G33330.1:0.09009)n12:0.09701,(M_truncatula_renamed_MTR_1044560:0.90398,(L_japonicus_renamed_Lj6g3v0061020.1:0.08448,((M_truncatula_renamed_MTR_1044580:0.17647,L_angustifolius_renamed_OIW16924:0.06838)n16:0.03751,(M_truncatula_renamed_MTR_1073320:0.0843,(L_angustifolius_renamed_OIW01769:0.03887,L_angustifolius_renamed_OIV90636:0.0315)n18:0.074331)n17:0.008259)n15:0.028413)n14:0.0028413)n13:0.0003157)n11:0.03926,B_vulgaris_renamed_KMT16532:0.12182)n10:0.06434)n6:0.0422,((L_japonicus_renamed_Lj0g3v0196469.1:0.16129,M_truncatula_renamed_MTR_1080350:0.22539)n20:0.49948,(B_vulgaris_renamed_KMT05745:0.34847,(A_thaliana_renamed_AT5G43980.1:0.26181,((L_angustifolius_renamed_OIW05067:0.10897,L_angustifolius_renamed_OIV92090:0.49306)n24:0.0491,(L_japonicus_renamed_Lj1g3v4516160.1:0.14629,M_truncatula_renamed_MTR_7098410:0.11918)n25:0.09281)n23:0.11608)n22:0.06907)n21:0.0603)n19:0.0067)n5:0.20631,A_trichopoda_renamed_ERN08983:0.33512)n4:0.35729)n3:0.22101,(((A_trichopoda_renamed_ERM94727:0.32396,(((P_dactylifera_renamed_XP_008796847.1:0.06577,P_dactylifera_renamed_XP_008812361.1:0.07129)n31:0.12295,((Oryza_sativa_renamed_LOC_Os04g45460.1:0.08409,Z_mays_renamed_A0A1D6E4M5:0.10244)n33:0.06459,(Oryza_sativa_renamed_LOC_Os02g43000.1:0.0782,Z_mays_renamed_A0A1D6Q635:0.24658)n34:0.09716)n32:0.18454)n30:0.1145,((A_thaliana_renamed_AT3G60720.3:0.00015,(A_thaliana_renamed_AT3G60720.2:0.01401,A_thaliana_renamed_AT3G60720.1:0.00224)n37:0.00015)n36:0.20738,(B_vulgaris_renamed_KMT00050:0.25946,(L_angustifolius_renamed_OIV98724:0.12034,L_japonicus_renamed_Lj3g3v1476880.1:0.07397)n39:0.11464)n38:0.04675)n35:0.13033)n29:0.05518)n28:0.09648,(((A_thaliana_renamed_AT1G70690.1:0.40893,(((A_thaliana_renamed_AT2G01660.1:0.00015,(A_thaliana_renamed_AT2G01660.2:0.04439,A_thaliana_renamed_AT2G01660.3:0.00224)n46:0.00014)n45:0.18166,(L_japonicus_renamed_Lj4g3v3112960.1:0.09959,(L_angustifolius_renamed_OIV93459:0.11889,M_truncatula_renamed_MTR_8104990:0.12063)n48:0.03083)n47:0.14419)n44:0.05963,((A_thaliana_renamed_AT5G37660.1:0.00014,A_thaliana_renamed_AT5G37660.2:0.00237)n50:0.18699,(B_vulgaris_renamed_KMT00819:0.33188,((M_truncatula_renamed_MTR_5078030:0.10308,(L_angustifolius_renamed_OIW02654:0.09046,L_japonicus_renamed_Lj2g3v2555890.1:0.10211)n54:0.02405)n53:0.07983,((M_truncatula_renamed_MTR_3065370:0.13816,(L_japonicus_renamed_Lj6g3v0411650.1:0.00014,L_japonicus_renamed_Lj6g3v0411650.2:0.00012)n57:0.11578)n56:0.049,L_angustifolius_renamed_OIV95720:0.14699)n55:0.01612)n52:0.06467)n51:0.05234)n49:0.08846)n43:0.04681)n42:0.1123,(((Oryza_sativa_renamed_LOC_Os06g14280.1:0.07899,(Z_mays_renamed_A0A1D6LWS4:0.05565,Z_mays_renamed_C0PA90:0.05012)n61:0.03142)n60:0.09438,(Oryza_sativa_renamed_LOC_Os02g50200.1:0.0542,Z_mays_renamed_A0A1D6HJI8:0.12766)n62:0.14514)n59:0.21233,(P_dactylifera_renamed_XP_008781281.1:0.31907,(P_dactylifera_renamed_XP_008803897.1:0.09569,P_dactylifera_renamed_XP_008775929.1:0.06462)n64:0.119466)n63:0.013274)n58:0.08535)n41:0.10612,(A_trichopoda_renamed_ERM94139:0.15323,A_trichopoda_renamed_ERM94138:0.03483)n65:0.23724)n40:0.02636)n27:0.16665,P_abies_renamed_MA_10433896g0010:0.28863)n26:0.03207)n2:0.30792,(S_moellendorffii_renamed_EFJ17937:0.00015,S_moellendorffii_renamed_EFJ16458:0.00295)n66:0.69187)n1:0.09618,((((P_abies_renamed_MA_7104g0020:0.22068,((P_abies_renamed_MA_10435854g0010:0.07015,P_abies_renamed_MA_10437132g0010:0.05576)n72:0.07629,(P_abies_renamed_MA_10436347g0020:0.36674,(P_abies_renamed_MA_10430458g0010:0.14956,(P_abies_renamed_MA_13975g0010:0.12465,P_abies_renamed_MA_152088g0010:0.06414)n75:0.07705)n74:0.02455)n73:0.03284)n71:0.01155)n70:0.53268,(((P_abies_renamed_MA_867474g0010:0.31321,P_abies_renamed_MA_335114g0020:0.43003)n78:0.06198,((P_abies_renamed_MA_49847g0010:0.31746,(P_abies_renamed_MA_10428525g0030:0.17492,P_abies_renamed_MA_9698804g0010:0.10867)n81:0.16753)n80:0.07842,P_abies_renamed_MA_109071g0010:0.28212)n79:0.03615)n77:0.34552,(P_abies_renamed_MA_9444070g0010:0.27858,((P_abies_renamed_MA_294g0010:0.24493,(P_abies_renamed_MA_103143g0010:0.15116,((P_abies_renamed_MA_155940g0010:0.00738,P_abies_renamed_MA_9607306g0010:0.00015)n87:0.19301,(P_abies_renamed_MA_700325g0010:0.20175,(((P_abies_renamed_MA_10437203g0020:0.07841,((P_abies_renamed_MA_10431174g0010:0.06385,(P_abies_renamed_MA_10426022g0020:0.00233,P_abies_renamed_MA_8650970g0010:0.00014)n94:0.08681)n93:0.03559,P_abies_renamed_MA_10437203g0010:0.12747)n92:0.01796)n91:0.04813,P_abies_renamed_MA_52135g0010:0.14661)n90:0.03028,(P_abies_renamed_MA_27101g0010:0.07193,(P_abies_renamed_MA_304712g0020:0.18319,P_abies_renamed_MA_39329g0010:0.91429)n96:0.07159)n95:0.01733)n89:0.02301)n88:0.00339)n86:0.00824)n85:0.02134)n84:0.03579,(P_abies_renamed_MA_123360g0010:0.21513,(P_abies_renamed_MA_45523g0010:0.09694,(P_abies_renamed_MA_921592g0010:0.07833,(P_abies_renamed_MA_10425981g0010:0.03914,P_abies_renamed_MA_6276737g0010:0.04447)n100:0.092)n99:0.17517)n98:0.05946)n97:0.03299)n83:0.05853)n82:0.34275)n76:0.07385)n69:0.10905,((A_filiculoides_renamed_Azfi_s0028.g023973:0.95815,(A_filiculoides_renamed_Azfi_s0061.g035136:0.06165,(A_filiculoides_renamed_Azfi_s0028.g023967:0.07727,A_filiculoides_renamed_Azfi_s0061.g035137:0.14683)n104:0.16175)n103:0.47978)n102:0.20989,S_moellendorffii_renamed_EFJ06283:0.71192)n101:0.18663)n68:0.0321,(((P_abies_renamed_MA_45879g0010:0.04012,(P_abies_renamed_MA_216574g0010:0.09476,P_abies_renamed_MA_9603551g0010:0.07007)n108:0.06678)n107:0.36317,(P_abies_renamed_MA_18855g0010:0.09548,P_abies_renamed_MA_18855g0020:0.07542)n109:0.35408)n106:0.10448,(((((P_abies_renamed_MA_79424g0010:0.1455,(P_abies_renamed_MA_172149g0010:0.08623,P_abies_renamed_MA_195678g0010:0.06704)n115:0.08946)n114:0.15274,((P_abies_renamed_MA_10061449g0010:0.06565,P_abies_renamed_MA_2414g0010:0.10721)n117:0.14986,((P_abies_renamed_MA_15696g0010:0.04214,(P_abies_renamed_MA_145923g0010:0.00014,P_abies_renamed_MA_146291g0010:0.00015)n120:0.04133)n119:0.15657,(P_abies_renamed_MA_35233g0010:0.0915,(P_abies_renamed_MA_10432964g0020:0.09219,(P_abies_renamed_MA_8358477g0010:0.01813,P_abies_renamed_MA_9861293g0010:0.03087)n123:0.10844)n122:0.03618)n121:0.07759)n118:0.03591)n116:0.15044)n113:0.03075,(((P_abies_renamed_MA_10436801g0010:0.15062,P_abies_renamed_MA_128577g0010:0.14065)n126:0.12802,((((P_abies_renamed_MA_21431g0010:0.10923,P_abies_renamed_MA_9814730g0010:0.12965)n130:0.05955,(P_abies_renamed_MA_130500g0010:0.06494,(P_abies_renamed_MA_4191g0010:0.09062,P_abies_renamed_MA_188199g0010:0.05481)n132:0.01894)n131:0.07113)n129:0.03058,(P_abies_renamed_MA_113766g0010:0.1302,(((P_abies_renamed_MA_10428105g0010:0.06066,P_abies_renamed_MA_10428105g0020:0.05202)n136:0.0327,P_abies_renamed_MA_5003050g0010:0.16354)n135:0.07629,(P_abies_renamed_MA_114182g0010:0.08325,P_abies_renamed_MA_778884g0010:0.2259)n137:0.0353)n134:0.0424)n133:0.03075)n128:0.01749,(((P_abies_renamed_MA_10214585g0010:0.16537,(P_abies_renamed_MA_104720g0010:0.09716,P_abies_renamed_MA_962355g0010:0.20031)n141:0.17665)n140:0.04801,((P_abies_renamed_MA_7804895g0010:0.14718,(P_abies_renamed_MA_8402375g0010:0.0436,P_abies_renamed_MA_8858291g0010:0.03475)n144:0.04307)n143:0.16152,P_abies_renamed_MA_3721g0010:0.18378)n142:0.05682)n139:0.04986,(((P_abies_renamed_MA_149959g0010:0.10896,(P_abies_renamed_MA_113542g0010:0.12101,P_abies_renamed_MA_28683g0010:0.1113)n148:0.03928)n147:0.05432,P_abies_renamed_MA_10432733g0030:0.17709)n146:0.06039,P_abies_renamed_MA_10237752g0010:0.24273)n145:0.01925)n138:0.01028)n127:0.01088)n125:0.02152,P_abies_renamed_MA_468133g0010:0.18117)n124:0.03863)n112:0.20237,((P_abies_renamed_MA_23349g0010:0.15953,P_abies_renamed_MA_28286g0010:0.17532)n150:0.27871,(P_abies_renamed_MA_169317g0010:0.08481,(P_abies_renamed_MA_104192g0010:0.23414,((P_abies_renamed_MA_10426030g0010:0.12101,(P_abies_renamed_MA_362773g0010:0.13563,P_abies_renamed_MA_10428905g0010:0.10046)n155:0.01931)n154:0.07702,(P_abies_renamed_MA_18132g0010:0.06854,(P_abies_renamed_MA_10426030g0040:0.24988,(P_abies_renamed_MA_10429787g0010:0.00127,P_abies_renamed_MA_145592g0010:0.00016)n158:0.0563)n157:0.01496)n156:0.02289)n153:0.00558)n152:0.01316)n151:0.16943)n149:0.09215)n111:0.10131,((((((A_trichopoda_renamed_ERN12045:0.29891,(((A_trichopoda_renamed_ERN00667:0.026,A_trichopoda_renamed_ERN00662:0.03626)n167:0.0978,(A_trichopoda_renamed_ERN18419:0.0458,(A_trichopoda_renamed_ERN00664:0.08235,A_trichopoda_renamed_ERN00666:0.03534)n169:0.04694)n168:0.01052)n166:0.05406,(A_trichopoda_renamed_ERN00663:0.13866,(A_trichopoda_renamed_ERN00668:0.10673,A_trichopoda_renamed_ERN00670:0.16296)n171:0.02354)n170:0.03908)n165:0.09551)n164:0.0747,A_trichopoda_renamed_ERN12044:0.33951)n163:0.08992,A_trichopoda_renamed_ERN05535:0.58466)n162:0.14711,(((((((A_thaliana_renamed_AT4G04490.1:0.68386,(A_thaliana_renamed_AT4G00960.3:0.00014,A_thaliana_renamed_AT4G00960.1:0.00014)n179:0.52712)n178:0.09952,(A_thaliana_renamed_AT4G21230.1:0.43812,A_thaliana_renamed_AT4G38830.1:0.4158)n180:0.08449)n177:0.07186,((B_vulgaris_renamed_KMT10113:0.72179,(B_vulgaris_renamed_KMT03974:0.40972,(B_vulgaris_renamed_KMT03975:0.19909,B_vulgaris_renamed_KMT03971:0.14137)n184:0.3726)n183:0.0541)n182:0.09649,(P_dactylifera_renamed_XP_008779429.1:0.91278,((M_truncatula_renamed_MTR_1105700:0.07848,M_truncatula_renamed_MTR_1105710:0.08206)n187:0.4812,(((L_angustifolius_renamed_OIV91159:0.15513,L_angustifolius_renamed_OIV91158:0.21383)n190:0.08013,(((((L_japonicus_renamed_Lj2g3v2173040.1:0.00152,L_japonicus_renamed_Lj2g3v2173040.2:0.00014)n195:0.05292,(L_japonicus_renamed_Lj0g3v0250199.1:0.1203,((L_japonicus_renamed_Lj0g3v0213099.1:0.00014,L_japonicus_renamed_Lj0g3v0213099.2:0.00014)n198:0.04139,L_japonicus_renamed_Lj0g3v0321459.1:0.05122)n197:0.00806)n196:0.03385)n194:0.10805,(M_truncatula_renamed_MTR_5068190:0.09018,(M_truncatula_renamed_MTR_5068250:0.14055,(M_truncatula_renamed_MTR_5068260:0.02754,M_truncatula_renamed_MTR_5068290:0.12683)n201:0.03169)n200:0.03395)n199:0.14218)n193:0.03876,(((M_truncatula_renamed_MTR_1105830:0.26943,(M_truncatula_renamed_MTR_1105835:0.06737,M_truncatula_renamed_MTR_1105840:0.0818)n205:0.04193)n204:0.02525,M_truncatula_renamed_MTR_5065130:0.1795)n203:0.0999,(L_japonicus_renamed_Lj0g3v0096499.1:0.14187,((L_japonicus_renamed_Lj5g3v2062040.1:0.24416,L_japonicus_renamed_Lj5g3v2063050.1:0.06754)n208:0.06606,L_japonicus_renamed_Lj5g3v2063090.1:0.06088)n207:0.00016)n206:0.12069)n202:0.13159)n192:0.0214,(M_truncatula_renamed_MTR_1021642:0.16295,(M_truncatula_renamed_MTR_1021610:0.14411,(M_truncatula_renamed_MTR_1021635:0.08875,(M_truncatula_renamed_MTR_1021632:0.06041,(M_truncatula_renamed_MTR_1021630:0.0174,M_truncatula_renamed_MTR_0341s0020:0.02089)n213:0.0932)n212:0.03491)n211:0.09568)n210:0.05323)n209:0.049941)n191:0.005549)n189:0.05888,(((L_japonicus_renamed_Lj0g3v0113159.1:0.00155,L_japonicus_renamed_Lj0g3v0191879.1:0.01169)n216:0.09042,(L_angustifolius_renamed_OIW06899:0.20807,L_angustifolius_renamed_OIV91160:0.113112)n217:0.012568)n215:0.10547,((M_truncatula_renamed_MTR_1105820:0.03758,(M_truncatula_renamed_MTR_1105750:0.06992,(M_truncatula_renamed_MTR_1105755:0.04566,(M_truncatula_renamed_MTR_8028895:0.10671,M_truncatula_renamed_MTR_1105800:0.00014)n222:0.05373)n221:0.01855)n220:0.02847)n219:0.05109,M_truncatula_renamed_MTR_1105730:0.000126)n218:1.26e-05)n214:1.4e-06)n188:0.0405)n186:0.0045)n185:0.005)n181:0.0573)n176:0.06458,((A_thaliana_renamed_AT1G61750.1:0.56683,L_japonicus_renamed_Lj6g3v0528470.1:0.55696)n224:0.09714,(B_vulgaris_renamed_KMT01220:0.90357,(((B_vulgaris_renamed_KMT07379:0.50408,(B_vulgaris_renamed_KMT04013:0.2947,B_vulgaris_renamed_KMT03998:0.49837)n229:0.27087)n228:0.10153,(B_vulgaris_renamed_KMT01219:0.40816,(B_vulgaris_renamed_KMT03997:0.36789,B_vulgaris_renamed_KMT03994:0.28435)n231:0.31652)n230:0.11484)n227:0.05833,B_vulgaris_renamed_KMT17969:0.70005)n226:0.127206)n225:0.014134)n223:0.0222)n175:0.04647,((((B_vulgaris_renamed_KMT03969:0.41504,P_abies_renamed_MA_729722g0010:0.43373)n235:0.36406,(L_japonicus_renamed_Lj0g3v0120279.1:0.51721,(L_japonicus_renamed_Lj3g3v3212160.2:0.00014,L_japonicus_renamed_Lj5g3v2061000.1:0.00016)n237:0.32896)n236:0.0812)n234:0.0288,(((B_vulgaris_renamed_KMT04006:0.12693,(B_vulgaris_renamed_KMT04005:0.23996,(B_vulgaris_renamed_KMT04002:0.11176,B_vulgaris_renamed_KMT04004:0.08953)n242:0.22446)n241:0.08104)n240:0.11268,((B_vulgaris_renamed_KMT04007:0.10642,(B_vulgaris_renamed_KMT04027:0.05855,B_vulgaris_renamed_KMS94923:0.0751)n245:0.02332)n244:0.18827,(B_vulgaris_renamed_KMT04003:0.13618,(B_vulgaris_renamed_KMT04008:0.22745,B_vulgaris_renamed_KMS96481:0.18476)n247:0.07008)n246:0.15813)n243:0.07077)n239:0.19374,((((A_thaliana_renamed_AT4G05200.2:0.00015,A_thaliana_renamed_AT4G05200.1:0.00014)n251:0.34053,(((A_thaliana_renamed_AT4G23180.1:0.00014,(A_thaliana_renamed_AT4G23180.3:0.00014,A_thaliana_renamed_AT4G23180.2:0.01674)n255:0.0003)n254:0.14591,(A_thaliana_renamed_AT4G23230.1:0.16635,(A_thaliana_renamed_AT4G23150.1:0.1314,((A_thaliana_renamed_AT4G23140.2:0.00014,A_thaliana_renamed_AT4G23140.1:0.00014)n259:0.06806,(A_thaliana_renamed_AT4G23170.1:0.05274,A_thaliana_renamed_AT4G23160.1:0.0512)n260:0.01723)n258:0.05624)n257:0.04825)n256:0.05643)n253:0.06615,((A_thaliana_renamed_AT4G23130.3:0.01442,(A_thaliana_renamed_AT4G23130.1:0.00014,A_thaliana_renamed_AT4G23130.2:0.00014)n263:0.00015)n262:0.26135,(A_thaliana_renamed_AT3G45860.1:0.18548,((A_thaliana_renamed_AT4G23310.1:0.00014,A_thaliana_renamed_AT4G23310.2:0.00014)n266:0.14619,((A_thaliana_renamed_AT4G23280.2:0.00122,(A_thaliana_renamed_AT4G23280.1:0.00014,A_thaliana_renamed_AT4G23280.3:0.00015)n269:0.00014)n268:0.05444,((A_thaliana_renamed_AT4G23270.1:0,A_thaliana_renamed_AT4G23270.2:0)n271:0.00011,A_thaliana_renamed_AT4G23270.3:0.00503)n270:0.08316)n267:0.08698)n265:0.04493)n264:0.02572)n261:0.08348)n252:0.09644)n250:0.05561,(((A_thaliana_renamed_AT4G23220.1:0.23406,(A_thaliana_renamed_AT4G23200.2:0.00159,A_thaliana_renamed_AT4G23200.1:0.00014)n275:0.26936)n274:0.08199,(A_thaliana_renamed_AT4G11490.1:0.43536,(A_thaliana_renamed_AT4G11530.1:0.19563,(A_thaliana_renamed_AT4G23190.2:0.00467,((A_thaliana_renamed_AT4G23190.3:0,A_thaliana_renamed_AT4G23190.4:0)n280:0.00014,A_thaliana_renamed_AT4G23190.1:0.00014)n279:0.00229)n278:0.26354)n277:0.03901)n276:0.0105)n273:0.04632,((A_thaliana_renamed_AT4G23240.2:0.00014,A_thaliana_renamed_AT4G23240.1:0.02601)n282:0.18166,(A_thaliana_renamed_AT4G23320.3:0.00016,(A_thaliana_renamed_AT4G23320.1:0,A_thaliana_renamed_AT4G23320.2:0)n284:0.00014)n283:0.18282)n281:0.21771)n272:0.20288)n249:0.13368,((B_vulgaris_renamed_KMT07773:0.11288,B_vulgaris_renamed_KMS96634:0.35221)n286:0.49581,(((((L_angustifolius_renamed_OIW12837:0.16117,(L_japonicus_renamed_Lj5g3v2060950.1:0.14365,(M_truncatula_renamed_MTR_1105585:0.11641,(M_truncatula_renamed_MTR_1105595:0.00135,M_truncatula_renamed_MTR_1105595:0.00016)n294:0.07713)n293:0.07638)n292:0.04229)n291:0.28164,(L_angustifolius_renamed_OIW12839:0.19023,(M_truncatula_renamed_MTR_1105640:0.00209,(M_truncatula_renamed_MTR_1105640:0.01496,M_truncatula_renamed_MTR_1105640:0.00015)n297:0.00021)n296:0.15345)n295:0.28793)n290:0.04197,((M_truncatula_renamed_MTR_1105615:0.36407,((L_japonicus_renamed_Lj0g3v0191889.2:0.09231,(L_japonicus_renamed_Lj0g3v0113169.2:0.0307,(L_japonicus_renamed_Lj0g3v0113169.1:0.00014,L_japonicus_renamed_Lj0g3v0191889.1:0.00014)n303:0.00089)n302:0.03565)n301:0.24749,(L_japonicus_renamed_Lj0g3v0067799.1:0.00015,L_japonicus_renamed_Lj0g3v0067799.2:0.00244)n304:0.1386)n300:0.31158)n299:0.0255,(L_angustifolius_renamed_OIW12838:0.2365,L_angustifolius_renamed_OIV91163:0.10468)n305:0.25107)n298:0.04885)n289:0.10446,((L_japonicus_renamed_Lj0g3v0304959.1:0.20616,L_japonicus_renamed_Lj0g3v0304989.1:0.16036)n307:0.21609,(L_angustifolius_renamed_OIW06900:0.12977,(M_truncatula_renamed_MTR_1105650:0.12743,((L_japonicus_renamed_Lj1g3v0052330.1:0,L_japonicus_renamed_Lj3g3v1541200.1:0)n311:0.15795,L_japonicus_renamed_Lj5g3v2060990.1:0.119583)n310:0.013287)n309:0.02016)n308:0.06773)n306:0.08311)n288:0.07273,(L_angustifolius_renamed_OIV91162:0.14558,(((M_truncatula_renamed_MTR_1104890:0.00014,M_truncatula_renamed_MTR_1104890:0.00192)n315:0.0102,(M_truncatula_renamed_MTR_1104890:0.00285,M_truncatula_renamed_MTR_1104890:0.00014)n316:0.00115)n314:0.31057,(M_truncatula_renamed_MTR_1105655:0.17638,((L_japonicus_renamed_Lj0g3v0096479.1:0,L_japonicus_renamed_Lj0g3v0096479.2:0)n319:0.01221,L_japonicus_renamed_Lj5g3v2062030.1:0.00014)n318:0.10682)n317:0.030195)n313:0.003355)n312:0.247284)n287:0.027476)n285:0.03052)n248:0.046881)n238:0.005209)n233:0.08595,(((Oryza_sativa_renamed_LOC_Os05g41370.1:0.20882,(Z_mays_renamed_A0A1D6M757:0.12084,Z_mays_renamed_A0A1D6M759:0.09417)n323:0.10146)n322:0.26723,((P_dactylifera_renamed_XP_026657293.1:0.0331,(P_dactylifera_renamed_XP_008779921.2:0.3137,P_dactylifera_renamed_XP_026657294.1:0.02163)n326:0.03468)n325:0.38586,((P_dactylifera_renamed_XP_026657674.1:0.08401,(((P_dactylifera_renamed_XP_026657165.1:0.05015,P_dactylifera_renamed_XP_026657867.1:0.05842)n331:0.11884,(P_dactylifera_renamed_XP_017696531.1:0.07208,P_dactylifera_renamed_XP_008779575.3:0.11649)n332:0.04511)n330:0.04355,(P_dactylifera_renamed_XP_026656647.1:0.04671,P_dactylifera_renamed_XP_008779261.3:0.16065)n333:0.01707)n329:0.05587)n328:0.03339,P_dactylifera_renamed_XP_008779614.1:0.34585)n327:0.206388)n324:0.022932)n321:0.05288,((A_trichopoda_renamed_ERN12048:0.86532,(((((P_dactylifera_renamed_XP_008780320.1:0.07462,P_dactylifera_renamed_XP_026657863.1:0.15914)n340:0.01385,(P_dactylifera_renamed_XP_008784491.1:0.00015,P_dactylifera_renamed_XP_026658904.1:0.00244)n341:0.03899)n339:0.25086,(P_dactylifera_renamed_XP_008775927.2:0.35181,((P_dactylifera_renamed_XP_017700814.1:0.00014,P_dactylifera_renamed_XP_026664468.1:0.00118)n344:0.00885,(P_dactylifera_renamed_XP_008804396.1:0.00014,P_dactylifera_renamed_XP_026664470.1:0.00119)n345:0.00411)n343:0.12245)n342:0.02314)n338:0.0274,((((P_dactylifera_renamed_XP_026656740.1:0.04404,P_dactylifera_renamed_XP_017696103.2:0.04872)n349:0.0202,(P_dactylifera_renamed_XP_026656741.1:0.00972,P_dactylifera_renamed_XP_026666358.1:0.15245)n350:0.01117)n348:0.02346,((P_dactylifera_renamed_XP_008778956.2:0.03417,P_dactylifera_renamed_XP_026657770.1:0.05332)n352:0.01485,(P_dactylifera_renamed_XP_026657454.1:0.00818,P_dactylifera_renamed_XP_008780332.1:0.01346)n353:0.00374)n351:0.01401)n347:0.14056,((P_dactylifera_renamed_XP_017700155.1:0.00015,((P_dactylifera_renamed_XP_026663396.1:0,P_dactylifera_renamed_XP_026663397.1:0)n357:0.00014,P_dactylifera_renamed_XP_026663398.1:0.00014)n356:0.00016)n355:0.102,(P_dactylifera_renamed_XP_026657653.1:0.05108,(P_dactylifera_renamed_XP_026663395.1:0.02267,P_dactylifera_renamed_XP_008800494.1:0.0065)n359:0.02425)n358:0.00992)n354:0.09566)n346:0.05498)n337:0.04355,P_dactylifera_renamed_XP_026662017.1:0.005022)n336:0.000558)n335:0.25969,(((Z_mays_renamed_A0A1D6I9D6:0.1754,(Oryza_sativa_renamed_LOC_Os04g12060.1:0.07487,Oryza_sativa_renamed_LOC_Os04g12220.1:0.1374)n363:0.19926)n362:0.10003,(Z_mays_renamed_A0A1D6GAD8:0.36756,(A_filiculoides_renamed_Azfi_s0115.g046209:0.82386,(Oryza_sativa_renamed_LOC_Os04g12080.1:0.10278,Oryza_sativa_renamed_LOC_Os04g12180.1:0.000126)n366:1.4e-05)n365:0.186516)n364:0.020724)n361:0.35871,((Z_mays_renamed_A0A1D6GKM2:0.22659,(Oryza_sativa_renamed_LOC_Os10g17950.1:0.11716,Oryza_sativa_renamed_LOC_Os10g17960.1:0.08783)n369:0.17832)n368:0.38932,((((((((Oryza_sativa_renamed_LOC_Os07g35290.1:0.06285,Oryza_sativa_renamed_LOC_Os07g35300.1:0.1113)n377:0.1238,(Z_mays_renamed_A0A1D6F0W2:0.09892,Z_mays_renamed_A0A1D6IE25:0.10489)n378:0.0909)n376:0.0452,(((Z_mays_renamed_A0A1D6LGA0:0.34236,(Oryza_sativa_renamed_LOC_Os07g35660.1:0.06999,(Oryza_sativa_renamed_LOC_Os07g35640.1:0.23148,Oryza_sativa_renamed_LOC_Os07g35680.1:0.03904)n383:0.03409)n382:0.09032)n381:0.08597,(Z_mays_renamed_A0A1D6LGA1:0.21513,((Oryza_sativa_renamed_LOC_Os07g35700.2:0.00014,Oryza_sativa_renamed_LOC_Os07g35700.1:0.00015)n386:0.29514,(Oryza_sativa_renamed_LOC_Os07g35650.1:0.11771,(Oryza_sativa_renamed_LOC_Os07g35690.2:0.00014,Oryza_sativa_renamed_LOC_Os07g35690.1:0.00115)n388:0.0718)n387:0.081018)n385:0.009002)n384:0.14062)n380:0.04955,((Oryza_sativa_renamed_LOC_Os07g35260.2:0.04901,Oryza_sativa_renamed_LOC_Os07g35260.1:0.01546)n390:0.17516,Z_mays_renamed_A0A1D6IE16:0.16494)n389:0.05283)n379:0.03315)n375:0.04922,Oryza_sativa_renamed_LOC_Os07g43560.1:0.34496)n374:0.01855,((Z_mays_renamed_A0A1D6IE45:0.17675,Z_mays_renamed_A0A1D6IE46:0.19905)n392:0.15798,(Oryza_sativa_renamed_LOC_Os07g35580.1:0.18606,((Oryza_sativa_renamed_LOC_Os07g35750.2:0.0015,Oryza_sativa_renamed_LOC_Os07g35750.1:0.00014)n395:0.09188,(Oryza_sativa_renamed_LOC_Os07g35740.1:0.15145,(Oryza_sativa_renamed_LOC_Os07g35790.1:0.06405,Oryza_sativa_renamed_LOC_Os07g35810.1:0.10861)n397:0.04855)n396:0.02713)n394:0.13383)n393:0.01487)n391:0.25563)n373:0.04199,Oryza_sativa_renamed_LOC_Os07g43570.1:0.4825)n372:0.02335,((Z_mays_renamed_B6THU2:0.11068,((Z_mays_renamed_A0A1D6EXK4:0.10245,Z_mays_renamed_A0A1D6IE33:0.11994)n401:0.06981,(Z_mays_renamed_A0A1D6EXK5:0.11557,Z_mays_renamed_A0A1D6IE36:0.12232)n402:0.10282)n400:0.03478)n399:0.10603,((Oryza_sativa_renamed_LOC_Os07g35310.2:0.00014,Oryza_sativa_renamed_LOC_Os07g35310.1:0.00014)n404:0.1912,(Oryza_sativa_renamed_LOC_Os07g35370.1:0.20667,Oryza_sativa_renamed_LOC_Os07g35390.1:0.20571)n405:0.026955)n403:0.002995)n398:0.06372)n371:0.04937,(Z_mays_renamed_A0A1D6IE41:0.23711,(Oryza_sativa_renamed_LOC_Os07g35280.1:0.3088,(Oryza_sativa_renamed_LOC_Os07g35330.1:0.19276,(Oryza_sativa_renamed_LOC_Os07g35340.3:0.16892,(Oryza_sativa_renamed_LOC_Os07g35410.1:0.12518,Oryza_sativa_renamed_LOC_Os07g35540.1:0.09675)n410:0.02501)n409:0.118206)n408:0.0118206)n407:0.0013134)n406:0.0648)n370:0.05592)n367:0.035955)n360:0.003995)n334:0.12725)n320:0.072963)n232:0.008107)n174:0.03912,(((Oryza_sativa_renamed_LOC_Os03g36650.1:0.1128,Z_mays_renamed_A0A1D6KQG9:0.2039)n413:0.59927,(A_trichopoda_renamed_ERN12043:0.3314,(A_trichopoda_renamed_ERN12049:0.36451,A_trichopoda_renamed_ERN12041:0.03489)n415:0.15563)n414:0.15382)n412:0.08056,(B_vulgaris_renamed_KMT06271:0.26207,((A_thaliana_renamed_AT3G22060.1:0.1025,(A_thaliana_renamed_AT3G21940.2:0.00017,A_thaliana_renamed_AT3G21940.1:0.04961)n419:0.45581)n418:0.27366,((L_angustifolius_renamed_OIW08417:0.25526,(L_angustifolius_renamed_OIW08416:0.08417,L_angustifolius_renamed_OIW05929:0.05442)n422:0.16307)n421:0.42782,((L_angustifolius_renamed_OIW15719:0.0684,(L_japonicus_renamed_Lj3g3v1353730.1:0.09205,M_truncatula_renamed_MTR_2088930:0.08392)n425:0.07551)n424:0.02776,(M_truncatula_renamed_MTR_2088980:0.05769,(L_japonicus_renamed_Lj3g3v1342650.1:0.00014,L_japonicus_renamed_Lj3g3v1354750.1:0.00302)n427:0.067032)n426:0.007448)n423:0.07281)n420:0.00809)n417:0.04653)n416:0.06144)n411:0.11645)n173:0.03111,((((L_japonicus_renamed_Lj3g3v0211990.1:0.77608,((Oryza_sativa_renamed_LOC_Os01g38840.1:0.98695,((((Oryza_sativa_renamed_LOC_Os07g35140.2:0.01911,Oryza_sativa_renamed_LOC_Os07g35140.1:0.00016)n437:0.1124,(Z_mays_renamed_A0A1D6IDX8:0.15592,Z_mays_renamed_A0A1D6IDY1:0.10745)n438:0.05771)n436:0.32595,((Oryza_sativa_renamed_LOC_Os07g30410.1:0,Oryza_sativa_renamed_LOC_Os07g30510.1:0)n440:0.31884,(((Oryza_sativa_renamed_LOC_Os10g04720.1:0.19204,(Z_mays_renamed_A0A1D6LKQ5:0.11577,Z_mays_renamed_B6SVD4:0.13199)n444:0.12604)n443:0.05831,(Z_mays_renamed_A0A1D6KAW8:0.33002,(Oryza_sativa_renamed_LOC_Os11g38850.1:0.23679,(Oryza_sativa_renamed_LOC_Os01g36500.1:0.14689,Oryza_sativa_renamed_LOC_Os11g45540.1:0.13523)n447:0.18327)n446:0.075375)n445:0.008375)n442:0.03683,(Oryza_sativa_renamed_LOC_Os01g26390.1:0.16045,Z_mays_renamed_A0A1D6MT53:0.21628)n448:0.17943)n441:0.08126)n439:0.082)n435:0.06197,(Z_mays_renamed_A0A1D6IDX7:0.17032,(Oryza_sativa_renamed_LOC_Os07g47230.1:0.60907,Oryza_sativa_renamed_LOC_Os07g35004.1:0.096867)n450:0.010763)n449:0.22593)n434:0.06368)n433:0.07669,Oryza_sativa_renamed_LOC_Os06g34960.1:0.94842)n432:0.10893)n431:0.03589,((Oryza_sativa_renamed_LOC_Os04g54190.3:0.47419,Oryza_sativa_renamed_LOC_Os07g20610.1:0.79879)n452:0.09446,(A_trichopoda_renamed_ERN12728:0.44026,(L_japonicus_renamed_Lj1g3v2033030.1:0.55279,M_truncatula_renamed_MTR_3007600:0.3536)n454:0.14816)n453:0.105552)n451:0.011728)n430:0.02131,(Oryza_sativa_renamed_LOC_Os04g54010.1:0.72067,(B_vulgaris_renamed_KMT13907:0.65583,(L_angustifolius_renamed_OIV90540:0.24741,L_japonicus_renamed_Lj0g3v0100929.1:0.12064)n457:0.5979)n456:0.5525)n455:0.11029)n429:0.06036,(((L_japonicus_renamed_Lj1g3v0052360.1:0,L_japonicus_renamed_Lj3g3v1541230.1:0)n460:0.14625,M_truncatula_renamed_MTR_5005530:0.14257)n459:0.42343,(M_truncatula_renamed_MTR_3011960:0.40315,(((M_truncatula_renamed_MTR_3011890:0.04876,M_truncatula_renamed_MTR_3415610:0.08008)n464:0.06539,(L_japonicus_renamed_Lj3g3v3337510.1:0.16069,L_japonicus_renamed_Lj0g3v0351729.1:0.1102)n465:0.02853)n463:0.08699,(M_truncatula_renamed_MTR_8041650:0.2354,L_japonicus_renamed_Lj3g3v1855400.1:0.1644)n466:0.04811)n462:0.21686)n461:0.18249)n458:0.08217)n428:0.06834)n172:0.04183)n161:0.05663,((Oryza_sativa_renamed_LOC_Os04g09780.1:0.74372,((Oryza_sativa_renamed_LOC_Os12g41410.1:0.11929,Z_mays_renamed_A0A1D6KFY6:0.47109)n470:0.09335,(Oryza_sativa_renamed_LOC_Os12g41520.1:0.44389,Z_mays_renamed_A0A1D6PRJ9:0.557775)n471:0.061975)n469:0.29422)n468:0.19477,(B_vulgaris_renamed_KMT07084:0.71035,(A_trichopoda_renamed_ERN03998:0.48975,A_trichopoda_renamed_ERM94439:0.51678)n473:0.05742)n472:0.423864)n467:0.047096)n160:0.07697,((((((Oryza_sativa_renamed_LOC_Os05g02200.1:0.10761,Z_mays_renamed_B6SSB7:0.10726)n479:0.40423,(P_dactylifera_renamed_XP_008784514.1:0.00897,(P_dactylifera_renamed_XP_008784711.1:0.02397,P_dactylifera_renamed_XP_017697372.1:0.06215)n481:0.0099)n480:0.12515)n478:0.06524,(((((Oryza_sativa_renamed_LOC_Os08g04230.1:0.12398,(Oryza_sativa_renamed_LOC_Os08g04250.1:0.05922,(Oryza_sativa_renamed_LOC_Os08g04210.1:0.04987,Oryza_sativa_renamed_LOC_Os08g04240.1:0.04567)n488:0.01817)n487:0.04585)n486:0.12046,Oryza_sativa_renamed_LOC_Os03g19840.1:0.20945)n485:0.07712,(Oryza_sativa_renamed_LOC_Os03g16950.1:0.03006,Oryza_sativa_renamed_LOC_Os03g16960.1:0.06137)n489:0.08456)n484:0.04118,Z_mays_renamed_B4FUR2:0.0573)n483:0.33261,P_dactylifera_renamed_XP_008788477.1:0.203688)n482:0.022632)n477:0.04433,((A_thaliana_renamed_AT5G48540.1:0.27138,(B_vulgaris_renamed_KMS95725:0.02853,B_vulgaris_renamed_KMS95724:0.02803)n492:0.42819)n491:0.064,(L_angustifolius_renamed_OIW01315:0.07217,((L_japonicus_renamed_Lj0g3v0294609.1:0.00016,L_japonicus_renamed_Lj1g3v3593850.1:0.00014)n495:0.08442,M_truncatula_renamed_MTR_7052020:0.10692)n494:0.01831)n493:0.06789)n490:0.13416)n476:0.06492,(A_trichopoda_renamed_ERM95830:0.06993,(A_trichopoda_renamed_ERM95831:0.08677,A_trichopoda_renamed_ERM95834:0.04618)n497:0.03275)n496:0.2088)n475:0.38148,P_abies_renamed_MA_10604g0010:0.436581)n474:0.048509)n159:0.07866)n110:0.03142)n105:0.05335)n67:0.09618)n0;
```
