## Supplementary material for "Transcriptional responses to arbuscular mycorrhizal symbiosis development are conserved in the early divergent *Marchantia paleacea*": OG0000063_tree.txt

```
(C_braunii_renamed_GBG67267:0.042665,(((((C_braunii_renamed_GBG64618:0.05434,((C_braunii_renamed_GBG60537:0.05877,(C_braunii_renamed_GBG83990:0.13007,C_braunii_renamed_GBG87995:0.05977)n8:0.01801)n7:0.01558,C_braunii_renamed_GBG64170:0.07721)n6:0.00534)n5:0.00685,((((C_braunii_renamed_GBG85923:0.08692,C_braunii_renamed_GBG64098:0.28168)n12:0.00172,C_braunii_renamed_GBG91157:0.10123)n11:0.00305,(((((C_braunii_renamed_GBG80626:0.08167,((C_braunii_renamed_GBG92406:0.10131,((((C_braunii_renamed_GBG91319:0.05907,C_braunii_renamed_GBG67152:0.10058)n23:0.01745,((C_braunii_renamed_GBG81708:0.09401,(C_braunii_renamed_GBG80814:0.08989,(C_braunii_renamed_GBG69728:0.08765,C_braunii_renamed_GBG90336:0.26078)n27:0.02339)n26:0.01745)n25:0.0153,C_braunii_renamed_GBG80621:0.0846)n24:0.00587)n22:0.00136,((C_braunii_renamed_GBG67148:0.07618,C_braunii_renamed_GBG79137:0.04021)n29:0.00726,C_braunii_renamed_GBG65784:0.08918)n28:0.00362)n21:0.0015,(((((C_braunii_renamed_GBG86125:0.06063,((C_braunii_renamed_GBG76174:0.00014,C_braunii_renamed_GBG91576:0.77082)n36:0.19822,C_braunii_renamed_GBG74425:0.06271)n35:0.12547)n34:0.00721,C_braunii_renamed_GBG86957:0.06542)n33:0.00464,C_braunii_renamed_GBG80093:0.06984)n32:0.00176,((C_braunii_renamed_GBG92041:0.09492,C_braunii_renamed_GBG72957:0.25786)n38:0.03108,C_braunii_renamed_GBG83069:0.06841)n37:0.02342)n31:0.00243,((((C_braunii_renamed_GBG66556:0.09769,C_braunii_renamed_GBG73916:0.08321)n42:0.00472,(C_braunii_renamed_GBG84039:0.04068,C_braunii_renamed_GBG85745:0.81066)n43:0.07679)n41:0.00765,C_braunii_renamed_GBG89475:0.06554)n40:0.02295,(C_braunii_renamed_GBG76172:0.09848,(C_braunii_renamed_GBG88718:0.46249,((((C_braunii_renamed_GBG60387:0.38767,((C_braunii_renamed_GBG73658:0.01098,C_braunii_renamed_GBG68005:0.08158)n51:0.00898,C_braunii_renamed_GBG64391:0.09821)n50:0.08108)n49:0.04725,((((((C_braunii_renamed_GBG78037:0.0867,C_braunii_renamed_GBG87217:0.06539)n57:0.00761,(C_braunii_renamed_GBG79153:0.08259,((((C_braunii_renamed_GBG60176:0.15979,C_braunii_renamed_GBG87861:0.34972)n62:0.00015,C_braunii_renamed_GBG86009:0.07334)n61:0.02362,(C_braunii_renamed_GBG69873:0.06419,((C_braunii_renamed_GBG90800:0.06952,C_braunii_renamed_GBG83571:0.04888)n65:0.00636,(C_braunii_renamed_GBG66582:0.06677,((C_braunii_renamed_GBG59563:0.06457,C_braunii_renamed_GBG89121:0.08241)n68:0.0124,C_braunii_renamed_GBG60347:0.13297)n67:0.00704)n66:0.01116)n64:0.00704)n63:0.00171)n60:0.00654,C_braunii_renamed_GBG74421:0.22629)n59:0.00322)n58:0.01958)n56:0.00443,C_braunii_renamed_GBG60165:0.09052)n55:0.00011,C_braunii_renamed_GBG80289:0.15532)n54:0.00367,(((C_braunii_renamed_GBG82158:0.09469,C_braunii_renamed_GBG59558:0.07218)n71:0.01424,(C_braunii_renamed_GBG84383:0.1113,((C_braunii_renamed_GBG80620:0.08442,C_braunii_renamed_GBG65080:0.0414)n74:0.10888,(C_braunii_renamed_GBG73359:0.0753,C_braunii_renamed_GBG80089:0.1214)n75:0.01952)n73:0.18426)n72:0.02836)n70:0.02665,(((C_braunii_renamed_GBG87216:0.11962,(C_braunii_renamed_GBG80279:0.06953,(C_braunii_renamed_GBG72402:0.07807,C_braunii_renamed_GBG90067:0.07679)n80:0.0215)n79:0.00891)n78:0.00138,((((C_braunii_renamed_GBG88953:0.08325,(C_braunii_renamed_GBG78598:0.00015,C_braunii_renamed_GBG83582:0.05857)n85:0.04934)n84:0.00645,C_braunii_renamed_GBG60256:0.07671)n83:0.00128,(((C_braunii_renamed_GBG76169:0.00014,C_braunii_renamed_GBG76170:0.00014)n88:0.22905,C_braunii_renamed_GBG59811:0.11302)n87:0.22847,(C_braunii_renamed_GBG87466:0.07789,C_braunii_renamed_GBG65017:0.07322)n89:0.03075)n86:0.02544)n82:0.00557,(C_braunii_renamed_GBG92543:0.08707,(((C_braunii_renamed_GBG78626:0.07109,((C_braunii_renamed_GBG72377:0.1055,C_braunii_renamed_GBG90052:0.113)n95:0.01148,(C_braunii_renamed_GBG67117:0.08466,C_braunii_renamed_GBG67132:0.05053)n96:0.00073)n94:0.00609)n93:0.01378,C_braunii_renamed_GBG60293:0.05834)n92:0.00812,((C_braunii_renamed_GBG66610:0.05696,C_braunii_renamed_GBG72554:0.11407)n98:0.11808,(((((C_braunii_renamed_GBG86343:0.10583,(C_braunii_renamed_GBG44597:0.02163,((((((C_braunii_renamed_GBG59760:0.17173,C_braunii_renamed_GBG93157:0.01838)n110:0.15639,((((((C_braunii_renamed_GBG79136:0.06269,(C_braunii_renamed_GBG90334:0.101,C_braunii_renamed_GBG71837:0.05415)n117:0.01442)n116:0.01158,((C_braunii_renamed_GBG63996:0.03743,C_braunii_renamed_GBG75309:0.05244)n119:0.01186,((C_braunii_renamed_GBG71410:0.00014,C_braunii_renamed_GBG76138:0.60591)n121:0.21819,(C_braunii_renamed_GBG60386:0.06388,(C_braunii_renamed_GBG79166:0.04873,C_braunii_renamed_GBG73269:0.04663)n123:0.01031)n122:0.00042)n120:0.01014)n118:0.00908)n115:0.04149,C_braunii_renamed_GBG89323:0.08587)n114:0.09189,(C_braunii_renamed_GBG79435:0.10932,(C_braunii_renamed_GBG69874:0.00275,C_braunii_renamed_GBG73305:0.59934)n125:0.08706)n124:0.14346)n113:0.15533,(C_braunii_renamed_GBG64041:0.0342,C_braunii_renamed_GBG71135:0.02291)n126:0.00208)n112:0.01078,C_braunii_renamed_GBG73366:0.05384)n111:0.02348)n109:0.05084,C_braunii_renamed_GBG81724:0.81297)n108:0.03883,C_braunii_renamed_GBG89291:0.05074)n107:0.0114,(C_braunii_renamed_GBG84353:0.11729,C_braunii_renamed_GBG66588:0.2106)n127:0.01818)n106:0.00738,((C_braunii_renamed_GBG60820:0.06921,((C_braunii_renamed_GBG91315:0.15332,((((((C_braunii_renamed_GBG89643:0.09217,C_braunii_renamed_GBG60279:0.09523)n137:0.05169,(((C_braunii_renamed_GBG86034:0.03588,C_braunii_renamed_GBG73452:0.20701)n140:0.03072,(C_braunii_renamed_GBG60170:0.203,((C_braunii_renamed_GBG70932:0.04925,(C_braunii_renamed_GBG86527:0.18118,C_braunii_renamed_GBG59572:0.22245)n144:0.00654)n143:0.07127,(C_braunii_renamed_GBG64127:0.07223,C_braunii_renamed_GBG81546:0.03614)n145:0.19736)n142:0.01725)n141:0.00016)n139:0.01479,C_braunii_renamed_GBG65752:0.06403)n138:0.00871)n136:0.00669,((C_braunii_renamed_GBG81791:0.04757,(C_braunii_renamed_GBG59755:0.07519,C_braunii_renamed_GBG66558:0.05439)n148:0.01035)n147:0.00281,C_braunii_renamed_GBG83572:0.09244)n146:0.00443)n135:0.00353,(C_braunii_renamed_GBG65976:1.03455,((((C_braunii_renamed_GBG91314:0.05759,(C_braunii_renamed_GBG60305:0.06464,(C_braunii_renamed_GBG72289:0.10549,C_braunii_renamed_GBG67820:0.19755)n155:0.0832)n154:0.00602)n153:0.00202,(C_braunii_renamed_GBG60283:0.0651,C_braunii_renamed_GBG77340:0.04405)n156:0.00457)n152:0.00535,(C_braunii_renamed_GBG86358:0.02923,C_braunii_renamed_GBG86344:0.06961)n157:0.04223)n151:0.00047,(C_braunii_renamed_GBG88373:0.06188,(((C_braunii_renamed_GBG92194:0.07031,C_braunii_renamed_GBG71669:0.05905)n161:0.0049,(((C_braunii_renamed_GBG82157:0.05255,C_braunii_renamed_GBG82773:0.05247)n164:0.00012,C_braunii_renamed_GBG81264:0.05143)n163:0.00569,C_braunii_renamed_GBG65031:0.06486)n162:0.00346)n160:0.00341,C_braunii_renamed_GBG64006:0.04864)n159:0.00262)n158:0.00103)n150:0.00297)n149:0.00804)n134:0.01145,(((C_braunii_renamed_GBG89128:0.08347,(((C_braunii_renamed_GBG61611:0.09609,C_braunii_renamed_GBG86033:0.03462)n170:0.00634,((C_braunii_renamed_GBG89183:0.04665,((C_braunii_renamed_GBG68998:0.11143,C_braunii_renamed_GBG91229:0.05278)n174:0.00296,(C_braunii_renamed_GBG69693:0.02865,(C_braunii_renamed_GBG72582:0.23835,(C_braunii_renamed_GBG89899:0.43613,(C_braunii_renamed_GBG61436:0.1119,C_braunii_renamed_GBG90895:0.07559)n178:0.00027)n177:0.00939)n176:0.13998)n175:0.0088)n173:0.00015)n172:0.00099,C_braunii_renamed_GBG73227:0.05859)n171:0.00897)n169:0.0076,(C_braunii_renamed_GBG73243:0.04743,(C_braunii_renamed_GBG86967:0.16501,C_braunii_renamed_GBG83764:0.87887)n180:0.13863)n179:0.03668)n168:0.01882)n167:0.01779,(C_braunii_renamed_GBG71136:0.05714,C_braunii_renamed_GBG83801:0.11242)n181:0.06757)n166:0.01573,C_braunii_renamed_GBG71663:0.12477)n165:0.007)n133:0.00735,((C_braunii_renamed_GBG63293:0.00104,C_braunii_renamed_GBG92193:0.11705)n183:0.07399,C_braunii_renamed_GBG73292:0.04076)n182:0.00417)n132:0.00084)n131:0.01676,((((C_braunii_renamed_GBG64099:0.36769,(C_braunii_renamed_GBG71105:0.12675,(C_braunii_renamed_GBG81716:0.04592,C_braunii_renamed_GBG88794:0.01231)n189:0.34247)n188:0.08696)n187:0.0424,(C_braunii_renamed_GBG86123:0.02661,C_braunii_renamed_GBG82159:0.06071)n190:0.00599)n186:0.00335,C_braunii_renamed_GBG77530:0.05703)n185:0.00862,((((((C_braunii_renamed_GBG87867:0.10161,C_braunii_renamed_GBG88370:0.17133)n196:0.0506,(C_braunii_renamed_GBG86348:0.13211,(C_braunii_renamed_GBG65817:0.10801,C_braunii_renamed_GBG78621:0.19721)n198:0.07634)n197:0.01449)n195:0.00142,C_braunii_renamed_GBG84377:0.0614)n194:0.00744,((C_braunii_renamed_GBG61961:0.12125,C_braunii_renamed_GBG79163:0.09103)n200:0.03565,((C_braunii_renamed_GBG78880:0.06904,C_braunii_renamed_GBG86122:0.04913)n202:0.00841,C_braunii_renamed_GBG75951:0.06956)n201:0.00496)n199:0.03291)n193:0.03578,C_braunii_renamed_GBG60354:0.09038)n192:0.00965,((C_braunii_renamed_GBG89530:0.10635,C_braunii_renamed_GBG63993:0.04778)n204:0.01454,C_braunii_renamed_GBG78712:0.06079)n203:0.00333)n191:0.01099)n184:0.00718)n130:0.01592)n129:0.00895,C_braunii_renamed_GBG76620:0.07644)n128:0.0208)n105:0.00632)n104:0.00948)n103:0.00696,(C_braunii_renamed_GBG93536:0,C_braunii_renamed_GBG41222:0)n205:0.07792)n102:0.03199,(((C_braunii_renamed_GBG69737:0.03701,C_braunii_renamed_GBG79031:0.10962)n208:0.01054,((C_braunii_renamed_GBG68808:0.04889,((C_braunii_renamed_GBG80294:0.39663,(C_braunii_renamed_GBG74861:0.05719,C_braunii_renamed_GBG88961:0.10945)n213:0.00016)n212:0.12694,C_braunii_renamed_GBG65061:0.05496)n211:0.01704)n210:0.00667,C_braunii_renamed_GBG77107:0.05139)n209:0.0119)n207:0.01383,(C_braunii_renamed_GBG60303:0.06302,(C_braunii_renamed_GBG60286:0.03439,C_braunii_renamed_GBG66573:0.06044)n215:0.01963)n214:0.00994)n206:0.02588)n101:0.01116,(C_braunii_renamed_GBG61738:1.11095,C_braunii_renamed_GBG73244:0.81754)n216:0.1446)n100:0.00838,C_braunii_renamed_GBG67051:0.10347)n99:0.0275)n97:0.00652)n91:0.00546)n90:0.00814)n81:0.0054)n77:0.01958,C_braunii_renamed_GBG79174:0.07612)n76:0.00636)n69:0.01051)n53:0.05726,((C_braunii_renamed_GBG85811:0.28335,C_braunii_renamed_GBG66609:0.04473)n218:0.03078,((C_braunii_renamed_GBG71110:0.07576,(C_braunii_renamed_GBG68131:0.31213,((C_braunii_renamed_GBG65804:0.03916,C_braunii_renamed_GBG73070:0.23195)n223:0.09661,C_braunii_renamed_GBG87883:0.35087)n222:0.02778)n221:0.07587)n220:0.13334,C_braunii_renamed_GBG84375:0.14062)n219:0.04243)n217:0.01176)n52:0.05451)n48:0.01113,C_braunii_renamed_GBG80418:0.09005)n47:0.04152,((((C_braunii_renamed_GBG72559:0.15038,C_braunii_renamed_GBG81966:0.70611)n227:0.1191,(C_braunii_renamed_GBG73268:0.08699,(C_braunii_renamed_GBG60342:0.03884,(C_braunii_renamed_GBG72923:0.10141,C_braunii_renamed_GBG60345:0.02725)n230:0.14345)n229:0.01633)n228:0.07031)n226:0.07463,C_braunii_renamed_GBG64062:0.62808)n225:0.06343,C_braunii_renamed_GBG69887:0.20128)n224:0.06217)n46:0.02079)n45:0.01131)n44:0.04079)n39:0.02049)n30:0.01044)n20:0.00178)n19:0.00559,(((((((C_braunii_renamed_GBG59598:0.29074,C_braunii_renamed_GBG63979:0.7128)n237:0.10267,C_braunii_renamed_GBG92407:0.0772)n236:0.02894,(C_braunii_renamed_GBG78050:0.0613,((C_braunii_renamed_GBG80603:0.06667,C_braunii_renamed_GBG70405:0.20775)n240:0.00867,(C_braunii_renamed_GBG86127:0.04772,((C_braunii_renamed_GBG74494:0.06128,C_braunii_renamed_GBG60164:0.25685)n243:0.45075,C_braunii_renamed_GBG60984:0.06492)n242:0.01697)n241:0.05627)n239:0.07696)n238:0.0181)n235:0.03903,(((C_braunii_renamed_GBG80931:0.71078,C_braunii_renamed_GBG64723:0.07245)n246:0.00882,(C_braunii_renamed_GBG64697:0.00472,C_braunii_renamed_GBG64698:0.00015)n247:0.11336)n245:0.00867,C_braunii_renamed_GBG60172:0.07169)n244:0.06898)n234:0.01663,(((C_braunii_renamed_GBG81539:0.06572,(C_braunii_renamed_GBG72547:0.17111,C_braunii_renamed_GBG65753:0.40944)n251:0.04623)n250:0.00201,C_braunii_renamed_GBG88721:0.05554)n249:0.00015,C_braunii_renamed_GBG88004:0.05018)n248:0.00335)n233:0.00013,(C_braunii_renamed_GBG82263:0.09238,(C_braunii_renamed_GBG78078:0.12004,C_braunii_renamed_GBG59555:0.0788)n253:0.00204)n252:0.00979)n232:0.00103,(C_braunii_renamed_GBG90077:0.06516,(C_braunii_renamed_GBG67130:0.13528,C_braunii_renamed_GBG75848:0.08252)n255:0.01709)n254:0.00126)n231:0.01406)n18:0.01)n17:0.00462,((C_braunii_renamed_GBG81359:0.10437,((C_braunii_renamed_GBG60424:0.07598,C_braunii_renamed_GBG88722:0.22362)n259:0.0244,C_braunii_renamed_GBG60311:0.29072)n258:0.02466)n257:0.00014,(C_braunii_renamed_GBG75308:0.0683,(C_braunii_renamed_GBG66594:0.02736,C_braunii_renamed_GBG90514:0.09591)n261:0.03356)n260:0.01598)n256:0.01469)n16:0.01022,C_braunii_renamed_GBG64688:0.04581)n15:0.00862,(C_braunii_renamed_GBG87140:0.07639,C_braunii_renamed_GBG90513:0.04972)n262:0.03819)n14:0.01232,C_braunii_renamed_GBG73367:0.07402)n13:0.00461)n10:0.00265,((C_braunii_renamed_GBG89333:0.06495,C_braunii_renamed_GBG69883:0.7526)n264:0.03129,((C_braunii_renamed_GBG66574:0.06359,C_braunii_renamed_GBG61697:0.07643)n266:0.00345,(C_braunii_renamed_GBG84597:0.08244,(C_braunii_renamed_GBG88977:0.07078,(C_braunii_renamed_GBG72401:0.23619,((C_braunii_renamed_GBG63987:0.18845,C_braunii_renamed_GBG81262:0.06191)n271:0.01603,C_braunii_renamed_GBG72891:0.08755)n270:0.03003)n269:0.00013)n268:0.01485)n267:0.00012)n265:0.01711)n263:0.00799)n9:0.00805)n4:0.00288,(((((C_braunii_renamed_GBG87445:0.05044,C_braunii_renamed_GBG82478:0.09425)n276:0.00211,(C_braunii_renamed_GBG72733:0.03846,C_braunii_renamed_GBG77103:0.07222)n277:0.00495)n275:0.00351,C_braunii_renamed_GBG72038:0.0623)n274:0.00281,(C_braunii_renamed_GBG87994:0.04094,((C_braunii_renamed_GBG92540:0.07708,C_braunii_renamed_GBG60385:0.04228)n280:0.00422,((C_braunii_renamed_GBG72215:0.05558,C_braunii_renamed_GBG63982:0.09346)n282:0.00203,(C_braunii_renamed_GBG59797:0.02237,C_braunii_renamed_GBG85565:0.12837)n283:0.00826)n281:0.00504)n279:0.00075)n278:0.00057)n273:0.00385,C_braunii_renamed_GBG88954:0.05883)n272:0.00191)n3:0.01167,(C_braunii_renamed_GBG66380:0.08745,((C_braunii_renamed_GBG79155:0.11401,((((C_braunii_renamed_GBG64011:0.19277,C_braunii_renamed_GBG62238:0.05885)n290:0.02418,C_braunii_renamed_GBG81419:0.08408)n289:0.02685,(C_braunii_renamed_GBG84384:0.08038,C_braunii_renamed_GBG79025:0.12646)n291:0.04372)n288:0.02848,(((C_braunii_renamed_GBG84025:0.09456,C_braunii_renamed_GBG68111:0.2176)n294:0.01331,((((C_braunii_renamed_GBG81929:0.07164,C_braunii_renamed_GBG62770:0.07443)n298:0.01995,C_braunii_renamed_GBG72381:0.10243)n297:0.02033,(C_braunii_renamed_GBG76440:0.0719,(C_braunii_renamed_GBG62423:0.05564,C_braunii_renamed_GBG80084:0.09599)n300:0.02803)n299:0.07369)n296:0.09978,C_braunii_renamed_GBG61967:0.07649)n295:0.02691)n293:0.00297,(C_braunii_renamed_GBG78409:0.20102,((C_braunii_renamed_GBG64451:0.15516,C_braunii_renamed_GBG68202:0.0552)n303:0.03912,C_braunii_renamed_GBG69747:0.10207)n302:0.0376)n301:0.04462)n292:0.00949)n287:0.0084)n286:0.00184,(((C_braunii_renamed_GBG89127:0.07948,(C_braunii_renamed_GBG91234:0.33151,C_braunii_renamed_GBG74624:0.08747)n307:0.00408)n306:0.00818,((C_braunii_renamed_GBG80614:0.10467,((((C_braunii_renamed_GBG86126:0.21312,C_braunii_renamed_GBG62016:0.11384)n313:0.1374,(C_braunii_renamed_GBG75855:0.13789,(C_braunii_renamed_GBG71838:0.06544,((C_braunii_renamed_GBG73312:1.07817,C_braunii_renamed_GBG60173:0.00235)n317:0.06915,C_braunii_renamed_GBG69891:0.16015)n316:0.0086)n315:0.00516)n314:0.01226)n312:0.04688,((((((C_braunii_renamed_GBG60343:0.05569,C_braunii_renamed_GBG64707:0.2044)n323:0.05274,(C_braunii_renamed_GBG73287:0.05996,(C_braunii_renamed_GBG86530:0.08201,C_braunii_renamed_GBG88719:0.03395)n325:0.01632)n324:0.02929)n322:0.00152,C_braunii_renamed_GBG60344:0.07081)n321:0.06267,(((C_braunii_renamed_GBG89477:0.06673,(C_braunii_renamed_GBG88357:0.10748,C_braunii_renamed_GBG79167:0.02542)n329:0.10868)n328:0.03217,(C_braunii_renamed_GBG81712:0.19624,(((((C_braunii_renamed_GBG79434:0.02627,(C_braunii_renamed_GBG68810:0.02028,C_braunii_renamed_GBG76447:0.03639)n336:0.00672)n335:0.00236,C_braunii_renamed_GBG86747:0.04837)n334:0.19367,(C_braunii_renamed_GBG74917:0.03649,((C_braunii_renamed_GBG59546:0.02619,(((C_braunii_renamed_GBG78143:0.01932,((C_braunii_renamed_GBG64005:0.00016,C_braunii_renamed_GBG71111:0.11175)n344:0.16348,C_braunii_renamed_GBG83716:0.10804)n343:0.01237)n342:0.01941,C_braunii_renamed_GBG75041:0.13433)n341:0.01182,C_braunii_renamed_GBG89476:0.03226)n340:0.00258)n339:0.00014,C_braunii_renamed_GBG62015:0.04372)n338:0.00811)n337:0.00185)n333:0.00296,(((C_braunii_renamed_GBG77557:0.15279,((C_braunii_renamed_GBG92760:0.03884,C_braunii_renamed_GBG78004:0.36302)n349:0.01177,C_braunii_renamed_GBG69697:0.09702)n348:0.07501)n347:0.03953,C_braunii_renamed_GBG61964:0.20194)n346:0.06353,C_braunii_renamed_GBG68809:0.08436)n345:0.01556)n332:0.00015,C_braunii_renamed_GBG63983:0.04097)n331:0.00958)n330:0.01781)n327:0.01598,(C_braunii_renamed_GBG70231:0.04218,(C_braunii_renamed_GBG89694:0.05716,(C_braunii_renamed_GBG67109:0.04378,C_braunii_renamed_GBG71666:0.05133)n352:0.39166)n351:0.01678)n350:0.11221)n326:0.05996)n320:0.10531,((C_braunii_renamed_GBG80287:0.18726,C_braunii_renamed_GBG60166:0.29926)n354:0.04969,(C_braunii_renamed_GBG65054:0.12664,C_braunii_renamed_GBG80776:0.67759)n355:0.10972)n353:0.00329)n319:0.06438,(((((C_braunii_renamed_GBG65805:0.0475,((((C_braunii_renamed_GBG60162:0.17661,C_braunii_renamed_GBG88222:0.00807)n364:0.08134,C_braunii_renamed_GBG80618:0.10559)n363:0.01265,(C_braunii_renamed_GBG69746:0.0657,C_braunii_renamed_GBG88221:0.05417)n365:0.02608)n362:0.01157,C_braunii_renamed_GBG61616:0.05978)n361:0.00375)n360:0.00756,(((C_braunii_renamed_GBG86144:0.07269,C_braunii_renamed_GBG79168:0.07318)n368:0.01201,(((C_braunii_renamed_GBG77847:0.05926,(C_braunii_renamed_GBG71143:0.25162,C_braunii_renamed_GBG81946:0.06371)n372:0.07103)n371:0.04147,((C_braunii_renamed_GBG80816:0.08461,(((C_braunii_renamed_GBG73329:0.07492,(C_braunii_renamed_GBG63517:0.00014,C_braunii_renamed_GBG63516:0.00014)n378:0.04849)n377:0.02401,C_braunii_renamed_GBG80920:0.1003)n376:0.01831,((C_braunii_renamed_GBG67106:0.02524,C_braunii_renamed_GBG85804:0.76414)n380:0.12028,(C_braunii_renamed_GBG84890:0.08517,(C_braunii_renamed_GBG64846:0.06476,C_braunii_renamed_GBG90076:0.08467)n382:0.00744)n381:0.00337)n379:0.00902)n375:0.01593)n374:0.01526,C_braunii_renamed_GBG60350:0.10473)n373:0.01559)n370:0.03208,(C_braunii_renamed_GBG84882:0.0613,(C_braunii_renamed_GBG75497:0.07766,(C_braunii_renamed_GBG78876:0.06089,(C_braunii_renamed_GBG64617:0.08911,C_braunii_renamed_GBG76442:0.17225)n386:0.0359)n385:0.01316)n384:0.01941)n383:0.01739)n369:0.02438)n367:0.01228,((C_braunii_renamed_GBG60351:0.09921,C_braunii_renamed_GBG66562:0.09132)n388:0.05062,C_braunii_renamed_GBG64928:0.07367)n387:0.04425)n366:0.00674)n359:0.02434,C_braunii_renamed_GBG58919:0.16686)n358:0.03057,C_braunii_renamed_GBG91067:0.13591)n357:0.0197,(C_braunii_renamed_GBG78597:0.08065,((C_braunii_renamed_GBG68109:0.72753,C_braunii_renamed_GBG72382:0.00015)n391:0.1034,(C_braunii_renamed_GBG72922:0.26923,((C_braunii_renamed_GBG79154:0.14659,((C_braunii_renamed_GBG81681:0.13181,C_braunii_renamed_GBG81717:0.02627)n396:0.0381,C_braunii_renamed_GBG88955:0.10165)n395:0.03844)n394:0.03029,(((C_braunii_renamed_GBG93053:0.11278,C_braunii_renamed_GBG62432:0.06812)n399:0.11309,(C_braunii_renamed_GBG89661:0.04662,C_braunii_renamed_GBG79191:0.07547)n400:0.16076)n398:0.24328,C_braunii_renamed_GBG69745:0.02514)n397:0.11002)n393:0.00827)n392:0.06714)n390:0.04258)n389:0.00478)n356:0.13731)n318:0.0859)n311:0.03643,(((C_braunii_renamed_GBG61673:0.09363,C_braunii_renamed_GBG84926:0.78425)n403:0.03518,C_braunii_renamed_GBG81247:0.13338)n402:0.01266,((C_braunii_renamed_GBG60310:0.12095,C_braunii_renamed_GBG86966:0.07251)n405:0.00576,(C_braunii_renamed_GBG85017:0.09955,C_braunii_renamed_GBG59754:0.11094)n406:0.00247)n404:0.00183)n401:0.01027)n310:0.02741)n309:0.00016,((C_braunii_renamed_GBG84347:0.06232,C_braunii_renamed_GBG88720:0.05402)n408:0.0127,(C_braunii_renamed_GBG88014:0.03893,C_braunii_renamed_GBG78596:0.50967)n409:0.09469)n407:0.01814)n308:0.00411)n305:0.01595,(((C_braunii_renamed_GBG60163:0.35187,C_braunii_renamed_GBG63970:0.34644)n412:0.02704,(C_braunii_renamed_GBG63900:0.0675,C_braunii_renamed_GBG67126:0.0625)n413:0.00182)n411:0.02211,(((C_braunii_renamed_GBG64728:0.05833,C_braunii_renamed_GBG91155:0.05844)n416:0.01799,((C_braunii_renamed_GBG78055:0.2198,(C_braunii_renamed_GBG63997:0.01778,C_braunii_renamed_GBG63995:0.00254)n419:0.01354)n418:0.20316,(C_braunii_renamed_GBG89658:0.0692,((C_braunii_renamed_GBG78895:0.0326,C_braunii_renamed_GBG89904:0.16457)n422:0.13426,C_braunii_renamed_GBG73925:0.07946)n421:0.04897)n420:0.11019)n417:0.05965)n415:0.06563,(C_braunii_renamed_GBG73237:0.07782,(C_braunii_renamed_GBG67543:0.08017,((((C_braunii_renamed_GBG73270:0.08577,(C_braunii_renamed_GBG75051:0.03955,(C_braunii_renamed_GBG63241:0.11618,C_braunii_renamed_GBG84042:0.10103)n430:0.08119)n429:0.00014)n428:0.01877,(C_braunii_renamed_GBG82564:0.065,(C_braunii_renamed_GBG60277:0.03888,(C_braunii_renamed_GBG60287:0.28199,C_braunii_renamed_GBG60288:0.01419)n433:0.08406)n432:0.03082)n431:0.00515)n427:0.04262,C_braunii_renamed_GBG60388:0.07206)n426:0.01297,((C_braunii_renamed_GBG71319:0.06085,C_braunii_renamed_GBG80619:0.07367)n435:0.00271,C_braunii_renamed_GBG88207:0.06079)n434:0.00655)n425:0.00513)n424:0.00994)n423:0.00011)n414:0.01646)n410:0.00403)n304:0.03901)n285:0.0019)n284:0.011)n2:0.00588,((((C_braunii_renamed_GBG66224:0.04569,(C_braunii_renamed_GBG82027:0.06585,((C_braunii_renamed_GBG83742:0.06038,(C_braunii_renamed_GBG86637:0.00014,C_braunii_renamed_GBG91239:0.41164)n443:0.2653)n442:0.00014,(C_braunii_renamed_GBG90222:0.02938,(C_braunii_renamed_GBG78842:0.06853,C_braunii_renamed_GBG77839:0.07899)n445:0.00014)n444:0.00692)n441:0.0104)n440:0.00015)n439:0.00458,C_braunii_renamed_GBG76709:0.05829)n438:0.00232,(((C_braunii_renamed_GBG80824:0.0453,C_braunii_renamed_GBG59796:0.04016)n448:0.01173,(C_braunii_renamed_GBG60377:0.06377,C_braunii_renamed_GBG59949:0.04695)n449:0.00468)n447:0.00261,C_braunii_renamed_GBG63240:0.07145)n446:0.00088)n437:0.01383,(((C_braunii_renamed_GBG65656:0.051,(C_braunii_renamed_GBG60646:0.04488,C_braunii_renamed_GBG81540:0.4355)n453:0.22835)n452:0.0136,C_braunii_renamed_GBG66815:0.13296)n451:0.04748,(C_braunii_renamed_GBG60415:0.13121,(((((((C_braunii_renamed_GBG64738:0.06538,(C_braunii_renamed_GBG72524:0.0918,C_braunii_renamed_GBG59810:0.03897)n462:0.00557)n461:0.00537,((C_braunii_renamed_GBG62955:0.05215,(C_braunii_renamed_GBG67158:0.05301,C_braunii_renamed_GBG69743:0.05201)n465:0.00313)n464:0.0016,(C_braunii_renamed_GBG78408:0.0399,C_braunii_renamed_GBG72734:0.10762)n466:0.01608)n463:0.00054)n460:0.00107,((((C_braunii_renamed_GBG66575:0.04412,C_braunii_renamed_GBG78978:0.06224)n470:0.0048,C_braunii_renamed_GBG61277:0.06184)n469:0.00508,(C_braunii_renamed_GBG79437:0.07183,C_braunii_renamed_GBG92327:0.04094)n471:0.02201)n468:0.00277,C_braunii_renamed_GBG86630:0.10692)n467:0.00569)n459:0.00411,(C_braunii_renamed_GBG89280:0.06368,(((C_braunii_renamed_GBG68323:0.05627,C_braunii_renamed_GBG85279:0.0571)n475:0.00015,C_braunii_renamed_GBG77169:0.06331)n474:0.00358,((C_braunii_renamed_GBG64004:0.02623,C_braunii_renamed_GBG64422:0.0467)n477:0.01168,C_braunii_renamed_GBG59682:0.08321)n476:0.00703)n473:0.00275)n472:0.00144)n458:0.00188,(C_braunii_renamed_GBG88788:0.05185,(C_braunii_renamed_GBG69867:0.12953,C_braunii_renamed_GBG46531:0.2052)n479:0.02246)n478:0.0048)n457:0.00112,C_braunii_renamed_GBG76553:0.0571)n456:0.00014,(((C_braunii_renamed_GBG66602:0.06508,C_braunii_renamed_GBG88368:0.04993)n482:0.01197,(C_braunii_renamed_GBG91151:0.0542,C_braunii_renamed_GBG93156:0.10209)n483:0.01403)n481:0.00464,(((C_braunii_renamed_GBG86547:0.03256,(C_braunii_renamed_GBG75046:0.05487,(C_braunii_renamed_GBG83998:0.06433,((C_braunii_renamed_GBG87747:0.09783,((C_braunii_renamed_GBG61916:0.25212,C_braunii_renamed_GBG64166:0.07665)n492:0.02955,(C_braunii_renamed_GBG64107:0.01821,C_braunii_renamed_GBG66591:0.11275)n493:0.04785)n491:0.05832)n490:0.0014,(C_braunii_renamed_GBG68931:0.4025,C_braunii_renamed_GBG83779:0.05152)n494:0.03824)n489:0.00066)n488:0.00022)n487:0.00684)n486:0.00422,C_braunii_renamed_GBG82160:0.08408)n485:0.00015,((C_braunii_renamed_GBG71626:0.10131,C_braunii_renamed_GBG76139:0.46713)n496:0.10081,C_braunii_renamed_GBG67357:0.05036)n495:0.0001)n484:0.00122)n480:0.00015)n455:0.0021)n454:0.00143)n450:0.01558)n436:0.01357)n1:0.042665)n0;
```
