## Supplementary material for "Transcriptional responses to arbuscular mycorrhizal symbiosis development are conserved in the early divergent *Marchantia paleacea*": OG0000064_tree.txt

```
((((M_flagellaris_scaffold-UCRN-2046994-Megaceros_tosanus:0.14377,A_agrestis_renamed_Aagr.utg000006l.1079.1:0.21505)n3:0.30504,(A_agrestis_renamed_Aagr.utg000009l.14.1:0.70178,((M_flagellaris_scaffold-UCRN-2009488-Megaceros_tosanus:0.31655,A_agrestis_renamed_Aagr.utg000009l.2.1:0.19735)n6:0.14288,(M_flagellaris_scaffold-UCRN-2053077-Megaceros_tosanus:0.41794,(A_agrestis_renamed_Aagr.utg000009l.11.1:0.10653,A_agrestis_renamed_Aagr.utg000009l.12.1:0.11387)n8:0.18422)n7:0.10221)n5:0.05384)n4:0.09598)n2:0.16008,((T_lepidozioides_scaffold-SKQD-2009981-Takakia_lepidozioides:0.18714,T_lepidozioides_scaffold-SKQD-2077924-Takakia_lepidozioides:0.21867)n10:0.10023,((P_patens_renamed_P318_170V3.2:0,P_patens_renamed_P318_170V3.3:0,P_patens_renamed_P318_170V3.1:0)n12:0.58004,((P_patens_renamed_P38_3840V3.1:0.28173,(P_patens_renamed_P33_36450V3.2:0,P_patens_renamed_P33_36450V3.1:0)n15:0.20062)n14:0.35255,(((P_patens_renamed_P34_22420V3.2:0,P_patens_renamed_P34_22420V3.1:0)n18:0.14686,(P_patens_renamed_P326_2170V3.1:0,P_patens_renamed_P326_2170V3.2:0)n19:0.1137)n17:0.41097,((P_patens_renamed_P310_1100V3.2:0,P_patens_renamed_P310_1100V3.1:0)n21:0.21195,((P_patens_renamed_P310_25030V3.2:0,P_patens_renamed_P310_25030V3.1:0)n23:0.14293,P_patens_renamed_P315_8250V3.1:0.43781)n22:0.08349)n20:0.10839)n16:0.07917)n13:0.133965)n11:0.014885)n9:0.07856)n1:0.02513,(((A_trichopoda_renamed_ERN13252:0.48389,P_abies_renamed_MA_2253g0010:0.30559)n26:0.2428,((((S_moellendorffii_renamed_EFJ23305:0.14482,(S_moellendorffii_renamed_EFJ17755:0.00153,S_moellendorffii_renamed_EFJ16282:0.00502)n31:0.12652)n30:0.1727,((S_moellendorffii_renamed_EFJ08103:0.0099,S_moellendorffii_renamed_EFJ24693:0.00549)n33:0.33411,(S_moellendorffii_renamed_EFJ28499:0.00014,S_moellendorffii_renamed_EFJ30390:0.01795)n34:0.20271)n32:0.14464)n29:0.14168,((S_moellendorffii_renamed_EFJ17949:0.00014,S_moellendorffii_renamed_EFJ16472:0.01005)n36:0.66351,(S_moellendorffii_renamed_EFJ32517:0.00219,S_moellendorffii_renamed_EFJ16696:0.01288)n37:0.58697)n35:0.11138)n28:0.07566,((((P_pinnata_scaffold-UUHD-2150636-Porella_pinnata:0.43712,(M_paleacea_Rhiz_final_MPA9420.1.p1:0.0221,M_polymorpha_renamed_Mapoly0176s0016.1:0.02337)n42:0.26479)n41:0.13645,T_lepidozioides_scaffold-SKQD-2003953-Takakia_lepidozioides:0.40316)n40:0.0382,L_japonicus_renamed_Lj0g3v0284389.1:0.75712)n39:0.02044,((P_pinnata_scaffold-UUHD-2150122-Porella_pinnata:0.29574,(M_polymorpha_renamed_Mapoly0077s0062.1:0.03827,(M_paleacea_Rhiz_final_MPA21581.1.p1:0.00016,M_paleacea_Rhiz_final_MPA21580.1.p1:0.06918)n46:0.0322)n45:0.28342)n44:0.17604,((P_patens_renamed_P32_35260V3.1:0,P_patens_renamed_P32_35260V3.2:0)n48:0.46372,T_lepidozioides_scaffold-SKQD-2076121-Takakia_lepidozioides:0.32268)n47:0.154179)n43:0.017131)n38:0.04426)n27:0.02212)n25:0.01586,(((M_flagellaris_scaffold-UCRN-2053622-Megaceros_tosanus:0.52869,((P_neesiana_scaffold-JHFI-2100755-Pellia_neesiana:0.28364,(M_paleacea_Rhiz_final_MPA21925.1.p1:0.04644,M_polymorpha_renamed_Mapoly0056s0025.1:0.07756)n54:0.22736)n53:0.20023,(T_lepidozioides_scaffold-SKQD-2012573-Takakia_lepidozioides:0.15901,((P_patens_renamed_P321_22110V3.1:0,P_patens_renamed_P321_22110V3.2:0)n57:0.37949,(P_patens_renamed_P321_11740V3.1:0,P_patens_renamed_P321_11740V3.2:0)n58:0.254781)n56:0.028309)n55:0.05843)n52:0.07844)n51:0.05056,((((P_abies_renamed_MA_54974g0010:0.38465,((P_abies_renamed_MA_10430460g0010:0.07335,P_abies_renamed_MA_906551g0010:0.03735)n64:0.27383,(P_abies_renamed_MA_68362g0010:0.07051,(P_abies_renamed_MA_495624g0010:0.06218,P_abies_renamed_MA_67675g0010:0.06519)n66:0.0407)n65:0.10238)n63:0.10794)n62:0.0919,(((((P_dactylifera_renamed_XP_008786544.1:0.00015,P_dactylifera_renamed_XP_008780451.1:0.0632)n71:0.14685,(Oryza_sativa_renamed_LOC_Os04g35770.1:0.09389,Z_mays_renamed_B4FRR6:0.12412)n72:0.45371)n70:0.12422,((Oryza_sativa_renamed_LOC_Os01g65790.1:0.06257,Z_mays_renamed_A0A1D6N5J3:0.0731)n74:0.31105,P_dactylifera_renamed_XP_008798990.1:0.16371)n73:0.01819)n69:0.13123,((B_vulgaris_renamed_KMT09195:0.33317,(B_vulgaris_renamed_KMT14850:0.02109,B_vulgaris_renamed_KMS99779:0.00299)n77:0.21721)n76:0.08497,((A_thaliana_renamed_AT5G64640.1:0.16894,(A_thaliana_renamed_AT5G09760.1:0.00014,A_thaliana_renamed_AT5G09760.2:0.00015)n80:0.13072)n79:0.11703,(((L_japonicus_renamed_Lj4g3v2753030.1:0.06188,M_truncatula_renamed_MTR_8093460:0.10083)n83:0.02692,(L_angustifolius_renamed_OIW00469:0.05403,(L_angustifolius_renamed_OIW18171:0.05144,L_angustifolius_renamed_OIW18170:0.09442)n85:0.10449)n84:0.05625)n82:0.06592,(L_angustifolius_renamed_OIV96976:0.13888,(M_truncatula_renamed_MTR_3095920:0.19979,L_japonicus_renamed_Lj1g3v1300570.1:0.09959)n87:0.01612)n86:0.05202)n81:0.05071)n78:0.03674)n75:0.06579)n68:0.11187,A_trichopoda_renamed_ERN19937:0.29739)n67:0.1944)n61:0.12174,(A_filiculoides_renamed_Azfi_s0092.g043013:0.52051,(A_filiculoides_renamed_Azfi_s0472.g072937:0.34737,A_filiculoides_renamed_Azfi_s1434.g103081:0.29271)n89:0.26783)n88:0.10097)n60:0.09109,((S_moellendorffii_renamed_EFJ21763:0,S_moellendorffii_renamed_EFJ34143:0)n91:0.54813,(S_moellendorffii_renamed_EFJ17948:0.00459,S_moellendorffii_renamed_EFJ16471:0.00417)n92:0.3011)n90:0.12692)n59:0.04816)n50:0.07753,((S_moellendorffii_renamed_EFJ33610:0.00414,S_moellendorffii_renamed_EFJ36964:0.01312)n94:0.57861,(((A_filiculoides_renamed_Azfi_s0113.g045942:0.28876,A_filiculoides_renamed_Azfi_s0215.g058412:0.52942)n97:0.16183,(((A_filiculoides_renamed_Azfi_s3003.g114000:0.24509,(A_filiculoides_renamed_Azfi_s0261.g060743:0.23733,A_filiculoides_renamed_Azfi_s3003.g113999:0.18957)n101:0.12488)n100:0.33994,(A_filiculoides_renamed_Azfi_s0006.g009946:0.31685,(A_filiculoides_renamed_Azfi_s3257.g115118:0.00015,(A_filiculoides_renamed_Azfi_s0001.g000977:0.00016,A_filiculoides_renamed_Azfi_s1989.g108563:0.09869)n104:0.00365)n103:0.25125)n102:0.15693)n99:0.16493,((A_filiculoides_renamed_Azfi_s0133.g049315:0.34267,A_filiculoides_renamed_Azfi_s0145.g051666:0.31336)n106:0.2509,(A_filiculoides_renamed_Azfi_s0022.g015989:0.32847,(A_filiculoides_renamed_Azfi_s0205.g057775:0.01696,A_filiculoides_renamed_Azfi_s0205.g057784:0.07706)n108:0.33664)n107:0.12126)n105:0.07152)n98:0.06288)n96:0.14425,(((L_angustifolius_renamed_OIV95529:0.77938,L_japonicus_renamed_Lj0g3v0126579.1:0.95238)n111:0.49292,((L_japonicus_renamed_Lj0g3v0099739.1:0,L_japonicus_renamed_Lj0g3v0204259.1:0)n113:0.40624,((P_abies_renamed_MA_84680g0010:0.38061,(((A_trichopoda_renamed_ERM96027:0.30507,(P_dactylifera_renamed_XP_008797350.1:0.28321,(((L_angustifolius_renamed_OIW16652:0.03911,(L_angustifolius_renamed_OIW04550:0.04584,L_angustifolius_renamed_OIW02497:0.03737)n123:0.00875)n122:0.06745,(M_truncatula_renamed_MTR_8023150:0.10653,(L_japonicus_renamed_Lj3g3v2575530.1:0.00014,L_japonicus_renamed_Lj3g3v2575540.1:0.01233)n125:0.09916)n124:0.03754)n121:0.15033,(A_thaliana_renamed_AT1G53840.1:0.13683,A_thaliana_renamed_AT3G14300.1:0.29534)n126:0.15246)n120:0.07848)n119:0.11588)n118:0.06375,(A_trichopoda_renamed_ERM96025:0.28534,((A_thaliana_renamed_AT5G04960.1:0.15854,A_thaliana_renamed_AT3G10710.1:0.14443)n129:0.17562,((L_angustifolius_renamed_OIW08144:0.07994,L_angustifolius_renamed_OIV99081:0.13608)n131:0.05563,((L_japonicus_renamed_Lj3g3v0797430.1:0.08276,M_truncatula_renamed_MTR_3010780:0.11052)n133:0.0681,(L_japonicus_renamed_Lj0g3v0200679.1:0.08878,M_truncatula_renamed_MTR_8042900:0.09676)n134:0.012186)n132:0.001354)n130:0.02034)n128:0.14358)n127:0.07725)n117:0.1092,(((((((((M_truncatula_renamed_MTR_4120280:0.03971,M_truncatula_renamed_MTR_4120290:0.02202)n143:0.16662,(L_japonicus_renamed_Lj4g3v2291340.1:0.14473,(L_angustifolius_renamed_OIW17694:0.07799,L_angustifolius_renamed_OIW00124:0.05319)n145:0.13467)n144:0.02991)n142:0.04876,((L_angustifolius_renamed_OIW14089:0.07543,L_angustifolius_renamed_OIV95226:0.07134)n147:0.12356,M_truncatula_renamed_MTR_2436040:0.216846)n146:0.024094)n141:0.31232,(B_vulgaris_renamed_KMS95594:0.41562,B_vulgaris_renamed_KMS95593:0.37631)n148:0.05355)n140:0.04491,((((L_angustifolius_renamed_OIW17486:0.07667,L_angustifolius_renamed_OIW13480:0.0712)n152:0.06917,(L_japonicus_renamed_Lj1g3v4918610.1:0.08326,M_truncatula_renamed_MTR_7112590:0.12603)n153:0.05758)n151:0.05836,(((L_japonicus_renamed_Lj0g3v0356619.1:0.03571,L_japonicus_renamed_Lj3g3v2037540.1:0.00606)n156:0.0322,(L_japonicus_renamed_Lj4g3v0398290.1:0.05668,L_japonicus_renamed_Lj0g3v0289939.1:0.02029)n157:0.01247)n155:0.04107,((M_truncatula_renamed_MTR_1083510:0.14408,L_angustifolius_renamed_OIW07104:0.23198)n159:0.02303,(((M_truncatula_renamed_MTR_1083500:0,M_truncatula_renamed_MTR_1083470:0)n162:0.05217,(M_truncatula_renamed_MTR_1083490:0.01567,(M_truncatula_renamed_MTR_4005180:0.00906,M_truncatula_renamed_MTR_4005170:0.00648)n164:0.00234)n163:0.06704)n161:0.11878,(L_angustifolius_renamed_OIW07105:0.04677,L_angustifolius_renamed_OIW07103:0.04553)n165:0.17595)n160:0.023382)n158:0.002598)n154:0.10233)n150:0.22859,B_vulgaris_renamed_KMT14247:0.41541)n149:0.07251)n139:0.03722,((A_thaliana_renamed_AT3G05610.1:0.13879,A_thaliana_renamed_AT5G27870.1:0.10803)n167:0.25075,(A_thaliana_renamed_AT3G06830.1:0.19197,A_thaliana_renamed_AT5G49180.1:0.0839)n168:0.33763)n166:0.06913)n138:0.07266,A_trichopoda_renamed_ERN03326:0.28554)n137:0.04106,(((Oryza_sativa_renamed_LOC_Os03g18860.1:0.06037,Z_mays_renamed_A0A1D6JZZ9:0.12945)n171:0.06497,(Oryza_sativa_renamed_LOC_Os07g49100.1:0.12422,Z_mays_renamed_A0A1D6IP48:0.09647)n172:0.07777)n170:0.25773,(P_dactylifera_renamed_XP_008810219.1:0.26921,P_dactylifera_renamed_XP_008795810.1:0.278694)n173:0.030966)n169:0.05198)n136:0.09534,((A_trichopoda_renamed_ERM95990:0.33062,((P_dactylifera_renamed_XP_008812392.1:0.19126,(Z_mays_renamed_A0A1D6KNK0:0.11194,(Oryza_sativa_renamed_LOC_Os09g26360.1:0.15895,Oryza_sativa_renamed_LOC_Os08g34910.1:0.107739)n179:0.011971)n178:0.08145)n177:0.03641,((P_dactylifera_renamed_XP_008783344.1:0.09349,P_dactylifera_renamed_XP_008800480.1:0.0652)n181:0.34363,((Oryza_sativa_renamed_LOC_Os04g43370.1:0.89423,((((L_angustifolius_renamed_OIV95307:0.2731,(L_angustifolius_renamed_OIW00197:0.04073,L_angustifolius_renamed_OIV95306:0.03553)n188:0.0374)n187:0.05697,((L_japonicus_renamed_Lj4g3v2215360.1:0.00912,L_japonicus_renamed_Lj4g3v2215370.1:0.00014)n190:0.07365,M_truncatula_renamed_MTR_4124550:0.19605)n189:0.02589)n186:0.08668,((L_angustifolius_renamed_OIV97329:0.06288,(L_angustifolius_renamed_OIW15154:0.05268,L_angustifolius_renamed_OIV98338:0.06846)n193:0.01214)n192:0.08353,M_truncatula_renamed_MTR_2044660:0.33087)n191:0.0376)n185:0.1333,(A_thaliana_renamed_AT2G26450.1:0.09895,A_thaliana_renamed_AT4G33230.1:0.11494)n194:0.37748)n184:0.05893)n183:0.00632,B_vulgaris_renamed_KMT03431:0.3589)n182:0.080397)n180:0.008933)n176:0.10113)n175:0.07553,(((((L_angustifolius_renamed_OIW13016:0.1169,M_truncatula_renamed_MTR_1086210:0.12721)n199:0.05421,((L_japonicus_renamed_Lj1g3v4830420.1:0.10803,((M_truncatula_renamed_MTR_7110510:0,M_truncatula_renamed_MTR_7110490:0)n203:0.05054,(M_truncatula_renamed_MTR_7110420:0.08479,(M_truncatula_renamed_MTR_7110440:0.0192,M_truncatula_renamed_MTR_7110430:0.0196)n205:0.01975)n204:0.02717)n202:0.12248)n201:0.03409,((L_angustifolius_renamed_OIV91031:0.18302,(L_angustifolius_renamed_OIW13017:0.03595,L_angustifolius_renamed_OIV91030:0.03438)n208:0.11222)n207:0.12164,L_angustifolius_renamed_OIV95343:0.242082)n206:0.026898)n200:0.05909)n198:0.09993,((L_angustifolius_renamed_OIW07047:0.17535,(L_japonicus_renamed_Lj5g3v1548730.1:0.12097,M_truncatula_renamed_MTR_1086190:0.12426)n211:0.03419)n210:0.04537,((L_japonicus_renamed_Lj5g3v1548720.1:0.15389,(L_angustifolius_renamed_OIW17453:0.04858,L_angustifolius_renamed_OIV95342:0.05502)n214:0.08218)n213:0.02419,(M_truncatula_renamed_MTR_7110560:0.34532,((M_truncatula_renamed_MTR_5083620:0.20233,M_truncatula_renamed_MTR_5083590:0.39699)n217:0.19234,M_truncatula_renamed_MTR_8088610:0.26899)n216:0.09333)n215:0.01037)n212:0.02653)n209:0.10722)n197:0.2746,(B_vulgaris_renamed_KMS98641:0.33596,((P_dactylifera_renamed_XP_008804471.1:0.46428,(A_thaliana_renamed_AT2G47030.1:0.49557,(B_vulgaris_renamed_KMT10056:0.10557,B_vulgaris_renamed_KMT10058:0.1522)n222:0.35331)n221:0.0941)n220:0.1048,((Z_mays_renamed_A0A1D6E975:0.0256,Z_mays_renamed_B4FCY2:0.02038)n224:0.03169,(Oryza_sativa_renamed_LOC_Os04g54850.1:0.37603,Oryza_sativa_renamed_LOC_Os04g38560.1:0.06525)n225:0.00725)n223:0.24184)n219:0.059661)n218:0.006629)n196:0.04369,A_trichopoda_renamed_ERN13140:0.28826)n195:0.08262)n174:0.09088)n135:0.21862)n116:0.07596)n115:0.0801,(((P_abies_renamed_MA_436039g0010:0.05658,(P_abies_renamed_MA_10434624g0020:0.0488,P_abies_renamed_MA_9367g0020:0.06815)n229:0.01921)n228:0.25423,(((A_trichopoda_renamed_ERN13279:0.00014,M_truncatula_renamed_MTR_3116030:2.03754)n232:0.2482,(A_trichopoda_renamed_ERN05249:0.02017,(((A_thaliana_renamed_AT1G11580.1:0.00014,A_thaliana_renamed_AT1G11580.2:0.00014)n236:0.10027,(((A_thaliana_renamed_AT1G11590.1:0.02202,A_thaliana_renamed_AT3G27980.1:0.02326)n239:0.0174,(A_thaliana_renamed_AT4G03930.1:0.03358,A_thaliana_renamed_AT1G44980.1:0.20241)n240:0.00806)n238:0.37244,A_thaliana_renamed_AT1G11370.1:0.4036)n237:0.21378)n235:0.22245,((L_japonicus_renamed_Lj1g3v3438940.1:0.09695,(M_truncatula_renamed_MTR_7050980:0.08819,(M_truncatula_renamed_MTR_7050870:0.04087,M_truncatula_renamed_MTR_7050950:0.08253)n244:0.02833)n243:0.04845)n242:0.0336,(L_angustifolius_renamed_OIV95015:0.09983,L_angustifolius_renamed_OIV95013:0.1659)n245:0.03469)n241:0.1706)n234:0.114957)n233:0.012773)n231:0.0265,(Oryza_sativa_renamed_LOC_Os01g57854.1:0.32214,(P_dactylifera_renamed_XP_017700610.1:0.49383,(P_dactylifera_renamed_XP_008809854.1:0.20539,P_dactylifera_renamed_XP_026664175.1:0.663768)n248:0.0663768)n247:0.0073752)n246:0.05096)n230:0.227)n227:0.08729,((A_trichopoda_renamed_ERM96028:0.61389,(P_abies_renamed_MA_10434031g0010:0.21477,(P_abies_renamed_MA_10434002g0010:0.13154,P_abies_renamed_MA_10435891g0010:0.15002)n252:0.19967)n251:0.07489)n250:0.13056,((((((A_trichopoda_renamed_ERN03161:0.291,(((Oryza_sativa_renamed_LOC_Os07g47830.1:0.04854,(L_japonicus_renamed_Lj1g3v0224270.1:0.79386,(Z_mays_renamed_A0A1D6IN03:0.00014,Z_mays_renamed_A0A1D6KNZ1:0.000126)n263:1.4e-05)n262:0.17371)n261:0.22877,(Oryza_sativa_renamed_LOC_Os01g21034.1:0.08651,Z_mays_renamed_B8A2X5:0.09226)n264:0.16207)n260:0.06227,(B_vulgaris_renamed_KMT06020:0.39214,(((L_japonicus_renamed_Lj0g3v0161879.1:0.08765,(L_angustifolius_renamed_OIW12976:0.08308,L_angustifolius_renamed_OIV90978:0.04232)n269:0.05613)n268:0.03805,(L_angustifolius_renamed_OIV95382:0.09812,(M_truncatula_renamed_MTR_7108905:0.11079,(L_japonicus_renamed_Lj0g3v0216299.1:0,L_japonicus_renamed_Lj1g3v4875670.1:0)n272:0.06815)n271:0.02215)n270:0.02646)n267:0.12217,(A_thaliana_renamed_AT4G02320.1:0.17192,A_thaliana_renamed_AT4G02300.1:0.23713)n273:0.27967)n266:0.02539)n265:0.039906)n259:0.004434)n258:0.0347,P_dactylifera_renamed_XP_008795768.1:0.10334)n257:0.15733,((A_trichopoda_renamed_ERM96002:0.12424,(P_dactylifera_renamed_XP_008800482.1:0.33772,((B_vulgaris_renamed_KMT04731:0.26636,(M_truncatula_renamed_MTR_8023310:0.07045,((L_japonicus_renamed_Lj1g3v5062610.1:0.12833,L_angustifolius_renamed_OIW17544:0.18075)n281:0.04199,(L_japonicus_renamed_Lj3g3v2574480.1:0.10961,(L_angustifolius_renamed_OIW16653:0.06567,L_angustifolius_renamed_OIW04551:0.05872)n283:0.02743)n282:0.017442)n280:0.001938)n279:0.04097)n278:0.01703,(A_thaliana_renamed_AT1G53830.1:0.10339,A_thaliana_renamed_AT3G14310.1:0.06468)n284:0.08815)n277:0.07438)n276:0.0602)n275:0.23216,Z_mays_renamed_A0A1D6F4U1:2.0452)n274:0.227244)n256:0.00013,(P_abies_renamed_MA_10434786g0010:0.26297,P_abies_renamed_MA_177306g0010:0.1523)n285:0.17684)n255:0.09795,(((((A_trichopoda_renamed_ERN14515:0.25079,(((((A_thaliana_renamed_AT2G47550.1:0.21717,(A_thaliana_renamed_AT4G02330.1:0.10544,A_thaliana_renamed_AT1G02810.1:0.09546)n296:0.09502)n295:0.11005,(((L_angustifolius_renamed_OIW12975:0.04778,L_angustifolius_renamed_OIV90976:0.02866)n299:0.06204,(M_truncatula_renamed_MTR_7108875:0.10393,(L_japonicus_renamed_Lj0g3v0216319.1:0.0013,L_japonicus_renamed_Lj1g3v4875690.1:0.00013)n301:0.03719)n300:0.0433)n298:0.06954,((((L_angustifolius_renamed_OIV95380:0.11247,((L_angustifolius_renamed_OIW13382:0,L_angustifolius_renamed_OIW13380:0)n307:0.00213,L_angustifolius_renamed_OIV89793:0.00213)n306:0.16338)n305:0.03082,(M_truncatula_renamed_MTR_7108890:0.12708,(L_japonicus_renamed_Lj0g3v0125459.1:0.09343,(L_japonicus_renamed_Lj0g3v0083289.1:0.00014,L_japonicus_renamed_Lj0g3v0083289.2:0.00016)n310:0.03856)n309:0.03241)n308:0.01948)n304:0.03318,(((M_truncatula_renamed_MTR_1054880:0.05143,(M_truncatula_renamed_MTR_1088020:0.00014,((M_truncatula_renamed_MTR_1088040:0,M_truncatula_renamed_MTR_0458s0030:0)n316:0.00014,(M_truncatula_renamed_MTR_1088225:0.00014,M_truncatula_renamed_MTR_0458s0010:0.05747)n317:0.0067)n315:0.00122)n314:0.03747)n313:0.04914,(L_japonicus_renamed_Lj5g3v1604480.1:0.02348,L_japonicus_renamed_Lj0g3v0161859.1:0.0788)n318:0.05371)n312:0.02798,L_angustifolius_renamed_OIV90977:0.12263)n311:0.02903)n303:0.06206,((L_japonicus_renamed_Lj0g3v0004749.1:0.1876,(L_japonicus_renamed_Lj3g3v1602820.1:0.11217,L_japonicus_renamed_Lj3g3v1602740.1:0.17981)n321:0.03527)n320:0.11635,M_truncatula_renamed_MTR_7108900:0.11889)n319:0.12849)n302:0.063882)n297:0.007098)n294:0.01029,B_vulgaris_renamed_KMT06022:0.28457)n293:0.04652,(L_angustifolius_renamed_OIV95089:0.23628,(B_vulgaris_renamed_KMT14249:0.33611,(L_japonicus_renamed_Lj0g3v0341889.1:0.15614,M_truncatula_renamed_MTR_1083520:0.17795)n324:0.20633)n323:0.07373)n322:0.04136)n292:0.03699,((P_dactylifera_renamed_XP_026660505.1:0.06352,P_dactylifera_renamed_XP_008795770.1:0.05535)n326:0.08269,((Oryza_sativa_renamed_LOC_Os01g20980.1:0.0608,Z_mays_renamed_A0A1D6MRY9:0.06846)n328:0.07066,(Oryza_sativa_renamed_LOC_Os05g29790.1:0.11063,Z_mays_renamed_K7UUE2:0.08788)n329:0.10206)n327:0.14233)n325:0.0809)n291:0.11765)n290:0.0463,(A_trichopoda_renamed_ERM95993:0.28043,(((A_thaliana_renamed_AT5G04970.1:0.09219,(A_thaliana_renamed_AT3G10720.1:0.00014,A_thaliana_renamed_AT3G10720.2:0.00016)n334:0.09925)n333:0.1903,(L_japonicus_renamed_Lj3g3v0797440.1:0.0623,((L_angustifolius_renamed_OIW08143:0.08977,M_truncatula_renamed_MTR_8042910:0.11502)n337:0.02653,(L_angustifolius_renamed_OIW13287:0.08019,M_truncatula_renamed_MTR_3010770:0.08326)n338:0.009657)n336:0.001073)n335:0.02416)n332:0.1424,P_dactylifera_renamed_XP_026655834.1:0.33679)n331:0.05579)n330:0.11403)n289:0.17085,(((A_thaliana_renamed_AT2G26440.1:0.23727,(B_vulgaris_renamed_KMT03432:0.27878,(L_angustifolius_renamed_OIV98337:0.15604,(((L_japonicus_renamed_Lj1g3v0246840.1:0,L_japonicus_renamed_Lj2g3v0777030.1:0)n346:0.15999,(M_truncatula_renamed_MTR_2044810:0.00015,M_truncatula_renamed_MTR_2044810:0.00014)n347:0.09482)n345:0.04006,(L_japonicus_renamed_Lj4g3v2215400.1:0.0916,M_truncatula_renamed_MTR_4124520:0.16706)n348:0.036945)n344:0.004105)n343:0.02077)n342:0.03407)n341:0.06555,((Oryza_sativa_renamed_LOC_Os06g09340.1:0.10837,Z_mays_renamed_K7W5K6:0.12969)n350:0.44012,(P_dactylifera_renamed_XP_008797393.1:0.08588,P_dactylifera_renamed_XP_026655833.1:0.075447)n351:0.008383)n349:0.03886)n340:0.09907,(A_trichopoda_renamed_ERM95996:0.15816,A_trichopoda_renamed_ERM95995:0.16265)n352:0.07383)n339:0.25334)n288:0.08958,(P_abies_renamed_MA_8928694g0010:0.32798,(((P_abies_renamed_MA_51464g0010:0.02337,P_abies_renamed_MA_10343755g0010:0.04114)n356:0.02416,P_abies_renamed_MA_86577g0010:0.0835)n355:0.01909,P_abies_renamed_MA_133919g0010:0.03562)n354:0.145)n353:0.07945)n287:0.11246,(((A_trichopoda_renamed_ERM96004:0.21464,((P_dactylifera_renamed_XP_008803383.1:0.12732,(Oryza_sativa_renamed_LOC_Os08g34900.1:0.10925,(Z_mays_renamed_A0A1D6N5J4:0.97018,Z_mays_renamed_A0A1D6PZP0:0.00011)n363:0.15288)n362:0.17216)n361:0.14839,(B_vulgaris_renamed_KMT03433:0.28305,(((L_angustifolius_renamed_OIV97328:0.13518,(M_truncatula_renamed_MTR_2044880:0.13798,(L_japonicus_renamed_Lj0g3v0212839.1:0.00014,(L_japonicus_renamed_Lj0g3v0212809.1:0.00015,L_japonicus_renamed_Lj6g3v1138510.1:0.00014)n370:0.00015)n369:0.10351)n368:0.03624)n367:0.03696,((L_angustifolius_renamed_OIW18775:0.0884,L_angustifolius_renamed_OIV95305:0.04146)n372:0.10579,((M_truncatula_renamed_MTR_4087980:0.07306,M_truncatula_renamed_MTR_4087970:0.14371)n374:0.10388,((L_japonicus_renamed_Lj0g3v0254969.1:0.00317,L_japonicus_renamed_Lj4g3v2215410.1:0.00159)n376:0.25327,(L_japonicus_renamed_Lj0g3v0188379.1:0.00014,L_japonicus_renamed_Lj4g3v2215470.1:0.00015)n377:0.09502)n375:0.10551)n373:0.034308)n371:0.003812)n366:0.08887,(A_thaliana_renamed_AT3G43270.1:0.22011,(A_thaliana_renamed_AT4G33220.2:0.00014,A_thaliana_renamed_AT4G33220.1:0.00014)n379:0.24395)n378:0.04524)n365:0.07555)n364:0.09599)n360:0.09113)n359:0.09215,(((A_thaliana_renamed_AT3G05620.1:0.27706,(L_japonicus_renamed_Lj1g3v4918600.2:0.05164,(L_angustifolius_renamed_OIV95088:0.10007,M_truncatula_renamed_MTR_7112580:0.06615)n384:0.01886)n383:0.12115)n382:0.13213,(P_dactylifera_renamed_XP_008795812.1:0.11937,(Oryza_sativa_renamed_LOC_Os01g15039.1:0.11085,Z_mays_renamed_B4F9U3:0.12351)n386:0.35203)n385:0.13623)n381:0.18084,(A_trichopoda_renamed_ERN00053:0.46249,A_trichopoda_renamed_ERN03321:0.21099)n387:0.08533)n380:0.11885)n358:0.11436,P_abies_renamed_MA_177599g0010:0.39078)n357:0.06553)n286:0.0513)n254:0.0491,((((P_abies_renamed_MA_931259g0010:0.08605,P_abies_renamed_MA_648837g0010:0.0813)n391:0.12413,((P_abies_renamed_MA_130858g0010:0.04195,(P_abies_renamed_MA_10372207g0010:0.00014,P_abies_renamed_MA_10377619g0010:0.00014)n394:0.02175)n393:0.05728,((P_abies_renamed_MA_150928g0020:0.00273,P_abies_renamed_MA_158002g0020:0.00015)n396:0.00574,P_abies_renamed_MA_10332149g0010:0.00014)n395:0.10658)n392:0.04957)n390:0.16575,((P_dactylifera_renamed_XP_026661905.1:0.36939,((B_vulgaris_renamed_KMT00054:0.42161,(L_angustifolius_renamed_OIW00946:0.11918,(M_truncatula_renamed_MTR_4025670:0.11192,(L_japonicus_renamed_Lj0g3v0297449.1:0.29076,L_japonicus_renamed_Lj0g3v0008659.1:0.116298)n403:0.012922)n402:0.04298)n401:0.05817)n400:0.06304,A_thaliana_renamed_AT3G60730.1:0.35122)n399:0.09835)n398:0.26327,((((B_vulgaris_renamed_KMT15914:0.31215,(B_vulgaris_renamed_KMT00052:0.29432,(((L_angustifolius_renamed_OIW00947:0.03656,(L_angustifolius_renamed_OIW00948:0.03931,L_angustifolius_renamed_OIW00949:0.12285)n412:0.08383)n411:0.04554,((M_truncatula_renamed_MTR_4025690:0.08811,(L_japonicus_renamed_Lj0g3v0199029.1:0.00026,S_moellendorffii_renamed_EFJ05355:0.8649)n415:0.08394)n414:0.05993,(L_japonicus_renamed_Lj0g3v0199099.1:0.08326,M_truncatula_renamed_MTR_4025730:0.07558)n416:0.027639)n413:0.003071)n410:0.05181,(A_thaliana_renamed_AT4G00190.1:0.61003,A_thaliana_renamed_AT2G45220.1:0.186165)n417:0.020685)n409:0.04534)n408:0.062955)n407:0.006995,((Oryza_sativa_renamed_LOC_Os11g07090.1:0.66365,P_dactylifera_renamed_XP_017696868.1:0.27283)n419:0.12067,((P_dactylifera_renamed_XP_008796891.2:0.07025,P_dactylifera_renamed_XP_008812365.1:0.07706)n421:0.39748,(B_vulgaris_renamed_KMT15907:0.40132,((((((L_angustifolius_renamed_OIW20212:0.12036,L_angustifolius_renamed_OIW10371:0.14015)n428:0.19769,L_angustifolius_renamed_OIV90674:0.07774)n427:0.00884,(L_angustifolius_renamed_OIW21312:0.04185,L_angustifolius_renamed_OIW03232:0.0598)n429:0.02833)n426:0.05522,((M_truncatula_renamed_MTR_3033690:0.02692,((M_truncatula_renamed_MTR_3008720:0.00722,M_truncatula_renamed_MTR_3008640:0.0036)n433:0.00642,(M_truncatula_renamed_MTR_3008700:0.01172,M_truncatula_renamed_MTR_7053360:0.01875)n434:0.00434)n432:0.00534)n431:0.11634,(L_japonicus_renamed_Lj0g3v0260209.1:0.09803,L_japonicus_renamed_Lj0g3v0270749.1:0.09556)n435:0.0454)n430:0.03508)n425:0.10439,(L_angustifolius_renamed_OIW08767:0.16021,((L_japonicus_renamed_Lj0g3v0261729.1:0.00014,M_truncatula_renamed_MTR_3116040:1.77177)n438:0.00727,(L_japonicus_renamed_Lj0g3v0261729.2:0.00217,M_truncatula_renamed_MTR_4035980:0.109926)n439:0.012214)n437:0.035523)n436:0.003947)n424:0.16822,(A_thaliana_renamed_AT3G47400.1:0.26158,(A_thaliana_renamed_AT5G51490.1:0.06501,A_thaliana_renamed_AT5G51500.1:0.08153)n441:0.2366)n440:0.04386)n423:0.04293)n422:0.15086)n420:0.032661)n418:0.003629)n406:0.05959,A_trichopoda_renamed_ERN01188:0.28455)n405:0.09527,(A_trichopoda_renamed_ERM94148:0.27174,((B_vulgaris_renamed_KMT05803:0.30149,(L_angustifolius_renamed_OIV94125:0.11252,((M_truncatula_renamed_MTR_8104655:0.00423,(M_truncatula_renamed_MTR_8104580:0.02123,(M_truncatula_renamed_MTR_8104645:0.01345,M_truncatula_renamed_MTR_0618s0020:0.00014)n449:0.00275)n448:0.00549)n447:0.08765,(L_japonicus_renamed_Lj0g3v0155169.1:0.00016,L_japonicus_renamed_Lj4g3v3099630.1:0.00505)n450:0.1028)n446:0.02952)n445:0.14166)n444:0.0366,(A_thaliana_renamed_AT1G23200.1:0.2702,((P_dactylifera_renamed_XP_008812473.1:0.08073,P_dactylifera_renamed_XP_008775930.1:0.08861)n453:0.1001,P_dactylifera_renamed_XP_008803917.1:0.477279)n452:0.053031)n451:0.10764)n443:0.06988)n442:0.04539)n404:0.06287)n397:0.10024)n389:0.08196,(((P_abies_renamed_MA_101025g0010:0.05554,P_abies_renamed_MA_10433178g0010:0.04998)n456:0.23244,(P_abies_renamed_MA_2017g0010:0.16637,P_abies_renamed_MA_354248g0010:0.15948)n457:0.04606)n455:0.191,((A_trichopoda_renamed_ERM96029:0.36971,((A_thaliana_renamed_AT2G43050.1:0.17429,A_thaliana_renamed_AT3G59010.1:0.16255)n461:0.25589,(P_dactylifera_renamed_XP_008812393.1:0.17009,(Oryza_sativa_renamed_LOC_Os02g54190.1:0.16219,Z_mays_renamed_B6SZL3:0.12361)n463:0.27584)n462:0.14332)n460:0.11601)n459:0.22398,((A_trichopoda_renamed_ERN14116:0.23786,((P_dactylifera_renamed_XP_008806757.2:0.04062,P_dactylifera_renamed_XP_008783207.1:0.06278)n467:0.06108,(Z_mays_renamed_A0A1D6H4M1:0.25509,(Oryza_sativa_renamed_LOC_Os01g13320.1:0.31921,Oryza_sativa_renamed_LOC_Os02g18650.1:0.08685)n469:0.00965)n468:0.24633)n466:0.07856)n465:0.03219,((B_vulgaris_renamed_KMT16020:0.28156,B_vulgaris_renamed_KMT16691:0.54688)n471:0.1341,(((L_angustifolius_renamed_OIV95144:0.11915,(L_japonicus_renamed_Lj3g3v3188400.1:0.10915,M_truncatula_renamed_MTR_1008140:0.07998)n475:0.02133)n474:0.07243,((L_angustifolius_renamed_OIV98010:0.02907,L_angustifolius_renamed_OIV96828:0.0864)n477:0.07656,(L_japonicus_renamed_Lj1g3v0984180.1:0.09205,M_truncatula_renamed_MTR_3091380:0.11404)n478:0.02751)n476:0.02407)n473:0.0467,((A_thaliana_renamed_AT3G49220.2:0.00908,(A_thaliana_renamed_AT3G49220.1:0.00014,A_thaliana_renamed_AT3G49220.3:0.00014)n481:0.00014)n480:0.19068,(A_thaliana_renamed_AT5G53370.2:0.00014,A_thaliana_renamed_AT5G53370.1:0.00014)n482:0.2189)n479:0.05858)n472:0.04452)n470:0.05285)n464:0.194148)n458:0.021572)n454:0.06591)n388:0.02711)n253:0.03385)n249:0.04045)n226:0.06377)n114:0.03525)n112:0.08343)n110:0.03044,(B_vulgaris_renamed_KMT10055:2.8731,(((L_angustifolius_renamed_OIW20529:0.64694,(C_braunii_renamed_GBG69668:0.68585,(C_braunii_renamed_GBG71442:0.46034,((C_braunii_renamed_GBG73845:0.07633,C_braunii_renamed_GBG73849:0.06452)n490:0.10989,(C_braunii_renamed_GBG66932:0.24695,C_braunii_renamed_GBG75689:0.24689)n491:0.07874)n489:0.52827)n488:0.16348)n487:0.15918)n486:0.17104,(Oryza_sativa_renamed_LOC_Os09g37360.1:0.51086,(Oryza_sativa_renamed_LOC_Os08g12410.1:0.61266,Oryza_sativa_renamed_LOC_Os11g36240.1:0.6199)n493:0.13529)n492:0.12831)n485:0.05535,(M_truncatula_renamed_MTR_2105560:0.18391,M_truncatula_renamed_MTR_7107180:0.10882)n494:0.92292)n484:0.03075)n483:0.03078)n109:0.00342)n95:0.034227)n93:0.003803)n49:0.04659)n24:0.02513)n0;
```
