## Supplementary material for "Transcriptional responses to arbuscular mycorrhizal symbiosis development are conserved in the early divergent *Marchantia paleacea*": OG0000065_tree.txt

```
(M_truncatula_renamed_MTR_3025295:0.341465,(M_truncatula_renamed_MTR_7051065:0.62874,(((((M_truncatula_renamed_MTR_3052100:0.63148,(M_truncatula_renamed_MTR_5056815:0,M_truncatula_renamed_MTR_0016s0010:0)n7:0.40407)n6:0.7332,((M_truncatula_renamed_MTR_5048335:0.70023,(((((M_truncatula_renamed_MTR_1051840:0.30768,(M_truncatula_renamed_MTR_1052005:0.05277,(M_truncatula_renamed_MTR_1052005:0.00014,M_truncatula_renamed_MTR_1052005:0.00596)n16:0.00573)n15:0.38973)n14:0.31119,(M_truncatula_renamed_MTR_3436990:0.43196,(M_truncatula_renamed_MTR_3044990:0.33551,M_truncatula_renamed_MTR_0291s0040:0.31938)n18:0.0755)n17:0.0669)n13:0.06157,M_truncatula_renamed_MTR_1058880:0.41647)n12:0.13794,M_truncatula_renamed_MTR_2070030:0.86411)n11:0.00016,(((M_truncatula_renamed_MTR_2080180:0.42378,((M_truncatula_renamed_MTR_1042940:0.12055,(M_truncatula_renamed_MTR_1042200:0.27564,M_truncatula_renamed_MTR_1042910:0.21668)n24:0.10021)n23:0.17217,((M_truncatula_renamed_MTR_3025420:0.31861,(M_truncatula_renamed_MTR_1042895:0.11308,M_truncatula_renamed_MTR_1042850:0.13042)n27:0.20408)n26:0.00016,M_truncatula_renamed_MTR_1042900:1.05536)n25:0.06259)n22:0.3253)n21:0.04735,(((M_truncatula_renamed_MTR_6025135:0.68474,M_truncatula_renamed_MTR_2054490:0.796)n30:0.10437,(M_truncatula_renamed_MTR_6025330:0.2167,(M_truncatula_renamed_MTR_6025480:0.00014,M_truncatula_renamed_MTR_6025460:0.01696)n32:0.46)n31:0.12642)n29:0.09919,M_truncatula_renamed_MTR_5459510:0.55513)n28:0.09304)n20:0.03098,(((((M_truncatula_renamed_MTR_2073170:0.27443,(M_truncatula_renamed_MTR_2073100:0.03377,M_truncatula_renamed_MTR_2073100:0.02311)n38:0.27362)n37:0.15544,((M_truncatula_renamed_MTR_2073110:0.0666,M_truncatula_renamed_MTR_2065985:3.20192)n40:0.367,(M_truncatula_renamed_MTR_2072660:0.58214,M_truncatula_renamed_MTR_2072780:1.46481)n41:0.29502)n39:0.00016)n36:0.22077,M_truncatula_renamed_MTR_5064915:0.75221)n35:0.05941,(M_truncatula_renamed_MTR_0040s0030:0.45365,(M_truncatula_renamed_MTR_4060660:0.31383,(M_truncatula_renamed_MTR_4060720:0.59891,M_truncatula_renamed_MTR_4060730:0.3442)n44:0.15498)n43:0.04385)n42:0.38972)n34:0.11073,M_truncatula_renamed_MTR_2063470:0.50958)n33:0.12618)n19:0.02774)n10:0.02276)n9:0.02786,((M_truncatula_renamed_MTR_5048330:0,M_truncatula_renamed_MTR_5048310:0)n46:0.30928,(M_truncatula_renamed_MTR_2079470:0.55796,M_truncatula_renamed_MTR_3053570:0.5517)n47:0.10591)n45:0.09607)n8:0.01597)n5:0.04081,((M_truncatula_renamed_MTR_2063130:0.42731,(M_truncatula_renamed_MTR_6466410:0.00455,M_truncatula_renamed_MTR_6466410:0.23168)n50:0.45676)n49:0.21205,(M_truncatula_renamed_MTR_2060960:0.71125,(M_truncatula_renamed_MTR_2083280:0.35948,(M_truncatula_renamed_MTR_7027050:0.31935,(M_truncatula_renamed_MTR_7027120:0.04559,((M_truncatula_renamed_MTR_7027125:0.04763,M_truncatula_renamed_MTR_7027180:0.06625)n56:0.15745,M_truncatula_renamed_MTR_7027060:0.09869)n55:0.02431)n54:0.2643)n53:0.17115)n52:0.09651)n51:0.09206)n48:0.15592)n4:0.06689,(((M_truncatula_renamed_MTR_3063080:0.28464,M_truncatula_renamed_MTR_3063090:0.14447)n59:0.05509,(M_truncatula_renamed_MTR_8054260:0.37241,M_truncatula_renamed_MTR_8442760:0.25463)n60:0.00625)n58:0.61256,(((((M_truncatula_renamed_MTR_5076055:0.12587,M_truncatula_renamed_MTR_5076040:0.32715)n65:0.60441,((((M_truncatula_renamed_MTR_5057460:0.43106,(M_truncatula_renamed_MTR_5056710:0.08824,(M_truncatula_renamed_MTR_2079180:0.0876,M_truncatula_renamed_MTR_5056760:0.11019)n71:0.01637)n70:0.06093)n69:0.21275,(M_truncatula_renamed_MTR_2450280:0.35591,(M_truncatula_renamed_MTR_2044310:0.15184,M_truncatula_renamed_MTR_2044330:0.1257)n73:0.19921)n72:0.03069)n68:0.03574,(((M_truncatula_renamed_MTR_6090485:0.12371,(M_truncatula_renamed_MTR_6091600:0.08314,M_truncatula_renamed_MTR_6091600:0.00998)n77:0.14002)n76:0.09516,(M_truncatula_renamed_MTR_0549s0030:0,M_truncatula_renamed_MTR_0674s0020:0,M_truncatula_renamed_MTR_0240s0070:0)n78:0.18011)n75:0.04496,((M_truncatula_renamed_MTR_0330s0040:0.08941,(M_truncatula_renamed_MTR_0240s0040:0.16413,(M_truncatula_renamed_MTR_0330s0030:0.24026,M_truncatula_renamed_MTR_0330s0050:0.14479)n82:0.00488)n81:0.05811)n80:0.05266,(M_truncatula_renamed_MTR_6091605:0.09441,M_truncatula_renamed_MTR_0330s0020:0.19862)n83:0.05275)n79:0.00016)n74:0.63681)n67:0.0769,M_truncatula_renamed_MTR_2048885:0.24336)n66:0.37765)n64:0.01269,((((((((M_truncatula_renamed_MTR_6006500:0.07013,M_truncatula_renamed_MTR_6006355:0.31349)n91:0.11831,(M_truncatula_renamed_MTR_6406350:0.00015,M_truncatula_renamed_MTR_6406390:0.52549)n92:0.23802)n90:0.4046,(M_truncatula_renamed_MTR_6006250:0.67422,(((M_truncatula_renamed_MTR_6006350:0.19165,M_truncatula_renamed_MTR_4023900:0.42692)n96:0.02767,(M_truncatula_renamed_MTR_6006220:0.23802,M_truncatula_renamed_MTR_6006275:0.28482)n97:0.12296)n95:0.01571,(M_truncatula_renamed_MTR_6006245:0.31731,M_truncatula_renamed_MTR_6006240:0.37824)n98:0.11325)n94:0.04959)n93:0.27415)n89:0.15659,(M_truncatula_renamed_MTR_7071695:0.4585,(M_truncatula_renamed_MTR_7071690:0.12012,((M_truncatula_renamed_MTR_7071720:0.00014,M_truncatula_renamed_MTR_7071720:0.00015)n102:0.00015,(M_truncatula_renamed_MTR_7071720:0.00015,M_truncatula_renamed_MTR_7071720:0.00014)n103:0.01379)n101:0.17036)n100:0.05857)n99:0.1542)n88:0.20647,((M_truncatula_renamed_MTR_4046087:0.62979,M_truncatula_renamed_MTR_7065635:0.59482)n105:0.26404,(M_truncatula_renamed_MTR_7071220:0.44589,((M_truncatula_renamed_MTR_7071315:0.24068,(M_truncatula_renamed_MTR_7068360:0.10878,(M_truncatula_renamed_MTR_7071345:0.0915,M_truncatula_renamed_MTR_7071385:0.08538)n110:0.24686)n109:0.21327)n108:0.11334,M_truncatula_renamed_MTR_7071310:0.25375)n107:0.15204)n106:0.2255)n104:0.17057)n87:0.32627,(((M_truncatula_renamed_MTR_4063690:0.35944,M_truncatula_renamed_MTR_4064803:0.28211)n113:0.23779,(M_truncatula_renamed_MTR_8069130:0.88663,M_truncatula_renamed_MTR_8069310:0.4577)n114:0.24036)n112:0.23524,(((M_truncatula_renamed_MTR_7445340:0.16141,M_truncatula_renamed_MTR_7039150:0.00014)n117:0.55903,((M_truncatula_renamed_MTR_8040370:0.59867,(M_truncatula_renamed_MTR_8038890:0.26836,(M_truncatula_renamed_MTR_8038715:0.30809,M_truncatula_renamed_MTR_8015640:0.27991)n121:0.047)n120:0.20036)n119:0.20637,(M_truncatula_renamed_MTR_2049575:0.30927,(M_truncatula_renamed_MTR_6034070:0.74115,(M_truncatula_renamed_MTR_2050260:0.13042,M_truncatula_renamed_MTR_2450150:0.51968)n124:0.10586)n123:0.16903)n122:0.23767)n118:0.27577)n116:0.08174,(M_truncatula_renamed_MTR_7071585:0.9711,(M_truncatula_renamed_MTR_6464870:0.63473,(M_truncatula_renamed_MTR_3008446:0.16821,M_truncatula_renamed_MTR_3008445:0.04314)n127:0.47483)n126:0.12662)n125:0.11354)n115:0.2508)n111:0.0001)n86:0.10828,(((M_truncatula_renamed_MTR_2046680:0.7943,M_truncatula_renamed_MTR_2046670:0.40851)n130:0.45261,(((M_truncatula_renamed_MTR_2046630:0.78091,M_truncatula_renamed_MTR_4021265:0.39482)n133:0.18605,M_truncatula_renamed_MTR_7008020:0.33626)n132:0.00402,(M_truncatula_renamed_MTR_2056090:0.68169,M_truncatula_renamed_MTR_2059035:0.39927)n134:0.57828)n131:0.08447)n129:0.01032,(M_truncatula_renamed_MTR_2070770:0.98187,(M_truncatula_renamed_MTR_7007970:0.55144,M_truncatula_renamed_MTR_7007940:0.31063)n136:0.11758)n135:0.149)n128:0.04149)n85:0.2021,(((((M_truncatula_renamed_MTR_4088280:0.33186,(M_truncatula_renamed_MTR_8069245:0.24651,M_truncatula_renamed_MTR_4088265:0.32888)n142:0.14538)n141:0.37206,M_truncatula_renamed_MTR_4088255:0.70786)n140:0.00063,M_truncatula_renamed_MTR_5061640:0.46458)n139:0.0786,(M_truncatula_renamed_MTR_5058510:0.42643,M_truncatula_renamed_MTR_4088285:0.92094)n143:0.0001)n138:0.15796,(((((M_truncatula_renamed_MTR_5061825:0.49934,(M_truncatula_renamed_MTR_5062630:0.56206,M_truncatula_renamed_MTR_5064860:0.28859)n149:0.08008)n148:0.0784,(M_truncatula_renamed_MTR_5076255:0.2782,M_truncatula_renamed_MTR_5076435:0.57902)n150:0.31602)n147:0.01331,((M_truncatula_renamed_MTR_5068810:0.40539,(((M_truncatula_renamed_MTR_5073530:0.2472,(M_truncatula_renamed_MTR_5072325:0.36752,(M_truncatula_renamed_MTR_5073675:0.00014,M_truncatula_renamed_MTR_5073580:0.00016)n157:0.36462)n156:0.08434)n155:0.14182,((M_truncatula_renamed_MTR_5072070:0.41565,(((M_truncatula_renamed_MTR_5071880:0.4875,((M_truncatula_renamed_MTR_5072310:0.00014,M_truncatula_renamed_MTR_5072205:0.02689)n164:0.39395,(M_truncatula_renamed_MTR_5072180:0.31318,M_truncatula_renamed_MTR_5072275:0.03015)n165:0.15587)n163:0.1078)n162:0.03443,M_truncatula_renamed_MTR_5056890:0.5282)n161:0.07527,(M_truncatula_renamed_MTR_1073510:0.40899,M_truncatula_renamed_MTR_5062510:0.3403)n166:0.09728)n160:0.0279)n159:0.04608,((M_truncatula_renamed_MTR_4014790:0.45534,M_truncatula_renamed_MTR_5070410:0.47121)n168:0.11796,((M_truncatula_renamed_MTR_2008910:0.11014,(M_truncatula_renamed_MTR_5095620:0.05635,(M_truncatula_renamed_MTR_5095595:0.07593,M_truncatula_renamed_MTR_5095590:0.18218)n172:0.09588)n171:0.17191)n170:0.44639,(M_truncatula_renamed_MTR_1075500:0.2287,M_truncatula_renamed_MTR_1075045:0.33792)n173:0.47841)n169:0.06597)n167:0.04842)n158:0.06334)n154:0.04054,(M_truncatula_renamed_MTR_5072420:0.50442,(M_truncatula_renamed_MTR_5072456:0.10964,(M_truncatula_renamed_MTR_5072455:0.11186,(M_truncatula_renamed_MTR_5072457:0.26621,M_truncatula_renamed_MTR_5072450:0.29179)n177:0.02952)n176:0.06674)n175:0.14634)n174:0.17374)n153:0.07927)n152:0.24914,((((((M_truncatula_renamed_MTR_1037670:0.01338,(M_truncatula_renamed_MTR_3014260:0.00016,M_truncatula_renamed_MTR_3014260:0.00015)n184:0.0081)n183:0.3982,(((M_truncatula_renamed_MTR_1074860:0.38003,M_truncatula_renamed_MTR_1011415:0.26884)n187:0.12165,(M_truncatula_renamed_MTR_3014695:0.04303,(M_truncatula_renamed_MTR_3014720:0.4343,(M_truncatula_renamed_MTR_3014705:0.02449,M_truncatula_renamed_MTR_3014705:0.07)n190:0.06456)n189:0.08293)n188:0.43956)n186:0.13991,((M_truncatula_renamed_MTR_8032350:0.42906,M_truncatula_renamed_MTR_5057910:0.24263)n192:0.23181,((M_truncatula_renamed_MTR_3016130:0.1388,((M_truncatula_renamed_MTR_3015665:0.14045,M_truncatula_renamed_MTR_3015665:0.00014)n196:0.25839,((M_truncatula_renamed_MTR_3015845:0.34864,(M_truncatula_renamed_MTR_3016090:0.16044,M_truncatula_renamed_MTR_3015877:0.10273)n199:0.06497)n198:0.0378,(M_truncatula_renamed_MTR_3015870:0.10003,M_truncatula_renamed_MTR_3015940:0.11266)n200:0.12214)n197:0.02934)n195:0.21305)n194:0.29897,(M_truncatula_renamed_MTR_1010310:0.29065,M_truncatula_renamed_MTR_1011245:0.24043)n201:0.23593)n193:0.04751)n191:0.03777)n185:0.00042)n182:0.04265,(M_truncatula_renamed_MTR_1061110:0.23741,M_truncatula_renamed_MTR_5059775:0.28719)n202:0.22226)n181:0.0393,((((M_truncatula_renamed_MTR_3065690:0.05916,M_truncatula_renamed_MTR_3065750:0.10314)n206:0.32315,(M_truncatula_renamed_MTR_3065675:0.69981,M_truncatula_renamed_MTR_3065710:0.09333)n207:0.10545)n205:0.55339,((M_truncatula_renamed_MTR_4063740:0.26404,(M_truncatula_renamed_MTR_4063760:0.08135,M_truncatula_renamed_MTR_4063770:0.23858)n210:0.28139)n209:0.16509,(M_truncatula_renamed_MTR_5056360:0.3135,(M_truncatula_renamed_MTR_5054980:0.71857,M_truncatula_renamed_MTR_6452900:0.0828)n212:0.03829)n211:0.12373)n208:0.07495)n204:0.00015,(M_truncatula_renamed_MTR_5047670:0.45468,M_truncatula_renamed_MTR_7011480:0.26506)n213:0.15777)n203:0.04407)n180:0.08333,(((M_truncatula_renamed_MTR_5063580:0.16071,M_truncatula_renamed_MTR_5063600:0.21321)n216:0.09067,(M_truncatula_renamed_MTR_5063560:0.52744,(M_truncatula_renamed_MTR_5063490:0.26845,M_truncatula_renamed_MTR_5063460:0.09284)n218:0.06783)n217:0.15808)n215:0.24506,((M_truncatula_renamed_MTR_5459540:0.00016,M_truncatula_renamed_MTR_5059325:0.187)n220:0.4909,((M_truncatula_renamed_MTR_5059740:0.559,((M_truncatula_renamed_MTR_5059420:0.64384,M_truncatula_renamed_MTR_6084035:0.71713)n224:0.09916,M_truncatula_renamed_MTR_5059670:0.26028)n223:0.05338)n222:0.14769,((M_truncatula_renamed_MTR_6044700:0.06593,(M_truncatula_renamed_MTR_6044730:0.19025,M_truncatula_renamed_MTR_6044735:0.36137)n227:0.06655)n226:0.20395,(M_truncatula_renamed_MTR_6044575:0,M_truncatula_renamed_MTR_6044562:0)n228:0.65818)n225:0.14334)n221:0.05254)n219:0.04271)n214:0.0373)n179:0.07863,((((M_truncatula_renamed_MTR_5026080:0.40547,M_truncatula_renamed_MTR_5026070:0.49051)n232:0.22629,(M_truncatula_renamed_MTR_5061400:0.38013,M_truncatula_renamed_MTR_5061160:0.22243)n233:0.14905)n231:0.0532,(M_truncatula_renamed_MTR_5066750:0.52069,M_truncatula_renamed_MTR_5062610:0.25477)n234:0.10374)n230:0.16914,(M_truncatula_renamed_MTR_1061100:0.43279,(((M_truncatula_renamed_MTR_3084820:0.26743,M_truncatula_renamed_MTR_3084910:0.29626)n238:0.23774,(M_truncatula_renamed_MTR_3010490:0.32919,M_truncatula_renamed_MTR_3016020:0.30349)n239:0.09239)n237:0.20652,(M_truncatula_renamed_MTR_3053600:0.06481,M_truncatula_renamed_MTR_3053590:0.26478)n240:0.56061)n236:0.00022)n235:0.05592)n229:0.00525)n178:0.0437)n151:0.0529)n146:0.03982,(((M_truncatula_renamed_MTR_5066127:0.47067,M_truncatula_renamed_MTR_7022430:0.34502)n243:0.39718,(((M_truncatula_renamed_MTR_5059440:0.16501,M_truncatula_renamed_MTR_5059445:0.29938)n246:0.60953,(((((M_truncatula_renamed_MTR_4060650:0.37698,(M_truncatula_renamed_MTR_4067130:0.30071,M_truncatula_renamed_MTR_4052650:0.57499)n252:0.04966)n251:0.13,((M_truncatula_renamed_MTR_4060437:0.41974,((M_truncatula_renamed_MTR_1071890:0.17044,M_truncatula_renamed_MTR_1071880:0.13077)n256:0.10676,(M_truncatula_renamed_MTR_1072095:0.2206,M_truncatula_renamed_MTR_1072096:0.31948)n257:0.08618)n255:0.08816)n254:0.05639,((((((M_truncatula_renamed_MTR_0512s0030:0.46223,(M_truncatula_renamed_MTR_4033830:0.62296,M_truncatula_renamed_MTR_7037690:0.1978)n264:0.03254)n263:0.14774,M_truncatula_renamed_MTR_4055680:0.32532)n262:0.03538,((M_truncatula_renamed_MTR_6464360:0.26956,(M_truncatula_renamed_MTR_6464450:0.11377,(M_truncatula_renamed_MTR_6084970:0.03989,M_truncatula_renamed_MTR_6084960:0.07019)n268:0.15061)n267:0.03712)n266:0.08328,(((M_truncatula_renamed_MTR_1092720:0.35326,((M_truncatula_renamed_MTR_6462060:0.28591,((M_truncatula_renamed_MTR_6057520:0.07023,M_truncatula_renamed_MTR_0054s0190:0.05263)n275:0.24484,(M_truncatula_renamed_MTR_0337s0030:0.21673,(M_truncatula_renamed_MTR_0337s0090:0.02473,M_truncatula_renamed_MTR_6463780:0.05595)n277:0.16472)n276:0.08412)n274:0.22007)n273:0.09426,M_truncatula_renamed_MTR_6463200:0.13374)n272:0.32005)n271:0.06207,M_truncatula_renamed_MTR_6463320:0.56664)n270:0.13518,((M_truncatula_renamed_MTR_6060320:0.28583,((M_truncatula_renamed_MTR_6043650:0.33507,(M_truncatula_renamed_MTR_6074865:0.55885,(M_truncatula_renamed_MTR_6027155:0.29625,M_truncatula_renamed_MTR_6061820:0.19744)n283:0.10722)n282:0.06211)n281:0.07229,(((M_truncatula_renamed_MTR_6461820:0.18778,M_truncatula_renamed_MTR_6461840:0.29787)n286:0.15011,(M_truncatula_renamed_MTR_6060370:0.40317,M_truncatula_renamed_MTR_6453240:0.16254)n287:0.10271)n285:0.06463,M_truncatula_renamed_MTR_3065050:0.29341)n284:0.06357)n280:0.08801)n279:0.06598,M_truncatula_renamed_MTR_5063520:0.12242)n278:0.04866)n269:0.00016)n265:0.17168)n261:0.03209,M_truncatula_renamed_MTR_4035268:0.35201)n260:0.04239,((M_truncatula_renamed_MTR_4057160:0.63834,M_truncatula_renamed_MTR_4057120:0.34026)n289:0.28898,((((M_truncatula_renamed_MTR_3011830:0.49335,M_truncatula_renamed_MTR_4053210:0.06557)n293:0.43645,((M_truncatula_renamed_MTR_4053180:0.49806,((M_truncatula_renamed_MTR_8064010:0.61796,((M_truncatula_renamed_MTR_8064050:0.1876,M_truncatula_renamed_MTR_8064150:0.12095)n299:0.10515,((M_truncatula_renamed_MTR_8064030:0.10832,(M_truncatula_renamed_MTR_8064100:0.03874,M_truncatula_renamed_MTR_8064110:0.11239)n302:0.12754)n301:0.06879,M_truncatula_renamed_MTR_8442510:0.50681)n300:0.11357)n298:0.00092)n297:0.48742,((M_truncatula_renamed_MTR_6461990:0,M_truncatula_renamed_MTR_6461980:0)n304:0.26878,(M_truncatula_renamed_MTR_0672s0010:0.23966,M_truncatula_renamed_MTR_0032s0170:0.13311)n305:0.14771)n303:0.3179)n296:0.00014)n295:0.10705,M_truncatula_renamed_MTR_7064970:0.66114)n294:0.15522)n292:0.02474,((M_truncatula_renamed_MTR_4057100:0.398,M_truncatula_renamed_MTR_4053580:0.65261)n307:0.30323,(((M_truncatula_renamed_MTR_4060610:0.33541,M_truncatula_renamed_MTR_4060605:1.33644)n310:0.11379,M_truncatula_renamed_MTR_4060590:0.2724)n309:0.12722,M_truncatula_renamed_MTR_4057257:0.55969)n308:0.01488)n306:0.078)n291:0.17513,((M_truncatula_renamed_MTR_1027750:0.4339,M_truncatula_renamed_MTR_1028980:0.15261)n312:0.16738,M_truncatula_renamed_MTR_6478110:0.6242)n311:0.10952)n290:0.08788)n288:0.00244)n259:0.08774,(M_truncatula_renamed_MTR_6464010:0.49795,(M_truncatula_renamed_MTR_4059900:0.41237,(M_truncatula_renamed_MTR_4035950:0.09496,M_truncatula_renamed_MTR_4060000:0.16185)n315:0.21245)n314:0.43381)n313:0.02793)n258:0.00011)n253:0.07219)n250:0.14483,((M_truncatula_renamed_MTR_4059755:0.15381,(M_truncatula_renamed_MTR_2072690:0.33357,M_truncatula_renamed_MTR_2072970:0.35103)n318:0.44423)n317:0.06039,(M_truncatula_renamed_MTR_4059755:0.00016,M_truncatula_renamed_MTR_4059755:0.00014)n319:0.03719)n316:0.24068)n249:0.04119,(((M_truncatula_renamed_MTR_7064000:0.26967,(M_truncatula_renamed_MTR_7080850:0.19199,M_truncatula_renamed_MTR_5055370:0.9443)n323:0.03447)n322:0.06525,((M_truncatula_renamed_MTR_7084820:0.19445,M_truncatula_renamed_MTR_7063970:0.32729)n325:0.17135,(M_truncatula_renamed_MTR_7063990:0.35181,M_truncatula_renamed_MTR_7064020:0.4723)n326:0.10417)n324:0.15475)n321:0.04332,M_truncatula_renamed_MTR_7064010:0.3642)n320:0.0393)n248:0.0001,((M_truncatula_renamed_MTR_0050s0100:0.52016,(M_truncatula_renamed_MTR_4060700:1.4002,M_truncatula_renamed_MTR_6084730:0.01025)n329:0.19083)n328:0.08817,(M_truncatula_renamed_MTR_6055160:0.40319,M_truncatula_renamed_MTR_0115s0030:0.2556)n330:0.22105)n327:0.33259)n247:0.35081)n245:0.11263,(M_truncatula_renamed_MTR_7016480:0.46441,(M_truncatula_renamed_MTR_7016470:0.53566,M_truncatula_renamed_MTR_7016440:0.29301)n332:0.00016)n331:0.35467)n244:0.09533)n242:0.02585,((M_truncatula_renamed_MTR_5061120:0.12393,M_truncatula_renamed_MTR_5061060:0.13466)n334:0.67049,((M_truncatula_renamed_MTR_2054250:0.42861,(M_truncatula_renamed_MTR_2070670:0.54445,(M_truncatula_renamed_MTR_2073670:0.27018,M_truncatula_renamed_MTR_4070690:0.55933)n338:0.48276)n337:0.18968)n336:0.19814,(M_truncatula_renamed_MTR_5063890:0.22646,(M_truncatula_renamed_MTR_5069100:0.0474,M_truncatula_renamed_MTR_5063780:0.00014)n340:0.48764)n339:0.19088)n335:0.09544)n333:0.01622)n241:0.07298)n145:0.18195,(((M_truncatula_renamed_MTR_6089155:0.00014,M_truncatula_renamed_MTR_6051965:0.12673)n343:0.63245,(M_truncatula_renamed_MTR_7063400:0.09764,M_truncatula_renamed_MTR_7063420:0.34499)n344:0.23157)n342:0.25246,(M_truncatula_renamed_MTR_2046590:0.63453,(M_truncatula_renamed_MTR_6445020:0.03824,(M_truncatula_renamed_MTR_6445080:0.36401,M_truncatula_renamed_MTR_6445040:0.41082)n347:0.18562)n346:0.72573)n345:0.14492)n341:0.16459)n144:0.02351)n137:0.06156)n84:0.04071)n63:0.07077,((((((((((M_truncatula_renamed_MTR_4435298:0.48044,(((M_truncatula_renamed_MTR_7045410:0.18314,(M_truncatula_renamed_MTR_3062820:0.21082,(M_truncatula_renamed_MTR_3062810:0,M_truncatula_renamed_MTR_3062775:0,M_truncatula_renamed_MTR_3062785:0)n362:0.33716)n361:0.69595)n360:0.22047,(M_truncatula_renamed_MTR_4066290:0.24513,(M_truncatula_renamed_MTR_4066270:0.00014,M_truncatula_renamed_MTR_4066270:0.00014)n364:0.11675)n363:0.13802)n359:0.08796,(((M_truncatula_renamed_MTR_4064375:0.0363,M_truncatula_renamed_MTR_7102806:0.8939)n367:0.34404,M_truncatula_renamed_MTR_4055095:0.29624)n366:0.01898,(((M_truncatula_renamed_MTR_1149s0010:0.00014,M_truncatula_renamed_MTR_4038665:0.00015)n370:0.4539,(M_truncatula_renamed_MTR_0003s0210:0.13393,(M_truncatula_renamed_MTR_0003s0180:0.00015,M_truncatula_renamed_MTR_0003s0130:0.17637)n372:0.15847)n371:0.66761)n369:0.00016,(M_truncatula_renamed_MTR_0107s0100:0.0615,M_truncatula_renamed_MTR_7034210:0.22504)n373:0.20971)n368:0.16536)n365:0.06599)n358:0.04947)n357:0.08946,(((M_truncatula_renamed_MTR_1062870:0.31118,((M_truncatula_renamed_MTR_0683s0010:0.45704,(M_truncatula_renamed_MTR_1046150:0.18657,(M_truncatula_renamed_MTR_1046005:0.20202,(M_truncatula_renamed_MTR_1046110:0.16513,M_truncatula_renamed_MTR_1046170:0.3117)n381:0.13566)n380:0.04899)n379:0.16437)n378:0.35441,(M_truncatula_renamed_MTR_6055700:0.46017,(M_truncatula_renamed_MTR_7032820:0.06244,((M_truncatula_renamed_MTR_0003s0010:0,M_truncatula_renamed_MTR_7046367:0)n385:0.41859,M_truncatula_renamed_MTR_7032720:0.16684)n384:0.20434)n383:0.24307)n382:0.19493)n377:0.15333)n376:0.16072,((M_truncatula_renamed_MTR_7055763:0,M_truncatula_renamed_MTR_7057560:0)n387:0.28962,M_truncatula_renamed_MTR_7055783:0.04958)n386:0.30817)n375:0.30817,(M_truncatula_renamed_MTR_7045520:0.23799,(M_truncatula_renamed_MTR_3061750:0.66885,M_truncatula_renamed_MTR_0257s0060:0.26712)n389:0.24489)n388:0.10725)n374:0.05721)n356:0.08558,M_truncatula_renamed_MTR_8077515:0.72772)n355:0.11043,((M_truncatula_renamed_MTR_5069500:0.18299,M_truncatula_renamed_MTR_5069530:0.11788)n391:0.45379,(M_truncatula_renamed_MTR_5069545:0.25535,M_truncatula_renamed_MTR_6043380:0.86334)n392:0.11046)n390:0.23945)n354:0.0261,((M_truncatula_renamed_MTR_3020920:0.05996,M_truncatula_renamed_MTR_3020950:0.15352)n394:0.09697,(M_truncatula_renamed_MTR_3020980:0.05501,(M_truncatula_renamed_MTR_3021050:0.03478,M_truncatula_renamed_MTR_3021040:0.10906)n396:0.15555)n395:0.03033)n393:0.48609)n353:0.11263,(((((M_truncatula_renamed_MTR_8464730:0.12744,(M_truncatula_renamed_MTR_3030075:0,M_truncatula_renamed_MTR_3030060:0)n402:0.22625)n401:0.11711,((M_truncatula_renamed_MTR_3006380:0.3481,M_truncatula_renamed_MTR_3006650:0.29973)n404:0.04371,((M_truncatula_renamed_MTR_0888s0020:0.61848,M_truncatula_renamed_MTR_3006660:0.14763)n406:0.04971,(M_truncatula_renamed_MTR_3010630:0.14013,(M_truncatula_renamed_MTR_8467170:0.22451,M_truncatula_renamed_MTR_0149s0080:0.13496)n408:0.08511)n407:0.06879)n405:0.04466)n403:0.06863)n400:0.04086,((M_truncatula_renamed_MTR_3012380:0.32195,M_truncatula_renamed_MTR_6453200:0.26241)n410:0.27857,M_truncatula_renamed_MTR_2125s0010:0.55106)n409:0.00015)n399:0.07777,(M_truncatula_renamed_MTR_3028440:0.34562,M_truncatula_renamed_MTR_3028380:0.20461)n411:0.3177)n398:0.09898,((M_truncatula_renamed_MTR_2435320:0.49275,M_truncatula_renamed_MTR_7007810:0.11314)n413:0.51506,((M_truncatula_renamed_MTR_3033925:0.00016,M_truncatula_renamed_MTR_3033915:0.30784)n415:0.46125,(M_truncatula_renamed_MTR_3033965:0.19006,(M_truncatula_renamed_MTR_3033955:0.05014,M_truncatula_renamed_MTR_3033930:0.25429)n417:0.1826)n416:0.22316)n414:0.22401)n412:0.21967)n397:0.19588)n352:0.00514,(((M_truncatula_renamed_MTR_0192s0050:0.50455,M_truncatula_renamed_MTR_0111s0050:0.25213)n420:0.3069,M_truncatula_renamed_MTR_3467490:0.86599)n419:0.17115,(M_truncatula_renamed_MTR_4063655:1.27606,((M_truncatula_renamed_MTR_2450690:0.14364,(M_truncatula_renamed_MTR_2450630:0.42308,(M_truncatula_renamed_MTR_2050060:0.00014,M_truncatula_renamed_MTR_2049945:0.00014)n425:0.10601)n424:0.0819)n423:0.26368,(M_truncatula_renamed_MTR_2048203:0.42361,((M_truncatula_renamed_MTR_7028800:0,M_truncatula_renamed_MTR_7028790:0)n428:0.00014,M_truncatula_renamed_MTR_1999s0010:0.04989)n427:0.41915)n426:0.17824)n422:0.17346)n421:0.093)n418:0.19888)n351:0.05157,((M_truncatula_renamed_MTR_5056735:1.18426,(M_truncatula_renamed_MTR_3436830:0.29072,M_truncatula_renamed_MTR_3436500:0.18438)n431:0.36394)n430:0.20943,((((M_truncatula_renamed_MTR_1041915:0.26926,M_truncatula_renamed_MTR_2047080:0.09623)n435:0.16192,((M_truncatula_renamed_MTR_3063450:0.09628,M_truncatula_renamed_MTR_7031810:0.07043)n437:0.50092,((M_truncatula_renamed_MTR_3063420:0.1641,M_truncatula_renamed_MTR_3063420:0.00014)n439:0.12768,(M_truncatula_renamed_MTR_3063400:0.0577,M_truncatula_renamed_MTR_3063370:0.2579)n440:0.10102)n438:0.17367)n436:0.46272)n434:0.0364,(M_truncatula_renamed_MTR_8468070:0.29721,(M_truncatula_renamed_MTR_1047330:0.11006,M_truncatula_renamed_MTR_1051360:0.08043)n442:0.13319)n441:0.07802)n433:0.24489,(((M_truncatula_renamed_MTR_3062880:0.35859,(M_truncatula_renamed_MTR_3062865:0.28798,(M_truncatula_renamed_MTR_3031335:0.11536,(M_truncatula_renamed_MTR_3031320:0.12915,M_truncatula_renamed_MTR_3031340:0.0981)n448:0.09402)n447:0.19329)n446:0.05102)n445:0.20754,(M_truncatula_renamed_MTR_3065625:0.76934,M_truncatula_renamed_MTR_2073340:0.43744)n449:0.32418)n444:0.09652,((M_truncatula_renamed_MTR_3466130:0.38961,(M_truncatula_renamed_MTR_3033100:0.15363,(M_truncatula_renamed_MTR_3033105:0.04193,M_truncatula_renamed_MTR_3033260:0.02692)n453:0.05916)n452:0.50396)n451:0.18939,(M_truncatula_renamed_MTR_4046850:0.30979,M_truncatula_renamed_MTR_7034060:0.08393)n454:0.29559)n450:0.04375)n443:0.0912)n432:0.02703)n429:0.00798)n350:0.06626,(((M_truncatula_renamed_MTR_1054165:0.95139,((M_truncatula_renamed_MTR_4015750:0.1935,(M_truncatula_renamed_MTR_4015720:0.09883,M_truncatula_renamed_MTR_4015740:0.72047)n460:0.11799)n459:0.24168,(M_truncatula_renamed_MTR_4015700:0.24329,M_truncatula_renamed_MTR_4015695:0.16053)n461:0.09932)n458:0.34493)n457:0.29875,(M_truncatula_renamed_MTR_1046020:0.60296,M_truncatula_renamed_MTR_6011210:0.53817)n462:0.01271)n456:0.22296,M_truncatula_renamed_MTR_3450180:0.62179)n455:0.01039)n349:0.12528,(((M_truncatula_renamed_MTR_6043300:0.70579,(M_truncatula_renamed_MTR_5056185:0.34815,(M_truncatula_renamed_MTR_5061275:0.2624,M_truncatula_renamed_MTR_7066220:0.14612)n467:0.10471)n466:0.17976)n465:0.14314,(M_truncatula_renamed_MTR_7029760:1.47489,((M_truncatula_renamed_MTR_2062900:0.67317,(M_truncatula_renamed_MTR_4071890:0.06372,M_truncatula_renamed_MTR_4057680:0.01705)n471:0.30563)n470:0.42511,(M_truncatula_renamed_MTR_1044500:0.55158,M_truncatula_renamed_MTR_7406940:0.65449)n472:0.1355)n469:0.08706)n468:0.0608)n464:0.12157,((M_truncatula_renamed_MTR_5076383:0.93908,((M_truncatula_renamed_MTR_8066295:0.56838,M_truncatula_renamed_MTR_5069465:0.83845)n476:0.17069,M_truncatula_renamed_MTR_2075085:0.38946)n475:0.07887)n474:0.05129,(M_truncatula_renamed_MTR_3062830:0.0362,M_truncatula_renamed_MTR_3062830:0.0237)n477:0.6116)n473:0.14108)n463:0.22841)n348:0.0354)n62:0.02843,M_truncatula_renamed_MTR_2066255:0.68846)n61:0.02319)n57:0.07129)n3:0.09274,(((M_truncatula_renamed_MTR_7102160:0.04375,M_truncatula_renamed_MTR_7102170:0.21914)n480:0.35847,(M_truncatula_renamed_MTR_4033290:0.77629,M_truncatula_renamed_MTR_5044135:0.24834)n481:0.23947)n479:0.36473,(((M_truncatula_renamed_MTR_2084725:0.39403,M_truncatula_renamed_MTR_3030420:0.29522)n484:0.18573,(M_truncatula_renamed_MTR_2084915:0.75462,(M_truncatula_renamed_MTR_4100690:0.07197,M_truncatula_renamed_MTR_0291s0020:0.31482)n486:0.24516)n485:0.25401)n483:0.22389,((M_truncatula_renamed_MTR_2104570:0.28366,M_truncatula_renamed_MTR_2058625:0.10939)n488:0.53621,(M_truncatula_renamed_MTR_2073300:0.14337,M_truncatula_renamed_MTR_2073310:0.18526)n489:0.22283)n487:0.06697)n482:0.20756)n478:0.10386)n2:0.2658)n1:0.341465)n0;
```
