## Supplementary material for "Transcriptional responses to arbuscular mycorrhizal symbiosis development are conserved in the early divergent *Marchantia paleacea*": OG0000066_tree.txt

```
(((B_vulgaris_renamed_KMS94975:0.71893,(S_muscicola_renamed_SM000123S25816:0.94064,((P_pinnata_scaffold-UUHD-2133617-Porella_pinnata:0.62351,M_truncatula_renamed_MTR_3010120:0.94291)n5:0.18025,(L_japonicus_renamed_Lj2g3v2985970.1:0.87748,(Oryza_sativa_renamed_LOC_Os11g36160.2:0.85981,((((A_agrestis_renamed_Aagr.utg000003l.31.1:0.53044,L_angustifolius_renamed_OIW11745:1.24294)n11:0.33954,T_lepidozioides_scaffold-SKQD-2072574-Takakia_lepidozioides:0.61468)n10:0.04604,S_moellendorffii_renamed_EFJ35253:1.03965)n9:0.18559,((Oryza_sativa_renamed_LOC_Os02g17730.1:0.7785,((P_dactylifera_renamed_XP_017699211.1:0.44262,P_patens_renamed_P37_1830V3.1:0.90963)n15:0.19768,((M_flagellaris_scaffold-UCRN-2010603-Megaceros_tosanus:0.84363,A_filiculoides_renamed_Azfi_s0193.g057101:0.45652)n17:0.24273,((P_abies_renamed_MA_5857058g0010:0.69598,(T_lepidozioides_scaffold-SKQD-2074644-Takakia_lepidozioides:0,T_lepidozioides_scaffold-SKQD-2074644-Takakia_lepidozioides:0)n20:0.34411)n19:0.03709,(P_pinnata_scaffold-UUHD-2000289-Porella_pinnata:0.54926,(P_neesiana_scaffold-JHFI-2107405-Pellia_neesiana:0.13293,P_pinnata_scaffold-UUHD-2141641-Porella_pinnata:0.14879)n22:0.435492)n21:0.048388)n18:0.09619)n16:0.06852)n14:0.0621)n13:0.01992,(((S_moellendorffii_renamed_EFJ32332:0.42348,S_moellendorffii_renamed_EFJ20921:0.22165)n25:0.22659,(((A_trichopoda_renamed_ERN09752:0.65164,((P_abies_renamed_MA_10429114g0020:0.37851,((((P_abies_renamed_MA_166390g0010:0.28714,((P_abies_renamed_MA_17328g0010:0.2375,(P_abies_renamed_MA_5199180g0010:0.14698,(P_abies_renamed_MA_753225g0010:0.04094,P_abies_renamed_MA_8708888g0010:0.04158)n38:0.05445)n37:0.06174)n36:0.03124,P_abies_renamed_MA_10436682g0010:0.21395)n35:0.07035)n34:0.03168,P_abies_renamed_MA_10434236g0010:0.24686)n33:0.06637,(P_abies_renamed_MA_10427338g0010:0.25054,P_abies_renamed_MA_85045g0010:0.43483)n39:0.07106)n32:0.04398,P_abies_renamed_MA_4617178g0010:0.22844)n31:0.11513)n30:0.06344,(P_abies_renamed_MA_10430058g0010:0.4021,P_abies_renamed_MA_6432898g0010:0.7265)n40:0.1127)n29:0.21892)n28:0.03961,(Z_mays_renamed_A0A1D6PPV7:0.65004,T_lepidozioides_scaffold-SKQD-2063190-Takakia_lepidozioides:0.6398)n41:0.08369)n27:0.06496,((T_lepidozioides_scaffold-SKQD-2002400-Takakia_lepidozioides:0.04385,T_lepidozioides_scaffold-SKQD-2002401-Takakia_lepidozioides:0.01647)n43:0.78696,((C_braunii_renamed_GBG75142:0.86279,(A_trichopoda_renamed_ERN04672:0.63446,P_abies_renamed_MA_876077g0010:0.60509)n46:0.04695)n45:0.04404,(A_filiculoides_renamed_Azfi_s0056.g034214:0.70316,P_abies_renamed_MA_420984g0010:0.66227)n47:0.170892)n44:0.018988)n42:0.109656)n26:0.012184)n24:0.05574,((((Oryza_sativa_renamed_LOC_Os04g15600.1:0.66725,((M_flagellaris_scaffold-UCRN-2048763-Megaceros_tosanus:0,M_flagellaris_scaffold-UCRN-2048763-Megaceros_tosanus:0)n53:0.38363,((M_flagellaris_scaffold-UCRN-2049891-Megaceros_tosanus:0,M_flagellaris_scaffold-UCRN-2049891-Megaceros_tosanus:0)n55:0.53097,M_paleacea_Rhiz_final_MPA24759.1.p1:0.9215)n54:0.12222)n52:0.01358)n51:0.05832,T_lepidozioides_scaffold-SKQD-2007394-Takakia_lepidozioides:0.28685)n50:0.16196,((A_agrestis_renamed_Aagr.utg000005l.80.1:0.7901,(T_lepidozioides_scaffold-SKQD-2070537-Takakia_lepidozioides:0,T_lepidozioides_scaffold-SKQD-2070537-Takakia_lepidozioides:0)n58:0.61364)n57:0.11479,(((((P_patens_renamed_P312_23280V3.3:0,P_patens_renamed_P312_23280V3.2:0)n63:0.40379,T_lepidozioides_scaffold-SKQD-2069194-Takakia_lepidozioides:0.11517)n62:0.70094,(P_abies_renamed_MA_48651g0010:0.6136,S_moellendorffii_renamed_EFJ08404:0.60527)n64:0.10549)n61:0.02532,(P_abies_renamed_MA_10434667g0010:0.69318,(T_lepidozioides_scaffold-SKQD-2062817-Takakia_lepidozioides:0.37787,T_lepidozioides_scaffold-SKQD-2063784-Takakia_lepidozioides:0.29214)n66:0.07865)n65:0.11565)n60:0.04372,(A_agrestis_renamed_Aagr.utg000026l.10.1:0.72932,M_flagellaris_scaffold-UCRN-2005914-Megaceros_tosanus:0.61638)n67:0.062361)n59:0.006929)n56:0.03584)n49:0.06369,((((A_trichopoda_renamed_ERN04881:0.74992,(L_japonicus_renamed_Lj3g3v2532280.1:0.44105,Oryza_sativa_renamed_LOC_Os06g47710.1:0.71354)n72:0.30367)n71:0.10405,(((P_neesiana_scaffold-JHFI-2004735-Pellia_neesiana:0.55546,A_filiculoides_renamed_Azfi_s0049.g030725:0.6005)n75:0.15531,(((M_flagellaris_scaffold-UCRN-2048074-Megaceros_tosanus:0,M_flagellaris_scaffold-UCRN-2048074-Megaceros_tosanus:0)n78:0.39041,((A_agrestis_renamed_Aagr.utg000014l.19.3:0.07284,A_agrestis_renamed_Aagr.utg000031l.24.1:0.11379)n80:0.42755,A_agrestis_renamed_Aagr.utg000049l.632.2:0.357948)n79:0.039772)n77:0.35218,((P_pinnata_scaffold-UUHD-2146031-Porella_pinnata:0,P_pinnata_scaffold-UUHD-2146031-Porella_pinnata:0)n82:0.53642,(P_pinnata_scaffold-UUHD-2009354-Porella_pinnata:0,P_pinnata_scaffold-UUHD-2009354-Porella_pinnata:0)n83:0.359244)n81:0.039916)n76:0.0626)n74:0.0313,((M_truncatula_renamed_MTR_7014960:0.55095,A_agrestis_renamed_Aagr.utg000057l.28.1:1.10596)n85:0.10829,(C_braunii_renamed_GBG67426:0.77681,(P_neesiana_scaffold-JHFI-2110719-Pellia_neesiana:0,P_neesiana_scaffold-JHFI-2110719-Pellia_neesiana:0,P_neesiana_scaffold-JHFI-2110719-Pellia_neesiana:0)n87:0.61182)n86:0.09925)n84:0.06804)n73:0.00756)n70:0.03246,((T_lepidozioides_scaffold-SKQD-2004014-Takakia_lepidozioides:0,T_lepidozioides_scaffold-SKQD-2004014-Takakia_lepidozioides:0)n89:0.13236,T_lepidozioides_scaffold-SKQD-2004016-Takakia_lepidozioides:0.02039)n88:0.51418)n69:0.07492,((P_pinnata_scaffold-UUHD-2133671-Porella_pinnata:0.51754,((P_neesiana_scaffold-JHFI-2002330-Pellia_neesiana:0,P_neesiana_scaffold-JHFI-2002330-Pellia_neesiana:0)n93:0.00014,P_neesiana_scaffold-JHFI-2002331-Pellia_neesiana:0.00014)n92:0.56693)n91:0.13596,(((A_filiculoides_renamed_Azfi_s3365.g115500:0.86899,(L_japonicus_renamed_Lj0g3v0196359.1:0.68838,L_japonicus_renamed_Lj0g3v0333829.1:0.350037)n97:0.038893)n96:0.30588,(P_abies_renamed_MA_441512g0010:0.44294,(P_abies_renamed_MA_10426950g0010:0.01554,P_abies_renamed_MA_10436423g0020:0.00283)n99:0.664479)n98:0.073831)n95:0.10407,(P_dactylifera_renamed_XP_026664594.1:0.38604,P_dactylifera_renamed_XP_008775331.1:0.54898)n100:0.06171)n94:0.06153)n90:0.000126)n68:1.4e-05)n48:0.0208089)n23:0.00208089)n12:0.00018728)n8:2.08089e-05)n7:2.08089e-05)n6:2.08089e-06)n4:2.3121e-07)n3:0.002569)n2:0.07401,((A_filiculoides_renamed_Azfi_s0017.g014605:0.00016,A_filiculoides_renamed_Azfi_s1121.g097762:0.0159)n102:0.4004,(((((((((Z_mays_renamed_B4FMJ5:0.00843,Z_mays_renamed_K7VP33:0.01674)n111:0.02024,(Oryza_sativa_renamed_LOC_Os01g17250.1:0.11647,(Oryza_sativa_renamed_LOC_Os01g59440.3:0.09837,(Oryza_sativa_renamed_LOC_Os01g59440.2:0.00329,Oryza_sativa_renamed_LOC_Os01g59440.1:0.00014)n114:0.00014)n113:0.027369)n112:0.003041)n110:0.05073,((P_dactylifera_renamed_XP_017696451.1:0.02264,P_dactylifera_renamed_XP_017696542.2:0.06374)n116:0.12917,(P_dactylifera_renamed_XP_008805767.1:0.03077,P_dactylifera_renamed_XP_008779431.1:0.02679)n117:0.049995)n115:0.005555)n109:0.03837,A_trichopoda_renamed_ERM98142:0.07981)n108:0.02348,((((M_truncatula_renamed_MTR_5087840:0.00014,(M_truncatula_renamed_MTR_5087840:0.00407,M_truncatula_renamed_MTR_5087840:0.09416)n122:0.04103)n121:0.06054,(L_japonicus_renamed_Lj2g3v2985960.1:0.14349,(L_angustifolius_renamed_OIW02787:0.12558,L_angustifolius_renamed_OIW04161:0.133272)n124:0.014808)n123:0.0241)n120:0.03241,B_vulgaris_renamed_KMT14924:0.15755)n119:0.00957,(A_thaliana_renamed_AT5G21090.1:0.03408,(A_thaliana_renamed_AT3G43740.1:0.00014,A_thaliana_renamed_AT3G43740.2:0.00014)n126:0.07986)n125:0.05883)n118:0.03332)n107:0.09683,((P_abies_renamed_MA_8055g0010:0.11092,(P_abies_renamed_MA_20217g0010:0.08272,P_abies_renamed_MA_92230g0010:0.06299)n129:0.03047)n128:0.1487,P_abies_renamed_MA_14292g0010:0.08431)n127:0.04855)n106:0.04882,(((A_filiculoides_renamed_Azfi_s0182.g056399:0.17546,(A_filiculoides_renamed_Azfi_s0083.g038882:0.14544,A_filiculoides_renamed_Azfi_s0280.g062279:0.08977)n133:0.069)n132:0.02972,A_filiculoides_renamed_Azfi_s0027.g023589:0.10983)n131:0.02876,((P_neesiana_scaffold-JHFI-2015153-Pellia_neesiana:0.09765,(P_pinnata_scaffold-UUHD-2006296-Porella_pinnata:0.05408,(M_paleacea_Rhiz_final_MPA24975.1.p1:0.02011,M_polymorpha_renamed_Mapoly0001s0199.1:0.00368)n137:0.13153)n136:0.04042)n135:0.13301,((((((P_patens_renamed_P311_5590V3.3:0,P_patens_renamed_P311_5590V3.2:0)n143:0.00014,(P_patens_renamed_P311_5590V3.4:0,P_patens_renamed_P311_5590V3.1:0)n144:0.00014)n142:0.02587,(P_patens_renamed_P37_22100V3.1:0.00014,P_patens_renamed_P37_22100V3.2:0.00014)n145:0.10418)n141:0.04728,(T_lepidozioides_scaffold-SKQD-2077500-Takakia_lepidozioides:0.05623,T_lepidozioides_scaffold-SKQD-2077569-Takakia_lepidozioides:0.08218)n146:0.03054)n140:0.11402,((S_moellendorffii_renamed_EFJ06871:0.00014,S_moellendorffii_renamed_EFJ34839:0.00014)n148:0.11727,(S_moellendorffii_renamed_EFJ20034:0.00016,S_moellendorffii_renamed_EFJ12407:0.00569)n149:0.157734)n147:0.017526)n139:0.03036,(A_agrestis_renamed_Aagr.utg000012l.266.1:0.12191,(M_flagellaris_scaffold-UCRN-2006274-Megaceros_tosanus:0.00014,M_flagellaris_scaffold-UCRN-2006275-Megaceros_tosanus:0.00014)n151:0.0751)n150:0.12436)n138:0.04925)n134:0.06953)n130:0.03434)n105:0.05118,((A_trichopoda_renamed_ERN03660:0.13697,(((Oryza_sativa_renamed_LOC_Os03g32580.1:0.02283,Z_mays_renamed_B6T4K3:0.0637)n156:0.13964,(P_dactylifera_renamed_XP_026659753.1:0.04134,P_dactylifera_renamed_XP_026665307.1:0.05605)n157:0.05293)n155:0.03601,(L_angustifolius_renamed_OIW12869:0.05164,((L_japonicus_renamed_Lj1g3v0050980.1:0.04325,(M_truncatula_renamed_MTR_5005170:0.00016,M_truncatula_renamed_MTR_5005170:0.05514)n161:0.08829)n160:0.02934,(M_truncatula_renamed_MTR_1106785:0.13219,(L_japonicus_renamed_Lj5g3v2110870.1:0.01394,L_japonicus_renamed_Lj5g3v2110870.2:0.00757)n163:0.04028)n162:0.018009)n159:0.002001)n158:0.01832)n154:0.03915)n153:0.12097,(P_abies_renamed_MA_100820g0010:0.11595,(A_trichopoda_renamed_ERN06233:0.12375,(B_vulgaris_renamed_KMT07373:0.11609,(L_angustifolius_renamed_OIV96804:0.10285,(M_truncatula_renamed_MTR_7005400:0.00014,M_truncatula_renamed_MTR_7005400:0.00014)n168:0.10239)n167:0.05247)n166:0.10487)n165:0.03772)n164:0.069228)n152:0.007692)n104:0.07627,(Z_mays_renamed_A0A1D6M722:0.23524,Oryza_sativa_renamed_LOC_Os05g41230.1:0.18844)n169:0.1811)n103:0.07929)n101:0.00881)n1:0.05372,(((S_muscicola_renamed_SM000021S06415:0.00906,(S_muscicola_renamed_SM000037S13517:0.02948,S_muscicola_renamed_SM000427S15756:0.02296)n173:0.01761)n172:0.0623,(S_muscicola_renamed_SM000002S05521:0.05583,(S_muscicola_renamed_SM000330S12529:0.0538,S_muscicola_renamed_SM003370S12904:0.18746)n175:0.06208)n174:0.03577)n171:0.40016,((B_vulgaris_renamed_KMT07372:0.28506,((Z_mays_renamed_A0A1D6F5N5:0.12246,Z_mays_renamed_A0A1X7YHH1:0.12555)n179:0.04268,((Oryza_sativa_renamed_LOC_Os11g31550.1:0.16391,Oryza_sativa_renamed_LOC_Os11g31560.1:0.11064)n181:0.33376,(Oryza_sativa_renamed_LOC_Os11g31530.1:0.09875,Oryza_sativa_renamed_LOC_Os11g31540.1:0.06662)n182:0.029565)n180:0.003285)n178:0.05037)n177:0.21262,(((((Oryza_sativa_renamed_LOC_Os06g12120.1:0.50446,(P_abies_renamed_MA_10428962g0010:0.2099,((((A_thaliana_renamed_AT4G33430.2:0.00014,A_thaliana_renamed_AT4G33430.1:0.00014)n192:0.04669,(A_thaliana_renamed_AT2G13790.1:0.04028,((A_thaliana_renamed_AT2G13800.4:0,A_thaliana_renamed_AT2G13800.2:0)n195:0.00014,(A_thaliana_renamed_AT2G13800.3:0,A_thaliana_renamed_AT2G13800.1:0)n196:0.00014)n194:0.0964)n193:0.10653)n191:0.05026,(B_vulgaris_renamed_KMS99628:0.04655,(B_vulgaris_renamed_KMS99627:0.02051,B_vulgaris_renamed_KMS99625:0.01246)n198:0.35545)n197:0.06117)n190:0.01454,(((M_truncatula_renamed_MTR_2008360:0.02825,(M_truncatula_renamed_MTR_2008370:0.11878,(M_truncatula_renamed_MTR_2008380:0.069,(M_truncatula_renamed_MTR_2008400:0.08567,M_truncatula_renamed_MTR_2008390:0.04382)n204:0.02954)n203:0.02601)n202:0.02141)n201:0.03558,(L_japonicus_renamed_Lj5g3v1749340.3:0.10458,(L_japonicus_renamed_Lj4g3v0338130.1:0.00014,(L_japonicus_renamed_Lj4g3v0338120.1:0.00015,L_japonicus_renamed_Lj6g3v2218770.1:0.00014)n207:0.00014)n206:0.02612)n205:0.01025)n200:0.01512,(L_angustifolius_renamed_OIW16873:0.16764,(L_angustifolius_renamed_OIW13625:0.03753,(L_angustifolius_renamed_OIV96208:0.00014,L_angustifolius_renamed_OIV96209:0.00015)n210:0.0285)n209:0.015516)n208:0.001724)n199:0.03148)n189:0.06758)n188:0.03008)n187:0.01187,(((P_abies_renamed_MA_104203g0010:0.05937,A_trichopoda_renamed_ERM94319:0.06687)n213:0.00849,(((A_thaliana_renamed_AT1G34210.1:0,A_thaliana_renamed_AT1G34210.2:0)n216:0.04415,A_thaliana_renamed_AT1G71830.1:0.05289)n215:0.01936,(B_vulgaris_renamed_KMS99709:0.05401,(M_truncatula_renamed_MTR_1097160:0.02264,((L_angustifolius_renamed_OIW12580:0.00991,L_angustifolius_renamed_OIV91405:0.01016)n220:0.00889,((L_japonicus_renamed_Lj5g3v1875230.1:0,L_japonicus_renamed_Lj5g3v1875230.2:0)n222:0.02255,((L_japonicus_renamed_Lj0g3v0065639.2:0.00014,L_japonicus_renamed_Lj0g3v0065639.1:0.00014)n224:0.02922,L_japonicus_renamed_Lj5g3v1875170.1:0.173052)n223:0.0173052)n221:0.0019228)n219:0.00273)n218:0.00016)n217:0.00827)n214:0.03945)n212:0.01946,(((Oryza_sativa_renamed_LOC_Os08g07760.1:0.02037,(Z_mays_renamed_A0A1D6IZ90:0.00679,Z_mays_renamed_A0A1D6PVN4:0.05701)n228:0.02747)n227:0.02298,((Oryza_sativa_renamed_LOC_Os04g38480.1:0.00015,Oryza_sativa_renamed_LOC_Os04g38480.2:0.08239)n230:0.03861,((Z_mays_renamed_B4G007:0.0365,Z_mays_renamed_B7ZZU3:0.0073)n232:0.04766,Z_mays_renamed_Q93W70:0.0603)n231:0.0067)n229:0.02134)n226:0.024,(((P_dactylifera_renamed_XP_008780820.1:0.00015,P_dactylifera_renamed_XP_026657899.1:0.01396)n235:0.02958,(P_dactylifera_renamed_XP_008811221.1:0.00309,P_dactylifera_renamed_XP_008811222.1:0.02607)n236:0.017)n234:0.02045,((P_dactylifera_renamed_ref:0.00135,P_dactylifera_renamed_XP_008804489.1:0.00014)n238:0.04377,(P_dactylifera_renamed_XP_008809508.1:0.00016,P_dactylifera_renamed_XP_026665859.1:0.04879)n239:0.05022)n237:0.01865)n233:0.01165)n225:0.02323)n211:0.02123)n186:0.04622,(((A_filiculoides_renamed_Azfi_s0032.g024627:0.1008,(S_moellendorffii_renamed_EFJ32291:0.00218,S_moellendorffii_renamed_EFJ20966:0.00923)n243:0.08551)n242:0.02664,(A_filiculoides_renamed_Azfi_s0048.g030480:0.14863,(((M_flagellaris_scaffold-UCRN-2010811-Megaceros_tosanus:0,M_flagellaris_scaffold-UCRN-2010812-Megaceros_tosanus:0)n247:0.06427,(A_agrestis_renamed_Aagr.utg000018l.78.1:0.00014,(A_agrestis_renamed_Aagr.utg000018l.78.2:0.00017,((A_agrestis_renamed_Aagr.utg000018l.78.5:0,A_agrestis_renamed_Aagr.utg000018l.78.3:0)n251:0.01634,A_agrestis_renamed_Aagr.utg000018l.78.4:0.00893)n250:0.02964)n249:0.00544)n248:0.05196)n246:0.05739,((((S_moellendorffii_renamed_EFJ19606:0.00016,S_moellendorffii_renamed_EFJ06595:0.00948)n255:0.46406,((M_polymorpha_renamed_Mapoly0005s0192.1:0.00016,(M_paleacea_Rhiz_final_MPA12882.2.p1:0.00241,M_paleacea_Rhiz_final_MPA12882.1.p1:0.08999)n258:0.02029)n257:0.00024,(P_neesiana_scaffold-JHFI-2110738-Pellia_neesiana:0.24531,(P_neesiana_scaffold-JHFI-2109626-Pellia_neesiana:0.16079,P_neesiana_scaffold-JHFI-2103284-Pellia_neesiana:1.27202)n260:0.127202)n259:0.0141336)n256:0.10494)n254:0.00318,((P_neesiana_scaffold-JHFI-2009341-Pellia_neesiana:0,P_neesiana_scaffold-JHFI-2009342-Pellia_neesiana:0)n262:0.23739,(P_pinnata_scaffold-UUHD-2150430-Porella_pinnata:0.02811,(P_neesiana_scaffold-JHFI-2113806-Pellia_neesiana:0.03828,(M_polymorpha_renamed_Mapoly0068s0069.1:0.00254,(M_paleacea_Rhiz_final_MPA12865.1.p1:0.0064,M_paleacea_Rhiz_final_MPA12865.2.p1:0.00638)n266:0.00051)n265:0.05022)n264:0.00971)n263:0.023355)n261:0.002595)n253:0.03194,((M_paleacea_Rhiz_final_MPA10687.1.p1:0.04279,M_paleacea_Rhiz_final_MPA16988.1.p1:0.05525)n268:1.35891,(((P_patens_renamed_P38_3330V3.2:0,P_patens_renamed_P38_3330V3.1:0)n271:0.00606,(P_patens_renamed_P33_36680V3.2:0,P_patens_renamed_P33_36680V3.1:0)n272:0.01653)n270:0.00242,((P_patens_renamed_P312_23570V3.9:0,P_patens_renamed_P312_23570V3.10:0)n274:0.00014,((P_patens_renamed_P312_23570V3.17:0,P_patens_renamed_P312_23570V3.5:0,P_patens_renamed_P312_23570V3.6:0,P_patens_renamed_P312_23570V3.7:0,P_patens_renamed_P312_23570V3.4:0,P_patens_renamed_P312_23570V3.8:0)n276:0.00014,(((P_patens_renamed_P312_23570V3.2:0,P_patens_renamed_P312_23570V3.3:0,P_patens_renamed_P312_23570V3.1:0)n279:0.01602,((P_patens_renamed_P312_23570V3.13:0,P_patens_renamed_P312_23570V3.12:0,P_patens_renamed_P312_23570V3.11:0)n281:0.00015,(P_patens_renamed_P312_23570V3.15:0,P_patens_renamed_P312_23570V3.14:0)n282:0.00014)n280:0.00839)n278:0.00167,P_patens_renamed_P312_23570V3.16:0.000351)n277:3.51e-05)n275:3.51e-06)n273:3.51e-07)n269:3.9e-08)n267:0.008775)n252:0.000975)n245:0.014949)n244:0.001661)n241:0.011214,(S_moellendorffii_renamed_EFJ22086:0.00016,S_moellendorffii_renamed_EFJ18365:0.0025)n283:0.112176)n240:0.012464)n185:0.01875,(T_lepidozioides_scaffold-SKQD-2011763-Takakia_lepidozioides:0.03167,T_lepidozioides_scaffold-SKQD-2079972-Takakia_lepidozioides:0.05645)n284:0.01566)n184:0.06071,(((A_filiculoides_renamed_Azfi_s0113.g046002:0.23207,(A_filiculoides_renamed_Azfi_s0027.g023489:0.43308,A_filiculoides_renamed_Azfi_s0245.g059966:1.71429)n288:0.18925)n287:0.03116,(((((M_flagellaris_scaffold-UCRN-2007045-Megaceros_tosanus:0,M_flagellaris_scaffold-UCRN-2007046-Megaceros_tosanus:0)n293:0.13011,(A_agrestis_renamed_Aagr.utg000116l.456.1:0.00014,A_agrestis_renamed_Aagr.utg000116l.456.2:0.00014)n294:0.12689)n292:0.23895,(((M_polymorpha_renamed_Mapoly0009s0106.1:0.02166,(M_paleacea_Rhiz_final_MPA25219.1.p1:0.00135,M_paleacea_Rhiz_final_MPA25219.2.p1:0.00014)n298:0.00488)n297:0.08071,((M_truncatula_renamed_MTR_2017795:2.00423,(P_pinnata_scaffold-UUHD-2010331-Porella_pinnata:0.00267,(P_pinnata_scaffold-UUHD-2010332-Porella_pinnata:0.00014,P_pinnata_scaffold-UUHD-2010330-Porella_pinnata:0.000126)n302:1.26e-05)n301:1.4e-06)n300:0.00032,(P_neesiana_scaffold-JHFI-2106420-Pellia_neesiana:0.06716,(P_neesiana_scaffold-JHFI-2097400-Pellia_neesiana:0,P_neesiana_scaffold-JHFI-2097400-Pellia_neesiana:0)n304:0.118584)n303:0.013176)n299:0.02575)n296:0.154,(((P_patens_renamed_P33_14110V3.2:0,P_patens_renamed_P33_14110V3.1:0)n307:0.08389,((P_patens_renamed_P326_3790V3.1:0,P_patens_renamed_P326_3790V3.2:0)n309:0.03537,(P_patens_renamed_P34_23140V3.1:0,P_patens_renamed_P34_23140V3.2:0)n310:0.06188)n308:0.04109)n306:0.18431,(T_lepidozioides_scaffold-SKQD-2007057-Takakia_lepidozioides:0.05649,((T_lepidozioides_scaffold-SKQD-2007058-Takakia_lepidozioides:0,T_lepidozioides_scaffold-SKQD-2007058-Takakia_lepidozioides:0)n313:0.00014,(T_lepidozioides_scaffold-SKQD-2007056-Takakia_lepidozioides:0.02501,T_lepidozioides_scaffold-SKQD-2007055-Takakia_lepidozioides:0.00014)n314:0.0029)n312:0.071937)n311:0.007993)n305:0.02354)n295:0.05801)n291:0.00904,(S_moellendorffii_renamed_EFJ33075:0.00246,S_moellendorffii_renamed_EFJ27434:0.00233)n315:0.25096)n290:0.02682,((((A_trichopoda_renamed_ERN02737:0.10087,((B_vulgaris_renamed_KMT07217:0.13153,((A_thaliana_renamed_AT1G60800.2:0.00014,A_thaliana_renamed_AT1G60800.1:0.00014)n323:0.18886,((L_angustifolius_renamed_OIW10583:0.03027,L_angustifolius_renamed_OIV93066:0.01741)n325:0.02055,(M_truncatula_renamed_MTR_5033820:0.03704,((L_japonicus_renamed_Lj0g3v0243349.1:0,L_japonicus_renamed_Lj4g3v1092950.1:0)n328:0.08713,(L_japonicus_renamed_Lj1g3v0809660.1:0,L_japonicus_renamed_Lj2g3v1415090.1:0)n329:0.050742)n327:0.005638)n326:0.00905)n324:0.02659)n322:0.0167)n321:0.05875,((Oryza_sativa_renamed_LOC_Os01g07630.1:0.02988,(Z_mays_renamed_K7VAP2:0.03367,(Z_mays_renamed_A0A1D6JW99:0.10332,Z_mays_renamed_A0A1D6MKA9:0.00014)n333:0.0252)n332:0.03462)n331:0.12924,(P_dactylifera_renamed_XP_008812173.1:0.04225,((P_dactylifera_renamed_XP_026656201.1:0.00014,(P_dactylifera_renamed_XP_008813582.1:0.00014,P_dactylifera_renamed_XP_008813583.1:0.00015)n337:0.00015)n336:0.00114,(P_dactylifera_renamed_XP_017702393.1:0.01995,P_dactylifera_renamed_XP_026656202.1:0.01515)n338:0.01845)n335:0.04574)n334:0.02674)n330:0.05917)n320:0.03177)n319:0.07575,(P_abies_renamed_MA_10436573g0010:0.35935,P_abies_renamed_MA_92892g0010:0.160578)n339:0.017842)n318:0.0226,(P_abies_renamed_MA_20016g0010:0.15994,((A_trichopoda_renamed_ERN07113:0.17127,(((((L_angustifolius_renamed_OIW19469:0.03718,L_angustifolius_renamed_OIV99839:0.04176)n347:0.05394,(L_japonicus_renamed_Lj6g3v1048910.1:0.05064,(L_japonicus_renamed_Lj4g3v2018260.1:0.09389,(M_truncatula_renamed_MTR_4130210:0.00014,M_truncatula_renamed_MTR_4130210:0.03635)n350:0.07977)n349:0.015372)n348:0.001708)n346:0.02246,S_moellendorffii_renamed_EFJ10185:1.43849)n345:0.06585,((B_vulgaris_renamed_KMT03507:0.00014,B_vulgaris_renamed_KMT03508:0.00014)n352:0.16457,(A_thaliana_renamed_AT4G30520.1:0.06363,(A_thaliana_renamed_AT2G23950.1:0.00015,A_thaliana_renamed_AT2G23950.2:0.01226)n354:0.09057)n353:0.11577)n351:0.04283)n344:0.10478,(P_dactylifera_renamed_XP_008781387.1:0.14935,(Z_mays_renamed_A0A1D6KNR0:0.10172,(Oryza_sativa_renamed_LOC_Os08g34380.1:0.00014,Oryza_sativa_renamed_LOC_Os08g34380.2:0.00014)n357:0.05421)n356:0.17084)n355:0.09935)n343:0.05423)n342:0.12932,((A_trichopoda_renamed_ERN05836:0.09405,(((A_thaliana_renamed_AT5G16000.1:0.15648,(((L_angustifolius_renamed_OIV90181:0.07906,(M_truncatula_renamed_MTR_6016495:0.00781,M_truncatula_renamed_MTR_6016495:0.00015)n366:0.07836)n365:0.01212,(((S_moellendorffii_renamed_EFJ19757:0.01085,S_moellendorffii_renamed_EFJ06622:0.00485)n369:0.36338,P_dactylifera_renamed_XP_008801129.2:0.50079)n368:0.60992,(L_japonicus_renamed_Lj4g3v3060480.2:0.00014,L_japonicus_renamed_Lj4g3v3060480.1:0.00014)n370:0.00045)n367:0.07361)n364:0.01793,(((M_truncatula_renamed_MTR_7018200:0.00014,M_truncatula_renamed_MTR_7018200:0.00303)n373:0.07825,(L_angustifolius_renamed_OIW07331:0.03692,(L_angustifolius_renamed_OIW05449:0.02997,L_angustifolius_renamed_OIW05450:0.00014)n375:0.05199)n374:0.01701)n372:0.01198,(L_japonicus_renamed_Lj1g3v3103680.1:0.00014,L_japonicus_renamed_Lj1g3v3103680.2:0.01415)n376:0.04233)n371:0.01142)n363:0.04478)n362:0.04402,((L_japonicus_renamed_Lj2g3v1196640.1:0.05918,((M_truncatula_renamed_MTR_0049s0070:0.00015,M_truncatula_renamed_MTR_0049s0070:0.00014)n380:0.04834,(L_angustifolius_renamed_OIW04682:0.02551,L_angustifolius_renamed_OIW02224:0.0363)n381:0.02547)n379:0.00884)n378:0.07382,(A_thaliana_renamed_AT3G25560.2:0.0012,(A_thaliana_renamed_AT3G25560.1:0.00014,A_thaliana_renamed_AT3G25560.3:0.00238)n383:0.00014)n382:0.2047)n377:0.016119)n361:0.001791,(((Oryza_sativa_renamed_LOC_Os02g49600.1:0.1275,Z_mays_renamed_A0A1D6HJ38:0.07467)n386:0.0031,((Oryza_sativa_renamed_LOC_Os06g16330.1:0.04047,(Oryza_sativa_renamed_LOC_Os06g16300.3:0.00014,Oryza_sativa_renamed_LOC_Os06g16300.1:0.00014)n389:0.10695)n388:0.06578,((Z_mays_renamed_A0A1D6NYL2:0.04671,(Z_mays_renamed_A0A1D6LW89:0.00015,Z_mays_renamed_A0A1X8FFQ7:0.00971)n392:0.07116)n391:0.02925,Z_mays_renamed_K7VTI0:0.276093)n390:0.030677)n387:0.03162)n385:0.10295,((P_dactylifera_renamed_XP_008783060.1:0.02472,P_dactylifera_renamed_XP_008797566.1:0.0349)n394:0.03046,((P_dactylifera_renamed_XP_017701987.1:0.00014,(P_dactylifera_renamed_XP_026666322.1:0.00015,P_dactylifera_renamed_XP_008811184.1:0.00014)n397:0.00015)n396:0.05251,(P_dactylifera_renamed_XP_008807034.1:0.00014,P_dactylifera_renamed_XP_008807033.1:0.00014)n398:0.04031)n395:0.027531)n393:0.003059)n384:0.037593)n360:0.004177)n359:0.01643,B_vulgaris_renamed_KMT08379:0.16051)n358:0.05368)n341:0.083853)n340:0.009317)n317:0.01653,((A_trichopoda_renamed_ERM98331:0.21218,(((A_thaliana_renamed_AT5G45780.2:0.00014,A_thaliana_renamed_AT5G45780.1:0.00016)n403:0.23241,(B_vulgaris_renamed_KMT04430:0.21603,(L_japonicus_renamed_Lj6g3v1984520.1:0.05051,M_truncatula_renamed_MTR_2016500:0.06865)n405:0.10362)n404:0.03005)n402:0.06383,(P_dactylifera_renamed_XP_008792202.1:0.08526,(Oryza_sativa_renamed_LOC_Os02g14120.1:0.05519,((P_abies_renamed_MA_10432409g0010:0.61915,P_pinnata_scaffold-UUHD-2138966-Porella_pinnata:0.94139)n409:0.37801,(Z_mays_renamed_A0A1D6M102:0.04522,(Z_mays_renamed_B7ZX00:0.00524,Z_mays_renamed_A0A1D6LS96:0.002079)n411:0.0002079)n410:2.31e-05)n408:0.0283)n407:0.16548)n406:0.10607)n401:0.08978)n400:0.23898,(A_trichopoda_renamed_ERN06232:0.54007,(Z_mays_renamed_A0A1D6FM47:0.32196,(Oryza_sativa_renamed_LOC_Os05g07850.1:0.18547,Oryza_sativa_renamed_LOC_Os09g31420.1:0.83343)n414:0.11763)n413:0.24584)n412:0.16465)n399:0.03985)n316:0.101763)n289:0.011307)n286:0.12557,((((((M_flagellaris_scaffold-UCRN-2052070-Megaceros_tosanus:0.18153,A_agrestis_renamed_Aagr.utg000003l.12.1:0.22853)n420:0.23226,(S_moellendorffii_renamed_EFJ32650:0.00195,S_moellendorffii_renamed_EFJ20776:0.00492)n421:0.38973)n419:0.04069,(A_filiculoides_renamed_Azfi_s0437.g069949:0.36871,((P_abies_renamed_MA_729913g0010:0.07571,P_abies_renamed_MA_908240g0010:0.03871)n424:0.08276,(L_japonicus_renamed_Lj0g3v0147989.1:1.15858,(((((((((M_truncatula_renamed_MTR_3087060:0.00015,M_truncatula_renamed_MTR_3087060:0.04733)n434:0.0014,M_truncatula_renamed_MTR_3087060:0.00766)n433:0.07097,(L_japonicus_renamed_Lj0g3v0330669.1:0,L_japonicus_renamed_Lj0g3v0330669.2:0)n435:0.05283)n432:0.04392,L_angustifolius_renamed_OIV98439:0.14149)n431:0.03174,((M_truncatula_renamed_MTR_8090140:0.07505,(L_japonicus_renamed_Lj4g3v2824380.2:0.00015,L_japonicus_renamed_Lj4g3v2824380.1:0.00016)n438:0.04641)n437:0.01804,(L_angustifolius_renamed_OIW18124:0.07561,L_angustifolius_renamed_OIW00405:0.02276)n439:0.0281)n436:0.01556)n430:0.03907,(B_vulgaris_renamed_KMT08775:0.1378,((A_thaliana_renamed_AT5G10290.1:0,A_thaliana_renamed_AT5G10290.2:0)n442:0.05945,(A_thaliana_renamed_AT5G65240.1:0.00014,A_thaliana_renamed_AT5G65240.2:0.00273)n443:0.11117)n441:0.10698)n440:0.02593)n429:0.07474,(((Z_mays_renamed_A0A1D6L153:0.04284,((Oryza_sativa_renamed_LOC_Os03g49620.8:0,Oryza_sativa_renamed_LOC_Os03g49620.7:0)n448:0.00497,(Oryza_sativa_renamed_LOC_Os03g49620.2:0,Oryza_sativa_renamed_LOC_Os03g49620.3:0,Oryza_sativa_renamed_LOC_Os03g49620.4:0,Oryza_sativa_renamed_LOC_Os03g49620.5:0)n449:0.00015)n447:0.03103)n446:0.03615,(Oryza_sativa_renamed_LOC_Os02g18320.1:0.03226,Z_mays_renamed_A0A1D6H4T4:0.05248)n450:0.03598)n445:0.06092,((P_dactylifera_renamed_XP_008790881.1:0.00015,P_dactylifera_renamed_XP_026660777.1:0.00514)n452:0.04967,(P_dactylifera_renamed_XP_008802195.1:0.00016,P_dactylifera_renamed_XP_008802196.1:0.00014)n453:0.07208)n451:0.05632)n444:0.05773)n428:0.04793,(A_trichopoda_renamed_ERN14645:0.13553,(Z_mays_renamed_K7TR92:0.15815,(Oryza_sativa_renamed_LOC_Os11g39370.1:0.00014,Oryza_sativa_renamed_LOC_Os11g39370.2:0.02467)n456:0.1596)n455:0.339786)n454:0.037754)n427:0.06129,(A_trichopoda_renamed_ERN07608:0.2087,(((M_truncatula_renamed_MTR_8095030:0.00962,M_truncatula_renamed_MTR_8095030:0.00014)n460:0.06352,((L_japonicus_renamed_Lj0g3v0050299.1:0,L_japonicus_renamed_Lj4g3v2846230.1:0)n462:0.10919,(L_angustifolius_renamed_OIW18139:0.04253,L_angustifolius_renamed_OIW17806:0.04101)n463:0.03561)n461:0.01959)n459:0.09984,((A_thaliana_renamed_AT5G63710.3:0.00014,((A_thaliana_renamed_AT5G63710.2:0,A_thaliana_renamed_AT5G63710.4:0)n467:0.00014,A_thaliana_renamed_AT5G63710.1:0.00471)n466:0.00041)n465:0.24072,B_vulgaris_renamed_KMT14066:0.19715)n464:0.03292)n458:0.15305)n457:0.123066)n426:0.0123066)n425:0.0013674)n423:0.05403)n422:0.145)n418:0.05564,T_lepidozioides_scaffold-SKQD-2080140-Takakia_lepidozioides:0.1754)n417:0.01889,(((M_polymorpha_renamed_Mapoly0111s0021.1:0.0048,M_paleacea_Rhiz_final_MPA13706.2.p1:0.01342)n470:0.00041,(M_paleacea_Rhiz_final_MPA13706.1.p1:0.00014,M_polymorpha_renamed_Mapoly0560s0001.1:0.018198)n471:0.002022)n469:0.13993,(P_neesiana_scaffold-JHFI-2017226-Pellia_neesiana:0.08445,(P_pinnata_scaffold-UUHD-2002899-Porella_pinnata:0,P_pinnata_scaffold-UUHD-2002900-Porella_pinnata:0)n473:0.04791)n472:0.08451)n468:0.15809)n416:0.04152,(P_patens_renamed_P33_24690V3.1:0.00014,((P_patens_renamed_P33_24690V3.5:0,P_patens_renamed_P33_24690V3.4:0)n476:0.00014,(P_patens_renamed_P33_24690V3.2:0,P_patens_renamed_P33_24690V3.6:0,P_patens_renamed_P33_24690V3.3:0)n477:0.00014)n475:0.00142)n474:0.543114)n415:0.060346)n285:0.034803)n183:0.0034803)n176:0.0003867)n170:0.03805)n0;
```
