## Supplementary material for "Transcriptional responses to arbuscular mycorrhizal symbiosis development are conserved in the early divergent *Marchantia paleacea*": OG0000067_tree.txt

```
((C_braunii_renamed_GBG69615:0.00014,C_braunii_renamed_GBG69614:0.00014)n1:1.16144,((((A_filiculoides_renamed_Azfi_s0031.g024472:0.11124,A_filiculoides_renamed_Azfi_s0078.g038309:0.36664)n5:0.26572,(S_moellendorffii_renamed_EFJ24990:0.00014,S_moellendorffii_renamed_EFJ15358:0.01275)n6:0.32418)n4:0.07046,((A_trichopoda_renamed_ERN19063:0.21945,(((B_vulgaris_renamed_KMT04351:0.29464,((A_thaliana_renamed_AT2G01060.2:0.00015,A_thaliana_renamed_AT2G01060.1:0.00014)n13:0.15386,P_abies_renamed_MA_335624g0020:1.06488)n12:0.02907)n11:0.06028,((L_angustifolius_renamed_OIV91885:0.04352,(L_angustifolius_renamed_OIV96033:0.03858,L_angustifolius_renamed_OIW13888:0.06917)n16:0.00481)n15:0.03759,(M_truncatula_renamed_MTR_2027860:0.08669,(L_japonicus_renamed_Lj0g3v0251039.1:0.18224,L_japonicus_renamed_Lj6g3v1694970.1:0.045558)n18:0.005062)n17:0.03026)n14:0.02604)n10:0.09761,((Oryza_sativa_renamed_LOC_Os06g40710.1:0.34642,P_dactylifera_renamed_XP_008796527.1:0.30774)n20:0.05678,(((P_dactylifera_renamed_XP_026658512.1:0,P_dactylifera_renamed_XP_008782978.1:0,P_dactylifera_renamed_XP_008782979.1:0)n23:0.07365,(P_dactylifera_renamed_XP_026661868.1:0.00014,((P_dactylifera_renamed_XP_026661863.1:0,P_dactylifera_renamed_XP_026661864.1:0,P_dactylifera_renamed_XP_026661865.1:0,P_dactylifera_renamed_XP_008794708.1:0)n26:0.00015,(P_dactylifera_renamed_XP_026661866.1:0,P_dactylifera_renamed_XP_026661867.1:0,P_dactylifera_renamed_XP_008794712.1:0,P_dactylifera_renamed_XP_008794713.1:0)n27:0.00014)n25:0.00014)n24:0.06456)n22:0.07221,(Z_mays_renamed_A0A1D6I1M8:0.13253,((Oryza_sativa_renamed_LOC_Os08g25820.2:0,Oryza_sativa_renamed_LOC_Os08g25820.1:0)n30:0.20552,(Oryza_sativa_renamed_LOC_Os09g12770.1:0.00015,Oryza_sativa_renamed_LOC_Os09g12770.2:0.0038)n31:0.032553)n29:0.003617)n28:0.053073)n21:0.005897)n19:0.10606)n9:0.08637)n8:0.20561,(((((T_lepidozioides_scaffold-SKQD-2080035-Takakia_lepidozioides:0.17635,((M_paleacea_Rhiz_final_MPA27147.1.p1:0.00189,M_polymorpha_renamed_Mapoly0115s0048.1:0.02786)n38:0.20032,(P_pinnata_scaffold-UUHD-2149366-Porella_pinnata:0.15064,P_neesiana_scaffold-JHFI-2111455-Pellia_neesiana:0.19203)n39:0.02175)n37:0.2537)n36:0.14986,((P_patens_renamed_P32_310V3.2:0,P_patens_renamed_P32_310V3.1:0)n41:0.13035,((P_patens_renamed_P317_23560V3.1:0,P_patens_renamed_P317_23560V3.2:0)n43:0.14178,((P_patens_renamed_P314_26270V3.1:0,P_patens_renamed_P314_26270V3.2:0)n45:0.00014,P_patens_renamed_P314_26270V3.3:0.00201)n44:0.0795)n42:0.04777)n40:0.11018)n35:0.15019,M_flagellaris_scaffold-UCRN-2052607-Megaceros_tosanus:0.27334)n34:0.2172,((A_trichopoda_renamed_ERM98137:0.5488,(((Oryza_sativa_renamed_LOC_Os05g41240.1:0,Oryza_sativa_renamed_LOC_Os05g41240.2:0,Oryza_sativa_renamed_LOC_Os05g41240.3:0)n50:0.08688,Z_mays_renamed_A0A1D6M750:0.08154)n49:0.25696,((P_dactylifera_renamed_XP_008788479.1:0.00015,(P_dactylifera_renamed_XP_008788480.1:0.05776,(P_dactylifera_renamed_XP_026660136.1:0,P_dactylifera_renamed_XP_008788482.1:0)n54:0.00014)n53:0.00016)n52:0.0648,(P_dactylifera_renamed_XP_008786820.1:0.00015,P_dactylifera_renamed_XP_008786821.1:0.07192)n55:0.06098)n51:0.06015)n48:0.09328)n47:0.02169,(A_trichopoda_renamed_ERN10402:0.755,(P_abies_renamed_MA_10266929g0010:0.15719,P_abies_renamed_MA_10433112g0010:0.13462)n57:0.42044)n56:0.176697)n46:0.019633)n33:0.12085,((((M_truncatula_renamed_MTR_7088070:0.00014,M_truncatula_renamed_MTR_7088070:0.00015)n61:0.11364,(L_japonicus_renamed_Lj1g3v4048450.1:0.00016,L_japonicus_renamed_Lj1g3v4048450.2:0.00014)n62:0.11536)n60:0.0034,(L_angustifolius_renamed_OIW03249:0.12938,L_angustifolius_renamed_OIV90008:0.08454)n63:0.07032)n59:0.24139,(B_vulgaris_renamed_KMT14935:0.00015,B_vulgaris_renamed_KMT14934:0.00014)n64:0.23647)n58:0.06782)n32:0.080487)n7:0.008943)n3:0.04653,((((S_moellendorffii_renamed_EFJ10621:0.00535,S_moellendorffii_renamed_EFJ35363:0.00015)n68:0.50114,((((P_patens_renamed_P326_3820V3.2:0,P_patens_renamed_P326_3820V3.1:0)n72:0.15058,((P_patens_renamed_P34_23130V3.4:0,P_patens_renamed_P34_23130V3.2:0)n74:0.00015,(P_patens_renamed_P34_23130V3.3:0.0133,P_patens_renamed_P34_23130V3.1:0.00014)n75:0.0002)n73:0.10409)n71:0.31779,(P_patens_renamed_P33_34900V3.3:0.00014,(P_patens_renamed_P33_34900V3.2:0.00014,P_patens_renamed_P33_34900V3.1:0.00014)n77:0.00805)n76:0.38686)n70:0.05827,(T_lepidozioides_scaffold-SKQD-2013318-Takakia_lepidozioides:0.2298,T_lepidozioides_scaffold-SKQD-2080490-Takakia_lepidozioides:0.29994)n78:0.1234)n69:0.47517)n67:0.09601,(((M_paleacea_Rhiz_final_MPA12755.1.p1:0,M_paleacea_Rhiz_final_MPA12755.2.p1:0)n81:0.00354,M_polymorpha_renamed_Mapoly0003s0147.1:0.04886)n80:0.34024,(P_pinnata_scaffold-UUHD-2150532-Porella_pinnata:0.18995,P_neesiana_scaffold-JHFI-2018700-Pellia_neesiana:0.25754)n82:0.16322)n79:0.42989)n66:0.13624,((M_truncatula_renamed_MTR_7068600:1.01706,(A_filiculoides_renamed_Azfi_s0020.g015442:0.62354,(S_moellendorffii_renamed_EFJ22340:0,S_moellendorffii_renamed_EFJ25555:0)n86:0.67784)n85:0.19253)n84:0.01957,(((S_moellendorffii_renamed_EFJ23666:0.00866,S_moellendorffii_renamed_EFJ34386:0.00014)n89:0.97042,(((P_abies_renamed_MA_118174g0010:0.69811,(((A_thaliana_renamed_AT3G13040.3:0,A_thaliana_renamed_AT3G13040.1:0,A_thaliana_renamed_AT3G13040.2:0)n95:0.48685,(A_trichopoda_renamed_ERM99416:1.00165,(((Oryza_sativa_renamed_LOC_Os02g04640.1:0.23573,Z_mays_renamed_B4FMH9:0.3677)n99:0.05275,(Oryza_sativa_renamed_LOC_Os06g49040.1:0.16922,((Z_mays_renamed_A0A1D6G7Y9:0.70159,Z_mays_renamed_A0A1D6GVJ9:0.00016)n102:0.0582,Z_mays_renamed_A0A1D6JLG6:1.25962)n101:0.13426)n100:0.06971)n98:0.30432,(P_dactylifera_renamed_XP_026662441.1:0.35882,A_trichopoda_renamed_ERN12600:0.48764)n103:0.11708)n97:0.093672)n96:0.010408)n94:0.11594,B_vulgaris_renamed_KMS97143:0.61544)n93:0.11286)n92:0.16346,(((A_trichopoda_renamed_ERN11610:0.72271,(((Oryza_sativa_renamed_LOC_Os04g56990.2:0.03374,(Oryza_sativa_renamed_LOC_Os04g56990.3:0.00014,Oryza_sativa_renamed_LOC_Os04g56990.1:0.00014)n110:0.00014)n109:0.18329,(Z_mays_renamed_A0A1D6DUN2:0.12745,Z_mays_renamed_B6SXM1:0.16152)n111:0.23787)n108:0.57242,(((A_thaliana_renamed_AT5G06800.3:0.05884,(A_thaliana_renamed_AT5G06800.2:0.00014,A_thaliana_renamed_AT5G06800.1:0.00014)n115:0.00016)n114:0.77645,(B_vulgaris_renamed_KMT15337:0.51752,((L_angustifolius_renamed_OIW13334:0.12736,(L_angustifolius_renamed_OIV95440:0,L_angustifolius_renamed_OIV95441:0)n119:0.10648)n118:0.10682,(((L_japonicus_renamed_Lj5g3v0900910.1:0.00014,L_japonicus_renamed_Lj5g3v0900910.2:0.00016)n122:0.16029,(M_truncatula_renamed_MTR_1053830:0.3813,(M_truncatula_renamed_MTR_1053835:0.00014,M_truncatula_renamed_MTR_4097835:0.28663)n124:0.03989)n123:0.13471)n121:0.04434,((M_truncatula_renamed_MTR_7093030:0.00014,M_truncatula_renamed_MTR_7093030:0.00014)n126:0.19927,(L_japonicus_renamed_Lj1g3v4317520.1:0.00014,L_japonicus_renamed_Lj1g3v4317520.2:0.00014)n127:0.15915)n125:0.061119)n120:0.006791)n117:0.07302)n116:0.16215)n113:0.1938,((P_dactylifera_renamed_XP_026659785.1:0,P_dactylifera_renamed_XP_026659786.1:0)n129:0.00014,P_dactylifera_renamed_XP_026659787.1:0.00014)n128:0.40256)n112:0.18853)n107:0.14845)n106:0.17033,(P_abies_renamed_MA_1432g0010:0.31673,(A_filiculoides_renamed_Azfi_s0093.g043264:0.82615,A_filiculoides_renamed_Azfi_s0002.g001571:0.675441)n131:0.075049)n130:0.19738)n105:0.08592,(((((A_thaliana_renamed_AT2G20400.1:0.00014,A_thaliana_renamed_AT2G20400.2:0.00016)n136:0.89922,A_thaliana_renamed_AT4G28610.1:0.3366)n135:0.12277,P_abies_renamed_MA_10427308g0010:0.84449)n134:0.07705,((B_vulgaris_renamed_KMS96892:0.39824,((L_japonicus_renamed_Lj1g3v4515910.1:0.0939,M_truncatula_renamed_MTR_7098250:0.09465)n140:0.02901,((L_angustifolius_renamed_OIW13215:0.1025,L_angustifolius_renamed_OIV90538:0.08757)n142:0.08624,L_angustifolius_renamed_OIW19876:0.143514)n141:0.015946)n139:0.02844)n138:0.094,(A_trichopoda_renamed_ERN06037:0.37545,(((Z_mays_renamed_A0A1D6HY98:0.18029,(Oryza_sativa_renamed_LOC_Os07g25710.4:0.10146,(Oryza_sativa_renamed_LOC_Os07g25710.2:0.00014,(Oryza_sativa_renamed_LOC_Os07g25710.3:0,Oryza_sativa_renamed_LOC_Os07g25710.1:0)n149:0.00014)n148:0.00015)n147:0.1106)n146:0.35073,(Oryza_sativa_renamed_LOC_Os03g21240.1:0.21459,Z_mays_renamed_A0A1D6K1S3:0.31075)n150:0.31093)n145:0.12784,(((P_dactylifera_renamed_XP_026662295.1:0,P_dactylifera_renamed_XP_008796363.1:0)n153:0.00015,P_dactylifera_renamed_XP_008796364.1:0.00014)n152:0.27964,((P_dactylifera_renamed_XP_008785163.1:0,P_dactylifera_renamed_XP_008785164.1:0)n155:0.09078,(P_dactylifera_renamed_XP_026663617.1:0,P_dactylifera_renamed_XP_008801249.1:0)n156:0.10032)n154:0.090675)n151:0.010075)n144:0.05959)n143:0.05416)n137:0.08122)n133:0.0917,(B_vulgaris_renamed_KMT13366:0.49421,(((A_thaliana_renamed_AT3G04450.3:0.01173,((A_thaliana_renamed_AT3G04450.4:0,A_thaliana_renamed_AT3G04450.2:0)n162:0.00014,A_thaliana_renamed_AT3G04450.1:0.00014)n161:0.00016)n160:0.33319,(A_thaliana_renamed_AT5G29000.4:0.03284,((A_thaliana_renamed_AT5G29000.3:0,A_thaliana_renamed_AT5G29000.1:0)n165:0.00014,A_thaliana_renamed_AT5G29000.2:0.00014)n164:0.00015)n163:0.2017)n159:0.32462,(((L_angustifolius_renamed_OIW07164:0.10932,(L_angustifolius_renamed_OIW13801:0.12866,L_angustifolius_renamed_OIV90783:0.09977)n169:0.02007)n168:0.10643,((L_japonicus_renamed_Lj0g3v0039929.1:0.01819,(L_japonicus_renamed_Lj0g3v0223589.1:0.00014,(L_japonicus_renamed_Lj0g3v0223589.2:0,L_japonicus_renamed_Lj0g3v0223589.3:0)n173:0.00015)n172:0.01082)n171:0.12844,(M_truncatula_renamed_MTR_1080330:0.00015,M_truncatula_renamed_MTR_1080330:0.01643)n174:0.19921)n170:0.02655)n167:0.1176,((L_angustifolius_renamed_OIW20878:0.27369,((M_truncatula_renamed_MTR_7115530:0.00014,((M_truncatula_renamed_MTR_7115530:0.07588,(M_truncatula_renamed_MTR_7115530:0.01034,M_truncatula_renamed_MTR_7115530:0.00423)n181:0.02983)n180:0.09731,M_truncatula_renamed_MTR_7115530:0.00016)n179:0.00048)n178:0.00961,M_truncatula_renamed_MTR_7115530:0.00014)n177:0.20275)n176:0.02978,(L_japonicus_renamed_Lj1g3v4998480.1:0,L_japonicus_renamed_Lj1g3v4998480.2:0)n182:0.106137)n175:0.011793)n166:0.36657)n158:0.054432)n157:0.006048)n132:0.32953)n104:0.0503)n91:0.06561,((P_dactylifera_renamed_XP_008784669.1:0.01379,(P_dactylifera_renamed_XP_008784667.1:0.00014,P_dactylifera_renamed_XP_008784668.1:0.0001)n185:0.00206)n184:1.0306,(A_filiculoides_renamed_Azfi_s0005.g009061:0.85604,A_filiculoides_renamed_Azfi_s0003.g007457:0.83795)n186:0.244791)n183:0.027199)n90:0.008433)n88:0.000937,(S_moellendorffii_renamed_EFJ14504:1.05875,((((A_filiculoides_renamed_Azfi_s0124.g048483:0.94292,((L_japonicus_renamed_Lj0g3v0205019.1:0,L_japonicus_renamed_Lj0g3v0205019.2:0)n193:0.20602,M_truncatula_renamed_MTR_3450310:0.41758)n192:0.60859)n191:0.39872,((P_patens_renamed_P324_7590V3.2:0.849,((((S_moellendorffii_renamed_EFJ13024:0.00788,S_moellendorffii_renamed_EFJ14034:0.00303)n199:0.8515,(S_moellendorffii_renamed_EFJ10619:0.00016,S_moellendorffii_renamed_EFJ35361:0.00749)n200:0.59974)n198:0.24188,P_abies_renamed_MA_28188g0010:0.872739)n197:0.096971,(((B_vulgaris_renamed_KMT04145:0.81711,B_vulgaris_renamed_KMT04144:0.51635)n203:0.27478,(A_thaliana_renamed_AT4G04605.1:0.82887,M_truncatula_renamed_MTR_2023580:0.70272)n204:0.13487)n202:0.34357,(B_vulgaris_renamed_KMT09720:0.73262,(((S_moellendorffii_renamed_EFJ24794:0.00745,S_moellendorffii_renamed_EFJ15453:0.01337)n208:0.89656,((P_abies_renamed_MA_937875g0010:0.6295,(M_paleacea_Rhiz_final_MPA22325.1.p1:0.02103,M_polymorpha_renamed_Mapoly0157s0009.1:0.00263)n211:0.80018)n210:0.36413,(A_trichopoda_renamed_ERN13862:0.71775,(((Z_mays_renamed_A0A1D6EJ64:0.54541,(Oryza_sativa_renamed_LOC_Os11g01480.1:0.05121,Oryza_sativa_renamed_LOC_Os12g01490.1:0.06042)n216:0.41041)n215:0.44273,((P_dactylifera_renamed_XP_008794301.1:0.11974,(P_dactylifera_renamed_XP_017698168.1:0.00014,P_dactylifera_renamed_XP_017698166.1:0.00014)n219:0.15276)n218:0.21435,((P_dactylifera_renamed_XP_026655641.1:0.00015,P_dactylifera_renamed_XP_026655640.1:0.00014)n221:0.11592,(P_dactylifera_renamed_XP_026664016.1:0.00014,P_dactylifera_renamed_XP_008806053.2:0.00016)n222:0.17989)n220:0.21721)n217:0.38788)n214:0.18523,(L_angustifolius_renamed_OIV98572:0.84697,(((L_angustifolius_renamed_OIW17962:0.12932,L_angustifolius_renamed_OIW19235:0.06232)n226:0.0962,((L_japonicus_renamed_Lj4g3v2604770.1:0,L_japonicus_renamed_Lj4g3v2604770.2:0)n228:0.14725,(M_truncatula_renamed_MTR_8086410:0.00014,(M_truncatula_renamed_MTR_8086410:0.00014,M_truncatula_renamed_MTR_8086410:0.00014)n230:0.00014)n229:0.28296)n227:0.04171)n225:0.08157,((M_truncatula_renamed_MTR_2016220:0.00475,(M_truncatula_renamed_MTR_2016220:0.00014,M_truncatula_renamed_MTR_2016220:0.00014)n233:0.00014)n232:0.40984,(A_thaliana_renamed_AT2G42660.1:0.87395,((M_truncatula_renamed_MTR_2084230:0.00278,M_truncatula_renamed_MTR_2084230:0.00014)n236:0.27212,(L_angustifolius_renamed_OIW19976:0.19763,L_angustifolius_renamed_OIW08313:0.39104)n237:0.06766)n235:0.2408)n234:0.174537)n231:0.019393)n224:0.13836)n223:0.15991)n213:0.09184)n212:0.10946)n209:0.05064)n207:0.0621,((((M_truncatula_renamed_MTR_1112370:0.23369,(L_japonicus_renamed_Lj5g3v2241390.1:0.11555,(L_angustifolius_renamed_OIW06787:0.11531,(L_angustifolius_renamed_OIW12727:0.08055,L_angustifolius_renamed_OIV91278:0.12071)n244:0.01117)n243:0.13728)n242:0.0353)n241:0.04417,(L_angustifolius_renamed_OIW01856:0.28507,M_truncatula_renamed_MTR_0223s0040:0.26817)n245:0.12837)n240:0.33923,(A_trichopoda_renamed_ERN17047:0.62165,A_thaliana_renamed_AT1G14600.1:1.01928)n246:0.12678)n239:0.06997,(((((P_dactylifera_renamed_XP_026664680.1:0.00014,P_dactylifera_renamed_XP_026664679.1:0.00014)n251:0.00015,P_dactylifera_renamed_XP_026664682.1:0.00014)n250:0.00014,P_dactylifera_renamed_XP_026664681.1:0.00015)n249:0.10376,(Oryza_sativa_renamed_LOC_Os03g03760.1:0.45894,(Z_mays_renamed_A0A1D6PKN5:0.08135,Z_mays_renamed_C0PKU1:0.2346)n253:0.23433)n252:0.69626)n248:0.08845,((P_dactylifera_renamed_XP_008804408.1:0.07878,P_dactylifera_renamed_XP_008812783.1:0.11915)n255:0.20138,((Oryza_sativa_renamed_LOC_Os04g47890.1:0.18983,(Z_mays_renamed_A0A1D6E2U7:0.16656,Z_mays_renamed_A0A1D6JCB9:0.08886)n258:0.28676)n257:0.09278,(Oryza_sativa_renamed_LOC_Os02g45080.1:0.41145,Z_mays_renamed_A0A1D6HFP1:0.63517)n259:0.15265)n256:0.268812)n254:0.029868)n247:0.17087)n238:0.139455)n206:0.015495)n205:0.226116)n201:0.025124)n196:0.09525)n195:0.09292,(A_filiculoides_renamed_Azfi_s0005.g009458:1.3972,A_filiculoides_renamed_Azfi_s0089.g042590:0.99037)n260:0.35767)n194:0.05478)n190:0.05828,(((P_dactylifera_renamed_XP_008811121.1:0.13207,P_dactylifera_renamed_XP_008777508.1:0.20235)n263:0.58601,(Z_mays_renamed_A0A1D6LQ31:0.29733,(Oryza_sativa_renamed_LOC_Os02g07170.1:0.78809,Oryza_sativa_renamed_LOC_Os06g45890.1:0.236124)n265:0.026236)n264:0.41525)n262:0.34436,(L_japonicus_renamed_Lj0g3v0078699.1:0.00014,L_japonicus_renamed_Lj0g3v0337759.1:0.00014)n266:1.63452)n261:0.181613)n189:0.18848,(((A_filiculoides_renamed_Azfi_s0016.g014238:2.30859,(S_moellendorffii_renamed_EFJ10620:0.00015,S_moellendorffii_renamed_EFJ35362:0.00305)n270:0.70042)n269:0.45008,((A_filiculoides_renamed_Azfi_s0078.g038249:1.03689,((A_filiculoides_renamed_Azfi_s0003.g007690:0.58555,A_filiculoides_renamed_Azfi_s0319.g064433:0.61771)n274:0.1921,A_filiculoides_renamed_Azfi_s0064.g035511:0.75035)n273:0.03848)n272:0.17532,((A_filiculoides_renamed_Azfi_s0481.g073115:0.66623,(((M_polymorpha_renamed_Mapoly0098s0044.1:0.00675,(M_paleacea_Rhiz_final_MPA18932.2.p1:0.16526,M_paleacea_Rhiz_final_MPA18932.1.p1:0.00014)n280:0.00314)n279:0.01464,((P_neesiana_scaffold-JHFI-2017012-Pellia_neesiana:0,P_neesiana_scaffold-JHFI-2017013-Pellia_neesiana:0)n282:0.03934,(P_pinnata_scaffold-UUHD-2017788-Porella_pinnata:0.10789,(P_pinnata_scaffold-UUHD-2011426-Porella_pinnata:0,P_pinnata_scaffold-UUHD-2011427-Porella_pinnata:0)n284:0.089595)n283:0.009955)n281:0.00577)n278:0.2271,(((((P_patens_renamed_P34_20290V3.1:0,P_patens_renamed_P34_20290V3.2:0,P_patens_renamed_P34_20290V3.3:0)n289:0.00014,P_patens_renamed_P34_20290V3.4:0.00014)n288:0.61476,(((P_patens_renamed_P310_13030V3.4:0.00015,(P_patens_renamed_P310_13030V3.1:0,P_patens_renamed_P310_13030V3.2:0,P_patens_renamed_P310_13030V3.3:0)n293:0.00014)n292:0.15996,((P_patens_renamed_P33_23200V3.3:0,P_patens_renamed_P33_23200V3.4:0,P_patens_renamed_P33_23200V3.6:0)n295:0.00015,(P_patens_renamed_P33_23200V3.5:0.03505,(P_patens_renamed_P33_23200V3.1:0,P_patens_renamed_P33_23200V3.2:0)n297:0.00152)n296:0.06362)n294:0.09367)n291:0.41432,((P_patens_renamed_P33_14670V3.3:0,P_patens_renamed_P33_14670V3.4:0,P_patens_renamed_P33_14670V3.5:0,P_patens_renamed_P33_14670V3.6:0,P_patens_renamed_P33_14670V3.1:0,P_patens_renamed_P33_14670V3.2:0)n299:0.18373,(P_patens_renamed_P313_23440V3.1:0,P_patens_renamed_P313_23440V3.2:0)n300:0.19624)n298:0.1295)n290:0.05119)n287:0.07553,(T_lepidozioides_scaffold-SKQD-2008235-Takakia_lepidozioides:0.79627,(((((((P_patens_renamed_P318_20920V3.3:0,P_patens_renamed_P318_20920V3.2:0)n308:0.00015,(P_patens_renamed_P318_20920V3.6:0,P_patens_renamed_P318_20920V3.5:0,P_patens_renamed_P318_20920V3.7:0)n309:0.00014)n307:0.00015,(P_patens_renamed_P318_20920V3.4:0.00014,P_patens_renamed_P318_20920V3.1:0.00015)n310:0.00524)n306:0.06599,((P_patens_renamed_P321_2850V3.4:0,P_patens_renamed_P321_2850V3.5:0)n312:0.04418,(P_patens_renamed_P321_2850V3.3:0.00016,(P_patens_renamed_P321_2850V3.1:0,P_patens_renamed_P321_2850V3.6:0,P_patens_renamed_P321_2850V3.2:0)n314:0.00014)n313:0.00016)n311:0.13108)n305:0.0701,((P_patens_renamed_P322_8210V3.1:0,P_patens_renamed_P322_8217V3.1:0)n316:0.08737,(P_patens_renamed_P319_2940V3.3:0.00169,((P_patens_renamed_P319_2940V3.4:0,P_patens_renamed_P319_2940V3.1:0)n319:0.00014,P_patens_renamed_P319_2940V3.2:0.00014)n318:0.04743)n317:0.17067)n315:0.04946)n304:0.28692,T_lepidozioides_scaffold-SKQD-2079610-Takakia_lepidozioides:0.08941)n303:0.10971,(T_lepidozioides_scaffold-SKQD-2013227-Takakia_lepidozioides:0.16423,((P_patens_renamed_P34_16540V3.2:0,P_patens_renamed_P34_16540V3.4:0,P_patens_renamed_P34_16540V3.1:0)n322:0.08041,(P_patens_renamed_P312_10900V3.2:0,P_patens_renamed_P312_10900V3.1:0)n323:0.17445)n321:0.25045)n320:0.05161)n302:0.059139)n301:0.006571)n286:0.07738,(((A_trichopoda_renamed_ERM98297:0.30802,((((B_vulgaris_renamed_KMT06613:0.22152,(A_thaliana_renamed_AT1G79430.1:0.00014,A_thaliana_renamed_AT1G79430.2:0.00014)n331:0.32928)n330:0.07191,((L_japonicus_renamed_Lj3g3v0948270.1:0.00014,L_japonicus_renamed_Lj3g3v0948270.2:0.00014)n333:0.01885,((M_truncatula_renamed_MTR_6444980:0.00256,M_truncatula_renamed_MTR_6444980:0.00014)n335:0.06783,(L_angustifolius_renamed_OIW11702:0.05384,L_angustifolius_renamed_OIV92524:0.02452)n336:0.04064)n334:0.01351)n332:0.11477)n329:0.10012,(P_dactylifera_renamed_XP_017701758.2:0.06716,(P_dactylifera_renamed_XP_008809132.1:0.00264,P_dactylifera_renamed_XP_008809134.1:0.00014)n338:0.08808)n337:0.11099)n328:0.06008,((Oryza_sativa_renamed_LOC_Os02g07770.1:0.10461,Z_mays_renamed_A0A060D7H5:0.17447)n340:0.08113,(Oryza_sativa_renamed_LOC_Os06g45410.1:0.18061,Z_mays_renamed_K7VBX7:0.32275)n341:0.10882)n339:0.15707)n327:0.11821)n326:0.47523,(((B_vulgaris_renamed_KMT14968:0.00014,(B_vulgaris_renamed_KMT14969:0.00571,B_vulgaris_renamed_KMT14967:0.00014)n345:0.00521)n344:0.26603,(((L_japonicus_renamed_Lj5g3v1697860.1:0.07879,(M_truncatula_renamed_MTR_1090670:0.00015,M_truncatula_renamed_MTR_1090670:0.00014)n349:0.09651)n348:0.02648,(L_angustifolius_renamed_OIV90607:0.10174,L_angustifolius_renamed_OIV90242:0.17151)n350:0.03719)n347:0.10428,((L_angustifolius_renamed_OIV91884:0.05411,(L_angustifolius_renamed_OIV96034:0.05002,L_angustifolius_renamed_OIW13887:0.09658)n353:0.01374)n352:0.08581,((M_truncatula_renamed_MTR_2027800:0.00014,M_truncatula_renamed_MTR_2027800:0.00014)n355:0.04024,(L_japonicus_renamed_Lj6g3v1694980.1:0.00015,(L_japonicus_renamed_Lj6g3v1694980.2:0,L_japonicus_renamed_Lj6g3v1694980.3:0)n357:0.00014)n356:0.09418)n354:0.04427)n351:0.0664)n346:0.14909)n343:0.36667,((A_trichopoda_renamed_ERN19064:0.44693,P_dactylifera_renamed_XP_026657368.1:0.80279)n359:0.03756,((A_trichopoda_renamed_ERN01820:0.10985,((A_thaliana_renamed_AT4G13640.1:0.00014,A_thaliana_renamed_AT4G13640.2:0.00016)n363:0.0674,(A_thaliana_renamed_AT3G24120.1:0.00014,A_thaliana_renamed_AT3G24120.2:0.00015)n364:0.12884)n362:0.30374)n361:0.17846,(((Oryza_sativa_renamed_LOC_Os08g25799.1:0.12543,Z_mays_renamed_B4FPL5:0.22792)n367:0.0265,((Z_mays_renamed_A0A1D6I1M2:0.05325,Z_mays_renamed_B6TAB0:0.02788)n369:0.12797,(Oryza_sativa_renamed_LOC_Os09g12750.1:0.00014,Oryza_sativa_renamed_LOC_Os09g12750.2:0.00015)n370:0.06589)n368:0.09996)n366:0.10931,(P_dactylifera_renamed_XP_008794716.1:0.03581,(P_dactylifera_renamed_XP_008782982.1:0.00014,P_dactylifera_renamed_XP_008782981.1:0.00016)n372:0.06683)n371:0.10204)n365:0.314073)n360:0.034897)n358:0.04185)n342:0.00465)n325:0.09857,(((P_abies_renamed_MA_181986g0010:0.26582,(A_trichopoda_renamed_ERM97246:0.28596,(((((P_dactylifera_renamed_XP_017697086.1:0,P_dactylifera_renamed_XP_026658864.1:0)n381:0.00015,P_dactylifera_renamed_XP_008783889.1:0.00014)n380:0.1193,(P_dactylifera_renamed_XP_017700515.1:0.02248,(P_dactylifera_renamed_XP_017700514.1:0.00334,((P_dactylifera_renamed_XP_008802581.1:0.00014,P_dactylifera_renamed_XP_008802582.1:0.00014)n385:0.00015,((P_dactylifera_renamed_XP_017700511.1:0.00014,P_dactylifera_renamed_XP_017700512.1:0.00014)n387:0.00014,P_dactylifera_renamed_XP_017700513.1:0.00014)n386:0.00014)n384:0.00015)n383:0.00015)n382:0.10915)n379:0.5053,(B_vulgaris_renamed_KMT07046:0.35474,((A_thaliana_renamed_AT1G69580.2:0.00273,A_thaliana_renamed_AT1G69580.1:0.00014)n390:0.60725,((L_angustifolius_renamed_OIW10288:0.18981,M_truncatula_renamed_MTR_4081710:0.17618)n392:0.03454,((L_japonicus_renamed_Lj2g3v1277750.1:0.10509,(L_angustifolius_renamed_OIW04767:0.09481,(L_angustifolius_renamed_OIW16854:0.08948,L_angustifolius_renamed_OIW02138:0.1165)n396:0.02)n395:0.05665)n394:0.02671,(M_truncatula_renamed_MTR_5041350:0.00014,(M_truncatula_renamed_MTR_5041350:0.00015,M_truncatula_renamed_MTR_5041350:0.00014)n398:0.00016)n397:0.24952)n393:0.04489)n391:0.14459)n389:0.04397)n388:0.26938)n378:0.29013,((((L_angustifolius_renamed_OIW15702:0.16273,M_truncatula_renamed_MTR_2086450:0.11473)n402:0.04728,((L_angustifolius_renamed_OIW08499:0.08671,L_angustifolius_renamed_OIW05871:0.06676)n404:0.07951,(M_truncatula_renamed_MTR_6032990:0.37293,((A_thaliana_renamed_AT3G04030.1:0.00014,(A_thaliana_renamed_AT3G04030.3:0.00014,(A_thaliana_renamed_AT3G04030.5:0.00014,(A_thaliana_renamed_AT3G04030.4:0.00015,A_thaliana_renamed_AT3G04030.2:0.00014)n410:0.00016)n409:0.00014)n408:0.00016)n407:0.05693,((A_thaliana_renamed_AT5G18240.1:0,A_thaliana_renamed_AT5G18240.4:0)n412:0.00014,(A_thaliana_renamed_AT5G18240.5:0.00014,((A_thaliana_renamed_AT5G18240.2:0,A_thaliana_renamed_AT5G18240.3:0)n415:0.00014,A_thaliana_renamed_AT5G18240.6:0.00016)n414:0.00015)n413:0.00014)n411:0.11146)n406:0.27337)n405:0.033687)n403:0.003743)n401:0.08304,(B_vulgaris_renamed_KMT15375:0.00014,B_vulgaris_renamed_KMT15376:0.00014)n416:0.38825)n400:0.11139,(((Oryza_sativa_renamed_LOC_Os05g40960.1:0.08272,(Z_mays_renamed_A0A1D6FSJ7:0.04746,Z_mays_renamed_A0A1D6M6Y9:0.03217)n420:0.077)n419:0.45007,((P_dactylifera_renamed_XP_026661214.1:0,P_dactylifera_renamed_XP_017698819.2:0)n422:0.12429,(((P_dactylifera_renamed_XP_008807359.1:0,P_dactylifera_renamed_XP_008807360.1:0)n425:0.00014,P_dactylifera_renamed_XP_026665293.1:0.00014)n424:0.00014,(P_dactylifera_renamed_XP_026665294.1:0.01328,P_dactylifera_renamed_XP_017701356.1:0.00819)n426:0.04552)n423:0.11524)n421:0.08495)n418:0.0655,(((Oryza_sativa_renamed_LOC_Os03g20900.1:0.09781,Z_mays_renamed_A0A1D6K188:0.10314)n429:0.07625,(Oryza_sativa_renamed_LOC_Os07g48596.1:0.23796,Z_mays_renamed_A0A1D6INS1:0.27594)n430:0.30901)n428:0.24287,(((P_dactylifera_renamed_XP_017698938.1:0,P_dactylifera_renamed_XP_008793331.1:0,P_dactylifera_renamed_XP_008793332.1:0)n433:0.00014,P_dactylifera_renamed_XP_026661444.1:0.00015)n432:0.07362,(P_dactylifera_renamed_XP_008781220.2:0.00014,P_dactylifera_renamed_XP_008781221.2:0.00014)n434:0.09663)n431:0.06304)n427:0.05163)n417:0.12287)n399:0.079245)n377:0.008805)n376:0.16051)n375:0.19765,(P_abies_renamed_MA_21538g0020:0.53661,A_trichopoda_renamed_ERN12457:0.532611)n435:0.059179)n374:0.12755,(P_abies_renamed_MA_120020g0010:0.64272,(A_agrestis_renamed_Aagr.utg000083l.24.1:0.18117,((S_moellendorffii_renamed_EFJ19363:0.06364,S_moellendorffii_renamed_EFJ21192:0.05617)n439:0.6347,((S_moellendorffii_renamed_EFJ24985:0.00014,S_moellendorffii_renamed_EFJ15362:0.00014)n441:0.50957,(Oryza_sativa_renamed_LOC_Os06g45420.1:1.34346,(P_abies_renamed_MA_100658g0020:0.09754,P_abies_renamed_MA_8183372g0010:0.05628)n443:0.20214)n442:0.44857)n440:0.088596)n438:0.009844)n437:0.083475)n436:0.0083475)n373:0.00083475)n324:9.275e-05)n285:0.04437)n277:0.12098)n276:0.1223,(((((L_japonicus_renamed_Lj2g3v1536360.1:0.09034,(L_angustifolius_renamed_OIW10709:0.22519,M_truncatula_renamed_MTR_5027440:0.15784)n449:0.0538)n448:0.44885,(P_dactylifera_renamed_XP_008800016.1:0.20437,((Oryza_sativa_renamed_LOC_Os02g47190.1:0.0816,Z_mays_renamed_C4J9E4:0.14199)n452:0.05508,(Z_mays_renamed_A0A1D6E0R0:0.64514,Oryza_sativa_renamed_LOC_Os04g51130.1:0.15651)n453:0.01739)n451:0.0829)n450:0.16179)n447:0.25507,((A_thaliana_renamed_AT5G45580.3:0.05165,(A_thaliana_renamed_AT5G45580.1:0.00014,A_thaliana_renamed_AT5G45580.2:0.00014)n456:0.00016)n455:0.65001,B_vulgaris_renamed_KMT11454:0.7008)n454:0.00052)n446:0.1024,A_trichopoda_renamed_ERN15632:0.41695)n445:0.26886,(A_filiculoides_renamed_Azfi_s0121.g046895:0.65002,A_filiculoides_renamed_Azfi_s0027.g023545:0.68993)n457:0.156771)n444:0.017419)n275:0.06509)n271:0.01922)n268:0.07793,(((A_filiculoides_renamed_Azfi_s0035.g025591:0.65598,(M_paleacea_Rhiz_final_MPA18931.1.p1:2.11899,(S_moellendorffii_renamed_EFJ21778:2.5614,(P_abies_renamed_MA_10430014g0010:1.0005,L_japonicus_renamed_Lj0g3v0276289.1:1.07474)n463:0.39013)n462:0.49583)n461:0.14553)n460:0.06603,(A_trichopoda_renamed_ERM94515:0.40029,A_trichopoda_renamed_ERM94516:0.60938)n464:0.67809)n459:0.17813,((A_thaliana_renamed_AT2G06020.1:1.58582,((B_vulgaris_renamed_KMT17050:1.67771,Z_mays_renamed_A0A1D6E643:1.33411)n468:0.27106,Z_mays_renamed_A0A1D6HP80:0.776466)n467:0.086274)n466:0.2095,L_angustifolius_renamed_OIW21894:2.06232)n465:0.080901)n458:0.008989)n267:0.06364)n188:0.07696)n187:0.031815)n87:0.0031815)n83:0.00031815)n65:3.1815e-05)n2:3.535e-06)n0;
```
