## Supplementary material for "Transcriptional responses to arbuscular mycorrhizal symbiosis development are conserved in the early divergent *Marchantia paleacea*": OG0000068_tree.txt

```
((P_pinnata_scaffold-UUHD-2147688-Porella_pinnata:0.60069,((S_moellendorffii_renamed_EFJ09791:0.02225,S_moellendorffii_renamed_EFJ11601:0.00016)n3:0.6057,(P_abies_renamed_MA_21695g0020:0.18366,(P_abies_renamed_MA_7614511g0010:0.11237,((P_abies_renamed_MA_420083g0010:0.05025,((P_abies_renamed_MA_10429525g0010:0.00501,P_abies_renamed_MA_7093481g0010:0.01168)n9:0.02326,P_abies_renamed_MA_213889g0010:0.062)n8:0.01013)n7:0.01486,(P_abies_renamed_MA_10209727g0010:0.00015,P_abies_renamed_MA_7788906g0010:0.00014)n10:0.21616)n6:0.05838)n5:0.04737)n4:0.24062)n2:0.17184)n1:0.10075,(((P_abies_renamed_MA_57437g0010:0.49529,(P_abies_renamed_MA_1125923g0010:0.07805,P_abies_renamed_MA_127794g0010:0.12142)n14:0.37077)n13:0.33178,(P_abies_renamed_MA_944351g0010:0.48075,((((A_trichopoda_renamed_ERN17068:0.40288,M_truncatula_renamed_MTR_1110250:0.74363)n19:0.13581,(((A_filiculoides_renamed_Azfi_s0001.g000727:0.06416,(A_filiculoides_renamed_Azfi_s0001.g000715:0.01673,A_filiculoides_renamed_Azfi_s0001.g000719:0.02323)n23:0.049)n22:0.08934,(A_filiculoides_renamed_Azfi_s0010.g012281:0.13552,(A_filiculoides_renamed_Azfi_s0010.g012272:0.1082,(A_filiculoides_renamed_Azfi_s0010.g012277:0.03893,A_filiculoides_renamed_Azfi_s0010.g012284:0.07613)n26:0.14028)n25:0.04476)n24:0.10997)n21:0.38388,((S_moellendorffii_renamed_EFJ28677:0.02392,S_moellendorffii_renamed_EFJ20612:0.00106)n28:0.51867,((((S_moellendorffii_renamed_EFJ36369:0.01489,S_moellendorffii_renamed_EFJ35833:0.00779)n32:0.00822,((S_moellendorffii_renamed_EFJ35831:0.00374,(S_moellendorffii_renamed_EFJ35948:0.02869,S_moellendorffii_renamed_EFJ36371:0.00378)n35:0.00396)n34:0.0124,((S_moellendorffii_renamed_EFJ36380:0.00372,S_moellendorffii_renamed_EFJ36374:0.00743)n37:0.01159,(S_moellendorffii_renamed_EFJ35828:0.02548,S_moellendorffii_renamed_EFJ36373:0.00963)n38:0.03146)n36:0.0113)n33:0.00734)n31:0.08736,((S_moellendorffii_renamed_EFJ19196:0.08429,(S_moellendorffii_renamed_EFJ19203:0.01872,(S_moellendorffii_renamed_EFJ19207:0.00371,(S_moellendorffii_renamed_EFJ19200:0.00014,(S_moellendorffii_renamed_EFJ13585:0.00742,S_moellendorffii_renamed_EFJ19210:0.00407)n44:0.00015)n43:0.00016)n42:0.00015)n41:0.00891)n40:0.05601,(S_moellendorffii_renamed_EFJ13580:0.0439,(S_moellendorffii_renamed_EFJ19190:0.03295,(S_moellendorffii_renamed_EFJ19189:0.00762,S_moellendorffii_renamed_EFJ13579:0.00745)n47:0.05483)n46:0.03878)n45:0.03894)n39:0.01898)n30:0.04112,(((S_moellendorffii_renamed_EFJ19211:0.00014,S_moellendorffii_renamed_EFJ19201:0.0039)n50:0.0189,(S_moellendorffii_renamed_EFJ19192:0.01195,S_moellendorffii_renamed_EFJ13583:0.01879)n51:0.02291)n49:0.03271,(((S_moellendorffii_renamed_EFJ13586:0.00594,(S_moellendorffii_renamed_EFJ19191:0.02451,S_moellendorffii_renamed_EFJ13582:0.01946)n55:0.09404)n54:0.00511,S_moellendorffii_renamed_EFJ19208:0.08019)n53:0.00015,S_moellendorffii_renamed_EFJ19197:0.00378)n52:0.09297)n48:0.06317)n29:0.4037)n27:0.08579)n20:0.10903)n18:0.08941,(((P_abies_renamed_MA_8898639g0010:0.33999,((P_abies_renamed_MA_87785g0010:0.0988,(P_abies_renamed_MA_10426104g0010:0.05003,(P_abies_renamed_MA_10081221g0010:0.03117,P_abies_renamed_MA_9104691g0010:0.04094)n62:0.02284)n61:0.09439)n60:0.04304,((P_abies_renamed_MA_48898g0010:0.0812,(P_abies_renamed_MA_10186551g0010:0.02169,P_abies_renamed_MA_98268g0010:0.02527)n65:0.10667)n64:0.03022,((P_abies_renamed_MA_175001g0010:0.04398,P_abies_renamed_MA_9754703g0010:0.03024)n67:0.10231,(P_abies_renamed_MA_10250723g0010:0.00014,P_abies_renamed_MA_185972g0010:0.00738)n68:0.1299)n66:0.03268)n63:0.07766)n59:0.10712)n58:0.10251,(((((((((((L_japonicus_renamed_Lj4g3v2225640.1:0.13019,M_truncatula_renamed_MTR_4124130:0.12698)n79:0.02425,(L_angustifolius_renamed_OIW08180:0.06776,(L_angustifolius_renamed_OIW21140:0.09127,L_angustifolius_renamed_OIW21141:0.10784)n81:0.06666)n80:0.04751)n78:0.16724,(((M_truncatula_renamed_MTR_8056940:0.00015,M_truncatula_renamed_MTR_0186s0030:0.0069)n84:0.07046,L_japonicus_renamed_Lj0g3v0064389.1:0.05736)n83:0.02026,(L_angustifolius_renamed_OIW08181:0.17649,L_angustifolius_renamed_OIW21139:0.059346)n85:0.006594)n82:0.09924)n77:0.02661,(L_angustifolius_renamed_OIW11644:0.12685,(L_japonicus_renamed_Lj0g3v0351679.1:0.04603,L_japonicus_renamed_Lj0g3v0331279.1:0.1039)n87:0.04714)n86:0.04073)n76:0.04828,(((M_truncatula_renamed_MTR_2070070:0.04432,(M_truncatula_renamed_MTR_2070110:0.06866,(M_truncatula_renamed_MTR_2070060:0.0202,M_truncatula_renamed_MTR_2072120:0.17236)n92:0.05683)n91:0.01271)n90:0.05817,L_japonicus_renamed_Lj3g3v1009860.1:0.08699)n89:0.03635,L_angustifolius_renamed_OIW11643:0.09486)n88:0.1181)n75:0.04665,(((B_vulgaris_renamed_KMT07559:0.29461,(L_angustifolius_renamed_OIV95663:0.05558,((M_truncatula_renamed_MTR_3467420:0.02879,M_truncatula_renamed_MTR_3467430:0.06681)n98:0.07774,L_japonicus_renamed_Lj6g3v0339500.1:0.04504)n97:0.0339)n96:0.14251)n95:0.07363,((B_vulgaris_renamed_KMS98284:0.04651,(B_vulgaris_renamed_KMS98021:0.00015,B_vulgaris_renamed_KMS98020:0.01551)n101:0.00014)n100:0.30908,(L_japonicus_renamed_Lj0g3v0331259.1:0.13403,M_truncatula_renamed_MTR_2070120:0.19969)n102:0.236403)n99:0.026267)n94:0.01884,((B_vulgaris_renamed_KMS98065:0.05422,B_vulgaris_renamed_KMS98070:0.03122)n104:0.17025,(((L_japonicus_renamed_Lj0g3v0331239.1:0.09131,(M_truncatula_renamed_MTR_2070210:0.16387,(M_truncatula_renamed_MTR_2070130:0.15347,(M_truncatula_renamed_MTR_2070180:0.09743,(M_truncatula_renamed_MTR_2070150:0.00014,M_truncatula_renamed_MTR_2070140:0.01563)n111:0.0162)n110:0.01197)n109:0.05167)n108:0.0246)n107:0.0226,((L_angustifolius_renamed_OIW11645:0.05318,L_angustifolius_renamed_OIW11646:0.04181)n113:0.03785,M_truncatula_renamed_MTR_2070200:0.170649)n112:0.018961)n106:0.05691,(L_japonicus_renamed_Lj0g3v0331249.1:0.41913,(L_angustifolius_renamed_OIW09762:0.00803,L_angustifolius_renamed_OIV99029:0.02747)n115:0.17482)n114:0.039609)n105:0.004401)n103:0.023778)n93:0.0023778)n74:0.0002642,((A_thaliana_renamed_AT1G53680.1:0.35515,(((A_thaliana_renamed_AT1G78340.1:0.19032,A_thaliana_renamed_AT1G78370.1:0.19682)n120:0.04649,A_thaliana_renamed_AT1G78380.1:0.0845)n119:0.02449,(A_thaliana_renamed_AT1G17190.1:0.30549,(A_thaliana_renamed_AT1G78360.1:0.16676,((A_thaliana_renamed_AT1G17170.1:0.11311,A_thaliana_renamed_AT1G17180.1:0.09741)n124:0.04551,(A_thaliana_renamed_AT1G78320.2:0.00014,A_thaliana_renamed_AT1G78320.1:0.00014)n125:0.27219)n123:0.02498)n122:0.00815)n121:0.01739)n118:0.07645)n117:0.05029,(B_vulgaris_renamed_KMS98064:0.15158,B_vulgaris_renamed_KMS94771:0.08622)n126:0.34128)n116:0.03792)n73:0.04058,(A_thaliana_renamed_AT3G43800.1:0.35342,(L_japonicus_renamed_Lj2g3v2509000.1:0.12468,M_truncatula_renamed_MTR_5076900:0.10062)n128:0.28429)n127:0.09147)n72:0.06111,((((Oryza_sativa_renamed_LOC_Os03g44170.1:0.16248,Z_mays_renamed_A0A1D6GLI4:0.12508)n132:0.36219,((Oryza_sativa_renamed_LOC_Os07g28480.1:0.21477,Z_mays_renamed_A0A1D6LSN2:0.14621)n134:0.07601,(Z_mays_renamed_A0A1D6L6U6:0.14871,Oryza_sativa_renamed_LOC_Os03g57200.1:0.177633)n135:0.019737)n133:0.0619)n131:0.0187,(Oryza_sativa_renamed_LOC_Os09g20220.1:0.20327,Z_mays_renamed_B8A3K0:0.15999)n136:0.07738)n130:0.14535,((P_dactylifera_renamed_XP_008775489.1:0.00553,P_dactylifera_renamed_XP_008775487.1:0.01071)n138:0.2777,(P_dactylifera_renamed_XP_008794506.1:0.2198,((P_dactylifera_renamed_XP_008778752.1:0.17639,(P_dactylifera_renamed_XP_008775488.1:0.06087,(P_dactylifera_renamed_XP_026656482.1:0.00369,P_dactylifera_renamed_XP_026656483.1:0.0041)n143:0.03379)n142:0.03262)n141:0.02435,(P_dactylifera_renamed_XP_008809358.1:0.09806,(P_dactylifera_renamed_XP_008780312.1:0,P_dactylifera_renamed_XP_008780567.1:0)n145:0.0785)n144:0.03876)n140:0.026235)n139:0.0026235)n137:0.0002915)n129:0.03693)n71:0.03543,(A_trichopoda_renamed_ERM99225:0.0781,(A_trichopoda_renamed_ERM96781:0.09138,A_trichopoda_renamed_ERM96782:0.04153)n147:0.07202)n146:0.15382)n70:0.0398,((P_dactylifera_renamed_XP_008794561.1:0.231,(A_trichopoda_renamed_ERM96780:0.68194,A_trichopoda_renamed_ERN17069:0.04901)n150:0.17801)n149:0.06042,Oryza_sativa_renamed_LOC_Os07g05800.1:0.600318)n148:0.066702)n69:0.05134)n57:0.18906,((S_moellendorffii_renamed_EFJ18140:0.00406,S_moellendorffii_renamed_EFJ09578:0.0214)n152:0.62255,((S_moellendorffii_renamed_EFJ32471:0.01098,(S_moellendorffii_renamed_EFJ16747:0.04197,(S_moellendorffii_renamed_EFJ16746:0.00718,S_moellendorffii_renamed_EFJ29288:0.01081)n156:0.00368)n155:0.0074)n154:0.03869,((S_moellendorffii_renamed_EFJ32472:0.00015,S_moellendorffii_renamed_EFJ16745:0.00373)n158:0.04474,(S_moellendorffii_renamed_EFJ16741:0.01176,((S_moellendorffii_renamed_EFJ29532:0.03446,(S_moellendorffii_renamed_EFJ32474:0.01958,S_moellendorffii_renamed_EFJ16740:0.01477)n162:0.00745)n161:0.02329,(S_moellendorffii_renamed_EFJ16742:0.02238,((S_moellendorffii_renamed_EFJ32475:0.00747,S_moellendorffii_renamed_EFJ16743:0.005)n165:0.0314,(S_moellendorffii_renamed_EFJ23200:0.00376,S_moellendorffii_renamed_EFJ25206:0.00014)n166:0.00809)n164:0.01025)n163:0.01085)n160:0.01552)n159:0.0219)n157:0.04654)n153:0.49293)n151:0.05477)n56:0.03876)n17:0.04346,(S_moellendorffii_renamed_EFJ28443:0.81098,(((((((Z_mays_renamed_A0A1D6JMZ6:0.04292,Z_mays_renamed_Q9FQA5:0.02849)n174:0.15763,(Oryza_sativa_renamed_LOC_Os10g34020.1:0.16972,(Oryza_sativa_renamed_LOC_Os10g38150.1:0.15879,(Oryza_sativa_renamed_LOC_Os10g38140.1:0.10038,(Oryza_sativa_renamed_LOC_Os10g38314.1:0.14649,Oryza_sativa_renamed_LOC_Os10g38189.1:0.00016)n178:0.04933)n177:0.05943)n176:0.04477)n175:0.08503)n173:0.27824,(Oryza_sativa_renamed_LOC_Os10g25590.1:0.16465,(Z_mays_renamed_A0A1D6KV95:0.03985,Z_mays_renamed_spP50472:0.01859)n180:0.22568)n179:0.4401)n172:0.04419,(((P_dactylifera_renamed_XP_008775859.1:0.05644,(P_dactylifera_renamed_XP_008803091.1:0.0158,P_dactylifera_renamed_XP_008778822.1:0.008)n184:0.15212)n183:0.0735,(P_dactylifera_renamed_XP_008780075.1:0.16103,(P_dactylifera_renamed_XP_008780084.1:0.07519,(P_dactylifera_renamed_XP_026664193.1:0.24003,(P_dactylifera_renamed_XP_017696163.2:0.03754,(P_dactylifera_renamed_XP_008777531.3:0.03808,(P_dactylifera_renamed_XP_008777529.1:0.0402,(P_dactylifera_renamed_XP_008780071.3:0.00014,P_dactylifera_renamed_XP_026657046.1:0.00365)n191:0.03075)n190:0.01092)n189:0.01615)n188:0.12977)n187:0.07507)n186:0.092)n185:0.04017)n182:0.06608,((B_vulgaris_renamed_KMT07166:0.18182,(B_vulgaris_renamed_KMT07169:0.05823,(B_vulgaris_renamed_KMT07168:0.08069,B_vulgaris_renamed_KMT07167:0.05602)n195:0.02524)n194:0.04701)n193:0.09472,(A_trichopoda_renamed_ERN11589:0.2918,((A_thaliana_renamed_AT1G59700.1:0.07433,A_thaliana_renamed_AT1G59670.1:0.1604)n198:0.37684,(((A_thaliana_renamed_AT1G10360.1:0.1359,A_thaliana_renamed_AT1G10370.1:0.12366)n201:0.17012,((L_angustifolius_renamed_OIW10510:0.17077,L_angustifolius_renamed_OIV94550:0.0557)n203:0.05844,((M_truncatula_renamed_MTR_8061950:0.09835,(L_japonicus_renamed_Lj0g3v0216189.1:0.07674,L_japonicus_renamed_Lj6g3v0925780.1:0.01605)n206:0.14086)n205:0.16647,(L_japonicus_renamed_Lj2g3v1349470.1:0.14937,(M_truncatula_renamed_MTR_5037380:0.09607,M_truncatula_renamed_MTR_5037390:0.7703)n208:0.13301)n207:0.047133)n204:0.005237)n202:0.12255)n200:0.01582,((A_thaliana_renamed_AT1G69930.1:0.31057,(A_thaliana_renamed_AT1G69920.1:0.24803,(A_thaliana_renamed_AT1G27130.1:0.05169,A_thaliana_renamed_AT1G27140.1:0.17432)n212:0.02972)n211:0.20195)n210:0.2056,(L_angustifolius_renamed_OIV93737:0.1239,(L_angustifolius_renamed_OIW20415:0.04906,(L_angustifolius_renamed_OIW20413:0.06288,L_angustifolius_renamed_OIV89159:0.09344)n215:0.02718)n214:0.14281)n213:0.10858)n209:0.042228)n199:0.0042228)n197:0.0004692)n196:0.03069)n192:0.07989)n181:0.08018)n171:0.04021,(((P_abies_renamed_MA_453436g0010:1.15435,Oryza_sativa_renamed_LOC_Os10g22310.2:1.01523)n218:0.46327,M_truncatula_renamed_MTR_4124105:1.39885)n217:0.41425,Z_mays_renamed_A0A1D6NMS9:0.53948)n216:0.0259)n170:0.02719,((((Z_mays_renamed_B6U9Z8:0.13837,((Oryza_sativa_renamed_LOC_Os01g49710.1:0.12969,Z_mays_renamed_A0A1D6NEY9:0.19942)n224:0.05789,(Oryza_sativa_renamed_LOC_Os01g49720.1:0.11777,Z_mays_renamed_A0A1D6NEX2:0.112572)n225:0.012508)n223:0.02858)n222:0.25241,(((Oryza_sativa_renamed_LOC_Os10g38720.1:0.39834,((Oryza_sativa_renamed_LOC_Os10g38730.1:0.09174,Z_mays_renamed_Q9FQA1:0.15606)n230:0.14975,((Z_mays_renamed_A0A1D6PMN8:0.07458,Z_mays_renamed_Q9FQA9:0.06905)n232:0.12253,(Oryza_sativa_renamed_LOC_Os10g38740.1:0.05196,Oryza_sativa_renamed_LOC_Os10g38780.1:0.11957)n233:0.07393)n231:0.1036)n229:0.06115)n228:0.01928,(Oryza_sativa_renamed_LOC_Os10g38590.2:0.67013,((Z_mays_renamed_A0A1D6N9N2:0.47206,Z_mays_renamed_spP80617:0.60749)n236:0.64669,Z_mays_renamed_A0A1D6K748:0.160929)n235:0.017881)n234:0.14646)n227:0.04938,((((Oryza_sativa_renamed_LOC_Os01g37750.1:0.33035,Oryza_sativa_renamed_LOC_Os10g22070.1:0.34926)n240:0.07543,Oryza_sativa_renamed_LOC_Os07g07320.1:0.33962)n239:0.05537,Oryza_sativa_renamed_LOC_Os10g38690.1:0.29615)n238:0.03372,(Z_mays_renamed_Q9FQB2:0.36038,((Z_mays_renamed_A0A1D6K750:0.30849,Z_mays_renamed_B6TL20:0.14552)n243:0.15565,(((Z_mays_renamed_A0A1D6PMP0:0.23417,(Oryza_sativa_renamed_LOC_Os10g38350.1:0.18111,(Oryza_sativa_renamed_LOC_Os10g38160.1:0.0346,Oryza_sativa_renamed_LOC_Os10g38340.1:0.0315)n248:0.08191)n247:0.03053)n246:0.05161,((Z_mays_renamed_Q9FQA4:0.17485,Z_mays_renamed_B4FB36:0.16918)n250:0.03257,((Oryza_sativa_renamed_LOC_Os10g38660.1:0.0702,Oryza_sativa_renamed_LOC_Os10g38670.1:0.05432)n252:0.2235,(((Oryza_sativa_renamed_LOC_Os10g38640.1:0.10267,(Oryza_sativa_renamed_LOC_Os10g38630.2:0.00015,Oryza_sativa_renamed_LOC_Os10g38630.1:0.00014)n256:0.13091)n255:0.12823,(Oryza_sativa_renamed_LOC_Os10g22310.1:0.00015,Oryza_sativa_renamed_LOC_Os10g22310.3:0.34879)n257:0.24873)n254:0.01008,(Oryza_sativa_renamed_LOC_Os10g38590.1:0.12984,(Oryza_sativa_renamed_LOC_Os10g38600.1:0.04044,Oryza_sativa_renamed_LOC_Os10g38610.1:0.04015)n259:0.09294)n258:0.045639)n253:0.0045639)n251:0.0005071)n249:0.06585)n245:0.00918,((Z_mays_renamed_B6T033:0.16032,(Oryza_sativa_renamed_LOC_Os10g38360.1:0.0829,Oryza_sativa_renamed_LOC_Os10g38470.1:0.05188)n262:0.151)n261:0.04007,((Oryza_sativa_renamed_LOC_Os10g38489.1:0.1141,(Oryza_sativa_renamed_LOC_Os10g38540.1:0.1239,Oryza_sativa_renamed_LOC_Os10g38580.1:0.15421)n265:0.04531)n264:0.03693,(Z_mays_renamed_A0A1D6K746:0.20023,Z_mays_renamed_A0A1D6K747:0.166743)n266:0.018527)n263:0.02824)n260:0.01859)n244:0.07983)n242:0.007983)n241:0.000887)n237:0.03388)n226:0.03401)n221:0.02639,((Oryza_sativa_renamed_LOC_Os10g38700.1:0.09221,Oryza_sativa_renamed_LOC_Os10g38710.1:0.08861)n268:0.13051,(Z_mays_renamed_B6U577:0.41161,Z_mays_renamed_Q9FQB3:0.268533)n269:0.029837)n267:0.04959)n220:0.08859,(P_abies_renamed_MA_117567g0010:0.43084,((((((P_abies_renamed_MA_90778g0010:0.05585,(P_abies_renamed_MA_35736g0010:0.06026,(P_abies_renamed_MA_17478g0010:0.03521,(P_abies_renamed_MA_1033844g0010:0,P_abies_renamed_MA_1038873g0010:0)n279:0.13698)n278:0.00387)n277:0.05108)n276:0.03443,P_abies_renamed_MA_8315329g0010:0.16492)n275:0.03308,(P_abies_renamed_MA_113586g0010:0.08364,P_abies_renamed_MA_56638g0010:0.0859)n280:0.08065)n274:0.01589,(P_abies_renamed_MA_143065g0010:0,P_abies_renamed_MA_144913g0010:0)n281:0.20857)n273:0.00777,(P_abies_renamed_MA_14940g0020:0.06984,P_abies_renamed_MA_2168g0030:0.08412)n282:0.03284)n272:0.01852,(P_abies_renamed_MA_175238g0010:0.26634,(P_abies_renamed_MA_188810g0010:0.13494,(P_abies_renamed_MA_406744g0010:0.1138,P_abies_renamed_MA_52945g0010:0.10805)n285:0.04766)n284:0.02031)n283:0.01654)n271:0.27547)n270:0.058005)n219:0.006445)n169:0.11386,(((M_truncatula_renamed_MTR_5040430:0.5175,((L_japonicus_renamed_Lj0g3v0120439.1:0.32275,((B_vulgaris_renamed_KMS95755:0.45142,B_vulgaris_renamed_KMS95754:0.2825)n292:0.25464,((B_vulgaris_renamed_KMT10836:0.21216,B_vulgaris_renamed_KMT10839:0.18993)n294:0.26388,((B_vulgaris_renamed_KMT10837:0.03413,B_vulgaris_renamed_KMT10838:0.02216)n296:0.1187,((B_vulgaris_renamed_KMT10833:0.09724,(B_vulgaris_renamed_KMT10835:0.00015,B_vulgaris_renamed_KMT10834:0.00014)n299:0.11744)n298:0.06841,(B_vulgaris_renamed_KMT10831:0.16513,(B_vulgaris_renamed_KMT10832:0.1073,B_vulgaris_renamed_KMT10829:0.12166)n301:0.05793)n300:0.0406)n297:0.15787)n295:0.283923)n293:0.0283923)n291:0.0031547)n290:0.0433,A_thaliana_renamed_AT1G74590.1:0.50978)n289:0.04154)n288:0.10301,((Oryza_sativa_renamed_LOC_Os06g12290.1:0.66941,(P_dactylifera_renamed_XP_008784112.1:0.21804,(P_dactylifera_renamed_XP_008784133.1:0.15353,P_dactylifera_renamed_XP_008802611.1:0.15677)n305:0.07212)n304:0.11314)n303:0.21463,((A_trichopoda_renamed_ERN14181:0.32148,(A_trichopoda_renamed_ERM94461:0.24326,(A_trichopoda_renamed_ERM94459:0.04286,A_trichopoda_renamed_ERM94460:0.27192)n309:0.02426)n308:0.11357)n307:0.122,(A_trichopoda_renamed_ERM94462:0.34105,(A_trichopoda_renamed_ERM94463:0.17918,(A_trichopoda_renamed_ERM94464:0.31889,(A_trichopoda_renamed_ERN14281:0.08508,(A_trichopoda_renamed_ERN14282:0.11644,A_trichopoda_renamed_ERN02167:0.37886)n314:0.02669)n313:0.09566)n312:0.15403)n311:0.0213)n310:0.03335)n306:0.0974)n302:0.1055)n287:0.08476,((A_trichopoda_renamed_ERM99029:0.35506,((Oryza_sativa_renamed_LOC_Os05g34150.1:0.089,Z_mays_renamed_A0A1D6M4E0:0.11743)n318:0.13976,(P_dactylifera_renamed_XP_008780278.1:0.28938,(P_dactylifera_renamed_XP_008810352.1:0.03436,P_dactylifera_renamed_XP_008810435.1:0.08979)n320:0.111195)n319:0.012355)n317:0.08531)n316:0.36833,((((((L_angustifolius_renamed_OIV96576:0.05458,L_angustifolius_renamed_OIV96578:0.00016)n326:0.12492,M_truncatula_renamed_MTR_3099757:0.11658)n325:0.02181,(L_japonicus_renamed_Lj1g3v1526240.2:0.06984,L_japonicus_renamed_Lj1g3v1526240.1:0.11658)n327:0.00994)n324:0.29213,(A_trichopoda_renamed_ERM97230:0.40788,((Oryza_sativa_renamed_LOC_Os09g29200.1:0.09412,(Z_mays_renamed_A0A1R3QP52:0,Z_mays_renamed_spQ9FQA3:0)n331:0.0716)n330:0.19953,(P_dactylifera_renamed_XP_008806389.1:0.349,(P_dactylifera_renamed_XP_008812235.1:0.08279,P_dactylifera_renamed_XP_008812228.1:0.02985)n333:0.093654)n332:0.010406)n329:0.11882)n328:0.0297)n323:0.10756,(((Z_mays_renamed_A0A1D6QGT9:0.34506,(Oryza_sativa_renamed_LOC_Os11g03210.1:0.17169,Oryza_sativa_renamed_LOC_Os12g02960.1:0.00224)n337:0.13744)n336:0.14112,(P_dactylifera_renamed_XP_008793319.1:0.26116,P_dactylifera_renamed_XP_008804683.2:0.099567)n338:0.011063)n335:0.13485,((P_dactylifera_renamed_XP_008781341.1:0.10993,P_dactylifera_renamed_XP_008793318.1:0.1184)n340:0.34855,(((B_vulgaris_renamed_KMS95222:0.097,B_vulgaris_renamed_KMS95304:0.05403)n343:0.45803,(B_vulgaris_renamed_KMT05807:0.07146,B_vulgaris_renamed_KMT05806:0.05779)n344:0.29725)n342:0.0652,((L_japonicus_renamed_Lj4g3v2618250.1:0.3273,(((L_japonicus_renamed_Lj4g3v2618270.1:0.09018,(L_angustifolius_renamed_OIW00523:0.13313,L_angustifolius_renamed_OIW17951:0.183843)n350:0.020427)n349:0.06584,M_truncatula_renamed_MTR_8087425:0.10918)n348:0.01429,(L_angustifolius_renamed_OIW00521:0.14174,(L_japonicus_renamed_Lj4g3v2618240.1:0.0801,M_truncatula_renamed_MTR_8087410:0.1847)n352:0.12064)n351:0.03321)n347:0.10896)n346:0.32445,((L_japonicus_renamed_Lj5g3v1697150.1:0.17616,M_truncatula_renamed_MTR_1090150:0.08175)n354:0.30189,((L_japonicus_renamed_Lj5g3v2261790.1:0.082,M_truncatula_renamed_MTR_1115195:0.08258)n356:0.27021,((L_japonicus_renamed_Lj5g3v1696980.1:0.17766,(L_japonicus_renamed_Lj5g3v1697040.1:0.1404,(L_japonicus_renamed_Lj5g3v1697000.1:0.06548,((L_japonicus_renamed_Lj2g3v3319030.1:0.27724,L_japonicus_renamed_Lj5g3v1697010.1:0.0579)n362:0.10541,(L_japonicus_renamed_Lj5g3v1697070.1:0.06736,(L_japonicus_renamed_Lj5g3v1697090.1:0.05861,L_japonicus_renamed_Lj5g3v1697100.1:0.00015)n364:0.02841)n363:0.102)n361:0.02282)n360:0.01557)n359:0.03519)n358:0.07226,((L_angustifolius_renamed_OIW01752:0.14747,L_angustifolius_renamed_OIW13152:0.19689)n366:0.05432,((M_truncatula_renamed_MTR_1090070:0.11314,(M_truncatula_renamed_MTR_1090100:0.08934,(M_truncatula_renamed_MTR_1090090:0.1075,M_truncatula_renamed_MTR_1090060:0.05149)n370:0.01869)n369:0.00308)n368:0.10218,M_truncatula_renamed_MTR_4059730:0.114723)n367:0.012747)n365:0.06602)n357:0.33073)n355:0.049644)n353:0.0049644)n345:0.0005516)n341:0.04706)n339:0.028071)n334:0.003119)n322:0.02941,((((A_trichopoda_renamed_ERN10807:0.13703,(A_trichopoda_renamed_ERN10801:0.23472,(A_trichopoda_renamed_ERN10803:0.07345,(A_trichopoda_renamed_ERN10817:0.04816,A_trichopoda_renamed_ERN10815:0.3996)n377:0.08252)n376:0.0452)n375:0.04858)n374:0.07072,(A_trichopoda_renamed_ERN10806:0.31167,(((A_trichopoda_renamed_ERM96566:0.02861,A_trichopoda_renamed_ERM96563:0.02009)n381:0.00015,A_trichopoda_renamed_ERM97663:0.38006)n380:0.11626,(A_trichopoda_renamed_ERN10804:0.03279,((A_trichopoda_renamed_ERM96564:0.00014,(A_trichopoda_renamed_ERM97667:0.03787,A_trichopoda_renamed_ERN10798:0.03758)n385:0.00269)n384:0.02306,(A_trichopoda_renamed_ERM97666:0.05092,A_trichopoda_renamed_ERN10799:0.14784)n386:0.07022)n383:0.07947)n382:0.04958)n379:0.10894)n378:0.04686)n373:0.04772,A_trichopoda_renamed_ERN10813:0.26417)n372:0.14808,(((P_dactylifera_renamed_XP_008781207.1:0.18848,P_dactylifera_renamed_XP_008793317.1:0.17795)n389:0.05738,(((Oryza_sativa_renamed_LOC_Os01g72170.1:0.1573,Z_mays_renamed_A0A1D6N1E3:0.15831)n392:0.13677,((Z_mays_renamed_Q9FQB5:0.24523,(Z_mays_renamed_B4FSR6:0.27091,(Z_mays_renamed_Q9ZP60:0.09359,(Z_mays_renamed_A0A1D6N1E7:0.06043,Z_mays_renamed_A0A1D6N1E8:0.10156)n397:0.09802)n396:0.07168)n395:0.09972)n394:0.02789,((Oryza_sativa_renamed_LOC_Os01g72150.1:0.14639,(Oryza_sativa_renamed_LOC_Os01g72140.1:0.12147,Oryza_sativa_renamed_LOC_Os03g39850.1:0.08062)n400:0.03342)n399:0.09083,Oryza_sativa_renamed_LOC_Os01g72120.1:0.2926)n398:0.024714)n393:0.002746)n391:0.05974,(Z_mays_renamed_B8A2B5:0.20321,(Oryza_sativa_renamed_LOC_Os01g72160.1:0.16561,Oryza_sativa_renamed_LOC_Os01g72130.1:0.24744)n402:0.04891)n401:0.03968)n390:0.41153)n388:0.09031,(((B_vulgaris_renamed_KMT13867:0.42099,((B_vulgaris_renamed_KMS98692:0.47336,B_vulgaris_renamed_KMT05891:0.29957)n407:0.05744,B_vulgaris_renamed_KMS97148:0.28179)n406:0.05297)n405:0.0355,B_vulgaris_renamed_KMT05157:0.464823)n404:0.051647,(((L_angustifolius_renamed_OIW11934:0.09404,((L_japonicus_renamed_Lj0g3v0108239.1:0.06991,L_japonicus_renamed_Lj0g3v0167809.1:0.07282)n412:0.43492,(L_japonicus_renamed_Lj0g3v0270679.1:0.00014,M_truncatula_renamed_MTR_6080440:0.05967)n413:0.043875)n411:0.004875)n410:0.37374,(A_thaliana_renamed_AT2G29420.1:0.27102,((A_thaliana_renamed_AT2G29440.1:0.09118,A_thaliana_renamed_AT2G29450.1:0.12095)n416:0.12691,((A_thaliana_renamed_AT2G29490.1:0.08771,A_thaliana_renamed_AT2G29480.1:0.09666)n418:0.02253,(A_thaliana_renamed_AT2G29460.1:0.09159,A_thaliana_renamed_AT2G29470.1:0.15099)n419:0.02037)n417:0.05864)n415:0.20514)n414:0.16881)n409:0.03456,(A_thaliana_renamed_AT3G09270.1:0.36126,(((L_japonicus_renamed_Lj0g3v0288329.1:0.09718,M_truncatula_renamed_MTR_4019790:0.09288)n423:0.13878,(((L_angustifolius_renamed_OIW01218:0.08477,(L_angustifolius_renamed_OIW07512:0.02057,(L_angustifolius_renamed_OIW07513:0.00773,L_angustifolius_renamed_OIW07514:0.09475)n428:0.00502)n427:0.14129)n426:0.06436,(((M_truncatula_renamed_MTR_7065720:0.1181,(M_truncatula_renamed_MTR_7065750:0.10254,M_truncatula_renamed_MTR_7065740:0.08076)n432:0.05646)n431:0.0324,(M_truncatula_renamed_MTR_7065660:0.03358,M_truncatula_renamed_MTR_7065640:0.04496)n433:0.06272)n430:0.05583,(L_japonicus_renamed_Lj1g3v3441490.1:0.06384,(L_japonicus_renamed_Lj0g3v0274629.1:0.07518,(L_japonicus_renamed_Lj1g3v3441360.1:0.08121,(L_japonicus_renamed_Lj1g3v3441390.1:0.0296,L_japonicus_renamed_Lj1g3v3441400.1:0.00014)n437:0.03008)n436:0.0311)n435:0.062073)n434:0.006897)n429:0.0069)n425:0.01202,((L_japonicus_renamed_Lj1g3v3441370.1:0.02517,L_japonicus_renamed_Lj1g3v3441370.2:0.01659)n439:0.11211,((L_japonicus_renamed_Lj1g3v3441450.1:0.00016,L_japonicus_renamed_Lj1g3v3441440.1:0.22053)n441:0.08148,(((((M_truncatula_renamed_MTR_7065290:0.01924,(M_truncatula_renamed_MTR_7065270:0.07156,M_truncatula_renamed_MTR_7065265:0.04613)n447:0.03428)n446:0.07987,(M_truncatula_renamed_MTR_7065230:0.07882,M_truncatula_renamed_MTR_7065260:0.11554)n448:0.0158)n445:0.0352,M_truncatula_renamed_MTR_7065600:0.10273)n444:0.01724,M_truncatula_renamed_MTR_7065590:0.07945)n443:0.10293,(M_truncatula_renamed_MTR_7065630:0.06446,(M_truncatula_renamed_MTR_7065710:0.0883,(M_truncatula_renamed_MTR_7065680:0.06231,M_truncatula_renamed_MTR_7065700:0.05871)n451:0.01041)n450:0.04268)n449:0.044631)n442:0.004959)n440:0.105741)n438:0.011749)n424:0.08528)n422:0.07722,(L_japonicus_renamed_Lj0g3v0288349.1:0.07434,M_truncatula_renamed_MTR_4019780:0.0565)n452:0.15207)n421:0.09055)n420:0.050922)n408:0.005658)n403:0.02359)n387:0.06898)n371:0.04253)n321:0.0651)n315:0.10352)n286:0.136404)n168:0.015156)n167:0.01816)n16:0.0827)n15:0.02739)n12:0.02005,((B_vulgaris_renamed_KMS94134:1.8478,((C_braunii_renamed_GBG62537:0.19196,C_braunii_renamed_GBG65701:0.30759)n456:0.12378,(P_pinnata_scaffold-UUHD-2017905-Porella_pinnata:0.64653,(S_muscicola_renamed_SM001692S02742:0.0126,(S_muscicola_renamed_SM000013S26493:0.02649,S_muscicola_renamed_SM000004S15043:0.03467)n459:0.00015)n458:0.29115)n457:0.04468)n455:0.45362)n454:0.1825,(((M_flagellaris_scaffold-UCRN-2052426-Megaceros_tosanus:0.4245,A_agrestis_renamed_Aagr.utg000005l.356.1:0.28367)n462:0.24601,(((M_paleacea_Rhiz_final_MPA14533.1.p1:0,M_paleacea_Rhiz_final_MPA14533.2.p1:0)n465:0.02478,M_polymorpha_renamed_Mapoly0118s0009.1:0.03437)n464:0.47641,(((P_neesiana_scaffold-JHFI-2005717-Pellia_neesiana:0.1551,(P_neesiana_scaffold-JHFI-2001507-Pellia_neesiana:0.21147,(P_neesiana_scaffold-JHFI-2001509-Pellia_neesiana:0.00401,P_neesiana_scaffold-JHFI-2001511-Pellia_neesiana:0.00014)n470:0.13989)n469:0.0812)n468:0.09079,(P_neesiana_scaffold-JHFI-2110697-Pellia_neesiana:0.34699,((P_neesiana_scaffold-JHFI-2016949-Pellia_neesiana:0.10555,(P_neesiana_scaffold-JHFI-2010078-Pellia_neesiana:0.15024,P_neesiana_scaffold-JHFI-2103763-Pellia_neesiana:0.3819)n474:0.03093)n473:0.0644,(P_neesiana_scaffold-JHFI-2105258-Pellia_neesiana:0.17652,P_neesiana_scaffold-JHFI-2108994-Pellia_neesiana:0.21129)n475:0.07046)n472:0.07829)n471:0.04718)n467:0.18407,(P_pinnata_scaffold-UUHD-2008131-Porella_pinnata:0.24374,(P_pinnata_scaffold-UUHD-2014771-Porella_pinnata:0.14623,(P_pinnata_scaffold-UUHD-2014871-Porella_pinnata:0.14137,(P_pinnata_scaffold-UUHD-2014534-Porella_pinnata:0.07799,P_pinnata_scaffold-UUHD-2014535-Porella_pinnata:0.10857)n479:0.11429)n478:0.03788)n477:0.228303)n476:0.025367)n466:0.04162)n463:0.31391)n461:0.09248,((P_neesiana_scaffold-JHFI-2002232-Pellia_neesiana:0.31134,P_pinnata_scaffold-UUHD-2147828-Porella_pinnata:0.29672)n481:0.45391,(P_pinnata_scaffold-UUHD-2018667-Porella_pinnata:0.19105,(P_neesiana_scaffold-JHFI-2008847-Pellia_neesiana:0.05096,(M_polymorpha_renamed_Mapoly0031s0032.1:0.01631,(M_paleacea_Rhiz_final_MPA9279.1.p1:0.03523,M_paleacea_Rhiz_final_MPA9278.1.p1:0.134757)n485:0.014973)n484:0.05934)n483:0.06505)n482:0.385506)n480:0.042834)n460:0.02291)n453:0.045837)n11:0.005093)n0;
```
