## Supplementary material for "Transcriptional responses to arbuscular mycorrhizal symbiosis development are conserved in the early divergent *Marchantia paleacea*": OG0000069_tree.txt

```
(((T_lepidozioides_scaffold-SKQD-2000383-Takakia_lepidozioides:0.61923,((S_muscicola_renamed_SM000376S13702:0.01383,(S_muscicola_renamed_SM000030S11412:0.02803,S_muscicola_renamed_SM000076S21739:0.00964)n5:0.02176)n4:1.21105,(((((S_moellendorffii_renamed_EFJ19068:0.01428,S_moellendorffii_renamed_EFJ13504:0.00462)n10:0.06783,S_moellendorffii_renamed_EFJ06643:0.41098)n9:0.49983,(S_moellendorffii_renamed_EFJ26290:0,S_moellendorffii_renamed_EFJ04678:0)n11:0.76398)n8:0.09734,((S_moellendorffii_renamed_EFJ27472:0.69477,(S_moellendorffii_renamed_EFJ07329:0.27875,((S_moellendorffii_renamed_EFJ07367:0.00014,S_moellendorffii_renamed_EFJ27267:0.00498)n16:0.02295,(S_moellendorffii_renamed_EFJ07328:0.00201,S_moellendorffii_renamed_EFJ27473:0.01565)n17:0.00762)n15:0.0153)n14:0.08466)n13:0.33539,((S_moellendorffii_renamed_EFJ26448:0,S_moellendorffii_renamed_EFJ26752:0)n19:0.03022,S_moellendorffii_renamed_EFJ26660:0.59034)n18:0.40137)n12:0.12957)n7:0.11481,((((P_abies_renamed_MA_8268940g0010:0.04937,P_abies_renamed_MA_84582g0010:0.01782)n23:0.3015,(P_abies_renamed_MA_7849761g0010:0.13939,(P_abies_renamed_MA_9917746g0010:0.04113,(P_abies_renamed_MA_10432299g0010:0.06379,(P_abies_renamed_MA_630428g0010:0.02168,P_abies_renamed_MA_9112571g0010:0.01378)n27:0.02682)n26:0.03138)n25:0.02589)n24:0.14165)n22:0.24395,P_abies_renamed_MA_10428257g0010:0.43679)n21:0.15537,(P_neesiana_scaffold-JHFI-2101751-Pellia_neesiana:0.65902,(A_filiculoides_renamed_Azfi_s0003.g007700:0.69408,(((P_abies_renamed_MA_10172789g0010:0.07762,P_abies_renamed_MA_1665780g0010:0.03582)n32:0.00812,(P_abies_renamed_MA_5637g0010:0.06629,((P_abies_renamed_MA_74925g0020:0.00517,(P_abies_renamed_MA_392462g0010:0.01952,P_abies_renamed_MA_74925g0010:0.01828)n36:0.00637)n35:0.09213,P_abies_renamed_MA_10436313g0010:0.06479)n34:0.02013)n33:0.01247)n31:0.23207,(((P_dactylifera_renamed_XP_008789296.1:0.00014,P_dactylifera_renamed_XP_008780569.2:0.00014)n39:0.41965,(((L_japonicus_renamed_Lj0g3v0286429.1:0.05721,(M_truncatula_renamed_MTR_0017s0100:0.09225,(M_truncatula_renamed_MTR_4038440:0.00274,(M_truncatula_renamed_MTR_0079s0070:0.00014,M_truncatula_renamed_MTR_4038440:0.00014)n45:0.00015)n44:0.01681)n43:0.06285)n42:0.05168,(L_angustifolius_renamed_OIW18420:0.06024,L_angustifolius_renamed_OIV95689:0.071154)n46:0.007906)n41:0.01573,(B_vulgaris_renamed_KMT01748:0.43696,(B_vulgaris_renamed_KMT02325:0.13699,((B_vulgaris_renamed_KMT00692:0.06218,(B_vulgaris_renamed_KMS64737:0.02719,B_vulgaris_renamed_KMT00691:0.04737)n51:0.04348)n50:0.0243,((B_vulgaris_renamed_KMT00690:0.01655,B_vulgaris_renamed_KMS64633:0.00549)n53:0.12728,B_vulgaris_renamed_KMT01620:0.21525)n52:0.02829)n49:0.08262)n48:0.248805)n47:0.027645)n40:0.02152)n38:0.04223,(((((A_trichopoda_renamed_ERN03365:0.03304,(A_trichopoda_renamed_ERN03368:0.0268,A_trichopoda_renamed_ERN03370:0.01838)n59:0.03225)n58:0.08848,(A_trichopoda_renamed_ERM95022:0.17893,(A_trichopoda_renamed_ERN10861:0.00015,(A_trichopoda_renamed_ERM96868:0.00712,(A_trichopoda_renamed_ERN06622:0.79472,A_trichopoda_renamed_ERM95796:0.00024)n63:0.01137)n62:0.00719)n61:0.08528)n60:0.03894)n57:0.03734,(((A_trichopoda_renamed_ERM97017:0.08491,A_trichopoda_renamed_ERM98276:0.02752)n66:0.09202,A_trichopoda_renamed_ERN03363:0.06039)n65:0.04887,(A_trichopoda_renamed_ERN03367:0.11088,A_trichopoda_renamed_ERN03366:0.00042)n67:0.06656)n64:0.06621)n56:0.14914,A_trichopoda_renamed_ERN03377:0.31609)n55:0.07703,((A_trichopoda_renamed_ERN06621:0.4052,(B_vulgaris_renamed_KMT01317:0.31921,((A_thaliana_renamed_AT4G35160.1:0.03361,A_thaliana_renamed_AT4G35150.1:0.07831)n72:0.40606,((L_japonicus_renamed_Lj0g3v0068599.1:0.10481,(M_truncatula_renamed_MTR_3083620:0.05514,M_truncatula_renamed_MTR_4025570:0.1423)n75:0.05109)n74:0.04037,(L_angustifolius_renamed_OIV97459:0.18458,(L_angustifolius_renamed_OIV93578:0.022,(L_angustifolius_renamed_OIV93580:0.01707,L_angustifolius_renamed_OIV93579:0.01511)n78:0.05328)n77:0.10933)n76:0.03385)n73:0.09948)n71:0.07559)n70:0.13476)n69:0.21404,(A_trichopoda_renamed_ERN19695:0.47548,(((B_vulgaris_renamed_KMT01801:0.28259,(B_vulgaris_renamed_KMS98145:0.22606,B_vulgaris_renamed_KMT09018:0.26413)n83:0.04535)n82:0.21805,((L_japonicus_renamed_Lj4g3v0473810.1:0,L_japonicus_renamed_Lj4g3v0484220.1:0)n85:0.44867,((((((L_angustifolius_renamed_OIW10400:0.1368,L_angustifolius_renamed_OIV93242:0.12453)n91:0.07215,((M_truncatula_renamed_MTR_7024500:0.06662,M_truncatula_renamed_MTR_7024520:0.05969)n93:0.17138,(M_truncatula_renamed_MTR_4088345:0.03392,M_truncatula_renamed_MTR_4088340:0.04239)n94:0.122931)n92:0.013659)n90:0.03207,((L_angustifolius_renamed_OIW07227:0.01796,L_angustifolius_renamed_OIV95551:0.01778)n96:0.21311,((L_japonicus_renamed_Lj1g3v3023790.1:0.13099,(M_truncatula_renamed_MTR_7014570:0.04423,M_truncatula_renamed_MTR_7014510:0.12235)n99:0.09428)n98:0.1459,((M_truncatula_renamed_MTR_1076940:0.03901,M_truncatula_renamed_MTR_1076930:0.19753)n101:0.05586,(L_japonicus_renamed_Lj0g3v0161279.1:0.18522,L_japonicus_renamed_Lj5g3v1212600.1:0.161892)n102:0.017988)n100:0.012654)n97:0.001406)n95:0.0958)n89:0.08686,((((L_angustifolius_renamed_OIW08349:0.18732,L_angustifolius_renamed_OIW10396:0.05549)n106:0.0465,(M_truncatula_renamed_MTR_4088200:0.06205,M_truncatula_renamed_MTR_4088190:0.02565)n107:0.06577)n105:0.01056,(L_japonicus_renamed_Lj4g3v0484930.1:0.0261,((L_japonicus_renamed_Lj0g3v0047239.1:0,L_japonicus_renamed_Lj4g3v0485590.1:0,L_japonicus_renamed_Lj5g3v1575170.1:0)n110:0.04235,L_japonicus_renamed_Lj4g3v0485870.1:0.07532)n109:0.04326)n108:0.05136)n104:0.03293,(((M_truncatula_renamed_MTR_4033085:0.00942,M_truncatula_renamed_MTR_4033170:0.00403)n113:0.0933,((M_truncatula_renamed_MTR_0794s0020:0.00297,M_truncatula_renamed_MTR_4033150:0.00014)n115:0.03249,(M_truncatula_renamed_MTR_4033200:0.00642,M_truncatula_renamed_MTR_4033015:0.00016)n116:0.01215)n114:0.10097)n112:0.02121,(L_japonicus_renamed_Lj0g3v0047259.1:0,L_japonicus_renamed_Lj4g3v0485610.1:0)n117:0.077283)n111:0.008587)n103:0.23131)n88:0.0749,L_angustifolius_renamed_OIV91715:0.28661)n87:0.13117,(((L_angustifolius_renamed_OIW22015:0.1184,(L_angustifolius_renamed_OIW05996:0.15414,(L_angustifolius_renamed_OIW22016:0.24016,L_angustifolius_renamed_OIW22014:0.00014)n122:0.05969)n121:0.03872)n120:0.04652,(M_truncatula_renamed_MTR_4079160:0.15332,(L_japonicus_renamed_Lj0g3v0213609.1:0.13385,(L_japonicus_renamed_Lj0g3v0277609.1:0.07072,L_japonicus_renamed_Lj0g3v0322519.1:0.08754)n125:0.02238)n124:0.05155)n123:0.03204)n119:0.05387,((L_angustifolius_renamed_OIW16088:0.02143,(L_angustifolius_renamed_OIW16089:0.00014,L_angustifolius_renamed_OIW16090:0.00302)n128:0.04542)n127:0.10318,(((L_japonicus_renamed_Lj0g3v0114299.1:0.09825,(L_japonicus_renamed_Lj1g3v0898680.2:0,L_japonicus_renamed_Lj1g3v0898700.1:0)n132:0.15847)n131:0.01648,((L_japonicus_renamed_Lj2g3v2378040.1:0.03523,(L_japonicus_renamed_Lj2g3v2380090.1:0.00014,L_japonicus_renamed_Lj2g3v2378050.1:0.00014)n135:0.00014)n134:0.10219,((((L_japonicus_renamed_Lj0g3v0269689.1:0.08421,L_japonicus_renamed_Lj0g3v0277009.1:0.19721)n139:0.00709,L_japonicus_renamed_Lj2g3v2378030.1:0.08918)n138:0.0446,(L_japonicus_renamed_Lj2g3v2376960.2:0.03141,(L_japonicus_renamed_Lj2g3v2376990.1:0.28148,L_japonicus_renamed_Lj2g3v2377020.1:0.00014)n141:0.15412)n140:0.07906)n137:0.01319,L_japonicus_renamed_Lj2g3v2376960.1:0.14203)n136:0.02301)n133:0.0228)n130:0.03408,(M_truncatula_renamed_MTR_5074610:0.11703,(M_truncatula_renamed_MTR_5074580:0.05349,(M_truncatula_renamed_MTR_5074680:0.05635,(M_truncatula_renamed_MTR_5074600:0.07022,M_truncatula_renamed_MTR_5074540:0.11892)n145:0.01811)n144:0.03331)n143:0.03899)n142:0.06361)n129:0.031131)n126:0.003459)n118:0.18343)n86:0.052326)n84:0.005814)n81:0.05278,(((((Z_mays_renamed_A0A1D6HZ97:0.40483,(Oryza_sativa_renamed_LOC_Os07g27970.1:0.05783,(Oryza_sativa_renamed_LOC_Os07g27880.1:0.11834,(Oryza_sativa_renamed_LOC_Os07g28040.2:0.05647,Oryza_sativa_renamed_LOC_Os07g28040.1:0.00016)n153:0.04684)n152:0.03752)n151:0.12007)n150:0.12883,((Oryza_sativa_renamed_LOC_Os11g20080.1:0.18533,((Z_mays_renamed_B6TS22:0.24338,(Oryza_sativa_renamed_LOC_Os11g12760.1:0.14127,(Oryza_sativa_renamed_LOC_Os11g20090.1:0.0692,Oryza_sativa_renamed_LOC_Os11g20160.1:0.13031)n159:0.01991)n158:0.04926)n157:0.03763,(Z_mays_renamed_B4FFG8:0.33892,(((Oryza_sativa_renamed_LOC_Os11g19840.1:0.0521,Oryza_sativa_renamed_LOC_Os11g19880.1:0.06205)n163:0.06548,(Oryza_sativa_renamed_LOC_Os11g20040.1:0.1208,Oryza_sativa_renamed_LOC_Os11g19790.1:0.34473)n164:0.03586)n162:0.05195,Oryza_sativa_renamed_LOC_Os11g19780.1:0.1355)n161:0.028323)n160:0.003147)n156:0.06928)n155:0.29708,(Z_mays_renamed_B4FPP8:0.2402,((Oryza_sativa_renamed_LOC_Os08g07260.1:0.22864,Oryza_sativa_renamed_LOC_Os08g35310.1:0.2148)n167:0.16824,Oryza_sativa_renamed_LOC_Os08g19420.1:0.146376)n166:0.016264)n165:0.1804)n154:0.05897)n149:0.10505,((Z_mays_renamed_A0A1D6PTK2:0.36902,(Z_mays_renamed_K7UQQ3:0.0768,(Z_mays_renamed_A0A1D6PSX8:0.0022,Z_mays_renamed_spB1P123:0.0056)n171:0.06285)n170:0.13919)n169:0.35357,(((Z_mays_renamed_B8A095:0.19652,(Z_mays_renamed_A0A1D6IQZ7:0.00176,Z_mays_renamed_K7UB55:0.01166)n175:0.24186)n174:0.08122,((Oryza_sativa_renamed_LOC_Os09g17560.1:0.08831,(Oryza_sativa_renamed_LOC_Os10g02840.1:0.0407,Oryza_sativa_renamed_LOC_Os10g02880.1:0.04694)n178:0.06082)n177:0.21245,(Oryza_sativa_renamed_LOC_Os11g33300.1:0.43001,(Oryza_sativa_renamed_LOC_Os06g16960.1:0.1642,(Oryza_sativa_renamed_LOC_Os04g11970.1:0.19445,Oryza_sativa_renamed_LOC_Os06g13280.1:0.13128)n181:0.057141)n180:0.0057141)n179:0.00057141)n176:6.349e-05)n173:0.11128,(((Oryza_sativa_renamed_LOC_Os05g43930.1:0.01583,Oryza_sativa_renamed_LOC_Os05g43940.1:0.01797)n184:0.14899,((Oryza_sativa_renamed_LOC_Os12g25450.1:0.09667,Oryza_sativa_renamed_LOC_Os12g25860.1:0.11026)n186:0.03217,(Oryza_sativa_renamed_LOC_Os12g25490.1:0.0943,Oryza_sativa_renamed_LOC_Os12g25820.1:0.0443)n187:0.07254)n185:0.08206)n183:0.08596,((Z_mays_renamed_B4F9X3:0.30538,(Z_mays_renamed_K7VHA0:0.11004,(Z_mays_renamed_K7WCJ0:0.05207,(Z_mays_renamed_B6SUA1:0.10909,(Z_mays_renamed_A0A1D6K4L2:0.0326,(Z_mays_renamed_C0PKR0:0.00781,Z_mays_renamed_B4FR22:0.0069)n194:0.00914)n193:0.03915)n192:0.02415)n191:0.0258)n190:0.14783)n189:0.09831,((((Z_mays_renamed_A0A1D6M9X4:0.02413,Z_mays_renamed_A0A1D6M9X7:0.0489)n198:0.09826,(Z_mays_renamed_B4FRD8:0.10562,(Z_mays_renamed_A0A1D6PTQ7:0.06226,(Z_mays_renamed_A0A1D6QIT0:0.00721,Z_mays_renamed_K7V2Q7:0.00767)n201:0.05991)n200:0.10188)n199:0.03338)n197:0.10619,(Z_mays_renamed_A0A1D6M9X1:0.11421,Z_mays_renamed_B4G1R5:0.25104)n202:0.04548)n196:0.04335,(Z_mays_renamed_K7UX80:0.17788,(Z_mays_renamed_B4FLE0:0.00438,Z_mays_renamed_spP47917:0.00792)n204:0.16907)n203:0.0576)n195:0.00576)n188:0.00064)n182:0.07339)n172:0.0527)n168:0.12149)n148:0.03579,Oryza_sativa_renamed_LOC_Os01g54969.1:0.34367)n147:0.17305,((P_dactylifera_renamed_XP_008779862.1:0.34537,(P_dactylifera_renamed_XP_008792251.1:0.24268,(P_dactylifera_renamed_XP_008778001.1:0.04859,(P_dactylifera_renamed_XP_017696352.2:0.27206,(P_dactylifera_renamed_XP_008778275.1:0.01669,((P_dactylifera_renamed_XP_026665446.1:0,P_dactylifera_renamed_XP_026656946.1:0)n212:0.00016,(P_dactylifera_renamed_XP_008807987.2:0,P_dactylifera_renamed_XP_008777171.2:0)n213:0.00014)n211:0.01802)n210:0.01049)n209:0.01951)n208:0.23646)n207:0.12705)n206:0.06757,((P_dactylifera_renamed_XP_008778546.1:0.32169,P_dactylifera_renamed_XP_008779826.2:0.49818)n215:0.03076,(((P_dactylifera_renamed_XP_026658541.1:0.00633,P_dactylifera_renamed_XP_008783119.1:0.01559)n218:0.01452,(P_dactylifera_renamed_XP_008779514.1:0.02429,P_dactylifera_renamed_XP_008783118.1:0.04071)n219:0.0174)n217:0.29277,(P_dactylifera_renamed_XP_008780842.2:0.03313,(P_dactylifera_renamed_XP_008788394.1:0.00208,P_dactylifera_renamed_XP_008788395.1:0.01043)n221:0.01966)n220:0.28746)n216:0.044028)n214:0.0044028)n205:0.0004892)n146:0.03008)n80:0.05183)n79:0.09411)n68:0.09432)n54:0.01048)n37:0.06508)n30:0.1263)n29:0.08794)n28:0.01314)n20:0.00146)n6:0.04089)n3:0.00823)n2:0.02706,(((((((M_paleacea_Rhiz_final_MPA22162.1.p1:0.10659,(M_polymorpha_renamed_Mapoly0136s0036.1:0.02198,M_polymorpha_renamed_Mapoly0681s0001.1:0.01538)n229:0.15788)n228:0.05893,((M_polymorpha_renamed_Mapoly0108s0015.1:0.57333,M_polymorpha_renamed_Mapoly1374s0001.1:0.32169)n231:0.14148,M_paleacea_Rhiz_final_MPA11216.1.p1:0.570213)n230:0.063357)n227:0.11526,(L_japonicus_renamed_Lj1g3v0548010.1:1.17964,(P_neesiana_scaffold-JHFI-2004647-Pellia_neesiana:0.00014,(P_neesiana_scaffold-JHFI-2004646-Pellia_neesiana:0.01489,(P_neesiana_scaffold-JHFI-2004644-Pellia_neesiana:0.00014,P_neesiana_scaffold-JHFI-2004645-Pellia_neesiana:0.000279)n235:2.79e-05)n234:2.79e-06)n233:3.1e-07)n232:0.05598)n226:0.07502,((M_paleacea_Rhiz_final_MPA22149.1.p1:0.00015,M_paleacea_Rhiz_final_MPA22150.1.p1:0.00014)n237:0.65156,(P_neesiana_scaffold-JHFI-2017637-Pellia_neesiana:0.10446,P_neesiana_scaffold-JHFI-2109130-Pellia_neesiana:0.09796)n238:0.412677)n236:0.045853)n225:0.04071,((P_patens_renamed_P35_16200V3.2:0.00757,(P_patens_renamed_P35_16200V3.3:0.00014,P_patens_renamed_P35_16200V3.1:0.00014)n241:0.00014)n240:0.34861,(T_lepidozioides_scaffold-SKQD-2010325-Takakia_lepidozioides:0.26833,(T_lepidozioides_scaffold-SKQD-2011621-Takakia_lepidozioides:0.18342,(T_lepidozioides_scaffold-SKQD-2002387-Takakia_lepidozioides:0,T_lepidozioides_scaffold-SKQD-2002388-Takakia_lepidozioides:0)n244:0.149769)n243:0.0149769)n242:0.0016641)n239:0.34153)n224:0.03937,(((P_abies_renamed_MA_363801g0010:0.38881,(P_abies_renamed_MA_10430754g0010:0.22475,(P_abies_renamed_MA_749919g0010:0.03793,(P_abies_renamed_MA_10432987g0020:0.03536,(P_abies_renamed_MA_10426580g0010:0.0258,P_abies_renamed_MA_428462g0010:0.13133)n251:0.00016)n250:0.07766)n249:0.0791)n248:0.36655)n247:0.06583,(S_moellendorffii_renamed_EFJ12589:0.00014,S_moellendorffii_renamed_EFJ10200:0.01371)n252:0.72331)n246:0.11696,A_agrestis_renamed_Aagr.utg000003l.211.1:0.5904)n245:0.04261)n223:0.02396,(((P_neesiana_scaffold-JHFI-2002450-Pellia_neesiana:0.00901,P_neesiana_scaffold-JHFI-2002451-Pellia_neesiana:0.00014)n255:0.3197,(P_pinnata_scaffold-UUHD-2144970-Porella_pinnata:0.37563,(P_pinnata_scaffold-UUHD-2002153-Porella_pinnata:0.11288,P_pinnata_scaffold-UUHD-2009332-Porella_pinnata:0.0452)n257:0.23489)n256:0.12714)n254:0.22252,((A_agrestis_renamed_Aagr.utg000125l.177.1:0.36746,(A_agrestis_renamed_Aagr.utg000103l.94.1:0.00014,A_agrestis_renamed_Aagr.utg000103l.94.2:0.00014)n260:0.30692)n259:0.07964,(M_flagellaris_scaffold-UCRN-2047800-Megaceros_tosanus:0.3846,(M_flagellaris_scaffold-UCRN-2008795-Megaceros_tosanus:0.0795,M_flagellaris_scaffold-UCRN-2008796-Megaceros_tosanus:0.11748)n262:0.170982)n261:0.018998)n258:0.02565)n253:0.11401)n222:0.02096)n1:0.06826,(((M_flagellaris_scaffold-UCRN-2008708-Megaceros_tosanus:0.081,M_flagellaris_scaffold-UCRN-2008709-Megaceros_tosanus:0.12814)n265:0.18153,(A_agrestis_renamed_Aagr.utg000005l.338.1:0.18563,(((((A_agrestis_renamed_Aagr.utg000035l.459.1:0.16322,A_agrestis_renamed_Aagr.utg000018l.268.1:0.17893)n271:0.01449,A_agrestis_renamed_Aagr.utg000116l.241.1:0.18632)n270:0.02261,A_agrestis_renamed_Aagr.utg000005l.339.1:0.08612)n269:0.01785,A_agrestis_renamed_Aagr.utg000005l.340.1:0.04107)n268:0.03215,A_agrestis_renamed_Aagr.utg000005l.341.1:0.15528)n267:0.12177)n266:0.10749)n264:0.25881,((A_agrestis_renamed_Aagr.utg000005l.328.1:0.00014,(A_agrestis_renamed_Aagr.utg000005l.328.2:0.01838,A_agrestis_renamed_Aagr.utg000005l.328.3:0.04464)n274:0.04716)n273:0.48578,(((T_lepidozioides_scaffold-SKQD-2010845-Takakia_lepidozioides:0.35874,(P_patens_renamed_P311_12200V3.3:0.02691,(P_patens_renamed_P311_12200V3.2:0,P_patens_renamed_P311_12200V3.1:0)n279:0.00014)n278:0.47112)n277:0.26786,(A_trichopoda_renamed_ERN01298:0.4422,(P_abies_renamed_MA_15892g0020:0.4877,((Z_mays_renamed_C0HEH4:0.09394,(Oryza_sativa_renamed_LOC_Os02g57760.1:0.00015,Oryza_sativa_renamed_LOC_Os01g52420.1:0.25965)n284:0.05105)n283:0.25457,((A_thaliana_renamed_AT3G53140.1:0.11824,B_vulgaris_renamed_KMT06452:0.21733)n286:0.03639,((L_angustifolius_renamed_OIW19986:0.15927,(M_truncatula_renamed_MTR_3096070:0.05346,(M_truncatula_renamed_MTR_3096050:0.01229,M_truncatula_renamed_MTR_3096050:0.00338)n290:0.04912)n289:0.1682)n288:0.14075,(L_angustifolius_renamed_OIW11612:0.0502,(L_japonicus_renamed_Lj0g3v0200389.1:0.0836,M_truncatula_renamed_MTR_2072790:0.09796)n292:0.03608)n291:0.040797)n287:0.004533)n285:0.03407)n282:0.09608)n281:0.11241)n280:0.26922)n276:0.04123,(((((A_filiculoides_renamed_Azfi_s0026.g023324:0.1425,(A_filiculoides_renamed_Azfi_s0026.g023303:0.00015,A_filiculoides_renamed_Azfi_s0026.g023313:0.00203)n298:0.06959)n297:0.10424,((A_filiculoides_renamed_Azfi_s0019.g015238:0.22625,A_filiculoides_renamed_Azfi_s0019.g015237:0.25039)n300:0.01692,A_filiculoides_renamed_Azfi_s0019.g015239:0.03041)n299:0.05311)n296:0.42415,(M_truncatula_renamed_MTR_6060280:0.74836,(S_moellendorffii_renamed_EFJ33563:0.00864,S_moellendorffii_renamed_EFJ36919:0.00763)n302:0.62469)n301:0.11452)n295:0.09399,(((S_moellendorffii_renamed_EFJ10694:0.00168,S_moellendorffii_renamed_EFJ35743:0.00067)n305:0.20741,((S_moellendorffii_renamed_EFJ27609:0.00191,S_moellendorffii_renamed_EFJ37334:0.00014)n307:0.42612,(S_moellendorffii_renamed_EFJ12467:0.66903,(S_moellendorffii_renamed_EFJ12378:0.01862,(S_moellendorffii_renamed_EFJ34122:0.00689,S_moellendorffii_renamed_EFJ12469:0.00629)n310:0.01104)n309:0.08043)n308:0.28457)n306:0.09091)n304:0.10018,(((((A_trichopoda_renamed_ERM96632:0.15762,(P_dactylifera_renamed_XP_008803441.1:0.24002,((Oryza_sativa_renamed_LOC_Os08g06100.1:0.08324,(Z_mays_renamed_spQ06509:0.00016,Z_mays_renamed_Q6VWG3:0.00415)n319:0.06533)n318:0.12986,(P_dactylifera_renamed_XP_008788729.1:0.03756,P_dactylifera_renamed_XP_008775842.1:0.09952)n320:0.03675)n317:0.09801)n316:0.01089)n315:0.02748,((A_thaliana_renamed_AT5G54160.1:0.14545,((L_japonicus_renamed_Lj2g3v3339490.1:0.07681,M_truncatula_renamed_MTR_5098170:0.09992)n324:0.20237,(L_japonicus_renamed_Lj1g3v1079700.1:0.01366,((L_angustifolius_renamed_OIW20390:0.01524,(L_angustifolius_renamed_OIV96915:0.0263,L_angustifolius_renamed_OIW15324:0.01737)n328:0.00577)n327:0.04238,M_truncatula_renamed_MTR_3092900:0.02434)n326:0.01249)n325:0.02325)n323:0.03046)n322:0.05458,((B_vulgaris_renamed_KMT16398:0.33857,(B_vulgaris_renamed_KMT16654:0.18827,B_vulgaris_renamed_KMT16478:0.30587)n331:0.23998)n330:0.05685,B_vulgaris_renamed_KMT16477:0.06925)n329:0.05568)n321:0.0587)n314:0.02179,((Z_mays_renamed_A0A1D6PGY4:0.11416,(((((Oryza_sativa_renamed_LOC_Os04g09670.1:0.0362,(Oryza_sativa_renamed_LOC_Os04g09680.1:0.15,Oryza_sativa_renamed_LOC_Os04g09604.1:0.05401)n339:0.0203)n338:0.02786,Oryza_sativa_renamed_LOC_Os04g01470.1:0.16077)n337:0.02465,(Oryza_sativa_renamed_LOC_Os04g09654.1:0.00308,Oryza_sativa_renamed_LOC_Os04g09654.2:0.00794)n340:0.13613)n336:0.08538,(Oryza_sativa_renamed_LOC_Os12g10140.1:0.08088,(Oryza_sativa_renamed_LOC_Os12g09770.1:0.08604,Oryza_sativa_renamed_LOC_Os12g10170.1:0.06624)n342:0.03749)n341:0.22795)n335:0.1423,(Oryza_sativa_renamed_LOC_Os12g13810.1:0.18691,Oryza_sativa_renamed_LOC_Os12g13800.1:0.224991)n343:0.0224991)n334:0.0024999)n333:0.07458,((((B_vulgaris_renamed_KMS97030:0.4637,(A_thaliana_renamed_AT1G33030.1:0.00014,(A_thaliana_renamed_AT1G33030.3:0.02843,A_thaliana_renamed_AT1G33030.2:0.00543)n349:0.02948)n348:0.38435)n347:0.15704,((M_truncatula_renamed_MTR_3021430:0.16709,M_truncatula_renamed_MTR_3021440:0.12666)n351:0.16963,(((M_truncatula_renamed_MTR_1096310:0.10113,(L_japonicus_renamed_Lj5g3v1853310.1:0.07956,L_japonicus_renamed_Lj5g3v1853430.1:0.12046)n355:0.03606)n354:0.09659,((L_japonicus_renamed_Lj1g3v2994540.2:0.00014,(L_japonicus_renamed_Lj0g3v0185849.1:0.00014,(L_japonicus_renamed_Lj0g3v0185829.1:0.00014,L_japonicus_renamed_Lj1g3v2994540.1:0.00025)n359:0.03636)n358:0.00015)n357:0.1682,(((M_truncatula_renamed_MTR_7012040:0.05895,(M_truncatula_renamed_MTR_7012070:0.02774,M_truncatula_renamed_MTR_7012090:0.02986)n363:0.10537)n362:0.0284,(M_truncatula_renamed_MTR_7012020:0.00016,(M_truncatula_renamed_MTR_7012020:0.05254,M_truncatula_renamed_MTR_7012020:0.00551)n365:0.00013)n364:0.09561)n361:0.02838,((M_truncatula_renamed_MTR_7011990:0.12395,M_truncatula_renamed_MTR_7011900:0.0516)n367:0.02016,(M_truncatula_renamed_MTR_2055940:0.07797,M_truncatula_renamed_MTR_6060290:0.09049)n368:0.1182)n366:0.01696)n360:0.05474)n356:0.06985)n353:0.08573,(((M_truncatula_renamed_MTR_1050220:0.05914,(M_truncatula_renamed_MTR_1036510:0.00014,(M_truncatula_renamed_MTR_1036510:0.00794,M_truncatula_renamed_MTR_1036510:0.01164)n373:0.00597)n372:0.01529)n371:0.05474,(M_truncatula_renamed_MTR_1036490:0.0289,M_truncatula_renamed_MTR_1036460:0.05424)n374:0.07597)n370:0.06207,(L_japonicus_renamed_Lj0g3v0215529.1:0.11999,(L_japonicus_renamed_Lj0g3v0273599.1:0.14035,((L_japonicus_renamed_Lj0g3v0215539.1:0.04764,L_japonicus_renamed_Lj0g3v0364049.1:0.03673)n378:0.09068,((L_japonicus_renamed_Lj0g3v0354359.1:0.10781,(L_japonicus_renamed_Lj0g3v0034909.1:0.02706,(L_japonicus_renamed_Lj0g3v0034889.1:0.00015,L_japonicus_renamed_Lj0g3v0124669.1:0.00014)n382:0.00015)n381:0.07709)n380:0.0307,L_japonicus_renamed_Lj0g3v0346019.1:0.15838)n379:0.040005)n377:0.0040005)n376:0.00040005)n375:4.445e-05)n369:0.01486)n352:0.02968)n350:0.34616)n346:0.02679,((A_thaliana_renamed_AT1G51990.1:0.00478,A_thaliana_renamed_AT1G51990.2:0.00608)n384:0.62581,(B_vulgaris_renamed_KMT11636:0.41558,((A_thaliana_renamed_AT1G76790.1:0.17159,(A_thaliana_renamed_AT1G21100.1:0.01152,((A_thaliana_renamed_AT1G21130.2:0.03401,A_thaliana_renamed_AT1G21130.1:0.00014)n390:0.01456,(A_thaliana_renamed_AT1G21110.1:0.01407,(A_thaliana_renamed_AT1G21120.1:0.00014,A_thaliana_renamed_AT1G21120.2:0.00014)n392:0.00207)n391:0.0104)n389:0.00493)n388:0.08984)n387:0.1941,(A_thaliana_renamed_AT5G53810.1:0.16308,((A_thaliana_renamed_AT5G37170.1:0.00016,(A_thaliana_renamed_AT5G37170.3:0.00014,A_thaliana_renamed_AT5G37170.2:0.0176)n396:0.00024)n395:0.23477,((A_thaliana_renamed_AT1G62900.1:0.00804,(A_thaliana_renamed_AT1G63140.2:0.00014,(A_thaliana_renamed_AT1G63140.4:0.00014,(A_thaliana_renamed_AT1G63140.3:0.01472,A_thaliana_renamed_AT1G63140.1:0.00021)n401:0.00673)n400:0.00015)n399:0.00014)n398:0.1744,(A_thaliana_renamed_AT1G77520.1:0.0698,(A_thaliana_renamed_AT1G77530.1:0.00014,A_thaliana_renamed_AT1G77530.2:0.01033)n403:0.06366)n402:0.05232)n397:0.00375)n394:0.06618)n393:0.07939)n386:0.26087)n385:0.064017)n383:0.007113)n345:0.03596,(((B_vulgaris_renamed_KMT20194:0.05416,(B_vulgaris_renamed_KMT20196:0.01777,B_vulgaris_renamed_KMT20195:0.02843)n407:0.06583)n406:0.27822,((B_vulgaris_renamed_KMT20198:0.02322,B_vulgaris_renamed_KMT20197:0.01631)n409:0.24474,(B_vulgaris_renamed_KMT20201:0.14788,((B_vulgaris_renamed_KMT06886:0.00014,B_vulgaris_renamed_KMT06885:0.00014)n412:0.17845,(B_vulgaris_renamed_KMT20199:0.02187,B_vulgaris_renamed_KMT20200:0.05348)n413:0.17327)n411:0.05145)n410:0.06863)n408:0.06597)n405:0.06591,((((L_angustifolius_renamed_OIV95179:0.15939,L_angustifolius_renamed_OIV95178:0.21862)n417:0.0497,((M_truncatula_renamed_MTR_7118300:0.07435,M_truncatula_renamed_MTR_7118310:0.39802)n419:0.06135,(L_japonicus_renamed_Lj1g3v5060810.1:0.03402,(L_japonicus_renamed_Lj1g3v4957570.3:0.00768,(L_japonicus_renamed_Lj1g3v4957570.1:0,L_japonicus_renamed_Lj1g3v4957570.2:0)n422:0.00014)n421:0.00737)n420:0.0803)n418:0.04256)n416:0.03526,(L_japonicus_renamed_Lj0g3v0105429.1:0.23875,(L_angustifolius_renamed_OIW04561:0.07465,M_truncatula_renamed_MTR_8024160:0.1472)n424:0.05928)n423:0.04135)n415:0.12973,(((M_truncatula_renamed_MTR_7118320:0.0908,(((M_truncatula_renamed_MTR_8068590:0.05568,M_truncatula_renamed_MTR_8068870:0.02528)n430:0.10475,((M_truncatula_renamed_MTR_8068760:0.02594,(M_truncatula_renamed_MTR_8068750:0.01185,(M_truncatula_renamed_MTR_8068730:0.00015,M_truncatula_renamed_MTR_8068740:0.02566)n434:0.04806)n433:0.02124)n432:0.02251,((M_truncatula_renamed_MTR_8068690:0.01767,M_truncatula_renamed_MTR_8068690:0.00014)n436:0.05554,(M_truncatula_renamed_MTR_8068570:0.0382,((M_truncatula_renamed_MTR_8068620:0.00014,M_truncatula_renamed_MTR_8068600:0.07504)n439:0.09376,M_truncatula_renamed_MTR_0591s0010:0.01565)n438:0.01339)n437:0.02087)n435:0.01199)n431:0.02585)n429:0.06686,M_truncatula_renamed_MTR_6078850:0.24239)n428:0.01889)n427:0.03843,(L_japonicus_renamed_Lj1g3v5060810.2:0.08297,L_japonicus_renamed_Lj0g3v0306659.1:0.18724)n440:0.03869)n426:0.02387,((L_angustifolius_renamed_OIW02361:0.05499,L_angustifolius_renamed_OIW02360:0.03534)n442:0.22638,(L_angustifolius_renamed_OIW13512:0.0593,L_angustifolius_renamed_OIW13513:0.01583)n443:0.120942)n441:0.013438)n425:0.09546)n414:0.10886)n404:0.12668)n344:0.045216)n332:0.005024)n313:0.11228,(P_abies_renamed_MA_10432099g0010:0.04646,((P_abies_renamed_MA_214185g0010:0.06434,P_abies_renamed_MA_76956g0010:0.01782)n446:0.00168,((P_abies_renamed_MA_8790790g0010:0.00014,(((P_abies_renamed_MA_10430251g0010:0.00494,P_abies_renamed_MA_165197g0010:0.03349)n451:0.00014,P_abies_renamed_MA_10426788g0010:0.02653)n450:0.01308,P_abies_renamed_MA_7210854g0010:0.04925)n449:0.00016)n448:0.03887,P_abies_renamed_MA_9153751g0010:0.0577)n447:0.02481)n445:0.09173)n444:0.20744)n312:0.12814,(((P_patens_renamed_P321_990V3.1:0.10706,(P_patens_renamed_P312_5860V3.3:0.00014,(P_patens_renamed_P312_5860V3.4:0.00161,(P_patens_renamed_P312_5860V3.1:0,P_patens_renamed_P312_5860V3.2:0,P_patens_renamed_P312_5860V3.5:0)n457:0.00014)n456:0.00018)n455:0.00839)n454:0.48814,(T_lepidozioides_scaffold-SKQD-2063860-Takakia_lepidozioides:0.10619,T_lepidozioides_scaffold-SKQD-2078028-Takakia_lepidozioides:0.1532)n458:0.12704)n453:0.11134,((M_polymorpha_renamed_Mapoly0040s0105.1:0.06241,(M_paleacea_Rhiz_final_MPA22435.1.p1:0.03292,M_paleacea_Rhiz_final_MPA22435.2.p1:0.00014)n461:0.04795)n460:0.17663,(M_paleacea_Rhiz_final_MPA12876.1.p1:0.22396,((M_polymorpha_renamed_Mapoly0002s0065.1:0.09552,(M_polymorpha_renamed_Mapoly0002s0063.1:0.03892,M_polymorpha_renamed_Mapoly0002s0334.1:0.02308)n465:0.01271)n464:0.06733,((M_polymorpha_renamed_Mapoly0129s0005.1:0.05114,(M_polymorpha_renamed_Mapoly0015s0023.1:0.04792,(M_polymorpha_renamed_Mapoly0055s0090.1:0.02621,(M_polymorpha_renamed_Mapoly0055s0089.1:0.02318,M_polymorpha_renamed_Mapoly0015s0025.1:0.0132)n470:0.01127)n469:0.00734)n468:0.01698)n467:0.04956,(M_polymorpha_renamed_Mapoly0129s0006.1:0.08525,((M_polymorpha_renamed_Mapoly0337s0001.1:0.04107,(M_polymorpha_renamed_Mapoly0013s0033.1:0.01738,M_polymorpha_renamed_Mapoly0015s0024.1:0.16478)n474:0.0036)n473:0.01056,M_polymorpha_renamed_Mapoly0015s0026.1:0.02404)n472:0.03917)n471:0.041)n466:0.02095)n463:0.145989)n462:0.016221)n459:0.31899)n452:0.03914)n311:0.035919)n303:0.003991)n294:0.06911,((P_neesiana_scaffold-JHFI-2009293-Pellia_neesiana:0.51653,(S_moellendorffii_renamed_EFJ18563:0.00343,S_moellendorffii_renamed_EFJ36489:0.00759)n477:0.35739)n476:0.16169,(M_flagellaris_scaffold-UCRN-2051477-Megaceros_tosanus:0.51489,T_lepidozioides_scaffold-SKQD-2011173-Takakia_lepidozioides:0.57965)n478:0.09185)n475:0.06216)n293:0.04347)n275:0.032193)n272:0.003577)n263:0.06826)n0;
```
