## Supplementary material for "Transcriptional responses to arbuscular mycorrhizal symbiosis development are conserved in the early divergent *Marchantia paleacea*": OG0000070_tree.txt

```
(((((M_flagellaris_scaffold-UCRN-2001348-Megaceros_tosanus:0.65973,(((P_abies_renamed_MA_11052g0010:0.11762,P_abies_renamed_MA_9559343g0010:0.17912)n7:0.12156,(P_abies_renamed_MA_10208485g0010:0.13668,((P_abies_renamed_MA_11096g0010:0.17617,P_abies_renamed_MA_170043g0010:0.16492)n10:0.04228,(P_abies_renamed_MA_45217g0010:0.10256,(P_abies_renamed_MA_170288g0010:0.1213,P_abies_renamed_MA_9938781g0010:0.07939)n12:0.02022)n11:0.07588)n9:0.01283)n8:0.01413)n6:0.03011,(P_abies_renamed_MA_10431203g0010:0.24744,(((P_abies_renamed_MA_76426g0010:0.29455,P_abies_renamed_MA_4650g0010:0.26086)n16:0.03256,P_abies_renamed_MA_10431971g0010:0.13937)n15:0.01016,P_abies_renamed_MA_10018171g0010:0.000126)n14:1.26e-05)n13:1.26e-06)n5:1.4e-07)n4:0.28751,(S_moellendorffii_renamed_EFJ18370:1.30502,(P_abies_renamed_MA_10436913g0010:0.32053,(P_abies_renamed_MA_10432241g0010:0.2897,((((((((P_abies_renamed_MA_161278g0010:0.08457,(P_abies_renamed_MA_10433707g0010:0.13576,(P_abies_renamed_MA_12167g0010:0.16144,P_abies_renamed_MA_5599g0010:0.15302)n29:0.13448)n28:0.03697)n27:0.04536,P_abies_renamed_MA_10435578g0010:0.07237)n26:0.0598,((P_abies_renamed_MA_97035g0010:0.1001,P_abies_renamed_MA_10132652g0010:0.07186)n31:0.0221,((P_abies_renamed_MA_10165349g0010:0.03869,P_abies_renamed_MA_159836g0010:0.03572)n33:0.14633,P_abies_renamed_MA_732066g0010:0.08311)n32:0.01677)n30:0.0177)n25:0.0272,((Oryza_sativa_renamed_LOC_Os10g21800.1:1.54634,P_abies_renamed_MA_163739g0010:0.00014)n35:0.14197,((S_muscicola_renamed_SM003240S12601:0.02498,S_muscicola_renamed_SM004960S17085:0.01931)n37:1.40259,(((((P_abies_renamed_MA_10428901g0010:0.11487,(P_abies_renamed_MA_6701442g0010:0.04139,P_abies_renamed_MA_66069g0010:0.01845)n43:0.09113)n42:0.00561,((P_abies_renamed_MA_10428080g0010:0.05978,(P_abies_renamed_MA_10282285g0020:0.07496,P_abies_renamed_MA_10431286g0010:0.06863)n46:0.02065)n45:0.00447,P_abies_renamed_MA_204565g0010:0.23368)n44:0.06784)n41:0.01672,((P_abies_renamed_MA_14489g0020:0.20972,P_abies_renamed_MA_37262g0010:0.13478)n48:0.01438,(P_abies_renamed_MA_168077g0010:0.12284,P_abies_renamed_MA_40494g0010:0.13921)n49:0.02685)n47:0.01435)n40:0.00802,(P_abies_renamed_MA_942247g0010:0.16199,(P_abies_renamed_MA_10388439g0010:0.09233,P_abies_renamed_MA_331176g0010:0.12037)n51:0.02003)n50:0.01511)n39:0.00635,((P_abies_renamed_MA_11549g0010:0.11396,((P_abies_renamed_MA_10328073g0010:0.03699,P_abies_renamed_MA_150750g0010:0.05488)n55:0.03244,(((P_abies_renamed_MA_8100679g0010:0.10811,(P_abies_renamed_MA_10434950g0010:0.03136,P_abies_renamed_MA_183106g0010:0.06374)n59:0.02882)n58:0.00628,(P_abies_renamed_MA_10338362g0010:0.02621,P_abies_renamed_MA_10431265g0010:0.03961)n60:0.00654)n57:0.00909,(((P_abies_renamed_MA_10431267g0010:0.02209,P_abies_renamed_MA_9815697g0010:0.0607)n63:0.01479,P_abies_renamed_MA_10308598g0010:0.04679)n62:0.01191,P_abies_renamed_MA_10434950g0020:0.0485)n61:0.01423)n56:0.02742)n54:0.0563)n53:0.02646,(P_abies_renamed_MA_155796g0010:0.0745,(P_abies_renamed_MA_266307g0020:0.07677,((P_abies_renamed_MA_10436429g0010:0.11131,(P_abies_renamed_MA_8239g0010:0.06948,((((P_abies_renamed_MA_10048917g0010:0.06618,P_abies_renamed_MA_150067g0010:0.04632)n72:0.00836,P_abies_renamed_MA_10432793g0010:0.0204)n71:0.01568,(P_abies_renamed_MA_161654g0010:0.05728,P_abies_renamed_MA_160382g0020:0.01658)n73:0.0036)n70:0.00365,P_abies_renamed_MA_10322346g0010:0.01362)n69:0.0094)n68:0.01693)n67:0.00422,P_abies_renamed_MA_10437059g0020:0.036927)n66:0.0036927)n65:0.00036927)n64:3.6927e-05)n52:3.6927e-06)n38:4.103e-07)n36:0.00179)n34:0.00903)n24:0.01159,P_abies_renamed_MA_178134g0030:0.24083)n23:0.00574,P_abies_renamed_MA_9982261g0010:0.13205)n22:0.01381,(P_abies_renamed_MA_87248g0010:0.14176,P_abies_renamed_MA_10436418g0010:0.14165)n74:0.01204)n21:0.02961,((P_abies_renamed_MA_10429479g0010:0.0588,P_abies_renamed_MA_10429479g0020:0.07211)n76:0.11065,P_abies_renamed_MA_7369144g0010:0.000144)n75:1.44e-05)n20:1.44e-06)n19:1.44e-07)n18:1.6e-08)n17:0.13297)n3:0.10757,(((((Oryza_sativa_renamed_LOC_Os09g25540.1:0.11589,(Z_mays_renamed_A0A1D6EQ34:0.07906,Z_mays_renamed_A0A1D6I4K2:0.06394)n82:0.13577)n81:0.22482,((P_dactylifera_renamed_XP_008790141.1:0.00014,P_dactylifera_renamed_XP_008790142.1:0.00014)n84:0.33115,P_dactylifera_renamed_XP_026661751.1:0.237267)n83:0.026363)n80:0.16043,A_trichopoda_renamed_ERN18506:0.32921)n79:0.08754,(((B_vulgaris_renamed_KMT03477:0.25038,((A_thaliana_renamed_AT2G24130.2:0.00016,A_thaliana_renamed_AT2G24130.1:0.00078)n89:0.21013,(L_angustifolius_renamed_OIW19475:0.10575,M_truncatula_renamed_MTR_4130390:0.14148)n90:0.14103)n88:0.04073)n87:0.10185,((Z_mays_renamed_A0A1D6LTR1:0.64675,((Oryza_sativa_renamed_LOC_Os06g08690.1:0.12802,Z_mays_renamed_K7W5S6:0.13145)n94:0.18389,(Oryza_sativa_renamed_LOC_Os06g08710.1:0.09625,Z_mays_renamed_K7VE14:0.08884)n95:0.15892)n93:0.05555)n92:0.07561,P_dactylifera_renamed_XP_017698373.1:0.1915)n91:0.09481)n86:0.07497,A_trichopoda_renamed_ERN18505:0.32461)n85:0.12002)n78:0.22894,(P_abies_renamed_MA_10435013g0010:0.14765,(P_abies_renamed_MA_167033g0010:0.17537,P_abies_renamed_MA_36083g0020:0.1278)n97:0.02521)n96:0.47536)n77:0.06656)n2:0.06182,((((T_lepidozioides_scaffold-SKQD-2002980-Takakia_lepidozioides:0.0744,Oryza_sativa_renamed_LOC_Os02g34800.1:0.6289)n101:0.39308,((P_neesiana_scaffold-JHFI-2001933-Pellia_neesiana:0.52012,((A_agrestis_renamed_Aagr.utg000050l.297.1:0.12289,((A_agrestis_renamed_Aagr.utg000014l.19.1:0.14892,A_agrestis_renamed_Aagr.utg000116l.225.1:0.12131)n107:0.02049,(A_agrestis_renamed_Aagr.utg000050l.622.1:0.20364,A_agrestis_renamed_Aagr.utg000050l.436.1:0.12115)n108:0.01559)n106:0.00816)n105:0.15932,A_agrestis_renamed_Aagr.utg000014l.19.2:0.18124)n104:0.56832)n103:0.14484,(A_filiculoides_renamed_Azfi_s0021.g015851:0.92676,((M_paleacea_Rhiz_final_MPA20188.2.p1:0.96655,((M_flagellaris_scaffold-UCRN-2052090-Megaceros_tosanus:0,M_flagellaris_scaffold-UCRN-2052090-Megaceros_tosanus:0)n113:0.27859,A_agrestis_renamed_Aagr.utg000018l.281.1:0.32207)n112:0.47706)n111:0.12186,((P_pinnata_scaffold-UUHD-2017958-Porella_pinnata:0.48464,((P_neesiana_scaffold-JHFI-2016943-Pellia_neesiana:0,P_neesiana_scaffold-JHFI-2016944-Pellia_neesiana:0)n117:0.5226,P_neesiana_scaffold-JHFI-2015975-Pellia_neesiana:0.449514)n116:0.049946)n115:0.10167,((M_polymorpha_renamed_Mapoly0008s0216.1:0.53196,M_polymorpha_renamed_Mapoly0004s0263.1:0.05472)n119:0.00608,((M_paleacea_Rhiz_final_MPA23370.1.p1:0,M_paleacea_Rhiz_final_MPA23370.2.p1:0)n121:0.72418,M_paleacea_Rhiz_final_MPA7298.2.p1:0.037296)n120:0.004144)n118:0.49317)n114:0.058725)n110:0.006525)n109:0.014193)n102:0.001577)n100:0.02789,((S_moellendorffii_renamed_EFJ10342:0.00302,S_moellendorffii_renamed_EFJ19585:0.00016)n123:0.77472,P_abies_renamed_MA_169541g0010:0.89293)n122:0.06783)n99:0.03558,((((P_neesiana_scaffold-JHFI-2106956-Pellia_neesiana:0.61149,(P_abies_renamed_MA_173484g0010:0.7366,A_agrestis_renamed_Aagr.utg000018l.150.1:0.635)n128:0.10221)n127:0.06346,(S_moellendorffii_renamed_EFJ17639:0.78083,((S_muscicola_renamed_SM000151S01481:0.01853,(S_muscicola_renamed_SM000083S22796:0.02188,S_muscicola_renamed_SM000290S10891:0.03738)n132:0.01416)n131:0.80569,(S_muscicola_renamed_SM000020S06006:0.38634,(S_muscicola_renamed_SM000001S04487:0.05462,S_muscicola_renamed_SM000070S21289:0.07206)n134:0.12066)n133:0.470835)n130:0.052315)n129:0.15333)n126:0.04941,(A_filiculoides_renamed_Azfi_s0252.g060327:1.02602,(A_agrestis_renamed_Aagr.utg000087l.75.1:1.30861,(A_filiculoides_renamed_Azfi_s0636.g080478:1.21137,(A_trichopoda_renamed_ERN01754:0.72295,(S_moellendorffii_renamed_EFJ24443:0.00541,S_moellendorffii_renamed_EFJ13274:0.00709)n139:0.09452)n138:0.66765)n137:0.17824)n136:0.015705)n135:0.001745)n125:0.04917,Oryza_sativa_renamed_LOC_Os04g03180.1:0.83794)n124:0.07283)n98:0.13602)n1:0.034755,(((A_trichopoda_renamed_ERN05997:0.29496,(A_trichopoda_renamed_ERM94398:0.25608,(A_trichopoda_renamed_ERN11551:0.12347,(A_trichopoda_renamed_ERM94424:0.12376,A_trichopoda_renamed_ERN02689:0.52944)n145:0.0458)n144:0.07143)n143:0.05045)n142:0.26789,((((L_japonicus_renamed_Lj6g3v1984480.1:0.00014,L_japonicus_renamed_Lj6g3v1984480.2:0.00014)n149:0.17628,(M_truncatula_renamed_MTR_2016530:0.11023,(M_truncatula_renamed_MTR_3449540:0.13114,(M_truncatula_renamed_MTR_2016580:0.09769,M_truncatula_renamed_MTR_6040210:0.0918)n152:0.04977)n151:0.01584)n150:0.0815)n148:0.06393,(((((M_truncatula_renamed_MTR_4029710:0.12682,M_truncatula_renamed_MTR_8465340:0.18425)n157:0.04912,(((M_truncatula_renamed_MTR_8469570:0.21753,M_truncatula_renamed_MTR_8469650:0.0158)n160:0.06824,(M_truncatula_renamed_MTR_8468620:0.08498,M_truncatula_renamed_MTR_8469980:0.05363)n161:0.02639)n159:0.0448,M_truncatula_renamed_MTR_0830s0010:0.14117)n158:0.01364)n156:0.01157,((((M_truncatula_renamed_MTR_8470050:0.06852,M_truncatula_renamed_MTR_8469780:0.07598)n165:0.01386,(M_truncatula_renamed_MTR_1415s0010:0.05402,M_truncatula_renamed_MTR_8470560:0.05676)n166:0.01782)n164:0.01003,M_truncatula_renamed_MTR_0070s0020:0.05945)n163:0.01265,((P_abies_renamed_MA_595697g0010:0.93532,(M_truncatula_renamed_MTR_8468710:0.0351,((M_truncatula_renamed_MTR_8469600:0.1171,M_truncatula_renamed_MTR_8470400:0.08449)n171:0.01268,(M_truncatula_renamed_MTR_8470190:0.10358,M_truncatula_renamed_MTR_8469690:0.000126)n172:1.26e-05)n170:1.26e-06)n169:1.4e-07)n168:0.15531,(P_neesiana_scaffold-JHFI-2008250-Pellia_neesiana:1.32381,(M_truncatula_renamed_MTR_8470170:0.02922,(M_truncatula_renamed_MTR_8470950:0.05638,M_truncatula_renamed_MTR_8470370:0.06946)n175:0.003159)n174:0.000351)n173:0.01716)n167:0.01591)n162:0.03834)n155:0.03483,M_truncatula_renamed_MTR_8469830:0.16413)n154:0.08724,((L_angustifolius_renamed_OIV96010:0.01354,L_angustifolius_renamed_OIV96017:0.01691)n177:0.22566,(L_japonicus_renamed_Lj0g3v0291039.1:0.07027,(L_japonicus_renamed_Lj6g3v0938090.1:0.00014,L_japonicus_renamed_Lj6g3v2081360.1:0.00015)n179:0.0683)n178:0.16052)n176:0.203301)n153:0.022589)n147:0.18305,((((((Oryza_sativa_renamed_LOC_Os07g03990.1:0.29933,((Oryza_sativa_renamed_LOC_Os11g47300.1:0.14556,(Oryza_sativa_renamed_LOC_Os11g47030.1:0.03251,Oryza_sativa_renamed_LOC_Os11g47240.1:0.02907)n188:0.09234)n187:0.17146,Oryza_sativa_renamed_LOC_Os11g47310.1:0.22268)n186:0.04314)n185:0.03395,(((Z_mays_renamed_A0A1D6IU30:0.0169,Z_mays_renamed_A0A1D6IU37:0.00981)n191:0.22103,(Oryza_sativa_renamed_LOC_Os06g16070.1:0.14885,(((Oryza_sativa_renamed_LOC_Os11g47160.1:0.21681,(Oryza_sativa_renamed_LOC_Os11g46970.1:0.08123,Oryza_sativa_renamed_LOC_Os11g47180.1:0.10531)n196:0.04811)n195:0.01294,(Oryza_sativa_renamed_LOC_Os11g46980.1:0.14802,Oryza_sativa_renamed_LOC_Os10g13970.1:0.12372)n197:0.02367)n194:0.01294,(Oryza_sativa_renamed_LOC_Os11g47000.1:0.01362,Oryza_sativa_renamed_LOC_Os11g47210.1:0.0102)n198:0.14916)n193:0.01571)n192:0.05535)n190:0.11733,(Z_mays_renamed_A0A1D6KEH5:0.31313,(Oryza_sativa_renamed_LOC_Os11g10310.1:0.25761,Oryza_sativa_renamed_LOC_Os01g12790.1:0.185175)n200:0.020575)n199:0.03891)n189:0.04764)n184:0.02208,Oryza_sativa_renamed_LOC_Os04g13640.1:0.22531)n183:0.05173,(Oryza_sativa_renamed_LOC_Os02g30540.1:0.32489,Oryza_sativa_renamed_LOC_Os11g47290.1:0.38932)n201:0.26264)n182:0.09171,((Oryza_sativa_renamed_LOC_Os01g49920.1:0.1479,Z_mays_renamed_K7V8D8:0.16122)n203:0.19022,(Oryza_sativa_renamed_LOC_Os01g49910.1:0.2017,Z_mays_renamed_A0A1D6G2Q9:0.25936)n204:0.20561)n202:0.03705)n181:0.08592,(P_dactylifera_renamed_XP_008798686.1:0.45619,P_dactylifera_renamed_XP_017701705.1:0.299025)n205:0.033225)n180:0.12038)n146:0.07449)n141:0.0911,(((((B_vulgaris_renamed_KMT15214:0.3163,(L_angustifolius_renamed_OIW17908:0.10986,(M_truncatula_renamed_MTR_8089210:0.02868,M_truncatula_renamed_MTR_8089200:0.04061)n212:0.07811)n211:0.19447)n210:0.12885,(P_dactylifera_renamed_XP_008791706.2:0.23055,(Oryza_sativa_renamed_LOC_Os04g03210.1:0.29812,Oryza_sativa_renamed_LOC_Os06g23190.1:0.24036)n214:0.16804)n213:0.06787)n209:0.12491,(A_trichopoda_renamed_ERN09758:0.45856,(A_trichopoda_renamed_ERM98020:0.48961,A_trichopoda_renamed_ERM98021:0.278883)n216:0.0278883)n215:0.0030987)n208:0.05689,((S_moellendorffii_renamed_EFJ08879:1.39243,((M_truncatula_renamed_MTR_3092360:0.17696,(M_truncatula_renamed_MTR_3092390:0.03091,M_truncatula_renamed_MTR_3092420:0.05002)n221:0.04196)n220:0.08868,L_japonicus_renamed_Lj1g3v1060470.1:0.10016)n219:0.45483)n218:0.0456,(((A_trichopoda_renamed_ERN09762:0.52605,(A_trichopoda_renamed_ERN05543:0.40009,((A_trichopoda_renamed_ERN09760:0.17778,A_trichopoda_renamed_ERN09749:0.143)n227:0.13466,A_trichopoda_renamed_ERN09761:0.27707)n226:0.04717)n225:0.01226)n224:0.02309,A_trichopoda_renamed_ERN04763:0.21011)n223:0.30489,A_trichopoda_renamed_ERN18836:0.413649)n222:0.045961)n217:0.07089)n207:0.03621,(((L_angustifolius_renamed_OIW17335:0.22387,((M_truncatula_renamed_MTR_5082460:0.16477,(M_truncatula_renamed_MTR_5082420:0.12558,(((M_truncatula_renamed_MTR_1029950:0.05031,M_truncatula_renamed_MTR_5082270:0.04515)n236:0.10674,((((((M_truncatula_renamed_MTR_5082320:0.18097,M_truncatula_renamed_MTR_5082380:0.05305)n242:0.05227,M_truncatula_renamed_MTR_8036870:0.43246)n241:0.02303,(M_truncatula_renamed_MTR_1029940:0.07724,M_truncatula_renamed_MTR_5082370:0.11839)n243:0.01433)n240:0.01305,(M_truncatula_renamed_MTR_1029930:0.1624,((M_truncatula_renamed_MTR_2072640:0.01818,(M_truncatula_renamed_MTR_2072610:0.05929,M_truncatula_renamed_MTR_2072620:0.00689)n247:0.00399)n246:0.01312,M_truncatula_renamed_MTR_2072600:0.03365)n245:0.10542)n244:0.02506)n239:0.01774,M_truncatula_renamed_MTR_5082290:0.11225)n238:0.03607,M_truncatula_renamed_MTR_7078340:0.18072)n237:0.02298)n235:0.02712,(M_truncatula_renamed_MTR_5082920:0.06772,M_truncatula_renamed_MTR_5082310:0.03942)n248:0.06058)n234:0.03501)n233:0.04591)n232:0.0173,((L_japonicus_renamed_Lj4g3v2253800.1:0.01597,L_japonicus_renamed_Lj4g3v2253800.2:0.00016)n250:0.17503,(L_japonicus_renamed_Lj2g3v2736530.1:0.00014,L_japonicus_renamed_Lj2g3v2736520.1:0.00016)n251:0.075285)n249:0.008365)n231:0.03323)n230:0.43818,(((M_truncatula_renamed_MTR_7067530:0.17113,(L_japonicus_renamed_Lj1g3v2312950.1:0.18443,(L_angustifolius_renamed_OIV97525:0.10439,(L_angustifolius_renamed_OIW01169:0.15916,L_angustifolius_renamed_OIV98582:0.13248)n257:0.05045)n256:0.03642)n255:0.08493)n254:0.33365,((((B_vulgaris_renamed_KMT00504:0.27975,(B_vulgaris_renamed_KMS95194:0.29436,((B_vulgaris_renamed_KMT00498:0.15466,(B_vulgaris_renamed_KMT00500:0.06182,B_vulgaris_renamed_KMT00501:0.04096)n265:0.10674)n264:0.07165,(B_vulgaris_renamed_KMT00503:0.19892,B_vulgaris_renamed_KMT00499:0.19612)n266:0.02338)n263:0.03303)n262:0.02827)n261:0.03897,B_vulgaris_renamed_KMT00495:0.23429)n260:0.0448,B_vulgaris_renamed_KMT00496:0.25135)n259:0.26759,(B_vulgaris_renamed_KMT16323:0.40626,(B_vulgaris_renamed_KMS99691:0.18721,(B_vulgaris_renamed_KMT08604:0.18017,(B_vulgaris_renamed_KMT00773:0.10493,(B_vulgaris_renamed_KMT08549:0.00014,B_vulgaris_renamed_KMT08550:0.00175)n271:0.1485)n270:0.12732)n269:0.03934)n268:0.29638)n267:0.13893)n258:0.04827)n253:0.03548,((((L_japonicus_renamed_Lj0g3v0303549.1:0.10192,(M_truncatula_renamed_MTR_8068540:0.10591,M_truncatula_renamed_MTR_8066700:0.15625)n276:0.02816)n275:0.03343,L_angustifolius_renamed_OIW09597:0.10602)n274:0.1407,((L_angustifolius_renamed_OIV92502:0.2218,(L_angustifolius_renamed_OIW10786:0.12934,L_angustifolius_renamed_OIV92920:0.13674)n279:0.04639)n278:0.03252,(((M_truncatula_renamed_MTR_1088940:0.00016,M_truncatula_renamed_MTR_1088940:0.00014)n282:0.04547,(M_truncatula_renamed_MTR_1088935:0.06572,M_truncatula_renamed_MTR_1088930:0.07817)n283:0.01313)n281:0.2784,(((((M_truncatula_renamed_MTR_5019070:0.09417,(M_truncatula_renamed_MTR_5026020:0.16152,(M_truncatula_renamed_MTR_5026010:0.08309,M_truncatula_renamed_MTR_5026000:0.07681)n290:0.01593)n289:0.03578)n288:0.08864,((((M_truncatula_renamed_MTR_5025180:0.20088,M_truncatula_renamed_MTR_5026760:0.07437)n294:0.05168,((M_truncatula_renamed_MTR_5025950:0.12698,M_truncatula_renamed_MTR_5026160:0.12336)n296:0.0201,(((M_truncatula_renamed_MTR_2040910:0.03553,M_truncatula_renamed_MTR_6036890:0.04459)n299:0.00816,((M_truncatula_renamed_MTR_6036780:0.03656,M_truncatula_renamed_MTR_6036790:0.04629)n301:0.01299,(M_truncatula_renamed_MTR_6036840:0.03452,M_truncatula_renamed_MTR_6036870:0.04437)n302:0.01338)n300:0.00552)n298:0.08649,(M_truncatula_renamed_MTR_5025860:0.11234,(M_truncatula_renamed_MTR_5026150:0.08939,M_truncatula_renamed_MTR_5026200:0.12365)n304:0.03368)n303:0.0234)n297:0.01855)n295:0.03075)n293:0.06568,((M_truncatula_renamed_MTR_5025890:0.13115,(M_truncatula_renamed_MTR_5025930:0.06061,M_truncatula_renamed_MTR_5025910:0.04934)n307:0.10124)n306:0.05478,(M_truncatula_renamed_MTR_5025900:0.18464,(M_truncatula_renamed_MTR_5024450:0.06762,M_truncatula_renamed_MTR_6065700:0.19292)n309:0.05471)n308:0.04759)n305:0.03377)n292:0.02311,(M_truncatula_renamed_MTR_5025850:0.16559,(M_truncatula_renamed_MTR_5044680:0.00015,M_truncatula_renamed_MTR_5044680:0.00014)n311:0.1587)n310:0.04749)n291:0.0105)n287:0.01985,((L_japonicus_renamed_Lj0g3v0212239.1:0.01544,L_japonicus_renamed_Lj2g3v1550320.1:0.0042)n313:0.16489,((L_japonicus_renamed_Lj2g3v1550260.1:0.00014,L_japonicus_renamed_Lj2g3v1550260.2:0.00016)n315:0.11349,(L_japonicus_renamed_Lj2g3v1550210.1:0.10816,((L_japonicus_renamed_Lj2g3v1550220.1:0,L_japonicus_renamed_Lj2g3v1550220.3:0)n318:0.00014,L_japonicus_renamed_Lj2g3v1550220.2:0.00015)n317:0.12242)n316:0.02553)n314:0.06169)n312:0.02296)n286:0.01349,((L_japonicus_renamed_Lj2g3v1550290.1:0.20442,L_japonicus_renamed_Lj1g3v1911780.1:0.16123)n320:0.03271,M_truncatula_renamed_MTR_5025840:0.223371)n319:0.024819)n285:0.02504,(M_truncatula_renamed_MTR_3070220:0.14401,((L_japonicus_renamed_Lj2g3v1550360.1:0.00762,L_japonicus_renamed_Lj2g3v1550370.1:0.00014)n323:0.06528,(L_japonicus_renamed_Lj2g3v1560690.1:0.03575,L_japonicus_renamed_Lj2g3v1560730.1:0.01401)n324:0.06185)n322:0.08346)n321:0.06849)n284:0.026658)n280:0.002962)n277:0.08699)n273:0.2441,(A_thaliana_renamed_AT3G47110.1:0.24046,((A_thaliana_renamed_AT5G39390.1:0.17562,(A_thaliana_renamed_AT5G20480.2:0,A_thaliana_renamed_AT5G20480.1:0)n328:0.09044)n327:0.16654,(A_thaliana_renamed_AT3G47570.1:0.15649,(A_thaliana_renamed_AT3G47090.1:0.11079,A_thaliana_renamed_AT3G47580.1:0.11468)n330:0.05075)n329:0.14489)n326:0.06272)n325:0.32599)n272:0.05793)n252:0.01959)n229:0.02232,(P_dactylifera_renamed_XP_008795516.1:0.45495,((((((((Oryza_sativa_renamed_LOC_Os02g13780.1:0.35801,Z_mays_renamed_A0A1D6KFG2:0.38619)n339:0.11913,(Z_mays_renamed_A0A1D6FM72:0.26397,((Oryza_sativa_renamed_LOC_Os11g40810.1:0.29868,(Oryza_sativa_renamed_LOC_Os11g40970.1:0.1278,(Oryza_sativa_renamed_LOC_Os11g40890.1:0.12426,Oryza_sativa_renamed_LOC_Os11g41100.1:0.0775)n344:0.02485)n343:0.20406)n342:0.07517,(Oryza_sativa_renamed_LOC_Os08g24310.1:0.28992,(Oryza_sativa_renamed_LOC_Os06g38340.1:0.24128,Oryza_sativa_renamed_LOC_Os06g38830.1:0.20115)n346:0.02052)n345:0.002052)n341:0.000228)n340:0.03814)n338:0.05867,(Z_mays_renamed_A0A1D6LSM0:0.22183,((Oryza_sativa_renamed_LOC_Os02g11930.1:0.18536,((Oryza_sativa_renamed_LOC_Os02g01800.1:0.0154,Oryza_sativa_renamed_LOC_Os02g11980.1:0.01332)n351:0.0333,(Oryza_sativa_renamed_LOC_Os02g12010.1:0.0388,Oryza_sativa_renamed_LOC_Os02g12030.1:0.04809)n352:0.01071)n350:0.11409)n349:0.09343,(((Oryza_sativa_renamed_LOC_Os06g38730.1:0.07444,Oryza_sativa_renamed_LOC_Os06g38760.1:0.10509)n355:0.10984,(Oryza_sativa_renamed_LOC_Os06g38780.1:0.04383,Oryza_sativa_renamed_LOC_Os06g38930.1:0.03275)n356:0.15037)n354:0.02648,(Oryza_sativa_renamed_LOC_Os06g38670.1:0.17897,(Oryza_sativa_renamed_LOC_Os06g38590.1:0.16323,Oryza_sativa_renamed_LOC_Os06g38650.1:0.15604)n358:0.06031)n357:0.0165)n353:0.029547)n348:0.003283)n347:0.15753)n337:0.04524,((Z_mays_renamed_A0A1D6ECT4:0.13625,Z_mays_renamed_A0A1D6NQJ2:0.13105)n360:0.11778,(Oryza_sativa_renamed_LOC_Os04g15560.1:0.2742,((Oryza_sativa_renamed_LOC_Os04g15630.1:0.05044,Oryza_sativa_renamed_LOC_Os04g15650.1:0.31871)n363:0.13932,Oryza_sativa_renamed_LOC_Os04g15660.1:0.12798)n362:0.08991)n361:0.00999)n359:0.01369)n336:0.13593,(M_paleacea_Rhiz_final_MPA14305.1.p1:1.70526,((P_dactylifera_renamed_XP_008810821.2:0.03231,P_dactylifera_renamed_XP_026666222.1:0.03576)n366:0.19111,(P_dactylifera_renamed_XP_008809727.1:0.04092,(P_dactylifera_renamed_XP_026665921.1:0.0456,P_dactylifera_renamed_XP_026656656.1:0.026037)n368:0.0026037)n367:0.00026037)n365:2.893e-05)n364:0.00511)n335:0.08072,((P_dactylifera_renamed_XP_017700937.1:0.48418,P_dactylifera_renamed_XP_017696519.2:0.39785)n370:0.03593,(((Z_mays_renamed_A0A1D6ITF5:0.18333,Z_mays_renamed_K7VLP1:0.2069)n373:0.09094,((Oryza_sativa_renamed_LOC_Os02g42370.1:0.30717,((Oryza_sativa_renamed_LOC_Os11g36180.1:0.19311,(Oryza_sativa_renamed_LOC_Os11g35500.1:0.11451,Oryza_sativa_renamed_LOC_Os11g36160.1:0.08496)n378:0.10648)n377:0.08192,(Oryza_sativa_renamed_LOC_Os11g36140.1:0.2411,(Oryza_sativa_renamed_LOC_Os11g36090.1:0.18981,(Oryza_sativa_renamed_LOC_Os11g36150.1:0.18846,(Oryza_sativa_renamed_LOC_Os11g36190.2:0,Oryza_sativa_renamed_LOC_Os11g36190.1:0)n382:0.15089)n381:0.03086)n380:0.04052)n379:0.03847)n376:0.11305)n375:0.22055,(Oryza_sativa_renamed_LOC_Os06g38490.1:0.52995,(Oryza_sativa_renamed_LOC_Os02g12450.1:0.34367,(Oryza_sativa_renamed_LOC_Os02g12440.1:0.24763,(Oryza_sativa_renamed_LOC_Os02g12420.1:0.2509,Oryza_sativa_renamed_LOC_Os02g12400.1:0.212166)n386:0.0212166)n385:0.00212166)n384:0.000212166)n383:2.12166e-05)n374:2.3574e-06)n372:0.01801,((P_dactylifera_renamed_XP_008809723.2:0.30242,P_dactylifera_renamed_XP_008809710.2:0.30968)n388:0.06008,((((P_dactylifera_renamed_XP_026657480.1:0.04023,P_dactylifera_renamed_XP_008779756.1:0.04997)n392:0.01885,P_dactylifera_renamed_XP_017702382.2:0.03516)n391:0.00691,(((P_dactylifera_renamed_XP_026659812.1:0.03741,P_dactylifera_renamed_XP_008779998.2:0.08122)n395:0.00458,P_dactylifera_renamed_XP_017701604.1:0.04069)n394:0.01559,(P_dactylifera_renamed_XP_008787554.1:0.06857,(P_dactylifera_renamed_XP_008813539.2:0.0648,(P_dactylifera_renamed_XP_008813552.2:0.05898,P_dactylifera_renamed_XP_026656191.1:0.04841)n398:0.01213)n397:0.0209)n396:0.01415)n393:0.00913)n390:0.02216,P_dactylifera_renamed_XP_008780233.2:0.04489)n389:0.296415)n387:0.032935)n371:0.030564)n369:0.003396)n334:0.03532,(P_dactylifera_renamed_XP_008812886.1:0.38659,P_dactylifera_renamed_XP_008793516.2:0.30291)n399:0.02393)n333:0.04633,((P_dactylifera_renamed_XP_008809250.1:0.03275,P_dactylifera_renamed_XP_008780346.1:0.03889)n401:0.38589,((P_dactylifera_renamed_XP_008787208.1:0.44092,((M_flagellaris_scaffold-UCRN-2049459-Megaceros_tosanus:0.79722,S_muscicola_renamed_SM004093S15608:0.78926)n405:0.22901,(((Oryza_sativa_renamed_LOC_Os11g07230.3:0,Oryza_sativa_renamed_LOC_Os11g07230.2:0,Oryza_sativa_renamed_LOC_Os11g07230.1:0)n408:0.25389,(Oryza_sativa_renamed_LOC_Os11g07180.1:0.26281,((((Oryza_sativa_renamed_LOC_Os11g07170.1:0.22806,((Oryza_sativa_renamed_LOC_Os11g07130.1:0.11691,((Oryza_sativa_renamed_LOC_Os11g07120.2:0,Oryza_sativa_renamed_LOC_Os11g07120.1:0)n417:0.14746,Oryza_sativa_renamed_LOC_Os11g07124.1:0.10231)n416:0.01168)n415:0.01835,(Oryza_sativa_renamed_LOC_Os11g07160.1:0.12655,Oryza_sativa_renamed_LOC_Os11g07140.1:0.12151)n418:0.02602)n414:0.06031)n413:0.03758,((Oryza_sativa_renamed_LOC_Os11g07200.2:0,Oryza_sativa_renamed_LOC_Os11g07200.1:0)n420:0.23572,((Oryza_sativa_renamed_LOC_Os11g07060.2:0,Oryza_sativa_renamed_LOC_Os11g07060.4:0,Oryza_sativa_renamed_LOC_Os11g07060.1:0,Oryza_sativa_renamed_LOC_Os11g07060.3:0)n422:0.00447,Oryza_sativa_renamed_LOC_Os11g07060.5:0.00131)n421:0.18224)n419:0.04318)n412:0.01877,((Oryza_sativa_renamed_LOC_Os11g07240.1:0.21546,(Oryza_sativa_renamed_LOC_Os11g07225.1:0.15348,(Oryza_sativa_renamed_LOC_Os07g14820.1:0.15306,Oryza_sativa_renamed_LOC_Os11g07250.1:0.14297)n426:0.02248)n425:0.15019)n424:0.03062,(Oryza_sativa_renamed_LOC_Os11g07260.1:0.13143,Oryza_sativa_renamed_LOC_Os11g07270.1:0.13441)n427:0.07862)n423:0.02404)n411:0.03015,(Oryza_sativa_renamed_LOC_Os11g07100.1:0.01334,Oryza_sativa_renamed_LOC_Os11g07100.2:0.00015)n428:0.24755)n410:0.03681)n409:0.04963)n407:0.20713,(Oryza_sativa_renamed_LOC_Os07g03000.1:0.34026,(Oryza_sativa_renamed_LOC_Os02g39660.1:0.44634,((((((Z_mays_renamed_A0A1D6Q4Y0:0.00016,Z_mays_renamed_K7UGS5:0.00014)n436:0.08141,(Z_mays_renamed_K7U1U8:0.09428,Z_mays_renamed_A0A1D6Q4X3:0.11475)n437:0.02316)n435:0.01413,Z_mays_renamed_A0A1D6Q4X9:0.08263)n434:0.12857,(Z_mays_renamed_A0A1D6Q4X8:0.06467,(Z_mays_renamed_A0A1D6Q4X0:0.10682,Z_mays_renamed_K7U621:0.1508)n439:0.01164)n438:0.14962)n433:0.08053,(Oryza_sativa_renamed_LOC_Os02g40130.1:0.24791,(Oryza_sativa_renamed_LOC_Os02g40240.2:0,Oryza_sativa_renamed_LOC_Os02g40240.1:0)n441:0.25009)n440:0.03078)n432:0.05567,(Z_mays_renamed_A0A1D6HD42:0.36884,(Oryza_sativa_renamed_LOC_Os02g40180.1:0.16884,Oryza_sativa_renamed_LOC_Os02g40200.1:0.16154)n443:0.108576)n442:0.012064)n431:0.02647)n430:0.04233)n429:0.16265)n406:0.11439)n404:0.051)n403:0.03687,((((Oryza_sativa_renamed_LOC_Os01g05870.1:0.16884,Z_mays_renamed_A0A1D6GM24:0.28061)n447:0.08202,(((Oryza_sativa_renamed_LOC_Os01g05640.1:0.12516,Oryza_sativa_renamed_LOC_Os01g05940.1:0.14911)n450:0.01889,(Oryza_sativa_renamed_LOC_Os01g05960.1:0.13095,Oryza_sativa_renamed_LOC_Os01g05980.1:0.16552)n451:0.03003)n449:0.06113,((Z_mays_renamed_A0A1D6ML90:0.23425,(Z_mays_renamed_A0A1D6ML91:0.18742,Z_mays_renamed_K7UUB6:0.2385)n454:0.05702)n453:0.08377,(Z_mays_renamed_K7VQ86:0.26049,Z_mays_renamed_K7V819:0.205263)n455:0.0205263)n452:0.0022807)n448:0.09877)n446:0.28727,(((Oryza_sativa_renamed_LOC_Os11g29790.1:0.24259,(Oryza_sativa_renamed_LOC_Os10g22860.1:0.15057,Oryza_sativa_renamed_LOC_Os10g22890.1:0.14587)n459:0.17326)n458:0.05427,(Z_mays_renamed_K7TSH2:0.2735,Z_mays_renamed_A0A1D6PQA6:0.31244)n460:0.0419)n457:0.18541,((Oryza_sativa_renamed_LOC_Os06g45630.1:0.23272,(Z_mays_renamed_A0A1D6LPV1:0.16718,Z_mays_renamed_K7U071:0.22437)n463:0.10493)n462:0.23857,(Oryza_sativa_renamed_LOC_Os01g33950.1:0.1615,((Z_mays_renamed_A0A1D6LEP8:0.00024,Z_mays_renamed_A0A1D6LEP9:0.00822)n466:0.31017,Z_mays_renamed_A0A1D6J1V2:0.163224)n465:0.018136)n464:0.0959)n461:0.07066)n456:0.05852)n445:0.08296,(((Oryza_sativa_renamed_LOC_Os08g14950.1:0.09018,(Oryza_sativa_renamed_LOC_Os08g14940.1:0.1053,(Oryza_sativa_renamed_LOC_Os08g14960.1:0.07409,Oryza_sativa_renamed_LOC_Os08g14990.1:0.03689)n471:0.02686)n470:0.02049)n469:0.33154,(Oryza_sativa_renamed_LOC_Os10g18990.1:0.34109,Oryza_sativa_renamed_LOC_Os10g19160.1:0.2311)n472:0.08942)n468:0.31447,(P_dactylifera_renamed_XP_017700936.1:0.49915,(Oryza_sativa_renamed_LOC_Os12g42520.1:0.13998,(Z_mays_renamed_A0A1D6Q558:0.39621,Z_mays_renamed_A0A1D6MVF4:0.133812)n475:0.014868)n474:0.24279)n473:0.04629)n467:0.076725)n444:0.008525)n402:0.01193)n400:0.03364)n332:0.04147)n331:0.01087)n228:0.10429)n206:0.12715)n140:0.034755)n0;
```
