## Supplementary material for "Transcriptional responses to arbuscular mycorrhizal symbiosis development are conserved in the early divergent *Marchantia paleacea*": OG0000071_tree.txt

```
((((T_lepidozioides_scaffold-SKQD-2080029-Takakia_lepidozioides:0.14336,(((M_polymorpha_renamed_Mapoly0089s0009.1:0.02045,(M_paleacea_Rhiz_final_MPA20448.2.p1:0.00014,M_paleacea_Rhiz_final_MPA20448.1.p1:0.00711)n7:0.00284)n6:0.08254,((P_neesiana_scaffold-JHFI-2007959-Pellia_neesiana:0.00954,(P_neesiana_scaffold-JHFI-2007958-Pellia_neesiana:0.00014,P_neesiana_scaffold-JHFI-2007960-Pellia_neesiana:0.00015)n10:0.00406)n9:0.03363,P_pinnata_scaffold-UUHD-2009353-Porella_pinnata:0.05924)n8:0.03592)n5:0.0679,((M_flagellaris_scaffold-UCRN-2008107-Megaceros_tosanus:0,M_flagellaris_scaffold-UCRN-2008108-Megaceros_tosanus:0)n12:0.13873,((A_agrestis_renamed_Aagr.utg000094l.94.4:0.00014,(A_agrestis_renamed_Aagr.utg000094l.94.1:0.00014,(A_agrestis_renamed_Aagr.utg000094l.94.5:0.00014,A_agrestis_renamed_Aagr.utg000094l.94.6:0.00014)n16:0.00014)n15:0.00292)n14:0.00079,(A_agrestis_renamed_Aagr.utg000094l.94.2:0.04744,A_agrestis_renamed_Aagr.utg000094l.94.3:0.00015)n17:0.01702)n13:0.09952)n11:0.11596)n4:0.02785)n3:0.04324,(((P_patens_renamed_P39_21410V3.2:0,P_patens_renamed_P39_21410V3.1:0)n20:0.22002,(P_patens_renamed_P34_7390V3.1:0.15381,(P_patens_renamed_P33_37890V3.5:0,P_patens_renamed_P33_37890V3.4:0,P_patens_renamed_P33_37890V3.1:0,P_patens_renamed_P33_37890V3.2:0)n22:0.09635)n21:0.08236)n19:0.17141,((((A_filiculoides_renamed_Azfi_s0008.g011474:0.10466,A_filiculoides_renamed_Azfi_s0038.g026325:0.08657)n26:0.19892,((A_filiculoides_renamed_Azfi_s0073.g037236:0.23056,A_filiculoides_renamed_Azfi_s0215.g058457:0.19453)n28:0.103,(((A_filiculoides_renamed_Azfi_s0013.g013298:0.16477,A_filiculoides_renamed_Azfi_s0461.g072075:0.15317)n31:0.03757,(A_filiculoides_renamed_Azfi_s0011.g012571:0.00015,A_filiculoides_renamed_Azfi_s1338.g101708:0.00393)n32:0.52965)n30:0.07227,(A_filiculoides_renamed_Azfi_s0018.g014956:0.42799,A_filiculoides_renamed_Azfi_s0014.g013673:0.42359)n33:0.03794)n29:0.03384)n27:0.06838)n25:0.03257,((((P_abies_renamed_MA_18543g0010:0.24746,((P_abies_renamed_MA_10435930g0030:0.10577,P_abies_renamed_MA_48600g0010:0.07515)n39:0.32433,(P_abies_renamed_MA_10437101g0010:0.23534,P_abies_renamed_MA_98632g0020:0.08916)n40:0.08393)n38:0.01276)n37:0.08607,(((((P_dactylifera_renamed_XP_008804309.1:0.04245,P_dactylifera_renamed_XP_008806408.1:0.03606)n45:0.07623,(((Oryza_sativa_renamed_LOC_Os07g33110.3:0,Oryza_sativa_renamed_LOC_Os07g33110.4:0,Oryza_sativa_renamed_LOC_Os07g33110.1:0,Oryza_sativa_renamed_LOC_Os07g33110.2:0)n48:0.00014,Oryza_sativa_renamed_LOC_Os07g33110.5:0.00902)n47:0.02204,(Z_mays_renamed_Q41790:0.02162,(Z_mays_renamed_A0A1D6ICZ3:0.00015,Z_mays_renamed_spP49101:0.03717)n50:0.0115)n49:0.03015)n46:0.1274)n44:0.08659,(((((A_thaliana_renamed_AT3G20410.2:0,A_thaliana_renamed_AT3G20410.1:0)n55:0.06738,(A_thaliana_renamed_AT1G50700.3:0.02073,(A_thaliana_renamed_AT1G50700.1:0.00014,A_thaliana_renamed_AT1G50700.2:0.00014)n57:0.00015)n56:0.07886)n54:0.14679,B_vulgaris_renamed_KMT12741:0.20539)n53:0.03304,(((L_japonicus_renamed_Lj2g3v3164080.1:0.06108,L_japonicus_renamed_Lj0g3v0154599.1:0.12692)n60:0.03583,((M_truncatula_renamed_MTR_5092815:0.27068,M_truncatula_renamed_MTR_5092810:0.02825)n62:0.03651,L_angustifolius_renamed_OIW02874:0.12848)n61:0.03131)n59:0.01397,(((L_angustifolius_renamed_OIW22011:0,L_angustifolius_renamed_OIW13398:0)n65:0.04638,L_angustifolius_renamed_OIV92075:0.05418)n64:0.03846,(M_truncatula_renamed_MTR_3051770:0.05886,(L_japonicus_renamed_Lj6g3v0874290.1:0.00014,(L_japonicus_renamed_Lj6g3v0874290.2:0.00014,L_japonicus_renamed_Lj6g3v0874290.3:0.00014)n68:0.00015)n67:0.06942)n66:0.02946)n63:0.03507)n58:0.05649)n52:0.04599,((((M_truncatula_renamed_MTR_4132040:0.32248,M_truncatula_renamed_MTR_4132070:0.05367)n72:0.08108,L_japonicus_renamed_Lj4g3v0153780.1:0.08159)n71:0.02994,(L_angustifolius_renamed_OIW13991:0.26809,L_angustifolius_renamed_OIV95833:0.04669)n73:0.03643)n70:0.08033,(B_vulgaris_renamed_KMT04180:0.23403,(A_thaliana_renamed_AT1G61950.1:0.32606,(((((A_thaliana_renamed_AT4G04710.1:0.00014,A_thaliana_renamed_AT4G04710.4:0.00014)n80:0.00501,(A_thaliana_renamed_AT4G04710.2:0.00014,A_thaliana_renamed_AT4G04710.3:0.00014)n81:0.00014)n79:0.31248,(A_thaliana_renamed_AT4G04695.1:0.09427,A_thaliana_renamed_AT4G04700.1:0.15765)n82:0.30747)n78:0.15033,((A_thaliana_renamed_AT4G04720.2:0,A_thaliana_renamed_AT4G04720.1:0)n84:0.01285,((A_thaliana_renamed_AT4G04740.7:0,A_thaliana_renamed_AT4G04740.1:0,A_thaliana_renamed_AT4G04740.3:0,A_thaliana_renamed_AT4G04740.5:0,A_thaliana_renamed_AT4G04740.6:0,A_thaliana_renamed_AT4G04740.4:0)n86:0.00213,A_thaliana_renamed_AT4G04740.2:0.03824)n85:0.16207)n83:0.05377)n77:0.01626,(A_thaliana_renamed_AT4G21940.1:0.0009,(A_thaliana_renamed_AT4G21940.3:0.00014,A_thaliana_renamed_AT4G21940.2:0.00262)n88:0.00015)n87:0.14133)n76:0.05616)n75:0.09474)n74:0.02135)n69:0.04598)n51:0.03315)n43:0.02185,A_trichopoda_renamed_ERN17348:0.1788)n42:0.05374,(A_trichopoda_renamed_ERM96268:0.17044,((Oryza_sativa_renamed_LOC_Os04g47300.1:0.12691,Z_mays_renamed_A0A1D6JD07:0.19241)n91:0.23829,(P_dactylifera_renamed_XP_008800033.1:0.21229,(((L_angustifolius_renamed_OIW06237:0.14508,(L_japonicus_renamed_Lj5g3v0254340.1:0.05478,M_truncatula_renamed_MTR_1026075:0.17641)n96:0.02107)n95:0.08489,(((L_japonicus_renamed_Lj5g3v0254340.2:0.00014,L_japonicus_renamed_Lj5g3v0255600.1:0.13239)n99:0.01494,M_truncatula_renamed_MTR_1026190:0.096111)n98:0.010679,L_angustifolius_renamed_OIW06238:0.098181)n97:0.010909)n94:0.089,(B_vulgaris_renamed_KMS95385:0.29212,((A_thaliana_renamed_AT1G76040.1:0,A_thaliana_renamed_AT1G76040.4:0)n102:0.07065,(A_thaliana_renamed_AT1G76040.3:0.00351,A_thaliana_renamed_AT1G76040.2:0.00014)n103:0.00153)n101:0.18992)n100:0.04386)n93:0.05041)n92:0.02546)n90:0.08618)n89:0.06441)n41:0.21737)n36:0.05091,((P_abies_renamed_MA_57791g0010:0.31299,(((A_thaliana_renamed_AT5G19360.1:0.04514,A_thaliana_renamed_AT5G12180.1:0.01667)n108:0.12484,(B_vulgaris_renamed_KMT14613:0.14244,(L_japonicus_renamed_Lj2g3v3022820.1:0.08415,((M_truncatula_renamed_MTR_0028s0170:0.06732,(L_angustifolius_renamed_OIW18047:0.06281,(L_angustifolius_renamed_OIW18046:0.01334,L_angustifolius_renamed_OIV95538:0.02933)n114:0.02623)n113:0.01392)n112:0.03461,(M_truncatula_renamed_MTR_5089320:0.05239,((L_angustifolius_renamed_OIW02809:0.02935,(L_angustifolius_renamed_OIW04179:0.02597,L_angustifolius_renamed_OIW16471:0.07994)n118:0.01411)n117:0.04298,L_angustifolius_renamed_OIW04180:0.09975)n116:0.0222)n115:0.017271)n111:0.001919)n110:0.01698)n109:0.02713)n107:0.02586,(A_trichopoda_renamed_ERN06720:0.09823,((((Oryza_sativa_renamed_LOC_Os01g59360.1:0.0413,(Z_mays_renamed_A0A1D6G9R1:0.01464,Z_mays_renamed_A0A1D6N998:0.01098)n124:0.04129)n123:0.04773,(Oryza_sativa_renamed_LOC_Os05g41270.1:0.05575,Z_mays_renamed_A0A1D6FSM1:0.06339)n125:0.02322)n122:0.09113,((Oryza_sativa_renamed_LOC_Os11g04170.1:0.00015,Oryza_sativa_renamed_LOC_Os12g03970.1:0.00174)n127:0.08046,(Z_mays_renamed_A0A1D6EIK3:0.02517,Z_mays_renamed_I7G261:0.06618)n128:0.11254)n126:0.15628)n121:0.04563,(P_dactylifera_renamed_XP_008798404.1:0.09379,(P_dactylifera_renamed_XP_008786936.1:0.02661,P_dactylifera_renamed_XP_008788593.1:0.04354)n130:0.06039)n129:0.00671)n120:0.02021)n119:0.01956)n106:0.05866)n105:0.04059,(A_trichopoda_renamed_ERM94349:0.338,P_abies_renamed_MA_13110g0010:0.101358)n131:0.011262)n104:0.03354)n35:0.03088,((((((Oryza_sativa_renamed_LOC_Os01g43410.1:0.04416,(Z_mays_renamed_B6UF43:0.02076,Z_mays_renamed_C0PHI0:0.02542)n138:0.05804)n137:0.02188,(Z_mays_renamed_K7VTH8:0.0652,(Oryza_sativa_renamed_LOC_Os05g50810.2:0.00169,Oryza_sativa_renamed_LOC_Os05g50810.1:0.00014)n140:0.07857)n139:0.04892)n136:0.13991,(P_dactylifera_renamed_XP_008802050.1:0.19111,(P_dactylifera_renamed_XP_008792394.1:0.00014,(P_dactylifera_renamed_XP_026661155.1:0,P_dactylifera_renamed_XP_026661156.1:0)n143:0.00014)n142:0.07808)n141:0.03089)n135:0.044,A_trichopoda_renamed_ERN10958:0.1578)n134:0.02558,(B_vulgaris_renamed_KMT12006:0.16844,((L_angustifolius_renamed_OIV92646:0.06966,(L_japonicus_renamed_Lj4g3v3002290.1:0.05737,M_truncatula_renamed_MTR_8099095:0.09424)n147:0.03758)n146:0.03455,((L_japonicus_renamed_Lj2g3v2083370.1:0.07893,(M_truncatula_renamed_MTR_5009830:0.0329,M_truncatula_renamed_MTR_5009830:0.00014)n150:0.08875)n149:0.0067,L_angustifolius_renamed_OIV94926:0.181197)n148:0.020133)n145:0.03747)n144:0.0369)n133:0.03029,A_thaliana_renamed_AT4G23650.1:0.24875)n132:0.07047)n34:0.04199)n24:0.03003,(((S_moellendorffii_renamed_EFJ19441:0.00603,S_moellendorffii_renamed_EFJ21060:0.00014)n153:0.28748,((S_moellendorffii_renamed_EFJ07310:0.00262,S_moellendorffii_renamed_EFJ27486:0.00441)n155:0.31223,(S_moellendorffii_renamed_EFJ28769:0.00539,(S_moellendorffii_renamed_EFJ30719:0.0053,S_moellendorffii_renamed_EFJ30718:0.00014)n157:0.00265)n156:0.39551)n154:0.10075)n152:0.03445,(S_moellendorffii_renamed_EFJ09896:0.00014,S_moellendorffii_renamed_EFJ15317:0.01035)n158:0.324657)n151:0.036073)n23:0.04188)n18:0.02905)n2:0.0933,((S_muscicola_renamed_SM000142S00557:0.00685,S_muscicola_renamed_SM000309S11865:0.01463)n160:0.23273,(C_braunii_renamed_GBG79327:0.15642,C_braunii_renamed_GBG88885:0.06884)n161:0.3768)n159:0.07398)n1:0.058315,((C_braunii_renamed_GBG66855:0.29117,((S_muscicola_renamed_SM000008S22322:0.00014,(S_muscicola_renamed_SM000006S19473:0.02555,S_muscicola_renamed_SM000272S10269:0.0055)n166:0.00591)n165:0.38563,((((S_moellendorffii_renamed_EFJ33946:0.00014,S_moellendorffii_renamed_EFJ37455:0.00294)n170:0.21564,(S_moellendorffii_renamed_EFJ22408:0.00672,S_moellendorffii_renamed_EFJ25490:0.00014)n171:0.21087)n169:0.05425,(((M_flagellaris_scaffold-UCRN-2009893-Megaceros_tosanus:0.06382,((A_agrestis_renamed_Aagr.utg000029l.52.4:0,A_agrestis_renamed_Aagr.utg000029l.52.6:0)n176:0.00158,(A_agrestis_renamed_Aagr.utg000029l.52.1:0.00014,(A_agrestis_renamed_Aagr.utg000029l.52.2:0.02968,(A_agrestis_renamed_Aagr.utg000029l.52.3:0,A_agrestis_renamed_Aagr.utg000029l.52.5:0)n179:0.03773)n178:0.00289)n177:0.00016)n175:0.1036)n174:0.17983,(P_pinnata_scaffold-UUHD-2150307-Porella_pinnata:0.03544,(P_neesiana_scaffold-JHFI-2011599-Pellia_neesiana:0.01973,((((M_paleacea_Rhiz_final_MPA6760.1.p1:0.00014,M_paleacea_Rhiz_final_MPA6760.2.p1:0.03256)n185:0.02703,M_polymorpha_renamed_Mapoly0004s0215.1:0.03699)n184:0.45582,(M_polymorpha_renamed_Mapoly0214s0015.1:0.05323,(M_paleacea_Rhiz_final_MPA10664.2.p1:0.00015,(M_paleacea_Rhiz_final_MPA10663.1.p1:0.09493,M_paleacea_Rhiz_final_MPA10664.1.p1:0.0279)n188:0.04251)n187:0.02439)n186:0.3248)n183:0.05227,(M_paleacea_Rhiz_final_MPA19171.1.p1:0.00751,M_polymorpha_renamed_Mapoly0007s0233.1:0.00308)n189:0.061173)n182:0.006797)n181:0.04319)n180:0.04269)n173:0.03572,((((P_patens_renamed_P317_2480V3.5:0,P_patens_renamed_P317_2480V3.2:0,P_patens_renamed_P317_2480V3.3:0,P_patens_renamed_P317_2480V3.1:0,P_patens_renamed_P317_2480V3.4:0)n193:0.06338,(P_patens_renamed_P312_190V3.2:0,P_patens_renamed_P312_190V3.1:0)n194:0.03676)n192:0.14758,((T_lepidozioides_scaffold-SKQD-2003080-Takakia_lepidozioides:0.078,T_lepidozioides_scaffold-SKQD-2011529-Takakia_lepidozioides:0.05988)n196:0.02771,(T_lepidozioides_scaffold-SKQD-2074520-Takakia_lepidozioides:0.14428,T_lepidozioides_scaffold-SKQD-2004058-Takakia_lepidozioides:0.11995)n197:0.041868)n195:0.004652)n191:0.01423,(T_lepidozioides_scaffold-SKQD-2006758-Takakia_lepidozioides:0.18699,(((P_patens_renamed_P320_4100V3.1:0,P_patens_renamed_P320_4100V3.2:0)n201:0.00261,(P_patens_renamed_P320_4170V3.2:0.00014,(P_patens_renamed_P320_4170V3.1:0,P_patens_renamed_P320_4170V3.3:0)n203:0.00014)n202:0.00185)n200:0.04374,((P_patens_renamed_P323_18930V3.1:0,P_patens_renamed_P323_18930V3.2:0,P_patens_renamed_P323_18930V3.3:0,P_patens_renamed_P323_18880V3.1:0,P_patens_renamed_P323_18880V3.2:0)n205:0.00303,P_patens_renamed_P323_18880V3.3:0.02045)n204:0.04231)n199:0.163224)n198:0.018136)n190:0.05765)n172:0.06278)n168:0.05157,(((A_filiculoides_renamed_Azfi_s0003.g007585:0.37021,((A_filiculoides_renamed_Azfi_s0029.g024077:0.2019,A_filiculoides_renamed_Azfi_s0102.g044433:0.13589)n210:0.05716,A_filiculoides_renamed_Azfi_s0197.g057347:0.22228)n209:0.02998)n208:0.03103,(A_filiculoides_renamed_Azfi_s0466.g072807:0.38795,(A_filiculoides_renamed_Azfi_s0052.g031660:0.24135,A_filiculoides_renamed_Azfi_s0170.g055605:0.32186)n212:0.06985)n211:0.09038)n207:0.05962,((((M_truncatula_renamed_MTR_2044060:0.01488,M_truncatula_renamed_MTR_5089440:0.00016)n216:0.66513,(A_trichopoda_renamed_ERM98905:2.07611,P_abies_renamed_MA_10436024g0010:0.00029)n217:0.13495)n215:0.02573,((((((Oryza_sativa_renamed_LOC_Os02g58520.1:0.13486,Z_mays_renamed_A0A1D6QA01:0.14118)n223:0.21343,((P_dactylifera_renamed_XP_008804660.1:0,P_dactylifera_renamed_XP_008804669.1:0)n225:0.03355,P_dactylifera_renamed_XP_008812553.1:0.04624)n224:0.05132)n222:0.022,((P_dactylifera_renamed_XP_008778195.1:0.04444,(P_dactylifera_renamed_XP_008786722.1:0.00014,P_dactylifera_renamed_XP_026659623.1:0.00014)n228:0.04896)n227:0.03956,(((Z_mays_renamed_C0PEX3:0.09251,((Oryza_sativa_renamed_LOC_Os03g03660.4:0,Oryza_sativa_renamed_LOC_Os03g03660.2:0,Oryza_sativa_renamed_LOC_Os03g03660.3:0)n233:0.00014,Oryza_sativa_renamed_LOC_Os03g03660.1:0.00973)n232:0.05965)n231:0.06588,(Oryza_sativa_renamed_LOC_Os10g39420.1:0.17741,Z_mays_renamed_C0P7B2:0.29499)n234:0.08941)n230:0.28311,((Oryza_sativa_renamed_LOC_Os02g46090.1:0.03868,Z_mays_renamed_K7UI27:0.05286)n236:0.05698,((Oryza_sativa_renamed_LOC_Os04g49510.1:0.00014,(Oryza_sativa_renamed_LOC_Os04g49510.2:0.00014,(Oryza_sativa_renamed_LOC_Os04g49510.3:0.00014,Oryza_sativa_renamed_LOC_Os04g49510.4:0.06428)n240:0.00337)n239:0.00456)n238:0.04589,(Z_mays_renamed_C0P867:0.01729,Z_mays_renamed_C3UZ61:0.02778)n241:0.03437)n237:0.02864)n235:0.102384)n229:0.011376)n226:0.02818)n221:0.04812,((L_angustifolius_renamed_OIW16470:0.05796,(L_japonicus_renamed_Lj2g3v3413280.1:0.01275,(M_truncatula_renamed_MTR_5099240:0.00014,M_truncatula_renamed_MTR_5099240:0.00015)n245:0.06266)n244:0.01861)n243:0.0542,(B_vulgaris_renamed_KMT01579:0.10679,(((A_thaliana_renamed_AT4G35310.2:0,A_thaliana_renamed_AT4G35310.1:0)n249:0.06099,(A_thaliana_renamed_AT2G17290.1:0,A_thaliana_renamed_AT2G17290.2:0)n250:0.06348)n248:0.04725,(A_thaliana_renamed_AT4G38230.1:0.00014,((A_thaliana_renamed_AT4G38230.4:0,A_thaliana_renamed_AT4G38230.3:0)n253:0.00014,A_thaliana_renamed_AT4G38230.2:0.00015)n252:0.00015)n251:0.136629)n247:0.015181)n246:0.0247)n242:0.0515)n220:0.02612,A_trichopoda_renamed_ERN17105:0.07959)n219:0.03936,P_abies_renamed_MA_8898899g0010:0.16)n218:0.16311)n214:0.02278,(P_abies_renamed_MA_110181g0010:0.26842,(((A_trichopoda_renamed_ERM93658:0.11442,((((Oryza_sativa_renamed_LOC_Os03g57510.1:0.0456,(Z_mays_renamed_A0A1D6GFX7:0.01674,Z_mays_renamed_A0A1D6L6Z9:0.01217)n262:0.02183)n261:0.07021,(Z_mays_renamed_A0A1D6F9Y1:0.08036,((Oryza_sativa_renamed_LOC_Os07g06740.2:0,Oryza_sativa_renamed_LOC_Os07g06740.1:0)n265:0.00015,Oryza_sativa_renamed_LOC_Os07g06740.3:0.01109)n264:0.06814)n263:0.05167)n260:0.1208,(P_dactylifera_renamed_XP_026666112.1:0.05187,P_dactylifera_renamed_XP_026656368.1:0.03145)n266:0.02338)n259:0.05055,(A_thaliana_renamed_AT2G38910.1:0.15374,(B_vulgaris_renamed_KMT11597:0.19698,(M_truncatula_renamed_MTR_1054865:0.09796,(L_japonicus_renamed_Lj0g3v0335869.1:0.17115,(L_angustifolius_renamed_OIW06262:0.0663,L_angustifolius_renamed_OIV90433:0.04285)n271:0.02655)n270:0.03065)n269:0.04658)n268:0.02823)n267:0.11248)n258:0.03125)n257:0.01524,(((P_dactylifera_renamed_XP_008798697.1:0.051,P_dactylifera_renamed_XP_008803232.1:0.05248)n274:0.04933,((Oryza_sativa_renamed_LOC_Os12g30150.1:0.07893,Z_mays_renamed_A0A1D6MTQ3:0.08496)n276:0.16218,(Oryza_sativa_renamed_LOC_Os03g57450.1:0.05065,(Z_mays_renamed_A0A1D6L6Z5:0.01484,Z_mays_renamed_C0P4A7:0.06173)n278:0.04582)n277:0.11298)n275:0.05767)n273:0.03495,((((L_angustifolius_renamed_OIV89013:0.01248,(L_angustifolius_renamed_OIV98850:0.03853,L_angustifolius_renamed_OIW01467:0.05874)n283:0.00943)n282:0.04175,(L_japonicus_renamed_Lj6g3v0144940.1:0.06653,M_truncatula_renamed_MTR_1041150:0.0608)n284:0.01628)n281:0.06633,(((A_thaliana_renamed_AT3G10660.1:0,A_thaliana_renamed_AT3G10660.2:0)n287:0.09761,A_thaliana_renamed_AT5G04870.1:0.04751)n286:0.08958,B_vulgaris_renamed_KMS98407:0.15677)n285:0.0207)n280:0.03682,(B_vulgaris_renamed_KMT11577:0.29153,((((L_japonicus_renamed_Lj5g3v0856890.1:0.00015,L_japonicus_renamed_Lj5g3v0856890.2:0.00016)n292:0.05441,M_truncatula_renamed_MTR_1055255:0.11562)n291:0.01616,(L_angustifolius_renamed_OIW20130:0.06538,L_angustifolius_renamed_OIV98195:0.05428)n293:0.10266)n290:0.08438,((M_truncatula_renamed_MTR_7106710:0.00014,(M_truncatula_renamed_MTR_7106710:0.01018,(M_truncatula_renamed_MTR_7106710:0.00014,M_truncatula_renamed_MTR_7106710:0.02839)n297:0.00015)n296:0.01231)n295:0.28246,((L_japonicus_renamed_Lj1g3v4752970.1:0.00014,L_japonicus_renamed_Lj5g3v0845690.1:0.00129)n299:0.23377,L_angustifolius_renamed_OIV92272:0.16515)n298:0.02316)n294:0.06804)n289:0.0457)n288:0.07403)n279:0.025506)n272:0.002834)n256:0.17621,((L_japonicus_renamed_Lj0g3v0335859.1:0.29149,P_abies_renamed_MA_115550g0010:0.30422)n301:0.25837,(P_abies_renamed_MA_10429609g0010:0.12698,(A_trichopoda_renamed_ERN08574:0.11809,((P_dactylifera_renamed_XP_008781518.1:0.05677,((Oryza_sativa_renamed_LOC_Os12g07230.1:0.03535,(Z_mays_renamed_A0A1D6IU46:0.03159,Z_mays_renamed_A0A1D6MYW4:0.00012)n308:0.04734)n307:0.03151,(Oryza_sativa_renamed_LOC_Os11g07040.1:0.05834,(Z_mays_renamed_K7V3X5:0.01837,Z_mays_renamed_Q7Y037:0.0137)n310:0.03336)n309:0.03461)n306:0.12542)n305:0.0871,(((M_truncatula_renamed_MTR_1096490:0.0636,((L_angustifolius_renamed_OIV91396:0.03115,(L_angustifolius_renamed_OIW12592:0.03328,L_angustifolius_renamed_OIW06564:0.01509)n316:0.00541)n315:0.02929,L_japonicus_renamed_Lj5g3v1864540.1:0.07075)n314:0.01272)n313:0.08001,(B_vulgaris_renamed_KMT20089:0.16112,(A_thaliana_renamed_AT4G09570.1:0.02391,A_thaliana_renamed_AT1G35670.1:0.02768)n318:0.13676)n317:0.03866)n312:0.08826,(B_vulgaris_renamed_KMT13910:0.3919,(A_thaliana_renamed_AT5G23580.1:0.28707,((L_japonicus_renamed_Lj1g3v1386390.1:0,L_japonicus_renamed_Lj1g3v1386390.2:0)n322:0.06422,(((L_angustifolius_renamed_OIW18238:0.01495,L_angustifolius_renamed_OIV89812:0.02365)n325:0.04525,(M_truncatula_renamed_MTR_8095440:0.05806,M_truncatula_renamed_MTR_8095440:0.00185)n326:0.09495)n324:0.02841,(L_angustifolius_renamed_OIW21817:0.25765,(M_truncatula_renamed_MTR_3098090:0.0945,(M_truncatula_renamed_MTR_3098070:0.00014,M_truncatula_renamed_MTR_3098070:0.05083)n329:0.01856)n328:0.05454)n327:0.00606)n323:0.005616)n321:0.000624)n320:0.02363)n319:0.0171)n311:0.04974)n304:0.06871)n303:0.092871)n302:0.010319)n300:0.014706)n255:0.001634)n254:0.01065)n213:0.04738)n206:0.03056)n167:0.05475)n164:0.10313)n163:0.07153,((C_braunii_renamed_GBG84055:0.0013,C_braunii_renamed_GBG84054:0.00128)n331:0.43429,((S_muscicola_renamed_SM000018S03681:0.00098,(S_muscicola_renamed_SM000146S00965:0.01504,S_muscicola_renamed_SM000072S21173:0.00712)n334:0.00203)n333:0.38075,((((S_moellendorffii_renamed_EFJ13416:0.65592,((A_filiculoides_renamed_Azfi_s0002.g001464:0.48477,A_filiculoides_renamed_Azfi_s0361.g066902:0.5309)n340:0.80496,(P_pinnata_scaffold-UUHD-2136141-Porella_pinnata:1.79284,A_filiculoides_renamed_Azfi_s0074.g037462:0.73518)n341:0.280746)n339:0.031194)n338:0.09867,M_flagellaris_scaffold-UCRN-2011889-Megaceros_tosanus:1.86164)n337:0.24532,M_truncatula_renamed_MTR_4037375:3.25342)n336:0.03629,((((M_flagellaris_scaffold-UCRN-2053094-Megaceros_tosanus:0.32024,((S_moellendorffii_renamed_EFJ22512:0.00015,S_moellendorffii_renamed_EFJ11725:0.00198)n347:0.21063,(S_moellendorffii_renamed_EFJ22116:0.00239,S_moellendorffii_renamed_EFJ18397:0.00315)n348:0.337401)n346:0.037489)n345:0.07981,(((((P_patens_renamed_P311_5820V3.1:0,P_patens_renamed_P311_5820V3.2:0)n353:0.02076,(P_patens_renamed_P311_5760V3.6:0,P_patens_renamed_P311_5760V3.2:0,P_patens_renamed_P311_5760V3.7:0,P_patens_renamed_P311_5760V3.9:0,P_patens_renamed_P311_5760V3.3:0,P_patens_renamed_P311_5760V3.4:0,P_patens_renamed_P311_5760V3.1:0)n354:0.00014)n352:0.03929,((P_patens_renamed_P37_25180V3.2:0,P_patens_renamed_P37_25180V3.1:0)n356:0.03497,(P_patens_renamed_P37_22710V3.1:0,P_patens_renamed_P37_22710V3.2:0)n357:0.04018)n355:0.01287)n351:0.01037,(P_patens_renamed_P311_4640V3.1:0.02328,(P_patens_renamed_P37_22440V3.2:0,P_patens_renamed_P37_22440V3.3:0,P_patens_renamed_P37_22440V3.1:0,P_patens_renamed_P37_22440V3.4:0)n359:0.07566)n358:0.02608)n350:0.14237,(T_lepidozioides_scaffold-SKQD-2013222-Takakia_lepidozioides:0.1052,T_lepidozioides_scaffold-SKQD-2079993-Takakia_lepidozioides:0.06237)n360:0.00693)n349:0.01534)n344:0.02489,((P_neesiana_scaffold-JHFI-2113948-Pellia_neesiana:0.02556,(P_pinnata_scaffold-UUHD-2014055-Porella_pinnata:0.12046,P_pinnata_scaffold-UUHD-2018338-Porella_pinnata:0.052092)n363:0.005788)n362:0.0525,((M_paleacea_Rhiz_final_MPA17984.1.p1:0,M_paleacea_Rhiz_final_MPA17985.1.p1:0,M_paleacea_Rhiz_final_MPA17985.2.p1:0,M_paleacea_Rhiz_final_MPA17985.3.p1:0)n365:0.00197,(M_polymorpha_renamed_MapolyY_A0006.1:0.01155,M_polymorpha_renamed_Mapoly0017s0021.1:0.003627)n366:0.000403)n364:0.00773)n361:0.02194)n343:0.03368,((A_filiculoides_renamed_Azfi_s0203.g057666:0.24833,((A_filiculoides_renamed_Azfi_s0048.g030669:0.31712,(A_filiculoides_renamed_Azfi_s0003.g007804:0.1676,A_filiculoides_renamed_Azfi_s0005.g009378:0.12433)n371:0.22719)n370:0.03316,((A_filiculoides_renamed_Azfi_s0029.g024197:0.04334,A_filiculoides_renamed_Azfi_s0076.g037827:0.05857)n373:0.07812,(A_filiculoides_renamed_Azfi_s0013.g013130:0.11705,A_filiculoides_renamed_Azfi_s0310.g064141:0.09586)n374:0.03623)n372:0.08015)n369:0.05434)n368:0.04847,(((A_trichopoda_renamed_ERN01369:0.09465,((((L_angustifolius_renamed_OIV89178:0.12083,(L_japonicus_renamed_Lj1g3v0450070.1:0.00014,L_japonicus_renamed_Lj2g3v0025920.1:0.00014)n382:0.0794)n381:0.02242,((L_angustifolius_renamed_OIW17695:0.03127,L_angustifolius_renamed_OIW00120:0.02868)n384:0.0495,(L_japonicus_renamed_Lj4g3v1603450.1:0.1047,M_truncatula_renamed_MTR_4107490:0.07001)n385:0.03375)n383:0.03268)n380:0.01828,(B_vulgaris_renamed_KMT10408:0.13828,(A_thaliana_renamed_AT1G74740.1:0.09404,A_thaliana_renamed_AT1G18890.1:0.0649)n387:0.08876)n386:0.01749)n379:0.08919,((Oryza_sativa_renamed_LOC_Os03g48270.1:0.1088,Z_mays_renamed_A0A1D6GKA4:0.0897)n389:0.22438,P_dactylifera_renamed_XP_008796649.1:0.06136)n388:0.06821)n378:0.05586)n377:0.11151,P_abies_renamed_MA_85910g0010:0.10986)n376:0.02663,(P_abies_renamed_MA_9458g0010:0.20778,((A_trichopoda_renamed_ERN05251:0.09547,((((A_thaliana_renamed_AT3G51850.1:0.00014,(A_thaliana_renamed_AT3G51850.3:0.02346,A_thaliana_renamed_AT3G51850.2:0.04148)n397:0.00015)n396:0.07146,B_vulgaris_renamed_KMT12334:0.12751)n395:0.01373,(M_truncatula_renamed_MTR_7068710:0.06105,((L_angustifolius_renamed_OIW20755:0.01485,L_angustifolius_renamed_OIW00837:0.01564)n400:0.04594,L_angustifolius_renamed_OIW01185:0.050499)n399:0.005611)n398:0.02259)n394:0.05341,(((Oryza_sativa_renamed_LOC_Os05g39090.1:0.02735,Z_mays_renamed_K7VGN7:0.0209)n403:0.02116,(Oryza_sativa_renamed_LOC_Os01g61590.1:0.0283,Z_mays_renamed_C0P875:0.03047)n404:0.01565)n402:0.09218,(P_dactylifera_renamed_XP_008805325.1:0.02588,(P_dactylifera_renamed_XP_008805014.1:0.00014,P_dactylifera_renamed_XP_008805015.1:0.00014)n406:0.05473)n405:0.03618)n401:0.04896)n393:0.03979)n392:0.19572,(((B_vulgaris_renamed_KMT16345:0.32601,(A_thaliana_renamed_AT2G31500.1:0.27524,((L_angustifolius_renamed_OIW08669:0.03884,(L_angustifolius_renamed_OIV99428:0.04758,L_angustifolius_renamed_OIW05716:0.08568)n413:0.01159)n412:0.07418,(L_japonicus_renamed_Lj3g3v3302750.1:0.12718,M_truncatula_renamed_MTR_4066660:0.11101)n414:0.02537)n411:0.16882)n410:0.02859)n409:0.20583,((P_dactylifera_renamed_XP_017701911.1:0.16894,(Oryza_sativa_renamed_LOC_Os12g12860.1:0.1015,(Z_mays_renamed_A0A1D6IX89:0.04229,Z_mays_renamed_A0A1D6MUP6:0.0207)n418:0.07303)n417:0.20784)n416:0.06147,(P_dactylifera_renamed_XP_008776719.1:0.15851,(Z_mays_renamed_A0A1D6I8J3:0.27085,(Oryza_sativa_renamed_LOC_Os08g42750.1:0.19281,Oryza_sativa_renamed_LOC_Os09g33910.1:0.137178)n421:0.015242)n420:0.1131)n419:0.0941)n415:0.11081)n408:0.17644,(((Oryza_sativa_renamed_LOC_Os07g38120.1:0.03319,(Z_mays_renamed_B6SKK9:0.01267,(Z_mays_renamed_A0A0B4J305:0.00014,Z_mays_renamed_K7VKU6:0.03944)n426:0.03938)n425:0.04662)n424:0.10202,(P_dactylifera_renamed_XP_008786134.1:0.05166,P_dactylifera_renamed_XP_008810968.1:0.05217)n427:0.05127)n423:0.01217,((Oryza_sativa_renamed_LOC_Os03g59390.1:0.08291,Z_mays_renamed_B4FF99:0.08559)n429:0.21422,((P_dactylifera_renamed_XP_008804559.1:0.02557,P_dactylifera_renamed_XP_008796072.1:0.06249)n431:0.04796,(A_trichopoda_renamed_ERN00909:0.10791,(((((A_thaliana_renamed_AT2G41860.1:0.00014,A_thaliana_renamed_AT2G41860.2:0.00187)n437:0.15709,(A_thaliana_renamed_AT3G57530.1:0.00015,A_thaliana_renamed_AT3G57530.2:0.02778)n438:0.09489)n436:0.10643,((((M_truncatula_renamed_MTR_1052530:0.03505,M_truncatula_renamed_MTR_1052530:0.00014)n442:0.15928,L_japonicus_renamed_Lj5g3v0890570.2:0.12398)n441:0.02827,L_angustifolius_renamed_OIW12072:0.1241)n440:0.02199,((L_japonicus_renamed_Lj1g3v4263370.1:0.07777,(M_truncatula_renamed_MTR_7091890:0.00014,M_truncatula_renamed_MTR_7091890:0.0432)n445:0.04556)n444:0.02867,(L_angustifolius_renamed_OIW21924:0.03003,L_angustifolius_renamed_OIV92327:0.16145)n446:0.03977)n443:0.02143)n439:0.01893)n435:0.00826,B_vulgaris_renamed_KMS95633:0.15701)n434:0.0385,(B_vulgaris_renamed_KMT14505:0.17579,((A_thaliana_renamed_AT5G19450.1:0,A_thaliana_renamed_AT5G19450.2:0)n449:0.04933,(A_thaliana_renamed_AT5G12480.1:0.00014,A_thaliana_renamed_AT5G12480.2:0.00205)n450:0.05297)n448:0.09141)n447:0.04487)n433:0.05172)n432:0.02867)n430:0.020844)n428:0.002316)n422:0.07226)n407:0.058275)n391:0.006475)n390:0.04656)n375:0.07314)n367:0.02662)n342:0.157653)n335:0.017517)n332:0.171009)n330:0.019001)n162:0.058315)n0;
```
