## Supplementary material for "Transcriptional responses to arbuscular mycorrhizal symbiosis development are conserved in the early divergent *Marchantia paleacea*": OG0000072_tree.txt

```
((((((((((Oryza_sativa_renamed_LOC_Os10g07510.1:0.2164,Z_mays_renamed_A0A1D6KC74:0.29775)n9:0.05677,(Oryza_sativa_renamed_LOC_Os03g14270.1:0.06716,(Z_mays_renamed_B4FGE2:0.02529,Z_mays_renamed_C0HGH5:0.07446)n11:0.05945)n10:0.07973)n8:0.05123,(P_dactylifera_renamed_XP_008798540.1:0.03891,P_dactylifera_renamed_XP_008776002.1:0.06606)n12:0.09376)n7:0.06491,A_trichopoda_renamed_ERN13282:0.30666)n6:0.03084,B_vulgaris_renamed_KMT00109:0.21104)n5:0.0467,(((L_japonicus_renamed_Lj1g3v2581160.1:0.15881,(M_truncatula_renamed_MTR_8036085:0.23634,M_truncatula_renamed_MTR_7074990:0.223128)n16:0.024792)n15:0.12954,L_angustifolius_renamed_OIW18997:0.60519)n14:0.09643,(A_thaliana_renamed_AT2G45420.1:0.22394,A_thaliana_renamed_AT4G00220.1:0.32548)n17:0.0687)n13:0.01504)n4:0.2033,(A_thaliana_renamed_AT4G00210.1:0.37971,((A_thaliana_renamed_AT2G45410.1:0.37204,B_vulgaris_renamed_KMT00108:0.30831)n20:0.04998,((L_angustifolius_renamed_OIW19319:0.22803,L_angustifolius_renamed_OIW00806:0.05985)n22:0.05924,(M_truncatula_renamed_MTR_8036105:0.09226,M_truncatula_renamed_MTR_7075230:0.30681)n23:0.03409)n21:0.04811)n19:0.03493)n18:0.24352)n3:0.08962,(((((P_abies_renamed_MA_126761g0010:0.40357,((A_thaliana_renamed_AT3G03760.1:0.3054,B_vulgaris_renamed_KMT11291:0.28879)n30:0.0673,(((Oryza_sativa_renamed_LOC_Os01g56530.1:0.26779,Z_mays_renamed_C4J6G5:0.29074)n33:0.47111,P_dactylifera_renamed_XP_008777051.1:0.25451)n32:0.11244,((L_angustifolius_renamed_OIV90081:0.16569,(M_truncatula_renamed_MTR_6027700:0.409,M_truncatula_renamed_MTR_6027710:0.14379)n36:0.08193)n35:0.05358,(L_japonicus_renamed_Lj1g3v3978270.1:0.12769,L_japonicus_renamed_Lj2g3v1436910.1:0.299061)n37:0.033229)n34:0.09844)n31:0.07362)n29:0.12237)n28:0.11827,((((A_agrestis_renamed_Aagr.utg000091l.55.2:0,A_agrestis_renamed_Aagr.utg000091l.55.1:0)n41:0.28086,M_polymorpha_renamed_Mapoly0008s0060.1:0.31374)n40:0.06627,(T_lepidozioides_scaffold-SKQD-2077677-Takakia_lepidozioides:0.03947,(((P_patens_renamed_P311_11230V3.8:0,P_patens_renamed_P311_11230V3.7:0,P_patens_renamed_P311_11230V3.3:0,P_patens_renamed_P311_11230V3.6:0,P_patens_renamed_P311_11230V3.1:0,P_patens_renamed_P311_11230V3.11:0,P_patens_renamed_P311_11230V3.4:0,P_patens_renamed_P311_11230V3.5:0,P_patens_renamed_P311_11230V3.10:0,P_patens_renamed_P311_11230V3.2:0,P_patens_renamed_P311_11230V3.9:0)n45:0.03825,((P_patens_renamed_P37_9340V3.4:0,P_patens_renamed_P37_9340V3.5:0,P_patens_renamed_P37_9340V3.1:0,P_patens_renamed_P37_9340V3.3:0,P_patens_renamed_P37_9340V3.2:0)n47:0.00014,P_patens_renamed_P37_9340V3.6:0.00014)n46:0.03535)n44:0.07403,(P_patens_renamed_P312_13020V3.2:0.0533,(P_patens_renamed_P33_27900V3.1:0.01846,(P_patens_renamed_P38_4430V3.1:0,P_patens_renamed_P38_4430V3.2:0)n50:0.12909)n49:0.20374)n48:0.217206)n43:0.024134)n42:0.00106)n39:0.03955,(S_moellendorffii_renamed_EFJ24749:0,S_moellendorffii_renamed_EFJ15503:0)n51:0.28746)n38:0.11916)n27:0.15079,((P_abies_renamed_MA_101817g0010:0.10732,P_abies_renamed_MA_86300g0010:0.16218)n53:0.40071,(((Oryza_sativa_renamed_LOC_Os03g05510.1:0.13464,(Z_mays_renamed_A0A1D6PJV6:0.16217,Z_mays_renamed_A5H448:0.02085)n57:0.06846)n56:0.42241,((((((L_japonicus_renamed_Lj0g3v0262869.1:0.13314,(L_angustifolius_renamed_OIW04068:0.20372,M_truncatula_renamed_MTR_5080470:0.09426)n64:0.03827)n63:0.14562,B_vulgaris_renamed_KMT18378:0.83434)n62:0.08306,(A_thaliana_renamed_AT2G42440.1:0.51545,(A_thaliana_renamed_AT3G58190.1:0.27867,A_thaliana_renamed_AT5G06080.1:0.531711)n66:0.0531711)n65:0.0059079)n61:0.52728,(A_thaliana_renamed_AT2G31310.1:0.668,L_japonicus_renamed_Lj5g3v1050270.1:0.376758)n67:0.041862)n60:0.03242,(((M_truncatula_renamed_MTR_7096610:0.12308,(L_japonicus_renamed_Lj1g3v4483440.1:0.10616,(L_angustifolius_renamed_OIW11269:0.06968,L_angustifolius_renamed_OIW05029:0.03937)n72:0.0895)n71:0.02504)n70:0.07108,((L_japonicus_renamed_Lj5g3v1050280.1:0.06839,M_truncatula_renamed_MTR_1070205:0.1486)n74:0.04032,L_angustifolius_renamed_OIV91361:0.116379)n73:0.012931)n69:0.1282,B_vulgaris_renamed_KMT10336:0.219033)n68:0.024337)n59:0.10218,((Oryza_sativa_renamed_LOC_Os08g44940.1:0.14122,Z_mays_renamed_A0A1D6KM00:0.18954)n76:0.24384,(P_dactylifera_renamed_XP_008787549.1:0.201,(P_dactylifera_renamed_XP_008794315.1:0.11404,P_dactylifera_renamed_XP_008775957.1:0.13536)n78:0.12101)n77:0.09398)n75:0.09084)n58:0.05181)n55:0.18727,(((B_vulgaris_renamed_KMT10335:0.39347,(((L_japonicus_renamed_Lj1g3v4483420.1:0.13208,(L_angustifolius_renamed_OIW12623:0.04911,L_angustifolius_renamed_OIV91360:0.07919)n85:0.09019)n84:0.01437,M_truncatula_renamed_MTR_7096530:0.10671)n83:0.01493,((L_angustifolius_renamed_OIW11270:0.10989,L_japonicus_renamed_Lj0g3v0096669.1:0.13832)n87:0.02243,(M_truncatula_renamed_MTR_1070220:0.45114,A_thaliana_renamed_AT2G42430.1:0.41531)n88:0.052857)n86:0.005873)n82:0.06586)n81:0.09319,((P_dactylifera_renamed_XP_008794314.1:0.0935,P_dactylifera_renamed_XP_008801296.1:0.1367)n90:0.10726,P_dactylifera_renamed_XP_008787394.1:0.188811)n89:0.020979)n80:0.05424,((Oryza_sativa_renamed_LOC_Os03g05500.1:0.12646,Z_mays_renamed_A5H450:0.09042)n92:0.46378,(Oryza_sativa_renamed_LOC_Os02g57490.1:0.05008,Z_mays_renamed_K7U8R9:0.1278)n93:0.411831)n91:0.045759)n79:0.1149)n54:0.137727)n52:0.015303)n26:0.11517,P_abies_renamed_MA_962403g0010:0.32229)n25:0.09787,A_filiculoides_renamed_Azfi_s0076.g037915:0.64221)n24:0.0751)n2:0.473,(((A_trichopoda_renamed_ERN18843:0.73822,B_vulgaris_renamed_KMS97206:0.76538)n96:0.09755,(((P_dactylifera_renamed_XP_008801576.2:0.00014,P_dactylifera_renamed_XP_026663689.1:0.10468)n99:0.37388,(Oryza_sativa_renamed_LOC_Os03g57670.1:0.37855,(Z_mays_renamed_A0A1D6KJL1:0.58361,Z_mays_renamed_A0A1D6L713:0.45549)n101:0.05061)n100:0.12074)n98:0.23824,((A_thaliana_renamed_AT3G26660.1:0.00014,A_thaliana_renamed_AT3G26620.1:0.02369)n103:0.46681,(L_angustifolius_renamed_OIW02878:0.45485,(M_truncatula_renamed_MTR_7028905:0.10784,M_truncatula_renamed_MTR_5093010:0.068688)n105:0.007632)n104:0.13287)n102:0.14551)n97:0.03764)n95:0.46944,(((((A_filiculoides_renamed_Azfi_s0072.g036906:0.60522,(S_moellendorffii_renamed_EFJ09483:0,S_moellendorffii_renamed_EFJ35900:0)n111:0.15211)n110:0.06066,(((P_pinnata_scaffold-UUHD-2149579-Porella_pinnata:0.10554,(T_lepidozioides_scaffold-SKQD-2076396-Takakia_lepidozioides:0.04769,((P_patens_renamed_P323_14630V3.4:0,P_patens_renamed_P323_14630V3.2:0,P_patens_renamed_P323_14630V3.1:0,P_patens_renamed_P323_14630V3.3:0)n117:0.05388,(P_patens_renamed_P320_6540V3.1:0,P_patens_renamed_P320_6540V3.2:0)n118:0.10829)n116:0.15665)n115:0.00038)n114:0.04484,P_neesiana_scaffold-JHFI-2113364-Pellia_neesiana:0.01834)n113:0.00419,(M_polymorpha_renamed_Mapoly0051s0062.1:0.00429,(M_paleacea_Rhiz_final_MPA7228.1.p1:0.00014,(M_paleacea_Rhiz_final_MPA7228.2.p1:0,M_paleacea_Rhiz_final_MPA7228.3.p1:0)n121:0.000135)n120:1.5e-05)n119:0.00016)n112:0.23127)n109:0.14479,((A_trichopoda_renamed_ERN05416:0.19158,(((((Oryza_sativa_renamed_LOC_Os05g07270.1:0.10795,Z_mays_renamed_K7UU76:0.09822)n128:0.12679,(Oryza_sativa_renamed_LOC_Os01g60960.1:0.14738,Z_mays_renamed_C0PK80:0.18782)n129:0.18432)n127:0.11598,((P_dactylifera_renamed_XP_008810564.1:0.06055,P_dactylifera_renamed_XP_008792197.1:0.15017)n131:0.02117,(P_dactylifera_renamed_XP_008782625.1:0.03509,P_dactylifera_renamed_XP_008776451.1:0.06569)n132:0.032229)n130:0.003581)n126:0.04359,((B_vulgaris_renamed_KMT18889:0.15579,((L_angustifolius_renamed_OIW02605:0.11631,(L_japonicus_renamed_Lj2g3v2412470.2:0.04745,(M_truncatula_renamed_MTR_5075020:0.00401,M_truncatula_renamed_MTR_5075020:0.01772)n138:0.10987)n137:0.04798)n136:0.1778,(((L_japonicus_renamed_Lj2g3v2843700.1:0.00015,L_japonicus_renamed_Lj2g3v2843700.2:0.00014)n141:0.14241,((M_truncatula_renamed_MTR_3094690:0.00014,M_truncatula_renamed_MTR_3094690:0.00015)n143:0.12731,M_truncatula_renamed_MTR_5083960:0.125658)n142:0.013962)n140:0.04914,(L_angustifolius_renamed_OIV98053:0.03613,(L_angustifolius_renamed_OIW20019:0.02014,L_angustifolius_renamed_OIW15290:0.056)n145:0.01255)n144:0.04128)n139:0.040734)n135:0.004526)n134:0.04304,B_vulgaris_renamed_KMT05440:0.372402)n133:0.041378)n125:0.02269,((A_thaliana_renamed_AT2G30340.1:0.00016,A_thaliana_renamed_AT2G30340.2:0.01183)n147:0.35233,(A_thaliana_renamed_AT2G40470.1:0.00014,A_thaliana_renamed_AT2G40470.2:0.00014)n148:0.18937)n146:0.05604)n124:0.02984)n123:0.03845,P_abies_renamed_MA_9412105g0010:0.27653)n122:0.03621)n108:0.13258,((P_abies_renamed_MA_84752g0010:0.48848,A_filiculoides_renamed_Azfi_s0305.g063899:0.706014)n150:0.078446,P_dactylifera_renamed_XP_008777046.1:1.03465)n149:0.114961)n107:0.10881,((S_muscicola_renamed_SM013837S00202:1.23175,(P_abies_renamed_MA_66501g0010:1.11847,((((((P_abies_renamed_MA_13024g0010:0.26544,((P_abies_renamed_MA_19975g0010:0.14289,(P_abies_renamed_MA_361391g0010:0.16388,P_abies_renamed_MA_902082g0010:0.09159)n162:0.09322)n161:0.16461,P_abies_renamed_MA_39832g0010:0.35037)n160:0.03088)n159:0.02078,((P_abies_renamed_MA_55512g0010:0.17473,P_abies_renamed_MA_234967g0010:0.2999)n164:0.08604,(((P_abies_renamed_MA_85817g0010:0.12362,P_abies_renamed_MA_85817g0020:0.11412)n167:0.12383,(P_abies_renamed_MA_11285g0020:0.02723,P_abies_renamed_MA_11699g0010:0.02451)n168:0.15625)n166:0.03539,P_abies_renamed_MA_445236g0010:0.40461)n165:0.02251)n163:0.04643)n158:0.06119,P_abies_renamed_MA_292200g0010:0.28506)n157:0.44993,((((P_dactylifera_renamed_XP_008795252.1:0.07748,P_dactylifera_renamed_XP_008789049.1:0.09309)n172:0.02165,(P_dactylifera_renamed_XP_008805041.1:0.08356,P_dactylifera_renamed_XP_008783779.1:0.16245)n173:0.08987)n171:0.03929,(A_trichopoda_renamed_ERN04956:0.3457,(((B_vulgaris_renamed_KMS96395:0.24221,B_vulgaris_renamed_KMT17710:0.2201)n177:0.0353,((((L_angustifolius_renamed_OIW08587:0.14438,L_angustifolius_renamed_OIV99347:0.09115)n181:0.04268,(L_japonicus_renamed_Lj0g3v0077969.1:0.1145,M_truncatula_renamed_MTR_2093310:0.09366)n182:0.04069)n180:0.03814,(((L_angustifolius_renamed_OIW03939:0.10787,L_angustifolius_renamed_OIW09154:0.30578)n185:0.04099,L_japonicus_renamed_Lj3g3v2309890.1:0.119961)n184:0.013329,M_truncatula_renamed_MTR_4060950:0.181989)n183:0.020221)n179:0.05479,((L_japonicus_renamed_Lj5g3v1853060.1:0.0674,M_truncatula_renamed_MTR_1095850:0.09801)n187:0.01975,((L_angustifolius_renamed_OIW12605:0.05567,L_angustifolius_renamed_OIV91388:0.04735)n189:0.06349,(L_angustifolius_renamed_OIW20041:0.04192,L_angustifolius_renamed_OIW01518:0.13357)n190:0.052308)n188:0.005812)n186:0.033633)n178:0.003737)n176:0.097,(A_thaliana_renamed_AT2G28500.1:0.12718,A_thaliana_renamed_AT1G07900.1:0.1236)n191:0.22033)n175:0.07325)n174:0.02927)n170:0.07735,((Oryza_sativa_renamed_LOC_Os05g03160.1:0.15396,(Z_mays_renamed_A0A1D6LGV7:0.06146,Z_mays_renamed_K7V244:0.1318)n194:0.08524)n193:0.25218,(Oryza_sativa_renamed_LOC_Os03g17810.1:0.1804,(Z_mays_renamed_A0A1D6JZ19:0.04603,Z_mays_renamed_K7VEV1:0.10562)n196:0.118)n195:0.329625)n192:0.036625)n169:0.08251)n156:0.03551,(A_trichopoda_renamed_ERN06589:1.00983,((P_abies_renamed_MA_10434193g0010:0.05553,(P_abies_renamed_MA_9839150g0010:0.01106,(P_abies_renamed_MA_170369g0010:0.03808,P_abies_renamed_MA_170661g0010:0.05358)n201:0.01065)n200:0.00899)n199:0.39293,(P_abies_renamed_MA_451290g0010:0.04684,(P_abies_renamed_MA_55357g0010:0.10582,P_abies_renamed_MA_927067g0010:0.25074)n203:0.02663)n202:0.294912)n198:0.032768)n197:0.18656)n155:0.08723,P_abies_renamed_MA_77200g0010:0.327699)n154:0.0327699)n153:0.0036411)n152:0.24719,((A_trichopoda_renamed_ERN04676:0.33476,P_dactylifera_renamed_XP_008794215.1:0.49273)n205:0.28455,(((((Oryza_sativa_renamed_LOC_Os03g45750.1:0.08518,(Z_mays_renamed_A0A1D6GL54:0.04774,Z_mays_renamed_Q6JAD1:0.1164)n211:0.06306)n210:0.33179,((A_thaliana_renamed_AT1G31320.1:0.17472,(B_vulgaris_renamed_KMS95625:0.10199,((M_truncatula_renamed_MTR_2068760:0.16026,(L_angustifolius_renamed_OIW21783:0.06317,L_angustifolius_renamed_OIV92506:0.05634)n217:0.01894)n216:0.10251,L_japonicus_renamed_Lj3g3v0397200.1:0.23695)n215:0.05598)n214:0.0613)n213:0.03841,(((L_japonicus_renamed_Lj4g3v0668200.1:0.13154,M_truncatula_renamed_MTR_4083680:0.05479)n220:0.02891,((L_angustifolius_renamed_OIW13904:0.06352,L_angustifolius_renamed_OIV96014:0.1271)n222:0.14345,(L_angustifolius_renamed_OIV94217:0.20627,L_angustifolius_renamed_OIV93330:0.05771)n223:0.100548)n221:0.011172)n219:0.03472,(P_dactylifera_renamed_XP_008787332.1:0.17015,A_thaliana_renamed_AT1G16530.1:0.64241)n224:0.085644)n218:0.009516)n212:0.11338)n209:0.08459,A_filiculoides_renamed_Azfi_s0225.g058902:0.50315)n208:0.13488,((P_abies_renamed_MA_127139g0010:0.19973,A_agrestis_renamed_Aagr.utg000056l.54.1:0.68537)n226:0.10933,(P_abies_renamed_MA_9924708g0010:0.58067,(((S_moellendorffii_renamed_EFJ07052:0,S_moellendorffii_renamed_EFJ18850:0)n230:0.15188,(S_moellendorffii_renamed_EFJ14103:0.01564,S_moellendorffii_renamed_EFJ13084:0.00014)n231:0.1542)n229:0.06929,((P_pinnata_scaffold-UUHD-2148843-Porella_pinnata:0.28538,((A_agrestis_renamed_Aagr.utg000083l.89.2:0,A_agrestis_renamed_Aagr.utg000083l.89.1:0)n235:0.01086,(M_flagellaris_scaffold-UCRN-2005969-Megaceros_tosanus:0.01515,(M_flagellaris_scaffold-UCRN-2008078-Megaceros_tosanus:0,M_flagellaris_scaffold-UCRN-2008079-Megaceros_tosanus:0)n237:0.04507)n236:0.02283)n234:0.25857)n233:0.00581,(T_lepidozioides_scaffold-SKQD-2062977-Takakia_lepidozioides:0.01573,((P_patens_renamed_P320_10200V3.2:0,P_patens_renamed_P320_10200V3.1:0)n240:0.24258,(((P_patens_renamed_P315_22780V3.4:0,P_patens_renamed_P315_22780V3.5:0,P_patens_renamed_P315_22780V3.3:0,P_patens_renamed_P315_22780V3.6:0,P_patens_renamed_P315_22780V3.1:0,P_patens_renamed_P315_22780V3.2:0,P_patens_renamed_P315_22780V3.7:0)n243:0.06898,((P_patens_renamed_P39_23930V3.2:0,P_patens_renamed_P39_23930V3.1:0)n245:0.00014,P_patens_renamed_P39_23930V3.3:0.00015)n244:0.01969)n242:0.1506,(M_paleacea_Rhiz_final_MPA18541.1.p1:0.0125,M_polymorpha_renamed_Mapoly0176s0008.1:0.00014)n246:0.18844)n241:0.040734)n239:0.004526)n238:0.00015)n232:0.04252)n228:0.004662)n227:0.000518)n225:0.06236)n207:0.04084,(((P_abies_renamed_MA_113501g0010:0.30574,(B_vulgaris_renamed_KMT05386:0.1851,(A_thaliana_renamed_AT2G30130.1:0.20479,((P_dactylifera_renamed_XP_008792173.1:0.0681,(((Z_mays_renamed_A0A1D6M2R3:0.13145,(Oryza_sativa_renamed_LOC_Os05g27980.1:0.00018,(Oryza_sativa_renamed_LOC_Os02g48270.1:0.1947,Oryza_sativa_renamed_LOC_Os04g33250.1:0.18678)n258:0.30072)n257:0.17565)n256:0.21384,(P_dactylifera_renamed_XP_008804108.1:0.0186,P_dactylifera_renamed_XP_008808032.1:0.13541)n259:0.05681)n255:0.04289,(((Oryza_sativa_renamed_LOC_Os11g01550.1:0,Oryza_sativa_renamed_LOC_Os12g01550.1:0)n262:0.38114,Z_mays_renamed_K7TWK5:0.49739)n261:0.18747,P_dactylifera_renamed_XP_008799794.1:0.140949)n260:0.015661)n254:0.02367)n253:0.0874,((L_angustifolius_renamed_OIV95077:0.07668,(M_truncatula_renamed_MTR_3031660:0.19732,L_japonicus_renamed_Lj0g3v0287339.1:0.07447)n265:0.04096)n264:0.08205,(L_angustifolius_renamed_OIV97435:0.11668,((L_angustifolius_renamed_OIW02734:0.03044,(M_truncatula_renamed_MTR_5083230:0.08297,L_japonicus_renamed_Lj2g3v2807730.1:0.10207)n269:0.04296)n268:0.05227,(L_angustifolius_renamed_OIW04114:0.03796,(M_truncatula_renamed_MTR_3071590:0.1498,(L_japonicus_renamed_Lj2g3v2827780.1:0.00015,L_japonicus_renamed_Lj6g3v0467050.1:0.03464)n272:0.08884)n271:0.033039)n270:0.003671)n267:0.03624)n266:0.08253)n263:0.00917)n252:0.01895)n251:0.01224)n250:0.19295)n249:0.15165,A_filiculoides_renamed_Azfi_s0072.g037067:0.407871)n248:0.045319,(S_moellendorffii_renamed_EFJ12057:0.00014,S_moellendorffii_renamed_EFJ21127:0.00015)n273:0.514863)n247:0.057207)n206:0.053721)n204:0.005969)n151:0.1354)n106:0.0497)n94:0.05419)n1:0.04634,((C_braunii_renamed_GBG62410:0.12213,(S_muscicola_renamed_SM015088S01686:0.07597,(S_muscicola_renamed_SM000113S24054:0.00015,S_muscicola_renamed_SM015571S01993:0.00014)n277:0.02713)n276:0.27569)n275:0.37826,((P_dactylifera_renamed_XP_008780524.1:1.41203,((L_japonicus_renamed_Lj6g3v1689520.1:0.77369,(A_trichopoda_renamed_ERN10130:0.74648,(A_trichopoda_renamed_ERN11969:1.07299,A_trichopoda_renamed_ERN11970:0.64076)n283:0.300141)n282:0.033349)n281:0.17951,((((((S_moellendorffii_renamed_EFJ26128:0,S_moellendorffii_renamed_EFJ10814:0)n289:0.91922,(S_moellendorffii_renamed_EFJ34109:0,S_moellendorffii_renamed_EFJ12456:0)n290:0.67753)n288:0.08557,(S_moellendorffii_renamed_EFJ34657:0.00015,S_moellendorffii_renamed_EFJ31056:0.00014)n291:0.89379)n287:0.4733,(((P_patens_renamed_P38_21660V3.3:0.00015,P_patens_renamed_P38_21660V3.2:0.00834)n294:0.52481,M_flagellaris_scaffold-UCRN-2050794-Megaceros_tosanus:0.05392)n293:0.09536,(A_agrestis_renamed_Aagr.utg000003l.711.1:0.35939,(A_agrestis_renamed_Aagr.utg000005l.215.1:0,A_agrestis_renamed_Aagr.utg000005l.215.2:0)n296:0.401652)n295:0.044628)n292:0.16516)n286:0.3188,((((((B_vulgaris_renamed_KMT04898:0.54715,(M_truncatula_renamed_MTR_8017090:0.23864,(L_angustifolius_renamed_OIW08997:0.97129,(L_angustifolius_renamed_OIW17171:0.07131,L_angustifolius_renamed_OIW11843:0.10988)n305:0.090315)n304:0.010035)n303:0.13628)n302:0.08024,A_thaliana_renamed_AT3G13850.1:0.48735)n301:0.10093,(M_truncatula_renamed_MTR_2100020:0.37949,A_thaliana_renamed_AT1G72980.1:0.85424)n306:0.11995)n300:0.08942,(P_dactylifera_renamed_XP_008813836.1:0.24706,(Oryza_sativa_renamed_LOC_Os08g31080.1:0.27456,(Z_mays_renamed_B6TET9:0.0905,(Z_mays_renamed_A0A1D6Q0Q8:0.04815,Z_mays_renamed_K7TYY8:0.02633)n310:0.15133)n309:0.14572)n308:0.42368)n307:0.27114)n299:0.05192,((L_japonicus_renamed_Lj3g3v0312140.1:0,L_japonicus_renamed_Lj3g3v0312140.2:0)n312:0.70281,(Oryza_sativa_renamed_LOC_Os01g39150.1:0.70122,Z_mays_renamed_K7VBT3:1.09923)n313:0.171351)n311:0.019039)n298:0.10593,((A_trichopoda_renamed_ERN01234:0.64434,P_dactylifera_renamed_XP_008810587.1:0.72707)n315:0.1095,(A_thaliana_renamed_AT3G47870.1:0.49084,(B_vulgaris_renamed_KMT10414:0.37342,((L_angustifolius_renamed_OIV90266:0.60954,((((M_truncatula_renamed_MTR_5085390:0.13554,M_truncatula_renamed_MTR_6011200:0.32389)n323:0.06049,M_truncatula_renamed_MTR_6011250:0.47769)n322:0.03845,(M_truncatula_renamed_MTR_4099230:0.38716,M_truncatula_renamed_MTR_6004550:0.37203)n324:0.08538)n321:0.07728,M_truncatula_renamed_MTR_6011230:0.53858)n320:0.1379)n319:0.30808,((M_truncatula_renamed_MTR_4107450:0.06855,(L_japonicus_renamed_Lj0g3v0348179.1:0.24531,L_japonicus_renamed_Lj4g3v1600420.1:0.061218)n327:0.006802)n326:0.01047,(L_angustifolius_renamed_OIW18373:0.06061,(L_angustifolius_renamed_OIW00118:0.08247,L_angustifolius_renamed_OIW17697:0.05556)n329:0.01075)n328:0.09798)n325:0.059967)n318:0.006663)n317:0.11949)n316:0.10571)n314:0.097866)n297:0.010874)n285:0.16158,(A_trichopoda_renamed_ERN08980:1.18943,(T_lepidozioides_scaffold-SKQD-2069666-Takakia_lepidozioides:3.7217,(((P_dactylifera_renamed_XP_017699884.1:0.12996,P_dactylifera_renamed_XP_008784488.1:0.30799)n334:0.36487,(Oryza_sativa_renamed_LOC_Os01g14030.1:0.28026,Z_mays_renamed_B6U7K7:0.35124)n335:0.61074)n333:0.25179,(A_thaliana_renamed_AT1G06280.1:0.70235,A_trichopoda_renamed_ERN14009:0.64003)n336:0.12535)n332:0.33659)n331:0.117189)n330:0.013021)n284:0.13878)n280:0.01542)n279:0.07417,((B_vulgaris_renamed_KMT18169:0.27706,((((L_angustifolius_renamed_OIW04112:0.03864,L_angustifolius_renamed_OIW02730:0.08537)n342:0.06377,(L_japonicus_renamed_Lj2g3v2794420.1:0.07049,M_truncatula_renamed_MTR_5083010:0.08263)n343:0.00602)n341:0.04305,((M_truncatula_renamed_MTR_3071420:0.16253,L_angustifolius_renamed_OIW15073:0.1882)n345:0.02962,(L_japonicus_renamed_Lj0g3v0341169.1:0,L_japonicus_renamed_Lj6g3v0484100.1:0)n346:0.080199)n344:0.008911)n340:0.22563,A_thaliana_renamed_AT3G11090.1:0.55743)n339:0.04015)n338:0.74609,((((A_thaliana_renamed_AT5G66870.1:0.40982,((L_japonicus_renamed_Lj2g3v1834030.1:0.07644,M_truncatula_renamed_MTR_5017950:0.09458)n352:0.05513,(L_angustifolius_renamed_OIW21541:0.31699,(L_angustifolius_renamed_OIV94743:0.04618,(L_angustifolius_renamed_OIW10963:0.06013,L_angustifolius_renamed_OIV92889:0.19945)n355:0.0125)n354:0.08541)n353:0.00949)n351:0.11968)n350:0.04902,((B_vulgaris_renamed_KMT02828:0.06496,B_vulgaris_renamed_KMT09359:0.28467)n357:0.25965,((P_dactylifera_renamed_XP_026661227.1:0.12957,P_dactylifera_renamed_XP_026661256.1:0.30994)n359:0.13096,(Oryza_sativa_renamed_LOC_Os03g41600.1:0.1389,(Z_mays_renamed_A0A1D6KXT4:0.08111,Z_mays_renamed_C0P4U0:0.07468)n361:0.17978)n360:0.40808)n358:0.08793)n356:0.10439)n349:0.14407,((L_angustifolius_renamed_OIW21218:0.59618,A_agrestis_renamed_Aagr.utg000076l.1.1:4.12481)n363:0.29299,(M_truncatula_renamed_MTR_3452660:0.52225,M_truncatula_renamed_MTR_3073690:0.47158)n364:0.13953)n362:0.05226)n348:0.18093,(((A_trichopoda_renamed_ERN20197:0.594,(P_abies_renamed_MA_10434782g0020:0.12962,P_abies_renamed_MA_290245g0010:0.29554)n368:0.16507)n367:0.08079,(((A_thaliana_renamed_AT1G65620.1:0,A_thaliana_renamed_AT1G65620.4:0,A_thaliana_renamed_AT1G65620.3:0,A_thaliana_renamed_AT1G65620.5:0,A_thaliana_renamed_AT1G65620.2:0)n371:0.13723,((L_angustifolius_renamed_OIV89380:0.13452,((L_japonicus_renamed_Lj0g3v0116339.1:0,L_japonicus_renamed_Lj0g3v0116349.1:0)n375:0.08988,M_truncatula_renamed_MTR_8040900:0.11679)n374:0.02366)n373:0.12182,B_vulgaris_renamed_KMT14678:0.189)n372:0.07215)n370:0.16583,((P_dactylifera_renamed_XP_017698005.2:0.10415,P_dactylifera_renamed_XP_008807271.1:0.07156)n377:0.141,((Z_mays_renamed_spA1YKY7:0.07062,Z_mays_renamed_spQ32SG3:0.00016)n379:0.08888,(Oryza_sativa_renamed_LOC_Os05g34450.1:0.20488,(Oryza_sativa_renamed_LOC_Os01g66590.1:0,Oryza_sativa_renamed_LOC_Os01g66590.3:0,Oryza_sativa_renamed_LOC_Os01g66590.2:0)n381:0.099738)n380:0.011082)n378:0.06002)n376:0.29441)n369:0.11399)n366:0.06803,((((Oryza_sativa_renamed_LOC_Os01g07480.2:0,Oryza_sativa_renamed_LOC_Os01g07480.1:0)n385:0.09536,Z_mays_renamed_Q27YF3:0.08659)n384:0.32612,(P_dactylifera_renamed_XP_017699393.2:0.20428,((A_thaliana_renamed_AT3G27650.1:0.43321,((M_truncatula_renamed_MTR_7033800:0.11513,(L_angustifolius_renamed_OIW09391:0.08003,(L_japonicus_renamed_Lj1g3v3646480.1:0,L_japonicus_renamed_Lj1g3v3646480.2:0)n392:0.07078)n391:0.0545)n390:0.04328,((L_angustifolius_renamed_OIW12383:0.15509,(L_japonicus_renamed_Lj2g3v0934070.1:0,L_japonicus_renamed_Lj2g3v0934070.2:0,L_japonicus_renamed_Lj2g3v0934070.3:0,L_japonicus_renamed_Lj2g3v0934070.4:0)n395:0.14981)n394:0.01883,(M_truncatula_renamed_MTR_6005070:0.03861,M_truncatula_renamed_MTR_6005080:0.07139)n396:0.162945)n393:0.018105)n389:0.020277)n388:0.002253,((B_vulgaris_renamed_KMT10660:0.20816,(A_thaliana_renamed_AT5G63090.4:0,A_thaliana_renamed_AT5G63090.3:0,A_thaliana_renamed_AT5G63090.2:0,A_thaliana_renamed_AT5G63090.1:0)n399:0.3353)n398:0.12074,((L_angustifolius_renamed_OIW18329:0.07344,(M_truncatula_renamed_MTR_4105170:0.09253,L_japonicus_renamed_Lj4g3v1450980.1:0.06094)n402:0.02188)n401:0.03325,((L_japonicus_renamed_Lj1g3v0318690.1:0.12174,M_truncatula_renamed_MTR_3077240:0.13961)n404:0.08144,(L_angustifolius_renamed_OIW21024:0.14571,L_angustifolius_renamed_OIV96949:0.05614)n405:0.05952)n403:0.00473)n400:0.09091)n397:0.069516)n387:0.007724)n386:0.01411)n383:0.10639,((((A_filiculoides_renamed_Azfi_s0020.g015420:0.39469,((M_polymorpha_renamed_Mapoly1803s0001.1:0.27211,(M_polymorpha_renamed_Mapoly0084s0032.1:0.09296,M_polymorpha_renamed_Mapoly0009s0166.1:0.09438)n412:0.00027)n411:0.17839,(M_paleacea_Rhiz_final_MPA17180.1.p1:0.16047,(M_paleacea_Rhiz_final_MPA12363.1.p1:0.05653,M_paleacea_Rhiz_final_MPA30251.1.p1:0.34961)n414:0.02865)n413:0.1522)n410:0.53729)n409:0.19443,((S_moellendorffii_renamed_EFJ18526:0,S_moellendorffii_renamed_EFJ36535:0)n416:0.00012,(S_moellendorffii_renamed_EFJ19252:0.01286,(S_moellendorffii_renamed_EFJ19118:0.02631,S_moellendorffii_renamed_EFJ10510:0.0132)n418:0.00014)n417:0.51759)n415:0.68663)n408:0.07937,((S_moellendorffii_renamed_EFJ28594:0,S_moellendorffii_renamed_EFJ20525:0)n420:0.07747,((T_lepidozioides_scaffold-SKQD-2008578-Takakia_lepidozioides:0.00014,A_agrestis_renamed_Aagr.utg000126l.279.1:0.13411)n422:0.06484,(((((P_neesiana_scaffold-JHFI-2112085-Pellia_neesiana:0.09576,M_polymorpha_renamed_Mapoly0058s0090.1:0.00014)n427:0.00813,(M_paleacea_Rhiz_final_MPA13356.1.p1:0,M_paleacea_Rhiz_final_MPA13356.2.p1:0)n428:0.00015)n426:0.0002,(P_pinnata_scaffold-UUHD-2006317-Porella_pinnata:0,P_pinnata_scaffold-UUHD-2006318-Porella_pinnata:0)n429:0.04619)n425:0.06723,(P_patens_renamed_P322_16800V3.4:0.17671,(((P_patens_renamed_P322_16800V3.2:0,P_patens_renamed_P322_16800V3.3:0)n433:0.00014,P_patens_renamed_P322_16800V3.1:0.00015)n432:0.01187,((P_patens_renamed_P322_5950V3.3:0.00014,(P_patens_renamed_P322_5950V3.1:0.00015,(P_patens_renamed_P322_5950V3.4:0,P_patens_renamed_P322_5950V3.2:0)n437:0.00014)n436:0.03186)n435:0.11607,((P_patens_renamed_P319_19610V3.2:0,P_patens_renamed_P319_19610V3.1:0)n439:0.05068,(P_patens_renamed_P319_19400V3.1:0,P_patens_renamed_P319_19400V3.2:0)n440:0.09236)n438:0.01917)n434:0.00928)n431:0.0245)n430:0.15628)n424:0.07791,(P_abies_renamed_MA_161608g0010:0.34794,A_filiculoides_renamed_Azfi_s0052.g031548:0.3418)n441:0.14423)n423:0.00037)n421:0.0503)n419:0.096372)n407:0.010708,((P_abies_renamed_MA_61242g0010:0.10144,(P_abies_renamed_MA_16891g0010:0.12027,P_abies_renamed_MA_16891g0020:0.13715)n444:0.02977)n443:0.35554,(P_abies_renamed_MA_10429262g0010:0.03543,(P_abies_renamed_MA_108847g0010:0.07341,P_abies_renamed_MA_88711g0010:0.05848)n446:0.01124)n445:0.286344)n442:0.0286344)n406:0.0031816)n382:0.040581)n365:0.0040581)n347:0.00040581)n337:4.0581e-05)n278:4.509e-06)n274:0.14291)n0;
```
