## Supplementary material for "Transcriptional responses to arbuscular mycorrhizal symbiosis development are conserved in the early divergent *Marchantia paleacea*": OG0000073_tree.txt

```
(((((M_paleacea_Rhiz_final_MPA25793.1.p1:0.00927,M_polymorpha_renamed_Mapoly0011s0118.1:0.01543)n4:0.11851,(P_pinnata_scaffold-UUHD-2150707-Porella_pinnata:0.13811,P_neesiana_scaffold-JHFI-2114011-Pellia_neesiana:0.14787)n5:0.03305)n3:0.17269,(T_lepidozioides_scaffold-SKQD-2078468-Takakia_lepidozioides:0.19283,((P_patens_renamed_P33_37330V3.4:0.02772,(P_patens_renamed_P33_37330V3.2:0.00015,(P_patens_renamed_P33_37330V3.3:0,P_patens_renamed_P33_37330V3.1:0)n10:0.00014)n9:0.00071)n8:0.11498,((P_patens_renamed_P312_23650V3.5:0,P_patens_renamed_P312_23650V3.3:0,P_patens_renamed_P312_23650V3.1:0,P_patens_renamed_P312_23650V3.4:0,P_patens_renamed_P312_23650V3.2:0)n12:0.07443,(P_patens_renamed_P34_7450V3.1:0.00713,(P_patens_renamed_P34_7450V3.2:0.00014,(P_patens_renamed_P34_7450V3.3:0.00014,P_patens_renamed_P34_7450V3.4:0.00014)n15:0.00014)n14:0.00014)n13:0.10036)n11:0.06085)n7:0.18201)n6:0.06822)n2:0.07305,(((M_flagellaris_scaffold-UCRN-2009235-Megaceros_tosanus:0.00016,M_flagellaris_scaffold-UCRN-2009236-Megaceros_tosanus:0.00014)n18:0.14855,((((A_agrestis_renamed_Aagr.utg000077l.54.1:0.00015,A_agrestis_renamed_Aagr.utg000077l.54.2:0.00014)n22:0.00015,A_agrestis_renamed_Aagr.utg000077l.54.3:0.00014)n21:0.00015,A_agrestis_renamed_Aagr.utg000077l.54.5:0.00014)n20:0.00175,A_agrestis_renamed_Aagr.utg000077l.54.4:0.00684)n19:0.13718)n17:0.17587,(((S_moellendorffii_renamed_EFJ06912:0.00016,S_moellendorffii_renamed_EFJ34440:0.00014)n25:0.25901,((S_moellendorffii_renamed_EFJ23438:0.00168,S_moellendorffii_renamed_EFJ25421:0.00234)n27:0.19364,((S_moellendorffii_renamed_EFJ27590:0.00014,(S_moellendorffii_renamed_EFJ37357:0.00282,S_moellendorffii_renamed_EFJ04263:0.00369)n30:0.00016)n29:0.19063,(S_moellendorffii_renamed_EFJ37750:0.00103,S_moellendorffii_renamed_EFJ32096:0.00343)n31:0.15657)n28:0.0594)n26:0.08294)n24:0.06733,((A_filiculoides_renamed_Azfi_s0093.g043181:0.11018,A_filiculoides_renamed_Azfi_s0213.g058258:0.12329)n33:0.23499,(((P_abies_renamed_MA_318388g0010:0.02063,P_abies_renamed_MA_6992937g0010:0.0373)n36:0.04493,(P_abies_renamed_MA_909123g0010:0.07725,P_abies_renamed_MA_10428070g0010:0.04015)n37:0.00854)n35:0.08024,((A_trichopoda_renamed_ERM97498:0.11708,((P_dactylifera_renamed_XP_008798216.1:0.03341,((P_dactylifera_renamed_XP_008807975.1:0.00014,P_dactylifera_renamed_XP_008807974.1:0.00014)n43:0.00015,((P_dactylifera_renamed_XP_008807977.1:0,P_dactylifera_renamed_XP_008807979.1:0)n45:0.00014,P_dactylifera_renamed_XP_008807976.2:0.06388)n44:0.00014)n42:0.04421)n41:0.01454,((Z_mays_renamed_A0A1D6HZC1:0.04729,(Oryza_sativa_renamed_LOC_Os09g38960.4:0.00487,(Oryza_sativa_renamed_LOC_Os09g38960.3:0.00014,Oryza_sativa_renamed_LOC_Os09g38960.2:0.00014)n49:0.00016)n48:0.06449)n47:0.14104,((Oryza_sativa_renamed_LOC_Os08g10550.1:0.02254,Z_mays_renamed_A0A1D6IYL1:0.05771)n51:0.03886,(Oryza_sativa_renamed_LOC_Os04g52390.1:0.03275,(Z_mays_renamed_A0A1D6DZR3:0.03327,Z_mays_renamed_A0A1D6JE42:0.01079)n53:0.05847)n52:0.01864)n50:0.05268)n46:0.02717)n40:0.04434)n39:0.02253,(B_vulgaris_renamed_KMT19620:0.09436,((((L_angustifolius_renamed_OIW18940:0.1122,L_angustifolius_renamed_OIW00663:0.04095)n58:0.01704,((L_japonicus_renamed_Lj4g3v0244030.1:0.00016,(L_japonicus_renamed_Lj4g3v0244030.2:0,L_japonicus_renamed_Lj4g3v0244030.3:0)n61:0.00014)n60:0.04243,(M_truncatula_renamed_MTR_4094660:0.00014,M_truncatula_renamed_MTR_4094660:0.00015)n62:0.05391)n59:0.02462)n57:0.00732,((L_japonicus_renamed_Lj6g3v1382280.1:0.03371,(M_truncatula_renamed_MTR_2438160:0.02783,(M_truncatula_renamed_MTR_2438150:0.00285,M_truncatula_renamed_MTR_2438150:0.00016)n66:0.00249)n65:0.05058)n64:0.01727,(L_angustifolius_renamed_OIW14251:0.02705,L_angustifolius_renamed_OIV92039:0.06522)n67:0.04533)n63:0.02792)n56:0.02563,((A_thaliana_renamed_AT4G19960.4:0.00015,(A_thaliana_renamed_AT4G19960.2:0.00014,(A_thaliana_renamed_AT4G19960.3:0.00014,A_thaliana_renamed_AT4G19960.1:0.00014)n71:0.00014)n70:0.00014)n69:0.24443,(A_thaliana_renamed_AT1G31120.1:0.0514,((A_thaliana_renamed_AT2G35060.3:0,A_thaliana_renamed_AT2G35060.1:0,A_thaliana_renamed_AT2G35060.4:0)n74:0.00014,A_thaliana_renamed_AT2G35060.2:0.00014)n73:0.03255)n72:0.092052)n68:0.010228)n55:0.01542)n54:0.00842)n38:0.10954)n34:0.11363)n32:0.08135)n23:0.05068)n16:0.03074)n1:0.065635,(A_agrestis_renamed_Aagr.utg000033l.160.1:0.37989,(((T_lepidozioides_scaffold-SKQD-2077742-Takakia_lepidozioides:0.20599,(P_patens_renamed_P33_10450V3.1:0.16231,(P_patens_renamed_P326_10100V3.2:0,P_patens_renamed_P326_10100V3.1:0)n80:0.10757)n79:0.25286)n78:0.08373,((S_moellendorffii_renamed_EFJ38884:1.37961,(A_trichopoda_renamed_ERN09681:0.0004,L_angustifolius_renamed_OIW02479:0.03489)n83:0.95858)n82:0.18937,((S_moellendorffii_renamed_EFJ15559:0.00016,S_moellendorffii_renamed_EFJ38885:0.0027)n85:0.20276,(((((P_abies_renamed_MA_585628g0010:0.13512,(((((A_thaliana_renamed_AT5G09400.1:0.08988,(A_thaliana_renamed_AT4G33530.2:0.00014,A_thaliana_renamed_AT4G33530.1:0.00015)n96:0.18055)n95:0.02468,((L_angustifolius_renamed_OIW21586:0.02649,(L_angustifolius_renamed_OIW17037:0.02526,L_angustifolius_renamed_OIW02110:0.01721)n99:0.00522)n98:0.01801,((M_truncatula_renamed_MTR_2008820:0.0389,(L_japonicus_renamed_Lj4g3v1235950.1:0.00014,L_japonicus_renamed_Lj6g3v2218330.1:0.00014)n102:0.04444)n101:0.02226,(M_truncatula_renamed_MTR_5070670:0.05769,(L_japonicus_renamed_Lj1g3v0695100.1:0.00318,(L_japonicus_renamed_Lj4g3v0341070.2:0.00014,L_japonicus_renamed_Lj4g3v0341070.1:0.00014)n105:0.00016)n104:0.04992)n103:0.020025)n100:0.002225)n97:0.02164)n94:0.02844,B_vulgaris_renamed_KMT05029:0.13203)n93:0.05072,A_trichopoda_renamed_ERN11391:0.12035)n92:0.01598,(((Oryza_sativa_renamed_LOC_Os04g52120.1:0.06094,Z_mays_renamed_W5U5A2:0.05011)n108:0.29622,(Oryza_sativa_renamed_LOC_Os07g32530.1:0.07664,Z_mays_renamed_A0A1D6ICL1:0.06174)n109:0.109008)n107:0.012112,(P_dactylifera_renamed_XP_026657460.1:0.169,(P_dactylifera_renamed_XP_026665070.1:0.00014,P_dactylifera_renamed_XP_026665071.1:0.01106)n111:0.041526)n110:0.004614)n106:0.01308)n91:0.03758)n90:0.07763,(P_abies_renamed_MA_65323g0010:0.11382,((((A_thaliana_renamed_AT1G60160.1:0.13297,B_vulgaris_renamed_KMT07285:0.14603)n116:0.02011,((L_japonicus_renamed_Lj0g3v0343979.1:0.04584,M_truncatula_renamed_MTR_8063840:0.04164)n118:0.01414,((L_angustifolius_renamed_OIV94519:0.04819,L_angustifolius_renamed_OIV93082:0.03374)n120:0.04606,L_angustifolius_renamed_OIV93906:0.063585)n119:0.007065)n117:0.03116)n115:0.03636,((P_dactylifera_renamed_XP_008793860.2:0.01874,P_dactylifera_renamed_XP_008793861.1:0.00265)n122:0.07928,(Oryza_sativa_renamed_LOC_Os09g21000.1:0.05232,Z_mays_renamed_W5U5X2:0.03406)n123:0.12427)n121:0.03968)n114:0.02412,(A_trichopoda_renamed_ERN07178:0.19742,A_trichopoda_renamed_ERM99489:0.09909)n124:0.01101)n113:0.03274)n112:0.04381)n89:0.1158,(A_filiculoides_renamed_Azfi_s0055.g033964:0.26763,(A_filiculoides_renamed_Azfi_s0006.g010395:0.32581,A_filiculoides_renamed_Azfi_s0388.g067635:0.26348)n126:0.09946)n125:0.08383)n88:0.01868,A_agrestis_renamed_Aagr.utg000003l.554.1:2.23922)n87:0.12187,M_truncatula_renamed_MTR_6055157:2.29401)n86:0.25489)n84:0.0237)n81:0.09287)n77:0.04566,((((S_moellendorffii_renamed_EFJ11552:0.00575,S_moellendorffii_renamed_EFJ18940:0.00535)n130:0.31852,(S_moellendorffii_renamed_EFJ30543:0.00131,S_moellendorffii_renamed_EFJ22993:0.00629)n131:0.15798)n129:0.2365,((A_filiculoides_renamed_Azfi_s0506.g073974:0.38403,A_filiculoides_renamed_Azfi_s0363.g066926:0.42005)n133:0.06622,(A_thaliana_renamed_AT4G13420.1:0.30424,(((A_trichopoda_renamed_ERN06736:0.22833,P_dactylifera_renamed_XP_008775247.1:0.14095)n137:0.14026,((P_abies_renamed_MA_218975g0010:0.08017,P_abies_renamed_MA_91272g0010:0.06473)n139:0.19656,(P_abies_renamed_MA_90245g0010:0.05254,(P_abies_renamed_MA_41019g0010:0.07018,P_abies_renamed_MA_6064g0010:0.06206)n141:0.00933)n140:0.12098)n138:0.05499)n136:0.09346,(((P_dactylifera_renamed_XP_008802129.1:0.21441,(B_vulgaris_renamed_KMT16840:0.32464,(L_angustifolius_renamed_OIW06778:0.14277,(M_truncatula_renamed_MTR_7108480:0.12243,M_truncatula_renamed_MTR_8063900:0.20871)n147:0.02319)n146:0.04441)n145:0.04631)n144:0.10236,(P_abies_renamed_MA_819515g0010:0.54943,((A_trichopoda_renamed_ERN16968:0.23134,(A_trichopoda_renamed_ERN16966:0.00849,A_trichopoda_renamed_ERN16967:0.04296)n151:0.06079)n150:0.11694,(A_trichopoda_renamed_ERN16962:0.17712,A_trichopoda_renamed_ERN16963:0.13933)n152:0.154746)n149:0.017194)n148:0.14106)n143:0.12172,((A_trichopoda_renamed_ERN06343:0.26212,((L_japonicus_renamed_Lj4g3v2641090.1:0.06417,M_truncatula_renamed_MTR_8088200:0.14352)n156:0.15545,((L_angustifolius_renamed_OIW02480:0.12142,(M_truncatula_renamed_MTR_8022130:0.2157,(L_japonicus_renamed_Lj0g3v0286209.1:0.14861,L_japonicus_renamed_Lj2g3v0658190.1:0.07586)n160:0.06254)n159:0.08807)n158:0.03291,(L_angustifolius_renamed_OIW17534:0.1144,M_truncatula_renamed_MTR_4099260:0.13092)n161:0.02942)n157:0.09311)n155:0.05692)n154:0.02743,(P_dactylifera_renamed_XP_026662473.1:0.16244,((Oryza_sativa_renamed_LOC_Os01g70490.1:0.0792,Z_mays_renamed_W5U4R8:0.0714)n164:0.21224,(((Z_mays_renamed_E5LFQ7:0.07234,((Oryza_sativa_renamed_LOC_Os04g32920.3:0,Oryza_sativa_renamed_LOC_Os04g32920.5:0,Oryza_sativa_renamed_LOC_Os04g32920.4:0)n169:0.00014,(Oryza_sativa_renamed_LOC_Os04g32920.2:0,Oryza_sativa_renamed_LOC_Os04g32920.1:0)n170:0.00014)n168:0.093)n167:0.03566,(Z_mays_renamed_A0A1D6J6D9:0.19154,((Oryza_sativa_renamed_LOC_Os02g31910.1:0,Oryza_sativa_renamed_LOC_Os02g31910.2:0)n173:0.03946,Oryza_sativa_renamed_LOC_Os02g31940.1:0.056)n172:0.111213)n171:0.012357)n166:0.17596,(Oryza_sativa_renamed_LOC_Os07g01214.1:0.39768,(Z_mays_renamed_A0A1D6EBZ3:0.18331,((Oryza_sativa_renamed_LOC_Os03g37840.1:0.08762,(Z_mays_renamed_W5U4S7:0.09155,Z_mays_renamed_W5UB87:0.10704)n178:0.03848)n177:0.12602,(Oryza_sativa_renamed_LOC_Os03g37930.1:0.11178,Z_mays_renamed_W5UB93:0.12652)n179:0.05254)n176:0.054063)n175:0.006007)n174:0.22076)n165:0.097866)n163:0.010874)n162:0.02902)n153:0.038529)n142:0.0038529)n135:0.0004281)n134:0.12106)n132:0.059)n128:0.04844,((((T_lepidozioides_scaffold-SKQD-2079838-Takakia_lepidozioides:0.23327,(P_patens_renamed_P39_12280V3.1:0.00014,P_patens_renamed_P39_12280V3.2:0.00014)n184:0.4344)n183:0.05172,(((M_paleacea_Rhiz_final_MPA24187.1.p1:0.01797,M_polymorpha_renamed_Mapoly0045s0071.1:0.00773)n187:0.16398,((M_polymorpha_renamed_Mapoly0046s0054.1:0.04085,(M_paleacea_Rhiz_final_MPA7729.1.p1:0.01284,M_paleacea_Rhiz_final_MPA7729.2.p1:0.00014)n190:0.02489)n189:0.05162,(M_polymorpha_renamed_Mapoly0076s0088.1:0.03035,(M_paleacea_Rhiz_final_MPA12970.1.p1:0.01239,M_paleacea_Rhiz_final_MPA12976.1.p1:0.00738)n192:0.00082)n191:0.00717)n188:0.05781)n186:0.14144,((P_neesiana_scaffold-JHFI-2113739-Pellia_neesiana:0.13802,(P_pinnata_scaffold-UUHD-2004467-Porella_pinnata:0,P_pinnata_scaffold-UUHD-2004468-Porella_pinnata:0)n195:0.17485)n194:0.24346,(P_neesiana_scaffold-JHFI-2114340-Pellia_neesiana:0.10422,(((P_pinnata_scaffold-UUHD-2010131-Porella_pinnata:0.00014,P_pinnata_scaffold-UUHD-2010133-Porella_pinnata:0.00014)n199:0.00015,P_pinnata_scaffold-UUHD-2010135-Porella_pinnata:0.00014)n198:0.00014,P_pinnata_scaffold-UUHD-2010134-Porella_pinnata:0.00014)n197:0.14443)n196:0.10791)n193:0.01199)n185:0.09208)n182:0.05658,((M_flagellaris_scaffold-UCRN-2011064-Megaceros_tosanus:0,M_flagellaris_scaffold-UCRN-2011065-Megaceros_tosanus:0)n201:0.199,(A_agrestis_renamed_Aagr.utg000116l.453.1:0.19079,(A_agrestis_renamed_Aagr.utg000006l.1179.1:0.00014,((A_agrestis_renamed_Aagr.utg000006l.1179.4:0,A_agrestis_renamed_Aagr.utg000006l.1179.3:0)n205:0.00014,A_agrestis_renamed_Aagr.utg000006l.1179.2:0.06917)n204:0.00014)n203:0.177813)n202:0.019757)n200:0.0614)n181:0.04741,(((((M_paleacea_Rhiz_final_MPA16557.1.p1:0.00404,M_polymorpha_renamed_Mapoly0317s0002.1:0.02852)n210:0.15923,(P_neesiana_scaffold-JHFI-2018425-Pellia_neesiana:0.06477,P_pinnata_scaffold-UUHD-2150468-Porella_pinnata:0.14284)n211:0.06913)n209:0.12626,((T_lepidozioides_scaffold-SKQD-2080139-Takakia_lepidozioides:0.09766,(((((P_patens_renamed_P33_16880V3.1:0,P_patens_renamed_P33_16880V3.2:0)n218:0.00014,((P_patens_renamed_P33_16880V3.5:0,P_patens_renamed_P33_16880V3.4:0,P_patens_renamed_P33_16880V3.10:0,P_patens_renamed_P33_16880V3.11:0)n220:0.00314,P_patens_renamed_P33_16880V3.3:0.00877)n219:0.00013)n217:0.00014,((P_patens_renamed_P33_16880V3.6:0,P_patens_renamed_P33_16880V3.7:0,P_patens_renamed_P33_16880V3.14:0,P_patens_renamed_P33_16880V3.12:0,P_patens_renamed_P33_16880V3.8:0,P_patens_renamed_P33_16880V3.15:0)n222:0.00014,(P_patens_renamed_P33_16880V3.13:0,P_patens_renamed_P33_16880V3.9:0)n223:0.00011)n221:0.00014)n216:0.14337,((P_patens_renamed_P312_9080V3.1:0,P_patens_renamed_P312_9080V3.2:0)n225:0.06148,(((P_patens_renamed_P34_19780V3.9:0,P_patens_renamed_P34_19780V3.8:0)n228:0.00014,(P_patens_renamed_P34_19780V3.2:0,P_patens_renamed_P34_19780V3.3:0)n229:0.00015)n227:0.00881,((P_patens_renamed_P34_19780V3.10:0,P_patens_renamed_P34_19780V3.11:0)n231:0.00014,(P_patens_renamed_P34_19780V3.7:0,P_patens_renamed_P34_19780V3.4:0,P_patens_renamed_P34_19780V3.5:0,P_patens_renamed_P34_19780V3.1:0,P_patens_renamed_P34_19780V3.6:0)n232:0.00014)n230:0.00015)n226:0.07479)n224:0.10676)n215:0.21275,(P_patens_renamed_P32_21430V3.1:0,P_patens_renamed_P32_21430V3.2:0)n233:0.115713)n214:0.012857)n213:0.02667,(((((A_filiculoides_renamed_Azfi_s0064.g035677:0.28322,(A_filiculoides_renamed_Azfi_s0041.g026770:0.12041,A_filiculoides_renamed_Azfi_s0041.g026786:0.09651)n239:0.20568)n238:0.08142,(A_filiculoides_renamed_Azfi_s0035.g025577:0.06814,A_filiculoides_renamed_Azfi_s0343.g065724:0.0705)n240:0.13231)n237:0.04629,((P_abies_renamed_MA_10436401g0020:0.0849,((P_dactylifera_renamed_XP_008792694.1:0.19037,(((B_vulgaris_renamed_KMS95005:0.00016,B_vulgaris_renamed_KMS95006:0.00014)n247:0.17692,(A_thaliana_renamed_AT2G30070.2:0.00014,A_thaliana_renamed_AT2G30070.1:0.00015)n248:0.13586)n246:0.06107,((((L_japonicus_renamed_Lj1g3v3871730.1:0,L_japonicus_renamed_Lj1g3v3871730.3:0)n252:0.01746,L_japonicus_renamed_Lj1g3v3871730.2:0.00014)n251:0.05758,(M_truncatula_renamed_MTR_5071630:0.03628,(M_truncatula_renamed_MTR_5071827:0.00014,M_truncatula_renamed_MTR_5071860:0.00015)n254:0.01821)n253:0.05369)n250:0.02812,(L_angustifolius_renamed_OIW15505:0.48065,L_angustifolius_renamed_OIW02585:0.071145)n255:0.007905)n249:0.0454)n245:0.06108)n244:0.04781,A_trichopoda_renamed_ERN05324:0.11665)n243:0.15107)n242:0.02519,(P_abies_renamed_MA_7211241g0010:0.13575,(B_vulgaris_renamed_KMT17346:0.28834,((P_dactylifera_renamed_XP_026666150.1:0.00014,(P_dactylifera_renamed_XP_026666151.1:0.00014,P_dactylifera_renamed_XP_026666152.1:0.00014)n260:0.00602)n259:0.10005,((Oryza_sativa_renamed_LOC_Os06g45940.1:0,Oryza_sativa_renamed_LOC_Os06g45940.2:0)n262:0.08501,Z_mays_renamed_K7UMD8:0.13287)n261:0.17091)n258:0.08889)n257:0.188136)n256:0.020904)n241:0.05569)n236:0.03453,(((P_abies_renamed_MA_16407g0010:0.1091,((((Oryza_sativa_renamed_LOC_Os01g27170.1:0.09599,Z_mays_renamed_A0A1D6FIL1:0.10329)n269:0.20485,A_trichopoda_renamed_ERN16946:0.09966)n268:0.02301,(A_trichopoda_renamed_ERN06335:0.09259,((P_dactylifera_renamed_XP_008802111.1:0,P_dactylifera_renamed_XP_008802112.1:0)n272:0.05435,((Z_mays_renamed_W5UB74:0.07937,(Oryza_sativa_renamed_LOC_Os07g47350.1:0.00105,Oryza_sativa_renamed_LOC_Os07g47350.2:0.00015)n275:0.07209)n274:0.10928,(((Oryza_sativa_renamed_LOC_Os01g70940.1:0,Oryza_sativa_renamed_LOC_Os01g70940.2:0)n278:0.00015,Oryza_sativa_renamed_LOC_Os01g70940.3:0.00014)n277:0.07464,(Z_mays_renamed_A0A1D6G4U4:0.03468,Z_mays_renamed_A0A1D6N215:0.01077)n279:0.02255)n276:0.104481)n273:0.011609)n271:0.015444)n270:0.001716)n267:0.043506,(((A_thaliana_renamed_AT3G02050.1:0.14788,((M_truncatula_renamed_MTR_6033165:0.06501,((L_japonicus_renamed_Lj0g3v0046479.1:0.00014,L_japonicus_renamed_Lj0g3v0180899.1:0.14778)n286:0.08436,(L_japonicus_renamed_Lj0g3v0046459.1:0.00015,L_japonicus_renamed_Lj0g3v0095719.1:0.00014)n287:0.069912)n285:0.007768)n284:0.01322,(L_angustifolius_renamed_OIV90050:0.21393,(L_angustifolius_renamed_OIW12291:0.04633,L_angustifolius_renamed_OIV90049:0.03147)n289:0.026667)n288:0.002963)n283:0.03136)n282:0.02396,B_vulgaris_renamed_KMT07838:0.11541)n281:0.10378,(B_vulgaris_renamed_KMT12007:0.30117,(A_thaliana_renamed_AT4G23640.1:0.22783,(L_angustifolius_renamed_OIV93652:0.06327,M_truncatula_renamed_MTR_8099090:0.07878)n292:0.1544)n291:0.07957)n290:0.085518)n280:0.009502)n266:0.004834)n265:0.05108,A_filiculoides_renamed_Azfi_s0309.g064079:0.29223)n264:0.03062,(A_trichopoda_renamed_ERN01364:0.43534,((A_trichopoda_renamed_ERN11372:0.27118,(P_dactylifera_renamed_XP_008789266.1:0.26588,(L_angustifolius_renamed_OIV94171:0.04654,(M_truncatula_renamed_MTR_8107510:0.11778,L_japonicus_renamed_Lj4g3v3116360.1:0.09475)n298:0.04094)n297:0.25172)n296:0.10866)n295:0.27341,((P_abies_renamed_MA_103581g0010:0.0996,(((((A_thaliana_renamed_AT5G14880.1:0.15433,B_vulgaris_renamed_KMS95779:0.10805)n305:0.02576,((M_truncatula_renamed_MTR_6007697:0.04863,(((L_japonicus_renamed_Lj0g3v0043739.1:0,L_japonicus_renamed_Lj0g3v0043739.2:0)n310:0.00014,L_japonicus_renamed_Lj0g3v0043749.1:0.00015)n309:0.06623,L_japonicus_renamed_Lj2g3v1015600.1:0.040347)n308:0.004483)n307:0.0151,(L_angustifolius_renamed_OIW06675:0.02091,L_angustifolius_renamed_OIV90295:0.08702)n311:0.02771)n306:0.02466)n304:0.02522,(B_vulgaris_renamed_KMT07286:0.10195,(A_thaliana_renamed_AT1G70300.1:0.15484,((L_japonicus_renamed_Lj2g3v1390580.1:0.07457,(M_truncatula_renamed_MTR_5034500:0.00014,M_truncatula_renamed_MTR_5034590:0.06055)n316:0.102)n315:0.03384,(L_angustifolius_renamed_OIV93907:0.16428,(L_angustifolius_renamed_OIW10557:0.06462,L_angustifolius_renamed_OIV93083:0.05539)n318:0.03546)n317:0.00394)n314:0.01794)n313:0.02531)n312:0.02386)n303:0.0282,(((Oryza_sativa_renamed_LOC_Os06g42030.1:0.05352,(Z_mays_renamed_A0A1D6LR46:0.07383,Z_mays_renamed_A0A1D6P4F3:0.01322)n322:0.07457)n321:0.09868,((((Oryza_sativa_renamed_LOC_Os02g49760.3:0,Oryza_sativa_renamed_LOC_Os02g49760.4:0)n326:0.00014,(Oryza_sativa_renamed_LOC_Os02g49760.2:0,Oryza_sativa_renamed_LOC_Os02g49760.1:0)n327:0.00015)n325:0.05226,(Z_mays_renamed_W5U4T4:0.01915,(Z_mays_renamed_K7UJ47:0.00015,Z_mays_renamed_A0A1D6NS64:0.06521)n329:0.02289)n328:0.05478)n324:0.04102,(Oryza_sativa_renamed_LOC_Os06g15910.1:0.09789,Z_mays_renamed_K7VG14:0.12262)n330:0.05597)n323:0.12756)n320:0.04258,(P_dactylifera_renamed_XP_008793859.1:0.12017,(P_dactylifera_renamed_XP_008806330.1:0.04957,(P_dactylifera_renamed_XP_026657643.1:0.00101,P_dactylifera_renamed_XP_017696571.1:0.00014)n333:0.04263)n332:0.028071)n331:0.003119)n319:0.01336)n302:0.04714,A_trichopoda_renamed_ERN05926:0.09657)n301:0.09782)n300:0.04781,((A_trichopoda_renamed_ERN05389:0.1473,(((L_angustifolius_renamed_OIW20033:0.03967,((L_japonicus_renamed_Lj1g3v1180840.1:0,L_japonicus_renamed_Lj1g3v1180840.2:0)n340:0.03598,(M_truncatula_renamed_MTR_3094090:0.00014,M_truncatula_renamed_MTR_3094090:0.00014)n341:0.06531)n339:0.01691)n338:0.06589,(B_vulgaris_renamed_KMT18908:0.12748,(A_thaliana_renamed_AT2G40540.1:0,A_thaliana_renamed_AT2G40540.5:0,A_thaliana_renamed_AT2G40540.4:0,A_thaliana_renamed_AT2G40540.2:0,A_thaliana_renamed_AT2G40540.3:0)n343:0.09574)n342:0.02203)n337:0.06795,(((Oryza_sativa_renamed_LOC_Os03g21890.1:0.03401,Z_mays_renamed_B7ZYN4:0.05599)n346:0.05762,(Z_mays_renamed_A0A1D6IMY7:0.10818,((Oryza_sativa_renamed_LOC_Os07g48130.1:0,Oryza_sativa_renamed_LOC_Os07g48130.2:0,Oryza_sativa_renamed_LOC_Os07g48130.3:0)n349:0.00014,Oryza_sativa_renamed_LOC_Os07g48130.4:0.00014)n348:0.04458)n347:0.04681)n345:0.10203,(((P_dactylifera_renamed_XP_008798576.1:0,P_dactylifera_renamed_XP_008798577.1:0)n352:0.00014,P_dactylifera_renamed_XP_026662900.1:0.001)n351:0.14188,(P_dactylifera_renamed_XP_017697065.1:0.04557,((P_dactylifera_renamed_XP_017701484.1:0,P_dactylifera_renamed_XP_017701485.1:0,P_dactylifera_renamed_XP_008808318.1:0,P_dactylifera_renamed_XP_008808319.1:0,P_dactylifera_renamed_XP_008808320.1:0)n355:0.00014,P_dactylifera_renamed_XP_017701486.1:0.00014)n354:0.02979)n353:0.04231)n350:0.02693)n344:0.0436)n336:0.03938)n335:0.10642,(P_abies_renamed_MA_81159g0010:0.24776,P_abies_renamed_MA_10429662g0010:0.156816)n356:0.017424)n334:0.01886)n299:0.04331)n294:0.124947)n293:0.013883)n263:0.02022)n235:0.0332,((S_moellendorffii_renamed_EFJ28571:0.02092,S_moellendorffii_renamed_EFJ20499:0.00121)n358:0.15412,(S_moellendorffii_renamed_EFJ15561:0.00263,S_moellendorffii_renamed_EFJ38883:0.00265)n359:0.15532)n357:0.04977)n234:0.0531)n212:0.01239)n208:0.0379,(((P_patens_renamed_P322_240V3.3:0,P_patens_renamed_P322_240V3.1:0,P_patens_renamed_P322_240V3.2:0)n362:0.12779,((P_patens_renamed_P318_19100V3.1:0,P_patens_renamed_P318_19100V3.2:0)n364:0.05458,(P_patens_renamed_P321_7790V3.1:0.00014,(P_patens_renamed_P321_7790V3.5:0,P_patens_renamed_P321_7790V3.3:0,P_patens_renamed_P321_7790V3.7:0,P_patens_renamed_P321_7790V3.2:0,P_patens_renamed_P321_7790V3.6:0,P_patens_renamed_P321_7790V3.8:0,P_patens_renamed_P321_7790V3.4:0)n366:0.00014)n365:0.09134)n363:0.06099)n361:0.11512,((P_patens_renamed_P324_11910V3.1:0,P_patens_renamed_P324_11910V3.2:0)n368:0.15591,((P_patens_renamed_P318_8540V3.3:0,P_patens_renamed_P318_8540V3.1:0,P_patens_renamed_P318_8540V3.2:0)n370:0.11624,((P_patens_renamed_P322_12740V3.1:0,P_patens_renamed_P322_12740V3.2:0,P_patens_renamed_P322_12740V3.3:0)n372:0.00014,P_patens_renamed_P322_12740V3.4:0.00016)n371:0.15235)n369:0.05639)n367:0.07186)n360:0.08885)n207:0.25441,((((A_filiculoides_renamed_Azfi_s0121.g046870:0.11884,A_filiculoides_renamed_Azfi_s0132.g049183:0.29017)n376:0.2549,(A_trichopoda_renamed_ERN20684:0.98409,((S_moellendorffii_renamed_EFJ24230:0.00177,S_moellendorffii_renamed_EFJ35492:0.00339)n379:0.44648,((((P_patens_renamed_P38_22580V3.2:0,P_patens_renamed_P38_22580V3.1:0)n383:0.35166,T_lepidozioides_scaffold-SKQD-2013069-Takakia_lepidozioides:0.15306)n382:0.11419,(((M_flagellaris_scaffold-UCRN-2007208-Megaceros_tosanus:0.00016,M_flagellaris_scaffold-UCRN-2007209-Megaceros_tosanus:0.00014)n386:0.14208,(A_agrestis_renamed_Aagr.utg000029l.26.1:0.45154,(A_agrestis_renamed_Aagr.utg000002l.278.1:0.14212,((A_agrestis_renamed_Aagr.utg000010l.75.5:0,A_agrestis_renamed_Aagr.utg000010l.75.7:0,A_agrestis_renamed_Aagr.utg000010l.75.6:0)n390:0.02772,((A_agrestis_renamed_Aagr.utg000010l.75.4:0,A_agrestis_renamed_Aagr.utg000010l.75.2:0)n392:0.00014,(A_agrestis_renamed_Aagr.utg000010l.75.1:0.00014,A_agrestis_renamed_Aagr.utg000010l.75.3:0.00014)n393:0.00014)n391:0.00014)n389:0.05497)n388:0.109071)n387:0.012119)n385:0.07664,((T_lepidozioides_scaffold-SKQD-2004686-Takakia_lepidozioides:0.04223,T_lepidozioides_scaffold-SKQD-2077508-Takakia_lepidozioides:0.01798)n395:0.20504,((((S_moellendorffii_renamed_EFJ24045:0.00331,S_moellendorffii_renamed_EFJ35093:0.00703)n399:0.30729,(A_trichopoda_renamed_ERN11082:0.24432,(((P_dactylifera_renamed_XP_026660324.1:0.03608,P_dactylifera_renamed_XP_008791850.1:0.03992)n403:0.09197,((Z_mays_renamed_A0A1D6I5L3:0.09225,(Oryza_sativa_renamed_LOC_Os09g27580.2:0.00014,(Oryza_sativa_renamed_LOC_Os09g27580.3:0.00014,Oryza_sativa_renamed_LOC_Os09g27580.1:0.00535)n407:0.00033)n406:0.0799)n405:0.05953,(Oryza_sativa_renamed_LOC_Os08g36340.1:0.08185,Z_mays_renamed_A0A1D6PZ98:0.12425)n408:0.11086)n404:0.09194)n402:0.06722,((B_vulgaris_renamed_KMT09073:0.00014,B_vulgaris_renamed_KMT09074:0.00608)n410:0.23555,(L_angustifolius_renamed_OIW00717:0.14879,(L_japonicus_renamed_Lj0g3v0348869.1:0.00014,L_japonicus_renamed_Lj4g3v0153970.1:0.00014)n412:0.12272)n411:0.06059)n409:0.08388)n401:0.03897)n400:0.30892)n398:0.10348,((M_paleacea_Rhiz_final_MPA10625.1.p2:0.02741,M_polymorpha_renamed_Mapoly0014s0103.1:0.03177)n414:0.29574,(P_patens_renamed_P320_12070V3.3:0.03365,((P_patens_renamed_P320_12070V3.1:0,P_patens_renamed_P320_12070V3.2:0)n417:0.00014,P_patens_renamed_P320_12070V3.4:0.00015)n416:0.00557)n415:0.36534)n413:0.09428)n397:0.05638,((M_flagellaris_scaffold-UCRN-2002130-Megaceros_tosanus:0,M_flagellaris_scaffold-UCRN-2002131-Megaceros_tosanus:0,M_flagellaris_scaffold-UCRN-2002132-Megaceros_tosanus:0)n419:0.10312,(A_agrestis_renamed_Aagr.utg000044l.44.1:0.1432,A_agrestis_renamed_Aagr.utg000044l.45.1:0.146862)n420:0.016318)n418:0.01617)n396:0.094896)n394:0.0094896)n384:0.0010544)n381:0.02865,(P_abies_renamed_MA_10431946g0030:0.2935,((A_trichopoda_renamed_ERN03469:0.62621,A_trichopoda_renamed_ERN11474:0.00921)n423:0.13448,((P_dactylifera_renamed_XP_008808087.2:0.05315,P_dactylifera_renamed_XP_017702526.1:0.06184)n425:0.12042,((Z_mays_renamed_A0A1D6DYY5:0.02129,Z_mays_renamed_A0A1D6KI30:0.042)n427:0.14606,(Oryza_sativa_renamed_LOC_Os01g70660.1:0.29302,Oryza_sativa_renamed_LOC_Os08g39950.1:0.130257)n428:0.014473)n426:0.06407)n424:0.12487)n422:0.19917)n421:0.065871)n380:0.0065871)n378:0.00065871)n377:7.319e-05)n375:0.03636,(P_neesiana_scaffold-JHFI-2114059-Pellia_neesiana:0.16293,(P_pinnata_scaffold-UUHD-2011529-Porella_pinnata:0.00015,(P_pinnata_scaffold-UUHD-2011527-Porella_pinnata:0.00014,P_pinnata_scaffold-UUHD-2011528-Porella_pinnata:0.00014)n431:0.00016)n430:0.23321)n429:0.31306)n374:0.05297,((M_polymorpha_renamed_Mapoly0070s0079.1:0.29554,(M_flagellaris_scaffold-UCRN-2011921-Megaceros_tosanus:0.16663,(A_agrestis_renamed_Aagr.utg000094l.28.3:0.00014,(A_agrestis_renamed_Aagr.utg000094l.28.2:0.00016,A_agrestis_renamed_Aagr.utg000094l.28.1:0.00014)n436:0.00015)n435:0.12092)n434:0.29145)n433:0.16772,(((S_muscicola_renamed_SM000075S21978:0.01249,S_muscicola_renamed_SM000165S02220:0.05167)n439:0.28559,(S_muscicola_renamed_SM000025S08393:0.01268,S_muscicola_renamed_SM000111S18793:0.01195)n440:0.14998)n438:0.32993,(M_paleacea_Rhiz_final_MPA1957.1.p1:0.797,P_neesiana_scaffold-JHFI-2101330-Pellia_neesiana:0.51608)n441:0.27625)n437:0.097335)n432:0.010815)n373:0.05356)n206:0.104796)n180:0.011644)n127:0.01572)n76:0.04379)n75:0.065635)n0;
```
