## Supplementary material for "Transcriptional responses to arbuscular mycorrhizal symbiosis development are conserved in the early divergent *Marchantia paleacea*": OG0000074_tree.txt

```
(C_braunii_renamed_GBG65639:0.035835,(C_braunii_renamed_GBG61816:0.07633,((C_braunii_renamed_GBG71265:0.09973,((C_braunii_renamed_GBG65417:0.01849,C_braunii_renamed_GBG65416:0.00016)n5:0.11697,((((((C_braunii_renamed_GBG74583:0.02352,((C_braunii_renamed_GBG77513:0.06064,((((((C_braunii_renamed_GBG65147:0.22964,C_braunii_renamed_GBG88344:0.04009)n19:0.01747,(C_braunii_renamed_GBG69815:0.05472,C_braunii_renamed_GBG74329:0.05326)n20:0.00103)n18:0.00579,C_braunii_renamed_GBG88679:0.05379)n17:0.00653,(C_braunii_renamed_GBG93143:0.05803,C_braunii_renamed_GBG73140:0.05294)n21:0.00433)n16:0.01341,C_braunii_renamed_GBG61496:0.03396)n15:0.00903,((C_braunii_renamed_GBG84911:0.07929,(C_braunii_renamed_GBG73827:0.04164,C_braunii_renamed_GBG79848:0.04101)n24:0.00739)n23:0.00813,(C_braunii_renamed_GBG75566:0.0335,(C_braunii_renamed_GBG67730:0.00014,(C_braunii_renamed_GBG67728:0.00014,C_braunii_renamed_GBG67729:0.00014)n27:0.00015)n26:0.08964)n25:0.05422)n22:0.02569)n14:0.01835)n13:0.00016,((C_braunii_renamed_GBG78257:0.10654,C_braunii_renamed_GBG67721:0.09615)n29:0.00163,(((((C_braunii_renamed_GBG62321:0.03158,C_braunii_renamed_GBG89484:0.07517)n34:0.00277,C_braunii_renamed_GBG77024:0.16541)n33:0.00926,C_braunii_renamed_GBG89213:0.104)n32:0.00445,(C_braunii_renamed_GBG62163:0.06279,C_braunii_renamed_GBG59242:0.05261)n35:0.00738)n31:0.00015,((C_braunii_renamed_GBG79491:0.06298,((C_braunii_renamed_GBG70595:0.56629,(C_braunii_renamed_GBG69452:0.18052,C_braunii_renamed_GBG69969:0.06132)n40:0.06618)n39:0.00012,(C_braunii_renamed_GBG72890:0.12122,C_braunii_renamed_GBG80310:0.04056)n41:0.00707)n38:0.01813)n37:0.00762,(((C_braunii_renamed_GBG70471:0.04508,C_braunii_renamed_GBG63844:0.0394)n44:0.00624,(C_braunii_renamed_GBG84649:0.04204,(C_braunii_renamed_GBG74174:0.09774,C_braunii_renamed_GBG80213:0.05167)n46:0.00614)n45:0.00555)n43:0.01432,(C_braunii_renamed_GBG59950:0.10302,(C_braunii_renamed_GBG73571:0.02421,C_braunii_renamed_GBG92753:0.08896)n48:0.01168)n47:0.00608)n42:0.06974)n36:0.06684)n30:0.00016)n28:0.0038)n12:0.00713)n11:0.00376,C_braunii_renamed_GBG76212:0.06419)n10:0.00345,(C_braunii_renamed_GBG65815:0.05028,C_braunii_renamed_GBG69451:0.06164)n49:0.00489)n9:0.00829,(((C_braunii_renamed_GBG60992:0.04634,C_braunii_renamed_GBG89397:0.07508)n52:0.00362,((C_braunii_renamed_GBG83374:0.0609,(((C_braunii_renamed_GBG91059:0.09849,((((C_braunii_renamed_GBG78646:0.12484,((C_braunii_renamed_GBG60798:0.08647,C_braunii_renamed_GBG73066:0.08724)n63:0.01576,C_braunii_renamed_GBG84053:0.08671)n62:0.02122)n61:0.02458,((((C_braunii_renamed_GBG63421:0.13073,(C_braunii_renamed_GBG71267:0.03742,(C_braunii_renamed_GBG74394:0.07004,C_braunii_renamed_GBG80108:0.01826)n69:0.0395)n68:0.01333)n67:0.03141,((C_braunii_renamed_GBG72330:0.81161,C_braunii_renamed_GBG90833:0.00014)n71:0.04077,((C_braunii_renamed_GBG93453:0.13615,(C_braunii_renamed_GBG70393:0.03624,C_braunii_renamed_GBG92020:0.02734)n74:0.21638)n73:0.0725,(C_braunii_renamed_GBG59301:0.34609,C_braunii_renamed_GBG87561:0.0567)n75:0.03761)n72:0.03622)n70:0.10723)n66:0.03125,C_braunii_renamed_GBG74959:0.04842)n65:0.00692,((((C_braunii_renamed_GBG68922:0.05901,C_braunii_renamed_GBG84127:0.1274)n79:0.0268,C_braunii_renamed_GBG93302:0.13891)n78:0.01209,C_braunii_renamed_GBG61365:0.36479)n77:0.01077,C_braunii_renamed_GBG88110:0.07172)n76:0.00026)n64:0.02023)n60:0.00462,((C_braunii_renamed_GBG70769:0.19256,(C_braunii_renamed_GBG90365:1.22938,(C_braunii_renamed_GBG89064:0.48417,(((C_braunii_renamed_GBG71030:0.19289,((C_braunii_renamed_GBG70743:0.12373,((C_braunii_renamed_GBG59477:0.16077,C_braunii_renamed_GBG90087:0.17017)n90:0.03762,(((C_braunii_renamed_GBG87629:0.32254,C_braunii_renamed_GBG90642:0.11221)n93:0.03492,(C_braunii_renamed_GBG72998:0.20054,C_braunii_renamed_GBG75522:0.28811)n94:0.01332)n92:0.00427,C_braunii_renamed_GBG77415:0.13955)n91:0.01866)n89:0.03403)n88:0.03735,(C_braunii_renamed_GBG89567:0.15802,((C_braunii_renamed_GBG73978:0.19267,C_braunii_renamed_GBG74909:0.07936)n97:0.04355,((C_braunii_renamed_GBG74984:0.44745,(((C_braunii_renamed_GBG65285:0.28041,(C_braunii_renamed_GBG62595:0.0761,C_braunii_renamed_GBG70249:0.31915)n103:0.03393)n102:0.09726,C_braunii_renamed_GBG90946:0.16318)n101:0.14772,(((C_braunii_renamed_GBG62025:0.26757,(((C_braunii_renamed_GBG85263:0.24639,C_braunii_renamed_GBG87847:0.08863)n109:0.01517,(C_braunii_renamed_GBG70625:0.10314,C_braunii_renamed_GBG88168:0.37053)n110:0.00015)n108:0.0141,(C_braunii_renamed_GBG62021:0.15474,C_braunii_renamed_GBG74168:0.41907)n111:0.00013)n107:0.06959)n106:0.05741,C_braunii_renamed_GBG81097:0.22138)n105:0.00906,((C_braunii_renamed_GBG79782:0.30139,(((C_braunii_renamed_GBG80276:0.09321,(C_braunii_renamed_GBG59158:0.35255,C_braunii_renamed_GBG70938:0.17841)n117:0.01534)n116:0.04563,C_braunii_renamed_GBG74992:0.16239)n115:0.0384,C_braunii_renamed_GBG68623:0.10833)n114:0.03631)n113:0.03977,(C_braunii_renamed_GBG88800:0.09269,(C_braunii_renamed_GBG84254:0.09601,C_braunii_renamed_GBG66268:0.28294)n119:0.00838)n118:0.09158)n112:0.04514)n104:0.15489)n100:0.02929)n99:0.08592,(((C_braunii_renamed_GBG74991:0.22489,C_braunii_renamed_GBG80991:0.22142)n122:0.03487,C_braunii_renamed_GBG74085:0.1598)n121:0.12131,C_braunii_renamed_GBG61378:0.53727)n120:0.0622)n98:0.08333)n96:0.08058)n95:0.12467)n87:0.05909)n86:0.04783,C_braunii_renamed_GBG61028:0.66033)n85:0.05121,(((C_braunii_renamed_GBG89787:0.55709,((((C_braunii_renamed_GBG85688:0.04893,C_braunii_renamed_GBG61174:0.07412)n129:0.01448,((C_braunii_renamed_GBG65556:0.08114,(((C_braunii_renamed_GBG72802:0.53418,C_braunii_renamed_GBG91874:0.08236)n134:0.01314,C_braunii_renamed_GBG78576:0.06342)n133:0.01587,((C_braunii_renamed_GBG77265:0.02952,C_braunii_renamed_GBG92162:0.04628)n136:0.10744,(C_braunii_renamed_GBG78220:0.26263,C_braunii_renamed_GBG85095:0.57217)n137:0.35423)n135:0.02274)n132:0.00492)n131:0.03993,((C_braunii_renamed_GBG59077:0.00014,C_braunii_renamed_GBG59076:0.00015)n139:0.03187,C_braunii_renamed_GBG71555:0.06542)n138:0.00814)n130:0.00873)n128:0.02336,(C_braunii_renamed_GBG74427:0.07329,((C_braunii_renamed_GBG71160:0.14776,(C_braunii_renamed_GBG63039:0.04518,C_braunii_renamed_GBG60125:0.12064)n143:0.01663)n142:0.0047,C_braunii_renamed_GBG90770:0.11466)n141:0.00365)n140:0.0175)n127:0.03128,(C_braunii_renamed_GBG81844:0.17757,C_braunii_renamed_GBG78199:0.08838)n144:0.01049)n126:0.0053)n125:0.011,(C_braunii_renamed_GBG77767:0.12734,C_braunii_renamed_GBG71493:0.16066)n145:0.05324)n124:0.03642,((((((((C_braunii_renamed_GBG64665:0.07125,(C_braunii_renamed_GBG89794:0.10473,C_braunii_renamed_GBG76980:0.05899)n154:0.04971)n153:0.00567,(C_braunii_renamed_GBG63522:0.06154,C_braunii_renamed_GBG90690:0.06401)n155:0.04791)n152:0.07154,((((C_braunii_renamed_GBG61023:0.14402,C_braunii_renamed_GBG83470:0.23154)n159:0.19794,(C_braunii_renamed_GBG67308:0.077,C_braunii_renamed_GBG84063:0.26092)n160:0.06372)n158:0.09969,(((C_braunii_renamed_GBG68221:0.31958,((C_braunii_renamed_GBG58759:0.26145,(C_braunii_renamed_GBG68170:0.06608,C_braunii_renamed_GBG69669:0.12981)n166:0.03387)n165:0.09086,(C_braunii_renamed_GBG60588:0.17622,C_braunii_renamed_GBG62001:0.10753)n167:0.02561)n164:0.10399)n163:0.1398,C_braunii_renamed_GBG79502:0.07296)n162:0.06545,C_braunii_renamed_GBG76595:0.07794)n161:0.01891)n157:0.09487,((((C_braunii_renamed_GBG78976:0.0949,C_braunii_renamed_GBG81375:0.0306)n171:0.21414,((C_braunii_renamed_GBG71879:0.07014,C_braunii_renamed_GBG89593:0.31563)n173:0.01155,C_braunii_renamed_GBG79876:0.0824)n172:0.02195)n170:0.01574,((((C_braunii_renamed_GBG87769:0.07828,C_braunii_renamed_GBG90416:0.07213)n177:0.06393,(C_braunii_renamed_GBG75805:0.09174,C_braunii_renamed_GBG67519:0.07484)n178:0.01791)n176:0.00915,C_braunii_renamed_GBG88503:0.082)n175:0.00385,(C_braunii_renamed_GBG82502:0.13196,C_braunii_renamed_GBG62453:0.23923)n179:0.00752)n174:0.01198)n169:0.03145,C_braunii_renamed_GBG69186:0.10646)n168:0.13877)n156:0.05929)n151:0.0055,((C_braunii_renamed_GBG65625:0.07596,C_braunii_renamed_GBG63682:0.15401)n181:0.01015,(C_braunii_renamed_GBG59168:0.07749,C_braunii_renamed_GBG79705:0.11091)n182:0.02044)n180:0.00945)n150:0.14552,((C_braunii_renamed_GBG71360:0.05177,(C_braunii_renamed_GBG68530:0.07669,C_braunii_renamed_GBG72543:0.06028)n185:0.01297)n184:0.00015,(((C_braunii_renamed_GBG69927:0.04127,(C_braunii_renamed_GBG80107:0.29905,C_braunii_renamed_GBG85510:0.56681)n189:0.06648)n188:0.01226,((C_braunii_renamed_GBG60511:0.06807,C_braunii_renamed_GBG70606:0.30386)n191:0.02052,(C_braunii_renamed_GBG60169:0.2589,C_braunii_renamed_GBG76685:0.24915)n192:0.02476)n190:0.10708)n187:0.03333,(C_braunii_renamed_GBG77843:0.25713,C_braunii_renamed_GBG84249:0.2441)n193:0.10208)n186:0.04477)n183:0.06127)n149:0.02975,((C_braunii_renamed_GBG68081:0.15741,(C_braunii_renamed_GBG71422:0.12358,((C_braunii_renamed_GBG59326:0.04145,C_braunii_renamed_GBG88251:0.11099)n198:0.03753,(C_braunii_renamed_GBG73641:0.15634,(C_braunii_renamed_GBG89786:0.06424,(C_braunii_renamed_GBG80517:0.1517,C_braunii_renamed_GBG87778:0.35871)n201:0.03553)n200:0.02143)n199:0.02145)n197:0.02186)n196:0.04243)n195:0.04463,((C_braunii_renamed_GBG85381:0.05152,C_braunii_renamed_GBG84669:0.09162)n203:0.03754,(C_braunii_renamed_GBG60450:0.00014,C_braunii_renamed_GBG60449:0.00016)n204:0.22706)n202:0.0465)n194:0.08363)n148:0.04208,(((C_braunii_renamed_GBG92282:0.19712,(C_braunii_renamed_GBG90232:0.08532,C_braunii_renamed_GBG92283:0.29464)n208:0.03788)n207:0.01753,(C_braunii_renamed_GBG70406:0.10467,C_braunii_renamed_GBG87895:0.48085)n209:0.03092)n206:0.04411,(C_braunii_renamed_GBG59630:0.22303,(C_braunii_renamed_GBG72892:0.09007,C_braunii_renamed_GBG70574:0.14402)n211:0.01074)n210:0.02909)n205:0.10747)n147:0.0309,((C_braunii_renamed_GBG79654:0.07665,C_braunii_renamed_GBG80274:0.19733)n213:0.01092,C_braunii_renamed_GBG58699:0.12046)n212:0.01544)n146:0.14151)n123:0.06357)n84:0.18333)n83:0.12996)n82:0.14491)n81:0.10592,C_braunii_renamed_GBG81315:0.03933)n80:0.00811)n59:0.00486,C_braunii_renamed_GBG82326:0.12427)n58:0.00877)n57:0.02946,(((C_braunii_renamed_GBG78383:0.1375,(C_braunii_renamed_GBG74393:0.11041,C_braunii_renamed_GBG92739:0.07614)n217:0.00289)n216:0.00969,(C_braunii_renamed_GBG88918:0.08547,(C_braunii_renamed_GBG80514:0.03454,C_braunii_renamed_GBG86367:0.01213)n219:0.03489)n218:0.01859)n215:0.01534,C_braunii_renamed_GBG91728:0.14958)n214:0.00014)n56:0.0025,(C_braunii_renamed_GBG83894:0.04543,C_braunii_renamed_GBG60783:0.06232)n220:0.00391)n55:0.00739)n54:0.01613,((C_braunii_renamed_GBG72198:0.03706,C_braunii_renamed_GBG74793:0.07868)n222:0.00401,(C_braunii_renamed_GBG69256:0.07078,(((C_braunii_renamed_GBG61582:0.07679,(C_braunii_renamed_GBG86556:0.10035,(C_braunii_renamed_GBG93087:0.02408,C_braunii_renamed_GBG93088:0.02682)n228:0.02481)n227:0.00267)n226:0.01556,C_braunii_renamed_GBG90864:0.06019)n225:0.00016,(C_braunii_renamed_GBG68885:0.13832,(((((C_braunii_renamed_GBG71450:0.22141,C_braunii_renamed_GBG91043:0.27872)n234:0.01545,(C_braunii_renamed_GBG58883:0.01356,C_braunii_renamed_GBG60087:0.80298)n235:0.05961)n233:0.11904,C_braunii_renamed_GBG86381:0.11262)n232:0.03936,((C_braunii_renamed_GBG62868:0.16198,C_braunii_renamed_GBG68796:0.16179)n237:0.0496,(C_braunii_renamed_GBG65965:0.10048,(C_braunii_renamed_GBG66884:0.17376,C_braunii_renamed_GBG82871:0.0381)n239:0.01245)n238:0.03724)n236:0.05104)n231:0.04161,(((C_braunii_renamed_GBG77043:0.10599,C_braunii_renamed_GBG78556:0.18182)n242:0.17597,(C_braunii_renamed_GBG85517:0.05891,C_braunii_renamed_GBG72758:0.06043)n243:0.03083)n241:0.03323,(((C_braunii_renamed_GBG91911:0.08296,(C_braunii_renamed_GBG70900:0.0738,(C_braunii_renamed_GBG67173:0.07753,(C_braunii_renamed_GBG72889:0.06433,C_braunii_renamed_GBG70435:0.03434)n249:0.01211)n248:0.01469)n247:0.02938)n246:0.00205,(C_braunii_renamed_GBG68397:0.3407,C_braunii_renamed_GBG76628:0.03484)n250:0.16222)n245:0.02686,C_braunii_renamed_GBG59972:0.0815)n244:0.04155)n240:0.05616)n230:0.02883)n229:0.0146)n224:0.03519)n223:0.01263)n221:0.00514)n53:0.01126)n51:0.03116,(((C_braunii_renamed_GBG62921:0.12219,C_braunii_renamed_GBG84765:0.04076)n253:0.00502,C_braunii_renamed_GBG67931:0.25312)n252:0.02202,(((C_braunii_renamed_GBG85965:0.25407,C_braunii_renamed_GBG92338:0.1722)n256:0.04797,C_braunii_renamed_GBG60603:0.03494)n255:0.0425,(C_braunii_renamed_GBG66950:0.05805,((C_braunii_renamed_GBG83861:0.01386,C_braunii_renamed_GBG91825:0.10214)n259:0.01743,C_braunii_renamed_GBG73411:0.07335)n258:0.00693)n257:0.00015)n254:0.04518)n251:0.08464)n50:0.04837)n8:0.02861,(C_braunii_renamed_GBG63800:0.05755,C_braunii_renamed_GBG74666:0.06738)n260:0.01259)n7:0.02996,(C_braunii_renamed_GBG58752:0.07336,C_braunii_renamed_GBG78555:0.06225)n261:0.01046)n6:0.01988)n4:0.01265)n3:0.00015,((((((C_braunii_renamed_GBG89462:0.04747,((C_braunii_renamed_GBG76956:0.0693,C_braunii_renamed_GBG70333:0.06187)n269:0.00332,(((((((C_braunii_renamed_GBG71453:0.1918,C_braunii_renamed_GBG90803:0.09628)n276:0.10802,((C_braunii_renamed_GBG63381:0.1929,C_braunii_renamed_GBG70917:0.18969)n278:0.07862,C_braunii_renamed_GBG76384:0.06451)n277:0.01516)n275:0.11685,((C_braunii_renamed_GBG60873:0.04519,(C_braunii_renamed_GBG84396:0.15837,C_braunii_renamed_GBG59999:0.07907)n281:0.01712)n280:0.00524,(C_braunii_renamed_GBG62501:0.00014,C_braunii_renamed_GBG62502:0.0001)n282:0.0461)n279:0.01116)n274:0.05131,(C_braunii_renamed_GBG67036:0.07321,(C_braunii_renamed_GBG91048:0.07431,(C_braunii_renamed_GBG91892:0.04871,C_braunii_renamed_GBG91757:0.32067)n285:0.0817)n284:0.02365)n283:0.00766)n273:0.04363,C_braunii_renamed_GBG92904:0.05915)n272:0.10245,(((((C_braunii_renamed_GBG72639:0.04796,(C_braunii_renamed_GBG86580:0.05825,(C_braunii_renamed_GBG67854:0.05156,(C_braunii_renamed_GBG65281:0.0769,((C_braunii_renamed_GBG80846:0.08652,(((((C_braunii_renamed_GBG89416:0.14486,C_braunii_renamed_GBG86192:0.0332)n300:0.01821,((C_braunii_renamed_GBG64915:0.16812,C_braunii_renamed_GBG69450:0.1248)n302:0.06894,(C_braunii_renamed_GBG65091:0.07279,(((C_braunii_renamed_GBG91675:0.07198,C_braunii_renamed_GBG91673:0.16694)n306:0.2478,C_braunii_renamed_GBG82079:0.38258)n305:0.0192,C_braunii_renamed_GBG64670:0.0517)n304:0.02574)n303:0.08607)n301:0.00704)n299:0.10803,((C_braunii_renamed_GBG80241:0.13883,C_braunii_renamed_GBG67720:0.08746)n308:0.02454,(((C_braunii_renamed_GBG77281:0.13358,C_braunii_renamed_GBG90129:0.29154)n311:0.10009,(C_braunii_renamed_GBG62224:0.06192,C_braunii_renamed_GBG87830:0.10964)n312:0.16015)n310:0.12945,C_braunii_renamed_GBG68392:0.40186)n309:0.04281)n307:0.09454)n298:0.14053,(((C_braunii_renamed_GBG77262:0.14098,(C_braunii_renamed_GBG68390:0.14441,C_braunii_renamed_GBG81788:0.32227)n316:0.48609)n315:0.01816,C_braunii_renamed_GBG67473:0.04663)n314:0.01022,((C_braunii_renamed_GBG88597:0.0776,C_braunii_renamed_GBG82778:0.03739)n318:0.05547,((((C_braunii_renamed_GBG81005:0.05981,C_braunii_renamed_GBG93101:0.04207)n322:0.01499,C_braunii_renamed_GBG76211:0.06322)n321:0.02446,C_braunii_renamed_GBG90545:0.0632)n320:0.00444,C_braunii_renamed_GBG75332:0.04645)n319:0.00328)n317:0.03248)n313:0.04274)n297:0.0129,(C_braunii_renamed_GBG92451:0.10137,C_braunii_renamed_GBG85059:0.07712)n323:0.03227)n296:0.0406)n295:0.04272,(C_braunii_renamed_GBG72037:0.15571,((C_braunii_renamed_GBG58997:0.33776,((C_braunii_renamed_GBG78379:0.12628,C_braunii_renamed_GBG86731:0.19375)n328:0.06608,C_braunii_renamed_GBG86845:0.07249)n327:0.16737)n326:0.05356,C_braunii_renamed_GBG75904:0.29211)n325:0.09492)n324:0.17767)n294:0.02122)n293:0.0025)n292:0.03981)n291:0.00014)n290:0.01261,C_braunii_renamed_GBG67325:0.07948)n289:0.00016,((C_braunii_renamed_GBG64668:0.07319,C_braunii_renamed_GBG67574:0.04327)n330:0.03265,(C_braunii_renamed_GBG74095:0.08091,C_braunii_renamed_GBG92577:0.05112)n331:0.01258)n329:0.00309)n288:0.00267,((C_braunii_renamed_GBG79929:0.04213,(C_braunii_renamed_GBG58687:0.55705,C_braunii_renamed_GBG83855:0.04257)n334:0.00017)n333:0.03337,C_braunii_renamed_GBG86250:0.04913)n332:0.00528)n287:0.0192,(C_braunii_renamed_GBG77448:0.04589,C_braunii_renamed_GBG88204:0.06265)n335:0.0031)n286:0.01995)n271:0.07748,C_braunii_renamed_GBG75512:0.04167)n270:0.00013)n268:0.00012)n267:0.00368,C_braunii_renamed_GBG80106:0.04973)n266:0.00409,(C_braunii_renamed_GBG74706:0.09325,(((C_braunii_renamed_GBG60223:0.06463,(((C_braunii_renamed_GBG66912:0.22922,(C_braunii_renamed_GBG67695:0.04393,C_braunii_renamed_GBG68734:0.02866)n343:0.00497)n342:0.004,(C_braunii_renamed_GBG70800:0.09217,C_braunii_renamed_GBG69096:0.52558)n344:0.03166)n341:0.00693,C_braunii_renamed_GBG80478:0.098)n340:0.03271)n339:0.01007,((C_braunii_renamed_GBG63158:0.05314,C_braunii_renamed_GBG69406:0.068)n346:0.03119,((C_braunii_renamed_GBG68041:0.06486,C_braunii_renamed_GBG93107:0.07443)n348:0.02979,C_braunii_renamed_GBG88076:0.06477)n347:0.0341)n345:0.04505)n338:0.05808,((C_braunii_renamed_GBG78173:0.07033,C_braunii_renamed_GBG91334:0.04781)n350:0.02618,((C_braunii_renamed_GBG77608:0.03343,C_braunii_renamed_GBG80997:0.19248)n352:0.02553,(C_braunii_renamed_GBG71593:0.02789,C_braunii_renamed_GBG77341:0.09662)n353:0.00445)n351:0.01082)n349:0.01443)n337:0.00343)n336:0.00554)n265:0.02002,(((C_braunii_renamed_GBG69928:0.04584,C_braunii_renamed_GBG62434:0.10437)n356:0.00093,C_braunii_renamed_GBG90559:0.05468)n355:0.00175,((C_braunii_renamed_GBG65410:0.11073,C_braunii_renamed_GBG87597:0.04597)n358:0.00252,(C_braunii_renamed_GBG80684:0.06645,(C_braunii_renamed_GBG89372:0.03351,C_braunii_renamed_GBG92341:0.80454)n360:0.07274)n359:0.00951)n357:0.0016)n354:0.00444)n264:0.00159,((C_braunii_renamed_GBG91413:0.03008,(C_braunii_renamed_GBG81646:0.05066,C_braunii_renamed_GBG72006:0.03347)n363:0.00663)n362:0.00015,(C_braunii_renamed_GBG66401:0.05443,C_braunii_renamed_GBG73825:0.04334)n364:0.02109)n361:0.0029)n263:0.01729,((((((((C_braunii_renamed_GBG79997:0.09003,C_braunii_renamed_GBG81764:0.0591)n372:0.01141,C_braunii_renamed_GBG63480:0.04633)n371:0.00673,((C_braunii_renamed_GBG77134:0.09625,C_braunii_renamed_GBG81402:0.04503)n374:0.01315,(C_braunii_renamed_GBG72113:0.33918,C_braunii_renamed_GBG88108:0.05454)n375:0.04813)n373:0.00638)n370:0.00848,C_braunii_renamed_GBG61542:0.05959)n369:0.01996,(C_braunii_renamed_GBG67898:0.22554,(C_braunii_renamed_GBG67241:0.06542,C_braunii_renamed_GBG91744:0.05828)n377:0.00016)n376:0.00903)n368:0.00339,(C_braunii_renamed_GBG58720:0.06299,(C_braunii_renamed_GBG76056:0.06035,C_braunii_renamed_GBG72005:0.05575)n379:0.0053)n378:0.00179)n367:0.01406,((C_braunii_renamed_GBG86930:0.02711,C_braunii_renamed_GBG88618:0.05256)n381:0.00857,(((C_braunii_renamed_GBG70665:0.3252,(C_braunii_renamed_GBG93031:0.2973,(C_braunii_renamed_GBG80513:0.53891,C_braunii_renamed_GBG75223:0.30886)n386:0.12547)n385:0.07815)n384:0.0633,C_braunii_renamed_GBG62467:0.25163)n383:0.08319,(C_braunii_renamed_GBG90366:0.21007,C_braunii_renamed_GBG63821:0.16689)n387:0.25091)n382:0.10782)n380:0.0357)n366:0.01051,(C_braunii_renamed_GBG85964:0.05339,(((((C_braunii_renamed_GBG66771:0.06221,C_braunii_renamed_GBG70458:0.0542)n393:0.00512,(((((C_braunii_renamed_GBG89997:0.08545,(C_braunii_renamed_GBG88122:0.04975,(C_braunii_renamed_GBG66911:0.03896,C_braunii_renamed_GBG90832:0.00016)n400:0.12211)n399:0.00613)n398:0.00223,C_braunii_renamed_GBG84966:0.03977)n397:0.00344,((((((((C_braunii_renamed_GBG84341:0.07492,(C_braunii_renamed_GBG61548:0.07188,(C_braunii_renamed_GBG59288:0.09916,C_braunii_renamed_GBG86280:0.06334)n410:0.039)n409:0.00016)n408:0.00327,(((C_braunii_renamed_GBG79846:0.09054,C_braunii_renamed_GBG85970:0.04263)n413:0.00015,(C_braunii_renamed_GBG84424:0.06507,C_braunii_renamed_GBG58907:0.07437)n414:0.00015)n412:0.00702,((((C_braunii_renamed_GBG60058:0.14885,C_braunii_renamed_GBG75903:0.12316)n418:0.01701,(((C_braunii_renamed_GBG64161:0.30076,C_braunii_renamed_GBG75136:0.09817)n421:0.02943,C_braunii_renamed_GBG67694:0.09404)n420:0.03937,C_braunii_renamed_GBG89692:0.08872)n419:0.1391)n417:0.09247,(C_braunii_renamed_GBG81046:0.09542,C_braunii_renamed_GBG77295:0.13247)n422:0.01098)n416:0.00016,(C_braunii_renamed_GBG93125:0.09218,(C_braunii_renamed_GBG66777:0.07979,((C_braunii_renamed_GBG64978:0.09271,C_braunii_renamed_GBG86579:0.08065)n426:0.01264,(C_braunii_renamed_GBG82505:0.06333,C_braunii_renamed_GBG86748:0.13248)n427:0.00875)n425:0.01177)n424:0.00729)n423:0.00896)n415:0.00381)n411:0.00185)n407:0.00016,(C_braunii_renamed_GBG67717:0.11028,C_braunii_renamed_GBG83323:0.07438)n428:0.00601)n406:0.00015,C_braunii_renamed_GBG76596:0.02641)n405:0.00838,(C_braunii_renamed_GBG81504:0.07568,(C_braunii_renamed_GBG70739:0.00635,C_braunii_renamed_GBG90638:0.07896)n430:0.06344)n429:0.01111)n404:0.00372,C_braunii_renamed_GBG90621:0.10366)n403:0.00316,(C_braunii_renamed_GBG78279:0.07137,(C_braunii_renamed_GBG58916:0.2301,C_braunii_renamed_GBG69940:0.05691)n432:0.00685)n431:0.00829)n402:0.01818,C_braunii_renamed_GBG64181:0.39865)n401:0.00962)n396:0.0132,(C_braunii_renamed_GBG59203:0.0784,((((C_braunii_renamed_GBG82504:0.21408,(((((((C_braunii_renamed_GBG77044:0.06057,(C_braunii_renamed_GBG76807:0.05211,C_braunii_renamed_GBG91408:0.04465)n445:0.00581)n444:0.14136,C_braunii_renamed_GBG62707:0.05481)n443:0.01962,C_braunii_renamed_GBG70241:0.31295)n442:0.07128,(C_braunii_renamed_GBG84660:0.14119,C_braunii_renamed_GBG73190:0.07085)n446:0.02933)n441:0.01189,(C_braunii_renamed_GBG72766:0.20066,(C_braunii_renamed_GBG83961:0.04887,C_braunii_renamed_GBG61641:0.06811)n448:0.007)n447:0.06817)n440:0.10004,(C_braunii_renamed_GBG68290:0.1165,(((C_braunii_renamed_GBG86505:0.07817,C_braunii_renamed_GBG63439:0.05112)n452:0.00662,C_braunii_renamed_GBG88114:0.10382)n451:0.01789,(C_braunii_renamed_GBG69145:0.07049,(C_braunii_renamed_GBG64269:0.05791,C_braunii_renamed_GBG80333:0.03915)n454:0.00484)n453:0.01529)n450:0.01007)n449:0.01366)n439:0.02684,(C_braunii_renamed_GBG72022:0.05909,C_braunii_renamed_GBG61602:0.06456)n455:0.00662)n438:0.01127)n437:0.00011,C_braunii_renamed_GBG92452:0.11015)n436:0.00285,C_braunii_renamed_GBG69512:0.06558)n435:0.00129,((C_braunii_renamed_GBG67191:0.10871,(C_braunii_renamed_GBG82843:0.03896,C_braunii_renamed_GBG90837:0.32665)n458:0.16647)n457:0.08666,((C_braunii_renamed_GBG62239:0.14487,(C_braunii_renamed_GBG85900:0.05869,C_braunii_renamed_GBG73853:0.08321)n461:0.04362)n460:0.11093,(C_braunii_renamed_GBG69144:0.16039,C_braunii_renamed_GBG86206:0.45171)n462:0.1244)n459:0.07164)n456:0.06245)n434:0.00283)n433:0.00154)n395:0.00927,(C_braunii_renamed_GBG81220:0.05683,C_braunii_renamed_GBG82683:0.09666)n463:0.02615)n394:0.09122)n392:0.00011,C_braunii_renamed_GBG63296:0.03358)n391:0.00726,(C_braunii_renamed_GBG62939:0.06564,(C_braunii_renamed_GBG75090:0.05835,(C_braunii_renamed_GBG62919:0.04086,(C_braunii_renamed_GBG72606:0.00014,C_braunii_renamed_GBG77613:0.00566)n467:0.06097)n466:0.00736)n465:0.13539)n464:0.03156)n390:0.0305,(C_braunii_renamed_GBG69596:0.03736,(C_braunii_renamed_GBG79028:0.69507,C_braunii_renamed_GBG79263:0.00015)n469:0.04787)n468:0.00514)n389:0.01455)n388:0.00504)n365:0.02572)n262:0.03157)n2:0.00407)n1:0.035835)n0;
```
