## Supplementary material for "Transcriptional responses to arbuscular mycorrhizal symbiosis development are conserved in the early divergent *Marchantia paleacea*": OG0000075_tree.txt

```
((M_flagellaris_scaffold-UCRN-2051611-Megaceros_tosanus:0.42822,(((P_neesiana_scaffold-JHFI-2114341-Pellia_neesiana:0.47938,P_neesiana_scaffold-JHFI-2114449-Pellia_neesiana:0.41991)n4:0.11981,(A_agrestis_renamed_Aagr.utg000069l.93.1:1.08939,(((T_lepidozioides_scaffold-SKQD-2000027-Takakia_lepidozioides:0.65007,M_truncatula_renamed_MTR_5064010:1.14157)n8:0.08445,((A_trichopoda_renamed_ERN01800:0.86795,(A_agrestis_renamed_Aagr.utg000140l.104.1:1.27527,(((Oryza_sativa_renamed_LOC_Os12g34710.1:0.91015,(((B_vulgaris_renamed_KMT07924:0.90151,(((Oryza_sativa_renamed_LOC_Os09g10990.1:0.19822,Oryza_sativa_renamed_LOC_Os11g42600.1:0.03804)n20:0.03243,(Oryza_sativa_renamed_LOC_Os10g30000.1:0.07452,Oryza_sativa_renamed_LOC_Os04g25850.1:0.02602)n21:0.05439)n19:0.0225,(Oryza_sativa_renamed_LOC_Os03g50660.1:0.04655,(Oryza_sativa_renamed_LOC_Os01g36490.1:0.35124,Oryza_sativa_renamed_LOC_Os03g50690.1:0.00012)n23:0.06426)n22:0.006426)n18:0.000714)n17:0.02553,(B_vulgaris_renamed_KMS94773:0.95492,((Oryza_sativa_renamed_LOC_Os05g24360.1:0.12716,Oryza_sativa_renamed_LOC_Os10g08210.1:0.04114)n26:0.11673,(Oryza_sativa_renamed_LOC_Os03g46840.1:0.50139,(Oryza_sativa_renamed_LOC_Os01g25090.1:0.07663,(Oryza_sativa_renamed_LOC_Os03g45570.1:0.03044,Oryza_sativa_renamed_LOC_Os10g08190.1:0.000126)n29:1.26e-05)n28:1.26e-06)n27:1.26e-07)n25:1.4e-08)n24:0.02461)n16:0.11128,((Oryza_sativa_renamed_LOC_Os12g32000.1:0.06104,((Oryza_sativa_renamed_LOC_Os05g11670.1:0.02934,Oryza_sativa_renamed_LOC_Os10g05040.1:0.29234)n33:0.0099,Oryza_sativa_renamed_LOC_Os04g05880.1:0.10059)n32:0.0612)n31:0.01067,Oryza_sativa_renamed_LOC_Os08g28590.1:0.24416)n30:0.45943)n15:0.01799)n14:0.09124,(((Oryza_sativa_renamed_LOC_Os01g39420.1:0.17534,((((Oryza_sativa_renamed_LOC_Os05g10460.1:0.11438,Oryza_sativa_renamed_LOC_Os04g12170.1:0.06665)n40:0.00564,(Oryza_sativa_renamed_LOC_Os09g16620.1:0.0484,Oryza_sativa_renamed_LOC_Os01g32530.1:0.03878)n41:0.00475)n39:0.0036,((((((((((Oryza_sativa_renamed_LOC_Os02g40920.1:0.02959,(((((((Oryza_sativa_renamed_LOC_Os03g14470.1:0.02273,(Oryza_sativa_renamed_LOC_Os04g29980.1:0.05888,Oryza_sativa_renamed_LOC_Os06g37860.1:0.03331)n59:0.03185)n58:0.00451,((L_japonicus_renamed_Lj0g3v0346739.1:0.6126,(Oryza_sativa_renamed_LOC_Os06g31690.1:0.01801,(Oryza_sativa_renamed_LOC_Os06g31556.1:0.00064,Oryza_sativa_renamed_LOC_Os04g07870.1:0.000153)n63:1.53e-05)n62:1.7e-06)n61:0.56672,((M_truncatula_renamed_MTR_1027850:0.48964,T_lepidozioides_scaffold-SKQD-2066266-Takakia_lepidozioides:0.55506)n65:0.22071,(Oryza_sativa_renamed_LOC_Os02g34920.1:0.67828,(Oryza_sativa_renamed_LOC_Os06g20560.1:0.16386,(Oryza_sativa_renamed_LOC_Os04g19240.1:0.25198,Oryza_sativa_renamed_LOC_Os05g06210.1:9e-05)n68:9e-06)n67:9e-07)n66:1e-07)n64:0.43697)n60:0.02289)n57:0.0001,(Oryza_sativa_renamed_LOC_Os05g32950.1:0.03736,(Oryza_sativa_renamed_LOC_Os04g19190.1:0.04764,Oryza_sativa_renamed_LOC_Os10g06990.1:0.04306)n70:0.00835)n69:0.00615)n56:0.00127,Oryza_sativa_renamed_LOC_Os10g25760.1:0.0252)n55:0.00121,((Oryza_sativa_renamed_LOC_Os04g24920.1:0.02722,Oryza_sativa_renamed_LOC_Os04g25730.1:0.02594)n72:0.00534,Oryza_sativa_renamed_LOC_Os05g28420.1:0.01724)n71:0.00748)n54:0.00065,Oryza_sativa_renamed_LOC_Os11g22980.1:0.07566)n53:0.00017,((Oryza_sativa_renamed_LOC_Os08g31400.1:0.02908,Oryza_sativa_renamed_LOC_Os06g32660.1:0.04271)n74:0.00208,(Oryza_sativa_renamed_LOC_Os09g13320.1:0.0334,Oryza_sativa_renamed_LOC_Os07g13400.1:0.31717)n75:0.01197)n73:0.00137)n52:0.00164)n51:0.00017,(Oryza_sativa_renamed_LOC_Os09g23870.1:0.00024,Oryza_sativa_renamed_LOC_Os10g01490.1:2.15978)n76:0.12487)n50:0.00066,((Oryza_sativa_renamed_LOC_Os08g12880.1:0.02044,(((Oryza_sativa_renamed_LOC_Os08g13150.1:0.22265,(Oryza_sativa_renamed_LOC_Os08g32280.1:0.01186,Oryza_sativa_renamed_LOC_Os10g06980.1:0.03482)n82:0.00422)n81:0.00011,(Oryza_sativa_renamed_LOC_Os06g42350.1:0.15239,Oryza_sativa_renamed_LOC_Os07g02750.1:0.01645)n83:0.02874)n80:0.02311,(Oryza_sativa_renamed_LOC_Os06g22900.1:0.03964,((Oryza_sativa_renamed_LOC_Os05g10470.1:0.011,Oryza_sativa_renamed_LOC_Os09g23830.1:0.05572)n86:0.00015,(Oryza_sativa_renamed_LOC_Os11g24100.1:0.03934,Oryza_sativa_renamed_LOC_Os07g24020.1:0.17464)n87:0.00794)n85:0.02733)n84:0.01309)n79:0.0476)n78:0.00633,(((((((Oryza_sativa_renamed_LOC_Os05g32940.1:0.14004,Oryza_sativa_renamed_LOC_Os07g15290.1:0.06158)n94:0.00997,(Oryza_sativa_renamed_LOC_Os06g31700.1:0.01271,Oryza_sativa_renamed_LOC_Os06g31562.1:0.00014)n95:0.02898)n93:0.00474,Oryza_sativa_renamed_LOC_Os08g27420.1:0.0524)n92:0.00477,Oryza_sativa_renamed_LOC_Os07g32190.1:0.01705)n91:0.00216,Oryza_sativa_renamed_LOC_Os07g01390.1:0.06285)n90:0.00126,(Oryza_sativa_renamed_LOC_Os01g34290.1:0.04587,(Oryza_sativa_renamed_LOC_Os09g20080.1:0.01639,(Oryza_sativa_renamed_LOC_Os12g25390.1:0.31211,(((Oryza_sativa_renamed_LOC_Os03g14460.1:0.00673,Oryza_sativa_renamed_LOC_Os03g27670.1:0.1956)n101:0.02985,(((((Oryza_sativa_renamed_LOC_Os09g13280.1:0.12492,(Oryza_sativa_renamed_LOC_Os04g08720.1:0.16279,Oryza_sativa_renamed_LOC_Os12g16070.1:0.68844)n107:0.08814)n106:0.0175,Oryza_sativa_renamed_LOC_Os11g08650.1:0.11616)n105:0.04704,Oryza_sativa_renamed_LOC_Os07g11780.1:0.09459)n104:0.01149,Oryza_sativa_renamed_LOC_Os05g27990.1:0.18681)n103:0.00506,Oryza_sativa_renamed_LOC_Os09g16630.1:0.07391)n102:0.07835)n100:0.06096,Oryza_sativa_renamed_LOC_Os10g14140.1:0.00155)n99:0.11855)n98:0.33111)n97:0.00638)n96:0.01378)n89:0.01711,Oryza_sativa_renamed_LOC_Os02g34200.1:0.06889)n88:0.0095)n77:0.00795)n49:0.04068,Oryza_sativa_renamed_LOC_Os12g27010.1:0.03817)n48:0.00015,Oryza_sativa_renamed_LOC_Os06g21030.1:0.01429)n47:0.00011,(Oryza_sativa_renamed_LOC_Os08g17230.1:0.02262,(Oryza_sativa_renamed_LOC_Os05g38430.1:0.02146,Oryza_sativa_renamed_LOC_Os09g02500.1:0.02504)n109:0.00372)n108:0.00149)n46:0.02134,(((Oryza_sativa_renamed_LOC_Os07g18530.1:0.01647,(((Oryza_sativa_renamed_LOC_Os11g26090.1:0.01565,(Oryza_sativa_renamed_LOC_Os10g27140.1:0.01149,Oryza_sativa_renamed_LOC_Os11g19190.1:0.0253)n116:0.00119)n115:0.00096,Oryza_sativa_renamed_LOC_Os07g34450.1:0.01364)n114:0.00017,Oryza_sativa_renamed_LOC_Os03g57799.1:0.02322)n113:0.00018)n112:0.00017,(Oryza_sativa_renamed_LOC_Os09g09880.1:0.05296,(Oryza_sativa_renamed_LOC_Os10g04150.1:0.02531,Oryza_sativa_renamed_LOC_Os09g26630.1:0.00489)n118:0.00382)n117:0.00031)n111:0.00014,((((Oryza_sativa_renamed_LOC_Os03g30370.1:0.01412,(Oryza_sativa_renamed_LOC_Os08g16380.1:0.08193,Oryza_sativa_renamed_LOC_Os09g18120.1:0.4446)n123:0.02253)n122:0.00328,(Oryza_sativa_renamed_LOC_Os02g07610.1:0.0069,Oryza_sativa_renamed_LOC_Os02g28260.1:0.06845)n124:0.00338)n121:0.001,((Oryza_sativa_renamed_LOC_Os04g22160.1:0.04021,Oryza_sativa_renamed_LOC_Os10g14130.1:0.01084)n126:0.00015,((Oryza_sativa_renamed_LOC_Os03g45510.1:0.01735,(Oryza_sativa_renamed_LOC_Os07g32200.1:0.03742,Oryza_sativa_renamed_LOC_Os09g04010.1:0.01186)n129:0.00405)n128:0.00768,(((Oryza_sativa_renamed_LOC_Os11g23010.1:0.02972,((Oryza_sativa_renamed_LOC_Os02g26180.1:0.05221,Oryza_sativa_renamed_LOC_Os11g33010.1:0.00955)n134:0.00307,Oryza_sativa_renamed_LOC_Os07g29000.1:0.0097)n133:0.00282)n132:0.00014,Oryza_sativa_renamed_LOC_Os11g20590.1:0.01746)n131:0.0001,Oryza_sativa_renamed_LOC_Os12g40610.1:0.01723)n130:0.00269)n127:0.00016)n125:0.00014)n120:0.00015,(Oryza_sativa_renamed_LOC_Os05g51290.1:0.01374,Oryza_sativa_renamed_LOC_Os03g57808.1:0.00918)n135:0.00137)n119:0.00016)n110:0.00379)n45:0.02448,(Oryza_sativa_renamed_LOC_Os06g29420.1:0.01928,(Oryza_sativa_renamed_LOC_Os10g17970.1:0.04172,Oryza_sativa_renamed_LOC_Os03g37750.1:0.02006)n137:0.00255)n136:0.00268)n44:0.00018,Oryza_sativa_renamed_LOC_Os10g23990.1:0.02408)n43:0.00024,((Oryza_sativa_renamed_LOC_Os03g13920.1:0.04281,Oryza_sativa_renamed_LOC_Os05g35100.1:0.02043)n139:0.00554,(Oryza_sativa_renamed_LOC_Os06g21280.1:0.0332,Oryza_sativa_renamed_LOC_Os12g25550.1:0.04083)n140:0.00223)n138:0.02787)n42:0.01058)n38:0.01604,((L_japonicus_renamed_Lj0g3v0356549.1:0.17262,(B_vulgaris_renamed_KMS64878:0.00014,B_vulgaris_renamed_KMT08088:0.07486)n143:0.50767)n142:0.34275,(Oryza_sativa_renamed_LOC_Os11g47080.1:0.06931,(Oryza_sativa_renamed_LOC_Os10g18740.1:0.10026,Oryza_sativa_renamed_LOC_Os12g13420.1:0.752562)n145:0.0752562)n144:0.0083618)n141:0.39069)n37:0.05324)n36:0.02715,(B_vulgaris_renamed_KMS64596:0.49034,(Oryza_sativa_renamed_LOC_Os11g19310.1:0.07916,((Oryza_sativa_renamed_LOC_Os12g35370.1:0.04213,Oryza_sativa_renamed_LOC_Os07g15690.1:0.07039)n149:0.00394,(((((Oryza_sativa_renamed_LOC_Os10g11660.1:0.02589,Oryza_sativa_renamed_LOC_Os12g32090.1:0.02201)n154:0.00098,(Oryza_sativa_renamed_LOC_Os12g11780.1:0.01633,Oryza_sativa_renamed_LOC_Os10g26090.1:0.02573)n155:0.00014)n153:0.00085,(((Oryza_sativa_renamed_LOC_Os11g43280.1:0.11913,(Oryza_sativa_renamed_LOC_Os04g22810.1:0.13579,Oryza_sativa_renamed_LOC_Os11g18520.1:0.06501)n159:0.01378)n158:0.01513,Oryza_sativa_renamed_LOC_Os11g35520.1:0.09661)n157:0.02298,((Oryza_sativa_renamed_LOC_Os04g20390.1:0.04649,Oryza_sativa_renamed_LOC_Os09g18130.1:0.04092)n161:0.00199,Oryza_sativa_renamed_LOC_Os12g14180.1:0.02845)n160:0.00048)n156:0.00015)n152:0.00421,(Oryza_sativa_renamed_LOC_Os08g30450.1:0.03049,((Oryza_sativa_renamed_LOC_Os07g26470.1:0.0442,Oryza_sativa_renamed_LOC_Os08g16140.1:0.03338)n164:0.00235,(Oryza_sativa_renamed_LOC_Os03g33080.1:0.05212,Oryza_sativa_renamed_LOC_Os11g26320.1:0.03582)n165:0.00338)n163:0.00133)n162:0.00308)n151:0.00111,(Oryza_sativa_renamed_LOC_Os09g17490.1:0.23258,(Oryza_sativa_renamed_LOC_Os11g18510.1:0.08187,(Oryza_sativa_renamed_LOC_Os07g29160.1:0.05549,(Oryza_sativa_renamed_LOC_Os08g29830.1:0.12396,Oryza_sativa_renamed_LOC_Os11g15320.1:0.000126)n169:1.26e-05)n168:1.26e-06)n167:1.26e-07)n166:1.26e-08)n150:1.26e-09)n148:1.26e-10)n147:1.4e-11)n146:0.4866)n35:0.19197,(Oryza_sativa_renamed_LOC_Os05g38890.1:0.07869,(Oryza_sativa_renamed_LOC_Os02g29920.1:0.29169,(Oryza_sativa_renamed_LOC_Os01g24610.1:0.04065,(((Oryza_sativa_renamed_LOC_Os06g36440.1:0.00196,(Oryza_sativa_renamed_LOC_Os08g26010.1:0.0597,(((Oryza_sativa_renamed_LOC_Os04g23650.1:0.00451,Oryza_sativa_renamed_LOC_Os04g02390.1:0.05701)n179:0.00119,(Oryza_sativa_renamed_LOC_Os01g01550.1:0.05296,Oryza_sativa_renamed_LOC_Os07g35840.1:0.07584)n180:0.0791)n178:0.06253,Oryza_sativa_renamed_LOC_Os08g05400.1:0.00203)n177:0.01289)n176:0.09189)n175:0.00297,Oryza_sativa_renamed_LOC_Os04g21670.1:0.27761)n174:0.04229,(Oryza_sativa_renamed_LOC_Os12g23810.1:0.06892,((P_dactylifera_renamed_XP_008779730.2:0.00014,(Oryza_sativa_renamed_LOC_Os05g50040.1:0.00391,(((Oryza_sativa_renamed_LOC_Os06g33050.1:0.04072,((((Oryza_sativa_renamed_LOC_Os03g29020.1:0.0348,(Oryza_sativa_renamed_LOC_Os04g12230.1:0.03751,Oryza_sativa_renamed_LOC_Os04g21700.1:0.02185)n192:0.0045)n191:0.00451,((Oryza_sativa_renamed_LOC_Os04g14280.1:0.09799,(Oryza_sativa_renamed_LOC_Os04g16010.1:0.00152,Oryza_sativa_renamed_LOC_Os08g20740.1:0.36338)n195:0.05883)n194:0.03466,Oryza_sativa_renamed_LOC_Os10g04290.1:0.04938)n193:0.01732)n190:0.02576,((Oryza_sativa_renamed_LOC_Os11g47050.1:0.0317,(Oryza_sativa_renamed_LOC_Os07g42010.1:0.02184,Oryza_sativa_renamed_LOC_Os05g38900.1:0.02171)n198:0.00015)n197:0.00014,Oryza_sativa_renamed_LOC_Os04g09310.1:0.04292)n196:0.00354)n189:0.00275,(((Oryza_sativa_renamed_LOC_Os02g29930.1:0.01747,(Oryza_sativa_renamed_LOC_Os12g40250.1:0.02322,(Oryza_sativa_renamed_LOC_Os01g24640.1:0.037,(Oryza_sativa_renamed_LOC_Os06g23920.1:0.07321,Oryza_sativa_renamed_LOC_Os12g25330.1:0.0105)n204:0.00516)n203:0.00829)n202:0.00015)n201:0.00308,Oryza_sativa_renamed_LOC_Os09g12810.1:0.02909)n200:0.00081,((Oryza_sativa_renamed_LOC_Os06g23630.1:0.07883,(Oryza_sativa_renamed_LOC_Os02g34020.1:0.03481,((((Oryza_sativa_renamed_LOC_Os09g22190.1:0.0381,Oryza_sativa_renamed_LOC_Os06g16510.1:0.13654)n211:0.09706,Oryza_sativa_renamed_LOC_Os10g12110.1:0.09743)n210:0.00015,Oryza_sativa_renamed_LOC_Os03g26610.1:0.0488)n209:0.01961,Oryza_sativa_renamed_LOC_Os05g01150.1:0.22822)n208:0.07321)n207:0.00413)n206:0.00683,Oryza_sativa_renamed_LOC_Os04g08150.1:0.04715)n205:0.01125)n199:0.00146)n188:0.00591)n187:0.00935,((((Oryza_sativa_renamed_LOC_Os08g33760.1:0.05035,Oryza_sativa_renamed_LOC_Os11g43110.1:0.04117)n215:0.00344,Oryza_sativa_renamed_LOC_Os08g23910.1:0.03839)n214:0.00097,Oryza_sativa_renamed_LOC_Os05g23750.1:0.00183)n213:0.00168,Oryza_sativa_renamed_LOC_Os10g14295.1:0.02998)n212:0.0014)n186:0.00191,((Oryza_sativa_renamed_LOC_Os11g45880.1:0.00609,((Oryza_sativa_renamed_LOC_Os08g04330.1:0.00016,Oryza_sativa_renamed_LOC_Os04g15990.1:0.0664)n219:0.02032,(Oryza_sativa_renamed_LOC_Os01g63760.1:0.03613,Oryza_sativa_renamed_LOC_Os12g13180.1:0.06985)n220:0.0191)n218:0.00014)n217:0.00323,Oryza_sativa_renamed_LOC_Os04g13620.1:0.01034)n216:0.002304)n185:0.0002304)n184:2.56e-05)n183:0.00026,(L_japonicus_renamed_Lj0g3v0042359.1:0.80619,((Oryza_sativa_renamed_LOC_Os03g62450.1:0.00504,(((((Oryza_sativa_renamed_LOC_Os07g22880.1:0.027,Oryza_sativa_renamed_LOC_Os07g13860.1:0.05232)n228:0.00821,((Oryza_sativa_renamed_LOC_Os11g43120.1:0.02958,Oryza_sativa_renamed_LOC_Os03g37610.1:0.02873)n230:0.00729,(Oryza_sativa_renamed_LOC_Os04g06260.1:0.03345,Oryza_sativa_renamed_LOC_Os11g12730.1:0.02668)n231:0.00599)n229:0.00369)n227:0.01097,Oryza_sativa_renamed_LOC_Os11g12450.1:0.02761)n226:0.0042,(Oryza_sativa_renamed_LOC_Os08g42230.1:0.00849,(Oryza_sativa_renamed_LOC_Os04g01820.1:0.01651,Oryza_sativa_renamed_LOC_Os06g32740.1:0.01038)n233:0.01267)n232:0.0129)n225:0.00784,(Oryza_sativa_renamed_LOC_Os07g11540.1:0.00642,Oryza_sativa_renamed_LOC_Os04g23670.1:0.00426)n234:0.0016)n224:0.00015)n223:0.02125,(Oryza_sativa_renamed_LOC_Os07g36010.1:0.04095,((Oryza_sativa_renamed_LOC_Os01g37420.1:0.00268,((Oryza_sativa_renamed_LOC_Os04g03040.1:0.00083,(Oryza_sativa_renamed_LOC_Os01g24310.1:0.00252,((((Oryza_sativa_renamed_LOC_Os12g29230.1:0.01434,(Oryza_sativa_renamed_LOC_Os04g19820.1:0.01697,Oryza_sativa_renamed_LOC_Os07g30530.1:0.00397)n245:0.00193)n244:0.00015,Oryza_sativa_renamed_LOC_Os12g12840.1:0.00014)n243:0.0002,Oryza_sativa_renamed_LOC_Os08g26090.1:0.00336)n242:0.00202,Oryza_sativa_renamed_LOC_Os08g32830.1:0.00084)n241:0.00024)n240:0.00016)n239:0.01903,Oryza_sativa_renamed_LOC_Os12g28810.1:0.01)n238:0.02566)n237:0.00045,((((Oryza_sativa_renamed_LOC_Os08g36280.1:0.00166,Oryza_sativa_renamed_LOC_Os08g44970.1:0.00276)n249:0.00084,((Oryza_sativa_renamed_LOC_Os12g39760.1:0.00438,(Oryza_sativa_renamed_LOC_Os05g48550.1:0.00874,Oryza_sativa_renamed_LOC_Os07g45900.1:0.02781)n252:0.01171)n251:0.00153,Oryza_sativa_renamed_LOC_Os11g30460.1:0.0034)n250:0.00014)n248:0.00015,Oryza_sativa_renamed_LOC_Os04g11930.1:0.00188)n247:0.00927,(Oryza_sativa_renamed_LOC_Os11g27590.1:0.00266,(Oryza_sativa_renamed_LOC_Os04g49090.1:0.0025,(Oryza_sativa_renamed_LOC_Os06g49580.1:0.00673,(Oryza_sativa_renamed_LOC_Os01g20130.1:0.00259,(Oryza_sativa_renamed_LOC_Os06g16680.1:0.04539,(Oryza_sativa_renamed_LOC_Os04g06270.1:0.10289,(((Oryza_sativa_renamed_LOC_Os04g37850.1:0.011,Oryza_sativa_renamed_LOC_Os05g25010.1:0.0397)n261:0.0063,(Oryza_sativa_renamed_LOC_Os07g24940.1:0.02587,(Oryza_sativa_renamed_LOC_Os07g16900.1:0.02241,Oryza_sativa_renamed_LOC_Os06g16660.1:0.01912)n263:0.0045)n262:0.00324)n260:0.02345,(((Oryza_sativa_renamed_LOC_Os01g59260.1:0.00083,(Oryza_sativa_renamed_LOC_Os12g11230.1:0.00167,(Oryza_sativa_renamed_LOC_Os07g35240.1:0.03494,Oryza_sativa_renamed_LOC_Os11g08810.1:0.00081)n268:0.00553)n267:0.00014)n266:0.0166,(Oryza_sativa_renamed_LOC_Os04g26690.1:0.03207,Oryza_sativa_renamed_LOC_Os06g41460.1:0.00639)n269:0.00011)n265:0.00012,Oryza_sativa_renamed_LOC_Os04g05610.1:0.00903)n264:0.00628)n259:0.01925)n258:0.000423)n257:4.23e-05)n256:4.23e-06)n255:4.23e-07)n254:4.23e-08)n253:4.23e-09)n246:4.23e-10)n236:4.23e-11)n235:4.23e-12)n222:4.7e-13)n221:0.00022)n182:0.00842)n181:0.03714)n173:0.01553)n172:0.02502)n171:0.02637)n170:0.26405)n34:0.25598)n13:0.07917,((Oryza_sativa_renamed_LOC_Os02g56620.1:0.37715,Oryza_sativa_renamed_LOC_Os10g21956.1:0.62724)n271:0.41073,(((((Oryza_sativa_renamed_LOC_Os11g47446.1:0.22158,Oryza_sativa_renamed_LOC_Os06g23320.1:0.04874)n276:0.04217,Oryza_sativa_renamed_LOC_Os06g24210.1:0.06365)n275:0.05019,(Oryza_sativa_renamed_LOC_Os03g27700.1:0.59721,(Oryza_sativa_renamed_LOC_Os05g12200.1:0.00014,Oryza_sativa_renamed_LOC_Os05g20590.1:0.99549)n278:0.00014)n277:0.24633)n274:0.09303,((((M_truncatula_renamed_MTR_5004690:1.72466,(Oryza_sativa_renamed_LOC_Os04g04080.1:0.08272,(Oryza_sativa_renamed_LOC_Os09g22060.1:0.23381,Oryza_sativa_renamed_LOC_Os11g11670.1:0.000171)n284:1.71e-05)n283:1.9e-06)n282:0.55327,(B_vulgaris_renamed_KMT08712:1.25097,(Oryza_sativa_renamed_LOC_Os12g16580.1:0.10649,(((Oryza_sativa_renamed_LOC_Os01g24140.1:0.05645,Oryza_sativa_renamed_LOC_Os11g16640.1:0.14697)n289:0.00432,Oryza_sativa_renamed_LOC_Os11g19010.1:0.08795)n288:0.00861,((Oryza_sativa_renamed_LOC_Os08g24280.1:0.05193,Oryza_sativa_renamed_LOC_Os12g25000.1:0.04818)n291:0.00711,(((Oryza_sativa_renamed_LOC_Os01g24910.1:0.03276,(Oryza_sativa_renamed_LOC_Os03g39598.1:0.0283,Oryza_sativa_renamed_LOC_Os11g30730.1:0.03691)n295:0.0554)n294:0.00271,((((Oryza_sativa_renamed_LOC_Os08g15750.1:0.04172,Oryza_sativa_renamed_LOC_Os02g14560.1:0.02109)n299:0.0026,(Oryza_sativa_renamed_LOC_Os01g19720.1:0.02198,(((Oryza_sativa_renamed_LOC_Os09g01770.1:0.03484,Oryza_sativa_renamed_LOC_Os11g23760.1:0.09948)n303:0.17824,Oryza_sativa_renamed_LOC_Os08g15810.1:0.01113)n302:0.05214,Oryza_sativa_renamed_LOC_Os04g24690.1:0.02121)n301:0.00015)n300:0.00845)n298:0.00212,(Oryza_sativa_renamed_LOC_Os04g21510.1:0.04562,(((Oryza_sativa_renamed_LOC_Os04g41650.1:0.02651,Oryza_sativa_renamed_LOC_Os02g21730.1:0.03355)n307:0.00109,(Oryza_sativa_renamed_LOC_Os09g01760.1:0.06048,(Oryza_sativa_renamed_LOC_Os05g14420.1:0.0513,Oryza_sativa_renamed_LOC_Os02g13240.1:0.01665)n309:0.00987)n308:0.00264)n306:0.00261,((Oryza_sativa_renamed_LOC_Os06g19520.1:0.0246,((Oryza_sativa_renamed_LOC_Os05g25160.1:0.02783,Oryza_sativa_renamed_LOC_Os11g10580.1:0.05324)n313:0.01027,(Oryza_sativa_renamed_LOC_Os06g41250.1:0.25165,Oryza_sativa_renamed_LOC_Os11g19000.1:0.09726)n314:0.05681)n312:0.00185)n311:0.00085,((T_lepidozioides_scaffold-SKQD-2066777-Takakia_lepidozioides:1.86454,(Oryza_sativa_renamed_LOC_Os03g49030.1:0.02936,((((Oryza_sativa_renamed_LOC_Os03g45820.1:0.01905,Oryza_sativa_renamed_LOC_Os12g12780.1:0.02113)n321:0.00123,(Oryza_sativa_renamed_LOC_Os07g11350.1:0.01343,Oryza_sativa_renamed_LOC_Os12g09900.1:0.03646)n322:0.00345)n320:0.00015,Oryza_sativa_renamed_LOC_Os04g03620.1:0.01986)n319:0.01047,(Oryza_sativa_renamed_LOC_Os12g29640.1:0.02269,(Oryza_sativa_renamed_LOC_Os11g09760.1:0.0232,((Oryza_sativa_renamed_LOC_Os08g15760.1:0.03254,Oryza_sativa_renamed_LOC_Os08g16170.1:0.0494)n326:0.02441,Oryza_sativa_renamed_LOC_Os01g57160.1:0.000126)n325:1.26e-05)n324:1.26e-06)n323:1.26e-07)n318:1.26e-08)n317:1.4e-09)n316:0.08254,(L_japonicus_renamed_Lj0g3v0261549.2:1.24957,(Oryza_sativa_renamed_LOC_Os09g08780.1:0.02988,(Oryza_sativa_renamed_LOC_Os02g13230.1:0.0156,((((Oryza_sativa_renamed_LOC_Os11g28040.1:0.078,(Oryza_sativa_renamed_LOC_Os12g25010.1:0.03766,(((Oryza_sativa_renamed_LOC_Os01g22150.1:0.06117,Oryza_sativa_renamed_LOC_Os03g39594.1:0.01483)n337:0.0122,Oryza_sativa_renamed_LOC_Os04g41660.1:0.17447)n336:0.00121,Oryza_sativa_renamed_LOC_Os03g46270.1:0.02697)n335:0.02021)n334:0.00012)n333:0.00014,(Oryza_sativa_renamed_LOC_Os08g17720.1:0.04597,Oryza_sativa_renamed_LOC_Os02g30400.1:0.01398)n338:0.00015)n332:0.00015,Oryza_sativa_renamed_LOC_Os10g10680.1:0.04175)n331:0.00222,((((((Oryza_sativa_renamed_LOC_Os11g28030.1:0.08909,Oryza_sativa_renamed_LOC_Os01g33590.1:0.03638)n344:0.00663,Oryza_sativa_renamed_LOC_Os08g28750.1:0.08025)n343:0.00514,Oryza_sativa_renamed_LOC_Os10g09280.1:0.10338)n342:0.00014,Oryza_sativa_renamed_LOC_Os08g15800.1:0.06277)n341:0.00272,Oryza_sativa_renamed_LOC_Os08g15320.1:0.0367)n340:0.0046,(Oryza_sativa_renamed_LOC_Os02g27050.1:0.02511,Oryza_sativa_renamed_LOC_Os11g30720.1:0.000126)n345:1.26e-05)n339:1.26e-06)n330:1.26e-07)n329:1.26e-08)n328:1.4e-09)n327:0.05608)n315:0.02251)n310:0.0012)n305:0.01219)n304:0.00017)n297:0.00335,Oryza_sativa_renamed_LOC_Os10g20970.1:0.06146)n296:0.00109)n293:0.00419,Oryza_sativa_renamed_LOC_Os08g15820.1:0.000126)n292:1.26e-05)n290:1.26e-06)n287:1.26e-07)n286:1.4e-08)n285:0.0586)n281:0.03107,Oryza_sativa_renamed_LOC_Os11g33420.1:0.28993)n280:0.006,((Oryza_sativa_renamed_LOC_Os10g19310.1:0.13081,Oryza_sativa_renamed_LOC_Os10g18840.1:0.08149)n347:0.07868,Oryza_sativa_renamed_LOC_Os10g20320.1:0.10689)n346:0.01709)n279:0.17747)n273:0.07329,(((Oryza_sativa_renamed_LOC_Os06g31810.1:0.25648,Oryza_sativa_renamed_LOC_Os12g31040.1:0.11889)n350:0.1573,Oryza_sativa_renamed_LOC_Os04g28770.1:0.12078)n349:0.05948,(Oryza_sativa_renamed_LOC_Os06g32030.1:0.01002,Oryza_sativa_renamed_LOC_Os06g31940.1:0.001647)n351:0.0001647)n348:1.647e-05)n272:1.647e-06)n270:1.647e-07)n12:1.83e-08)n11:0.00856)n10:0.02933,((((M_truncatula_renamed_MTR_4026570:0.46157,M_truncatula_renamed_MTR_4013040:0.89963)n355:0.53545,(Oryza_sativa_renamed_LOC_Os07g31350.1:1.09492,(Z_mays_renamed_A0A1D6J3C1:1.39161,B_vulgaris_renamed_KMS64632:1.70678)n357:0.4914)n356:0.09691)n354:0.14085,Oryza_sativa_renamed_LOC_Os12g34280.1:1.05423)n353:0.31184,(((((Oryza_sativa_renamed_LOC_Os11g15290.1:0.14653,(Oryza_sativa_renamed_LOC_Os11g41730.1:0.00241,(Oryza_sativa_renamed_LOC_Os06g40530.1:0.02283,Oryza_sativa_renamed_LOC_Os09g06920.1:0.00015)n364:0.00257)n363:0.12633)n362:0.3577,((P_dactylifera_renamed_XP_026656364.1:0.03913,P_dactylifera_renamed_XP_026665310.1:0.00826)n366:0.01912,P_dactylifera_renamed_XP_008780382.2:0.00014)n365:0.45185)n361:0.20218,(((M_truncatula_renamed_MTR_8057120:0.01069,M_truncatula_renamed_MTR_4014530:0.01083)n369:0.04199,((M_truncatula_renamed_MTR_8040975:0.0525,M_truncatula_renamed_MTR_0464s0010:0.40853)n371:0.04344,(M_truncatula_renamed_MTR_4088560:0.25332,M_truncatula_renamed_MTR_5048720:0.14515)n372:0.0559)n370:0.40893)n368:0.51914,((L_japonicus_renamed_Lj0g3v0065319.1:0.04193,(L_japonicus_renamed_Lj1g3v2264840.1:0,L_japonicus_renamed_Lj1g3v2264840.2:0)n375:0.00015)n374:0.48984,L_japonicus_renamed_Lj2g3v0604190.1:0.187506)n373:0.020834)n367:0.35125)n360:0.04308,(((Oryza_sativa_renamed_LOC_Os07g40360.1:0.03565,(Oryza_sativa_renamed_LOC_Os09g13020.1:0.38529,Oryza_sativa_renamed_LOC_Os11g21970.1:0.00014)n379:0.05281)n378:0.66406,(B_vulgaris_renamed_KMT08055:0.35798,(((L_angustifolius_renamed_OIV89672:0.20568,L_japonicus_renamed_Lj0g3v0195969.1:1.45743)n383:0.07453,(A_trichopoda_renamed_ERM97411:0.38922,(L_japonicus_renamed_Lj0g3v0019169.1:0.22513,((L_japonicus_renamed_Lj0g3v0336009.1:0.23059,(L_japonicus_renamed_Lj0g3v0125179.1:0.00014,L_japonicus_renamed_Lj0g3v0125189.1:0.00014)n388:0.17376)n387:0.01979,L_japonicus_renamed_Lj2g3v1925770.1:0.016524)n386:0.0016524)n385:0.0001836)n384:0.14421)n382:0.08189,L_japonicus_renamed_Lj0g3v0299549.1:0.749511)n381:0.083279)n380:0.09221)n377:0.05311,((A_trichopoda_renamed_ERM93394:0.30286,A_trichopoda_renamed_ERM93430:0.46199)n390:0.19153,(((Oryza_sativa_renamed_LOC_Os08g30250.1:0.47636,(P_dactylifera_renamed_XP_008796236.1:0.02506,(P_dactylifera_renamed_XP_026657307.1:0.10904,P_dactylifera_renamed_XP_008775203.1:0.0433)n395:0.00409)n394:0.42431)n393:0.01279,(P_dactylifera_renamed_XP_026657308.1:0.48813,(B_vulgaris_renamed_KMT02057:1.03917,(Oryza_sativa_renamed_LOC_Os09g19440.1:1.25777,(Oryza_sativa_renamed_LOC_Os11g03330.1:0.01705,(((Oryza_sativa_renamed_LOC_Os11g03340.1:0.00014,Oryza_sativa_renamed_LOC_Os04g29620.1:0.0105)n402:0.00173,Oryza_sativa_renamed_LOC_Os07g28590.1:1.62673)n401:0.00054,((Oryza_sativa_renamed_LOC_Os02g32880.1:0.00697,Oryza_sativa_renamed_LOC_Os10g21980.1:0.00789)n404:0.00015,(Oryza_sativa_renamed_LOC_Os11g22240.1:0.021,Oryza_sativa_renamed_LOC_Os02g32890.1:0.001026)n405:0.0001026)n403:1.026e-05)n400:1.026e-06)n399:1.026e-07)n398:1.14e-08)n397:0.037026)n396:0.004114)n392:0.11337,(B_vulgaris_renamed_KMS94665:0.71798,(((P_dactylifera_renamed_XP_008812530.1:0.03339,(P_dactylifera_renamed_XP_008778797.1:0.04326,(P_dactylifera_renamed_XP_026657613.1:0.03744,((P_dactylifera_renamed_XP_008783752.1:0,P_dactylifera_renamed_XP_008810241.1:0)n413:0.02908,(P_dactylifera_renamed_XP_008777946.1:0.06427,(P_dactylifera_renamed_XP_008812290.1:0.0157,P_dactylifera_renamed_XP_008775386.1:0.19628)n415:0.01778)n414:0.00224)n412:0.00281)n411:0.0038)n410:0.0057)n409:0.36822,((((Oryza_sativa_renamed_LOC_Os10g11250.1:0.01434,(Oryza_sativa_renamed_LOC_Os08g17030.1:0.01563,Oryza_sativa_renamed_LOC_Os12g32120.1:0.10197)n420:0.00046)n419:0.16651,(Oryza_sativa_renamed_LOC_Os02g14520.1:0.12274,(Oryza_sativa_renamed_LOC_Os08g10740.2:0,Oryza_sativa_renamed_LOC_Os08g10740.1:0)n422:0.12123)n421:0.11057)n418:0.16695,((Oryza_sativa_renamed_LOC_Os06g16050.1:0.2331,(Oryza_sativa_renamed_LOC_Os04g16080.1:0.23209,(Oryza_sativa_renamed_LOC_Os04g43870.1:0.05279,(Oryza_sativa_renamed_LOC_Os02g37220.1:0.00238,Oryza_sativa_renamed_LOC_Os06g13270.1:0.00079)n427:0.00012)n426:0.11713)n425:0.09982)n424:0.16793,((Oryza_sativa_renamed_LOC_Os09g11910.1:0.0281,Oryza_sativa_renamed_LOC_Os08g36870.1:0.0083)n429:0.02976,(Oryza_sativa_renamed_LOC_Os08g40360.1:0.01342,(Oryza_sativa_renamed_LOC_Os08g36880.1:0.00226,Oryza_sativa_renamed_LOC_Os12g16000.1:0.03377)n431:0.00014)n430:0.01744)n428:0.34212)n423:0.04193)n417:0.27383,Oryza_sativa_renamed_LOC_Os03g26350.1:0.623907)n416:0.069323)n408:0.06627,(Oryza_sativa_renamed_LOC_Os09g16790.1:0.03871,Oryza_sativa_renamed_LOC_Os02g34130.1:0.01976)n432:0.324828)n407:0.036092)n406:0.095778)n391:0.010642)n389:0.04265)n376:0.0579)n359:0.04037,(((((P_patens_renamed_P311_24330V3.1:0.48158,(B_vulgaris_renamed_KMT17157:0.16105,B_vulgaris_renamed_KMT07743:0.85265)n438:0.95058)n437:0.53892,(L_japonicus_renamed_Lj0g3v0251719.1:0.21494,L_japonicus_renamed_Lj0g3v0137479.1:0.00015)n439:0.20262)n436:0.2883,(((Oryza_sativa_renamed_LOC_Os10g20280.1:0.01636,(Oryza_sativa_renamed_LOC_Os05g11270.1:0.01686,(Oryza_sativa_renamed_LOC_Os08g27980.1:0.14566,(Oryza_sativa_renamed_LOC_Os05g11280.1:0.02284,Oryza_sativa_renamed_LOC_Os04g27210.1:0.02345)n445:0.03045)n444:0.03564)n443:0.00411)n442:0.00357,((Oryza_sativa_renamed_LOC_Os04g27240.1:0.03744,(Oryza_sativa_renamed_LOC_Os08g27990.1:0.03676,Oryza_sativa_renamed_LOC_Os07g40640.1:1.93152)n448:0.00036)n447:0.02695,(Oryza_sativa_renamed_LOC_Os07g11160.1:0.0061,Oryza_sativa_renamed_LOC_Os02g03630.1:0.00638)n449:0.00734)n446:0.00208)n441:0.22794,(((Oryza_sativa_renamed_LOC_Os12g35940.1:0.00162,(Oryza_sativa_renamed_LOC_Os01g56270.1:0,Oryza_sativa_renamed_LOC_Os01g56270.2:0)n453:0.00832)n452:0.07368,Oryza_sativa_renamed_LOC_Os04g02360.1:0.10165)n451:0.06444,Oryza_sativa_renamed_LOC_Os02g33944.1:0.11178)n450:0.13821)n440:0.23697)n435:0.11962,((((Oryza_sativa_renamed_LOC_Os08g11470.1:0.21154,(Oryza_sativa_renamed_LOC_Os06g20970.1:0.37438,(Oryza_sativa_renamed_LOC_Os10g11870.1:0.00788,Oryza_sativa_renamed_LOC_Os12g22810.2:0.05818)n459:0.27393)n458:0.01982)n457:0.03897,(Oryza_sativa_renamed_LOC_Os06g32580.1:0.00014,Oryza_sativa_renamed_LOC_Os11g27570.1:0.04705)n460:0.25167)n456:0.20252,Oryza_sativa_renamed_LOC_Os03g50670.1:0.47577)n455:0.17933,B_vulgaris_renamed_KMT08287:0.762606)n454:0.084734)n434:0.04112,M_truncatula_renamed_MTR_7028920:0.790875)n433:0.087875)n358:0.055935)n352:0.006215)n9:0.119151)n7:0.013239,(Oryza_sativa_renamed_LOC_Os04g34700.1:1.52136,(T_lepidozioides_scaffold-SKQD-2075509-Takakia_lepidozioides:0.26416,(T_lepidozioides_scaffold-SKQD-2075711-Takakia_lepidozioides:0.33739,T_lepidozioides_scaffold-SKQD-2074977-Takakia_lepidozioides:9.9e-05)n463:9.9e-06)n462:1.1e-06)n461:0.150498)n6:0.0150498)n5:0.0016722)n3:0.14526,(L_japonicus_renamed_Lj0g3v0111519.1:0.00015,A_agrestis_renamed_Aagr.utg000065l.74.1:0.66147)n464:0.18324)n2:0.02036)n1:0.108465,A_trichopoda_renamed_ERN01801:0.48989)n0;
```
