## Supplementary material for "Transcriptional responses to arbuscular mycorrhizal symbiosis development are conserved in the early divergent *Marchantia paleacea*": OG0000076_tree.txt

```
(((C_braunii_renamed_GBG89676:0.45836,(C_braunii_renamed_GBG89673:0.06551,C_braunii_renamed_GBG89674:0.12044)n3:0.66365)n2:0.30403,((S_muscicola_renamed_SM000120S25687:0.03726,S_muscicola_renamed_SM000240S08621:0.00045)n5:0.50921,((A_filiculoides_renamed_Azfi_s0104.g044727:1.18281,(((((A_thaliana_renamed_AT4G25200.1:0.1267,A_thaliana_renamed_AT5G51440.1:0.16878)n12:0.17347,(L_angustifolius_renamed_OIW08789:0.18952,(((L_japonicus_renamed_Lj3g3v3640130.1:0,L_japonicus_renamed_Lj3g3v3640130.2:0)n16:0.00016,L_japonicus_renamed_Lj3g3v3640130.3:0.00014)n15:0.19573,((M_truncatula_renamed_MTR_0036s0250:0.12383,(M_truncatula_renamed_MTR_0004s0510:0.00375,M_truncatula_renamed_MTR_0004s0510:0.00014)n19:0.01108)n18:0.00456,(M_truncatula_renamed_MTR_4088455:0.33729,M_truncatula_renamed_MTR_7102590:0.13232)n20:0.25077)n17:0.06376)n14:0.04291)n13:0.07492)n11:0.05213,(Z_mays_renamed_C4J5C1:0.90801,((Z_mays_renamed_O64960:0.14231,(Oryza_sativa_renamed_LOC_Os02g52150.1:0.00369,Oryza_sativa_renamed_LOC_Os02g52150.2:0.00014)n24:0.08755)n23:0.31973,(P_dactylifera_renamed_XP_008782164.1:0.25977,(P_dactylifera_renamed_XP_008777641.1:0.00378,P_dactylifera_renamed_XP_008777642.1:0.00014)n26:0.17628)n25:0.09021)n22:0.083214)n21:0.009246)n10:0.03695,(B_vulgaris_renamed_KMS97891:0.19229,B_vulgaris_renamed_KMT01779:0.97279)n27:0.08595)n9:0.16375,(P_abies_renamed_MA_5838g0010:0.68466,(P_abies_renamed_MA_3081g0010:0.09169,(P_abies_renamed_MA_9035900g0010:0.04247,(P_abies_renamed_MA_8508930g0010:0.03505,(P_abies_renamed_MA_370526g0010:0.01793,P_abies_renamed_MA_108555g0010:0.0348)n32:0.00014)n31:0.08266)n30:0.04549)n29:0.325494)n28:0.036166)n8:0.10083)n7:0.13673,((((((S_moellendorffii_renamed_EFJ24091:0.00192,S_moellendorffii_renamed_EFJ35140:0.0265)n38:0.73662,(S_moellendorffii_renamed_EFJ24246:0.00413,S_moellendorffii_renamed_EFJ35510:0.00878)n39:0.44087)n37:0.2272,((M_flagellaris_scaffold-UCRN-2008788-Megaceros_tosanus:0.31318,A_agrestis_renamed_Aagr.utg000084l.173.1:0.32218)n41:0.19412,(M_flagellaris_scaffold-UCRN-2050036-Megaceros_tosanus:0.30872,A_agrestis_renamed_Aagr.utg000003l.263.1:0.18154)n42:0.31113)n40:0.11852)n36:0.06771,(((M_paleacea_Rhiz_final_MPA29278.1.p1:0,M_paleacea_Rhiz_final_MPA29278.2.p1:0)n45:0.05594,M_polymorpha_renamed_Mapoly0045s0146.1:0.04549)n44:0.26325,(P_neesiana_scaffold-JHFI-2014804-Pellia_neesiana:0.21236,P_pinnata_scaffold-UUHD-2148425-Porella_pinnata:0.171)n46:0.10249)n43:0.22814)n35:0.06939,((P_abies_renamed_MA_605776g0010:0.53814,((P_patens_renamed_P31_7030V3.1:0,P_patens_renamed_P31_7030V3.2:0)n50:0.30039,(P_patens_renamed_P37_25570V3.2:0,P_patens_renamed_P37_25570V3.1:0)n51:0.27615)n49:0.19478)n48:0.1053,(((T_lepidozioides_scaffold-SKQD-2004087-Takakia_lepidozioides:0.17231,T_lepidozioides_scaffold-SKQD-2076887-Takakia_lepidozioides:0.30571)n54:0.10494,T_lepidozioides_scaffold-SKQD-2072837-Takakia_lepidozioides:0.403632)n53:0.044848,((A_filiculoides_renamed_Azfi_s0003.g007781:0.72945,(A_filiculoides_renamed_Azfi_s0349.g066513:0.0008,A_filiculoides_renamed_Azfi_s0430.g069338:0.1056)n57:0.49505)n56:0.16772,A_filiculoides_renamed_Azfi_s0233.g059420:0.739593)n55:0.082177)n52:0.07922)n47:0.08182)n34:0.04286,(B_vulgaris_renamed_KMS65297:1.54505,(((S_moellendorffii_renamed_EFJ27762:0.00619,S_moellendorffii_renamed_EFJ37184:0.00014)n61:0.50004,(P_neesiana_scaffold-JHFI-2109802-Pellia_neesiana:0.48998,(M_paleacea_Rhiz_final_MPA14315.1.p1:0.04626,M_polymorpha_renamed_Mapoly0091s0087.1:0.08114)n63:0.31531)n62:0.20575)n60:0.09314,(((((P_abies_renamed_MA_10436974g0010:0.01774,(P_abies_renamed_MA_2422735g0010:0.01727,P_abies_renamed_MA_372983g0010:0.00015)n69:0.16187)n68:0.03355,P_abies_renamed_MA_10436974g0020:0.41869)n67:0.03502,(P_abies_renamed_MA_10429185g0010:0.21334,P_abies_renamed_MA_10434235g0020:0.0223)n70:0.62989)n66:0.09747,(B_vulgaris_renamed_KMS96310:0.27557,((A_trichopoda_renamed_ERM98512:0.32079,((Oryza_sativa_renamed_LOC_Os03g14180.1:0.06016,Z_mays_renamed_Q41815:0.11902)n75:0.23346,P_dactylifera_renamed_XP_008811876.1:0.18012)n74:0.06884)n73:0.04246,(A_thaliana_renamed_AT4G27670.1:0.19785,((M_truncatula_renamed_MTR_3092460:0.00011,M_truncatula_renamed_MTR_3092460:0.00014)n78:0.14418,(L_angustifolius_renamed_OIV96938:0.17821,L_japonicus_renamed_Lj1g3v1061500.1:0.08582)n79:0.0476)n77:0.11409)n76:0.09758)n72:0.03703)n71:0.15983)n65:0.20127,((A_trichopoda_renamed_ERN13631:0.37379,((Z_mays_renamed_C0PPG1:0.32086,(Oryza_sativa_renamed_LOC_Os05g23140.1:0.00984,Oryza_sativa_renamed_LOC_Os05g23140.2:0.57655)n84:0.13819)n83:0.52546,((L_japonicus_renamed_Lj6g3v0857610.1:0.14654,M_truncatula_renamed_MTR_3052760:0.05493)n86:0.47208,(L_japonicus_renamed_Lj0g3v0159039.1:0.18046,M_truncatula_renamed_MTR_3086050:0.09121)n87:0.17669)n85:0.11199)n82:0.08324)n81:0.32779,((((Oryza_sativa_renamed_LOC_Os02g10710.1:0.31375,Z_mays_renamed_B6TMR8:0.10608)n91:0.43699,P_dactylifera_renamed_XP_008792025.1:0.43978)n90:0.12382,(B_vulgaris_renamed_KMT00672:0.54102,((A_thaliana_renamed_AT1G52560.1:0.00014,A_thaliana_renamed_AT1G52560.2:0.00014)n94:0.33545,(M_truncatula_renamed_MTR_4010320:0.12317,((L_japonicus_renamed_Lj3g3v2188200.1:0,L_japonicus_renamed_Lj3g3v2188200.2:0)n97:0.02943,L_angustifolius_renamed_OIW11928:0.23411)n96:0.02715)n95:0.14331)n93:0.04206)n92:0.10595)n89:0.0993,A_trichopoda_renamed_ERN03742:0.52069)n88:0.371097)n80:0.041233)n64:0.028467)n59:0.0028467)n58:0.0003163)n33:0.055251)n6:0.006139)n4:0.05055)n1:0.117265,(P_abies_renamed_MA_870962g0010:1.35409,(C_braunii_renamed_GBG89680:0.96658,(((((P_neesiana_scaffold-JHFI-2112551-Pellia_neesiana:0.03602,((M_paleacea_Rhiz_final_MPA15401.1.p1:0.00016,M_polymorpha_renamed_Mapoly0051s0013.1:0.08076)n106:0.28072,P_pinnata_scaffold-UUHD-2148263-Porella_pinnata:0.0861)n105:0.10136)n104:0.49766,((A_filiculoides_renamed_Azfi_s0005.g009237:0.67897,(A_filiculoides_renamed_Azfi_s0121.g046871:0.84284,(A_filiculoides_renamed_Azfi_s0114.g046088:0.44746,(A_filiculoides_renamed_Azfi_s0003.g007606:0.56096,A_filiculoides_renamed_Azfi_s0121.g046850:0.60067)n111:0.12369)n110:0.34535)n109:0.18776)n108:0.11168,((A_trichopoda_renamed_ERM94143:0.26549,((P_dactylifera_renamed_XP_008803899.1:0.18285,(Oryza_sativa_renamed_LOC_Os06g14240.1:0.1894,Z_mays_renamed_K7VQ98:0.21357)n116:0.23949)n115:0.22805,(A_thaliana_renamed_AT5G37670.1:0.28288,(L_angustifolius_renamed_OIW00856:0.17669,M_truncatula_renamed_MTR_5078040:0.17518)n118:0.04832)n117:0.1769)n114:0.12191)n113:0.07723,P_abies_renamed_MA_10426556g0010:0.32337)n112:0.41025)n107:0.09582)n103:0.04907,(P_patens_renamed_P319_22640V3.1:0,P_patens_renamed_P319_22640V3.2:0)n119:0.78623)n102:0.02079,((((A_filiculoides_renamed_Azfi_s0019.g015012:0.34049,(A_filiculoides_renamed_Azfi_s0257.g060578:0.06476,(A_filiculoides_renamed_Azfi_s0446.g070657:0.18049,(A_filiculoides_renamed_Azfi_s0421.g069183:0.02456,(A_filiculoides_renamed_Azfi_s0971.g094112:0.07827,(A_filiculoides_renamed_Azfi_s0446.g070658:0.00526,(A_filiculoides_renamed_Azfi_s0446.g070663:0.00014,A_filiculoides_renamed_Azfi_s0971.g094113:0.00014)n129:0.00016)n128:0.00615)n127:0.00738)n126:0.05594)n125:0.0529)n124:0.26068)n123:0.10008,((((((P_abies_renamed_MA_143029g0010:0,P_abies_renamed_MA_154769g0010:0)n135:0.00016,P_abies_renamed_MA_75703g0010:0.00722)n134:0.53895,(P_abies_renamed_MA_128034g0010:0.61985,P_abies_renamed_MA_182627g0010:0.31848)n136:0.29232)n133:0.08807,((P_abies_renamed_MA_275181g0010:0.16005,(P_abies_renamed_MA_10433227g0010:0.019,P_abies_renamed_MA_93746g0010:0.00471)n139:0.00696)n138:0.00453,(P_abies_renamed_MA_10313989g0010:0.14346,P_abies_renamed_MA_1009270g0010:0.25205)n140:0.0217)n137:0.15679)n132:0.08103,((P_abies_renamed_MA_10426614g0020:0.15325,((P_abies_renamed_MA_10291578g0010:0.07788,P_abies_renamed_MA_10425897g0010:0.00907)n144:0.01772,(P_abies_renamed_MA_10426614g0010:0.02656,(P_abies_renamed_MA_24774g0010:0.0497,P_abies_renamed_MA_212053g0010:0.08936)n146:0.00474)n145:0.04255)n143:0.01714)n142:0.00015,P_abies_renamed_MA_26989g0010:0.30359)n141:0.16056)n131:0.03936,(((T_lepidozioides_scaffold-SKQD-2075197-Takakia_lepidozioides:0.50028,((P_patens_renamed_P319_14230V3.2:0,P_patens_renamed_P319_14230V3.1:0)n151:0.30512,((P_patens_renamed_P35_13280V3.2:0,P_patens_renamed_P35_13280V3.1:0)n153:0.19252,((P_patens_renamed_P316_1550V3.1:0,P_patens_renamed_P316_1550V3.2:0)n155:0.24889,(P_patens_renamed_P316_7110V3.1:0.00014,P_patens_renamed_P316_7110V3.2:0.00014)n156:0.09027)n154:0.109)n152:0.0715)n150:0.10441)n149:0.11158,((((M_paleacea_Rhiz_final_MPA25785.1.p1:0.05957,M_polymorpha_renamed_Mapoly0072s0068.1:0.02692)n160:0.2367,(P_neesiana_scaffold-JHFI-2014083-Pellia_neesiana:0.16968,(P_neesiana_scaffold-JHFI-2012666-Pellia_neesiana:0.15941,P_neesiana_scaffold-JHFI-2110804-Pellia_neesiana:0.12316)n162:0.14264)n161:0.15452)n159:0.23724,((P_patens_renamed_P325_8880V3.1:0,P_patens_renamed_P325_8880V3.2:0)n164:0.40883,((T_lepidozioides_scaffold-SKQD-2000548-Takakia_lepidozioides:0.04917,T_lepidozioides_scaffold-SKQD-2003394-Takakia_lepidozioides:0.05812)n166:0.20049,T_lepidozioides_scaffold-SKQD-2072549-Takakia_lepidozioides:0.152289)n165:0.016921)n163:0.15664)n158:0.06414,(T_lepidozioides_scaffold-SKQD-2005789-Takakia_lepidozioides:0.25202,((P_abies_renamed_MA_52700g0010:0.42115,(M_flagellaris_scaffold-UCRN-2049403-Megaceros_tosanus:0.23467,(A_agrestis_renamed_Aagr.utg000117l.95.1:0.10388,((A_agrestis_renamed_Aagr.utg000059l.186.1:0.05181,((A_agrestis_renamed_Aagr.utg000141l.7.1:0.49262,(A_agrestis_renamed_Aagr.utg000019l.17.1:0.0059,A_agrestis_renamed_Aagr.utg000141l.16.1:0.02322)n176:0.01199)n175:0.01521,A_agrestis_renamed_Aagr.utg000059l.187.1:0.02723)n174:0.05228)n173:0.01895,A_agrestis_renamed_Aagr.utg000009l.418.1:0.061065)n172:0.0061065)n171:0.0006785)n170:0.00773)n169:0.04048,((((P_pinnata_scaffold-UUHD-2015783-Porella_pinnata:0,P_pinnata_scaffold-UUHD-2015784-Porella_pinnata:0)n180:0.16294,P_pinnata_scaffold-UUHD-2146711-Porella_pinnata:0.2178)n179:0.15352,((M_paleacea_Rhiz_final_MPA9482.1.p1:0.04796,M_polymorpha_renamed_Mapoly0075s0028.1:0.02635)n182:0.15323,(M_polymorpha_renamed_Mapoly0088s0083.1:0.39713,((((M_paleacea_Rhiz_final_MPA23720.1.p1:0.01807,M_polymorpha_renamed_Mapoly0003s0108.1:0.05314)n187:0.01423,(M_paleacea_Rhiz_final_MPA23719.1.p1:0.00014,(M_polymorpha_renamed_Mapoly0076s0003.1:0.0972,M_polymorpha_renamed_Mapoly0003s0107.1:0.096003)n189:0.010667)n188:0.03158)n186:0.00799,((M_polymorpha_renamed_Mapoly0057s0019.1:0.04077,(M_polymorpha_renamed_Mapoly0076s0007.1:0.01722,(M_polymorpha_renamed_Mapoly0076s0005.1:0.01144,(M_polymorpha_renamed_Mapoly0076s0006.1:0.0057,M_polymorpha_renamed_Mapoly0076s0004.1:0.00014)n194:0.00014)n193:0.00569)n192:0.00015)n191:0.02342,M_paleacea_Rhiz_final_MPA27648.1.p1:0.01125)n190:0.00601)n185:0.00535,(M_paleacea_Rhiz_final_MPA6234.1.p1:0.01574,M_polymorpha_renamed_Mapoly0088s0078.1:0.31033)n195:0.01194)n184:0.11944)n183:0.03606)n181:0.18738)n178:0.09172,(A_agrestis_renamed_Aagr.utg000081l.327.1:0.36709,(A_agrestis_renamed_Aagr.utg000068l.45.1:0.47551,(A_agrestis_renamed_Aagr.utg000006l.614.1:0.03188,A_agrestis_renamed_Aagr.utg000049l.510.1:0.04314)n198:0.18254)n197:0.18837)n196:0.02093)n177:0.04041)n168:0.074421)n167:0.008269)n157:0.02719)n148:0.0789,(M_polymorpha_renamed_Mapoly0056s0027.1:0.43576,((T_lepidozioides_scaffold-SKQD-2076156-Takakia_lepidozioides:0.13928,(T_lepidozioides_scaffold-SKQD-2002701-Takakia_lepidozioides:0.01279,T_lepidozioides_scaffold-SKQD-2002702-Takakia_lepidozioides:0.00015)n202:0.2273)n201:0.04638,((((P_patens_renamed_P321_19080V3.1:0,P_patens_renamed_P321_19080V3.2:0)n206:0.02469,(P_patens_renamed_P312_24560V3.1:0,P_patens_renamed_P312_24560V3.2:0)n207:0.06128)n205:0.12252,((P_patens_renamed_P38_6770V3.1:0.00014,(P_patens_renamed_P38_6770V3.2:0.00014,P_patens_renamed_P38_6770V3.3:0.03016)n210:0.01596)n209:0.10672,((P_patens_renamed_P38_8860V3.1:0,P_patens_renamed_P38_8860V3.2:0,P_patens_renamed_P38_9380V3.1:0,P_patens_renamed_P38_9380V3.2:0)n212:0.00649,((P_patens_renamed_P38_9230V3.2:0,P_patens_renamed_P38_9230V3.1:0)n214:0.00655,(P_patens_renamed_P38_8490V3.1:0,P_patens_renamed_P38_8490V3.2:0)n215:0.00014)n213:0.00014)n211:0.05669)n208:0.07645)n204:0.02362,(P_patens_renamed_P317_10780V3.1:0,P_patens_renamed_P317_10780V3.2:0)n216:0.27352)n203:0.04223)n200:0.02933)n199:0.10672)n147:0.084501)n130:0.009389)n122:0.05092,(A_trichopoda_renamed_ERN02676:0.86573,((((((P_dactylifera_renamed_XP_008782317.1:0.00711,P_dactylifera_renamed_XP_008782319.1:0.00495)n223:0.03937,((P_dactylifera_renamed_XP_008812379.1:0.00014,(P_dactylifera_renamed_XP_017699563.1:0.00014,P_dactylifera_renamed_XP_008809169.1:0.05038)n226:0.0001)n225:0.06079,(P_dactylifera_renamed_XP_008809153.1:0.01936,P_dactylifera_renamed_XP_008779805.1:0.00015)n227:0.04196)n224:0.01389)n222:0.05555,(((L_angustifolius_renamed_OIW01213:0.41828,(L_japonicus_renamed_Lj0g3v0325479.1:0.13611,M_truncatula_renamed_MTR_0027s0230:0.16028)n231:0.04888)n230:0.38728,(((L_angustifolius_renamed_OIW02704:0.09692,(L_angustifolius_renamed_OIW16167:0.07934,L_angustifolius_renamed_OIW04081:0.09039)n235:0.02471)n234:0.20866,(L_angustifolius_renamed_OIW04080:0.18759,L_angustifolius_renamed_OIW02703:0.17577)n236:0.20057)n233:0.11282,(L_japonicus_renamed_Lj3g3v3236650.1:0.20221,M_truncatula_renamed_MTR_4064993:0.05722)n237:0.437355)n232:0.048595)n229:0.072306,((A_trichopoda_renamed_ERN11986:0.11562,A_trichopoda_renamed_ERN11985:0.09374)n239:0.09062,((L_angustifolius_renamed_OIW14199:0.02925,L_angustifolius_renamed_OIV95593:0.04618)n241:0.03634,M_truncatula_renamed_MTR_5064060:0.1602)n240:0.09693)n238:0.00459)n228:0.00051)n221:0.00836,A_thaliana_renamed_AT2G19310.1:0.60528)n220:0.02051,(((P_dactylifera_renamed_XP_008785453.1:0.00015,P_dactylifera_renamed_XP_008778972.1:0.01834)n244:0.15366,(((Oryza_sativa_renamed_LOC_Os03g15960.2:0.00016,Oryza_sativa_renamed_LOC_Os03g15960.1:0.00014)n247:0.0374,(Oryza_sativa_renamed_LOC_Os03g16030.1:0.01654,(Oryza_sativa_renamed_LOC_Os03g16020.1:0.01387,Oryza_sativa_renamed_LOC_Os03g16040.1:0.05776)n249:0.02803)n248:0.02345)n246:0.02295,(Z_mays_renamed_B4F976:0.10651,(Z_mays_renamed_B4FT59:0.10037,(Z_mays_renamed_A0A1D6JXF4:0.00015,Z_mays_renamed_B6TDB5:0.00599)n252:0.02532)n251:0.013059)n250:0.001451)n245:0.013023)n243:0.001447,(((L_japonicus_renamed_Lj1g3v0244530.1:0.06988,M_truncatula_renamed_MTR_5081530:0.07708)n255:0.04807,((A_thaliana_renamed_AT5G59720.1:0.08461,(A_thaliana_renamed_AT1G53540.1:0.0393,A_thaliana_renamed_AT3G46230.1:0.06639)n258:0.06727)n257:0.05145,(((B_vulgaris_renamed_KMT18439:0.05695,(B_vulgaris_renamed_KMT18302:0.0201,(B_vulgaris_renamed_KMT09068:0.0657,B_vulgaris_renamed_KMT18245:0.03433)n263:0.01904)n262:0.01925)n261:0.11811,B_vulgaris_renamed_KMT18438:0.24484)n260:0.02097,B_vulgaris_renamed_KMT05264:0.145053)n259:0.016117)n256:0.05627)n254:0.0081,((((A_thaliana_renamed_AT2G29500.1:0.03776,(A_thaliana_renamed_AT1G59860.1:0.03544,A_thaliana_renamed_AT1G07400.1:0.03753)n268:0.09849)n267:0.13097,((M_truncatula_renamed_MTR_4088475:0.07605,((M_truncatula_renamed_MTR_4088450:0.00014,M_truncatula_renamed_MTR_4088490:0.0117)n272:0.01342,(M_truncatula_renamed_MTR_4091590:0.01785,(M_truncatula_renamed_MTR_6061850:0.00601,M_truncatula_renamed_MTR_6061940:0.03664)n274:0.00584)n273:0.01666)n271:0.02519)n270:0.00396,(L_angustifolius_renamed_OIV93249:0.00015,((L_angustifolius_renamed_OIW20587:0,L_angustifolius_renamed_OIW20589:0)n277:0.00574,L_angustifolius_renamed_OIV93248:0.00014)n276:0.00028)n275:0.16188)n269:0.03941)n266:0.02525,(L_angustifolius_renamed_OIV94758:0.104,(L_angustifolius_renamed_OIV92235:0.16389,M_truncatula_renamed_MTR_4088445:0.20199)n279:0.144981)n278:0.016109)n265:0.07877,(B_vulgaris_renamed_KMT18430:0.16985,((P_dactylifera_renamed_XP_008780653.1:0,(Oryza_sativa_renamed_LOC_Os01g04370.1:0.00015,(Oryza_sativa_renamed_LOC_Os01g04360.1:0.04656,Oryza_sativa_renamed_LOC_Os01g04380.1:0)n284:0)n283:0)n282:0.00015,(Z_mays_renamed_K7VA55:0.0732,(Z_mays_renamed_B4G197:0.05724,Z_mays_renamed_B6SIX0:0.11169)n286:0.009351)n285:0.001039)n281:0.01385)n280:0.056943)n264:0.006327)n253:0.033264)n242:0.003696)n219:0.02295,(((Oryza_sativa_renamed_LOC_Os01g04340.1:0.12262,Z_mays_renamed_B6SLV6:0.15156)n289:0.32568,(M_truncatula_renamed_MTR_6022000:0.40367,(P_dactylifera_renamed_XP_008788673.1:0.22078,(Oryza_sativa_renamed_LOC_Os02g03570.1:0.17382,Z_mays_renamed_K7UST5:0.16731)n292:0.37328)n291:0.30507)n290:0.10092)n288:0.0668,((A_trichopoda_renamed_ERM93964:0.32055,((A_trichopoda_renamed_ERM95760:0.13758,A_trichopoda_renamed_ERM95012:0.03895)n296:0.03788,((A_trichopoda_renamed_ERN15503:0.03963,A_trichopoda_renamed_ERN15504:0.04062)n298:0.10524,(A_trichopoda_renamed_ERN12016:0.17012,A_trichopoda_renamed_ERN12017:0.09413)n299:0.08319)n297:0.04794)n295:0.06496)n294:0.0866,(A_trichopoda_renamed_ERN12010:0.69192,A_trichopoda_renamed_ERN19566:0.3127)n300:0.23893)n293:0.000162)n287:1.8e-05)n218:0.22261)n217:0.00665)n121:0.04091,((((((C_braunii_renamed_GBG82087:0.53299,C_braunii_renamed_GBG82088:0.14819)n306:0.41309,A_agrestis_renamed_Aagr.utg000006l.622.1:0.80163)n305:0.10018,(S_muscicola_renamed_SM000001S04646:0.02648,(S_muscicola_renamed_SM000018S03577:0.015,S_muscicola_renamed_SM000026S08983:0.02019)n308:0.00399)n307:0.40923)n304:0.07325,((S_moellendorffii_renamed_EFJ22989:1.20421,(((((Oryza_sativa_renamed_LOC_Os11g13980.1:0.28899,Z_mays_renamed_A0A1D6F559:0.08575)n315:0.29355,((A_trichopoda_renamed_ERM99779:0.23862,(B_vulgaris_renamed_KMT07869:0.34612,(L_angustifolius_renamed_OIW09517:0.12749,L_japonicus_renamed_Lj1g3v3978180.1:0.20586)n319:0.11707)n318:0.08394)n317:0.08272,(P_dactylifera_renamed_XP_008808960.1:0.1427,P_dactylifera_renamed_XP_008781974.1:0.093996)n320:0.010444)n316:0.0189)n314:0.14907,((P_dactylifera_renamed_XP_008781973.1:0.13379,((((L_japonicus_renamed_Lj2g3v0520140.1:0.55581,(L_angustifolius_renamed_OIW06308:0.08237,L_angustifolius_renamed_OIV98952:0.08458)n327:0.0732)n326:0.00011,((M_truncatula_renamed_MTR_5061730:0.26816,((M_truncatula_renamed_MTR_1076860:0.0621,(M_truncatula_renamed_MTR_1076900:0.16167,M_truncatula_renamed_MTR_1076890:0.1011)n332:0.05526)n331:0.02352,M_truncatula_renamed_MTR_1075470:0.05605)n330:0.02118)n329:0.15287,(M_truncatula_renamed_MTR_1076910:0.04203,M_truncatula_renamed_MTR_1076880:0.04894)n333:0.02145)n328:0.06702)n325:0.06562,B_vulgaris_renamed_KMT19684:0.29046)n324:0.0898,A_thaliana_renamed_AT4G10250.1:0.22668)n323:0.26591)n322:0.10588,(Oryza_sativa_renamed_LOC_Os04g36750.1:0.18825,(Z_mays_renamed_C0P8J4:0.04619,Z_mays_renamed_K7TTJ0:0.08955)n335:0.04793)n334:0.24656)n321:0.28484)n313:0.05313,((P_abies_renamed_MA_10243352g0010:0.05306,P_abies_renamed_MA_105932g0010:0.27805)n337:0.47913,P_abies_renamed_MA_106449g0010:0.340362)n336:0.037818)n312:0.11247,M_truncatula_renamed_MTR_2063560:0.564228)n311:0.062692)n310:0.27401,M_flagellaris_scaffold-UCRN-2051052-Megaceros_tosanus:0.52628)n309:0.05977)n303:0.06008,P_abies_renamed_MA_104806g0010:1.09419)n302:0.07139,(P_abies_renamed_MA_10435473g0040:0.66646,((A_trichopoda_renamed_ERM94348:0.4441,L_angustifolius_renamed_OIW01410:0.68742)n340:0.12713,(A_filiculoides_renamed_Azfi_s0003.g008067:0.9082,(M_flagellaris_scaffold-UCRN-2047452-Megaceros_tosanus:0.67502,A_agrestis_renamed_Aagr.utg000006l.613.1:1.13531)n342:0.03622)n341:0.04473)n339:0.16263)n338:0.02436)n301:0.02821)n120:0.08826)n101:0.15779,(((S_muscicola_renamed_SM000149S01337:0.01597,(S_muscicola_renamed_SM000074S21658:0.00531,S_muscicola_renamed_SM000269S09896:0.00531)n346:0.00014)n345:0.39945,((C_braunii_renamed_GBG88857:0.02427,(C_braunii_renamed_GBG70619:0.03429,C_braunii_renamed_GBG93378:0.00014)n349:0.00015)n348:0.34781,(C_braunii_renamed_GBG41132:0.16322,(((C_braunii_renamed_GBG93379:0.01635,(C_braunii_renamed_GBG88856:0.00014,C_braunii_renamed_GBG88858:0.01637)n354:0.00016)n353:0.02482,(C_braunii_renamed_GBG88859:0.03927,C_braunii_renamed_GBG93377:0.00709)n355:0.01346)n352:0.07991,((C_braunii_renamed_GBG93180:0,C_braunii_renamed_GBG93182:0)n357:0.10643,(((C_braunii_renamed_GBG89194:0.02025,C_braunii_renamed_GBG42469:0.05926)n360:0.01922,((C_braunii_renamed_GBG89191:0.01637,C_braunii_renamed_GBG89190:0.03842)n362:0.00015,(C_braunii_renamed_GBG89195:0.0107,C_braunii_renamed_GBG89193:0.0398)n363:0.00548)n361:0.02093)n359:0.03767,C_braunii_renamed_GBG88854:0.22895)n358:0.02455)n356:0.03462)n351:0.07841)n350:0.06315)n347:0.15349)n344:0.09727,((M_truncatula_renamed_MTR_0361s0010:0.92764,(B_vulgaris_renamed_KMT09639:0.86183,(Oryza_sativa_renamed_LOC_Os01g04350.1:0.09706,Z_mays_renamed_B6U6V5:0.2849)n367:0.56757)n366:0.13205)n365:0.05645,(((M_flagellaris_scaffold-UCRN-2050255-Megaceros_tosanus:0.33046,A_agrestis_renamed_Aagr.utg000081l.272.1:0.25722)n370:0.60311,(((P_neesiana_scaffold-JHFI-2011402-Pellia_neesiana:0.12162,P_neesiana_scaffold-JHFI-2103818-Pellia_neesiana:0.14461)n373:0.08764,((P_patens_renamed_P311_14810V3.1:0,P_patens_renamed_P311_14810V3.2:0)n375:0.64785,(((M_paleacea_Rhiz_final_MPA13722.1.p1:0.02347,M_polymorpha_renamed_Mapoly0045s0028.1:0.01168)n378:0.08221,(M_paleacea_Rhiz_final_MPA16822.1.p1:0.00015,((M_paleacea_Rhiz_final_MPA16823.1.p2:0.22732,(M_polymorpha_renamed_Mapoly0010s0143.1:0,M_polymorpha_renamed_Mapoly0010s0144.1:0)n382:0.00368)n381:0.00356,(M_paleacea_Rhiz_final_MPA16817.1.p1:0.04935,((M_polymorpha_renamed_Mapoly0010s0142.1:0,M_polymorpha_renamed_Mapoly0010s0141.1:0)n385:0.00014,M_polymorpha_renamed_Mapoly0010s0145.1:0.022014)n384:0.002446)n383:0.02475)n380:0.00483)n379:0.06639)n377:0.04204,M_polymorpha_renamed_Mapoly0045s0083.1:0.27963)n376:0.03107)n374:0.04182)n372:0.06602,(((P_abies_renamed_MA_103104g0010:0.00014,(P_abies_renamed_MA_10426928g0010:0.05048,P_abies_renamed_MA_7016698g0010:0.05077)n389:0.02529)n388:0.40444,((((B_vulgaris_renamed_KMT17891:0.00512,B_vulgaris_renamed_KMT02406:0.02154)n393:0.25323,(((L_angustifolius_renamed_OIW14948:0.0519,L_angustifolius_renamed_OIV96419:0.05077)n396:0.03602,(L_japonicus_renamed_Lj1g3v1787650.1:0.08039,M_truncatula_renamed_MTR_3104780:0.05251)n397:0.01376)n395:0.02496,((L_angustifolius_renamed_OIW17100:0.17219,(L_angustifolius_renamed_OIV98141:0.02279,L_angustifolius_renamed_OIV98145:0.00016)n400:0.08409)n399:0.08006,(((L_japonicus_renamed_Lj0g3v0074429.1:0.01005,(L_japonicus_renamed_Lj0g3v0235519.1:0.00014,L_japonicus_renamed_Lj0g3v0354739.1:0.00786)n404:0.0283)n403:0.01777,(L_japonicus_renamed_Lj0g3v0085889.1:0.063,L_japonicus_renamed_Lj0g3v0082839.1:0.1874)n405:0.00015)n402:0.02,((Oryza_sativa_renamed_LOC_Os03g61940.1:0.87175,A_agrestis_renamed_Aagr.utg000011l.31.1:0.48583)n407:0.28327,M_truncatula_renamed_MTR_1015165:0.07827)n406:0.03806)n401:0.044352)n398:0.004928)n394:0.0138)n392:0.03191,((((L_angustifolius_renamed_OIV96420:0.37404,(A_thaliana_renamed_AT5G12030.1:0.11911,A_thaliana_renamed_AT5G12020.1:0.0141)n412:0.24457)n411:0.07293,B_vulgaris_renamed_KMT17890:0.30444)n410:0.09423,(((Z_mays_renamed_B4F9K4:0.00015,Z_mays_renamed_spP24631:0.0178)n415:0.02448,(Z_mays_renamed_spP24632:0.03203,(Z_mays_renamed_C0PD31:0.00575,Z_mays_renamed_spQ08275:0.00614)n417:0.0359)n416:0.0367)n414:0.0694,((P_dactylifera_renamed_XP_008808925.1:0.09828,Oryza_sativa_renamed_LOC_Os02g12610.1:0.45369)n419:0.08831,((P_dactylifera_renamed_XP_008793269.1:0.04053,P_dactylifera_renamed_XP_008808923.1:0.09038)n421:0.02086,(Oryza_sativa_renamed_LOC_Os01g08860.2:0.00014,Oryza_sativa_renamed_LOC_Os01g08860.1:0.00014)n422:0.075852)n420:0.008428)n418:0.023391)n413:0.002599)n409:0.03155,(M_truncatula_renamed_MTR_6033245:0.38432,M_truncatula_renamed_MTR_6033150:0.35338)n423:0.379206)n408:0.042134)n391:0.08096,((A_trichopoda_renamed_ERN04824:0.0216,A_trichopoda_renamed_ERN04826:0.09025)n425:0.01559,(A_trichopoda_renamed_ERN04828:0.15513,(A_trichopoda_renamed_ERN04827:0.0189,A_trichopoda_renamed_ERN04825:0.00572)n427:0.04803)n426:0.01257)n424:0.09835)n390:0.05517)n387:0.10737,(((M_polymorpha_renamed_Mapoly0038s0070.1:0.02004,P_neesiana_scaffold-JHFI-2012115-Pellia_neesiana:0.00014)n430:0.03234,(A_agrestis_renamed_Aagr.utg000003l.146.1:0.12244,(((A_filiculoides_renamed_Azfi_s0017.g014603:0.00593,A_filiculoides_renamed_Azfi_s1473.g103487:0.02019)n434:0.23995,(A_filiculoides_renamed_Azfi_s0043.g026951:0.06674,A_filiculoides_renamed_Azfi_s1515.g103942:0.00014)n435:0.08115)n433:0.22757,((((S_moellendorffii_renamed_EFJ24055:0,S_moellendorffii_renamed_EFJ35103:0)n439:0.16509,(S_moellendorffii_renamed_EFJ37971:0.06994,(S_moellendorffii_renamed_EFJ34727:0,S_moellendorffii_renamed_EFJ30985:0)n441:0.11333)n440:0.08171)n438:0.03842,(S_moellendorffii_renamed_EFJ12132:0.00781,S_moellendorffii_renamed_EFJ29400:0.00016)n442:0.19203)n437:0.03006,(S_moellendorffii_renamed_EFJ08683:0,S_moellendorffii_renamed_EFJ36694:0)n443:0.13521)n436:0.06541)n432:0.12419)n431:0.07697)n429:0.05997,(A_filiculoides_renamed_Azfi_s0405.g068381:0.49999,(((P_abies_renamed_MA_128588g0010:0.58781,(S_moellendorffii_renamed_EFJ15612:0,S_moellendorffii_renamed_EFJ38825:0)n448:0.76329)n447:0.05545,(((P_patens_renamed_P321_6510V3.2:0,P_patens_renamed_P321_6510V3.1:0,P_patens_renamed_P321_6480V3.1:0,P_patens_renamed_P321_6480V3.2:0)n451:0.00015,(P_patens_renamed_P318_16670V3.1:0.03418,P_patens_renamed_P318_16670V3.2:0.00016)n452:0.11497)n450:0.19386,(M_paleacea_Rhiz_final_MPA20581.1.p1:0.00996,M_polymorpha_renamed_Mapoly0045s0084.1:0.0451)n453:0.27197)n449:0.05136)n446:0.02924,(P_patens_renamed_P313_6160V3.1:0,P_patens_renamed_P313_6160V3.2:0)n454:0.077553)n445:0.008617)n444:0.08799)n428:0.212886)n386:0.023654)n371:0.07771)n369:0.05507,((A_agrestis_renamed_Aagr.utg000003l.128.1:0.34201,(B_vulgaris_renamed_KMS99834:0.81881,(P_abies_renamed_MA_104614g0010:0.02424,P_abies_renamed_MA_38470g0010:0.314919)n458:0.034991)n457:0.02326)n456:0.14077,M_polymorpha_renamed_Mapoly0022s0113.1:0.194904)n455:0.021656)n368:0.175869)n364:0.019541)n343:0.32902)n100:0.204849)n99:0.022761)n98:0.20477)n0;
```
