## Supplementary material for "Transcriptional responses to arbuscular mycorrhizal symbiosis development are conserved in the early divergent *Marchantia paleacea*": OG0000077_tree.txt

```
(((S_muscicola_renamed_SM000216S06569:0.02863,(S_muscicola_renamed_SM000114S24154:0.04911,S_muscicola_renamed_SM000260S09935:0.03433)n3:0.01601)n2:1.12883,(((((A_filiculoides_renamed_Azfi_s0220.g058643:0.00255,A_filiculoides_renamed_Azfi_s1381.g102473:0.00135)n8:0.33649,(A_filiculoides_renamed_Azfi_s0056.g034184:0.20649,A_filiculoides_renamed_Azfi_s0056.g034193:0.09338)n9:0.22731)n7:0.31578,(S_moellendorffii_renamed_EFJ26470:0.00689,S_moellendorffii_renamed_EFJ26778:0.00016)n10:0.53772)n6:0.07542,((P_abies_renamed_MA_10143614g0010:0.27461,(P_abies_renamed_MA_128999g0010:0.5403,P_abies_renamed_MA_7200g0010:0.44279)n13:0.10727)n12:0.02545,((((A_trichopoda_renamed_ERN12320:0.40836,((L_angustifolius_renamed_OIW11285:0.20644,((L_japonicus_renamed_Lj1g3v4421050.1:0,L_japonicus_renamed_Lj1g3v4421050.2:0)n21:0.08933,(M_truncatula_renamed_MTR_7094750:0.00015,M_truncatula_renamed_MTR_7094750:0.00246)n22:0.12828)n20:0.0269)n19:0.21031,(((A_thaliana_renamed_AT3G06080.1:0.00702,A_thaliana_renamed_AT3G06080.2:0.00015)n25:0.16699,(A_thaliana_renamed_AT5G19160.1:0.00014,A_thaliana_renamed_AT5G19160.2:0.02184)n26:0.16311)n24:0.1121,((M_truncatula_renamed_MTR_2022580:0.06272,M_truncatula_renamed_MTR_2022560:0.02075)n28:0.13361,((L_japonicus_renamed_Lj4g3v2400810.1:0.12895,(L_angustifolius_renamed_OIW18444:0.13085,L_angustifolius_renamed_OIW00059:0.03473)n31:0.06654)n30:0.04046,(L_angustifolius_renamed_OIV95852:0.20697,L_japonicus_renamed_Lj6g3v1880120.1:0.109242)n32:0.012138)n29:0.032382)n27:0.003598)n23:0.039762)n18:0.004418)n17:0.07277,B_vulgaris_renamed_KMT06132:0.32948)n16:0.05958,((P_dactylifera_renamed_XP_008797040.1:0.28466,(P_dactylifera_renamed_XP_008790984.1:0.06094,P_dactylifera_renamed_XP_008793675.3:0.08989)n35:0.15821)n34:0.07524,((Oryza_sativa_renamed_LOC_Os07g46230.1:0.23179,Z_mays_renamed_A0A1D6ILD0:0.23639)n37:0.49755,((Z_mays_renamed_A0A1D6NQS3:0.05284,Z_mays_renamed_C0PHD4:0.0223)n39:0.12891,(Oryza_sativa_renamed_LOC_Os11g05080.1:0.12004,Oryza_sativa_renamed_LOC_Os12g05080.1:0.13292)n40:0.03392)n38:0.227646)n36:0.025294)n33:0.04393)n15:0.29041,(A_trichopoda_renamed_ERM98940:0.29337,(((A_thaliana_renamed_AT3G11570.1:0.16308,(A_thaliana_renamed_AT5G06230.3:0.01173,(A_thaliana_renamed_AT5G06230.1:0.00014,A_thaliana_renamed_AT5G06230.2:0.00014)n46:0.00015)n45:0.14905)n44:0.19205,(L_angustifolius_renamed_OIW16575:0.14673,(L_japonicus_renamed_Lj0g3v0252589.1:0.12927,M_truncatula_renamed_MTR_1058380:0.10566)n48:0.03193)n47:0.19157)n43:0.09292,(P_dactylifera_renamed_XP_008799733.1:0.27079,(Oryza_sativa_renamed_LOC_Os01g30970.1:0.19249,Z_mays_renamed_A0A1D6DUZ2:0.23266)n50:0.33316)n49:0.12559)n42:0.1517)n41:0.198891)n14:0.022099)n11:0.08179)n5:0.08312,(((T_lepidozioides_scaffold-SKQD-2079244-Takakia_lepidozioides:0.24153,T_lepidozioides_scaffold-SKQD-2080399-Takakia_lepidozioides:0.27033)n53:0.13838,(((P_patens_renamed_P37_1960V3.1:0,P_patens_renamed_P37_1960V3.3:0)n56:0.00014,P_patens_renamed_P37_1960V3.2:0.00014)n55:0.44542,(((P_patens_renamed_P325_13870V3.2:0,P_patens_renamed_P325_13870V3.3:0,P_patens_renamed_P325_13870V3.1:0)n59:0.19509,(P_patens_renamed_P316_21350V3.1:0,P_patens_renamed_P316_21350V3.2:0,P_patens_renamed_P316_21350V3.3:0,P_patens_renamed_P316_21350V3.4:0)n60:0.13957)n58:0.12768,((P_patens_renamed_P36_110V3.15:0.008,((P_patens_renamed_P36_110V3.4:0,P_patens_renamed_P36_110V3.16:0,P_patens_renamed_P36_110V3.14:0,P_patens_renamed_P36_110V3.7:0,P_patens_renamed_P36_110V3.5:0,P_patens_renamed_P36_110V3.1:0,P_patens_renamed_P36_110V3.6:0,P_patens_renamed_P36_110V3.2:0,P_patens_renamed_P36_110V3.3:0)n64:0.00014,(P_patens_renamed_P36_110V3.8:0,P_patens_renamed_P36_110V3.13:0,P_patens_renamed_P36_110V3.12:0,P_patens_renamed_P36_110V3.9:0,P_patens_renamed_P36_110V3.10:0,P_patens_renamed_P36_110V3.11:0)n65:0.00014)n63:0.00015)n62:0.14895,((P_patens_renamed_P35_27320V3.1:0,P_patens_renamed_P35_27320V3.2:0,P_patens_renamed_P35_27320V3.5:0)n67:0.00014,(P_patens_renamed_P35_27320V3.3:0,P_patens_renamed_P35_27320V3.4:0)n68:0.00016)n66:0.1784)n61:0.06147)n57:0.17687)n54:0.16355)n52:0.13875,((M_flagellaris_scaffold-UCRN-2010162-Megaceros_tosanus:0.21885,M_flagellaris_scaffold-UCRN-2010453-Megaceros_tosanus:0.32486)n70:0.3585,((M_paleacea_Rhiz_final_MPA15087.1.p1:0.04417,M_polymorpha_renamed_Mapoly0023s0086.1:0.02458)n72:0.20243,((P_pinnata_scaffold-UUHD-2144231-Porella_pinnata:0.34321,((P_pinnata_scaffold-UUHD-2007231-Porella_pinnata:0.02028,(P_pinnata_scaffold-UUHD-2007230-Porella_pinnata:0.00014,P_pinnata_scaffold-UUHD-2007232-Porella_pinnata:0.13214)n77:0.03517)n76:0.27061,P_pinnata_scaffold-UUHD-2018837-Porella_pinnata:0.08623)n75:0.04498)n74:0.0427,P_neesiana_scaffold-JHFI-2018456-Pellia_neesiana:0.12553)n73:0.13211)n71:0.30187)n69:0.05811)n51:0.02405)n4:0.12772)n1:0.056425,((((((P_patens_renamed_P312_24680V3.1:0,P_patens_renamed_P312_24680V3.2:0)n83:0.53147,((M_paleacea_Rhiz_final_MPA16600.2.p1:0.00965,M_polymorpha_renamed_Mapoly0159s0013.1:0.03409)n85:0.38515,(P_neesiana_scaffold-JHFI-2111396-Pellia_neesiana:0.27421,P_pinnata_scaffold-UUHD-2018116-Porella_pinnata:0.20469)n86:0.18346)n84:0.19059)n82:0.10652,(A_trichopoda_renamed_ERN03955:2.56807,((S_moellendorffii_renamed_EFJ07926:0.00015,S_moellendorffii_renamed_EFJ07213:0.0067)n89:0.54453,(((A_trichopoda_renamed_ERN19942:0.37949,((P_dactylifera_renamed_XP_008798988.1:0.09493,((Oryza_sativa_renamed_LOC_Os01g65800.1:0.07002,Z_mays_renamed_A0A1D6G7J0:0.10444)n96:0.05824,(Oryza_sativa_renamed_LOC_Os05g35190.1:0.06101,(Z_mays_renamed_A0A1D6FPV6:0.02963,Z_mays_renamed_A0A1D6M4N0:0.16028)n98:0.10273)n97:0.10829)n95:0.10265)n94:0.24487,((B_vulgaris_renamed_KMT09190:0.33213,(A_thaliana_renamed_AT1G48880.1:0.30459,(L_angustifolius_renamed_OIW00471:0.09747,((L_japonicus_renamed_Lj1g3v1318100.1:0,L_japonicus_renamed_Lj4g3v2742960.1:0)n104:0.10178,M_truncatula_renamed_MTR_8093530:0.1411)n103:0.03152)n102:0.17283)n101:0.06168)n100:0.07327,(B_vulgaris_renamed_KMT19447:0.36184,(M_truncatula_renamed_MTR_3090120:0.08386,(L_japonicus_renamed_Lj0g3v0168049.1:0.09551,L_angustifolius_renamed_OIV96782:0.23056)n107:0.00859)n106:0.1791)n105:0.10127)n99:0.04645)n93:0.11589)n92:0.16934,(P_abies_renamed_MA_917315g0010:0.40433,(P_abies_renamed_MA_123444g0010:0.01887,P_abies_renamed_MA_215122g0010:0.02904)n109:0.349218)n108:0.038802)n91:0.05342,A_filiculoides_renamed_Azfi_s0003.g008163:0.56181)n90:0.0523)n88:0.092601)n87:0.010289)n81:0.04625,(M_flagellaris_scaffold-UCRN-2053855-Megaceros_tosanus:0.27535,A_agrestis_renamed_Aagr.utg000125l.43.1:0.32527)n110:0.42563)n80:0.24489,(((S_moellendorffii_renamed_EFJ17316:0.00015,S_moellendorffii_renamed_EFJ35453:0.00338)n113:0.42182,(S_moellendorffii_renamed_EFJ23158:0.01035,S_moellendorffii_renamed_EFJ25156:0.00016)n114:0.21757)n112:0.46811,(P_neesiana_scaffold-JHFI-2018279-Pellia_neesiana:0.27329,(M_polymorpha_renamed_Mapoly0040s0097.1:0.03886,(M_paleacea_Rhiz_final_MPA11104.1.p1:0.00014,M_paleacea_Rhiz_final_MPA11104.2.p1:0.00016)n117:0.0666)n116:0.26607)n115:0.28125)n111:0.03125)n79:0.08106,((((P_abies_renamed_MA_10436708g0010:0.51502,P_abies_renamed_MA_459495g0010:0.31091)n121:0.46896,(A_trichopoda_renamed_ERN13930:0.87803,((M_truncatula_renamed_MTR_3021080:1.75714,(T_lepidozioides_scaffold-SKQD-2013132-Takakia_lepidozioides:1.9838,((C_braunii_renamed_GBG73864:1.08138,C_braunii_renamed_GBG74209:1.11052)n127:0.18573,C_braunii_renamed_GBG74476:0.856296)n126:0.095144)n125:0.35719)n124:0.07408,((((((P_abies_renamed_MA_53397g0010:0.13059,(P_abies_renamed_MA_441100g0010:0.00016,P_abies_renamed_MA_9645753g0010:0.00391)n134:0.11042)n133:0.13015,P_abies_renamed_MA_467548g0010:0.49947)n132:0.13252,(((((Oryza_sativa_renamed_LOC_Os03g18110.1:0.1177,Z_mays_renamed_A0A1D6PCS6:0.12397)n139:0.27039,P_dactylifera_renamed_XP_008792962.1:0.16825)n138:0.04726,((((A_thaliana_renamed_AT2G30010.2:0.00015,A_thaliana_renamed_AT2G30010.1:0.00014)n143:0.37945,(A_thaliana_renamed_AT5G58600.1:0.00014,A_thaliana_renamed_AT5G58600.2:0.00288)n144:0.34236)n142:0.08744,B_vulgaris_renamed_KMT05030:0.28803)n141:0.04025,((L_angustifolius_renamed_OIW09534:0.08222,L_angustifolius_renamed_OIV95511:0.06495)n146:0.03765,(L_japonicus_renamed_Lj2g3v2290610.1:0.07919,(M_truncatula_renamed_MTR_5071350:0.26219,(M_truncatula_renamed_MTR_3464570:0.00014,M_truncatula_renamed_MTR_3464570:0.00014)n149:0.102195)n148:0.011355)n147:0.07288)n145:0.06181)n140:0.12751)n137:0.05234,A_trichopoda_renamed_ERN05279:0.22013)n136:0.14764,((A_trichopoda_renamed_ERN13937:0.37806,(A_trichopoda_renamed_ERN13934:0.2798,(A_trichopoda_renamed_ERN13935:0.20763,(A_trichopoda_renamed_ERN13929:0.14874,A_trichopoda_renamed_ERN13931:0.39704)n154:0.22198)n153:0.09448)n152:0.04151)n151:0.13619,(((((Oryza_sativa_renamed_LOC_Os01g11810.1:0.00014,Oryza_sativa_renamed_LOC_Os01g11810.2:0.00014)n159:0.1238,(Z_mays_renamed_A0A1D6MRZ3:0.39176,Z_mays_renamed_A0A1D6MFX0:0.184122)n160:0.020458)n158:0.06436,((P_dactylifera_renamed_XP_008783902.1:0.05998,(P_dactylifera_renamed_XP_026658732.1:0.07843,P_dactylifera_renamed_XP_026658726.1:0.11116)n163:0.08209)n162:0.34588,(P_dactylifera_renamed_XP_017701901.2:0.11108,P_dactylifera_renamed_XP_008783903.1:0.13956)n164:0.124272)n161:0.013808)n157:0.06006,(P_dactylifera_renamed_XP_008783904.1:0.26403,((Oryza_sativa_renamed_LOC_Os06g34060.1:0.1924,Z_mays_renamed_A0A1D6LTE4:0.14977)n167:0.49137,(Oryza_sativa_renamed_LOC_Os01g46350.1:0.10555,Z_mays_renamed_A0A1D6NHF8:0.10225)n168:0.21393)n166:0.075555)n165:0.008395)n156:0.10327,((((((A_thaliana_renamed_AT2G30900.1:0.00016,A_thaliana_renamed_AT2G30900.2:0.02036)n174:0.4201,B_vulgaris_renamed_KMT01780:0.50921)n173:0.07165,((L_angustifolius_renamed_OIW02861:0.24204,(M_truncatula_renamed_MTR_5034810:0.3956,M_truncatula_renamed_MTR_3049330:0.133272)n177:0.014808)n176:0.06209,((L_japonicus_renamed_Lj0g3v0213229.1:0.02096,L_japonicus_renamed_Lj0g3v0213229.2:0.00036)n179:0.44443,(L_japonicus_renamed_Lj0g3v0076959.1:0.17513,L_japonicus_renamed_Lj0g3v0076989.1:0.0636)n180:0.03128)n178:0.07341)n175:0.06216)n172:0.11078,((A_thaliana_renamed_AT1G78710.2:0.02297,A_thaliana_renamed_AT1G78710.1:0.01268)n182:0.37944,((B_vulgaris_renamed_KMT13239:0.08171,B_vulgaris_renamed_KMT13242:0.26381)n184:0.20742,(L_japonicus_renamed_Lj0g3v0337019.1:0.10721,((M_truncatula_renamed_MTR_2073500:0.18663,M_truncatula_renamed_MTR_1111010:0.304056)n187:0.033784,(L_angustifolius_renamed_OIW05302:0.41379,(L_angustifolius_renamed_OIW06056:0.0944,L_angustifolius_renamed_OIV99019:0.10734)n189:0.136701)n188:0.015189)n186:0.07578)n185:0.09367)n183:0.09063)n181:0.14467)n171:0.08824,((B_vulgaris_renamed_KMT13248:0.35818,((A_thaliana_renamed_AT3G14850.2:0.00015,A_thaliana_renamed_AT3G14850.1:0.00014)n193:0.38772,(L_angustifolius_renamed_OIW11603:0.14252,(M_truncatula_renamed_MTR_2073510:0.08884,(L_japonicus_renamed_Lj0g3v0317309.1:0.16418,L_japonicus_renamed_Lj1g3v2834940.1:0.09531)n196:0.03594)n195:0.0605)n194:0.17145)n192:0.04599)n191:0.26723,((B_vulgaris_renamed_KMT13245:0.38905,L_angustifolius_renamed_OIW08202:0.60611)n198:0.07003,((((M_truncatula_renamed_MTR_3021060:0.09521,(M_truncatula_renamed_MTR_3021150:0.05069,(M_truncatula_renamed_MTR_3021090:0.02932,M_truncatula_renamed_MTR_3035830:0.0165)n204:0.04355)n203:0.07568)n202:0.07004,((L_angustifolius_renamed_OIW21430:0.0687,L_angustifolius_renamed_OIV89370:0.07854)n206:0.13753,(L_angustifolius_renamed_OIW16890:0.3488,L_angustifolius_renamed_OIV89436:0.399)n207:0.262854)n205:0.029206)n201:0.05599,(L_japonicus_renamed_Lj0g3v0214269.1:0.04043,(L_japonicus_renamed_Lj0g3v0188469.1:0.05816,L_japonicus_renamed_Lj0g3v0316379.1:0.00014)n209:0.00015)n208:0.24984)n200:0.26591,(B_vulgaris_renamed_KMT13243:0.61848,(B_vulgaris_renamed_KMT17043:0.19809,B_vulgaris_renamed_KMT17042:0.1502)n211:0.189882)n210:0.021098)n199:0.15836)n197:0.04312)n190:0.03041)n170:0.09811,((B_vulgaris_renamed_KMT04520:0.31515,((A_thaliana_renamed_AT1G29050.1:0.07322,(A_thaliana_renamed_AT2G34070.2:0.00014,A_thaliana_renamed_AT2G34070.1:0.00015)n216:0.13838)n215:0.23944,(((L_japonicus_renamed_Lj6g3v1995850.1:0.07879,(L_angustifolius_renamed_OIW13715:0.06468,L_angustifolius_renamed_OIV95900:0.12759)n220:0.04652)n219:0.02347,(M_truncatula_renamed_MTR_2015720:0.08571,L_angustifolius_renamed_OIV93224:0.16407)n221:0.01823)n218:0.03072,(L_japonicus_renamed_Lj4g3v0506860.1:0.12783,(M_truncatula_renamed_MTR_4087730:0.07508,M_truncatula_renamed_MTR_4088030:0.08908)n223:0.12095)n222:0.04858)n217:0.09764)n214:0.06037)n213:0.0638,((B_vulgaris_renamed_KMS96418:0.28237,(((L_angustifolius_renamed_OIW15507:0.0601,L_angustifolius_renamed_OIW03391:0.05904)n228:0.02471,(L_japonicus_renamed_Lj3g3v2848900.1:0.07106,M_truncatula_renamed_MTR_2091175:0.07045)n229:0.02766)n227:0.05651,(L_angustifolius_renamed_OIW08325:0.12053,(M_truncatula_renamed_MTR_4079700:0.13585,L_japonicus_renamed_Lj0g3v0079179.1:0.07452)n231:0.03034)n230:0.07838)n226:0.17022)n225:0.03985,(A_thaliana_renamed_AT2G42570.1:0.23875,(A_thaliana_renamed_AT2G31110.3:0.02169,(A_thaliana_renamed_AT2G31110.1:0.02705,A_thaliana_renamed_AT2G31110.2:0.00014)n234:0.00352)n233:0.38698)n232:0.10858)n224:0.13933)n212:0.061956)n169:0.006884)n155:0.0654)n150:0.15074)n135:0.2211)n131:0.23823,(((P_abies_renamed_MA_119111g0010:0.07734,P_abies_renamed_MA_5701g0010:0.08147)n237:0.1476,((((P_abies_renamed_MA_2603g0010:0.01071,P_abies_renamed_MA_9190158g0010:0.0203)n241:0.09256,P_abies_renamed_MA_81834g0010:0.16784)n240:0.01959,(P_abies_renamed_MA_10121307g0010:0.05908,P_abies_renamed_MA_366027g0010:0.04024)n242:0.0607)n239:0.02509,P_abies_renamed_MA_189329g0010:0.11374)n238:0.09356)n236:0.21288,(A_trichopoda_renamed_ERM98895:0.26347,((A_thaliana_renamed_AT3G54260.1:0.37024,(L_angustifolius_renamed_OIV90963:0.08534,((L_japonicus_renamed_Lj5g3v2240940.1:0.16465,L_japonicus_renamed_Lj5g3v2240950.1:0.00082)n248:0.08735,(M_truncatula_renamed_MTR_1050448:0.13638,(M_truncatula_renamed_MTR_1112210:0.00014,M_truncatula_renamed_MTR_1112210:0.00014)n250:0.098595)n249:0.010955)n247:0.018)n246:0.05013)n245:0.10168,(P_dactylifera_renamed_XP_008790903.2:0.06877,P_dactylifera_renamed_XP_008784007.1:0.11941)n251:0.21835)n244:0.07947)n243:0.41061)n235:0.18235)n130:0.09655,A_trichopoda_renamed_ERN07968:0.56495)n129:0.1457,((((((((B_vulgaris_renamed_KMS96427:0.24692,(B_vulgaris_renamed_KMT01818:0.19635,B_vulgaris_renamed_KMT13055:0.26384)n260:0.04777)n259:0.07024,(B_vulgaris_renamed_KMS96424:0.22906,B_vulgaris_renamed_KMS96425:0.14291)n261:0.26174)n258:0.00707,(B_vulgaris_renamed_KMS96422:0.28043,(B_vulgaris_renamed_KMT08216:0.20081,B_vulgaris_renamed_KMT08217:0.18578)n263:0.05046)n262:0.02442)n257:0.04787,(((B_vulgaris_renamed_KMS96429:0.27593,B_vulgaris_renamed_KMT01820:0.21596)n266:0.13199,(B_vulgaris_renamed_KMS96423:0.4964,B_vulgaris_renamed_KMS96426:0.2993)n267:0.06042)n265:0.05378,B_vulgaris_renamed_KMT01817:0.26649)n264:0.01301)n256:0.3497,(A_trichopoda_renamed_ERN13924:0.02106,A_trichopoda_renamed_ERN13928:0.1691)n268:0.31304)n255:0.05555,((Z_mays_renamed_B4FST2:0.26524,(Oryza_sativa_renamed_LOC_Os05g51020.2:0.20307,Oryza_sativa_renamed_LOC_Os01g42810.1:0.198387)n271:0.022043)n270:0.18042,(P_dactylifera_renamed_XP_008810174.2:0.30623,P_dactylifera_renamed_XP_008778408.1:0.172224)n272:0.019136)n269:0.08614)n254:0.33731,((((A_trichopoda_renamed_ERM95541:0.20519,(((((B_vulgaris_renamed_KMS99469:0.04017,B_vulgaris_renamed_KMS99470:0.00016)n281:0.13431,(B_vulgaris_renamed_KMS99468:0.02768,(B_vulgaris_renamed_KMS99465:0.01847,(B_vulgaris_renamed_KMS99467:0.00014,B_vulgaris_renamed_KMS99466:0.00014)n284:0.00014)n283:0.06678)n282:0.2201)n280:0.09176,(A_thaliana_renamed_AT2G40320.1:0.15552,A_thaliana_renamed_AT3G11030.1:0.303147)n285:0.033683)n279:0.05466,((L_angustifolius_renamed_OIV97437:0.13504,(M_truncatula_renamed_MTR_3071650:0.0955,(L_japonicus_renamed_Lj0g3v0069069.1:0.00014,L_japonicus_renamed_Lj6g3v0465590.1:0.00014)n289:0.10983)n288:0.04452)n287:0.07875,(L_angustifolius_renamed_OIW04115:0.0377,M_truncatula_renamed_MTR_5083260:0.081054)n290:0.009006)n286:0.04827)n278:0.01702,((((Oryza_sativa_renamed_LOC_Os03g60340.1:0.20496,Z_mays_renamed_A0A1D6L9C7:0.12892)n294:0.26684,(Z_mays_renamed_B4FAM7:0.06086,Oryza_sativa_renamed_LOC_Os03g60350.1:0.051426)n295:0.005714)n293:0.27234,(((P_dactylifera_renamed_XP_008804136.1:0.19385,(P_dactylifera_renamed_XP_008804163.1:0.2741,P_dactylifera_renamed_XP_008804162.2:0.30727)n299:0.07452)n298:0.13109,P_dactylifera_renamed_XP_008804141.1:0.17856)n297:0.09332,P_dactylifera_renamed_XP_008799798.1:0.096849)n296:0.010761)n292:0.03309,(Oryza_sativa_renamed_LOC_Os05g28830.1:0.52452,P_dactylifera_renamed_XP_008781070.1:0.09782)n300:0.037764)n291:0.004196)n277:0.0983)n276:0.24693,((((A_thaliana_renamed_AT2G38320.2:0.00014,A_thaliana_renamed_AT2G38320.1:0.00016)n304:0.31462,((B_vulgaris_renamed_KMT12398:0.14379,B_vulgaris_renamed_KMT12397:0.09165)n306:0.17824,(L_angustifolius_renamed_OIW19075:0.10496,((L_japonicus_renamed_Lj1g3v2375860.1:0.06236,(M_truncatula_renamed_MTR_7070060:0.04203,(M_truncatula_renamed_MTR_7070060:0.031,M_truncatula_renamed_MTR_7070060:0.00014)n311:0.00015)n310:0.07625)n309:0.06335,((L_japonicus_renamed_Lj1g3v2373660.1:0,L_japonicus_renamed_Lj3g3v1378380.1:0)n313:0.08176,M_truncatula_renamed_MTR_4014440:0.07742)n312:0.012231)n308:0.001359)n307:0.05799)n305:0.04258)n303:0.08427,((((Oryza_sativa_renamed_LOC_Os11g01570.1:0.00083,Oryza_sativa_renamed_LOC_Os12g01560.1:0.01615)n317:0.10934,(Z_mays_renamed_A0A1D6LG87:0.17446,(Z_mays_renamed_B4FQY2:0.07173,Z_mays_renamed_K7ULJ3:0.02877)n319:0.06311)n318:0.09931)n316:0.36649,(P_dactylifera_renamed_XP_008799800.1:0.00011,P_dactylifera_renamed_XP_008799801.1:0.00014)n320:0.22425)n315:0.18817,((Oryza_sativa_renamed_LOC_Os03g60300.1:0.22566,Z_mays_renamed_C0PJ44:0.24106)n322:0.29286,P_dactylifera_renamed_XP_008799799.2:0.2326)n321:0.08018)n314:0.0537)n302:0.16072,A_trichopoda_renamed_ERM95539:0.27648)n301:0.24251)n275:0.16676,(((A_trichopoda_renamed_ERN05276:0.20736,(B_vulgaris_renamed_KMT12353:0.18721,((A_thaliana_renamed_AT5G01360.1:0.00354,A_thaliana_renamed_AT5G01360.2:0.01179)n328:0.25315,((M_truncatula_renamed_MTR_4016940:0.06608,(L_angustifolius_renamed_OIW01552:0.06429,L_japonicus_renamed_Lj0g3v0309039.1:0.04008)n331:0.01114)n330:0.03641,(M_truncatula_renamed_MTR_7068920:0.10761,(L_japonicus_renamed_Lj0g3v0334689.3:0.01727,(L_japonicus_renamed_Lj0g3v0334689.1:0.00015,L_japonicus_renamed_Lj0g3v0334689.2:0.00014)n334:0.00016)n333:0.04586)n332:0.03523)n329:0.10267)n327:0.08866)n326:0.10955)n325:0.0502,(P_dactylifera_renamed_XP_008789128.2:0.1265,(Oryza_sativa_renamed_LOC_Os03g18120.1:0.11587,Z_mays_renamed_B4FVH0:0.1249)n336:0.32091)n335:0.11199)n324:0.28838,((P_dactylifera_renamed_XP_008783901.1:0.22363,(B_vulgaris_renamed_KMT13199:0.23602,(((L_angustifolius_renamed_OIW06076:0.04069,L_japonicus_renamed_Lj3g3v0428540.1:0.0985)n342:0.04217,M_truncatula_renamed_MTR_8463790:0.06678)n341:0.12019,A_thaliana_renamed_AT1G73140.1:0.24317)n340:0.06296)n339:0.15426)n338:0.14343,A_trichopoda_renamed_ERN13936:0.29634)n337:0.37749)n323:0.0357)n274:0.03953,((A_thaliana_renamed_AT2G40160.1:0.00016,(A_thaliana_renamed_AT2G40160.3:0.00271,A_thaliana_renamed_AT2G40160.2:0.01052)n345:0.00172)n344:0.55397,((A_trichopoda_renamed_ERN05272:0.26925,(((M_truncatula_renamed_MTR_5082880:0.09844,(L_angustifolius_renamed_OIW16198:0.03429,L_angustifolius_renamed_OIW04108:0.06195)n351:0.0527)n350:0.07804,(L_angustifolius_renamed_OIV97423:0.11892,(L_japonicus_renamed_Lj6g3v0498380.1:0.09611,M_truncatula_renamed_MTR_3070900:0.11708)n353:0.01758)n352:0.02599)n349:0.04298,(B_vulgaris_renamed_KMT18187:0.15914,(A_thaliana_renamed_AT2G40150.1:0.19188,A_thaliana_renamed_AT3G55990.1:0.07674)n355:0.08616)n354:0.04801)n348:0.06516)n347:0.10168,((P_dactylifera_renamed_XP_008805163.1:0.22356,(Z_mays_renamed_C0P9X9:0.11413,((Oryza_sativa_renamed_LOC_Os11g01370.1:0.00554,Oryza_sativa_renamed_LOC_Os12g01380.1:0.00014)n360:0.4945,(Oryza_sativa_renamed_LOC_Os05g39350.1:0.20568,Oryza_sativa_renamed_LOC_Os01g61460.1:0.105354)n361:0.0105354)n359:0.0011706)n358:0.07715)n357:0.11802,(((Oryza_sativa_renamed_LOC_Os05g28630.1:0.12069,(Z_mays_renamed_A0A1D6FNU5:0.03801,Z_mays_renamed_B4FAD6:0.05238)n365:0.09555)n364:0.31115,((Oryza_sativa_renamed_LOC_Os03g18140.1:0.05734,Z_mays_renamed_A0A1D6JZD9:0.05504)n367:0.1078,(Oryza_sativa_renamed_LOC_Os07g49280.1:0.21821,Z_mays_renamed_B6SSZ1:0.15139)n368:0.13809)n366:0.10173)n363:0.10919,(P_dactylifera_renamed_XP_008792924.1:0.06128,P_dactylifera_renamed_XP_008789130.1:0.12578)n369:0.104967)n362:0.011663)n356:0.08509)n346:0.06507)n343:0.29354)n273:0.32378)n253:0.11947,(P_abies_renamed_MA_50166g0010:0.11302,(P_abies_renamed_MA_10436441g0010:0.16789,P_abies_renamed_MA_31151g0010:0.19606)n371:0.02821)n370:0.374346)n252:0.041594)n128:0.077814)n123:0.0077814)n122:0.0008646)n120:0.04828,(S_muscicola_renamed_SM000290S10896:0.02622,(S_muscicola_renamed_SM000057S18363:0.03792,S_muscicola_renamed_SM000082S22852:0.03776)n373:0.00015)n372:1.42981)n119:0.00087,(L_angustifolius_renamed_OIW07414:0.7704,((((P_abies_renamed_MA_782337g0010:0.30481,(A_trichopoda_renamed_ERN07409:0.3453,((B_vulgaris_renamed_KMT03676:0.22155,((A_thaliana_renamed_AT5G20590.2:0.00015,A_thaliana_renamed_AT5G20590.1:0.00014)n383:0.27569,(L_angustifolius_renamed_OIV89734:0.1299,(L_japonicus_renamed_Lj4g3v2140220.1:0.09915,M_truncatula_renamed_MTR_4126950:0.10934)n385:0.10084)n384:0.13306)n382:0.08187)n381:0.08788,(P_dactylifera_renamed_XP_008781812.1:0.23875,(Oryza_sativa_renamed_LOC_Os06g44900.1:0.13913,Z_mays_renamed_A0A1D6LQG8:0.13315)n387:0.24761)n386:0.08183)n380:0.08216)n379:0.09046)n378:0.22355,(P_abies_renamed_MA_2962g0010:0.32364,((((Oryza_sativa_renamed_LOC_Os03g19470.1:0.18923,Z_mays_renamed_A0A1D6PC22:0.18308)n392:0.22239,P_dactylifera_renamed_XP_008781112.1:0.2368)n391:0.05719,((L_japonicus_renamed_Lj1g3v4862650.1:0.12037,M_truncatula_renamed_MTR_7109550:0.1142)n394:0.15741,(B_vulgaris_renamed_KMT09967:0.37731,(A_thaliana_renamed_AT3G62390.1:0.00105,A_thaliana_renamed_AT3G62390.2:0.07268)n396:0.27612)n395:0.08449)n393:0.06706)n390:0.07714,A_trichopoda_renamed_ERN02122:0.21005)n389:0.19111)n388:0.201)n377:0.04861,A_filiculoides_renamed_Azfi_s0064.g035459:0.50412)n376:0.01854,((A_filiculoides_renamed_Azfi_s0006.g010175:0.65996,(A_filiculoides_renamed_Azfi_s0132.g049190:0.31531,A_filiculoides_renamed_Azfi_s0242.g059826:0.39327)n399:0.27465)n398:0.13527,(P_abies_renamed_MA_102045g0010:0.36006,((((P_dactylifera_renamed_XP_008812175.1:0.28613,(((((L_angustifolius_renamed_OIW10584:0.05649,L_angustifolius_renamed_OIV94506:0.06617)n409:0.06463,((M_truncatula_renamed_MTR_5033800:0.00015,M_truncatula_renamed_MTR_5033800:0.00014)n411:0.11912,(L_japonicus_renamed_Lj2g3v1415130.1:0.02782,L_japonicus_renamed_Lj2g3v1415120.1:0.279405)n412:0.031045)n410:0.01564)n408:0.05449,(L_angustifolius_renamed_OIV93723:0.17952,M_truncatula_renamed_MTR_8069790:0.17214)n413:0.06336)n407:0.11451,A_thaliana_renamed_AT1G60790.1:0.26208)n406:0.05045,((Oryza_sativa_renamed_LOC_Os04g42900.1:0.17419,Z_mays_renamed_A0A1D6J9Z6:0.23933)n415:0.13486,L_japonicus_renamed_Lj2g3v2828840.1:0.96255)n414:0.13725)n405:0.01525)n404:0.11288,B_vulgaris_renamed_KMT07216:0.35157)n403:0.08274,A_trichopoda_renamed_ERN02736:0.34357)n402:0.11614,(((P_dactylifera_renamed_XP_008791066.1:0.4078,(A_trichopoda_renamed_ERN09836:0.14963,A_trichopoda_renamed_ERN15596:0.04755)n419:0.34611)n418:0.09529,((B_vulgaris_renamed_KMT16498:0.30105,(B_vulgaris_renamed_KMT16499:0.27286,(B_vulgaris_renamed_KMS98663:0.00016,B_vulgaris_renamed_KMS98664:0.00014)n423:0.34691)n422:0.04484)n421:0.2358,(A_thaliana_renamed_AT5G49340.1:0.35181,M_truncatula_renamed_MTR_4121560:0.29976)n424:0.09651)n420:0.11957)n417:0.13875,(A_trichopoda_renamed_ERN11118:0.34477,(((B_vulgaris_renamed_KMT15290:0.36653,((A_thaliana_renamed_AT5G06700.1:0.11809,A_thaliana_renamed_AT3G12060.1:0.19256)n430:0.13256,((L_angustifolius_renamed_OIW13323:0.07271,L_angustifolius_renamed_OIV95457:0.04748)n432:0.06164,(L_japonicus_renamed_Lj1g3v4350070.1:0.1194,(M_truncatula_renamed_MTR_0136s0010:0.1606,M_truncatula_renamed_MTR_7093450:0.10611)n434:0.01179)n433:0.02799)n431:0.02165)n429:0.08425)n428:0.10516,(B_vulgaris_renamed_KMT14375:0.36045,(L_angustifolius_renamed_OIV91246:0.16654,(M_truncatula_renamed_MTR_1116130:0,M_truncatula_renamed_MTR_5059400:0)n437:0.1908)n436:0.25576)n435:0.06331)n427:0.04679,((P_dactylifera_renamed_XP_008789200.1:0.06202,P_dactylifera_renamed_XP_026661054.1:0.08422)n439:0.1808,((Oryza_sativa_renamed_LOC_Os02g53380.1:0.1372,(Z_mays_renamed_K7UKT1:0.03998,(Z_mays_renamed_A0A1D6HLS1:0.01245,Z_mays_renamed_A0A1X7YJF9:0.00501)n443:0.04957)n442:0.13968)n441:0.15552,(Oryza_sativa_renamed_LOC_Os06g10560.1:0.13509,Z_mays_renamed_K7V9G4:0.21715)n444:0.13152)n440:0.1378)n438:0.11266)n426:0.05283)n425:0.052875)n416:0.0052875)n401:0.0005875)n400:0.04724)n397:0.04236)n375:0.05598)n374:0.00622)n118:0.15407)n78:0.056425)n0;
```
