## Supplementary material for "Transcriptional responses to arbuscular mycorrhizal symbiosis development are conserved in the early divergent *Marchantia paleacea*": OG0000078_tree.txt

```
((C_braunii_renamed_GBG92447:0.57265,(((((P_dactylifera_renamed_XP_026665881.1:0.05376,(P_dactylifera_renamed_XP_008805247.1:0.00014,P_dactylifera_renamed_XP_026664734.1:0.00014)n7:0.00419)n6:0.09119,(((M_truncatula_renamed_MTR_7011530:0.07605,(L_angustifolius_renamed_OIW05396:0.05442,L_angustifolius_renamed_OIW01833:0.0803)n11:0.01467)n10:0.0396,(M_truncatula_renamed_MTR_6012800:0.10352,(L_angustifolius_renamed_OIW12461:0.10982,(L_japonicus_renamed_Lj0g3v0222439.1:0.13905,L_japonicus_renamed_Lj2g3v1068650.1:0.00924)n14:0.02506)n13:0.01238)n12:0.03993)n9:0.04326,(A_thaliana_renamed_AT3G29090.1:0.12543,B_vulgaris_renamed_KMT17333:0.11661)n15:0.0463)n8:0.08621)n5:0.02992,((Oryza_sativa_renamed_LOC_Os10g26680.1:0.00014,Oryza_sativa_renamed_LOC_Os10g26680.2:0.18077)n17:0.07805,((Z_mays_renamed_A0A1D6PJ96:0.04106,(Z_mays_renamed_A0A1D6I4Y9:0.09349,Z_mays_renamed_A0A1D6N7W7:0.1857)n20:0.01445)n19:0.35884,Z_mays_renamed_B6TZE6:0.087516)n18:0.009724)n16:0.05581)n4:0.11058,(P_abies_renamed_MA_101720g0010:0.26103,P_abies_renamed_MA_10428625g0010:0.13629)n21:0.17785)n3:0.04923,((S_moellendorffii_renamed_EFJ38678:0.00014,S_moellendorffii_renamed_EFJ31471:0.00014)n23:0.19291,(A_filiculoides_renamed_Azfi_s0872.g090689:0.30139,(((M_flagellaris_scaffold-UCRN-2011461-Megaceros_tosanus:0.07243,A_agrestis_renamed_Aagr.utg000012l.469.1:0.08058)n27:0.10806,(T_lepidozioides_scaffold-SKQD-2077752-Takakia_lepidozioides:0.12214,((P_patens_renamed_P325_15080V3.1:0,P_patens_renamed_P325_15080V3.2:0)n30:0.25455,((A_trichopoda_renamed_ERM94569:0.57911,(P_pinnata_scaffold-UUHD-2148264-Porella_pinnata:0.19879,(P_neesiana_scaffold-JHFI-2106851-Pellia_neesiana:0.06345,P_pinnata_scaffold-UUHD-2134000-Porella_pinnata:0.07342)n34:0.097245)n33:0.010805)n32:0.03221,(M_paleacea_Rhiz_final_MPA8591.1.p3:0.05217,M_polymorpha_renamed_Mapoly0103s0067.1:0.08462)n35:0.07557)n31:0.02268)n29:0.05201)n28:0.03914)n26:0.03569,A_filiculoides_renamed_Azfi_s0073.g037224:0.21903)n25:0.03771)n24:0.00419)n22:0.0691)n2:0.16302)n1:0.14448,((((C_braunii_renamed_GBG61406:0.2836,((C_braunii_renamed_GBG59290:0.18803,C_braunii_renamed_GBG45923:0.29487)n41:0.2581,C_braunii_renamed_GBG67967:0.40498)n40:0.04399)n39:0.34305,(C_braunii_renamed_GBG65411:0.63386,((C_braunii_renamed_GBG90526:0.0783,(((C_braunii_renamed_GBG86169:0.00563,(C_braunii_renamed_GBG86173:0.00373,C_braunii_renamed_GBG46544:0.01518)n48:0.00015)n47:0.00186,C_braunii_renamed_GBG92557:0.00376)n46:0.00256,C_braunii_renamed_GBG90527:0.0012)n45:0.01236)n44:0.37845,(C_braunii_renamed_GBG84810:0.07754,(C_braunii_renamed_GBG84824:0.05129,C_braunii_renamed_GBG84826:0.05516)n50:0.04344)n49:0.3583)n43:0.09399)n42:0.05289)n38:0.20628,((((P_abies_renamed_MA_304854g0010:0.07426,(P_abies_renamed_MA_18312g0010:0.09426,P_abies_renamed_MA_87592g0010:0.13672)n55:0.0192)n54:0.09897,(P_abies_renamed_MA_40503g0010:0.30089,(P_abies_renamed_MA_112715g0010:0.01726,P_abies_renamed_MA_7274893g0010:0.16432)n57:0.17314)n56:0.13173)n53:0.16257,((P_dactylifera_renamed_XP_026662595.1:0.12583,(Oryza_sativa_renamed_LOC_Os01g44340.1:0.10087,(Z_mays_renamed_A0A1D6KE17:0.4312,Z_mays_renamed_A0A1D6G099:0.145665)n61:0.016185)n60:0.07134)n59:0.13479,((A_thaliana_renamed_AT2G21610.1:0.00014,A_thaliana_renamed_AT2G21610.2:0.00014)n63:0.30967,((B_vulgaris_renamed_KMT20706:0.168,(B_vulgaris_renamed_KMT20704:0.09472,B_vulgaris_renamed_KMT20705:0.02878)n66:0.22632)n65:0.2352,B_vulgaris_renamed_KMT00424:0.249066)n64:0.027674)n62:0.04739)n58:0.19789)n52:0.26316,((L_angustifolius_renamed_OIW15961:1.04099,(((((A_trichopoda_renamed_ERN00551:0.99515,(P_patens_renamed_P312_23790V3.2:0,P_patens_renamed_P312_23790V3.1:0)n74:0.47321)n73:0.14245,(((A_trichopoda_renamed_ERN03129:0.7202,(B_vulgaris_renamed_KMT13656:0.60512,((((P_dactylifera_renamed_XP_026658988.1:0.10729,P_dactylifera_renamed_XP_017698482.1:0.11406)n82:0.03404,(P_dactylifera_renamed_XP_008784738.2:0.12446,P_dactylifera_renamed_XP_026658989.1:0.16359)n83:0.06653)n81:0.26547,(Z_mays_renamed_A0A1D6FHT9:0.21904,(Oryza_sativa_renamed_LOC_Os07g46190.1:0.67333,Oryza_sativa_renamed_LOC_Os01g19440.1:0.115236)n85:0.012804)n84:0.34549)n80:0.13851,(((A_thaliana_renamed_AT3G24130.1:0.0729,A_thaliana_renamed_AT5G18990.1:0.09839)n88:0.27505,((L_angustifolius_renamed_OIW01901:0.18348,(L_japonicus_renamed_Lj0g3v0320499.1:0,L_japonicus_renamed_Lj0g3v0320499.2:0)n91:0.13671)n90:0.03712,(M_truncatula_renamed_MTR_1033050:0.26785,(M_truncatula_renamed_MTR_6042660:0.1435,(M_truncatula_renamed_MTR_0408s0030:0.13911,M_truncatula_renamed_MTR_6042690:0.00982)n94:0.26371)n93:0.088713)n92:0.009857)n89:0.12699)n87:0.35592,((A_thaliana_renamed_AT5G26810.1:0.54583,((M_truncatula_renamed_MTR_4130790:0.4968,(M_truncatula_renamed_MTR_5093970:0.28035,(M_truncatula_renamed_MTR_4051810:0.25135,(M_truncatula_renamed_MTR_5088300:0.09528,(M_truncatula_renamed_MTR_5088280:0.05006,M_truncatula_renamed_MTR_5088290:0.03756)n102:0.11502)n101:0.06079)n100:0.12114)n99:0.07077)n98:0.07266,((L_angustifolius_renamed_OIW07086:0.11818,L_angustifolius_renamed_OIW07087:0.12093)n104:0.31868,((L_angustifolius_renamed_OIW16372:0.20601,L_angustifolius_renamed_OIW02890:0.32719)n106:0.14529,(L_angustifolius_renamed_OIW20247:0.33044,(L_angustifolius_renamed_OIW08077:0.24107,L_angustifolius_renamed_OIW06166:0.27412)n108:0.09653)n107:0.07407)n105:0.007407)n103:0.000823)n97:0.02397)n96:0.13056,((A_thaliana_renamed_AT2G47280.1:0.27095,(A_thaliana_renamed_AT2G19150.2:0.00014,A_thaliana_renamed_AT2G19150.1:0.00016)n111:0.27801)n110:0.39079,(M_truncatula_renamed_MTR_8036225:0.27214,(L_angustifolius_renamed_OIW21412:0.47124,L_angustifolius_renamed_OIV95356:0.770337)n113:0.085593)n112:0.108243)n109:0.012027)n95:0.05385)n86:0.06326)n79:0.04999)n78:0.09481)n77:0.22725,(A_trichopoda_renamed_ERM97506:0.2689,((P_dactylifera_renamed_XP_008781333.1:0.12003,(Oryza_sativa_renamed_LOC_Os03g19610.1:0.07871,Z_mays_renamed_B8A1C3:0.14313)n117:0.29195)n116:0.1304,(((L_angustifolius_renamed_OIV95940:0.05292,L_angustifolius_renamed_OIV91783:0.05493)n120:0.09864,(L_japonicus_renamed_Lj6g3v1915720.1:0.09366,(M_truncatula_renamed_MTR_2436600:0.06636,M_truncatula_renamed_MTR_2033970:0.01453)n122:0.04443)n121:0.05037)n119:0.05123,(A_thaliana_renamed_AT3G17060.1:0.25244,B_vulgaris_renamed_KMT16277:0.25551)n123:0.04683)n118:0.13385)n115:0.04853)n114:0.46023)n76:0.09921,(((A_filiculoides_renamed_Azfi_s0109.g045336:0.28395,(A_filiculoides_renamed_Azfi_s0055.g033955:0.16712,A_filiculoides_renamed_Azfi_s0108.g045229:0.15958)n127:0.1266)n126:0.10071,((P_abies_renamed_MA_6149868g0010:0.00014,P_abies_renamed_MA_62865g0010:0.00014)n129:0.36335,((S_moellendorffii_renamed_EFJ33626:0.00786,S_moellendorffii_renamed_EFJ36978:0.00336)n131:0.29732,(S_moellendorffii_renamed_EFJ34506:0.00014,S_moellendorffii_renamed_EFJ10153:0.00344)n132:0.25814)n130:0.10927)n128:0.04886)n125:0.09746,((M_flagellaris_scaffold-UCRN-2011385-Megaceros_tosanus:0.21371,((A_agrestis_renamed_Aagr.utg000003l.214.5:0,A_agrestis_renamed_Aagr.utg000003l.214.2:0,A_agrestis_renamed_Aagr.utg000003l.214.1:0)n136:0.00014,((A_agrestis_renamed_Aagr.utg000003l.214.3:0,A_agrestis_renamed_Aagr.utg000003l.214.7:0)n138:0.00014,(A_agrestis_renamed_Aagr.utg000003l.214.6:0,A_agrestis_renamed_Aagr.utg000003l.214.4:0)n139:0.05162)n137:0.01467)n135:0.15512)n134:0.23549,((P_patens_renamed_P33_35217V3.2:0.00014,P_patens_renamed_P33_35217V3.1:0.00229)n141:0.57179,(P_patens_renamed_P318_13190V3.3:0,P_patens_renamed_P318_13190V3.1:0,P_patens_renamed_P318_13190V3.7:0,P_patens_renamed_P318_13190V3.2:0,P_patens_renamed_P318_13190V3.4:0,P_patens_renamed_P318_13190V3.6:0,P_patens_renamed_P318_13190V3.5:0)n142:0.392877)n140:0.043653)n133:0.08316)n124:0.080811)n75:0.008979)n72:0.06563,(((M_polymorpha_renamed_Mapoly0066s0024.1:0.41059,(P_patens_renamed_P34_10640V3.3:0,P_patens_renamed_P34_10640V3.2:0,P_patens_renamed_P34_10640V3.1:0)n146:0.5503)n145:0.16927,(A_filiculoides_renamed_Azfi_s0052.g031658:0.4187,((S_moellendorffii_renamed_EFJ22708:0.0116,S_moellendorffii_renamed_EFJ19238:0.00014)n149:0.5457,(S_moellendorffii_renamed_EFJ30040:0,S_moellendorffii_renamed_EFJ08984:0)n150:0.329985)n148:0.036665)n147:0.11982)n144:0.05757,(A_filiculoides_renamed_Azfi_s0113.g046004:0.33762,(((P_abies_renamed_MA_181657g0020:0.00015,P_abies_renamed_MA_6780346g0010:0.00014)n154:0.26617,(Oryza_sativa_renamed_LOC_Os02g46310.1:0.71697,(((((Oryza_sativa_renamed_LOC_Os09g39760.1:0.2357,Z_mays_renamed_A0A1D6I082:0.13274)n160:0.29636,P_dactylifera_renamed_XP_026659816.1:0.23393)n159:0.04458,((M_truncatula_renamed_MTR_6024200:1.44058,P_patens_renamed_P32_18640V3.1:0.19361)n162:0.26453,(M_truncatula_renamed_MTR_7102600:0.23428,(A_thaliana_renamed_AT2G36700.1:0.43249,A_thaliana_renamed_AT2G36710.1:0.29322)n164:0.12979)n163:0.119709)n161:0.013301)n158:0.07975,A_trichopoda_renamed_ERN04761:0.06205)n157:0.05846,(A_trichopoda_renamed_ERM97761:0.48275,((A_thaliana_renamed_AT1G05310.1:0.27583,(B_vulgaris_renamed_KMT04088:0.17406,(L_angustifolius_renamed_OIV95429:0.05559,(L_japonicus_renamed_Lj1g3v1858470.1:0.07224,M_truncatula_renamed_MTR_7092780:0.04931)n170:0.02631)n169:0.13061)n168:0.03214)n167:0.03745,(P_dactylifera_renamed_XP_008809346.1:0.13387,(Oryza_sativa_renamed_LOC_Os08g10604.1:0.06489,Z_mays_renamed_A0A1D6IYN8:0.15018)n172:0.1956)n171:0.06451)n166:0.115)n165:0.076995)n156:0.0076995)n155:0.0008555)n153:0.06882,((P_abies_renamed_MA_66089g0010:0.28025,P_abies_renamed_MA_99816g0010:0.15211)n174:0.25113,A_trichopoda_renamed_ERN14659:0.619569)n173:0.068841)n152:0.068112)n151:0.007568)n143:0.09828)n71:0.02081,(((A_filiculoides_renamed_Azfi_s0050.g030963:0.47181,((A_trichopoda_renamed_ERN10570:0.25371,(Z_mays_renamed_A0A1D6IJ74:0.07897,(Oryza_sativa_renamed_LOC_Os07g41650.1:0.00014,Oryza_sativa_renamed_LOC_Os07g41650.2:0.00015)n181:0.09357)n180:0.27808)n179:0.05756,(B_vulgaris_renamed_KMT12923:0.30402,((A_thaliana_renamed_AT5G55590.2:0.00014,A_thaliana_renamed_AT5G55590.1:0.00015)n184:0.30135,(M_truncatula_renamed_MTR_5095490:0.09358,((L_angustifolius_renamed_OIW11102:0.10077,L_japonicus_renamed_Lj2g3v3281250.1:0.09999)n187:0.29415,((L_japonicus_renamed_Lj2g3v3281260.1:0.12629,(L_japonicus_renamed_Lj0g3v0256399.1:0.00014,L_japonicus_renamed_Lj1g3v0984420.1:0.00015)n190:0.0689)n189:0.01856,(L_angustifolius_renamed_OIW16396:0.16067,L_angustifolius_renamed_OIW04256:0.04715)n191:0.07469)n188:0.039096)n186:0.004344)n185:0.12696)n183:0.08119)n182:0.16522)n178:0.12253)n177:0.19548,((P_abies_renamed_MA_10434773g0030:0.22213,P_abies_renamed_MA_274107g0010:0.18228)n193:0.52418,(P_patens_renamed_P31_22810V3.1:0,P_patens_renamed_P31_22810V3.2:0)n194:0.65492)n192:0.0827)n176:0.06615,(((A_agrestis_renamed_Aagr.utg000041l.17.1:0.36551,(T_lepidozioides_scaffold-SKQD-2077351-Takakia_lepidozioides:0.26439,(P_patens_renamed_P38_460V3.1:0.08232,(P_patens_renamed_P38_1440V3.1:0,P_patens_renamed_P38_1440V3.2:0)n200:0.00014)n199:0.48432)n198:0.13298)n197:0.05,(A_filiculoides_renamed_Azfi_s0003.g008131:0.41484,(S_moellendorffii_renamed_EFJ33967:0.00433,S_moellendorffii_renamed_EFJ37475:0.00014)n202:0.20944)n201:0.04926)n196:0.07788,((((P_dactylifera_renamed_XP_008786957.2:0.17568,(Z_mays_renamed_A0A1D6E3U8:0.09301,(Oryza_sativa_renamed_LOC_Os04g46740.1:0.00015,Oryza_sativa_renamed_LOC_Os04g46740.2:0.02227)n208:0.04565)n207:0.19636)n206:0.0612,(A_thaliana_renamed_AT5G47500.1:0.19736,(B_vulgaris_renamed_KMS97879:0.17585,(L_angustifolius_renamed_OIV94066:0.08723,M_truncatula_renamed_MTR_5012600:0.10101)n211:0.05541)n210:0.03778)n209:0.04147)n205:0.06552,A_trichopoda_renamed_ERN00714:0.18549)n204:0.10855,(P_abies_renamed_MA_28575g0010:0.31191,P_abies_renamed_MA_10267810g0010:0.134298)n212:0.014922)n203:0.08984)n195:0.16046)n175:0.09766)n70:0.03904,((((((P_neesiana_scaffold-JHFI-2018301-Pellia_neesiana:0.13934,P_pinnata_scaffold-UUHD-2005489-Porella_pinnata:0.13953)n218:0.14205,((M_paleacea_Rhiz_final_MPA23100.1.p1:0.0002,M_polymorpha_renamed_Mapoly0055s0109.1:0.03847)n220:0.18785,(M_paleacea_Rhiz_final_MPA11942.2.p1:0.01714,M_polymorpha_renamed_Mapoly0028s0010.1:0.06166)n221:0.10373)n219:0.06631)n217:0.31646,(((((T_lepidozioides_scaffold-SKQD-2003427-Takakia_lepidozioides:0,T_lepidozioides_scaffold-SKQD-2003428-Takakia_lepidozioides:0,T_lepidozioides_scaffold-SKQD-2003429-Takakia_lepidozioides:0)n226:0.00015,T_lepidozioides_scaffold-SKQD-2007003-Takakia_lepidozioides:0.08995)n225:0.14468,((P_patens_renamed_P33_24830V3.4:0.05307,(P_patens_renamed_P33_24830V3.2:0.00014,(P_patens_renamed_P33_24830V3.3:0,P_patens_renamed_P33_24830V3.1:0)n230:0.00014)n229:0.00015)n228:0.22851,(P_patens_renamed_P310_18650V3.2:0,P_patens_renamed_P310_18650V3.1:0)n231:0.25677)n227:0.11364)n224:0.11403,(T_lepidozioides_scaffold-SKQD-2008801-Takakia_lepidozioides:0.16807,(((P_patens_renamed_P325_3840V3.3:0,P_patens_renamed_P325_3840V3.1:0,P_patens_renamed_P325_3840V3.2:0)n235:0.30255,(P_patens_renamed_P319_8330V3.2:0,P_patens_renamed_P319_8330V3.1:0)n236:0.13257)n234:0.15186,((P_patens_renamed_P316_19430V3.1:0,P_patens_renamed_P316_19430V3.2:0)n238:0.24768,((P_patens_renamed_P35_12770V3.1:0,P_patens_renamed_P35_12770V3.3:0,P_patens_renamed_P35_12820V3.1:0,P_patens_renamed_P35_12820V3.2:0,P_patens_renamed_P35_12750V3.2:0,P_patens_renamed_P35_12750V3.1:0)n240:0.00014,P_patens_renamed_P35_12770V3.2:0.00014)n239:0.31364)n237:0.07283)n233:0.24353)n232:0.06925)n223:0.05274,((P_patens_renamed_P35_12660V3.2:0,P_patens_renamed_P35_12660V3.1:0)n242:0.25266,(((P_patens_renamed_P325_760V3.1:0,P_patens_renamed_P325_760V3.2:0)n245:0.00014,(P_patens_renamed_P325_760V3.4:0.02604,P_patens_renamed_P325_760V3.3:0.01036)n246:0.02703)n244:0.08736,(P_patens_renamed_P316_6660V3.3:0.06757,(P_patens_renamed_P316_6660V3.2:0.00014,P_patens_renamed_P316_6660V3.1:0.00014)n248:0.00014)n247:0.26339)n243:0.06749)n241:0.21141)n222:0.02349)n216:0.13385,(((M_flagellaris_scaffold-UCRN-2052478-Megaceros_tosanus:0.31434,((A_agrestis_renamed_Aagr.utg000049l.715.1:0.21752,(A_agrestis_renamed_Aagr.utg000049l.716.1:0.04767,(A_agrestis_renamed_Aagr.utg000049l.716.2:0.00014,A_agrestis_renamed_Aagr.utg000049l.716.3:0.00015)n255:0.00015)n254:0.1213)n253:0.2538,A_agrestis_renamed_Aagr.utg000020l.143.1:0.22986)n252:0.02554)n251:0.13085,((A_filiculoides_renamed_Azfi_s0215.g058398:0.3346,(A_filiculoides_renamed_Azfi_s0004.g008437:0.25176,(A_filiculoides_renamed_Azfi_s0033.g024992:0.1134,A_filiculoides_renamed_Azfi_s0103.g044651:0.10873)n259:0.08332)n258:0.06109)n257:0.17681,(A_filiculoides_renamed_Azfi_s0016.g014409:0.23456,((A_filiculoides_renamed_Azfi_s0066.g036094:0.02912,A_filiculoides_renamed_Azfi_s0119.g046714:0.0504)n262:0.10573,(A_filiculoides_renamed_Azfi_s1046.g096024:0.00014,(A_filiculoides_renamed_Azfi_s0648.g080900:0.00016,(A_filiculoides_renamed_Azfi_s0516.g074980:0.08994,(A_filiculoides_renamed_Azfi_s0516.g074982:0.15412,A_filiculoides_renamed_Azfi_s0648.g080905:0.00014)n266:0.07513)n265:0.01649)n264:0.0058)n263:0.15085)n261:0.08146)n260:0.260091)n256:0.028899)n250:0.03464,((A_filiculoides_renamed_Azfi_s0188.g056807:0.24248,(A_filiculoides_renamed_Azfi_s0040.g026602:0.41705,A_filiculoides_renamed_Azfi_s0040.g026612:0.35194)n269:0.14838)n268:0.1014,(M_flagellaris_scaffold-UCRN-2001399-Megaceros_tosanus:0.19645,((((A_agrestis_renamed_Aagr.utg000001l.430.2:0,A_agrestis_renamed_Aagr.utg000001l.430.4:0,A_agrestis_renamed_Aagr.utg000001l.430.1:0)n274:0.0018,A_agrestis_renamed_Aagr.utg000001l.430.3:0.01958)n273:0.5014,(A_agrestis_renamed_Aagr.utg000063l.258.1:0.35969,(A_agrestis_renamed_Aagr.utg000077l.429.1:0.00319,A_agrestis_renamed_Aagr.utg000077l.429.2:0.00014)n276:0.68908)n275:0.19047)n272:0.21191,(A_agrestis_renamed_Aagr.utg000003l.215.1:0.00014,(A_agrestis_renamed_Aagr.utg000003l.215.3:0.00014,A_agrestis_renamed_Aagr.utg000003l.215.2:0.05157)n278:0.06598)n277:0.168966)n271:0.018774)n270:0.0929)n267:0.065295)n249:0.007255)n215:0.04639,(((M_flagellaris_scaffold-UCRN-2051494-Megaceros_tosanus:0.17106,(A_agrestis_renamed_Aagr.utg000003l.175.1:0.03041,(A_agrestis_renamed_Aagr.utg000003l.174.1:0.01614,A_agrestis_renamed_Aagr.utg000003l.171.1:0.2175)n283:0.06405)n282:0.08423)n281:0.25578,((M_paleacea_Rhiz_final_MPA17447.1.p1:0.01125,(M_polymorpha_renamed_Mapoly0259s0002.1:0,M_polymorpha_renamed_Mapoly0141s0002.1:0)n286:0.01843)n285:0.13147,(P_pinnata_scaffold-UUHD-2149005-Porella_pinnata:0.10562,(P_neesiana_scaffold-JHFI-2111472-Pellia_neesiana:0.55037,P_neesiana_scaffold-JHFI-2112939-Pellia_neesiana:0.140031)n288:0.015559)n287:0.05585)n284:0.13052)n280:0.03164,(((T_lepidozioides_scaffold-SKQD-2078492-Takakia_lepidozioides:0.22275,((P_patens_renamed_P33_35240V3.2:0,P_patens_renamed_P33_35240V3.1:0)n293:0.15649,(P_patens_renamed_P312_12490V3.1:0.48511,(P_patens_renamed_P310_20120V3.2:0.00014,(P_patens_renamed_P310_20120V3.3:0,P_patens_renamed_P310_20120V3.4:0,P_patens_renamed_P310_20120V3.1:0)n296:0.00015)n295:0.1111)n294:0.06151)n292:0.19325)n291:0.07368,(T_lepidozioides_scaffold-SKQD-2079392-Takakia_lepidozioides:0.27546,((P_patens_renamed_P31_6010V3.3:0,P_patens_renamed_P31_6010V3.1:0)n299:0.00016,P_patens_renamed_P31_6010V3.2:0.00014)n298:0.348714)n297:0.038746)n290:0.09364,(T_lepidozioides_scaffold-SKQD-2078236-Takakia_lepidozioides:0.21638,((P_patens_renamed_P38_2010V3.1:0,P_patens_renamed_P38_2010V3.2:0)n302:0.25122,P_patens_renamed_P33_32350V3.1:0.29556)n301:0.0907)n300:0.252927)n289:0.028103)n279:0.04576)n214:0.06445,(((A_filiculoides_renamed_Azfi_s0002.g001228:0.39658,(((A_trichopoda_renamed_ERN15196:0.12361,((A_thaliana_renamed_AT5G19730.1:0.18087,(B_vulgaris_renamed_KMT03214:0.12029,((L_angustifolius_renamed_OIW09981:0.00993,L_angustifolius_renamed_OIV93401:0.03966)n313:0.02579,((L_japonicus_renamed_Lj2g3v0876710.1:0.07131,M_truncatula_renamed_MTR_6088810:0.08243)n315:0.0353,((M_truncatula_renamed_MTR_8102380:0.00015,M_truncatula_renamed_MTR_8102380:0.00014)n317:0.07481,L_japonicus_renamed_Lj6g3v0485160.1:0.06598)n316:0.005787)n314:0.000643)n312:0.03954)n311:0.03031)n310:0.04698,((((Oryza_sativa_renamed_LOC_Os01g53990.1:0.00014,Oryza_sativa_renamed_LOC_Os01g53990.2:0.00014)n321:0.05437,(Z_mays_renamed_A0A1D6GCB2:0.0584,Z_mays_renamed_A0A1D6NCW4:0.03599)n322:0.05213)n320:0.10106,(Oryza_sativa_renamed_LOC_Os05g44600.1:0.05555,(Z_mays_renamed_A0A1D6FU22:0.04796,Z_mays_renamed_A0A1D6MAL2:0.04316)n324:0.07011)n323:0.0805)n319:0.116,P_dactylifera_renamed_XP_008804057.1:0.0979)n318:0.04692)n309:0.04517)n308:0.06756,(P_abies_renamed_MA_14449g0010:0.15856,P_abies_renamed_MA_20853g0010:0.19755)n325:0.05427)n307:0.04989,((A_trichopoda_renamed_ERN10857:0.20466,B_vulgaris_renamed_KMT09520:0.36837)n327:0.06861,(P_abies_renamed_MA_10428610g0010:0.04763,P_abies_renamed_MA_10428610g0020:0.10881)n328:0.214749)n326:0.023861)n306:0.13151)n305:0.08472,((S_moellendorffii_renamed_EFJ33968:0.00647,S_moellendorffii_renamed_EFJ37476:0.00015)n330:0.33391,(A_agrestis_renamed_Aagr.utg000041l.16.1:0.05159,(A_agrestis_renamed_Aagr.utg000002l.226.1:0.09977,A_agrestis_renamed_Aagr.utg000002l.235.1:0.71986)n332:0.09295)n331:0.32079)n329:0.0473)n304:0.06483,(((P_patens_renamed_P312_24000V3.1:0,P_patens_renamed_P312_24000V3.2:0)n335:0.38688,A_filiculoides_renamed_Azfi_s0006.g010419:0.56333)n334:0.08274,((((M_flagellaris_scaffold-UCRN-2052263-Megaceros_tosanus:0.13495,A_agrestis_renamed_Aagr.utg000008l.226.1:0.15044)n339:0.2225,((P_pinnata_scaffold-UUHD-2017029-Porella_pinnata:0.16417,(M_polymorpha_renamed_Mapoly0007s0111.1:0.02301,(M_paleacea_Rhiz_final_MPA14018.1.p1:0.00014,M_paleacea_Rhiz_final_MPA14019.1.p1:0.00014)n343:0.0169)n342:0.14771)n341:0.25295,(T_lepidozioides_scaffold-SKQD-2079436-Takakia_lepidozioides:0.11934,((P_patens_renamed_P35_23400V3.3:0.02587,(P_patens_renamed_P35_23400V3.1:0.00014,P_patens_renamed_P35_23400V3.2:0.00014)n347:0.00016)n346:0.25799,(((P_patens_renamed_P33_30560V3.3:0,P_patens_renamed_P33_30560V3.1:0,P_patens_renamed_P33_30560V3.2:0)n350:0.00014,P_patens_renamed_P33_30560V3.4:0.00015)n349:0.06237,(P_patens_renamed_P310_19460V3.2:0.0098,(((P_patens_renamed_P310_19460V3.1:0,P_patens_renamed_P310_19460V3.6:0)n354:0.00014,(P_patens_renamed_P310_19460V3.5:0.00014,P_patens_renamed_P310_19460V3.4:0.00014)n355:0.00025)n353:0.00028,P_patens_renamed_P310_19460V3.3:0.00014)n352:0.00127)n351:0.09022)n348:0.20466)n345:0.02274)n344:0.06654)n340:0.05815)n338:0.08412,((P_neesiana_scaffold-JHFI-2106115-Pellia_neesiana:0.40723,(S_moellendorffii_renamed_EFJ23829:0.00016,S_moellendorffii_renamed_EFJ24414:0.00828)n358:0.27022)n357:0.13349,(M_paleacea_Rhiz_final_MPA27455.1.p1:0.01713,M_polymorpha_renamed_Mapoly0001s0096.1:0.03312)n359:0.380655)n356:0.042295)n337:0.17962,T_lepidozioides_scaffold-SKQD-2063793-Takakia_lepidozioides:0.393642)n336:0.043738)n333:0.05622)n303:0.11957)n213:0.07148)n69:0.00133)n68:0.03945,(A_agrestis_renamed_Aagr.utg000003l.178.1:0.60473,(((M_truncatula_renamed_MTR_7102570:0.79445,(((S_moellendorffii_renamed_EFJ38614:0.0112,S_moellendorffii_renamed_EFJ31531:0.00015)n366:0.12981,(S_moellendorffii_renamed_EFJ23677:0.10536,(S_moellendorffii_renamed_EFJ38620:0.00971,S_moellendorffii_renamed_EFJ31525:0.01939)n368:0.09453)n367:0.16851)n365:0.39037,((S_moellendorffii_renamed_EFJ27869:0.00436,S_moellendorffii_renamed_EFJ36803:0.00912)n370:0.44666,(S_moellendorffii_renamed_EFJ27669:0.00016,S_moellendorffii_renamed_EFJ37280:0.00358)n371:0.24648)n369:0.22236)n364:0.40921)n363:0.03755,(M_paleacea_Rhiz_final_MPA21096.1.p1:0.13657,(M_polymorpha_renamed_Mapoly0023s0179.1:0.62453,M_polymorpha_renamed_Mapoly0072s0087.1:0.12123)n373:0.01347)n372:0.16406)n362:0.11734,((A_trichopoda_renamed_ERN05539:0.21305,(((A_thaliana_renamed_AT5G07420.1:0.11856,A_thaliana_renamed_AT5G07430.1:0.09372)n378:0.15085,(A_thaliana_renamed_AT5G61680.1:0.11606,(A_thaliana_renamed_AT1G69940.1:0.00346,A_thaliana_renamed_AT5G07410.1:0.02341)n380:0.12303)n379:0.04011)n377:0.14703,((B_vulgaris_renamed_KMS95323:0.0641,(B_vulgaris_renamed_KMS96120:0.11001,(B_vulgaris_renamed_KMS96121:0.01631,B_vulgaris_renamed_KMS96122:0.01968)n384:0.06347)n383:0.03355)n382:0.34755,(M_truncatula_renamed_MTR_4124740:0.43306,(((L_angustifolius_renamed_OIW16755:0.06675,L_angustifolius_renamed_OIW00747:0.02345)n388:0.06722,(L_angustifolius_renamed_OIW04635:0.07727,L_angustifolius_renamed_OIW02228:0.1163)n389:0.03136)n387:0.13974,((M_truncatula_renamed_MTR_2073390:0.06528,(M_truncatula_renamed_MTR_4074290:0.05332,(M_truncatula_renamed_MTR_0009s0340:0,M_truncatula_renamed_MTR_0009s0350:0)n393:0.04462)n392:0.01881)n391:0.11804,L_japonicus_renamed_Lj0g3v0305269.1:0.25092)n390:0.03392)n386:0.079317)n385:0.008813)n381:0.06217)n376:0.21939)n375:0.1055,((A_trichopoda_renamed_ERN05538:0.36222,A_trichopoda_renamed_ERN05537:0.3524)n395:0.03661,((P_abies_renamed_MA_705050g0010:0.46613,((B_vulgaris_renamed_KMT10039:0.20495,P_dactylifera_renamed_XP_008801747.1:0.24202)n399:0.0715,(((M_truncatula_renamed_MTR_6025590:0.27509,(M_truncatula_renamed_MTR_2088300:0.32442,M_truncatula_renamed_MTR_6024165:0.19594)n403:0.0058)n402:0.1287,M_truncatula_renamed_MTR_1086540:0.20461)n401:0.09361,(L_angustifolius_renamed_OIW07040:0.07744,(L_japonicus_renamed_Lj5g3v1573150.1:0.11455,L_japonicus_renamed_Lj0g3v0099889.1:0.124947)n405:0.013883)n404:0.02226)n400:0.06554)n398:0.09315)n397:0.06959,(Oryza_sativa_renamed_LOC_Os11g43840.1:0.55048,((Z_mays_renamed_A0A1D6PN94:0.16135,(Oryza_sativa_renamed_LOC_Os11g45720.1:0.09448,Oryza_sativa_renamed_LOC_Os11g45730.1:0.10112)n409:0.09601)n408:0.16054,(Oryza_sativa_renamed_LOC_Os12g37660.1:0.16282,Z_mays_renamed_A0A1D6KDB9:0.19062)n410:0.11562)n407:0.18581)n406:0.21125)n396:0.090639)n394:0.010071)n374:0.10432)n361:0.061236)n360:0.006804)n67:0.06383)n51:0.10039)n37:0.07389,(((((S_muscicola_renamed_SM000021S06446:0.00498,(S_muscicola_renamed_SM000006S19339:0.0126,S_muscicola_renamed_SM000037S13483:0.01835)n416:0.03023)n415:0.70155,(S_muscicola_renamed_SM001027S09543:0.00429,(S_muscicola_renamed_SM000023S07585:0.00331,S_muscicola_renamed_SM000154S01390:0.013)n418:0.02377)n417:0.62852)n414:0.14051,(C_braunii_renamed_GBG71624:0.61229,(M_flagellaris_scaffold-UCRN-2053384-Megaceros_tosanus:0.13851,A_agrestis_renamed_Aagr.utg000041l.127.1:0.09169)n420:0.67797)n419:0.237)n413:0.0126,((C_braunii_renamed_GBG76525:0.77812,((C_braunii_renamed_GBG72560:0.27634,(C_braunii_renamed_GBG76149:0.12348,(C_braunii_renamed_GBG76152:0.00215,C_braunii_renamed_GBG76150:0.00014)n426:0.11865)n425:0.27123)n424:0.19787,(C_braunii_renamed_GBG72411:0.38159,((C_braunii_renamed_GBG69535:0.39794,C_braunii_renamed_GBG79905:0.19732)n429:0.05691,(C_braunii_renamed_GBG59293:0.22294,C_braunii_renamed_GBG79910:0.26555)n430:0.08324)n428:0.19338)n427:0.13252)n423:0.1642)n422:0.26249,(S_muscicola_renamed_SM000038S14299:0.75667,(C_braunii_renamed_GBG82063:0.45944,C_braunii_renamed_GBG91847:0.53475)n432:0.43278)n431:0.057951)n421:0.006439)n412:0.13764,((M_polymorpha_renamed_Mapoly0004s0080.1:0.05305,((M_paleacea_Rhiz_final_MPA27415.1.p1:0,M_paleacea_Rhiz_final_MPA27415.2.p1:0)n436:0.00014,M_paleacea_Rhiz_final_MPA27415.3.p1:0.00015)n435:0.06787)n434:0.29874,((P_patens_renamed_P36_21010V3.1:0,P_patens_renamed_P36_21010V3.2:0)n438:0.23329,(T_lepidozioides_scaffold-SKQD-2012525-Takakia_lepidozioides:0.0938,T_lepidozioides_scaffold-SKQD-2080239-Takakia_lepidozioides:0.091233)n439:0.010137)n437:0.03376)n433:0.573201)n411:0.063689)n36:0.14448)n0;
```
