## Supplementary material for "Transcriptional responses to arbuscular mycorrhizal symbiosis development are conserved in the early divergent *Marchantia paleacea*": OG0000079_tree.txt

```
(((((A_thaliana_renamed_AT3G62250.1:0.01609,(A_thaliana_renamed_AT2G47110.2:0,A_thaliana_renamed_AT2G47110.1:0)n5:0.0066)n4:0.01335,A_thaliana_renamed_AT1G23410.1:0.05822)n3:0.00683,(((((L_angustifolius_renamed_OIW10578:0,L_angustifolius_renamed_OIV93070:0)n10:0.00016,L_angustifolius_renamed_OIW13013:0.0346)n9:0.00579,L_angustifolius_renamed_OIV91025:0.01733)n8:0.00564,((((Z_mays_renamed_spP27923:0.00718,(Oryza_sativa_renamed_LOC_Os01g22490.1:0.00863,Oryza_sativa_renamed_LOC_Os05g06770.1:0.010152)n15:0.001128)n14:0.00822,(((P_dactylifera_renamed_XP_008781194.1:0,P_dactylifera_renamed_XP_026666026.1:0)n18:0.00014,(P_dactylifera_renamed_XP_017695963.1:0.0114,P_dactylifera_renamed_XP_008776477.1:0.002295)n19:0.0002295)n17:2.55e-05,P_dactylifera_renamed_XP_008793306.1:0.000126)n16:1.4e-05)n13:0.00561,((C_braunii_renamed_GBG72513:0.00681,(C_braunii_renamed_GBG66878:0.00014,C_braunii_renamed_GBG90402:0.02282)n22:0.01635)n21:0.05526,((((P_neesiana_scaffold-JHFI-2012267-Pellia_neesiana:0.0119,A_filiculoides_renamed_Azfi_s0099.g044095:0.49715)n26:0.0006,((P_abies_renamed_MA_529552g0010:0.00015,(P_abies_renamed_MA_10435699g0020:0.00016,((P_abies_renamed_MA_6887611g0010:0.02625,P_abies_renamed_MA_8884419g0010:0.09905)n31:0.1101,(P_abies_renamed_MA_10000516g0010:0.10322,P_abies_renamed_MA_10435699g0010:0.04468)n32:0.02399)n30:0.03469)n29:0.02543)n28:0.00941,(S_muscicola_renamed_SM000052S17744:0.00014,S_muscicola_renamed_SM000163S02296:0.24267)n33:0.0506)n27:0.01771)n25:0.02763,((((P_patens_renamed_P312_5640V3.2:0,P_patens_renamed_P312_5640V3.1:0)n37:0.00578,((P_patens_renamed_P34_19000V3.1:0,P_patens_renamed_P34_19000V3.2:0)n39:0.00014,(P_patens_renamed_P312_5760V3.2:0,P_patens_renamed_P312_5760V3.1:0)n40:0.00016)n38:0.00015)n36:0.00016,(M_flagellaris_scaffold-UCRN-2009658-Megaceros_tosanus:0.02288,(A_agrestis_renamed_Aagr.utg000008l.78.1:0.01701,A_agrestis_renamed_Aagr.utg000083l.115.1:0.01175)n42:0.00714)n41:0.00537)n35:0.0087,(S_moellendorffii_renamed_EFJ19106:0,S_moellendorffii_renamed_EFJ10447:0)n43:0.02892)n34:0.00881)n24:0.00108,((P_patens_renamed_P38_14230V3.1:0,P_patens_renamed_P38_14230V3.2:0)n45:0.00016,(((T_lepidozioides_scaffold-SKQD-2002152-Takakia_lepidozioides:0,T_lepidozioides_scaffold-SKQD-2002154-Takakia_lepidozioides:0)n48:0.00014,T_lepidozioides_scaffold-SKQD-2002153-Takakia_lepidozioides:0.00014)n47:0.00584,((M_paleacea_Rhiz_final_MPA13850.1.p1:0,P_neesiana_scaffold-JHFI-2005211-Pellia_neesiana:0,P_neesiana_scaffold-JHFI-2005213-Pellia_neesiana:0,(M_polymorpha_renamed_Mapoly0009s0154.1:0.01171,M_polymorpha_renamed_Mapoly0003s0284.1:0)n51:0)n50:0.00014,P_pinnata_scaffold-UUHD-2002381-Porella_pinnata:0.00014)n49:0.00579)n46:0.005175)n44:0.000575)n23:0.01374)n20:0.01371)n12:0.01208,((A_trichopoda_renamed_ERN08557:0.00575,A_trichopoda_renamed_ERM98213:0.01718)n53:0.0116,(B_vulgaris_renamed_KMT13379:0.00014,B_vulgaris_renamed_KMS96564:0.53066)n54:0.03787)n52:0.00743)n11:0.01747)n7:0.00015,Z_mays_renamed_A0A1D6MSD3:0.368766)n6:0.040974)n2:0.00324,(L_japonicus_renamed_Lj2g3v1415010.1:0.00567,(M_truncatula_renamed_MTR_5033960:0.00015,M_truncatula_renamed_MTR_8088060:0.000126)n56:1.4e-05)n55:0.00557)n1:0.03947,(((Oryza_sativa_renamed_LOC_Os08g08700.1:0.78573,Oryza_sativa_renamed_LOC_Os07g30990.1:0.39733)n59:0.25135,(((B_vulgaris_renamed_KMS99196:1.35711,((T_lepidozioides_scaffold-SKQD-2065736-Takakia_lepidozioides:1.25691,A_trichopoda_renamed_ERM94900:1.05936)n64:0.11275,(M_polymorpha_renamed_Mapoly0045s0157.1:0.27411,(((A_thaliana_renamed_AT1G11980.1:0.25205,Oryza_sativa_renamed_LOC_Os10g39590.1:0.57498)n68:0.13245,S_muscicola_renamed_SM000263S09812:0.00014)n67:0.13699,(S_moellendorffii_renamed_EFJ28643:0,S_moellendorffii_renamed_EFJ20582:0)n69:0.08415)n66:0.23157)n65:0.59809)n63:0.02313)n62:0.0598,((((A_thaliana_renamed_AT2G36170.1:0,A_thaliana_renamed_AT3G52590.1:0)n73:0.00723,((L_japonicus_renamed_Lj5g3v0790850.1:0.00966,A_trichopoda_renamed_ERN10736:0.04008)n75:0.00064,(((Oryza_sativa_renamed_LOC_Os08g08760.1:0.28896,T_lepidozioides_scaffold-SKQD-2009462-Takakia_lepidozioides:0.03669)n78:0.03532,C_braunii_renamed_GBG90834:0.11332)n77:0.00824,(P_abies_renamed_MA_9129425g0010:0.00014,(((L_japonicus_renamed_Lj0g3v0120869.1:0.00014,(M_flagellaris_scaffold-UCRN-2005967-Megaceros_tosanus:0.16361,(A_trichopoda_renamed_ERN13028:0.13579,(B_vulgaris_renamed_KMT06761:0.19574,C_braunii_renamed_GBG63698:0.44971)n85:0.43295)n84:0.08077)n83:0.00317)n82:0.00016,(M_truncatula_renamed_MTR_3092130:0.07694,(M_paleacea_Rhiz_final_MPA27293.1.p1:0.01009,(P_patens_renamed_P310_25270V3.3:0.01079,A_agrestis_renamed_Aagr.utg000084l.205.2:0.03505)n88:0.03329)n87:0.02968)n86:0.06062)n81:0.00015,(((L_angustifolius_renamed_OIW21399:0,L_angustifolius_renamed_OIW21684:0,L_angustifolius_renamed_OIV96863:0,M_truncatula_renamed_MTR_1059690:0,M_truncatula_renamed_MTR_3092130:0,M_truncatula_renamed_MTR_7105080:0)n91:0.00014,L_angustifolius_renamed_OIV92207:0.00725)n90:0.00729,(S_muscicola_renamed_SM000043S15856:0.0225,((P_neesiana_scaffold-JHFI-2004878-Pellia_neesiana:0.02172,((((P_patens_renamed_P320_23170V3.1:0,P_patens_renamed_P320_23170V3.2:0,P_patens_renamed_P324_430V3.1:0,P_patens_renamed_P324_430V3.2:0,P_patens_renamed_P34_11930V3.2:0,P_patens_renamed_P34_11930V3.1:0,P_patens_renamed_P33_25480V3.2:0,P_patens_renamed_P33_25480V3.1:0,P_patens_renamed_P310_25270V3.1:0,P_patens_renamed_P310_25270V3.2:0,C_braunii_renamed_GBG67634:0)n98:0.00014,(A_agrestis_renamed_Aagr.utg000013l.104.1:0,A_agrestis_renamed_Aagr.utg000084l.205.1:0)n99:0.00731)n97:0.00015,((T_lepidozioides_scaffold-SKQD-2003577-Takakia_lepidozioides:0.00737,(B_vulgaris_renamed_KMS96328:0.09119,S_moellendorffii_renamed_EFJ13265:0.00014)n102:0.00014)n101:0.00014,(((M_paleacea_Rhiz_final_MPA23842.1.p1:0,M_polymorpha_renamed_Mapoly0003s0257.1:0,M_polymorpha_renamed_Mapoly0064s0119.1:0)n105:0.00016,B_vulgaris_renamed_KMS96329:0.00722)n104:0.00015,T_lepidozioides_scaffold-SKQD-2075179-Takakia_lepidozioides:0.000126)n103:1.4e-05)n100:0.006426)n96:0.000714,(C_braunii_renamed_GBG67007:0.00013,B_vulgaris_renamed_KMT06756:0.00726)n106:0.000135)n95:1.5e-05)n94:0.00716,(L_japonicus_renamed_Lj1g3v0683910.1:0.00014,(((Oryza_sativa_renamed_LOC_Os03g13170.1:0,Oryza_sativa_renamed_LOC_Os09g39500.1:0)n110:0.00015,Z_mays_renamed_B6SHW9:0.00701)n109:0.01351,(L_japonicus_renamed_Lj1g3v1035300.1:0,P_abies_renamed_MA_13101g0020:0,P_dactylifera_renamed_XP_008788944.1:0,P_dactylifera_renamed_XP_008806099.1:0,P_dactylifera_renamed_XP_008778063.1:0)n111:0.00014)n108:0.000126)n107:1.4e-05)n93:0.00015)n92:0.00015)n89:0.000135)n80:1.215e-05)n79:1.215e-06)n76:1.35e-07)n74:1.5e-06)n72:0.00015,((Oryza_sativa_renamed_LOC_Os03g15370.2:0.00014,Oryza_sativa_renamed_LOC_Os03g15370.1:0.00015)n113:0.18185,(L_japonicus_renamed_Lj0g3v0152259.1:0.4224,((M_polymorpha_renamed_Mapoly0080s0023.1:0.20052,(P_pinnata_scaffold-UUHD-2004289-Porella_pinnata:0.12614,M_truncatula_renamed_MTR_5079360:0.83184)n117:0.02475)n116:0.00013,(B_vulgaris_renamed_KMT18276:0.30873,B_vulgaris_renamed_KMT06760:0.17325)n118:0.04634)n115:0.03763)n114:0.004086)n112:0.000454)n71:0.02794,(T_lepidozioides_scaffold-SKQD-2004902-Takakia_lepidozioides:0.06537,(Oryza_sativa_renamed_LOC_Os07g30640.1:0.08982,(((Oryza_sativa_renamed_LOC_Os09g31031.2:0.00014,(Oryza_sativa_renamed_LOC_Os09g31031.1:0.07098,Oryza_sativa_renamed_LOC_Os09g31031.3:0.00015)n124:0.08224)n123:0.10988,Oryza_sativa_renamed_LOC_Os09g31019.1:0.05789)n122:0.03312,Oryza_sativa_renamed_LOC_Os09g27930.1:0.05553)n121:0.005553)n120:0.000617)n119:0.00739)n70:0.29317)n61:0.06973,(((A_thaliana_renamed_AT1G53950.1:0.6984,((P_dactylifera_renamed_XP_008776741.1:0.00577,P_dactylifera_renamed_XP_008776742.1:0.00106)n129:0.5146,M_truncatula_renamed_MTR_4009980:0.68667)n128:0.05085)n127:0.03624,(M_truncatula_renamed_MTR_5076740:0.61909,M_truncatula_renamed_MTR_5061310:0.33863)n130:0.28718)n126:0.11452,(((P_patens_renamed_P322_21900V3.1:0.20918,P_pinnata_scaffold-UUHD-2001223-Porella_pinnata:0.00429)n133:0.0245,((M_flagellaris_scaffold-UCRN-2007390-Megaceros_tosanus:0.07233,(((A_thaliana_renamed_AT3G09790.1:0,A_thaliana_renamed_AT3G09790.2:0)n138:0.16462,P_abies_renamed_MA_4964208g0010:0.11104)n137:0.04524,((A_agrestis_renamed_Aagr.utg000103l.156.1:0.07477,P_abies_renamed_MA_93495g0010:0.01527)n140:0.07225,(P_abies_renamed_MA_1213520g0010:0.00014,(P_abies_renamed_MA_3031493g0010:0.00014,((P_abies_renamed_MA_41251g0030:0.00014,(((((A_thaliana_renamed_AT4G05320.3:0,A_thaliana_renamed_AT4G05320.6:0,A_thaliana_renamed_AT4G05320.1:0,B_vulgaris_renamed_KMS98505:0,L_angustifolius_renamed_OIW12287:0,M_truncatula_renamed_MTR_8018230:0,M_truncatula_renamed_MTR_4080797:0)n149:0.00014,(M_truncatula_renamed_MTR_7116360:0.00014,((A_thaliana_renamed_AT4G05320.8:0,A_thaliana_renamed_AT4G05320.5:0,A_thaliana_renamed_AT4G02890.4:0,A_thaliana_renamed_AT4G02890.3:0,L_japonicus_renamed_Lj3g3v0950910.1:0,L_japonicus_renamed_Lj3g3v2027460.1:0,L_japonicus_renamed_Lj5g3v2060710.1:0)n152:0.00014,(((A_thaliana_renamed_AT4G05320.7:0,A_thaliana_renamed_AT4G05050.4:0)n155:0.00014,(P_abies_renamed_MA_10430977g0020:0.16721,(M_truncatula_renamed_MTR_8018230:0.00014,M_truncatula_renamed_MTR_4088495:0.000126)n157:1.4e-05)n156:0.00015)n154:0.00014,(A_thaliana_renamed_AT4G05320.4:0,A_thaliana_renamed_AT4G05320.2:0,L_japonicus_renamed_Lj0g3v0175819.1:0,M_truncatula_renamed_MTR_8018230:0,M_truncatula_renamed_MTR_8018230:0)n158:0.00014)n153:9.9e-05)n151:1.1e-05)n150:0.00016)n148:0.00012,((A_thaliana_renamed_AT4G02890.1:0,A_thaliana_renamed_AT4G02890.2:0,A_thaliana_renamed_AT4G05050.2:0,A_thaliana_renamed_AT4G05050.1:0,A_thaliana_renamed_AT4G05050.3:0)n160:0.00014,P_abies_renamed_MA_13121g0010:0.167283)n159:0.018587)n147:0.00032,((L_japonicus_renamed_Lj0g3v0178099.1:0.00425,M_truncatula_renamed_MTR_4091580:0.00014)n162:0.00014,P_abies_renamed_MA_7263500g0010:0.000126)n161:1.4e-05)n146:0.00151,(M_truncatula_renamed_MTR_4091580:0.00014,(((L_angustifolius_renamed_OIV92234:0.00014,(M_polymorpha_renamed_Mapoly0034s0121.1:0.00014,M_polymorpha_renamed_Mapoly0080s0025.1:0.000144)n167:1.6e-05)n166:0.00226,M_paleacea_Rhiz_final_MPA13066.1.p1:0.00262)n165:0.00036,((P_patens_renamed_P34_11430V3.1:0.00951,(P_abies_renamed_MA_10144111g0010:0.00014,(P_abies_renamed_MA_6985771g0010:0.00014,((P_abies_renamed_MA_47061g0010:0.00014,P_abies_renamed_MA_10071632g0010:0.00014)n173:0.00015,(P_abies_renamed_MA_3867282g0010:0.19597,P_abies_renamed_MA_15493g0010:0.16461)n174:0.005355)n172:0.0005355)n171:5.355e-05)n170:5.95e-06)n169:0.00015,(((A_thaliana_renamed_AT5G37640.1:0.08714,(M_truncatula_renamed_MTR_4080920:0.06827,(P_abies_renamed_MA_702665g0010:0.11118,(((P_abies_renamed_MA_10326002g0010:0.00015,P_abies_renamed_MA_10426807g0010:0.00016)n182:0.00241,P_abies_renamed_MA_5701614g0010:0.00014)n181:0.00027,P_abies_renamed_MA_89348g0010:0.104697)n180:0.0104697)n179:0.0011633)n178:0.03511)n177:0.01585,(P_abies_renamed_MA_5922351g0010:0.00014,(((A_thaliana_renamed_AT1G55060.1:0.05494,P_dactylifera_renamed_XP_008796191.1:0.02723)n186:0.00064,(P_abies_renamed_MA_9108314g0010:0.00561,(P_abies_renamed_MA_5869456g0010:0.00014,P_abies_renamed_MA_1957016g0010:0.000126)n188:1.26e-05)n187:1.4e-06)n185:0.00105,(P_abies_renamed_MA_7609762g0010:0.00014,P_dactylifera_renamed_XP_008796945.1:0.000135)n189:1.5e-05)n184:0.000135)n183:1.5e-05)n176:0.01349,((P_abies_renamed_MA_749198g0010:0.0864,((Z_mays_renamed_K7UBK6:0.00014,((((M_paleacea_Rhiz_final_MPA2445.2.p1:0.00015,(M_paleacea_Rhiz_final_MPA2445.1.p1:0.00246,M_paleacea_Rhiz_final_MPA4053.1.p1:0.01451)n198:0.00252)n197:0.01675,(T_lepidozioides_scaffold-SKQD-2010104-Takakia_lepidozioides:0.00015,(P_neesiana_scaffold-JHFI-2001657-Pellia_neesiana:0.00016,((T_lepidozioides_scaffold-SKQD-2008173-Takakia_lepidozioides:0.00014,P_neesiana_scaffold-JHFI-2006808-Pellia_neesiana:0.00015)n202:0.00788,((((P_abies_renamed_MA_1341909g0010:0.00014,((M_truncatula_renamed_MTR_4080783:0.37546,A_agrestis_renamed_Aagr.utg000011l.107.1:0.20401)n208:0.00015,((A_agrestis_renamed_Aagr.utg000089l.11.1:0.30843,(P_abies_renamed_MA_17567g0010:0.02976,(P_abies_renamed_MA_13396g0010:0.01733,P_abies_renamed_MA_13396g0020:0.05669)n212:0.10018)n211:0.23274)n210:0.03488,(P_patens_renamed_P325_6580V3.1:0.00063,(P_abies_renamed_MA_6199g0010:0.19999,(S_moellendorffii_renamed_EFJ19105:0,S_moellendorffii_renamed_EFJ10446:0)n215:0.00014)n214:0.01322)n213:0.02921)n209:0.070245)n207:0.007805)n206:0.01894,P_pinnata_scaffold-UUHD-2015209-Porella_pinnata:0.34587)n205:0.06299,(M_flagellaris_scaffold-UCRN-2008274-Megaceros_tosanus:0.00016,T_lepidozioides_scaffold-SKQD-2008339-Takakia_lepidozioides:0.00015)n216:0.08594)n204:0.00014,(P_neesiana_scaffold-JHFI-2008405-Pellia_neesiana:0.00015,(P_neesiana_scaffold-JHFI-2001655-Pellia_neesiana:0.00014,P_neesiana_scaffold-JHFI-2009332-Pellia_neesiana:0.00468)n218:0.000468)n217:5.2e-05)n203:0.00025)n201:0.000261)n200:2.9e-05)n199:0.00527)n196:0.00944,((((P_patens_renamed_P34_11430V3.3:0,P_patens_renamed_P34_11430V3.2:0)n222:0.00014,((M_polymorpha_renamed_Mapoly0024s0072.1:0.00014,((A_agrestis_renamed_Aagr.utg000018l.479.2:0,A_agrestis_renamed_Aagr.utg000018l.479.3:0)n226:0.00014,(P_neesiana_scaffold-JHFI-2006026-Pellia_neesiana:0.00014,(C_braunii_renamed_GBG74159:0.00014,(S_moellendorffii_renamed_EFJ33575:0.00014,(S_moellendorffii_renamed_EFJ36930:0.00014,((M_paleacea_Rhiz_final_MPA23844.1.p1:0,P_patens_renamed_P319_8830V3.1:0,P_patens_renamed_P319_8830V3.2:0,A_agrestis_renamed_Aagr.utg000018l.479.1:0)n232:0.00014,((P_neesiana_scaffold-JHFI-2102319-Pellia_neesiana:0.00014,(((A_agrestis_renamed_Aagr.utg000038l.265.1:0.00014,(M_flagellaris_scaffold-UCRN-2000520-Megaceros_tosanus:0.00014,T_lepidozioides_scaffold-SKQD-2007459-Takakia_lepidozioides:0.02002)n238:0.00756)n237:0.00371,(M_flagellaris_scaffold-UCRN-2007389-Megaceros_tosanus:0.05917,(C_braunii_renamed_GBG74156:0.00361,A_agrestis_renamed_Aagr.utg000018l.476.1:0.00016)n240:0.061758)n239:0.006862)n236:0.01336,M_paleacea_Rhiz_final_MPA23843.1.p1:0.00014)n235:0.00055)n234:0.00015,((P_neesiana_scaffold-JHFI-2011583-Pellia_neesiana:0.01227,((T_lepidozioides_scaffold-SKQD-2011743-Takakia_lepidozioides:0.00369,(((M_truncatula_renamed_MTR_7116360:0.02635,L_japonicus_renamed_Lj0g3v0328939.1:0.00014)n247:0.01418,(P_patens_renamed_P318_2470V3.5:0,P_patens_renamed_P318_2510V3.1:0)n248:0.00016)n246:0.00145,((S_moellendorffii_renamed_EFJ05934:0,S_moellendorffii_renamed_EFJ04422:0)n250:0.00014,P_patens_renamed_P318_2470V3.4:0.00287)n249:0.000189)n245:2.1e-05)n244:0.00039,P_pinnata_scaffold-UUHD-2145495-Porella_pinnata:0.00112)n243:0.01347)n242:0.04183,A_agrestis_renamed_Aagr.utg000063l.177.1:0.0061)n241:0.00438)n233:0.01029)n231:0.000126)n230:1.26e-05)n229:1.26e-06)n228:1.26e-07)n227:1.4e-08)n225:0.00014)n224:0.00727,(M_flagellaris_scaffold-UCRN-2007388-Megaceros_tosanus:0.00014,(((((T_lepidozioides_scaffold-SKQD-2006326-Takakia_lepidozioides:0.00016,((P_pinnata_scaffold-UUHD-2006921-Porella_pinnata:0.00531,P_pinnata_scaffold-UUHD-2004580-Porella_pinnata:0.003465)n258:0.000385,P_pinnata_scaffold-UUHD-2003278-Porella_pinnata:0.065898)n257:0.007322)n256:0.00015,(P_abies_renamed_MA_115394g0010:0.09879,A_agrestis_renamed_Aagr.utg000053l.19.1:0.00015)n259:0.08234)n255:0.03657,(P_neesiana_scaffold-JHFI-2005212-Pellia_neesiana:0.00014,(((S_moellendorffii_renamed_EFJ07090:0,S_moellendorffii_renamed_EFJ19023:0)n263:0.00014,(M_flagellaris_scaffold-UCRN-2000671-Megaceros_tosanus:0.00015,((P_patens_renamed_P318_2470V3.7:0,P_patens_renamed_P318_2470V3.3:0)n266:0.00014,(P_patens_renamed_P318_2470V3.1:0,P_patens_renamed_P318_2470V3.2:0,P_patens_renamed_P318_2510V3.2:0)n267:0.000135)n265:1.5e-05)n264:0.00567)n262:0.00016,((M_flagellaris_scaffold-UCRN-2009679-Megaceros_tosanus:0.00014,(M_paleacea_Rhiz_final_MPA27712.1.p1:0.00015,((P_patens_renamed_P318_2470V3.6:0,P_patens_renamed_P33_26770V3.2:0,P_patens_renamed_P33_26770V3.1:0)n272:0.00014,(P_patens_renamed_P35_1920V3.1:0,P_patens_renamed_P35_1920V3.2:0)n273:0.004788)n271:0.000532)n270:0.01452)n269:0.00022,(S_moellendorffii_renamed_EFJ05996:0,S_moellendorffii_renamed_EFJ04420:0)n274:0.00014)n268:0.000108)n261:1.2e-05)n260:0.00056)n254:0.00745,(P_pinnata_scaffold-UUHD-2006920-Porella_pinnata:0.00014,P_patens_renamed_P325_6580V3.2:0.000126)n275:1.4e-05)n253:0.00019,B_vulgaris_renamed_KMT20338:0.02167)n252:0.000225)n251:2.5e-05)n223:0.01353)n221:0.00014,(A_agrestis_renamed_Aagr.utg000063l.163.1:0.00014,P_patens_renamed_P312_18200V3.1:0.000126)n276:1.4e-05)n220:0.00014,(((P_patens_renamed_P312_18200V3.3:0,P_patens_renamed_P312_18200V3.2:0)n279:0.00014,M_polymorpha_renamed_Mapoly0094s0010.1:0.000144)n278:1.6e-05,((S_moellendorffii_renamed_EFJ22150:0,S_moellendorffii_renamed_EFJ15450:0)n281:0.00015,S_moellendorffii_renamed_EFJ24798:0.00014)n280:0.003258)n277:0.000362)n219:0.01086)n195:0.00295,(Oryza_sativa_renamed_LOC_Os06g46770.2:0.00014,((Oryza_sativa_renamed_LOC_Os02g06640.1:0,Oryza_sativa_renamed_LOC_Os06g46770.3:0,Oryza_sativa_renamed_LOC_Os06g46770.5:0,Oryza_sativa_renamed_LOC_Os06g46770.4:0)n284:0.00014,((Oryza_sativa_renamed_LOC_Os02g06640.3:0,Oryza_sativa_renamed_LOC_Os05g42424.1:0)n286:0.00014,(Oryza_sativa_renamed_LOC_Os02g06640.4:0,Oryza_sativa_renamed_LOC_Os06g46770.6:0)n287:0.000126)n285:1.26e-05)n283:1.26e-06)n282:1.4e-07)n194:0.00014)n193:0.00015,(Oryza_sativa_renamed_LOC_Os06g46770.1:0.00014,(M_polymorpha_renamed_Mapoly0080s0026.1:0.00185,((((Oryza_sativa_renamed_LOC_Os04g53620.4:0.00417,(P_dactylifera_renamed_XP_017697390.1:0.00015,((M_truncatula_renamed_MTR_1066390:0.00361,T_lepidozioides_scaffold-SKQD-2005708-Takakia_lepidozioides:0.00014)n296:0.00053,(P_abies_renamed_MA_1420253g0010:0.00014,(P_abies_renamed_MA_10431748g0020:0.0256,P_abies_renamed_MA_20231g0010:0.031815)n298:0.0031815)n297:0.0003535)n295:0.00203)n294:0.00247)n293:0.01307,((M_truncatula_renamed_MTR_4081010:0.00014,((M_truncatula_renamed_MTR_4088485:0.00014,P_abies_renamed_MA_100402g0010:0.01346)n302:0.00014,(M_truncatula_renamed_MTR_6061930:0.00014,(P_abies_renamed_MA_94077g0010:0.00014,P_abies_renamed_MA_14427g0010:0.01681)n304:0.010098)n303:0.001122)n301:0.0056)n300:0.05209,(P_dactylifera_renamed_XP_008809849.1:0.00014,((A_thaliana_renamed_AT1G65350.1:0.00015,(P_abies_renamed_MA_3956837g0010:0.00014,(((P_abies_renamed_MA_10430977g0010:0.00016,P_abies_renamed_MA_454078g0010:0.00016)n311:0.00013,P_abies_renamed_MA_5701613g0010:0.00014)n310:0.00013,P_abies_renamed_MA_9401507g0010:0.00014)n309:0.067356)n308:0.007484)n307:0.00896,M_paleacea_Rhiz_final_MPA13067.1.p1:0.01261)n306:0.001)n305:0.000261)n299:2.9e-05)n292:0.01134,(((B_vulgaris_renamed_KMS96984:0.00015,(Oryza_sativa_renamed_LOC_Os04g53620.2:0.00014,Oryza_sativa_renamed_LOC_Os04g53620.1:0.00016)n315:0.00015)n314:0.01086,(P_abies_renamed_MA_9420337g0010:0.00014,P_abies_renamed_MA_371071g0010:0.000126)n316:1.4e-05)n313:0.00016,(A_thaliana_renamed_AT5G03240.3:0,A_thaliana_renamed_AT5G03240.2:0,A_thaliana_renamed_AT5G03240.1:0,A_thaliana_renamed_AT5G20620.2:0)n317:0.000126)n312:1.4e-05)n291:0.00407,((A_thaliana_renamed_AT5G20620.1:0,P_abies_renamed_MA_57988g0010:0)n319:0.00014,M_truncatula_renamed_MTR_8081020:0.000126)n318:1.4e-05)n290:0.00014)n289:0.003204)n288:0.000356)n192:0.00019)n191:0.00102,(((L_japonicus_renamed_Lj4g3v0473170.1:0.00014,(M_truncatula_renamed_MTR_4081010:0.00014,(M_truncatula_renamed_MTR_4081010:0.00014,M_truncatula_renamed_MTR_4081010:0.000126)n324:1.26e-05)n323:1.4e-06)n322:0.00158,P_abies_renamed_MA_5817961g0010:0.000126)n321:1.4e-05,M_paleacea_Rhiz_final_MPA30491.1.p1:0.000126)n320:1.4e-05)n190:0.001062)n175:0.0001062)n168:1.18e-05)n164:0.00014)n163:0.00014)n145:0.00369)n144:0.00014,(M_truncatula_renamed_MTR_8018230:0.00014,(M_flagellaris_scaffold-UCRN-2003311-Megaceros_tosanus:0.03189,(P_pinnata_scaffold-UUHD-2149179-Porella_pinnata:0.03815,P_abies_renamed_MA_4040g0010:0.09144)n327:0.09665)n326:0.004833)n325:0.000537)n143:0.000135)n142:1.35e-05)n141:1.35e-06)n139:1.35e-07)n136:1.5e-08)n135:0.00116,(P_neesiana_scaffold-JHFI-2014870-Pellia_neesiana:0.00668,(M_paleacea_Rhiz_final_MPA3327.1.p1:0.06787,(M_truncatula_renamed_MTR_8479250:0.10199,(((A_agrestis_renamed_Aagr.utg000004l.102.1:0.22916,(P_abies_renamed_MA_112981g0010:0.00014,P_abies_renamed_MA_369963g0010:0.00014)n334:0.07583)n333:0.00626,(A_agrestis_renamed_Aagr.utg000009l.472.1:0.07486,P_abies_renamed_MA_39075g0010:0.24172)n335:0.00014)n332:0.00906,(A_agrestis_renamed_Aagr.utg000009l.311.1:0.08803,(P_abies_renamed_MA_382859g0010:0.30337,(P_abies_renamed_MA_4507637g0010:0.00014,(P_abies_renamed_MA_6713093g0010:0.07432,(P_abies_renamed_MA_136975g0010:0.38611,P_abies_renamed_MA_46617g0010:0.103716)n340:0.0103716)n339:0.00103716)n338:0.000103716)n337:1.1524e-05)n336:0.082233)n331:0.009137)n330:0.00082)n329:0.011493)n328:0.001277)n134:0.03003)n132:0.13034,((L_angustifolius_renamed_OIV92510:0.00014,(L_angustifolius_renamed_OIW05333:0.0095,L_angustifolius_renamed_OIW11681:0.01035)n343:0.00532)n342:0.00697,((((((M_polymorpha_renamed_Mapoly0034s0122.1:0.27338,A_agrestis_renamed_Aagr.utg000004l.53.1:0.53093)n349:0.09082,(S_moellendorffii_renamed_EFJ24612:0.08972,(B_vulgaris_renamed_KMS99285:0.13001,B_vulgaris_renamed_KMT05829:0.4093)n351:0.28684)n350:0.09062)n348:0.04473,(A_agrestis_renamed_Aagr.utg000011l.110.1:0.32103,B_vulgaris_renamed_KMT04265:0.204768)n352:0.022752)n347:0.037647,(P_abies_renamed_MA_22762g0010:0.01688,M_polymorpha_renamed_Mapoly0056s0116.1:0.013851)n353:0.001539)n346:0.00011,((Oryza_sativa_renamed_LOC_Os05g38310.1:0.39141,((B_vulgaris_renamed_KMT06763:0.18649,S_muscicola_renamed_SM000022S07200:0.5194)n357:0.21688,(P_abies_renamed_MA_59925g0010:0.22351,(L_japonicus_renamed_Lj4g3v0473160.1:0.00014,(L_japonicus_renamed_Lj2g3v2197680.1:0.00014,(L_japonicus_renamed_Lj2g3v2197670.1:0.00014,L_japonicus_renamed_Lj2g3v2197670.2:0.00024)n361:0.02087)n360:0.16062)n359:0.03008)n358:0.0576)n356:0.19912)n355:0.16364,A_agrestis_renamed_Aagr.utg000001l.91.1:0.33163)n354:0.14622)n345:0.1172,((P_abies_renamed_MA_53043g0010:0.02626,(P_dactylifera_renamed_XP_008776486.1:0.00642,(A_thaliana_renamed_AT2G35635.1:0.00899,(Oryza_sativa_renamed_LOC_Os06g44080.1:0.00014,((((M_truncatula_renamed_MTR_4073580:0,M_truncatula_renamed_MTR_5092700:0)n370:0.00014,M_truncatula_renamed_MTR_4073580:0.00014)n369:0.00014,((A_thaliana_renamed_AT1G53930.1:0.44651,(Oryza_sativa_renamed_LOC_Os01g45400.1:0.04768,Oryza_sativa_renamed_LOC_Os01g45420.1:0.160002)n373:0.017778)n372:0.03589,((P_dactylifera_renamed_XP_008787151.1:0.01769,(Z_mays_renamed_A0A1D6LQK5:0.08797,(A_thaliana_renamed_AT1G31340.1:0.0117,Oryza_sativa_renamed_LOC_Os09g25320.1:0.00014)n377:0.00015)n376:0.01058)n375:0.01705,P_dactylifera_renamed_XP_008807416.1:0.018315)n374:0.0018315)n371:0.0002035)n368:0.00654,(((M_flagellaris_scaffold-UCRN-2001042-Megaceros_tosanus:0,M_flagellaris_scaffold-UCRN-2001043-Megaceros_tosanus:0,M_flagellaris_scaffold-UCRN-2001044-Megaceros_tosanus:0)n380:0.01967,((((P_abies_renamed_MA_10754g0010:0.04803,((A_agrestis_renamed_Aagr.utg000091l.460.1:0.00623,(A_agrestis_renamed_Aagr.utg000100l.271.2:0,A_agrestis_renamed_Aagr.utg000100l.271.4:0)n387:0.00014)n386:0.01904,(A_agrestis_renamed_Aagr.utg000100l.271.5:0,A_agrestis_renamed_Aagr.utg000100l.271.3:0)n388:0.000126)n385:1.4e-05)n384:0.12056,P_pinnata_scaffold-UUHD-2014626-Porella_pinnata:0.01309)n383:0.00015,T_lepidozioides_scaffold-SKQD-2009892-Takakia_lepidozioides:0.00015)n382:0.00807,((P_patens_renamed_P316_3920V3.2:0,P_patens_renamed_P316_3920V3.1:0)n390:0.00631,(P_patens_renamed_P325_14180V3.1:0,P_patens_renamed_P325_14180V3.4:0,P_patens_renamed_P325_14180V3.2:0,P_patens_renamed_P325_14180V3.5:0,P_patens_renamed_P325_14180V3.3:0)n391:0.00656)n389:0.02691)n381:0.00014)n379:0.00834,((M_flagellaris_scaffold-UCRN-2050339-Megaceros_tosanus:0.10004,P_abies_renamed_MA_455989g0010:0.16828)n393:0.00015,(M_polymorpha_renamed_Mapoly0008s0043.1:0.18213,(P_patens_renamed_P316_3920V3.3:0.07635,((A_trichopoda_renamed_ERM99023:0.07339,((L_japonicus_renamed_Lj0g3v0119929.1:0.00016,Z_mays_renamed_A0A1D6I4G6:0.1915)n399:0.05157,P_dactylifera_renamed_XP_008813082.2:0.1104)n398:0.08244)n397:0.04252,A_agrestis_renamed_Aagr.utg000100l.271.1:0.06075)n396:0.03351)n395:0.09995)n394:0.01204)n392:0.00935)n378:0.016533)n367:0.0016533)n366:0.00016533)n365:1.6533e-05)n364:1.837e-06)n363:0.04395,B_vulgaris_renamed_KMS97285:0.02339)n362:0.001683)n344:0.000187)n341:0.21351)n131:0.08679)n125:0.09492)n60:0.06173)n58:0.28533,(((P_pinnata_scaffold-UUHD-2010165-Porella_pinnata:0.44365,T_lepidozioides_scaffold-SKQD-2069543-Takakia_lepidozioides:0.01654)n402:0.02645,((P_neesiana_scaffold-JHFI-2102237-Pellia_neesiana:0.22281,(B_vulgaris_renamed_KMT15458:0.21037,Oryza_sativa_renamed_LOC_Os08g08790.1:0.40302)n405:0.15175)n404:0.06004,((Oryza_sativa_renamed_LOC_Os10g34990.1:0.41095,Z_mays_renamed_B6T7T6:0.35132)n407:0.12059,P_neesiana_scaffold-JHFI-2008337-Pellia_neesiana:0.060075)n406:0.006675)n403:0.000126)n401:1.4e-05,M_paleacea_Rhiz_final_MPA4226.1.p1:0.119088)n400:0.013232)n57:0.03947)n0;
```
