## Supplementary material for "Transcriptional responses to arbuscular mycorrhizal symbiosis development are conserved in the early divergent *Marchantia paleacea*": OG0000080_tree.txt

```
((C_braunii_renamed_GBG58994:0.92974,((S_muscicola_renamed_SM000006S19552:0.01303,(S_muscicola_renamed_SM000116S24232:0.07155,S_muscicola_renamed_SM000022S07143:0.03439)n4:0.00627)n3:0.52435,(S_muscicola_renamed_SM000042S15406:0.00379,(S_muscicola_renamed_SM000035S13057:0.01452,S_muscicola_renamed_SM000008S22186:0.02042)n6:0.01459)n5:0.528804)n2:0.058756)n1:0.07451,(((M_polymorpha_renamed_Mapoly0160s0009.1:0.36334,(((((S_moellendorffii_renamed_EFJ18434:0.00866,S_moellendorffii_renamed_EFJ36611:0.00015)n14:0.36123,(P_patens_renamed_P318_2210V3.2:2.28446,(A_filiculoides_renamed_Azfi_s0157.g053776:0.24194,A_filiculoides_renamed_Azfi_s0246.g060021:0.18329)n16:0.13655)n15:0.13321)n13:0.06261,((P_abies_renamed_MA_10433901g0010:0.26541,((((Oryza_sativa_renamed_LOC_Os01g36830.1:0.10794,Z_mays_renamed_K7VYM8:0.13928)n22:0.26476,P_dactylifera_renamed_XP_026661300.1:0.25271)n21:0.1273,((M_truncatula_renamed_MTR_5033680:0.07156,(L_angustifolius_renamed_OIW10586:0.10123,(L_japonicus_renamed_Lj2g3v1415270.2:0.08439,L_japonicus_renamed_Lj2g3v1415270.1:0.109224)n26:0.012136)n25:0.01024)n24:0.15886,(A_thaliana_renamed_AT3G26610.1:0.26628,B_vulgaris_renamed_KMS97400:0.22324)n27:0.03841)n23:0.07038)n20:0.07402,(A_trichopoda_renamed_ERN02105:0.36441,A_trichopoda_renamed_ERN02697:0.173952)n28:0.019328)n19:0.08549)n18:0.06112,((P_abies_renamed_MA_106528g0010:0.3168,P_abies_renamed_MA_640601g0010:0.20188)n30:0.02518,((((A_trichopoda_renamed_ERN03259:0.30117,A_trichopoda_renamed_ERN02396:0.11976)n34:0.05083,((B_vulgaris_renamed_KMT07234:0.19182,(A_thaliana_renamed_AT1G10640.1:0.11083,A_thaliana_renamed_AT1G60590.1:0.09117)n37:0.12452)n36:0.05439,((((M_truncatula_renamed_MTR_5034090:0.00014,M_truncatula_renamed_MTR_5034090:0.01769)n41:0.064,L_japonicus_renamed_Lj2g3v1414930.1:0.06744)n40:0.01048,(L_angustifolius_renamed_OIW10575:0.03595,L_angustifolius_renamed_OIV94511:0.06895)n42:0.03687)n39:0.01408,(L_angustifolius_renamed_OIV93895:0.10836,M_truncatula_renamed_MTR_8065010:0.09511)n43:0.03951)n38:0.0656)n35:0.08224)n33:0.02227,((((Z_mays_renamed_A0A1D6NHT4:0.0368,Z_mays_renamed_C0PKK6:0.03021)n47:0.053,(Oryza_sativa_renamed_LOC_Os01g44970.1:0.01875,Oryza_sativa_renamed_LOC_Os01g45060.1:0.15709)n48:0.03437)n46:0.06045,(Z_mays_renamed_A0A1D6FL13:0.2037,Oryza_sativa_renamed_LOC_Os05g50260.1:0.03587)n49:0.04735)n45:0.15521,(P_dactylifera_renamed_XP_008782487.1:0.32167,(P_dactylifera_renamed_XP_008800720.1:0.07106,P_dactylifera_renamed_XP_008812598.1:0.03187)n51:0.051255)n50:0.005695)n44:0.02686)n32:0.0546,(((L_angustifolius_renamed_OIV90338:0.1228,(L_japonicus_renamed_Lj2g3v0960420.1:0.10356,(M_truncatula_renamed_MTR_6005630:0.00014,M_truncatula_renamed_MTR_6005630:0.00015)n56:0.07886)n55:0.0144)n54:0.12213,(A_thaliana_renamed_AT5G14650.2:0.01816,A_thaliana_renamed_AT5G14650.1:0.00014)n57:0.23042)n53:0.12288,(Oryza_sativa_renamed_LOC_Os06g28670.1:0.21607,Z_mays_renamed_K7W8T8:0.18536)n58:0.322119)n52:0.035791)n31:0.098775)n29:0.010975)n17:0.15867)n12:0.07641,((P_abies_renamed_MA_101764g0010:0.2416,(((A_trichopoda_renamed_ERN03258:0.17997,((B_vulgaris_renamed_KMT15462:0.22161,(A_thaliana_renamed_AT1G48100.1:0.20428,(((L_japonicus_renamed_Lj4g3v0200180.1:0,L_japonicus_renamed_Lj4g3v0200180.2:0)n69:0.08142,(L_angustifolius_renamed_OIW18063:0.07016,M_truncatula_renamed_MTR_4094715:0.0647)n70:0.04286)n68:0.04755,((M_truncatula_renamed_MTR_2032710:0.0815,(L_angustifolius_renamed_OIW13763:0.03912,L_angustifolius_renamed_OIV95953:0.06675)n73:0.044613)n72:0.004957,L_japonicus_renamed_Lj0g3v0212519.1:0.109458)n71:0.012162)n67:0.06041)n66:0.08719)n65:0.07168,(((Z_mays_renamed_A0A1D6MSE9:0.08218,Z_mays_renamed_K7VC52:0.10683)n76:0.09748,(Oryza_sativa_renamed_LOC_Os05g20020.1:0.2458,Oryza_sativa_renamed_LOC_Os01g22590.1:0.167238)n77:0.018582)n75:0.24641,(P_dactylifera_renamed_XP_008811536.2:0.10959,P_dactylifera_renamed_XP_008781188.1:0.086769)n78:0.009641)n74:0.04802)n64:0.04431)n63:0.02766,(A_trichopoda_renamed_ERN10348:0.32019,L_japonicus_renamed_Lj4g3v0094900.1:0.00016)n79:0.64621)n62:0.05876,((((Oryza_sativa_renamed_LOC_Os01g19170.1:0.11415,(Z_mays_renamed_A0A1D6FHK6:0.04388,Z_mays_renamed_A0A1D6MRK6:0.01842)n84:0.07555)n83:0.27255,P_dactylifera_renamed_XP_008781323.2:0.144)n82:0.05934,((((L_angustifolius_renamed_OIV91023:0.12404,(L_japonicus_renamed_Lj5g3v1551050.1:0.06383,M_truncatula_renamed_MTR_1086390:0.07797)n89:0.02681)n88:0.03117,(M_truncatula_renamed_MTR_7110050:0.12002,(L_angustifolius_renamed_OIW17445:0.07794,L_japonicus_renamed_Lj1g3v4831740.1:0.11119)n91:0.01724)n90:0.0307)n87:0.07709,(B_vulgaris_renamed_KMT10021:0.21881,(A_thaliana_renamed_AT1G02460.1:0.06314,A_thaliana_renamed_AT4G01890.1:0.22637)n93:0.14871)n92:0.0335)n86:0.07847,(L_angustifolius_renamed_OIV91080:0.19566,(A_thaliana_renamed_AT1G56710.1:0.28053,B_vulgaris_renamed_KMT14158:0.23891)n95:0.08295)n94:0.03937)n85:0.05792)n81:0.06327,A_trichopoda_renamed_ERN03261:0.24386)n80:0.04607)n61:0.07807)n60:0.30923,(P_patens_renamed_P318_2210V3.1:0.00014,P_patens_renamed_P318_2210V3.3:0.02513)n96:0.51372)n59:0.05708)n11:0.064008,(L_japonicus_renamed_Lj2g3v3057340.1:0.58143,P_pinnata_scaffold-UUHD-2147906-Porella_pinnata:0.00014)n97:0.24525)n10:0.02725)n9:0.36163,((A_agrestis_renamed_Aagr.utg000001l.145.1:0.00014,A_agrestis_renamed_Aagr.utg000001l.145.2:0.0028)n99:0.14282,(M_flagellaris_scaffold-UCRN-2050419-Megaceros_tosanus:0.05937,M_flagellaris_scaffold-UCRN-2049583-Megaceros_tosanus:0.214119)n100:0.023791)n98:0.12857)n8:0.058855,((P_neesiana_scaffold-JHFI-2014330-Pellia_neesiana:0.29247,(M_paleacea_Rhiz_final_MPA9901.1.p1:0.24548,M_polymorpha_renamed_Mapoly0037s0124.1:0.00016)n103:0.13842)n102:0.27562,(((((P_patens_renamed_P315_15300V3.2:0,P_patens_renamed_P315_15300V3.1:0)n108:0.49796,((S_moellendorffii_renamed_EFJ32534:0.01162,S_moellendorffii_renamed_EFJ16593:0.00861)n110:0.52439,S_moellendorffii_renamed_EFJ23972:0.700398)n109:0.077822)n107:0.17539,(A_agrestis_renamed_Aagr.utg000019l.19.2:0.0617,A_agrestis_renamed_Aagr.utg000019l.19.1:0.00014)n111:0.55935)n106:0.08147,((A_filiculoides_renamed_Azfi_s0090.g042602:0.39405,(A_filiculoides_renamed_Azfi_s0030.g024436:0.00959,A_filiculoides_renamed_Azfi_s1397.g102571:0.00565)n114:0.35553)n113:0.2488,((((B_vulgaris_renamed_KMT07232:0.21176,(((L_angustifolius_renamed_OIV93894:0.04884,L_angustifolius_renamed_OIV93726:0.03678)n121:0.04442,(L_japonicus_renamed_Lj0g3v0314639.1:0.04621,M_truncatula_renamed_MTR_8065030:0.06268)n122:0.02238)n120:0.10305,(A_thaliana_renamed_AT1G70500.1:0.16691,(A_thaliana_renamed_AT1G23460.2:0.00014,A_thaliana_renamed_AT1G23460.1:0.00015)n124:0.08386)n123:0.11736)n119:0.04576)n118:0.14485,(P_dactylifera_renamed_XP_008812696.1:0.17592,(Oryza_sativa_renamed_LOC_Os02g03750.1:0.17109,Z_mays_renamed_A0A1D6GZG2:0.12183)n126:0.35018)n125:0.06918)n117:0.03162,A_trichopoda_renamed_ERN02388:0.18731)n116:0.250902,((P_abies_renamed_MA_17570g0010:0.3136,((P_abies_renamed_MA_754919g0010:0.04526,P_abies_renamed_MA_925858g0010:0.06906)n130:0.0728,(P_abies_renamed_MA_63122g0010:0.14996,(P_abies_renamed_MA_10431579g0010:0.07021,P_abies_renamed_MA_427851g0010:0.05916)n132:0.13756)n131:0.03344)n129:0.11197)n128:0.23799,((P_abies_renamed_MA_133473g0010:0.25652,(A_trichopoda_renamed_ERN00872:0.23369,(((((L_angustifolius_renamed_OIW05217:0.20694,((M_truncatula_renamed_MTR_7091850:0.05491,M_truncatula_renamed_MTR_7091840:0.16436)n142:0.08475,(L_japonicus_renamed_Lj1g3v4263360.1:0.17973,(L_japonicus_renamed_Lj1g3v4263350.1:0.00014,L_japonicus_renamed_Lj1g3v4263350.2:0.00014)n144:0.084213)n143:0.009357)n141:0.00125)n140:0.04147,(L_angustifolius_renamed_OIV98130:0.12232,M_truncatula_renamed_MTR_1052315:0.16036)n145:0.04008)n139:0.14672,(B_vulgaris_renamed_KMS95636:0.3266,(A_thaliana_renamed_AT2G41850.1:0.14693,A_thaliana_renamed_AT3G57510.1:0.18961)n147:0.22418)n146:0.03272)n138:0.09513,(B_vulgaris_renamed_KMT18824:0.40349,(A_thaliana_renamed_AT3G07970.1:0.33847,(L_angustifolius_renamed_OIW13110:0.26187,((L_angustifolius_renamed_OIW08783:0.09171,(M_truncatula_renamed_MTR_2060350:0.12522,(L_japonicus_renamed_Lj1g3v3948080.1:0.00936,L_japonicus_renamed_Lj2g3v3057350.1:0.03501)n154:0.07498)n153:0.05654)n152:0.10678,(L_angustifolius_renamed_OIW15438:0.1113,M_truncatula_renamed_MTR_3030540:0.182142)n155:0.020238)n151:0.04128)n150:0.16143)n149:0.05937)n148:0.06809)n137:0.08007,(((Oryza_sativa_renamed_LOC_Os03g11760.1:0.13949,Z_mays_renamed_K7VKI0:0.20184)n158:0.44703,P_dactylifera_renamed_XP_026660031.1:0.21939)n157:0.09087,(P_dactylifera_renamed_XP_008784893.1:0.21226,((Z_mays_renamed_B4FZT4:0.15081,(Z_mays_renamed_A0A1D6L8S3:0.12137,(Z_mays_renamed_A0A1D6L8J1:0.03713,Z_mays_renamed_A0A1D6L8J2:0.01494)n163:0.1337)n162:0.06113)n161:0.07759,(((Oryza_sativa_renamed_LOC_Os07g10680.1:0.0241,Oryza_sativa_renamed_LOC_Os07g10740.1:0.04271)n166:0.11625,(Oryza_sativa_renamed_LOC_Os07g10700.1:0.03123,Oryza_sativa_renamed_LOC_Os07g10730.1:0.06051)n167:0.11223)n165:0.10857,Oryza_sativa_renamed_LOC_Os03g59330.1:0.184077)n164:0.020453)n160:0.10516)n159:0.04188)n156:0.09076)n136:0.13454)n135:0.14717)n134:0.05929,((P_abies_renamed_MA_366599g0010:0.42744,P_abies_renamed_MA_127755g0010:0.26672)n169:0.08201,(((Oryza_sativa_renamed_LOC_Os05g46510.1:0.10015,Z_mays_renamed_A0A1D6MBI8:0.11231)n172:0.13812,(Oryza_sativa_renamed_LOC_Os05g46520.1:0.18864,Z_mays_renamed_A0A1D6MBI9:0.262)n173:0.25722)n171:0.30535,(P_dactylifera_renamed_XP_008811864.1:0.29536,(((B_vulgaris_renamed_KMT00695:0.34352,(A_thaliana_renamed_AT1G80170.2:0.022,A_thaliana_renamed_AT1G80170.1:0.00014)n178:0.34397)n177:0.07697,(((L_angustifolius_renamed_OIW15832:0.12639,L_angustifolius_renamed_OIW09075:0.06629)n181:0.07247,(L_japonicus_renamed_Lj3g3v0075600.3:0.18993,(L_japonicus_renamed_Lj3g3v0075600.1:0.00014,L_japonicus_renamed_Lj3g3v0075600.2:0.00014)n183:0.071694)n182:0.007966)n180:0.02905,(M_truncatula_renamed_MTR_7113910:0.15817,(M_truncatula_renamed_MTR_2103410:0.00014,M_truncatula_renamed_MTR_2103410:0.01879)n185:0.05577)n184:0.06128)n179:0.05119)n176:0.07348,A_trichopoda_renamed_ERN04526:0.36299)n175:0.05502)n174:0.08108)n170:0.110493)n168:0.012277)n133:0.090693)n127:0.010077)n115:0.027878)n112:0.07875)n105:0.08019,(((P_patens_renamed_P323_3890V3.1:0,P_patens_renamed_P323_3890V3.3:0)n188:0.59333,(((S_moellendorffii_renamed_EFJ17815:0.00452,S_moellendorffii_renamed_EFJ16338:0.01013)n191:0.65549,((S_moellendorffii_renamed_EFJ19226:0.00391,S_moellendorffii_renamed_EFJ13602:0.00015)n193:0.57968,(S_moellendorffii_renamed_EFJ26264:0.0039,S_moellendorffii_renamed_EFJ14561:0.00073)n194:0.54062)n192:0.10041)n190:0.07048,((S_moellendorffii_renamed_EFJ28531:0.02066,S_moellendorffii_renamed_EFJ30425:0.00012)n196:0.54605,(S_moellendorffii_renamed_EFJ28738:0.00734,S_moellendorffii_renamed_EFJ04256:0.00455)n197:0.430758)n195:0.0430758)n189:0.0047862)n187:0.14481,((S_moellendorffii_renamed_EFJ29961:0.01433,S_moellendorffii_renamed_EFJ25082:0.00015)n199:0.68184,((((P_abies_renamed_MA_96282g0010:0.45261,A_thaliana_renamed_AT5G39910.1:0.51892)n203:0.26196,(((((A_thaliana_renamed_AT5G17200.1:0.56938,(((((L_japonicus_renamed_Lj0g3v0067429.1:0,L_japonicus_renamed_Lj6g3v1091180.1:0)n213:0.20517,(M_truncatula_renamed_MTR_4031670:0.77024,(M_truncatula_renamed_MTR_4034020:0,M_truncatula_renamed_MTR_0157s0060:0)n215:0.03175)n214:0.13743)n212:0.13705,(L_angustifolius_renamed_OIV97443:0.24768,((L_angustifolius_renamed_OIV95127:0.09368,L_angustifolius_renamed_OIV95128:0.35457)n218:0.1755,(L_angustifolius_renamed_OIW17514:0.11887,L_angustifolius_renamed_OIW17513:0.06384)n219:0.15464)n217:0.08444)n216:0.09665)n211:0.14844,(((L_angustifolius_renamed_OIW14682:0.27318,(L_japonicus_renamed_Lj4g3v1333460.1:0.11743,M_truncatula_renamed_MTR_6028080:0.15377)n223:0.20269)n222:0.03478,((((L_japonicus_renamed_Lj0g3v0207539.1:0.03466,(L_japonicus_renamed_Lj6g3v0156210.2:0.00898,((L_japonicus_renamed_Lj1g3v1135190.1:0,L_japonicus_renamed_Lj1g3v1135190.3:0)n230:0.00452,(L_japonicus_renamed_Lj1g3v1135190.2:0,L_japonicus_renamed_Lj1g3v1135190.4:0)n231:0.04726)n229:0.02009)n228:0.03918)n227:0.19366,L_japonicus_renamed_Lj1g3v3918190.1:0.26172)n226:0.04835,((M_truncatula_renamed_MTR_5043350:0.16296,(M_truncatula_renamed_MTR_3054320:0.21869,M_truncatula_renamed_MTR_3084380:0.2181)n234:0.10087)n233:0.0553,(M_truncatula_renamed_MTR_3084360:0.16664,M_truncatula_renamed_MTR_4084050:0.16542)n235:0.19809)n232:0.07052)n225:0.03943,(L_angustifolius_renamed_OIV98293:0.08207,L_angustifolius_renamed_OIV98294:0.06501)n236:0.235314)n224:0.026146)n221:0.14118,(L_angustifolius_renamed_OIW01068:0.31512,((M_truncatula_renamed_MTR_7035415:0.2557,(M_truncatula_renamed_MTR_1116390:0.64939,(M_truncatula_renamed_MTR_8010040:0.1994,(M_truncatula_renamed_MTR_8031180:0.2302,M_truncatula_renamed_MTR_8077320:0.15689)n242:0.06308)n241:0.02061)n240:0.03254)n239:0.07596,((M_truncatula_renamed_MTR_8010080:0.12217,(M_truncatula_renamed_MTR_8010110:0.03055,M_truncatula_renamed_MTR_8010090:0.03703)n245:0.13872)n244:0.03687,((M_truncatula_renamed_MTR_8008765:0.00014,M_truncatula_renamed_MTR_8008700:0.05251)n247:0.14879,(M_truncatula_renamed_MTR_8010070:0.04312,M_truncatula_renamed_MTR_8010050:0.02537)n248:0.12544)n246:0.04453)n243:0.18404)n238:0.11773)n237:0.19025)n220:0.01957)n210:0.05003,(L_japonicus_renamed_Lj0g3v0243179.1:0.0837,M_truncatula_renamed_MTR_2103650:0.16779)n249:0.341154)n209:0.037906)n208:0.11875,((L_angustifolius_renamed_OIW21940:0.3072,(M_truncatula_renamed_MTR_1012390:0.16542,(M_truncatula_renamed_MTR_1013730:0.05195,M_truncatula_renamed_MTR_1013740:0.07284)n253:0.28564)n252:0.09373)n251:0.3155,(((A_thaliana_renamed_AT5G44840.1:0.04787,A_thaliana_renamed_AT5G44830.1:0.04868)n256:0.37218,(A_thaliana_renamed_AT5G27530.1:0.20051,(A_thaliana_renamed_AT4G35670.2:0.00014,A_thaliana_renamed_AT4G35670.1:0.00014)n258:0.12315)n257:0.12948)n255:0.27838,(A_thaliana_renamed_AT4G32370.1:0.38306,A_thaliana_renamed_AT4G32375.1:0.28623)n259:0.325989)n254:0.036221)n250:0.09818)n207:0.03793,(((A_thaliana_renamed_AT3G15720.3:0.00014,(A_thaliana_renamed_AT3G15720.1:0.00014,A_thaliana_renamed_AT3G15720.4:0.00014)n263:0.00015)n262:0.00014,A_thaliana_renamed_AT3G15720.2:0.00014)n261:0.4762,L_japonicus_renamed_Lj0g3v0330629.1:0.4545)n260:0.12292)n206:0.03019,B_vulgaris_renamed_KMT16644:0.45762)n205:0.08437,((A_trichopoda_renamed_ERN00328:0.44986,(A_trichopoda_renamed_ERN04813:0.21531,(A_trichopoda_renamed_ERN10863:0.09337,A_trichopoda_renamed_ERN00327:0.00014)n267:0.07305)n266:0.27465)n265:0.16249,((Oryza_sativa_renamed_LOC_Os01g07790.1:0.24795,Z_mays_renamed_A0A1D6MK53:0.25947)n269:0.48737,((P_dactylifera_renamed_XP_026665833.1:0.29693,(P_dactylifera_renamed_XP_017700435.1:0.0055,P_dactylifera_renamed_XP_017701289.1:0.012)n272:0.35272)n271:0.16431,((P_dactylifera_renamed_XP_017696433.1:0.03779,P_dactylifera_renamed_XP_008779497.1:0.02622)n274:0.53117,(P_dactylifera_renamed_XP_017697814.1:0.04786,((P_dactylifera_renamed_XP_017697829.1:0,P_dactylifera_renamed_XP_026659778.1:0)n277:0.00014,P_dactylifera_renamed_XP_026659779.1:0.00014)n276:0.11464)n275:0.24891)n273:0.17482)n270:0.02817)n268:0.11481)n264:0.09499)n204:0.04262)n202:0.03869,(((A_thaliana_renamed_AT1G80140.1:0.68034,(B_vulgaris_renamed_KMT02876:0.01721,B_vulgaris_renamed_KMT17847:0.13565)n281:0.52334)n280:0.19714,(P_abies_renamed_MA_285723g0010:0.06026,P_abies_renamed_MA_90135g0010:0.07117)n282:0.443853)n279:0.049317,(A_trichopoda_renamed_ERN07443:0.0771,(A_trichopoda_renamed_ERN07445:0.01427,A_trichopoda_renamed_ERN07444:0.1462)n284:0.07456)n283:0.411516)n278:0.045724)n201:0.02934,(P_abies_renamed_MA_13282g0010:0.48281,((((Oryza_sativa_renamed_LOC_Os02g10300.1:0.15237,(Z_mays_renamed_A0A1D6H438:0.00725,Z_mays_renamed_A0A1D6H471:0.00761)n290:0.11541)n289:0.21072,((Oryza_sativa_renamed_LOC_Os01g33300.1:0.24999,(Z_mays_renamed_B4F828:0.08111,Z_mays_renamed_B4FX45:0.07607)n293:0.14626)n292:0.11427,((Z_mays_renamed_A0A1D6LTC8:0.17932,((Z_mays_renamed_Q1ZYQ7:0.00016,(Z_mays_renamed_A0A1D6LRB8:0.00838,Z_mays_renamed_spP35339:0.00209)n298:0.00014)n297:0.02772,((((Z_mays_renamed_A0A1X7YI94:0.02582,(Z_mays_renamed_spP35338:0.00207,(Z_mays_renamed_A0A1D6LRK2:0.00414,Z_mays_renamed_A0A1D6LRK3:0.00014)n304:0.00014)n303:0.00202)n302:0.00456,Z_mays_renamed_spP26216:0.00395)n301:0.00853,(Z_mays_renamed_A0A1D6LRK1:0.02785,Z_mays_renamed_A0A1D6LRF9:0.06106)n305:0.0021)n300:0.00366,Z_mays_renamed_A0A1D6LRQ8:0.05023)n299:0.02985)n296:0.09096)n295:0.04965,(Oryza_sativa_renamed_LOC_Os06g40890.1:0.32129,(Oryza_sativa_renamed_LOC_Os06g35300.1:0.1602,(Oryza_sativa_renamed_LOC_Os06g35320.1:0,Oryza_sativa_renamed_LOC_Os06g35370.1:0)n308:0.02118)n307:0.098928)n306:0.010992)n294:0.02587)n291:0.15594)n288:0.37589,(((A_thaliana_renamed_AT1G78400.1:0.30574,(A_thaliana_renamed_AT1G17150.1:0.20597,((A_thaliana_renamed_AT1G43080.1:0.00433,(A_thaliana_renamed_AT1G43090.1:0.00367,A_thaliana_renamed_AT1G43100.1:0.00594)n315:0.01736)n314:0.04966,((A_thaliana_renamed_AT2G26620.1:0.02551,(A_thaliana_renamed_AT2G15450.1:0.00835,(A_thaliana_renamed_AT2G15460.1:0.00845,A_thaliana_renamed_AT2G15470.1:0.00627)n319:0.00016)n318:0.03376)n317:0.0263,(A_thaliana_renamed_AT2G40310.1:0.02999,A_thaliana_renamed_AT4G13760.1:0.05305)n320:0.01969)n316:0.0224)n313:0.16566)n312:0.08476)n311:0.28448,(B_vulgaris_renamed_KMT12882:0.6456,((L_angustifolius_renamed_OIV89411:0.10735,(L_angustifolius_renamed_OIW04810:0.09805,L_angustifolius_renamed_OIV89475:0.20773)n324:0.12569)n323:0.16456,(L_japonicus_renamed_Lj0g3v0354459.1:0.18522,(M_truncatula_renamed_MTR_3438050:0.2625,(M_truncatula_renamed_MTR_8030930:0.16754,(M_truncatula_renamed_MTR_3109240:0.64768,M_truncatula_renamed_MTR_5063430:0.22845)n328:0.00014)n327:0.08818)n326:0.04309)n325:0.11628)n322:0.12979)n321:0.07773)n310:0.17918,(((((Oryza_sativa_renamed_LOC_Os08g23790.1:0.12026,(Z_mays_renamed_A0A1D6KD22:0.03147,Z_mays_renamed_A0A1D6Q047:0.03857)n334:0.1071)n333:0.31744,(A_trichopoda_renamed_ERN17693:0.26821,A_trichopoda_renamed_ERN01516:0.372132)n335:0.041348)n332:0.12294,((A_thaliana_renamed_AT4G18180.1:0.21784,B_vulgaris_renamed_KMT01586:0.26259)n337:0.17993,(P_dactylifera_renamed_XP_008805455.1:0.28893,P_dactylifera_renamed_XP_008803528.1:0.191925)n338:0.021325)n336:0.05241)n331:0.03114,(A_trichopoda_renamed_ERN17692:0.25133,((A_trichopoda_renamed_ERN16621:0.71806,((A_trichopoda_renamed_ERN07142:0.00993,A_trichopoda_renamed_ERN07543:0.1331)n343:0.05984,(((A_trichopoda_renamed_ERN07066:0.02472,A_trichopoda_renamed_ERN07064:0.01683)n346:0.01844,(A_trichopoda_renamed_ERN16472:0.11294,A_trichopoda_renamed_ERN12705:0.31104)n347:0.02566)n345:0.01207,((A_trichopoda_renamed_ERN10350:0.05351,((A_trichopoda_renamed_ERN16619:0.32879,A_trichopoda_renamed_ERN16624:0.05573)n351:0.38945,A_trichopoda_renamed_ERN07068:0.02507)n350:0.00689)n349:0.03807,(A_trichopoda_renamed_ERN07078:0.11039,A_trichopoda_renamed_ERN07065:0.08436)n352:0.00571)n348:0.02467)n344:0.03378)n342:0.16794)n341:0.07478,(A_thaliana_renamed_AT1G02790.1:0.5347,((B_vulgaris_renamed_KMS95591:0.45816,((L_angustifolius_renamed_OIW13718:0.16213,L_angustifolius_renamed_OIV91691:0.10516)n357:0.11415,(L_japonicus_renamed_Lj4g3v2290300.1:0.21212,(M_truncatula_renamed_MTR_2435640:0.15261,M_truncatula_renamed_MTR_4120320:0.291402)n359:0.032378)n358:0.1103)n356:0.34436)n355:0.12806,(B_vulgaris_renamed_KMT06013:0.4479,(M_truncatula_renamed_MTR_1088160:0.21507,(L_angustifolius_renamed_OIW12978:0.08223,L_angustifolius_renamed_OIW07003:0.1097)n362:0.14725)n361:0.32758)n360:0.098613)n354:0.010957)n353:0.0689)n340:0.037584)n339:0.004176)n330:0.07009,((P_dactylifera_renamed_XP_008798766.1:0.44582,(Z_mays_renamed_B6UB39:0.1307,(Oryza_sativa_renamed_LOC_Os06g31270.1:0.7187,Oryza_sativa_renamed_LOC_Os06g40880.1:0.145674)n366:0.016186)n365:0.36773)n364:0.13377,((((B_vulgaris_renamed_KMT20323:0.04408,(B_vulgaris_renamed_KMT19802:0.00014,(B_vulgaris_renamed_KMT19804:0.00014,B_vulgaris_renamed_KMT19803:0.00014)n372:0.00016)n371:0.0422)n370:0.24183,(B_vulgaris_renamed_KMT19798:0.13195,(B_vulgaris_renamed_KMT19801:0.03051,(B_vulgaris_renamed_KMT19799:0.03637,(B_vulgaris_renamed_KMT19800:0.02359,B_vulgaris_renamed_KMS94880:0.00064)n376:0.00095)n375:0.04213)n374:0.26096)n373:0.06543)n369:0.12827,((((A_thaliana_renamed_AT3G07830.1:0.10039,A_thaliana_renamed_AT5G48140.1:0.13773)n380:0.02767,A_thaliana_renamed_AT3G07840.1:0.10587)n379:0.03723,A_thaliana_renamed_AT3G07820.1:0.04766)n378:0.38696,((L_japonicus_renamed_Lj6g3v0607050.1:0.17147,(L_angustifolius_renamed_OIW02962:0.04093,(L_angustifolius_renamed_OIW02964:0.00663,(L_angustifolius_renamed_OIV91915:0.01715,L_angustifolius_renamed_OIV91914:0.00015)n385:0.00217)n384:0.03056)n383:0.14401)n382:0.07072,(((L_japonicus_renamed_Lj1g3v3960340.1:0.16043,M_truncatula_renamed_MTR_5097860:0.17457)n388:0.05854,(L_japonicus_renamed_Lj2g3v3339140.1:0.21528,((L_angustifolius_renamed_OIW02936:0.02155,L_angustifolius_renamed_OIW02933:0.00014)n391:0.02836,(L_angustifolius_renamed_OIW02934:0.00015,L_angustifolius_renamed_OIW02935:0.17645)n392:0.00693)n390:0.23057)n389:0.04726)n387:0.02362,((L_japonicus_renamed_Lj0g3v0307509.1:0.15859,(L_japonicus_renamed_Lj1g3v0589920.1:0.00457,L_japonicus_renamed_Lj1g3v0589910.1:0.01158)n395:0.11907)n394:0.06533,(M_truncatula_renamed_MTR_2058640:0.07067,(M_truncatula_renamed_MTR_2058840:0.01298,M_truncatula_renamed_MTR_2058670:0.00469)n397:0.10927)n396:0.184014)n393:0.020446)n386:0.05411)n381:0.18262)n377:0.15302)n368:0.07524,((A_thaliana_renamed_AT3G14040.1:0.00534,A_thaliana_renamed_AT3G07850.1:0.01259)n399:0.3322,B_vulgaris_renamed_KMT02419:0.43306)n398:0.10335)n367:0.191736)n363:0.021304)n329:0.024777)n309:0.002753)n287:0.06129,(((((Oryza_sativa_renamed_LOC_Os01g43490.1:0.11738,Z_mays_renamed_A0A1D6NIB3:0.33666)n404:0.21381,(P_dactylifera_renamed_XP_008788254.1:0.17507,P_dactylifera_renamed_XP_008788256.1:0.13287)n405:0.07363)n403:0.09318,(Z_mays_renamed_B4FUB7:0.18053,(((P_dactylifera_renamed_XP_008813782.1:0.17588,(P_dactylifera_renamed_XP_008802072.1:0.18142,P_dactylifera_renamed_XP_008802086.1:0.21474)n410:0.08041)n409:0.10679,(Oryza_sativa_renamed_LOC_Os11g14410.1:0.37391,Oryza_sativa_renamed_LOC_Os11g14400.1:0.5639)n411:0.15948)n408:0.07032,((P_dactylifera_renamed_XP_008807268.1:0.03449,P_dactylifera_renamed_XP_008807270.1:0.00789)n413:0.24864,Oryza_sativa_renamed_LOC_Os01g66710.1:0.127242)n412:0.014138)n407:0.039852)n406:0.004428)n402:0.08895,(((B_vulgaris_renamed_KMT15566:0.14655,B_vulgaris_renamed_KMT15567:0.01661)n416:0.48269,(((L_angustifolius_renamed_OIV89517:0.1541,L_japonicus_renamed_Lj0g3v0147469.1:0.15756)n419:0.18644,((A_thaliana_renamed_AT1G05650.1:0.04618,A_thaliana_renamed_AT1G05660.1:0.05328)n421:0.26151,A_thaliana_renamed_AT2G43890.1:0.212058)n420:0.023562)n418:0.04881,((A_thaliana_renamed_AT2G43880.2:0.01552,A_thaliana_renamed_AT2G43880.1:0.00015)n423:0.33058,((L_japonicus_renamed_Lj4g3v2295730.1:0.00015,L_japonicus_renamed_Lj6g3v1093540.1:0.00014)n425:0.12726,(L_angustifolius_renamed_OIV98300:0.13873,M_truncatula_renamed_MTR_2049400:0.17329)n426:0.02457)n424:0.15858)n422:0.072702)n417:0.008078)n415:0.06653,((A_thaliana_renamed_AT1G65570.1:0.55933,B_vulgaris_renamed_KMT14686:0.29731)n428:0.14338,(((B_vulgaris_renamed_KMT15560:0.24687,(B_vulgaris_renamed_KMT15558:0.00014,B_vulgaris_renamed_KMT15557:0.00014)n432:0.28716)n431:0.06102,(((B_vulgaris_renamed_KMT15559:0.17088,B_vulgaris_renamed_KMT07682:0.34065)n435:0.11518,B_vulgaris_renamed_KMT15563:0.18645)n434:0.06247,B_vulgaris_renamed_KMT15562:0.20637)n433:0.06693)n430:0.07493,((((L_japonicus_renamed_Lj0g3v0135849.1:0,L_japonicus_renamed_Lj3g3v0642490.1:0)n439:0.08106,(M_truncatula_renamed_MTR_8009810:0.00603,M_truncatula_renamed_MTR_8007320:0.15177)n440:0.14525)n438:0.11254,A_thaliana_renamed_AT2G43860.1:0.47039)n437:0.04676,((A_thaliana_renamed_AT2G43870.1:0.07699,(A_thaliana_renamed_AT3G59850.2:0.00015,A_thaliana_renamed_AT3G59850.1:0.00014)n443:0.12408)n442:0.22538,(((L_angustifolius_renamed_OIW10239:0.0635,L_angustifolius_renamed_OIV93328:0.12144)n446:0.05256,(M_truncatula_renamed_MTR_4083660:0.1101,L_japonicus_renamed_Lj4g3v0668090.1:0.1544)n447:0.03006)n445:0.04732,(L_angustifolius_renamed_OIW13900:0.18894,M_truncatula_renamed_MTR_2029170:0.29297)n448:0.11203)n444:0.049005)n441:0.005445)n436:0.03576)n429:0.09811)n427:0.042417)n414:0.004713)n401:0.03778,(((A_trichopoda_renamed_ERN20214:0.12387,(A_trichopoda_renamed_ERM96983:0.11012,A_trichopoda_renamed_ERN01611:0.06674)n452:0.03927)n451:0.04963,(A_trichopoda_renamed_ERM95160:0.05163,A_trichopoda_renamed_ERN19690:0.31275)n453:0.00811)n450:0.33941,A_trichopoda_renamed_ERN07042:0.267318)n449:0.029702)n400:0.043929)n286:0.004881)n285:0.051534)n200:0.005726)n198:0.045819)n186:0.005091)n104:0.07565)n101:0.075051)n7:0.008339)n0;
```
