## Supplementary material for "Transcriptional responses to arbuscular mycorrhizal symbiosis development are conserved in the early divergent *Marchantia paleacea*": OG0000081_tree.txt

```
((((((L_angustifolius_renamed_OIW05506:0.48336,((M_truncatula_renamed_MTR_5008910:0.67095,(M_truncatula_renamed_MTR_5008950:0.30526,M_truncatula_renamed_MTR_5008920:0.2674)n8:0.15029)n7:0.33028,(((M_truncatula_renamed_MTR_1043170:0.20568,(M_truncatula_renamed_MTR_2020170:0.32664,((M_truncatula_renamed_MTR_7081290:0.08597,(M_truncatula_renamed_MTR_3114200:0.10575,M_truncatula_renamed_MTR_3113782:0.21613)n15:0.03693)n14:0.01263,((M_truncatula_renamed_MTR_2020180:0.12913,(M_truncatula_renamed_MTR_3082890:0.00014,M_truncatula_renamed_MTR_3082890:0.00014)n18:0.09819)n17:0.02077,(M_truncatula_renamed_MTR_3113785:0.02408,M_truncatula_renamed_MTR_3113770:0.63402)n19:0.1797)n16:0.03628)n13:0.04699)n12:0.15725)n11:0.09377,(M_truncatula_renamed_MTR_3115430:0.16462,(M_truncatula_renamed_MTR_2102690:0.21764,M_truncatula_renamed_MTR_4134150:0.2889)n21:0.25274)n20:0.05868)n10:0.06144,M_truncatula_renamed_MTR_1043180:0.823887)n9:0.0823887)n6:0.0091543)n5:0.20669,(L_japonicus_renamed_Lj0g3v0179659.1:0.9776,(((M_truncatula_renamed_MTR_3036210:0.6069,(M_truncatula_renamed_MTR_3467400:0.50313,(((M_truncatula_renamed_MTR_3023630:0.25916,M_truncatula_renamed_MTR_3105060:0.31687)n29:0.06212,(M_truncatula_renamed_MTR_7114710:0.2497,M_truncatula_renamed_MTR_1095750:0.32)n30:0.09285)n28:0.216,((M_truncatula_renamed_MTR_3040700:0.13202,M_truncatula_renamed_MTR_3036250:0.05668)n32:0.26719,((M_truncatula_renamed_MTR_7098570:0.19462,M_truncatula_renamed_MTR_7098480:0.14297)n34:0.06487,(M_truncatula_renamed_MTR_7098510:0.04809,M_truncatula_renamed_MTR_7098590:0.16299)n35:0.03425)n33:0.25332)n31:0.11197)n27:0.0845)n26:0.10451)n25:0.02187,(((M_truncatula_renamed_MTR_7056417:0.2832,M_truncatula_renamed_MTR_7115270:0.20361)n38:0.07493,M_truncatula_renamed_MTR_7056447:0.64553)n37:0.05237,M_truncatula_renamed_MTR_7056433:0.28147)n36:0.17184)n24:0.05741,(M_truncatula_renamed_MTR_7034065:0.3669,((M_truncatula_renamed_MTR_1041245:0.23983,(M_truncatula_renamed_MTR_7034115:0.28896,(M_truncatula_renamed_MTR_8085430:0.13531,(M_truncatula_renamed_MTR_7032380:0.0678,M_truncatula_renamed_MTR_7032370:0.10631)n44:0.05045)n43:0.09791)n42:0.05455)n41:0.08523,((M_truncatula_renamed_MTR_1115330:0.70178,M_truncatula_renamed_MTR_5012840:0.28117)n46:0.11786,(M_truncatula_renamed_MTR_7034110:0.39978,(((M_truncatula_renamed_MTR_7033945:0.01988,M_truncatula_renamed_MTR_7033915:0.00338)n50:0.03804,M_truncatula_renamed_MTR_7033990:0.14918)n49:0.09881,(M_truncatula_renamed_MTR_7034120:0.11498,M_truncatula_renamed_MTR_7033940:0.09623)n51:0.014319)n48:0.0014319)n47:0.00014319)n45:1.4319e-05)n40:1.4319e-06)n39:1.4319e-07)n23:1.591e-08)n22:0.12786)n4:0.07531,(((((M_truncatula_renamed_MTR_4080610:0.42027,(M_truncatula_renamed_MTR_3074290:0.43011,M_truncatula_renamed_MTR_7056020:0.07608)n57:0.34022)n56:0.23262,((M_truncatula_renamed_MTR_3108560:0.01082,M_truncatula_renamed_MTR_3108560:0.00014)n59:0.27202,(M_truncatula_renamed_MTR_0543s0010:0.00014,M_truncatula_renamed_MTR_0492s0020:0.00014)n60:0.24337)n58:0.03167)n55:0.03618,((M_truncatula_renamed_MTR_3087260:0.19252,(M_truncatula_renamed_MTR_3109982:0.00014,M_truncatula_renamed_MTR_3110010:0.09762)n63:0.14861)n62:0.16252,(M_truncatula_renamed_MTR_3108140:0.35392,M_truncatula_renamed_MTR_3107940:0.9457)n64:0.01639)n61:0.01806)n54:0.11861,(M_truncatula_renamed_MTR_3108150:0.22499,M_truncatula_renamed_MTR_7088260:0.33368)n65:0.13075)n53:0.34225,L_angustifolius_renamed_OIW05507:0.683379)n52:0.075931)n3:0.07207,((A_trichopoda_renamed_ERN12970:1.45739,((M_truncatula_renamed_MTR_7007080:0.69331,(((L_japonicus_renamed_Lj0g3v0298459.1:1.43083,((M_truncatula_renamed_MTR_7089530:0.45469,(M_truncatula_renamed_MTR_1492880:0.00014,M_truncatula_renamed_MTR_1492880:0.00014)n75:0.00018)n74:0.37582,M_truncatula_renamed_MTR_7034090:0.32687)n73:0.0454)n72:0.27021,(L_japonicus_renamed_Lj1g3v5021270.1:1.10368,((M_truncatula_renamed_MTR_3107100:0.32028,(((M_truncatula_renamed_MTR_3106960:0.26444,M_truncatula_renamed_MTR_3107160:0.17741)n81:0.09081,(M_truncatula_renamed_MTR_3094980:0.47016,M_truncatula_renamed_MTR_3450920:0.6728)n82:0.13829)n80:0.08375,(M_truncatula_renamed_MTR_3107140:0.3559,M_truncatula_renamed_MTR_3107120:0.16485)n83:0.14342)n79:0.10207)n78:0.12853,(((((M_truncatula_renamed_MTR_7007370:0.3697,M_truncatula_renamed_MTR_7007340:0.21115)n88:0.06593,M_truncatula_renamed_MTR_7033470:0.56195)n87:0.17822,(((M_truncatula_renamed_MTR_2007090:0.29271,(M_truncatula_renamed_MTR_2007360:0.16793,M_truncatula_renamed_MTR_2007400:0.16694)n92:0.07143)n91:0.04096,((M_truncatula_renamed_MTR_2008310:0.06701,M_truncatula_renamed_MTR_2008320:0.06432)n94:0.33743,M_truncatula_renamed_MTR_2005990:0.25652)n93:0.05048)n90:0.02817,(M_truncatula_renamed_MTR_3099830:0.19546,M_truncatula_renamed_MTR_6029350:0.23213)n95:0.08995)n89:0.04585)n86:0.18458,(M_truncatula_renamed_MTR_1107385:0.22782,(M_truncatula_renamed_MTR_7075820:0.27401,M_truncatula_renamed_MTR_5083890:0.19772)n97:0.07549)n96:0.14899)n85:0.10527,((M_truncatula_renamed_MTR_2007100:0.46036,M_truncatula_renamed_MTR_5082930:0.54102)n99:0.34587,(M_truncatula_renamed_MTR_7083740:0.54891,((M_truncatula_renamed_MTR_2007450:0.18294,M_truncatula_renamed_MTR_2008300:0.30745)n102:0.06633,((M_truncatula_renamed_MTR_2007550:0.18327,(M_truncatula_renamed_MTR_2007530:0.04253,M_truncatula_renamed_MTR_3026920:0.02912)n105:0.20935)n104:0.18044,(M_truncatula_renamed_MTR_1053025:0.33422,((M_truncatula_renamed_MTR_2007500:0.06885,M_truncatula_renamed_MTR_4098590:0.10445)n108:0.08662,M_truncatula_renamed_MTR_2007610:0.044361)n107:0.0044361)n106:0.00044361)n103:4.4361e-05)n101:4.4361e-06)n100:4.4361e-07)n98:4.4361e-08)n84:4.4361e-09)n77:4.929e-10)n76:0.33093)n71:0.04969,(M_truncatula_renamed_MTR_4096730:1.00881,(L_japonicus_renamed_Lj1g3v2431830.1:0.48496,((L_japonicus_renamed_Lj0g3v0056799.2:0.00014,(L_japonicus_renamed_Lj0g3v0056799.1:0,L_japonicus_renamed_Lj1g3v2419710.1:0)n113:0.00603)n112:0.29188,(L_japonicus_renamed_Lj0g3v0121729.1:0.0827,(L_japonicus_renamed_Lj1g3v2430820.1:0.06379,L_japonicus_renamed_Lj1g3v2430810.1:0.000126)n115:1.26e-05)n114:1.26e-06)n111:1.26e-07)n110:1.4e-08)n109:0.20021)n70:0.10854)n69:0.01206,((M_truncatula_renamed_MTR_2007350:1.20305,((L_japonicus_renamed_Lj2g3v0561280.1:0.24062,L_japonicus_renamed_Lj2g3v0561230.1:0.17464)n119:0.07816,(((((L_japonicus_renamed_Lj0g3v0316159.1:0.00016,L_japonicus_renamed_Lj0g3v0316159.2:0.00014)n124:0.17292,(L_japonicus_renamed_Lj1g3v0318040.1:0.01168,L_japonicus_renamed_Lj1g3v0318050.1:0.00014)n125:0.22401)n123:0.0327,((L_japonicus_renamed_Lj0g3v0222079.1:0.00016,L_japonicus_renamed_Lj0g3v0222079.2:0.09512)n127:0.30907,(L_japonicus_renamed_Lj1g3v2253680.1:0.51847,L_japonicus_renamed_Lj0g3v0120629.1:0.54329)n128:0.09358)n126:0.03875)n122:0.06167,((L_japonicus_renamed_Lj2g3v0571700.2:0.11667,(L_japonicus_renamed_Lj2g3v0571600.1:0.08722,L_japonicus_renamed_Lj2g3v0571700.1:0.21516)n131:0.1062)n130:0.20219,((L_japonicus_renamed_Lj0g3v0211869.1:0.10243,(L_japonicus_renamed_Lj2g3v0571760.1:0.07498,(L_japonicus_renamed_Lj0g3v0120609.1:0.01215,(L_japonicus_renamed_Lj2g3v0571390.1:0.00017,L_japonicus_renamed_Lj2g3v3085380.1:1.35388)n136:0.00689)n135:0.13377)n134:0.03299)n133:0.14489,L_japonicus_renamed_Lj2g3v0571750.1:0.45411)n132:0.09855)n129:0.09951)n121:0.03345,((((L_japonicus_renamed_Lj1g3v2063160.1:0.00027,L_japonicus_renamed_Lj1g3v2253670.1:0.05935)n140:0.29975,((L_japonicus_renamed_Lj1g3v2063060.1:0.21279,(L_japonicus_renamed_Lj0g3v0086179.1:0.00016,L_japonicus_renamed_Lj1g3v2063030.1:0.00014)n143:0.28106)n142:0.02009,L_japonicus_renamed_Lj0g3v0259999.1:0.40927)n141:0.06201)n139:0.01062,(L_japonicus_renamed_Lj1g3v2063100.1:0.37349,L_japonicus_renamed_Lj4g3v2378400.1:0.46704)n144:0.10243)n138:0.09778,(((L_japonicus_renamed_Lj0g3v0057179.1:0.00014,L_japonicus_renamed_Lj0g3v0255529.1:0.01219)n147:0.28243,(L_japonicus_renamed_Lj1g3v0814990.1:0.10459,L_japonicus_renamed_Lj1g3v0815000.1:0.0172)n148:0.13802)n146:0.11721,((((L_japonicus_renamed_Lj0g3v0120619.1:0,L_japonicus_renamed_Lj2g3v0571450.1:0)n152:0.00015,L_japonicus_renamed_Lj0g3v0120619.2:0.00014)n151:0.29273,(((L_japonicus_renamed_Lj0g3v0120599.1:0.40814,L_japonicus_renamed_Lj2g3v0571400.1:0.00015)n155:0.27965,(L_japonicus_renamed_Lj0g3v0177849.1:0.04823,L_japonicus_renamed_Lj0g3v0177849.2:0.03758)n156:0.13268)n154:0.0234,(L_japonicus_renamed_Lj2g3v0571450.2:0.06385,L_japonicus_renamed_Lj2g3v0571630.1:0.03967)n157:0.13731)n153:0.04247)n150:0.03911,(((L_japonicus_renamed_Lj1g3v4862870.1:0.00014,L_japonicus_renamed_Lj1g3v4862870.2:0.02926)n160:0.22606,(L_japonicus_renamed_Lj1g3v0715470.1:0.00014,L_japonicus_renamed_Lj1g3v4912210.1:0.0116)n161:0.24259)n159:0.0977,(L_japonicus_renamed_Lj1g3v4765160.2:0.00014,(L_japonicus_renamed_Lj1g3v4765160.1:0.00014,L_japonicus_renamed_Lj1g3v4765160.3:0.16981)n163:0.0135)n162:0.214497)n158:0.0214497)n149:0.00214497)n145:0.000214497)n137:2.14497e-05)n120:2.14497e-06)n118:2.3833e-07)n117:0.08302,((((M_truncatula_renamed_MTR_7056287:0.37691,M_truncatula_renamed_MTR_7056307:0.37054)n167:0.12893,M_truncatula_renamed_MTR_7060470:0.53469)n166:0.14116,((L_japonicus_renamed_Lj1g3v3609530.1:0,L_japonicus_renamed_Lj1g3v3620610.1:0)n169:0.22608,(L_japonicus_renamed_Lj2g3v2899990.1:0.03445,(L_japonicus_renamed_Lj1g3v3609520.1:0.00949,L_japonicus_renamed_Lj1g3v3620590.1:0.00465)n171:0.0351)n170:0.22303)n168:0.4282)n165:0.08495,(M_truncatula_renamed_MTR_1053050:0.85054,(((((((L_japonicus_renamed_Lj0g3v0138559.1:0.15999,L_japonicus_renamed_Lj0g3v0076439.1:0.20969)n179:0.01876,((L_japonicus_renamed_Lj0g3v0153499.1:0,L_japonicus_renamed_Lj0g3v0153499.2:0)n181:0.17508,L_japonicus_renamed_Lj4g3v2350030.1:0.12841)n180:0.0298)n178:0.04047,((L_japonicus_renamed_Lj0g3v0093209.1:0.02007,L_japonicus_renamed_Lj0g3v0093219.1:0.00014)n183:0.09862,(L_japonicus_renamed_Lj4g3v2348010.1:0.00014,L_japonicus_renamed_Lj4g3v2348010.2:0.00015)n184:0.17267)n182:0.09791)n177:0.09747,L_japonicus_renamed_Lj0g3v0350879.1:0.27795)n176:0.03146,(((L_japonicus_renamed_Lj3g3v3551760.1:0.19063,(L_japonicus_renamed_Lj0g3v0087299.1:0.14552,L_japonicus_renamed_Lj0g3v0273199.1:0.17785)n188:0.05374)n187:0.05198,(L_japonicus_renamed_Lj0g3v0020199.1:0.27792,L_japonicus_renamed_Lj2g3v1131680.1:0.31129)n189:0.09724)n186:0.01358,L_japonicus_renamed_Lj0g3v0087309.1:0.25659)n185:0.00013)n175:0.18587,((L_japonicus_renamed_Lj3g3v3246300.1:0.54063,(L_japonicus_renamed_Lj0g3v0319519.1:0.2486,(L_japonicus_renamed_Lj0g3v0062939.1:0.27091,L_japonicus_renamed_Lj0g3v0315179.1:0.29029)n193:0.05598)n192:0.07547)n191:0.05976,((L_japonicus_renamed_Lj3g3v1834250.1:0.00018,L_japonicus_renamed_Lj0g3v0077469.1:0.31781)n195:1.47063,(L_japonicus_renamed_Lj3g3v3033230.1:1.09712,(L_japonicus_renamed_Lj0g3v0145359.1:0.65163,((L_japonicus_renamed_Lj0g3v0065509.1:0.22967,((L_japonicus_renamed_Lj0g3v0061559.1:0,L_japonicus_renamed_Lj0g3v0261419.1:0)n201:0.47649,(L_japonicus_renamed_Lj0g3v0351429.1:0.00014,L_japonicus_renamed_Lj0g3v0351429.2:0.02948)n202:0.24556)n200:0.05226)n199:0.05849,((L_japonicus_renamed_Lj0g3v0347039.1:0.21992,L_japonicus_renamed_Lj0g3v0215719.1:0.3421)n204:0.03562,(L_japonicus_renamed_Lj0g3v0202419.1:0.12348,(L_japonicus_renamed_Lj0g3v0120479.1:0.21931,((L_japonicus_renamed_Lj0g3v0171449.1:0.14513,((L_japonicus_renamed_Lj0g3v0201159.1:0.04078,L_japonicus_renamed_Lj0g3v0201159.2:0.00366)n210:0.27679,(L_japonicus_renamed_Lj0g3v0064859.1:0.07454,L_japonicus_renamed_Lj0g3v0171459.1:0.08013)n211:0.20494)n209:0.03669)n208:0.09004,L_japonicus_renamed_Lj0g3v0120489.1:0.271026)n207:0.0271026)n206:0.00271026)n205:0.000271026)n203:2.71026e-05)n198:2.71026e-06)n197:2.71026e-07)n196:2.71026e-08)n194:2.71026e-09)n190:2.71026e-10)n174:3.0114e-11,(((L_japonicus_renamed_Lj1g3v5021260.1:0.05577,L_japonicus_renamed_Lj1g3v5021250.1:0.00989)n214:0.41386,((L_japonicus_renamed_Lj0g3v0107589.1:0.00014,L_japonicus_renamed_Lj0g3v0107589.2:0.00014)n216:0.19869,(((L_japonicus_renamed_Lj0g3v0113409.1:0.10263,L_japonicus_renamed_Lj0g3v0333079.1:0.1832)n219:0.09092,((L_japonicus_renamed_Lj0g3v0277519.1:0.00014,L_japonicus_renamed_Lj0g3v0277509.1:0.00015)n221:0.21796,(L_japonicus_renamed_Lj6g3v0886400.1:0.24324,((L_japonicus_renamed_Lj6g3v0886380.1:0,L_japonicus_renamed_Lj6g3v0886380.2:0)n224:0.15799,((L_japonicus_renamed_Lj0g3v0152689.1:0,L_japonicus_renamed_Lj0g3v0152699.1:0)n226:0.00014,L_japonicus_renamed_Lj0g3v0329479.1:0.00014)n225:0.1389)n223:0.09369)n222:0.05092)n220:0.05282)n218:0.05669,(L_japonicus_renamed_Lj0g3v0089099.1:0.19863,(L_japonicus_renamed_Lj6g3v0326380.1:0.04011,L_japonicus_renamed_Lj6g3v0326380.2:0.00013)n228:0.25663)n227:0.04775)n217:0.04366)n215:0.12222)n213:0.0227,((L_japonicus_renamed_Lj0g3v0314179.1:0.44357,(L_japonicus_renamed_Lj0g3v0024359.1:0.10937,(L_japonicus_renamed_Lj0g3v0092059.1:0.1304,L_japonicus_renamed_Lj0g3v0024489.1:0.07175)n232:0.03164)n231:0.18874)n230:0.17955,(((((((L_japonicus_renamed_Lj1g3v3835770.1:0.01639,L_japonicus_renamed_Lj1g3v3835770.2:0.00014)n239:0.24317,L_japonicus_renamed_Lj0g3v0199519.1:0.21956)n238:0.0468,(L_japonicus_renamed_Lj4g3v0450650.1:0.46746,(((L_japonicus_renamed_Lj1g3v3580310.1:0.10257,L_japonicus_renamed_Lj4g3v0525600.1:0.04983)n243:0.23079,(L_japonicus_renamed_Lj1g3v3750610.1:0.01375,L_japonicus_renamed_Lj1g3v3835810.1:0.00014)n244:0.31098)n242:0.10574,(L_japonicus_renamed_Lj1g3v3833990.1:0.05263,L_japonicus_renamed_Lj1g3v3834000.1:0.00579)n245:0.29284)n241:0.06102)n240:0.02571)n237:0.02529,(L_japonicus_renamed_Lj1g3v3834300.1:0.12045,(L_japonicus_renamed_Lj0g3v0273159.1:0.58463,L_japonicus_renamed_Lj1g3v3834010.1:0.00014)n247:0.13538)n246:0.34574)n236:0.07016,L_japonicus_renamed_Lj4g3v0525610.1:0.27669)n235:0.06497,L_japonicus_renamed_Lj1g3v3834020.1:0.34722)n234:0.02986,(L_japonicus_renamed_Lj1g3v4578940.1:0.13717,L_japonicus_renamed_Lj1g3v4691570.1:0.15827)n248:0.063855)n233:0.0063855)n229:0.00063855)n212:6.3855e-05)n173:7.095e-06)n172:0.257886)n164:0.0257886)n116:0.00257886)n68:0.00028654)n67:0.07776,L_angustifolius_renamed_OIW07433:0.61278)n66:0.05318)n2:0.05214,(((((((((M_truncatula_renamed_MTR_3095630:0.18894,(M_truncatula_renamed_MTR_3095640:0.1473,M_truncatula_renamed_MTR_3095600:0.11612)n258:0.08962)n257:0.13713,(M_truncatula_renamed_MTR_5058100:0.15957,M_truncatula_renamed_MTR_5058000:0.14927)n259:0.11929)n256:0.03484,((M_truncatula_renamed_MTR_5076150:0.33297,M_truncatula_renamed_MTR_5058350:0.42036)n261:0.00016,M_truncatula_renamed_MTR_1066830:0.19498)n260:0.04545)n255:0.03017,((M_truncatula_renamed_MTR_1089s0010:0.09514,(M_truncatula_renamed_MTR_1377s0010:0.11329,M_truncatula_renamed_MTR_6040270:0.11881)n264:0.05859)n263:0.19427,((M_truncatula_renamed_MTR_5061680:0.2567,M_truncatula_renamed_MTR_5073420:0.13636)n266:0.15934,M_truncatula_renamed_MTR_5033200:0.32375)n265:0.03607)n262:0.01373)n254:0.05463,((((M_truncatula_renamed_MTR_1085120:0.00164,(M_truncatula_renamed_MTR_1085120:0.00014,M_truncatula_renamed_MTR_1085120:0.00014)n271:0.0002)n270:0.21375,(M_truncatula_renamed_MTR_6022520:0.20136,((M_truncatula_renamed_MTR_7055943:0.18548,(M_truncatula_renamed_MTR_6033095:0.21657,(M_truncatula_renamed_MTR_6022410:0.30788,M_truncatula_renamed_MTR_6022360:0.11296)n276:0.04966)n275:0.04371)n274:0.17319,(M_truncatula_renamed_MTR_4039440:0.19126,M_truncatula_renamed_MTR_6011460:0.19475)n277:0.05132)n273:0.03551)n272:0.02766)n269:0.03887,(M_truncatula_renamed_MTR_6022500:0.3262,((M_truncatula_renamed_MTR_6044560:0.00014,M_truncatula_renamed_MTR_6044572:0.00014)n280:0.08204,M_truncatula_renamed_MTR_6016250:0.50427)n279:0.43985)n278:0.07414)n268:0.05356,(M_truncatula_renamed_MTR_5044620:0.7237,M_truncatula_renamed_MTR_6022390:0.00014)n281:0.37338)n267:0.08063)n253:0.20185,((M_truncatula_renamed_MTR_5073370:0.35211,(M_truncatula_renamed_MTR_5073340:0.30775,M_truncatula_renamed_MTR_6061720:0.39093)n284:0.00016)n283:0.13421,(M_truncatula_renamed_MTR_1108800:0.18825,(M_truncatula_renamed_MTR_1108820:0.00384,M_truncatula_renamed_MTR_1108820:0.10266)n286:0.13212)n285:0.13406)n282:0.25065)n252:0.06948,(M_truncatula_renamed_MTR_5054920:0.19653,M_truncatula_renamed_MTR_7026500:0.29772)n287:0.23515)n251:0.07256,(L_japonicus_renamed_Lj0g3v0238129.1:0.43482,(L_japonicus_renamed_Lj0g3v0122739.1:0.09884,L_japonicus_renamed_Lj0g3v0242619.1:0.19844)n289:0.13426)n288:0.33133)n250:0.10777,(L_japonicus_renamed_Lj0g3v0076589.1:0.53222,M_truncatula_renamed_MTR_5024060:0.698517)n290:0.077613)n249:0.24978)n1:0.22823,(L_angustifolius_renamed_OIV98660:0.62899,(((((Oryza_sativa_renamed_LOC_Os01g57920.1:1.18737,Oryza_sativa_renamed_LOC_Os07g01460.1:1.29705)n296:0.20926,(((L_japonicus_renamed_Lj0g3v0145359.2:0.61751,((P_dactylifera_renamed_XP_026662159.1:0.00014,(P_dactylifera_renamed_XP_017699370.1:0,P_dactylifera_renamed_XP_026662158.1:0,P_dactylifera_renamed_XP_008795787.1:0)n302:0.00015)n301:0.7669,P_dactylifera_renamed_XP_008804234.1:0.188199)n300:0.020911)n299:0.91926,(((P_dactylifera_renamed_XP_026665148.1:0,P_dactylifera_renamed_XP_008806767.1:0,P_dactylifera_renamed_XP_008806768.1:0,P_dactylifera_renamed_XP_008806771.1:0)n305:0.55372,P_dactylifera_renamed_XP_026657194.1:0.70184)n304:0.29673,(B_vulgaris_renamed_KMS97038:1.1633,((L_japonicus_renamed_Lj3g3v1011010.1:0.0001,(L_japonicus_renamed_Lj3g3v1834240.1:0.18312,(L_japonicus_renamed_Lj3g3v1834190.1:0.14116,L_japonicus_renamed_Lj0g3v0283669.1:0.11538)n310:0.05138)n309:0.04186)n308:0.0896,(M_truncatula_renamed_MTR_2082860:0.65934,(M_truncatula_renamed_MTR_4080813:0.61969,M_truncatula_renamed_MTR_5039970:0.07702)n312:0.287937)n311:0.031993)n307:0.38273)n306:0.051741)n303:0.005749)n298:0.0996,(P_dactylifera_renamed_XP_008799979.2:0.89437,(((B_vulgaris_renamed_KMT17598:0.48868,B_vulgaris_renamed_KMS95810:0.43678)n316:0.65229,((M_truncatula_renamed_MTR_2062260:0.26501,M_truncatula_renamed_MTR_4051640:0.17596)n318:0.38206,M_truncatula_renamed_MTR_5040130:0.3543)n317:0.81349)n315:0.10199,(M_truncatula_renamed_MTR_8014180:0.1784,M_truncatula_renamed_MTR_4024770:0.17788)n319:0.604854)n314:0.067206)n313:0.151191)n297:0.016799)n295:0.10575,((M_truncatula_renamed_MTR_2103680:0.89964,((B_vulgaris_renamed_KMS98481:0.88183,(B_vulgaris_renamed_KMT03460:0.74011,B_vulgaris_renamed_KMT20507:0.75636)n324:0.0987)n323:0.21087,(B_vulgaris_renamed_KMS98484:0.00014,(B_vulgaris_renamed_KMS98483:0.00015,B_vulgaris_renamed_KMS98482:0.00014)n326:0.00015)n325:0.606456)n322:0.067384)n321:0.10378,(A_trichopoda_renamed_ERN13050:1.47684,(Oryza_sativa_renamed_LOC_Os04g36020.1:1.11855,(L_japonicus_renamed_Lj1g3v2063110.1:0.00014,(((A_thaliana_renamed_AT5G56820.1:0.37385,(A_thaliana_renamed_AT5G56810.2:0.01147,A_thaliana_renamed_AT5G56810.1:0.0056)n333:0.42477)n332:0.35903,(((((((A_thaliana_renamed_AT5G38590.3:0.00014,A_thaliana_renamed_AT5G38590.2:0.00014)n340:0.00015,(A_thaliana_renamed_AT5G38590.1:0.00014,A_thaliana_renamed_AT5G38590.4:0.00014)n341:0.02881)n339:0.27407,(A_thaliana_renamed_AT5G38565.1:0.33888,(A_thaliana_renamed_AT5G38580.1:0.20543,A_thaliana_renamed_AT5G38570.1:0.22873)n343:0.03794)n342:0.03949)n338:0.1746,((A_thaliana_renamed_AT4G10410.1:0.10732,A_thaliana_renamed_AT4G10420.1:0.0905)n345:0.03577,((A_thaliana_renamed_AT4G10400.1:0,A_thaliana_renamed_AT4G10400.3:0,A_thaliana_renamed_AT4G10400.2:0)n347:0.07272,((A_thaliana_renamed_AT4G09920.2:0,A_thaliana_renamed_AT4G09920.4:0,A_thaliana_renamed_AT4G09920.3:0)n349:0.01488,(A_thaliana_renamed_AT4G09920.1:0,A_thaliana_renamed_AT4G09920.5:0)n350:0.01806)n348:0.13201)n346:0.05333)n344:0.1155)n337:0.07145,(A_thaliana_renamed_AT3G54910.3:0,A_thaliana_renamed_AT3G54910.1:0,A_thaliana_renamed_AT3G54910.2:0)n351:0.26246)n336:0.14738,(((((A_thaliana_renamed_AT5G56690.1:0.37947,(A_thaliana_renamed_AT5G56700.1:0.08321,A_thaliana_renamed_AT5G56700.2:0.00298)n357:0.15993)n356:0.04964,((A_thaliana_renamed_AT5G60610.1:0,A_thaliana_renamed_AT5G60610.2:0)n359:0.28899,(A_thaliana_renamed_AT2G26860.1:0,A_thaliana_renamed_AT2G26860.2:0)n360:0.38437)n358:0.03619)n355:0.20036,((A_thaliana_renamed_AT4G00315.1:0.04706,(A_thaliana_renamed_AT1G55660.1:0.00014,A_thaliana_renamed_AT1G55660.2:0.02742)n363:0.03701)n362:0.35222,((A_thaliana_renamed_AT4G15060.1:0.01227,A_thaliana_renamed_AT4G15060.2:0.01099)n365:0.23771,A_thaliana_renamed_AT4G15075.1:0.14727)n364:0.05442)n361:0.13176)n354:0.02454,A_thaliana_renamed_AT1G19410.1:0.58851)n353:0.01922,(A_thaliana_renamed_AT5G11370.1:0.4764,(A_thaliana_renamed_AT5G56410.1:0.19537,A_thaliana_renamed_AT5G62970.1:0.18669)n367:0.17329)n366:0.1452)n352:0.05111)n335:0.29574,(((((A_thaliana_renamed_AT1G50980.1:0.53651,(A_thaliana_renamed_AT5G56800.1:0.38873,(A_thaliana_renamed_AT5G56555.1:0.26604,(A_thaliana_renamed_AT5G56570.1:0.4133,(A_thaliana_renamed_AT5G56560.2:0.00014,A_thaliana_renamed_AT5G56560.1:0.00014)n376:0.17174)n375:0.06499)n374:0.17677)n373:0.073)n372:0.22472,A_thaliana_renamed_AT5G56400.1:0.5738)n371:0.05728,((A_thaliana_renamed_AT4G26350.1:0.44261,A_thaliana_renamed_AT4G26340.1:0.23334)n378:0.20348,(((A_thaliana_renamed_AT4G00160.1:0.11511,(A_thaliana_renamed_AT3G55670.1:0.25993,(A_thaliana_renamed_AT3G52680.2:0.03049,A_thaliana_renamed_AT3G52680.1:0.00014)n383:0.00015)n382:0.05768)n381:0.19342,(A_thaliana_renamed_AT3G51530.1:0.29509,A_thaliana_renamed_AT3G52690.1:0.26851)n384:0.08038)n380:0.04352,(((A_thaliana_renamed_AT3G26922.4:0.00014,((A_thaliana_renamed_AT3G26922.2:0,A_thaliana_renamed_AT3G26922.1:0)n389:0.00014,(A_thaliana_renamed_AT3G26922.5:0,A_thaliana_renamed_AT3G26922.3:0)n390:0.00015)n388:0.00015)n387:0.32551,((A_thaliana_renamed_AT4G13965.1:0.23945,(A_thaliana_renamed_AT1G55030.2:0.00015,A_thaliana_renamed_AT1G55030.1:0.00014)n393:0.31618)n392:0.09433,(((A_thaliana_renamed_AT3G26920.3:0,A_thaliana_renamed_AT3G26920.1:0)n396:0.00016,A_thaliana_renamed_AT3G26920.2:0.00014)n395:0.34648,(A_thaliana_renamed_AT3G26930.2:0.00014,A_thaliana_renamed_AT3G26930.1:0.00014)n397:0.33178)n394:0.07908)n391:0.04229)n386:0.05788,((A_thaliana_renamed_AT3G49045.1:0.24025,(A_thaliana_renamed_AT2G04230.1:0.20165,(A_thaliana_renamed_AT3G49030.1:0.00014,A_thaliana_renamed_AT3G49030.2:0.0279)n401:0.20198)n400:0.04548)n399:0.01731,(A_thaliana_renamed_AT3G49020.1:0.18843,A_thaliana_renamed_AT3G49040.1:0.32381)n402:0.03408)n398:0.1301)n385:0.04556)n379:0.27644)n377:0.08806)n370:0.02644,(A_thaliana_renamed_AT3G50710.1:0.58757,(((A_thaliana_renamed_AT5G56370.1:0,A_thaliana_renamed_AT5G56370.2:0)n406:0.00015,A_thaliana_renamed_AT5G56370.3:0.00545)n405:0.53748,(A_thaliana_renamed_AT5G56420.1:0,A_thaliana_renamed_AT5G56420.2:0,A_thaliana_renamed_AT5G56420.3:0)n407:0.36487)n404:0.06232)n403:0.03696)n369:0.03845,((((A_thaliana_renamed_AT5G56325.1:0.28308,A_thaliana_renamed_AT5G56390.1:0.2446)n411:0.0781,((A_thaliana_renamed_AT1G32375.2:0,A_thaliana_renamed_AT1G32375.1:0)n413:0.20621,(A_thaliana_renamed_AT5G50270.1:0.00016,A_thaliana_renamed_AT5G50270.2:0.05683)n414:0.28349)n412:0.04421)n410:0.20997,((A_thaliana_renamed_AT5G56380.2:0,A_thaliana_renamed_AT5G56380.1:0)n416:0.40127,A_thaliana_renamed_AT1G47695.1:0.9361)n415:0.16394)n409:0.0838,(A_thaliana_renamed_AT3G12840.1:0.84047,(A_thaliana_renamed_AT5G56430.1:0.45455,A_thaliana_renamed_AT5G56440.1:0.36256)n418:0.09218)n417:0.15731)n408:0.03118)n368:0.06228)n334:0.08919)n331:0.27935,(A_thaliana_renamed_AT3G43415.1:1.17496,A_thaliana_renamed_AT2G39415.1:0.27216)n419:0.027216)n330:0.003024)n329:0.45156)n328:0.14361)n327:0.079884)n320:0.008876)n294:0.055,(((M_truncatula_renamed_MTR_5080710:0.19553,M_truncatula_renamed_MTR_5084070:0.10215)n422:0.46163,B_vulgaris_renamed_KMS98469:1.09793)n421:0.10523,((A_thaliana_renamed_AT5G53640.1:0.71942,A_thaliana_renamed_AT1G60400.1:1.02855)n424:0.29147,A_thaliana_renamed_AT1G19070.1:0.57312)n423:0.06368)n420:0.14113)n293:0.07859,(B_vulgaris_renamed_KMS97974:1.6779,(A_thaliana_renamed_AT1G47915.1:0.59526,A_thaliana_renamed_AT3G55900.1:1.57933)n426:0.175481)n425:0.228294)n292:0.025366)n291:0.11994)n0;
```
