## Supplementary material for "Transcriptional responses to arbuscular mycorrhizal symbiosis development are conserved in the early divergent *Marchantia paleacea*": OG0000082_tree.txt

```
((((((A_trichopoda_renamed_ERM99727:0.22144,A_trichopoda_renamed_ERM99728:0.23588)n5:0.24751,((P_dactylifera_renamed_XP_008786455.1:0.24348,(((((Oryza_sativa_renamed_LOC_Os07g44910.2:0,Oryza_sativa_renamed_LOC_Os07g44910.1:0)n12:0.13347,Z_mays_renamed_B6TKK2:0.17345)n11:0.19307,((Oryza_sativa_renamed_LOC_Os07g44850.1:0.17482,Oryza_sativa_renamed_LOC_Os07g44860.1:0.10992)n14:0.05902,((Z_mays_renamed_A0A1D6IL25:0.04593,Z_mays_renamed_A0A1D6IL28:0.03155)n16:0.24243,Z_mays_renamed_A0A1D6IL44:0.136908)n15:0.015212)n13:0.03005)n10:0.03392,((Z_mays_renamed_A0A1D6ILG3:0.31801,Z_mays_renamed_B6TXN5:0.08945)n18:0.16075,(Oryza_sativa_renamed_LOC_Os07g44890.1:0.20489,(Oryza_sativa_renamed_LOC_Os06g20200.1:0.1067,Oryza_sativa_renamed_LOC_Os07g44900.1:0.10165)n20:0.15057)n19:0.01673)n17:0.05498)n9:0.22801,((Oryza_sativa_renamed_LOC_Os11g13570.1:0.13571,Z_mays_renamed_A0A1D6F547:0.10033)n22:0.12873,(Z_mays_renamed_A0A1D6F548:0.13855,(Oryza_sativa_renamed_LOC_Os11g13630.1:0.12227,Oryza_sativa_renamed_LOC_Os11g13670.1:0.01368)n24:0.10063)n23:0.08043)n21:0.26688)n8:0.06587)n7:0.22425,((L_angustifolius_renamed_OIV98306:0.3219,B_vulgaris_renamed_KMS94909:0.47007)n26:0.0549,((A_thaliana_renamed_AT5G23530.1:0.32653,B_vulgaris_renamed_KMT13965:0.33573)n28:0.06178,((((L_angustifolius_renamed_OIW07902:0,L_angustifolius_renamed_OIW07904:0)n32:0.20522,(L_angustifolius_renamed_OIW07905:0.0356,L_angustifolius_renamed_OIW07906:0.03965)n33:0.0821)n31:0.05994,(M_truncatula_renamed_MTR_6065430:0.25667,((L_japonicus_renamed_Lj0g3v0078269.1:0,L_japonicus_renamed_Lj0g3v0078279.1:0)n36:0.04041,L_japonicus_renamed_Lj0g3v0234799.1:0.46777)n35:0.13599)n34:0.04026)n30:0.05564,(L_angustifolius_renamed_OIW07907:0.15714,(L_japonicus_renamed_Lj2g3v0534720.1:0.09074,(M_truncatula_renamed_MTR_6065120:0.07428,(((M_truncatula_renamed_MTR_6065400:0.03259,M_truncatula_renamed_MTR_6065370:0.03176)n42:0.0653,(M_truncatula_renamed_MTR_6065270:0.08844,M_truncatula_renamed_MTR_6065340:0.07456)n43:0.02697)n41:0.05101,M_truncatula_renamed_MTR_6065110:0.22224)n40:0.03072)n39:0.06378)n38:0.06207)n37:0.068148)n29:0.007572)n27:0.025479)n25:0.002831)n6:0.07655)n4:0.18364,((P_neesiana_scaffold-JHFI-2110391-Pellia_neesiana:1.74295,(L_japonicus_renamed_Lj0g3v0229189.1:1.9123,(((((S_moellendorffii_renamed_EFJ24473:0.00015,S_moellendorffii_renamed_EFJ13199:0.02276)n51:0.91513,(((A_trichopoda_renamed_ERN10984:0.58176,A_trichopoda_renamed_ERN10983:0.45635)n54:0.24312,(A_filiculoides_renamed_Azfi_s0011.g012705:0.83167,(P_abies_renamed_MA_10189777g0010:0.11011,P_abies_renamed_MA_8180539g0010:0.13946)n56:0.43107)n55:0.13139)n53:0.1152,(P_abies_renamed_MA_473125g0010:0.63401,((Oryza_sativa_renamed_LOC_Os03g19640.1:1.82564,((((((A_thaliana_renamed_AT1G68620.1:0.47497,B_vulgaris_renamed_KMT08303:0.38627)n65:0.07715,(L_angustifolius_renamed_OIW12941:0.11254,(M_truncatula_renamed_MTR_1111280:0.20135,L_japonicus_renamed_Lj5g3v2217200.1:0.07539)n67:0.03779)n66:0.17045)n64:0.05821,((L_angustifolius_renamed_OIW07403:0.15514,(M_truncatula_renamed_MTR_7406880:0.18835,L_japonicus_renamed_Lj1g3v3328850.1:0.01539)n70:0.04011)n69:0.15756,A_thaliana_renamed_AT5G16080.1:0.389187)n68:0.043243)n63:0.07462,(A_trichopoda_renamed_ERM99891:0.61512,(A_trichopoda_renamed_ERM94030:0.34345,((Oryza_sativa_renamed_LOC_Os03g15270.1:0.14903,Z_mays_renamed_B4G0A2:0.09255)n74:0.18076,(P_dactylifera_renamed_XP_008775049.1:0.13745,P_dactylifera_renamed_XP_008800776.2:0.31532)n75:0.05596)n73:0.09658)n72:0.025965)n71:0.002885)n62:0.30859,(P_abies_renamed_MA_46821g0010:0.09759,(P_abies_renamed_MA_42231g0010:0.05707,P_abies_renamed_MA_10428213g0010:0.17649)n77:0.03459)n76:0.33959)n61:0.16127,(((((((P_abies_renamed_MA_81147g0010:0.06118,(P_abies_renamed_MA_10429351g0010:0.01482,(P_abies_renamed_MA_10428057g0010:0.01387,(P_abies_renamed_MA_10426025g0010:0.012,P_abies_renamed_MA_476672g0010:0.80595)n87:0.00013)n86:0.00711)n85:0.03948)n84:0.02417,P_abies_renamed_MA_2054728g0010:0.06082)n83:0.0194,P_abies_renamed_MA_6062370g0010:0.15148)n82:0.02777,(P_abies_renamed_MA_872227g0010:0.19649,P_abies_renamed_MA_384628g0010:0.07507)n88:0.01213)n81:0.03811,(P_abies_renamed_MA_893141g0010:0.17038,(P_abies_renamed_MA_10435734g0010:0.14774,(P_abies_renamed_MA_10382897g0010:0.1644,(P_abies_renamed_MA_10374213g0010:0.00016,P_abies_renamed_MA_104449g0020:0.26274)n92:0.00015)n91:0.08084)n90:0.03442)n89:0.01478)n80:0.15816,P_abies_renamed_MA_12702g0010:0.82483)n79:0.28198,(((A_trichopoda_renamed_ERM99725:0.0005,(Oryza_sativa_renamed_LOC_Os02g36460.1:0.34773,Oryza_sativa_renamed_LOC_Os05g34300.1:0.017667)n96:0.001963)n95:0.63374,(L_japonicus_renamed_Lj0g3v0254549.1:1.29695,L_japonicus_renamed_Lj6g3v1093710.1:1.02991)n97:0.114435)n94:0.4513,(((((A_thaliana_renamed_AT1G47480.1:0.38422,(B_vulgaris_renamed_KMT04486:0.42248,(M_truncatula_renamed_MTR_3101420:0.15483,((L_angustifolius_renamed_OIW14864:0,L_angustifolius_renamed_OIV89708:0)n106:0.16416,L_japonicus_renamed_Lj1g3v1648970.1:0.16479)n105:0.05487)n104:0.16666)n103:0.07316)n102:0.14949,((L_angustifolius_renamed_OIW10176:0.10772,L_angustifolius_renamed_OIV93274:0.08871)n108:0.15469,(L_japonicus_renamed_Lj2g3v0780570.1:0.17038,M_truncatula_renamed_MTR_4086540:0.14113)n109:0.08709)n107:0.28912)n101:0.05589,(((A_thaliana_renamed_AT1G49640.1:0.17108,(A_thaliana_renamed_AT1G49660.1:0.16699,A_thaliana_renamed_AT1G49650.1:0.08839)n113:0.06258)n112:0.18432,((A_thaliana_renamed_AT3G48690.1:0.12958,A_thaliana_renamed_AT3G48700.1:0.10883)n115:0.10572,(A_thaliana_renamed_AT2G03550.1:0.21413,A_thaliana_renamed_AT1G19190.1:0.24891)n116:0.03533)n114:0.16562)n111:0.29437,(((((L_angustifolius_renamed_OIW10177:0.07238,((L_angustifolius_renamed_OIW15221:0,L_angustifolius_renamed_OIW07916:0,L_angustifolius_renamed_OIW07917:0)n123:0.15343,L_angustifolius_renamed_OIW07918:0.09814)n122:0.05918)n121:0.0629,(L_japonicus_renamed_Lj4g3v0575670.1:0.15451,(M_truncatula_renamed_MTR_4086480:0.0739,M_truncatula_renamed_MTR_4086470:0.08853)n125:0.10129)n124:0.05841)n120:0.09102,((((L_japonicus_renamed_Lj4g3v0575560.1:0.1138,(L_japonicus_renamed_Lj4g3v0575620.1:0.12987,(L_japonicus_renamed_Lj4g3v0575570.1:0.16814,L_japonicus_renamed_Lj4g3v0575590.1:0.06809)n131:0.03019)n130:0.03712)n129:0.03488,L_japonicus_renamed_Lj4g3v0575640.1:0.19132)n128:0.02699,(M_truncatula_renamed_MTR_4086510:0.04921,M_truncatula_renamed_MTR_7056207:0.12221)n132:0.10286)n127:0.03527,L_angustifolius_renamed_OIW15222:0.17226)n126:0.07202)n119:0.15926,(B_vulgaris_renamed_KMT00572:0.64236,(B_vulgaris_renamed_KMT00573:0.47681,((B_vulgaris_renamed_KMT16556:0.14676,B_vulgaris_renamed_KMT16557:0.07059)n136:0.12505,(B_vulgaris_renamed_KMT16520:0.19478,B_vulgaris_renamed_KMT16521:0.40791)n137:0.09005)n135:0.29488)n134:0.063702)n133:0.007078)n118:0.09522,(L_angustifolius_renamed_OIW03435:0.44213,B_vulgaris_renamed_KMT01921:0.456453)n138:0.050717)n117:0.027981)n110:0.003109)n100:0.0596,(((P_dactylifera_renamed_XP_008803544.1:0.16878,P_dactylifera_renamed_XP_008803545.1:0.17356)n141:0.08648,(P_dactylifera_renamed_XP_008775309.1:0.25233,(P_dactylifera_renamed_XP_008811334.1:0.18038,(P_dactylifera_renamed_XP_017702011.1:0.18012,(P_dactylifera_renamed_XP_008805888.1:0.06523,P_dactylifera_renamed_XP_008805889.1:0.04652)n145:0.04602)n144:0.11539)n143:0.11551)n142:0.02559)n140:0.03442,((((((Oryza_sativa_renamed_LOC_Os09g28640.1:0.04824,Oryza_sativa_renamed_LOC_Os09g28650.1:0.03837)n151:0.11843,Z_mays_renamed_A0A1D6I5Z7:0.42225)n150:0.02238,(Z_mays_renamed_B6T2X8:0.13499,(Oryza_sativa_renamed_LOC_Os09g28660.1:0.24533,(Oryza_sativa_renamed_LOC_Os09g28630.1:0.13885,Oryza_sativa_renamed_LOC_Os09g28620.1:0.114624)n154:0.0114624)n153:0.0012736)n152:0.04257)n149:0.30131,(((Oryza_sativa_renamed_LOC_Os09g28230.1:0.14063,Oryza_sativa_renamed_LOC_Os09g28280.1:0.07876)n157:0.12648,(Z_mays_renamed_A0A1D6I5R5:0.1437,Z_mays_renamed_A0A1D6I602:0.2069)n158:0.0508)n156:0.21325,(Oryza_sativa_renamed_LOC_Os09g28720.1:0.26142,(Z_mays_renamed_A0A1D6LW75:0.1127,(Z_mays_renamed_A0A1D6I600:0.08604,Z_mays_renamed_B4FMM1:0.06755)n161:0.06637)n160:0.23089)n159:0.03948)n155:0.02816)n148:0.158,((Oryza_sativa_renamed_LOC_Os08g37030.1:0.34447,((Oryza_sativa_renamed_LOC_Os08g37010.1:0.12416,Z_mays_renamed_K7UF05:0.16248)n165:0.14767,((Oryza_sativa_renamed_LOC_Os09g28740.1:0.1251,Z_mays_renamed_A0A1D6I603:0.10474)n167:0.25593,(Oryza_sativa_renamed_LOC_Os09g28690.1:0.11104,(Z_mays_renamed_A0A1D6ERI1:0.04142,Z_mays_renamed_A0A1D6I5Z8:0.05214)n169:0.0315)n168:0.24519)n166:0.08457)n164:0.04265)n163:0.16886,(Z_mays_renamed_B4FXX8:0.163,(Oryza_sativa_renamed_LOC_Os06g11090.1:0.42836,Oryza_sativa_renamed_LOC_Os08g37050.1:0.199989)n171:0.022221)n170:0.32861)n162:0.06655)n147:0.08297,(((Oryza_sativa_renamed_LOC_Os08g37060.1:0.07495,(Z_mays_renamed_A0A1D6KLB5:0.10341,Z_mays_renamed_K7U051:0.03218)n175:0.06955)n174:0.22606,(Oryza_sativa_renamed_LOC_Os09g28750.1:0.13514,Z_mays_renamed_A0A1D6ERI4:0.12044)n176:0.1467)n173:0.19338,(Oryza_sativa_renamed_LOC_Os06g11130.1:0.15307,(Z_mays_renamed_K7V938:0.3807,Z_mays_renamed_K7W544:0.02114)n178:0.05867)n177:0.40376)n172:0.059265)n146:0.006585)n139:0.0361)n99:0.0454,((P_dactylifera_renamed_XP_008805243.1:0.17119,(P_dactylifera_renamed_XP_008795140.1:0.04986,P_dactylifera_renamed_XP_008805244.1:0.04053)n181:0.17524)n180:0.15036,((B_vulgaris_renamed_KMT11792:0.40862,(B_vulgaris_renamed_KMS96234:0.21424,B_vulgaris_renamed_KMT02634:0.15085)n184:0.05821)n183:0.1139,(((L_angustifolius_renamed_OIV95008:0.13016,(M_truncatula_renamed_MTR_1105020:0.11237,M_truncatula_renamed_MTR_5005850:0.138249)n188:0.015361)n187:0.12325,(L_japonicus_renamed_Lj5g3v2057520.1:0.05083,L_japonicus_renamed_Lj5g3v2057510.1:0.20553)n189:0.08983)n186:0.06381,(L_angustifolius_renamed_OIV95007:0.24443,((M_truncatula_renamed_MTR_5005920:0.2202,M_truncatula_renamed_MTR_5005900:0.28704)n192:0.15295,(((L_angustifolius_renamed_OIW12824:0.23169,L_angustifolius_renamed_OIW06912:0.25327)n195:0.05857,((M_truncatula_renamed_MTR_8040860:0.11278,M_truncatula_renamed_MTR_3450680:0.05743)n197:0.19783,(L_japonicus_renamed_Lj0g3v0326489.1:0.01622,L_japonicus_renamed_Lj0g3v0094119.1:0.02173)n198:0.13891)n196:0.04483)n194:0.04809,((M_truncatula_renamed_MTR_6065470:1.66652,(M_truncatula_renamed_MTR_1104930:0.01298,(M_truncatula_renamed_MTR_7051020:0.05686,M_truncatula_renamed_MTR_1104933:0.03845)n202:0.02519)n201:0.12219)n200:0.08441,L_angustifolius_renamed_OIW12825:0.220527)n199:0.024503)n193:0.021888)n191:0.002432)n190:0.06087)n185:0.10654)n182:0.150318)n179:0.016702)n98:0.231093)n93:0.025677)n78:0.11981)n60:0.08499)n59:0.00361,(((P_abies_renamed_MA_101170g0020:0.01868,(P_abies_renamed_MA_23660g0010:0.35738,P_abies_renamed_MA_129063g0010:0.04667)n206:0.05242)n205:0.53105,(P_abies_renamed_MA_5588g0010:0.17386,((P_abies_renamed_MA_10435233g0020:0.08151,(P_abies_renamed_MA_10207543g0010:0.05564,(P_abies_renamed_MA_8981253g0010:0.01306,P_abies_renamed_MA_9721034g0010:0.01988)n211:0.03829)n210:0.0379)n209:0.13101,(P_abies_renamed_MA_304461g0010:0.09949,(P_abies_renamed_MA_10296151g0010:0.00813,P_abies_renamed_MA_9392760g0010:0.00423)n213:0.05403)n212:0.06818)n208:0.03866)n207:0.31161)n204:0.05026,((((Z_mays_renamed_A0A1D6N7Y4:0.06478,Z_mays_renamed_A0A1D6HSR3:0.0089)n217:0.12682,Oryza_sativa_renamed_LOC_Os07g06880.1:0.12968)n216:0.1323,((P_dactylifera_renamed_XP_008811411.1:0.10236,((P_dactylifera_renamed_XP_008779106.1:0,P_dactylifera_renamed_XP_008779108.1:0)n221:0.01881,P_dactylifera_renamed_XP_008779109.1:0.02473)n220:0.1756)n219:0.05274,(((A_trichopoda_renamed_ERM93629:0.29696,A_trichopoda_renamed_ERM93628:0.14864)n224:0.18158,P_abies_renamed_MA_9955818g0010:0.32912)n223:0.04805,((B_vulgaris_renamed_KMT11610:0.00014,B_vulgaris_renamed_KMT11611:0.00014)n226:0.36103,(((A_thaliana_renamed_AT5G06570.4:0,A_thaliana_renamed_AT5G06570.3:0)n229:0.00014,(A_thaliana_renamed_AT5G06570.2:0,A_thaliana_renamed_AT5G06570.1:0)n230:0.00014)n228:0.43919,((L_japonicus_renamed_Lj3g3v2926270.1:0.12587,M_truncatula_renamed_MTR_4050140:0.07988)n232:0.14979,(L_angustifolius_renamed_OIV92265:0.12628,(L_japonicus_renamed_Lj1g3v4753440.1:0.10255,M_truncatula_renamed_MTR_7107040:0.12215)n234:0.05329)n233:0.125433)n231:0.013937)n227:0.0976)n225:0.17995)n222:0.06786)n218:0.06363)n215:0.08552,(((Oryza_sativa_renamed_LOC_Os07g06860.1:0.12556,((Z_mays_renamed_A0A1D6HSQ9:0.14838,Z_mays_renamed_B4FIC9:0.13124)n239:0.0389,Z_mays_renamed_A0A1D6HSR1:0.17103)n238:0.08229)n237:0.23126,((((Oryza_sativa_renamed_LOC_Os03g57640.1:0.18395,Z_mays_renamed_B4FQ89:0.19703)n243:0.10611,(Oryza_sativa_renamed_LOC_Os07g06850.1:0.17746,(Z_mays_renamed_A0A1D6F9X0:0.34758,(Z_mays_renamed_A0A1D6I1P1:0.27491,Z_mays_renamed_A0A1D6F9W9:0.19076)n246:0.034074)n245:0.003786)n244:0.06978)n242:0.05834,((Oryza_sativa_renamed_LOC_Os01g06220.1:0.12647,Z_mays_renamed_K7UQJ3:0.25017)n248:0.08381,((Oryza_sativa_renamed_LOC_Os01g06060.1:0.09878,Oryza_sativa_renamed_LOC_Os01g06210.1:0.13608)n250:0.08552,((Z_mays_renamed_A0A1D6ML69:0.01159,Z_mays_renamed_A0A1D6ML72:0.02546)n252:0.19935,Z_mays_renamed_B4FJV4:0.22601)n251:0.07227)n249:0.10706)n247:0.09718)n241:0.07922,(Z_mays_renamed_A0A1D6HSQ4:0.12975,(Oryza_sativa_renamed_LOC_Os07g06840.1:0.23112,Oryza_sativa_renamed_LOC_Os07g06830.1:0.105921)n254:0.011769)n253:0.24398)n240:0.0437)n236:0.06312,P_abies_renamed_MA_81388g0010:0.206091)n235:0.022899)n214:0.11448)n203:0.16746)n58:0.062811)n57:0.006979)n52:0.0629)n50:0.08629,(((P_abies_renamed_MA_3180g0010:0.52715,(((((B_vulgaris_renamed_KMT00131:0.26768,(Z_mays_renamed_A0A1D6I6V8:1.47788,A_thaliana_renamed_AT2G45600.1:0.35147)n263:0.03252)n262:0.08426,((L_japonicus_renamed_Lj3g3v2720240.1:0.19208,(L_angustifolius_renamed_OIW20648:0.20053,L_angustifolius_renamed_OIW03125:0.08738)n266:0.12404)n265:0.05627,(M_truncatula_renamed_MTR_8035520:0.13985,M_truncatula_renamed_MTR_8035540:0.101241)n267:0.011249)n264:0.05224)n261:0.05262,(A_thaliana_renamed_AT2G45610.1:0.31682,(B_vulgaris_renamed_KMT00130:0.35256,(L_japonicus_renamed_Lj3g3v2720230.1:0.15925,(L_angustifolius_renamed_OIW20647:0.14789,M_truncatula_renamed_MTR_8035500:0.12978)n271:0.04041)n270:0.20556)n269:0.12167)n268:0.30599)n260:0.05218,(((A_thaliana_renamed_AT5G62180.1:0.4311,((((L_japonicus_renamed_Lj5g3v2029780.1:0.20461,M_truncatula_renamed_MTR_1102170:0.18808)n278:0.18552,((L_angustifolius_renamed_OIW21354:0.14734,M_truncatula_renamed_MTR_6464120:0.20443)n280:0.05529,(L_japonicus_renamed_Lj0g3v0259019.1:0.10331,(L_japonicus_renamed_Lj0g3v0288089.1:0.0126,L_japonicus_renamed_Lj0g3v0288099.1:0.00072)n282:0.125136)n281:0.013904)n279:0.03321)n277:0.08584,((L_japonicus_renamed_Lj0g3v0274099.1:0.13296,L_japonicus_renamed_Lj0g3v0281839.1:0.13414)n284:0.09449,(M_truncatula_renamed_MTR_1102160:0.32179,((L_angustifolius_renamed_OIW07838:0.28667,(M_truncatula_renamed_MTR_6464280:0.07711,M_truncatula_renamed_MTR_6464320:0.07209)n288:0.12611)n287:0.01186,(M_truncatula_renamed_MTR_6464510:0.18684,L_angustifolius_renamed_OIW21355:0.239391)n289:0.026599)n286:0.027918)n285:0.003102)n283:0.13323)n276:0.07116,(B_vulgaris_renamed_KMS98929:0.24964,((B_vulgaris_renamed_KMS98931:0.04844,B_vulgaris_renamed_KMS98930:0.02777)n292:0.34669,(B_vulgaris_renamed_KMS98928:0.18554,(B_vulgaris_renamed_KMS98926:0.12405,B_vulgaris_renamed_KMS98927:0.12038)n294:0.17263)n293:0.21546)n291:0.04812)n290:0.22495)n275:0.04015)n274:0.06131,(B_vulgaris_renamed_KMS98925:0.42212,(L_angustifolius_renamed_OIW21353:0.22645,(M_truncatula_renamed_MTR_0007s0520:0.0095,M_truncatula_renamed_MTR_0007s0480:0.0071)n297:0.28218)n296:0.194166)n295:0.021574)n273:0.20823,((P_dactylifera_renamed_XP_008794678.1:0.19044,(Oryza_sativa_renamed_LOC_Os08g43430.1:0.19298,Z_mays_renamed_B4FWS6:0.16653)n300:0.28068)n299:0.14867,((Oryza_sativa_renamed_LOC_Os03g14730.1:0.11972,(Z_mays_renamed_A0A1D6JW98:0.00939,Z_mays_renamed_K7U2U9:0.2173)n303:0.13049)n302:0.53849,P_dactylifera_renamed_XP_008783590.1:0.313803)n301:0.034867)n298:0.083637)n272:0.009293)n259:0.0686,A_trichopoda_renamed_ERM96562:0.43155)n258:0.23431)n257:0.07132,Z_mays_renamed_A0A1D6Q3B7:1.55539)n256:0.20585,((S_moellendorffii_renamed_EFJ19267:0.53893,(((S_moellendorffii_renamed_EFJ19924:0.01569,S_moellendorffii_renamed_EFJ04950:0.01196)n308:0.15811,(S_moellendorffii_renamed_EFJ33462:0.00014,S_moellendorffii_renamed_EFJ25128:0.0061)n309:0.00014)n307:0.0047,S_moellendorffii_renamed_EFJ04341:0.00708)n306:0.1466)n305:0.49246,(((P_patens_renamed_P35_13820V3.1:0,P_patens_renamed_P35_13820V3.3:0,P_patens_renamed_P35_13820V3.4:0,P_patens_renamed_P35_13820V3.2:0)n312:0.00014,(P_patens_renamed_P35_13820V3.5:0,P_patens_renamed_P35_13820V3.6:0)n313:0.00014)n311:0.57441,((T_lepidozioides_scaffold-SKQD-2001317-Takakia_lepidozioides:0.0231,(T_lepidozioides_scaffold-SKQD-2001315-Takakia_lepidozioides:0.03117,T_lepidozioides_scaffold-SKQD-2001316-Takakia_lepidozioides:0.0206)n316:0.03816)n315:0.01736,T_lepidozioides_scaffold-SKQD-2001318-Takakia_lepidozioides:0.00892)n314:0.43902)n310:0.16252)n304:0.084537)n255:0.009393)n49:0.05996,(((S_moellendorffii_renamed_EFJ19187:0.13247,S_moellendorffii_renamed_EFJ21049:0.02637)n319:0.71633,(((S_moellendorffii_renamed_EFJ04698:0.01207,S_moellendorffii_renamed_EFJ34888:0.00015)n322:0.48515,(S_moellendorffii_renamed_EFJ30435:0.00792,((S_moellendorffii_renamed_EFJ30438:0.00731,S_moellendorffii_renamed_EFJ23101:0.01478)n325:0.01367,(S_moellendorffii_renamed_EFJ23103:0.00103,S_moellendorffii_renamed_EFJ30741:0.1862)n326:0.01391)n324:0.03488)n323:0.43619)n321:0.14612,(S_moellendorffii_renamed_EFJ23100:0.43659,((S_moellendorffii_renamed_EFJ30746:0.00015,S_moellendorffii_renamed_EFJ22899:0.01415)n329:0.15937,((S_moellendorffii_renamed_EFJ30745:0.00304,S_moellendorffii_renamed_EFJ22900:0.00014)n331:0.23099,(S_moellendorffii_renamed_EFJ28734:0.00297,S_moellendorffii_renamed_EFJ30695:0.00321)n332:0.13878)n330:0.05897)n328:0.20562)n327:0.26993)n320:0.09026)n318:0.06405,(S_moellendorffii_renamed_EFJ11331:0.00827,S_moellendorffii_renamed_EFJ06092:0.00015)n333:0.473409)n317:0.0473409)n48:0.0052601,(A_trichopoda_renamed_ERM99726:0.79,(S_moellendorffii_renamed_EFJ05223:0.00372,S_moellendorffii_renamed_EFJ06192:0.00015)n335:0.66609)n334:0.021834)n47:0.0021834)n46:0.0002426)n45:0.01937,(M_paleacea_Rhiz_final_MPA23714.1.p1:0.03523,M_polymorpha_renamed_Mapoly0013s0114.1:0.06886)n336:0.61468)n44:0.12508)n3:0.07226,((((A_filiculoides_renamed_Azfi_s0032.g024797:0.24604,(A_filiculoides_renamed_Azfi_s0199.g057488:0.23375,(A_filiculoides_renamed_Azfi_s0309.g064090:0,A_filiculoides_renamed_Azfi_s1638.g105119:0)n342:0.21984)n341:0.05022)n340:0.20324,((A_trichopoda_renamed_ERN18489:0.17837,(((B_vulgaris_renamed_KMT05837:0.09469,(A_thaliana_renamed_AT3G63010.1:0.16122,((L_angustifolius_renamed_OIW06767:0.02992,(L_angustifolius_renamed_OIW12699:0.01063,L_angustifolius_renamed_OIV91308:0.0334)n351:0.00286)n350:0.02025,((L_japonicus_renamed_Lj1g3v4404340.1:0.12133,M_truncatula_renamed_MTR_7093950:0.07019)n353:0.03088,((L_japonicus_renamed_Lj1g3v1686830.1:0.00014,L_japonicus_renamed_Lj5g3v1692530.1:0.0024)n355:0.06309,(M_truncatula_renamed_MTR_1089310:0.00016,M_truncatula_renamed_MTR_1089310:0.00014)n356:0.0557)n354:0.004689)n352:0.000521)n349:0.01364)n348:0.03109)n347:0.07961,(B_vulgaris_renamed_KMT13544:0.12895,((A_thaliana_renamed_AT5G27320.1:0.05873,A_thaliana_renamed_AT3G05120.1:0.08054)n359:0.06562,((L_japonicus_renamed_Lj0g3v0154849.1:0.08371,M_truncatula_renamed_MTR_1082210:0.04937)n361:0.02242,(L_angustifolius_renamed_OIV95130:0.07905,(L_angustifolius_renamed_OIW07131:0.02448,L_angustifolius_renamed_OIV90834:0.03)n363:0.054819)n362:0.006091)n360:0.02116)n358:0.00683)n357:0.04233)n346:0.05713,((P_dactylifera_renamed_XP_008795099.1:0.0233,P_dactylifera_renamed_XP_017701655.1:0.07604)n365:0.05948,(Oryza_sativa_renamed_LOC_Os05g33730.1:0.08374,(Z_mays_renamed_A0A1D6M449:0.02939,Z_mays_renamed_K7VVH3:0.06741)n367:0.05716)n366:0.20959)n364:0.09203)n345:0.02834)n344:0.06257,P_abies_renamed_MA_855574g0010:0.18014)n343:0.12149)n339:0.08441,((S_moellendorffii_renamed_EFJ23282:0.00592,S_moellendorffii_renamed_EFJ20283:0.00821)n369:0.69249,((S_moellendorffii_renamed_EFJ26193:0.00014,S_moellendorffii_renamed_EFJ05577:0.0001)n371:0.24214,(S_moellendorffii_renamed_EFJ23284:0.00529,S_moellendorffii_renamed_EFJ20285:0.00142)n372:0.3026)n370:0.096273)n368:0.010697)n338:0.3365,((P_pinnata_scaffold-UUHD-2150336-Porella_pinnata:0.18714,((M_paleacea_Rhiz_final_MPA16552.1.p2:0,M_paleacea_Rhiz_final_MPA16552.2.p2:0)n376:0.02196,M_polymorpha_renamed_Mapoly0133s0031.1:0.01384)n375:0.24924)n374:0.05956,(P_neesiana_scaffold-JHFI-2007510-Pellia_neesiana:0.20223,(P_neesiana_scaffold-JHFI-2014460-Pellia_neesiana:0.15427,(P_neesiana_scaffold-JHFI-2018994-Pellia_neesiana:0.16378,(P_neesiana_scaffold-JHFI-2011179-Pellia_neesiana:0.08583,P_neesiana_scaffold-JHFI-2012581-Pellia_neesiana:0.11921)n380:0.07222)n379:0.03123)n378:0.0431)n377:0.13902)n373:0.41425)n337:0.02479)n2:0.08407,((((M_paleacea_Rhiz_final_MPA25021.1.p1:0.02474,M_polymorpha_renamed_Mapoly0003s0183.1:0.03616)n384:0.31828,P_pinnata_scaffold-UUHD-2017016-Porella_pinnata:0.30447)n383:0.08918,((M_polymorpha_renamed_Mapoly0026s0098.1:0,M_polymorpha_renamed_Mapoly0026s0096.1:0)n386:0.40463,((M_paleacea_Rhiz_final_MPA8367.1.p1:0.07292,M_polymorpha_renamed_Mapoly0003s0300.1:0.08892)n388:0.24561,(M_paleacea_Rhiz_final_MPA19453.1.p1:0.12221,M_polymorpha_renamed_Mapoly0055s0044.1:0.14171)n389:0.28854)n387:0.260694)n385:0.028966)n382:0.13918,((S_moellendorffii_renamed_EFJ18356:0.51798,(T_lepidozioides_scaffold-SKQD-2078483-Takakia_lepidozioides:0.21121,((P_patens_renamed_P35_13930V3.1:0.28197,(P_patens_renamed_P312_10130V3.3:0.03646,(P_patens_renamed_P312_10130V3.1:0.00014,P_patens_renamed_P312_10130V3.2:0.00014)n396:0.00329)n395:0.03049)n394:0.37392,((P_patens_renamed_P33_16760V3.4:0,P_patens_renamed_P33_16760V3.3:0,P_patens_renamed_P33_16760V3.1:0,P_patens_renamed_P33_16760V3.2:0)n398:0.1192,((P_patens_renamed_P313_21400V3.4:0,P_patens_renamed_P313_21400V3.2:0,P_patens_renamed_P313_21400V3.3:0,P_patens_renamed_P313_21400V3.1:0)n400:0.00014,P_patens_renamed_P313_21400V3.5:0.00014)n399:0.17187)n397:0.12532)n393:0.10012)n392:0.10281)n391:0.04982,((P_abies_renamed_MA_269822g0010:0.59771,(P_abies_renamed_MA_93044g0010:0.19605,(P_abies_renamed_MA_423315g0010:0.15007,(P_abies_renamed_MA_131537g0010:0.05627,P_abies_renamed_MA_28455g0010:0.07025)n405:0.05982)n404:0.05035)n403:0.27652)n402:0.11682,((A_filiculoides_renamed_Azfi_s0001.g000559:0.62557,A_filiculoides_renamed_Azfi_s0008.g011452:0.70007)n407:0.16196,A_filiculoides_renamed_Azfi_s0006.g010277:0.58688)n406:0.1026)n401:0.06946)n390:0.06042)n381:0.05736)n1:0.048155,(M_flagellaris_scaffold-UCRN-2051396-Megaceros_tosanus:0.38849,(((A_agrestis_renamed_Aagr.utg000007l.19.1:0.2247,A_agrestis_renamed_Aagr.utg000007l.20.1:0.14912)n411:0.34419,(A_agrestis_renamed_Aagr.utg000003l.81.1:0.23212,((A_agrestis_renamed_Aagr.utg000003l.83.1:0,A_agrestis_renamed_Aagr.utg000003l.83.3:0,A_agrestis_renamed_Aagr.utg000003l.83.2:0)n414:0.11624,A_agrestis_renamed_Aagr.utg000003l.89.1:0.09005)n413:0.25682)n412:0.05313)n410:0.2591,(A_agrestis_renamed_Aagr.utg000081l.99.1:0.16746,A_agrestis_renamed_Aagr.utg000081l.100.1:0.11458)n415:0.22716)n409:0.02524)n408:0.28845)n0;
```
