## Supplementary material for "Transcriptional responses to arbuscular mycorrhizal symbiosis development are conserved in the early divergent *Marchantia paleacea*": OG0000083_tree.txt

```
(((((((((P_patens_renamed_P310_17310V3.2:0,P_patens_renamed_P310_17310V3.1:0)n8:0.01448,(P_patens_renamed_P33_25750V3.2:0,P_patens_renamed_P33_25750V3.1:0)n9:0.04515)n7:0.0456,(T_lepidozioides_scaffold-SKQD-2000731-Takakia_lepidozioides:0.00014,(T_lepidozioides_scaffold-SKQD-2000728-Takakia_lepidozioides:0.00014,T_lepidozioides_scaffold-SKQD-2000729-Takakia_lepidozioides:0.00014)n11:0.00015)n10:0.02783)n6:0.02279,(((M_flagellaris_scaffold-UCRN-2003181-Megaceros_tosanus:0,M_flagellaris_scaffold-UCRN-2003182-Megaceros_tosanus:0)n14:0.03549,A_agrestis_renamed_Aagr.utg000042l.159.1:0.03515)n13:0.03226,C_braunii_renamed_GBG62922:0.0762)n12:0.01149)n5:0.01352,((S_muscicola_renamed_SM000111S18769:0.00098,(S_muscicola_renamed_SM000187S03885:0.00014,(S_muscicola_renamed_SM000078S22115:0.00014,S_muscicola_renamed_SM000036S13290:0.00016)n18:0.00229)n17:0.00014)n16:0.07436,((M_paleacea_Rhiz_final_MPA27399.1.p1:0.00034,M_polymorpha_renamed_Mapoly0031s0144.1:0.00511)n20:0.03452,(P_neesiana_scaffold-JHFI-2113392-Pellia_neesiana:0.03675,P_pinnata_scaffold-UUHD-2150388-Porella_pinnata:0.03758)n21:0.02171)n19:0.01379)n15:0.00861)n4:0.00985,A_filiculoides_renamed_Azfi_s0002.g001223:0.04637)n3:0.00719,(P_abies_renamed_MA_5353g0010:0.04351,(A_trichopoda_renamed_ERM95176:0.05755,((P_dactylifera_renamed_XP_008796727.1:0.03635,(Oryza_sativa_renamed_LOC_Os02g02410.1:0.01154,(Z_mays_renamed_spP24067:0.00336,(Z_mays_renamed_B4FWJ8:0.00109,Z_mays_renamed_spO24581:0.00014)n28:0.00357)n27:0.00973)n26:0.03067)n25:0.00847,(B_vulgaris_renamed_KMT15974:0.06045,((((A_thaliana_renamed_AT5G28540.1:0.00522,(A_thaliana_renamed_AT5G42020.2:0.00015,(A_thaliana_renamed_AT5G42020.1:0.00014,A_thaliana_renamed_AT5G42020.3:0.01506)n35:0.00015)n34:0.00348)n33:0.0474,((L_angustifolius_renamed_OIW09901:0.00587,(L_angustifolius_renamed_OIV93990:0.00524,L_angustifolius_renamed_OIV93621:0.03098)n38:0.00525)n37:0.00016,L_angustifolius_renamed_OIW09900:0.00492)n36:0.00843)n32:0.01234,L_japonicus_renamed_Lj4g3v3014490.1:0.02149)n31:0.00772,(M_truncatula_renamed_MTR_8099795:0.01219,M_truncatula_renamed_MTR_8099945:0.0293)n39:0.01434)n30:0.01186)n29:0.0102)n24:0.01186)n23:0.00994)n22:0.0221)n2:0.01322,(S_moellendorffii_renamed_EFJ29073:0.00014,S_moellendorffii_renamed_EFJ17607:0.00106)n40:0.06843)n1:0.01244,(A_trichopoda_renamed_ERN00978:0.06633,((((M_paleacea_Rhiz_final_MPA4044.1.p1:0.16355,(A_trichopoda_renamed_ERM96537:1.4145,((P_pinnata_scaffold-UUHD-2136174-Porella_pinnata:0.11384,(P_pinnata_scaffold-UUHD-2139577-Porella_pinnata:0.05985,P_pinnata_scaffold-UUHD-2016293-Porella_pinnata:0.03045)n49:0.03446)n48:0.03377,(P_pinnata_scaffold-UUHD-2002933-Porella_pinnata:0.07981,(P_pinnata_scaffold-UUHD-2015249-Porella_pinnata:0.02159,P_pinnata_scaffold-UUHD-2125322-Porella_pinnata:9.9e-05)n51:9.9e-06)n50:9.9e-07)n47:1.1e-07)n46:0.05124)n45:0.06927,(P_neesiana_scaffold-JHFI-2095279-Pellia_neesiana:0.08437,(((((((((((Z_mays_renamed_A0A1D6JY78:0.10904,(Oryza_sativa_renamed_LOC_Os11g08440.1:0.2822,(Oryza_sativa_renamed_LOC_Os11g08460.2:0.00016,Oryza_sativa_renamed_LOC_Os11g08460.1:0.00014)n65:0.086103)n64:0.009567)n63:0.04934,(Oryza_sativa_renamed_LOC_Os03g16880.1:0.20372,(((L_japonicus_renamed_Lj0g3v0079309.1:0.03823,L_japonicus_renamed_Lj1g3v3221310.1:0.14033)n69:0.19092,B_vulgaris_renamed_KMT20090:0.23783)n68:0.27438,((L_japonicus_renamed_Lj0g3v0211499.1:0.43572,((B_vulgaris_renamed_KMT05277:0.06531,(B_vulgaris_renamed_KMT17485:0.05351,B_vulgaris_renamed_KMT17483:0.02336)n74:0.126126)n73:0.014014,((B_vulgaris_renamed_KMT19958:0.20138,B_vulgaris_renamed_KMT19956:0.24029)n76:0.15227,B_vulgaris_renamed_KMT19954:0.64797)n75:0.052839)n72:0.005871)n71:0.10326,Z_mays_renamed_A0A1D6I1V7:0.26319)n70:0.09126)n67:0.144054)n66:0.016006)n62:0.00481,Oryza_sativa_renamed_LOC_Os01g49430.1:0.61311)n61:0.01773,(P_neesiana_scaffold-JHFI-2097766-Pellia_neesiana:0.53876,(L_japonicus_renamed_Lj1g3v1809970.1:0.23002,((((L_japonicus_renamed_Lj4g3v0451110.1:0.1659,(L_japonicus_renamed_Lj1g3v3458490.1:0.08769,(L_japonicus_renamed_Lj0g3v0209669.1:0.06013,((L_japonicus_renamed_Lj0g3v0174969.1:0,L_japonicus_renamed_Lj0g3v0174969.2:0)n86:0.04993,(L_japonicus_renamed_Lj2g3v0915010.1:0,L_japonicus_renamed_Lj2g3v0915010.2:0)n87:0.00014)n85:0.04767)n84:0.03304)n83:0.01637)n82:0.03402,L_japonicus_renamed_Lj0g3v0144299.1:0.04886)n81:0.00538,(L_japonicus_renamed_Lj0g3v0273339.1:0.05849,L_japonicus_renamed_Lj0g3v0273339.2:0.0769)n88:0.04074)n80:0.04344,((L_japonicus_renamed_Lj0g3v0079319.1:0.00014,L_japonicus_renamed_Lj0g3v0073719.1:0.00015)n90:0.11506,((L_japonicus_renamed_Lj0g3v0165029.1:0.11434,((((M_truncatula_renamed_MTR_7025720:0.08887,(M_truncatula_renamed_MTR_7025760:0.07549,M_truncatula_renamed_MTR_7025740:0.10967)n97:0.01566)n96:0.01883,M_truncatula_renamed_MTR_7025630:0.10425)n95:0.02769,(M_truncatula_renamed_MTR_8032650:0.08296,M_truncatula_renamed_MTR_7025620:0.1462)n98:0.01843)n94:0.03121,((((M_truncatula_renamed_MTR_7025790:0.08623,M_truncatula_renamed_MTR_7024030:0.11557)n102:0.05593,M_truncatula_renamed_MTR_7025820:0.14718)n101:0.01673,M_truncatula_renamed_MTR_7026030:0.09189)n100:0.01424,(M_truncatula_renamed_MTR_7078210:0.06942,M_truncatula_renamed_MTR_7078190:0.06817)n103:0.092187)n99:0.0092187)n93:0.0010243)n92:0.00023,((M_truncatula_renamed_MTR_7026090:0.17264,L_japonicus_renamed_Lj0g3v0256479.1:0.13304)n105:0.05259,(L_japonicus_renamed_Lj0g3v0273329.1:0.17519,((((L_japonicus_renamed_Lj0g3v0344469.1:0.13076,(M_truncatula_renamed_MTR_1077230:0.13945,(M_truncatula_renamed_MTR_7451360:0.05667,M_truncatula_renamed_MTR_7451380:0.02956)n112:0.11805)n111:0.0147)n110:0.01442,((M_truncatula_renamed_MTR_7074460:0.16309,(((((M_truncatula_renamed_MTR_7026080:0.05375,M_truncatula_renamed_MTR_7025770:0.03469)n119:0.06301,(M_truncatula_renamed_MTR_2038270:0.13205,M_truncatula_renamed_MTR_4079590:0.11031)n120:0.01976)n118:0.05727,((M_truncatula_renamed_MTR_1017130:0.10102,(M_truncatula_renamed_MTR_7007000:0.04642,M_truncatula_renamed_MTR_7026140:0.04627)n123:0.06652)n122:0.03774,(M_truncatula_renamed_MTR_2038260:0.06918,((M_truncatula_renamed_MTR_7035155:0.02721,M_truncatula_renamed_MTR_7029415:0.03152)n126:0.02782,(M_truncatula_renamed_MTR_7026170:0.03115,(M_truncatula_renamed_MTR_4027085:0,M_truncatula_renamed_MTR_4027235:0)n128:0.02904)n127:0.03419)n125:0.0759)n124:0.01318)n121:0.04611)n117:0.03304,(M_truncatula_renamed_MTR_7021440:0.14325,((((M_truncatula_renamed_MTR_8103930:0.05194,M_truncatula_renamed_MTR_5097190:0.30893)n133:0.05027,M_truncatula_renamed_MTR_5066800:0.08639)n132:0.02635,M_truncatula_renamed_MTR_7026110:0.14347)n131:0.01559,M_truncatula_renamed_MTR_7011590:0.08606)n130:0.04003)n129:0.02706)n116:0.01287,((M_truncatula_renamed_MTR_2032580:0.11096,(M_truncatula_renamed_MTR_4088515:0.12976,M_truncatula_renamed_MTR_2032550:0.06032)n136:0.0305)n135:0.00849,(M_truncatula_renamed_MTR_2032160:0.06037,(M_truncatula_renamed_MTR_2437440:0.08925,M_truncatula_renamed_MTR_2022050:0.08249)n138:0.01794)n137:0.01406)n134:0.07934)n115:0.013)n114:0.01204,((L_japonicus_renamed_Lj0g3v0301609.1:0.07625,L_japonicus_renamed_Lj1g3v2580570.1:0.056)n140:0.09313,(L_japonicus_renamed_Lj0g3v0127689.1:0.29492,L_japonicus_renamed_Lj0g3v0273359.1:0.11322)n141:0.04254)n139:0.022896)n113:0.002544)n109:0.02149,L_japonicus_renamed_Lj0g3v0211109.1:0.17277)n108:0.00133,((L_japonicus_renamed_Lj0g3v0059099.1:0.07305,((L_japonicus_renamed_Lj0g3v0048139.1:0,L_japonicus_renamed_Lj0g3v0059009.1:0)n145:0.05866,(L_japonicus_renamed_Lj0g3v0211099.1:0.04436,L_japonicus_renamed_Lj1g3v2448130.1:0.07382)n146:0.02927)n144:0.03694)n143:0.05832,((L_japonicus_renamed_Lj0g3v0066939.1:0.11098,(L_japonicus_renamed_Lj1g3v3137820.2:0.06393,(L_japonicus_renamed_Lj1g3v3137780.1:0.01981,L_japonicus_renamed_Lj1g3v3137820.1:0.02275)n150:0.04059)n149:0.01938)n148:0.03312,(L_japonicus_renamed_Lj0g3v0297709.1:0.2377,((L_japonicus_renamed_Lj0g3v0059109.1:0.00014,L_japonicus_renamed_Lj0g3v0211119.1:0.00014)n153:0.12748,(L_japonicus_renamed_Lj0g3v0197419.1:0,L_japonicus_renamed_Lj1g3v3137770.1:0)n154:0.000405)n152:4.05e-05)n151:4.05e-06)n147:4.05e-07)n142:4.05e-08)n107:4.05e-09)n106:4.05e-10)n104:4.05e-11)n91:4.05e-12)n89:4.05e-13)n79:4.05e-14)n78:4.5e-15)n77:0.11721)n60:0.02389,(((L_japonicus_renamed_Lj1g3v3217890.1:0.149,(((M_truncatula_renamed_MTR_6033955:0.08336,(M_truncatula_renamed_MTR_6033820:0.08308,(M_truncatula_renamed_MTR_6033870:0.03995,M_truncatula_renamed_MTR_1207s0010:0.06246)n162:0.00889)n161:0.03084)n160:0.11661,(M_truncatula_renamed_MTR_6033910:0.19536,(M_truncatula_renamed_MTR_6033800:0.02822,M_truncatula_renamed_MTR_6033850:0.0174)n164:0.02037)n163:0.04536)n159:0.01242,(M_truncatula_renamed_MTR_6033760:0.12683,M_truncatula_renamed_MTR_6033805:0.106)n165:0.00014)n158:0.07721)n157:0.22212,((P_abies_renamed_MA_10436544g0010:0.26412,((P_abies_renamed_MA_10436544g0020:0.06173,P_abies_renamed_MA_6318541g0010:0.03194)n169:0.08197,(P_abies_renamed_MA_10427429g0010:0.07824,P_abies_renamed_MA_951527g0010:0.09808)n170:0.07164)n168:0.02542)n167:0.16127,((P_abies_renamed_MA_753149g0010:0.03483,P_abies_renamed_MA_7537416g0010:0.0815)n172:0.03598,(P_abies_renamed_MA_554015g0010:0.01547,(P_abies_renamed_MA_160636g0010:0.0092,P_abies_renamed_MA_361617g0010:0.01062)n174:0.01107)n173:0.05616)n171:0.3402)n166:0.09496)n156:0.0429,((M_truncatula_renamed_MTR_2017730:0.1386,(L_japonicus_renamed_Lj6g3v1966850.1:0.23743,(L_japonicus_renamed_Lj6g3v1966930.1:0.00014,L_japonicus_renamed_Lj6g3v1966930.2:0.00152)n178:0.09627)n177:0.05202)n176:0.14355,(B_vulgaris_renamed_KMT03457:0.07881,P_abies_renamed_MA_10433483g0010:0.06687)n179:0.08069)n175:0.05273)n155:0.01557)n59:0.01309,(P_abies_renamed_MA_817408g0010:0.18166,((M_paleacea_Rhiz_final_MPA23568.1.p1:0.04082,M_polymorpha_renamed_Mapoly0024s0067.1:0.10767)n182:0.28747,((P_neesiana_scaffold-JHFI-2018540-Pellia_neesiana:0.13203,P_pinnata_scaffold-UUHD-2016643-Porella_pinnata:0.18567)n184:0.18577,(P_neesiana_scaffold-JHFI-2013074-Pellia_neesiana:0.15558,P_pinnata_scaffold-UUHD-2150045-Porella_pinnata:0.18593)n185:0.10566)n183:0.01174)n181:0.047421)n180:0.005269)n58:0.00677,((((S_moellendorffii_renamed_EFJ22627:0.00231,S_moellendorffii_renamed_EFJ11785:0.00219)n189:0.1107,((T_lepidozioides_scaffold-SKQD-2012621-Takakia_lepidozioides:0.09373,(M_flagellaris_scaffold-UCRN-2005924-Megaceros_tosanus:0.05438,A_agrestis_renamed_Aagr.utg000058l.505.1:0.03738)n192:0.02696)n191:0.00997,((P_patens_renamed_P312_9300V3.2:0,P_patens_renamed_P312_9300V3.1:0)n194:0.0282,(P_patens_renamed_P34_21500V3.1:0,P_patens_renamed_P34_21500V3.2:0)n195:0.02851)n193:0.05355)n190:0.01494)n188:0.01086,(B_vulgaris_renamed_KMT14206:0.60583,(((P_dactylifera_renamed_XP_008794364.1:0.07349,(L_japonicus_renamed_Lj3g3v2062810.1:0.05282,(L_japonicus_renamed_Lj4g3v2000880.1:0.01356,(L_angustifolius_renamed_OIW19477:0.03104,M_truncatula_renamed_MTR_4130540:0.0222)n202:0.01106)n201:0.022257)n200:0.002473)n199:0.01607,(A_trichopoda_renamed_ERM93899:0.05773,A_thaliana_renamed_AT1G16030.1:0.07499)n203:0.01683)n198:0.01617,(A_filiculoides_renamed_Azfi_s0019.g015122:0.10977,P_abies_renamed_MA_34351g0010:0.03424)n204:0.0268)n197:0.00074)n196:0.01392)n187:0.01073,(((P_dactylifera_renamed_XP_008802766.1:0.01192,(P_dactylifera_renamed_XP_008776656.1:0.00501,P_dactylifera_renamed_XP_008812036.1:0.03449)n208:0.00394)n207:0.00383,(Oryza_sativa_renamed_LOC_Os03g16920.1:0.01487,Z_mays_renamed_K7VJF3:0.01398)n209:0.033534)n206:0.003726,((((P_abies_renamed_MA_8087771g0010:0.10197,((((((S_muscicola_renamed_SM000043S15799:0.00133,(S_muscicola_renamed_SM000089S23813:0.01369,S_muscicola_renamed_SM000127S26645:0.00815)n220:0.00129)n219:0.05841,(S_muscicola_renamed_SM000152S01558:0.00611,(S_muscicola_renamed_SM000018S03721:0.00014,S_muscicola_renamed_SM000020S05953:0.00221)n222:0.00014)n221:0.03104)n218:0.02343,((P_pinnata_scaffold-UUHD-2002125-Porella_pinnata:0,P_pinnata_scaffold-UUHD-2002126-Porella_pinnata:0,P_pinnata_scaffold-UUHD-2002127-Porella_pinnata:0)n224:0.05976,(((P_neesiana_scaffold-JHFI-2009839-Pellia_neesiana:0.00014,P_pinnata_scaffold-UUHD-2150066-Porella_pinnata:0.00838)n227:0.01352,(M_paleacea_Rhiz_final_MPA24180.1.p1:0.0035,M_polymorpha_renamed_Mapoly0015s0120.1:0.00804)n228:0.02352)n226:0.00663,(((M_paleacea_Rhiz_final_MPA17906.1.p1:0,M_polymorpha_renamed_Mapoly0011s0125.1:0)n231:0.01089,P_neesiana_scaffold-JHFI-2017208-Pellia_neesiana:0.04344)n230:0.00927,((T_lepidozioides_scaffold-SKQD-2000478-Takakia_lepidozioides:0.00194,((P_pinnata_scaffold-UUHD-2134489-Porella_pinnata:0.0065,(L_japonicus_renamed_Lj0g3v0203009.1:0.08364,L_japonicus_renamed_Lj1g3v3137760.1:0.030735)n236:0.003415)n235:0.13665,((P_patens_renamed_P311_1010V3.1:0,P_patens_renamed_P311_1010V3.2:0)n238:0.01277,(((P_patens_renamed_P37_22170V3.1:0,P_patens_renamed_P37_22170V3.2:0)n241:0.00358,(P_patens_renamed_P37_26760V3.2:0,P_patens_renamed_P37_26760V3.1:0)n242:0.00435)n240:0.00366,(P_patens_renamed_P311_6620V3.2:0,P_patens_renamed_P311_6620V3.1:0)n243:0.007992)n239:0.0007992)n237:8.88e-05)n234:0.00014)n233:0.00151,((T_lepidozioides_scaffold-SKQD-2001419-Takakia_lepidozioides:0.00183,T_lepidozioides_scaffold-SKQD-2001418-Takakia_lepidozioides:0.01977)n245:0.00586,((P_patens_renamed_P33_26590V3.1:0,P_patens_renamed_P33_26590V3.2:0)n247:0.00014,(P_patens_renamed_P33_26570V3.2:0.00023,P_patens_renamed_P33_26570V3.1:0.00126)n248:0.00097)n246:0.012312)n244:0.001368)n232:0.00337)n229:0.00781)n225:0.01058)n223:0.00846)n217:0.01093,(M_flagellaris_scaffold-UCRN-2053172-Megaceros_tosanus:0.01397,A_agrestis_renamed_Aagr.utg000022l.27.1:0.01834)n249:0.02443)n216:0.00658,A_filiculoides_renamed_Azfi_s0007.g010774:0.00014)n215:0.00044,(A_filiculoides_renamed_Azfi_s0027.g023754:0.02917,((A_filiculoides_renamed_Azfi_s0104.g044827:0.00062,(P_pinnata_scaffold-UUHD-2001333-Porella_pinnata:0.00015,P_pinnata_scaffold-UUHD-2001334-Porella_pinnata:0.00753)n253:0.25)n252:0.01482,(A_filiculoides_renamed_Azfi_s0006.g009684:0.01983,(T_lepidozioides_scaffold-SKQD-2076791-Takakia_lepidozioides:0.00014,(P_pinnata_scaffold-UUHD-2130776-Porella_pinnata:0.00014,P_pinnata_scaffold-UUHD-2143047-Porella_pinnata:0.30451)n256:0.03227)n255:0.050787)n254:0.005643)n251:0.005292)n250:0.0005292)n214:5.88e-05)n213:0.00551,((P_patens_renamed_P37_26460V3.4:0.63885,((P_abies_renamed_MA_443729g0010:0.06412,(P_abies_renamed_MA_123753g0010:0.15325,(P_abies_renamed_MA_240476g0010:0.10553,P_abies_renamed_MA_53567g0010:0.12044)n262:0.01586)n261:0.07105)n260:0.01856,P_abies_renamed_MA_19860g0010:0.038439)n259:0.004271)n258:0.00133,(T_lepidozioides_scaffold-SKQD-2008661-Takakia_lepidozioides:0.05217,(((S_moellendorffii_renamed_EFJ30779:0,S_moellendorffii_renamed_EFJ04536:0)n266:0.00016,S_moellendorffii_renamed_EFJ22864:0.00014)n265:0.00614,(S_moellendorffii_renamed_EFJ22479:0.00015,S_moellendorffii_renamed_EFJ11703:0.00112)n267:0.01211)n264:0.03572)n263:0.00819)n257:0.00091)n212:0.006957,(((C_braunii_renamed_GBG77400:0.00013,C_braunii_renamed_GBG61388:0.18606)n270:0.00417,(C_braunii_renamed_GBG71286:0.01601,C_braunii_renamed_GBG81170:0.00235)n271:0.00409)n269:0.0644,A_filiculoides_renamed_Azfi_s0045.g030067:0.04122)n268:0.00458)n211:0.00862,(P_abies_renamed_MA_10436101g0010:0.14219,((A_thaliana_renamed_AT3G12580.1:0.03151,((L_angustifolius_renamed_OIW21153:0.17477,(L_japonicus_renamed_Lj1g3v3218000.1:0.01304,L_japonicus_renamed_Lj1g3v3218000.2:0.00625)n277:0.13117)n276:0.0127,((Z_mays_renamed_B6SZ69:0.03317,(Oryza_sativa_renamed_LOC_Os03g16860.1:0.00016,Oryza_sativa_renamed_LOC_Os03g16860.2:0.00014)n280:0.01429)n279:0.01749,((Z_mays_renamed_K7VW90:0.01569,(Z_mays_renamed_A0A1D6N7I4:0.00639,(Z_mays_renamed_C4J410:0.00223,Z_mays_renamed_spP11143:0.02093)n284:0.00607)n283:0.0079)n282:0.00592,((Oryza_sativa_renamed_LOC_Os01g62290.1:0.00014,Oryza_sativa_renamed_LOC_Os01g62290.2:0.00014)n286:0.00416,Oryza_sativa_renamed_LOC_Os05g38530.1:0.010395)n285:0.001155)n281:0.004896)n278:0.000544)n275:0.0063)n274:0.00997,((((A_trichopoda_renamed_ERM98497:0.02719,Oryza_sativa_renamed_LOC_Os03g60620.1:0.02333)n290:0.00364,(P_dactylifera_renamed_XP_008802761.1:0.02313,(P_dactylifera_renamed_XP_008784530.1:0.01283,P_dactylifera_renamed_XP_008812042.1:0.01156)n292:0.00473)n291:0.00724)n289:0.00528,((P_dactylifera_renamed_XP_008776699.1:0.04242,P_dactylifera_renamed_XP_008784528.1:0.02102)n294:0.00699,((Oryza_sativa_renamed_LOC_Os11g47760.1:0.00014,(Oryza_sativa_renamed_LOC_Os11g47760.2:0.00014,(Oryza_sativa_renamed_LOC_Os11g47760.5:0.00201,(Oryza_sativa_renamed_LOC_Os11g47760.6:0.00246,Oryza_sativa_renamed_LOC_Os11g47760.3:0.05829)n299:0.00015)n298:0.05933)n297:0.00014)n296:0.00015,Oryza_sativa_renamed_LOC_Os11g47760.4:0.00016)n295:0.004653)n293:0.000517)n288:0.001521,((C_braunii_renamed_GBG90812:0.36165,((((((L_angustifolius_renamed_OIW07281:0.15122,(L_japonicus_renamed_Lj1g3v3170090.2:0.05867,L_japonicus_renamed_Lj0g3v0231309.1:0.1888)n308:0.03907)n307:0.02906,Z_mays_renamed_K7TQM1:0.26843)n306:0.01008,((B_vulgaris_renamed_KMT17484:0.02939,((M_truncatula_renamed_MTR_7024390:0.00776,(L_japonicus_renamed_Lj1g3v3219230.1:0.00014,L_japonicus_renamed_Lj1g3v3219240.1:0.00016)n313:0.02726)n312:0.01563,(L_japonicus_renamed_Lj0g3v0291079.1:0.01905,M_truncatula_renamed_MTR_7024580:0.023292)n314:0.002588)n311:0.00686)n310:0.00508,(T_lepidozioides_scaffold-SKQD-2002292-Takakia_lepidozioides:0.0222,((A_thaliana_renamed_AT5G02500.1:0.00014,A_thaliana_renamed_AT5G02500.2:0.00015)n317:0.02185,((A_thaliana_renamed_AT3G09440.3:0,A_thaliana_renamed_AT3G09440.2:0,A_thaliana_renamed_AT3G09440.4:0,A_thaliana_renamed_AT3G09440.1:0)n319:0.04683,(A_thaliana_renamed_AT5G02490.1:0.02911,A_thaliana_renamed_AT1G56410.1:0.02718)n320:0.002718)n318:0.0002718)n316:3.02e-05)n315:0.03876)n309:0.00417)n305:0.0029,(((L_japonicus_renamed_Lj0g3v0116859.1:0.00939,((L_angustifolius_renamed_OIW05081:0.00328,(L_angustifolius_renamed_OIW11234:0.00327,L_angustifolius_renamed_OIV92125:0.00534)n326:0.0014)n325:0.02435,M_truncatula_renamed_MTR_7099680:0.01793)n324:0.00888)n323:0.00552,(L_angustifolius_renamed_OIW01671:0.03832,L_japonicus_renamed_Lj1g3v4550110.1:0.02493)n327:0.00277)n322:0.00598,L_angustifolius_renamed_OIW08619:0.036)n321:0.00582)n304:0.00533,(B_vulgaris_renamed_KMT05278:0.02869,((M_truncatula_renamed_MTR_4063710:0.00286,(M_truncatula_renamed_MTR_4063720:0.00014,M_truncatula_renamed_MTR_4063720:0.00016)n331:0.00521)n330:0.01117,(L_japonicus_renamed_Lj3g3v3188570.1:0.00911,L_angustifolius_renamed_OIV99382:0.01772)n332:0.00284)n329:0.0036)n328:0.00977)n303:0.00544,(L_japonicus_renamed_Lj0g3v0128749.1:0.13924,L_japonicus_renamed_Lj0g3v0168859.1:0.08172)n333:0.038853)n302:0.004317)n301:0.00971,(Z_mays_renamed_A0A1D6KE29:0.00398,Z_mays_renamed_B7ZZ42:0.00625)n334:0.015867)n300:0.001763)n287:0.0001521)n273:1.69e-05)n272:0.007983)n210:0.000887)n205:0.01481)n186:0.01284)n57:0.02876,(((S_muscicola_renamed_SM000019S04931:0.01026,(S_muscicola_renamed_SM000317S12251:0.02516,S_muscicola_renamed_SM000132S26870:0.00015)n338:0.00479)n337:0.12945,((((C_braunii_renamed_GBG67564:0.0297,C_braunii_renamed_GBG67559:0.00667)n342:0.52214,(C_braunii_renamed_GBG68932:0.69159,(C_braunii_renamed_GBG92485:3.12501,(C_braunii_renamed_GBG90749:0.71302,((C_braunii_renamed_GBG76817:0.29183,C_braunii_renamed_GBG90020:0.27833)n347:0.39872,((((C_braunii_renamed_GBG87567:0.33892,C_braunii_renamed_GBG89945:0.36131)n351:0.07982,(C_braunii_renamed_GBG85883:0.3562,C_braunii_renamed_GBG85876:0.36911)n352:0.16763)n350:0.04012,((C_braunii_renamed_GBG75939:0.09289,C_braunii_renamed_GBG75941:0.09762)n354:0.10248,(C_braunii_renamed_GBG75958:0.19138,(C_braunii_renamed_GBG75950:0.18423,(C_braunii_renamed_GBG75954:0.05182,C_braunii_renamed_GBG75956:0.04838)n357:0.09701)n356:0.02549)n355:0.10327)n353:0.33751)n349:0.05388,(C_braunii_renamed_GBG89944:0.46342,C_braunii_renamed_GBG91217:0.38792)n358:0.06538)n348:0.31953)n346:0.13608)n345:0.09319)n344:0.00054)n343:0.17611)n341:0.13436,(C_braunii_renamed_GBG81479:0.05462,(C_braunii_renamed_GBG71503:0.01156,(C_braunii_renamed_GBG71502:0.00503,(C_braunii_renamed_GBG71501:0.05337,C_braunii_renamed_GBG75111:0.00164)n362:0.00496)n361:0.01492)n360:0.02687)n359:0.05058)n340:0.01622,(C_braunii_renamed_GBG61829:0.2157,C_braunii_renamed_GBG73777:0.09468)n363:0.009468)n339:0.001052)n336:0.02675,((P_pinnata_scaffold-UUHD-2018901-Porella_pinnata:0.39604,((P_pinnata_scaffold-UUHD-2009436-Porella_pinnata:0.08231,(P_pinnata_scaffold-UUHD-2013034-Porella_pinnata:0.02903,P_pinnata_scaffold-UUHD-2149056-Porella_pinnata:0.04042)n368:0.06182)n367:0.04037,P_pinnata_scaffold-UUHD-2011059-Porella_pinnata:0.09439)n366:0.13122)n365:0.02027,(P_pinnata_scaffold-UUHD-2133267-Porella_pinnata:0.00016,P_pinnata_scaffold-UUHD-2143326-Porella_pinnata:0.23708)n369:0.17088)n364:0.010314)n335:0.001146)n56:0.00614,(P_abies_renamed_MA_3455856g0010:0.09534,(M_paleacea_Rhiz_final_MPA800.1.p1:0.04082,((P_neesiana_scaffold-JHFI-2110411-Pellia_neesiana:0.05769,(P_pinnata_scaffold-UUHD-2140062-Porella_pinnata:0.84533,(P_pinnata_scaffold-UUHD-2133970-Porella_pinnata:0.05846,(P_pinnata_scaffold-UUHD-2012547-Porella_pinnata:0.00015,P_pinnata_scaffold-UUHD-2129027-Porella_pinnata:0.00015)n376:0.08633)n375:0.194445)n374:0.021605)n373:0.00032,((P_pinnata_scaffold-UUHD-2138449-Porella_pinnata:0.19605,(T_lepidozioides_scaffold-SKQD-2071080-Takakia_lepidozioides:0.00014,((P_neesiana_scaffold-JHFI-2006598-Pellia_neesiana:0.00016,P_neesiana_scaffold-JHFI-2100320-Pellia_neesiana:0.01733)n381:0.03675,P_neesiana_scaffold-JHFI-2001841-Pellia_neesiana:0.000135)n380:1.5e-05)n379:0.05697)n378:0.10688,((P_pinnata_scaffold-UUHD-2009703-Porella_pinnata:0.00779,P_pinnata_scaffold-UUHD-2009702-Porella_pinnata:0.0169)n383:0.07538,((P_neesiana_scaffold-JHFI-2098962-Pellia_neesiana:0.04281,(P_neesiana_scaffold-JHFI-2012091-Pellia_neesiana:0.08386,(P_neesiana_scaffold-JHFI-2103069-Pellia_neesiana:0.09393,P_neesiana_scaffold-JHFI-2092423-Pellia_neesiana:0.10368)n387:0.010368)n386:0.0010368)n385:0.0001152,((M_flagellaris_scaffold-UCRN-2052701-Megaceros_tosanus:0.06864,((P_neesiana_scaffold-JHFI-2002267-Pellia_neesiana:0.04743,P_neesiana_scaffold-JHFI-2013687-Pellia_neesiana:0.007263)n391:0.000807,((P_neesiana_scaffold-JHFI-2006801-Pellia_neesiana:0.01239,P_neesiana_scaffold-JHFI-2097784-Pellia_neesiana:0.01096)n393:0.00016,P_neesiana_scaffold-JHFI-2006601-Pellia_neesiana:0.00014)n392:0.024462)n390:0.002718)n389:0.02864,T_lepidozioides_scaffold-SKQD-2079195-Takakia_lepidozioides:0.01775)n388:0.064008)n384:0.007112)n382:0.015084)n377:0.0015084)n372:0.0001676)n371:0.03168)n370:0.00352)n55:0.02357,(T_lepidozioides_scaffold-SKQD-2070586-Takakia_lepidozioides:0.06543,(P_pinnata_scaffold-UUHD-2006633-Porella_pinnata:0.16809,((P_pinnata_scaffold-UUHD-2006089-Porella_pinnata:0.01738,(P_pinnata_scaffold-UUHD-2002052-Porella_pinnata:0.02774,(P_pinnata_scaffold-UUHD-2016567-Porella_pinnata:0.01646,P_pinnata_scaffold-UUHD-2010021-Porella_pinnata:0.01712)n399:0.04316)n398:0.0076)n397:0.03756,(P_pinnata_scaffold-UUHD-2002079-Porella_pinnata:0.00016,(P_pinnata_scaffold-UUHD-2002080-Porella_pinnata:0.00014,P_pinnata_scaffold-UUHD-2002081-Porella_pinnata:0.00014)n401:0.02201)n400:0.048933)n396:0.0048933)n395:0.0005437)n394:0.01185)n54:0.02729,((P_pinnata_scaffold-UUHD-2128840-Porella_pinnata:0.15977,P_neesiana_scaffold-JHFI-2098228-Pellia_neesiana:0.149535)n403:0.016615,C_braunii_renamed_GBG81089:0.73665)n402:0.08185)n53:0.084771)n52:0.009419)n44:0.031,((Oryza_sativa_renamed_LOC_Os05g30480.1:0.11763,(Oryza_sativa_renamed_LOC_Os05g35400.1:0.01979,Oryza_sativa_renamed_LOC_Os08g09770.1:0.00419)n406:0.0364)n405:0.1724,(((S_moellendorffii_renamed_EFJ26879:0.00015,(S_moellendorffii_renamed_EFJ21328:0.00025,S_moellendorffii_renamed_EFJ26880:0.00606)n410:0.00071)n409:0.0056,(S_moellendorffii_renamed_EFJ26883:0.01027,S_moellendorffii_renamed_EFJ21329:0.01992)n411:0.02244)n408:0.19826,((P_pinnata_scaffold-UUHD-2009501-Porella_pinnata:0.07738,(P_pinnata_scaffold-UUHD-2006445-Porella_pinnata:0.04452,P_pinnata_scaffold-UUHD-2010452-Porella_pinnata:0.02454)n414:0.03071)n413:0.17885,P_pinnata_scaffold-UUHD-2005657-Porella_pinnata:0.12276)n412:0.12102)n407:0.01899)n404:0.00211)n43:0.0325,((Oryza_sativa_renamed_LOC_Os03g50250.1:0.1592,(L_japonicus_renamed_Lj1g3v4921040.1:0.09192,(A_thaliana_renamed_AT1G09080.2:0.00104,A_thaliana_renamed_AT1G09080.1:0.00014)n418:0.13409)n417:0.019323)n416:0.002147,A_trichopoda_renamed_ERN09648:0.23544)n415:0.02616)n42:0.01822)n41:0.01244)n0;
```
