## Supplementary material for "Transcriptional responses to arbuscular mycorrhizal symbiosis development are conserved in the early divergent *Marchantia paleacea*": OG0000084_tree.txt

```
(((((P_abies_renamed_MA_57615g0010:0.64701,P_abies_renamed_MA_57501g0010:0.43076)n4:0.1714,P_abies_renamed_MA_121523g0010:0.41175)n3:0.13878,(((A_trichopoda_renamed_ERM96698:0.52669,((P_dactylifera_renamed_XP_008790101.1:0.26818,((S_muscicola_renamed_SM000148S01059:0.04334,(S_muscicola_renamed_SM000059S18666:0.00014,S_muscicola_renamed_SM005561S17879:0.06205)n12:0.05385)n11:1.34121,(((Oryza_sativa_renamed_LOC_Os12g39220.1:0.16849,(Z_mays_renamed_A0A1D6KEN4:0.1612,Z_mays_renamed_A0A1D6MVJ3:0.11432)n16:0.23063)n15:0.12141,((Z_mays_renamed_A0A1D6GLU3:0.10365,Z_mays_renamed_A0A1D6KXZ0:0.19599)n18:0.13649,Oryza_sativa_renamed_LOC_Os03g41110.1:0.34785)n17:0.12428)n14:0.33214,(Oryza_sativa_renamed_LOC_Os07g40300.1:0.32802,(Z_mays_renamed_A0A1D6F077:0.07461,(Z_mays_renamed_A0A1D6IIL1:0.00861,((Z_mays_renamed_A0A1D6H5A6:0.00832,(Z_mays_renamed_A0A1D6E417:0.00014,(Z_mays_renamed_A0A1D6EVL4:0.00845,(Z_mays_renamed_A0A1D6LF59:0.00832,Z_mays_renamed_A0A1D6LF62:0.00014)n26:0.00832)n25:0.00014)n24:0.00015)n23:0.0083,Z_mays_renamed_A0A1D6J6M3:0.00014)n22:0.00889)n21:0.09226)n20:0.13016)n19:0.289404)n13:0.032156)n10:0.21896)n9:0.10694,((B_vulgaris_renamed_KMT01104:0.53503,B_vulgaris_renamed_KMT09778:0.730467)n28:0.081163,(((L_angustifolius_renamed_OIW12874:0.17806,L_angustifolius_renamed_OIV91120:0.11342)n31:0.07048,(L_japonicus_renamed_Lj5g3v2112090.1:0.12884,M_truncatula_renamed_MTR_1107055:0.15819)n32:0.04056)n30:0.211,(L_japonicus_renamed_Lj4g3v0793460.1:0.20586,(L_angustifolius_renamed_OIW09680:0.05811,L_angustifolius_renamed_OIW03304:0.09271)n34:0.21956)n33:0.201753)n29:0.022417)n27:0.07182)n8:0.05719)n7:0.31373,(M_flagellaris_scaffold-UCRN-2003163-Megaceros_tosanus:0.29964,A_agrestis_renamed_Aagr.utg000061l.51.1:0.34385)n35:0.3887)n6:0.08908,(A_trichopoda_renamed_ERM93844:0.52819,(((((P_dactylifera_renamed_XP_017699688.1:0,P_dactylifera_renamed_XP_008798432.1:0,P_dactylifera_renamed_XP_017695985.1:0,P_dactylifera_renamed_XP_008776604.1:0)n41:0.11901,P_dactylifera_renamed_XP_008787905.1:0.10185)n40:0.11928,((Oryza_sativa_renamed_LOC_Os03g13600.1:0,Oryza_sativa_renamed_LOC_Os03g13600.2:0)n43:0.11826,(Z_mays_renamed_B6UI79:0.0498,Z_mays_renamed_C0P634:0.13079)n44:0.21392)n42:0.35228)n39:0.29534,(A_thaliana_renamed_AT1G24625.1:0.46095,(A_thaliana_renamed_AT1G66140.1:0.47629,(((L_angustifolius_renamed_OIW01905:0.18467,(M_truncatula_renamed_MTR_1033340:0.15637,((L_japonicus_renamed_Lj0g3v0089139.1:0,L_japonicus_renamed_Lj0g3v0089139.3:0)n52:0.00015,(L_japonicus_renamed_Lj0g3v0094349.1:0,L_japonicus_renamed_Lj0g3v0094349.2:0)n53:0.00014)n51:0.1106)n50:0.07921)n49:0.03117,((L_japonicus_renamed_Lj4g3v2409510.1:0,L_japonicus_renamed_Lj4g3v2409510.2:0)n55:0.16471,(L_angustifolius_renamed_OIW18912:0.11344,L_angustifolius_renamed_OIW00740:0.07197)n56:0.088227)n54:0.009803)n48:0.36922,(L_japonicus_renamed_Lj2g3v2536470.1:0.15712,((L_angustifolius_renamed_OIW14150:0.07036,L_angustifolius_renamed_OIV95713:0.08699)n59:0.05354,(M_truncatula_renamed_MTR_5077370:0.15243,M_truncatula_renamed_MTR_3065020:0.183654)n60:0.020406)n58:0.06123)n57:0.049509)n47:0.005501)n46:0.099828)n45:0.011092)n38:0.04636,B_vulgaris_renamed_KMS98358:0.52095)n37:0.18371)n36:0.107613)n5:0.011957)n2:0.09881,((S_moellendorffii_renamed_EFJ20037:0.00014,S_moellendorffii_renamed_EFJ12411:0.02727)n62:0.63387,S_moellendorffii_renamed_EFJ30771:0.79882)n61:0.18888)n1:0.070925,((((((A_trichopoda_renamed_ERN08449:0.49168,((P_dactylifera_renamed_XP_008806291.1:0.09446,P_dactylifera_renamed_XP_008808241.1:0.17198)n70:0.336,(P_dactylifera_renamed_XP_008798728.2:0.06387,P_dactylifera_renamed_XP_008775541.2:0.23887)n71:0.20635)n69:0.23567)n68:0.21716,(A_thaliana_renamed_AT1G80730.1:0.58356,((A_thaliana_renamed_AT5G10970.1:0.30775,A_thaliana_renamed_AT5G25160.1:0.21274)n74:0.39465,(B_vulgaris_renamed_KMT19022:0.41609,(((M_truncatula_renamed_MTR_2104900:0.2456,L_angustifolius_renamed_OIW09055:0.20927)n78:0.02548,((L_japonicus_renamed_Lj3g3v2170490.1:0.10081,(M_truncatula_renamed_MTR_4006600:0,M_truncatula_renamed_MTR_4006575:0)n81:0.22853)n80:0.05857,((L_angustifolius_renamed_OIW11967:0.21381,L_angustifolius_renamed_OIW04958:0.13098)n83:0.05694,L_japonicus_renamed_Lj3g3v0014460.1:0.157572)n82:0.017508)n79:0.0161)n77:0.45859,(((L_japonicus_renamed_Lj5g3v0526470.1:0.20345,M_truncatula_renamed_MTR_1013130:0.181)n86:0.04046,L_angustifolius_renamed_OIW14385:0.40341)n85:0.06577,(L_japonicus_renamed_Lj1g3v1821110.1:0.34355,((L_angustifolius_renamed_OIV96463:0.10212,(L_angustifolius_renamed_OIW14982:0.11473,L_angustifolius_renamed_OIV97720:0.11033)n90:0.02102)n89:0.14045,M_truncatula_renamed_MTR_3106230:0.54258)n88:0.06667)n87:0.03439)n84:0.221094)n76:0.024566)n75:0.05157)n73:0.059823)n72:0.006647)n67:0.07586,Z_mays_renamed_K7VCP6:1.56894)n66:0.06292,(B_vulgaris_renamed_KMT01070:0.83505,A_trichopoda_renamed_ERN07291:0.754398)n91:0.083822)n65:0.00015,L_japonicus_renamed_Lj1g3v1821120.1:1.38146)n64:0.07378,(((B_vulgaris_renamed_KMT03333:0.47077,(A_thaliana_renamed_AT5G01860.1:1.13824,(A_thaliana_renamed_AT5G57520.1:0.6078,(L_japonicus_renamed_Lj4g3v2093600.1:0.16687,(M_truncatula_renamed_MTR_4128340:0.19336,(L_angustifolius_renamed_OIV99801:0.09902,(L_angustifolius_renamed_OIW18668:0.07559,L_angustifolius_renamed_OIW19434:0.0373)n100:0.01792)n99:0.15674)n98:0.08713)n97:0.16238)n96:0.109629)n95:0.012181)n94:0.24864,(((((Oryza_sativa_renamed_LOC_Os09g26210.1:0.34294,(Z_mays_renamed_A0A1D6I4T6:0.06592,Z_mays_renamed_B6TUN5:0.20463)n106:0.22912)n105:0.31328,((Z_mays_renamed_B6TE67:0.06127,Z_mays_renamed_B6TSK9:0.09328)n108:0.29412,(Oryza_sativa_renamed_LOC_Os09g26200.1:0.12012,(Oryza_sativa_renamed_LOC_Os09g26100.1:0.07541,Oryza_sativa_renamed_LOC_Os09g26050.1:0.33545)n110:0.11591)n109:0.23426)n107:0.38907)n104:0.23599,((Z_mays_renamed_A0A1D6E9U8:0.08585,Z_mays_renamed_C0PEV7:0.08931)n112:0.22616,(Oryza_sativa_renamed_LOC_Os02g35460.1:0.71366,Oryza_sativa_renamed_LOC_Os04g36650.1:0.3366)n113:0.0374)n111:0.09099)n103:0.03103,((Oryza_sativa_renamed_LOC_Os08g44190.1:0.23001,Z_mays_renamed_A0A1D6KMU8:0.25386)n115:0.32118,(Oryza_sativa_renamed_LOC_Os09g38610.1:0.36497,Z_mays_renamed_B6T6A7:0.36842)n116:0.24204)n114:0.21625)n102:0.13289,(P_dactylifera_renamed_XP_008789729.1:0.41962,P_dactylifera_renamed_XP_017701026.1:0.39401)n117:0.19822)n101:0.17358)n93:0.22748,(((Oryza_sativa_renamed_LOC_Os08g17640.1:0.52523,Z_mays_renamed_A0A1D6Q039:0.60261)n120:0.23304,(Oryza_sativa_renamed_LOC_Os02g08510.1:0.67378,Z_mays_renamed_A0A1D6H2L8:0.98721)n121:0.48)n119:0.41901,((C_braunii_renamed_GBG78473:1.21485,(S_moellendorffii_renamed_EFJ28822:1.58029,((P_abies_renamed_MA_126188g0010:1.54429,(L_angustifolius_renamed_OIV91676:1.02254,((((((P_pinnata_scaffold-UUHD-2149431-Porella_pinnata:0.01697,(M_paleacea_Rhiz_final_MPA23331.1.p1:0.01321,M_polymorpha_renamed_Mapoly0024s0120.1:0.0658)n134:0.09299)n133:0.58343,((((P_patens_renamed_P314_21120V3.1:0,P_patens_renamed_P314_21120V3.3:0)n138:0.00016,P_patens_renamed_P314_21120V3.2:0.00014)n137:0.18831,(P_patens_renamed_P317_17640V3.1:0.00014,(P_patens_renamed_P317_17640V3.3:0.00014,(P_patens_renamed_P317_17640V3.4:0.00014,P_patens_renamed_P317_17640V3.2:0.00014)n141:0.00014)n140:0.00015)n139:0.13451)n136:0.23812,(T_lepidozioides_scaffold-SKQD-2080227-Takakia_lepidozioides:0.25084,T_lepidozioides_scaffold-SKQD-2080047-Takakia_lepidozioides:0.131715)n142:0.014635)n135:0.16405)n132:0.28438,(P_abies_renamed_MA_114098g0010:0.82501,P_abies_renamed_MA_54742g0010:0.580365)n143:0.064485)n131:0.25307,((B_vulgaris_renamed_KMT08346:0.24751,(A_thaliana_renamed_AT1G67030.1:0.66905,(A_thaliana_renamed_AT1G68360.1:0.48439,((L_japonicus_renamed_Lj0g3v0072589.1:0.21658,(L_angustifolius_renamed_OIW10462:0.07735,L_angustifolius_renamed_OIV93128:0.0776)n150:0.048)n149:0.06483,(L_japonicus_renamed_Lj5g3v2182590.1:0.301,(L_angustifolius_renamed_OIW12924:0.19098,L_angustifolius_renamed_OIV90913:0.07962)n152:0.08155)n151:0.03613)n148:0.18253)n147:0.088749)n146:0.009861)n145:0.09022,(P_dactylifera_renamed_XP_008807788.1:0.48958,((A_trichopoda_renamed_ERN16794:0.75915,A_trichopoda_renamed_ERN04014:0.58724)n155:0.15498,((Oryza_sativa_renamed_LOC_Os01g04120.1:0.08163,(Z_mays_renamed_A0A1D6MM14:0.05475,Z_mays_renamed_K7UYD1:0.08453)n158:0.05608)n157:0.2899,(P_dactylifera_renamed_XP_008803531.1:0.46977,(P_dactylifera_renamed_XP_008797852.1:0.12017,P_dactylifera_renamed_XP_008812771.1:0.1585)n160:0.166491)n159:0.018499)n156:0.1133)n154:0.039186)n153:0.004354)n144:0.04852)n130:0.12697,((Oryza_sativa_renamed_LOC_Os01g32920.1:0.25997,Z_mays_renamed_A0A1D6NYN2:0.34667)n162:0.6091,((((Oryza_sativa_renamed_LOC_Os03g11680.1:0.20211,Z_mays_renamed_C4J1W8:0.1236)n166:0.41231,(P_dactylifera_renamed_XP_008791927.1:0.23486,(P_dactylifera_renamed_XP_008798912.1:0.04412,P_dactylifera_renamed_XP_026659951.1:0.15484)n168:0.14174)n167:0.1097)n165:0.06037,((B_vulgaris_renamed_KMS98817:0.3709,(L_angustifolius_renamed_OIV89338:0.1769,M_truncatula_renamed_MTR_1054450:0.20601)n171:0.15663)n170:0.12104,(A_trichopoda_renamed_ERN11152:0.5769,((A_thaliana_renamed_AT3G58070.1:0.48213,A_thaliana_renamed_AT2G41940.1:0.29085)n174:0.23696,A_thaliana_renamed_AT5G06650.1:0.904248)n173:0.100472)n172:0.09434)n169:0.19292)n164:0.05345,(((Oryza_sativa_renamed_LOC_Os09g27320.1:0.26687,(Z_mays_renamed_A0A1D6ER69:0.08925,Z_mays_renamed_A0A1D6I5E4:0.04892)n178:0.11295)n177:0.18704,(Oryza_sativa_renamed_LOC_Os08g36110.1:0.25704,Z_mays_renamed_B6SNI5:0.266004)n179:0.029556)n176:0.16939,((Oryza_sativa_renamed_LOC_Os02g53530.1:0.14248,(Z_mays_renamed_B6UHX4:0.13748,Z_mays_renamed_K7U9P4:0.08319)n182:0.09617)n181:0.13357,((Z_mays_renamed_A0A1D6LUT5:0.08625,Z_mays_renamed_A0A1D6NSL0:0.10307)n184:0.25242,Oryza_sativa_renamed_LOC_Os06g10470.1:0.54918)n183:0.26906)n180:0.30419)n175:0.0518)n163:0.194292)n161:0.021588)n129:0.26095,(((A_trichopoda_renamed_ERM99596:0.82215,(B_vulgaris_renamed_KMT17470:0.99573,((B_vulgaris_renamed_KMT07654:0.24394,((L_japonicus_renamed_Lj2g3v1369250.1:0,L_japonicus_renamed_Lj6g3v1418060.1:0)n192:0.16608,(L_angustifolius_renamed_OIW10536:0.05648,L_angustifolius_renamed_OIV93094:0.11101)n193:0.11696)n191:0.29199)n190:0.21144,P_dactylifera_renamed_XP_008798066.1:0.70073)n189:0.117504)n188:0.013056)n187:0.13982,A_thaliana_renamed_AT1G10480.1:0.50055)n186:0.34541,(P_abies_renamed_MA_107283g0010:1.31372,(S_muscicola_renamed_SM000006S19543:0.02034,(S_muscicola_renamed_SM000022S07122:0.02927,S_muscicola_renamed_SM000116S24263:0.05489)n196:0.03295)n195:1.04362)n194:0.11537)n185:0.10372)n128:0.085437)n127:0.009493)n126:0.04538,((B_vulgaris_renamed_KMT15255:1.17949,(((A_trichopoda_renamed_ERN03973:0.39073,P_dactylifera_renamed_XP_017701315.1:0.3875)n201:0.27688,(A_thaliana_renamed_AT5G05120.1:1.29089,A_thaliana_renamed_AT1G13400.1:0.433782)n202:0.048198)n200:0.2641,((P_patens_renamed_P33_21050V3.1:0,P_patens_renamed_P33_21050V3.3:0)n204:0.83137,(((S_moellendorffii_renamed_EFJ06956:0,S_moellendorffii_renamed_EFJ13456:0)n207:0.03898,S_moellendorffii_renamed_EFJ04834:0.00032)n206:1.26232,S_moellendorffii_renamed_EFJ17493:0.262638)n205:0.029182)n203:0.14888)n199:0.18272)n198:0.20747,((M_truncatula_renamed_MTR_1058090:2.32759,((((A_thaliana_renamed_AT5G43540.1:0.88793,(((L_angustifolius_renamed_OIW13138:0.09494,L_angustifolius_renamed_OIW01780:0.09356)n216:0.27302,(L_japonicus_renamed_Lj6g3v0056720.1:0.20232,M_truncatula_renamed_MTR_1044225:0.18646)n217:0.12803)n215:0.07403,(((L_japonicus_renamed_Lj2g3v2234090.1:0,L_japonicus_renamed_Lj5g3v1174480.1:0)n220:0.39365,(L_angustifolius_renamed_OIW01800:0.11262,L_angustifolius_renamed_OIV90677:0.27527)n221:0.157338)n219:0.017482,M_truncatula_renamed_MTR_1075430:0.534267)n218:0.059363)n214:0.17435)n213:0.1945,((P_dactylifera_renamed_XP_008780219.1:0.34903,(P_dactylifera_renamed_XP_008787986.1:0.07759,P_dactylifera_renamed_XP_008794311.1:0.13786)n224:0.46538)n223:0.38612,((Oryza_sativa_renamed_LOC_Os07g23450.1:0.36829,Z_mays_renamed_A0A096TMP9:0.18283)n226:0.68843,(Z_mays_renamed_K7V021:0.35994,(Oryza_sativa_renamed_LOC_Os03g05490.1:0.70256,Oryza_sativa_renamed_LOC_Os05g14130.1:0.444465)n228:0.049385)n227:0.11339)n225:0.13487)n222:0.160101)n212:0.017789,(((A_trichopoda_renamed_ERN08020:0.60409,A_trichopoda_renamed_ERM94937:0.66946)n231:0.28394,((P_dactylifera_renamed_XP_008778117.1:0.05594,P_dactylifera_renamed_XP_008785600.1:0.24463)n233:0.42611,((B_vulgaris_renamed_KMT10330:1.16667,((M_truncatula_renamed_MTR_1070250:0.20547,((L_japonicus_renamed_Lj1g3v4483360.1:0.01076,L_japonicus_renamed_Lj1g3v4483370.1:0.00014)n239:0.42197,(L_japonicus_renamed_Lj5g3v1048210.1:0.00014,L_japonicus_renamed_Lj5g3v1048220.1:0.00014)n240:0.240453)n238:0.026717)n237:0.14039,L_angustifolius_renamed_OIW12625:0.34718)n236:0.20093)n235:0.29989,((B_vulgaris_renamed_KMS98868:0.93789,(A_thaliana_renamed_AT3G09290.1:0.82691,A_thaliana_renamed_AT3G53820.1:0.703953)n243:0.078217)n242:0.13419,(((L_japonicus_renamed_Lj1g3v3443990.1:0.14228,M_truncatula_renamed_MTR_7063220:0.34109)n246:0.17806,(L_angustifolius_renamed_OIW18903:0.32827,L_angustifolius_renamed_OIW07492:0.373212)n247:0.041468)n245:0.00303,(L_angustifolius_renamed_OIW08938:0.3273,(L_japonicus_renamed_Lj3g3v3235440.1:0.39548,M_truncatula_renamed_MTR_4064873:0.40842)n249:0.0757)n248:0.32508)n244:0.03612)n241:0.041364)n234:0.004596)n232:0.23209)n230:0.18565,(Oryza_sativa_renamed_LOC_Os02g57550.1:0.37128,Z_mays_renamed_A0A1D6HPU4:0.81274)n250:0.519039)n229:0.057671)n211:0.17449,(((((P_abies_renamed_MA_2800g0010:0.87441,(A_filiculoides_renamed_Azfi_s0144.g051613:1.0769,(((A_trichopoda_renamed_ERN08021:0.63145,(Oryza_sativa_renamed_LOC_Os11g48000.1:0.95991,(((L_angustifolius_renamed_OIW01235:0.12535,L_angustifolius_renamed_OIV98623:0.10929)n263:0.33991,(M_truncatula_renamed_MTR_4021270:0.40305,(L_japonicus_renamed_Lj0g3v0263419.1:0.00014,L_japonicus_renamed_Lj0g3v0263429.1:0.00015)n265:0.34167)n264:0.05847)n262:0.22552,((L_angustifolius_renamed_OIV95617:0.2457,(M_truncatula_renamed_MTR_3068095:0.23318,L_japonicus_renamed_Lj3g3v2835370.1:0.14856)n268:0.06424)n267:0.12614,((L_japonicus_renamed_Lj0g3v0352099.1:0.21005,(L_angustifolius_renamed_OIW16157:0.10847,(L_angustifolius_renamed_OIW02693:0,L_angustifolius_renamed_OIW02694:0)n272:0.07421)n271:0.16651)n270:0.07736,M_truncatula_renamed_MTR_5080660:0.235134)n269:0.026126)n266:0.225792)n261:0.025088)n260:0.14415)n259:0.05463,(((P_dactylifera_renamed_XP_008778130.2:0.1492,P_dactylifera_renamed_XP_008785599.2:0.1126)n275:0.18636,(P_dactylifera_renamed_XP_008801652.1:0.12392,P_dactylifera_renamed_XP_008803156.2:0.15843)n276:0.09261)n274:0.31768,(Oryza_sativa_renamed_LOC_Os05g20930.1:0.62468,B_vulgaris_renamed_KMT11057:0.5663)n277:0.15913)n273:0.12954)n258:0.12499,((Oryza_sativa_renamed_LOC_Os04g08600.1:0.36398,Z_mays_renamed_A0A1D6J4G9:0.32506)n279:0.66304,((Oryza_sativa_renamed_LOC_Os07g01180.1:0.7031,(Z_mays_renamed_A0A1D6HQL4:0.69554,Z_mays_renamed_B4FNM8:0.391995)n282:0.043555)n281:0.1043,(Oryza_sativa_renamed_LOC_Os04g50070.1:0.18858,(Z_mays_renamed_A0A1D6E1J1:0.0508,Z_mays_renamed_K7UKW2:0.03946)n284:0.18267)n283:0.675441)n280:0.0675441)n278:0.00675441)n257:0.00075049)n256:0.186)n255:0.09424,((P_abies_renamed_MA_357706g0010:0.93515,(((L_japonicus_renamed_Lj1g3v4483350.1:0.16261,M_truncatula_renamed_MTR_1070265:0.3413)n289:0.0344,(L_japonicus_renamed_Lj5g3v1048180.1:0.71599,((A_filiculoides_renamed_Azfi_s0034.g025408:0.63806,((P_dactylifera_renamed_XP_008787987.1:0.07294,P_dactylifera_renamed_XP_008794310.1:0.11502)n294:0.45027,(A_thaliana_renamed_AT3G23130.1:0.5186,(M_truncatula_renamed_MTR_2076060:0.27796,(L_angustifolius_renamed_OIW11585:0.10138,L_angustifolius_renamed_OIV92456:0.06501)n297:0.11117)n296:0.46077)n295:0.14226)n293:0.1278)n292:0.07539,(L_angustifolius_renamed_OIW12626:0.05582,L_angustifolius_renamed_OIV91359:0.08418)n298:0.000135)n291:1.5e-05)n290:0.13765)n288:0.56042,(((A_thaliana_renamed_AT4G17810.2:0.00014,A_thaliana_renamed_AT4G17810.1:0.00015)n301:0.69692,((P_dactylifera_renamed_XP_008796324.1:0.52328,(M_truncatula_renamed_MTR_5014400:0.20254,(L_japonicus_renamed_Lj2g3v1984740.1:0.15655,(L_angustifolius_renamed_OIW10883:0.192,L_angustifolius_renamed_OIW21036:0.26483)n306:0.0294)n305:0.06749)n304:0.10822)n303:0.14041,(A_trichopoda_renamed_ERN09316:0.39548,B_vulgaris_renamed_KMT11669:0.60693)n307:0.23952)n302:0.13447)n300:0.0736,(M_polymorpha_renamed_Mapoly0061s0011.1:0.87916,(((S_moellendorffii_renamed_EFJ23386:0.00014,S_moellendorffii_renamed_EFJ25366:0.00609)n311:0.26588,(S_moellendorffii_renamed_EFJ27767:0.00015,S_moellendorffii_renamed_EFJ37179:0.00014)n312:0.25825)n310:0.28805,(((P_patens_renamed_P32_32900V3.1:0,P_patens_renamed_P32_32900V3.2:0,P_patens_renamed_P32_32900V3.3:0)n315:0.26403,(P_patens_renamed_P31_8210V3.1:0,P_patens_renamed_P31_8210V3.2:0)n316:0.32917)n314:0.66889,(((P_patens_renamed_P311_13030V3.2:0,P_patens_renamed_P311_13030V3.1:0)n319:0.24974,(P_patens_renamed_P37_19440V3.2:0,P_patens_renamed_P37_19440V3.1:0)n320:0.21461)n318:0.33068,((P_patens_renamed_P326_13140V3.2:0,P_patens_renamed_P326_13140V3.1:0)n322:0.29061,P_patens_renamed_P33_5040V3.1:0.32399)n321:0.23323)n317:0.113553)n313:0.012617)n309:0.18638)n308:0.24436)n299:0.079668)n287:0.008852)n286:0.09117,(Oryza_sativa_renamed_LOC_Os02g01090.1:0.49902,Z_mays_renamed_A0A1D6GXQ3:0.69461)n323:0.33012)n285:0.13301)n254:0.12813,(A_thaliana_renamed_AT2G37740.1:0.68403,(A_trichopoda_renamed_ERM94938:0.47371,Z_mays_renamed_Q4U4A8:0.86074)n325:0.38177)n324:0.11968)n253:0.04446,(A_filiculoides_renamed_Azfi_s0008.g011541:0.69394,(((A_thaliana_renamed_AT2G42410.2:0,A_thaliana_renamed_AT2G42410.1:0)n329:0.00014,A_thaliana_renamed_AT2G42410.3:0.00014)n328:0.99991,A_thaliana_renamed_AT5G06070.1:0.893907)n327:0.099323)n326:0.12799)n252:0.08444,(((P_patens_renamed_P36_19230V3.1:0.2641,P_patens_renamed_P35_6880V3.1:0.24832)n332:1.34522,A_filiculoides_renamed_Azfi_s0018.g014806:0.750699)n331:0.083411,A_trichopoda_renamed_ERN11533:0.902232)n330:0.100248)n251:0.12756)n210:0.01942)n209:0.00014,(A_thaliana_renamed_AT3G23140.1:0.83878,(((M_truncatula_renamed_MTR_2067740:0.95054,(L_angustifolius_renamed_OIW19993:0.44065,((L_angustifolius_renamed_OIW10242:0.31013,(L_angustifolius_renamed_OIV94213:0.30466,L_angustifolius_renamed_OIV93335:0.10414)n340:0.0611)n339:0.07817,(L_angustifolius_renamed_OIW21021:0.33207,L_angustifolius_renamed_OIW10273:0.32008)n341:0.05995)n338:0.04907)n337:0.17758)n336:0.2911,((L_angustifolius_renamed_OIW03230:0.33774,(L_angustifolius_renamed_OIW15186:0.3127,L_angustifolius_renamed_OIW15187:0.33842)n344:0.06753)n343:0.40427,(M_truncatula_renamed_MTR_5012630:1.6767,(((M_truncatula_renamed_MTR_7028915:0.09451,M_truncatula_renamed_MTR_7028890:0.08623)n348:0.10542,M_truncatula_renamed_MTR_7022270:0.14482)n347:0.01865,M_truncatula_renamed_MTR_7022250:0.02815)n346:1.25603)n345:0.133983)n342:0.014887)n335:0.18145,(A_filiculoides_renamed_Azfi_s0210.g058099:0.97571,A_filiculoides_renamed_Azfi_s0014.g013503:0.80831)n349:0.26704)n334:0.021024)n333:0.002336)n208:0.10093)n197:0.016875)n125:0.001875)n124:0.03393)n123:0.07549,(((((((M_truncatula_renamed_MTR_5008390:0.16454,(M_truncatula_renamed_MTR_5008280:0.22367,(M_truncatula_renamed_MTR_5008310:0.04873,M_truncatula_renamed_MTR_5008320:0.0699)n358:0.10986)n357:0.02756)n356:0.07764,(M_truncatula_renamed_MTR_3012010:0.08061,M_truncatula_renamed_MTR_3009410:0.11002)n359:0.02256)n355:0.01528,((((M_truncatula_renamed_MTR_7022960:0.09914,(M_truncatula_renamed_MTR_7023010:0.02729,M_truncatula_renamed_MTR_7022980:0.0135)n364:0.05191)n363:0.14878,(M_truncatula_renamed_MTR_5008250:0.54113,(M_truncatula_renamed_MTR_7026700:0.05704,M_truncatula_renamed_MTR_7026710:0.0148)n366:0.51114)n365:0.11878)n362:0.04005,M_truncatula_renamed_MTR_7026977:0.27263)n361:0.03372,(M_truncatula_renamed_MTR_3011970:0.10488,(M_truncatula_renamed_MTR_8466760:0.05819,M_truncatula_renamed_MTR_3011990:0.06116)n368:0.05048)n367:0.06071)n360:0.01925)n354:0.48673,((L_angustifolius_renamed_OIV95471:0.55725,L_angustifolius_renamed_OIW11857:1.28712)n370:0.143013,(L_angustifolius_renamed_OIW15302:0.12322,L_angustifolius_renamed_OIV98070:0.10319)n371:0.412416)n369:0.045824)n353:0.03953,(L_japonicus_renamed_Lj1g3v2534910.1:0,L_japonicus_renamed_Lj3g3v0460990.1:0)n372:0.40272)n352:0.34113,(A_thaliana_renamed_AT5G27880.1:1.14692,B_vulgaris_renamed_KMS98878:0.62707)n373:0.18148)n351:0.18194,(A_agrestis_renamed_Aagr.utg000002l.356.1:0.75752,(((M_truncatula_renamed_MTR_8466770:3.24811,(((B_vulgaris_renamed_KMT05712:0.70698,((A_thaliana_renamed_AT5G48890.1:0,A_thaliana_renamed_AT5G48890.2:0)n382:0.80605,(L_angustifolius_renamed_OIW07582:0.14151,L_angustifolius_renamed_OIV98644:0.11957)n383:0.355)n381:0.18032)n380:0.06009,((P_abies_renamed_MA_424g0010:0.10087,P_abies_renamed_MA_48488g0010:0.09365)n385:0.61934,P_abies_renamed_MA_10430024g0010:1.03601)n384:0.115112)n379:0.05927,A_trichopoda_renamed_ERN15871:0.6218)n378:0.0735)n377:0.04741,((((A_trichopoda_renamed_ERM98772:0.2086,A_trichopoda_renamed_ERM97456:0.20217)n389:1.29187,((P_dactylifera_renamed_XP_008813462.1:0.12659,P_dactylifera_renamed_XP_008775368.1:0.0879)n391:0.41108,((Z_mays_renamed_A0A1D6HSJ8:0.66838,(Oryza_sativa_renamed_LOC_Os05g05970.1:0.71546,Oryza_sativa_renamed_LOC_Os07g05900.1:0.60166)n394:0.15393)n393:0.23859,((Oryza_sativa_renamed_LOC_Os12g42250.1:0.3858,Z_mays_renamed_A0A1D6KGC8:0.64009)n396:0.29094,(Oryza_sativa_renamed_LOC_Os03g57240.1:0.15914,(Z_mays_renamed_B6SNZ7:0.1303,Z_mays_renamed_C0P9T3:0.11756)n398:0.21849)n397:0.237492)n395:0.0237492)n392:0.0026388)n390:0.14936)n388:0.09011,(L_japonicus_renamed_Lj1g3v4372230.1:1.44348,(A_trichopoda_renamed_ERN06231:1.1154,(A_trichopoda_renamed_ERM93870:0.99624,(A_trichopoda_renamed_ERN11787:0.38185,(A_trichopoda_renamed_ERN11572:0.34305,(A_trichopoda_renamed_ERN11573:0.70287,(A_trichopoda_renamed_ERN12341:0.14917,A_trichopoda_renamed_ERN15297:0.12473)n405:0.22655)n404:0.05696)n403:0.14017)n402:0.47431)n401:0.174222)n400:0.019358)n399:0.1143)n387:0.08301,B_vulgaris_renamed_KMS95409:1.40655)n386:0.156283)n376:0.05047,((((A_thaliana_renamed_AT5G14010.1:0.60853,P_dactylifera_renamed_XP_008801133.1:0.71022)n409:0.19488,(A_filiculoides_renamed_Azfi_s0065.g035758:0.77902,B_vulgaris_renamed_KMT09633:0.97541)n410:0.08568)n408:0.20524,((S_moellendorffii_renamed_EFJ06876:0.00484,S_moellendorffii_renamed_EFJ34832:0.00428)n412:0.64713,(S_moellendorffii_renamed_EFJ06872:0.00377,S_moellendorffii_renamed_EFJ34838:0.00863)n413:0.69567)n411:0.46237)n407:0.0955,((L_angustifolius_renamed_OIW15241:0.37446,M_truncatula_renamed_MTR_7083210:0.46793)n415:0.09769,((L_angustifolius_renamed_OIV99724:0.11938,(L_angustifolius_renamed_OIW19357:0.06485,L_angustifolius_renamed_OIW18749:0.21472)n418:0.02283)n417:0.20703,M_truncatula_renamed_MTR_7086860:0.248481)n416:0.027609)n414:0.47673)n406:0.05297)n375:0.096417)n374:0.0096417)n350:0.0010713)n122:0.08372)n118:0.07412)n92:0.07368)n63:0.070925)n0;
```
