## Supplementary material for "Transcriptional responses to arbuscular mycorrhizal symbiosis development are conserved in the early divergent *Marchantia paleacea*": OG0000085_tree.txt

```
(C_braunii_renamed_GBG88081:0.54875,(((C_braunii_renamed_GBG78212:0.29623,C_braunii_renamed_GBG82231:0.32226)n3:0.09415,((C_braunii_renamed_GBG92691:0.00183,C_braunii_renamed_GBG92960:0.00115)n5:0.39428,C_braunii_renamed_GBG69069:0.32536)n4:0.10526)n2:0.1675,(((((((C_braunii_renamed_GBG74518:0.33501,C_braunii_renamed_GBG89109:0.16617)n12:0.1742,C_braunii_renamed_GBG63202:0.27474)n11:0.01688,((C_braunii_renamed_GBG91456:0.32647,C_braunii_renamed_GBG91554:0.18447)n14:0.04538,((C_braunii_renamed_GBG80874:0.12592,(C_braunii_renamed_GBG90522:1.09338,C_braunii_renamed_GBG92052:0.09102)n17:0.16251)n16:0.03761,(C_braunii_renamed_GBG74657:0.12666,C_braunii_renamed_GBG89005:0.09065)n18:0.12653)n15:0.04334)n13:0.06982)n10:0.1551,((C_braunii_renamed_GBG58685:0.03781,C_braunii_renamed_GBG88083:0.02338)n20:0.22647,((C_braunii_renamed_GBG74648:0.34112,(C_braunii_renamed_GBG91490:0.19512,C_braunii_renamed_GBG91278:0.11256)n23:0.04858)n22:0.05801,(C_braunii_renamed_GBG66360:0.27203,C_braunii_renamed_GBG76987:0.27193)n24:0.20138)n21:0.11491)n19:0.15129)n9:0.10249,(C_braunii_renamed_GBG67699:0.53218,(C_braunii_renamed_GBG60771:0.32574,C_braunii_renamed_GBG74852:0.54806)n26:0.14699)n25:0.15348)n8:0.04652,(C_braunii_renamed_GBG84802:0.68022,C_braunii_renamed_GBG87603:0.59344)n27:0.15257)n7:0.42019,((((C_braunii_renamed_GBG77996:0.18295,((C_braunii_renamed_GBG83991:0.18887,C_braunii_renamed_GBG89360:0.36912)n33:0.02356,(((C_braunii_renamed_GBG83775:0.02407,C_braunii_renamed_GBG63867:0.30448)n36:0.05508,C_braunii_renamed_GBG83992:0.07993)n35:0.03477,C_braunii_renamed_GBG69374:0.11894)n34:0.08864)n32:0.04011)n31:0.64584,((C_braunii_renamed_GBG62562:0.42331,(C_braunii_renamed_GBG64373:0.00014,C_braunii_renamed_GBG89596:0.25848)n39:0.15446)n38:1.39184,(((C_braunii_renamed_GBG62875:1.29285,C_braunii_renamed_GBG63562:1.51236)n42:0.45516,((((((C_braunii_renamed_GBG93222:0.29921,(C_braunii_renamed_GBG88308:0.07442,(C_braunii_renamed_GBG82817:0.10606,(C_braunii_renamed_GBG81506:0.26818,C_braunii_renamed_GBG83933:0.17408)n51:0.19607)n50:0.17566)n49:0.08898)n48:0.20294,((C_braunii_renamed_GBG68459:0.39926,C_braunii_renamed_GBG70856:0.1247)n53:0.18572,((((C_braunii_renamed_GBG66897:0.20797,(C_braunii_renamed_GBG67505:0.1734,C_braunii_renamed_GBG90976:0.41131)n58:0.05618)n57:0.14971,(C_braunii_renamed_GBG74401:0.3648,(C_braunii_renamed_GBG75143:0.21601,(C_braunii_renamed_GBG92526:0.11452,C_braunii_renamed_GBG75852:0.13112)n61:0.03553)n60:0.08691)n59:0.05329)n56:0.02619,(C_braunii_renamed_GBG72714:0.17071,C_braunii_renamed_GBG81245:0.23963)n62:0.10699)n55:0.03111,(((C_braunii_renamed_GBG72643:0.20547,(C_braunii_renamed_GBG84950:0.13712,C_braunii_renamed_GBG77935:0.1107)n66:0.03488)n65:0.1286,(C_braunii_renamed_GBG70718:0.13007,C_braunii_renamed_GBG89630:0.12501)n67:0.17208)n64:0.04641,(C_braunii_renamed_GBG88306:0.24775,(C_braunii_renamed_GBG64082:0.09592,C_braunii_renamed_GBG78015:0.27972)n69:0.22201)n68:0.1221)n63:0.03542)n54:0.07032)n52:0.01546)n47:0.03757,((((((C_braunii_renamed_GBG63594:0.1477,(C_braunii_renamed_GBG58922:0.53472,C_braunii_renamed_GBG82153:0.14714)n76:0.11415)n75:0.08568,(C_braunii_renamed_GBG78064:0.14323,((C_braunii_renamed_GBG64031:0.01539,C_braunii_renamed_GBG58909:0.10479)n79:0.00281,C_braunii_renamed_GBG89332:0.07765)n78:0.03386)n77:0.15818)n74:0.04893,((C_braunii_renamed_GBG76429:0.21814,C_braunii_renamed_GBG78179:0.12126)n81:0.05804,(C_braunii_renamed_GBG69344:0.00014,C_braunii_renamed_GBG69342:0.00015)n82:0.39004)n80:0.07583)n73:0.05602,((C_braunii_renamed_GBG65461:0.13707,C_braunii_renamed_GBG76178:0.1815)n84:0.05761,(((C_braunii_renamed_GBG68760:0.0984,((C_braunii_renamed_GBG58651:0.04606,C_braunii_renamed_GBG79948:0.02173)n89:0.08663,(C_braunii_renamed_GBG78216:0.00028,C_braunii_renamed_GBG89435:0.73958)n90:0.09182)n88:0.01401)n87:0.02415,(C_braunii_renamed_GBG93168:0.06856,C_braunii_renamed_GBG93169:0.03016)n91:0.26012)n86:0.13368,(C_braunii_renamed_GBG86670:0.01024,C_braunii_renamed_GBG86669:0.00753)n92:0.20109)n85:0.03313)n83:0.02107)n72:0.05499,C_braunii_renamed_GBG63223:0.21187)n71:0.07269,((C_braunii_renamed_GBG69391:0.27446,(C_braunii_renamed_GBG75633:0.14451,(C_braunii_renamed_GBG65471:0.00774,C_braunii_renamed_GBG93135:0.01125)n96:0.17528)n95:0.14096)n94:0.14716,(C_braunii_renamed_GBG69678:0.32765,(C_braunii_renamed_GBG68036:0.14271,(C_braunii_renamed_GBG69679:0.25129,(C_braunii_renamed_GBG64147:0.17915,(C_braunii_renamed_GBG84982:0.24486,C_braunii_renamed_GBG78065:0.13053)n101:0.05183)n100:0.02503)n99:0.00488)n98:0.04387)n97:0.07555)n93:0.06055)n70:0.12683)n46:0.15752,((((C_braunii_renamed_GBG70773:0.08451,C_braunii_renamed_GBG83241:0.07098)n105:0.19368,(C_braunii_renamed_GBG61516:0.36772,(C_braunii_renamed_GBG67378:0.06486,C_braunii_renamed_GBG76121:0.11707)n107:0.12807)n106:0.10641)n104:0.04399,C_braunii_renamed_GBG81260:0.18879)n103:0.09776,((C_braunii_renamed_GBG71396:0.14592,C_braunii_renamed_GBG80779:0.47047)n109:0.11644,C_braunii_renamed_GBG88672:0.20393)n108:0.08141)n102:0.17724)n45:0.15526,(((((((C_braunii_renamed_GBG70742:0.10686,(C_braunii_renamed_GBG60369:0.13016,(C_braunii_renamed_GBG60367:0.03411,C_braunii_renamed_GBG60368:0.06135)n118:0.00887)n117:0.0508)n116:0.08029,(C_braunii_renamed_GBG91952:0.23429,((C_braunii_renamed_GBG89203:0.55364,(C_braunii_renamed_GBG71132:0.04411,C_braunii_renamed_GBG93204:0.05073)n122:0.06058)n121:0.24066,(C_braunii_renamed_GBG79605:0.05842,C_braunii_renamed_GBG84563:0.1088)n123:0.13232)n120:0.07403)n119:0.07454)n115:0.06493,C_braunii_renamed_GBG93203:0.25046)n114:0.03341,C_braunii_renamed_GBG73859:0.24521)n113:0.02987,((C_braunii_renamed_GBG74536:0.17487,C_braunii_renamed_GBG90197:0.29728)n125:0.14377,((C_braunii_renamed_GBG92590:0.35679,C_braunii_renamed_GBG61038:0.2827)n127:0.04178,C_braunii_renamed_GBG60357:0.18996)n126:0.05747)n124:0.03847)n112:0.04139,((C_braunii_renamed_GBG75165:0.24881,(((C_braunii_renamed_GBG75164:0.1957,C_braunii_renamed_GBG60390:0.48486)n132:0.05068,((C_braunii_renamed_GBG90050:0.01519,C_braunii_renamed_GBG90051:0.16163)n134:0.11266,C_braunii_renamed_GBG65951:0.12797)n133:0.08438)n131:0.03811,((C_braunii_renamed_GBG66579:0.51051,(C_braunii_renamed_GBG69473:0.00296,C_braunii_renamed_GBG69474:0.00014)n137:0.25763)n136:0.14853,C_braunii_renamed_GBG72306:0.26252)n135:0.06592)n130:0.00966)n129:0.02331,C_braunii_renamed_GBG66936:0.29651)n128:0.02486)n111:0.06118,((C_braunii_renamed_GBG85382:0.27785,C_braunii_renamed_GBG92246:0.23394)n139:0.00496,C_braunii_renamed_GBG83941:0.18343)n138:0.05744)n110:0.33877)n44:0.24126,(((C_braunii_renamed_GBG71373:0.0838,C_braunii_renamed_GBG88971:0.11199)n142:0.49559,(C_braunii_renamed_GBG67488:0.38388,(C_braunii_renamed_GBG78170:0.23165,C_braunii_renamed_GBG90556:0.1591)n144:0.27689)n143:0.33398)n141:0.14477,((((C_braunii_renamed_GBG67523:0.41932,(((C_braunii_renamed_GBG64732:0.0236,(C_braunii_renamed_GBG78506:0.10115,C_braunii_renamed_GBG91441:0.02539)n152:0.00957)n151:0.16189,(C_braunii_renamed_GBG83942:0.3733,C_braunii_renamed_GBG93375:0.00423)n153:0.231)n150:0.09614,((C_braunii_renamed_GBG64712:0.07349,C_braunii_renamed_GBG87448:0.15314)n155:0.06193,C_braunii_renamed_GBG91514:0.10234)n154:0.13867)n149:0.06395)n148:0.08447,C_braunii_renamed_GBG77397:0.33794)n147:0.07437,((((C_braunii_renamed_GBG87667:0.15451,C_braunii_renamed_GBG64505:0.63761)n159:0.23718,(C_braunii_renamed_GBG76450:0.04125,C_braunii_renamed_GBG87724:0.05103)n160:0.18163)n158:0.15739,((C_braunii_renamed_GBG84319:0.0427,C_braunii_renamed_GBG91828:0.05956)n162:0.24711,(C_braunii_renamed_GBG60298:0.32141,C_braunii_renamed_GBG87524:0.30468)n163:0.05708)n161:0.06249)n157:0.03336,((((C_braunii_renamed_GBG74864:0.11488,(C_braunii_renamed_GBG73593:0.05458,C_braunii_renamed_GBG74097:0.03746)n168:0.08404)n167:0.14768,(C_braunii_renamed_GBG78725:0.25016,((C_braunii_renamed_GBG65225:0.02669,C_braunii_renamed_GBG89585:0.1202)n171:0.07871,(C_braunii_renamed_GBG58787:0.04362,(C_braunii_renamed_GBG79030:0.06255,C_braunii_renamed_GBG84771:0.04357)n173:0.01059)n172:0.03336)n170:0.0556)n169:0.08929)n166:0.04778,C_braunii_renamed_GBG77396:0.2752)n165:0.01775,C_braunii_renamed_GBG76393:0.34362)n164:0.04016)n156:0.05115)n146:0.13659,(((((C_braunii_renamed_GBG75195:0.13842,(((C_braunii_renamed_GBG44815:0.02638,(C_braunii_renamed_GBG90967:0.00321,C_braunii_renamed_GBG44814:0.0577)n182:0.02858)n181:0.07226,C_braunii_renamed_GBG78268:0.11277)n180:0.02211,C_braunii_renamed_GBG61278:0.09134)n179:0.03162)n178:0.18151,(((C_braunii_renamed_GBG68096:0.04971,C_braunii_renamed_GBG85208:0.06761)n185:0.04987,(C_braunii_renamed_GBG77945:0.06559,C_braunii_renamed_GBG75897:0.25757)n186:0.0405)n184:0.23302,((((C_braunii_renamed_GBG77988:0.26478,(C_braunii_renamed_GBG60366:0.21651,(C_braunii_renamed_GBG68129:0.47428,(C_braunii_renamed_GBG60047:0.22893,(C_braunii_renamed_GBG58770:0.04863,C_braunii_renamed_GBG69848:0.04995)n194:0.05492)n193:0.0429)n192:0.02947)n191:0.05539)n190:0.03421,((C_braunii_renamed_GBG79556:0.35907,((C_braunii_renamed_GBG76621:0.06039,C_braunii_renamed_GBG88053:0.24573)n198:0.04102,(C_braunii_renamed_GBG62780:0.12051,C_braunii_renamed_GBG63660:0.05864)n199:0.04735)n197:0.12739)n196:0.03337,(C_braunii_renamed_GBG64287:0.04063,(C_braunii_renamed_GBG60145:0.41549,C_braunii_renamed_GBG76147:0.00016)n201:0.04628)n200:0.1994)n195:0.04808)n189:0.04044,C_braunii_renamed_GBG77987:0.35016)n188:0.02053,((C_braunii_renamed_GBG70858:0.25384,C_braunii_renamed_GBG83750:0.09399)n203:0.34527,((C_braunii_renamed_GBG65708:0.56529,C_braunii_renamed_GBG86700:0.24533)n205:0.01255,(((C_braunii_renamed_GBG78606:0.12453,((C_braunii_renamed_GBG88944:0.06223,(C_braunii_renamed_GBG67547:0.10836,C_braunii_renamed_GBG85237:0.05499)n211:0.02565)n210:0.00494,(((C_braunii_renamed_GBG89779:0.12217,(C_braunii_renamed_GBG78605:0.07601,(C_braunii_renamed_GBG69158:0.10368,C_braunii_renamed_GBG91026:0.12969)n216:0.05618)n215:0.01355)n214:0.08151,(C_braunii_renamed_GBG88945:0.11677,(C_braunii_renamed_GBG88128:0.02216,C_braunii_renamed_GBG90178:0.04502)n218:0.03051)n217:0.01315)n213:0.05759,C_braunii_renamed_GBG69893:0.0784)n212:0.0159)n209:0.0294)n208:0.12959,C_braunii_renamed_GBG69157:0.14972)n207:0.08782,(C_braunii_renamed_GBG87868:0.10521,C_braunii_renamed_GBG82439:0.17049)n219:0.13659)n206:0.04864)n204:0.01734)n202:0.02481)n187:0.03788)n183:0.05802)n177:0.06331,((((C_braunii_renamed_GBG62625:0.26656,((C_braunii_renamed_GBG60829:0.08539,C_braunii_renamed_GBG72014:0.09884)n225:0.03498,(C_braunii_renamed_GBG72071:0.11672,(C_braunii_renamed_GBG59628:0.1404,C_braunii_renamed_GBG90161:0.07338)n227:0.03462)n226:0.04387)n224:0.18835)n223:0.08112,(C_braunii_renamed_GBG92890:0.52389,((C_braunii_renamed_GBG80493:0.08522,(C_braunii_renamed_GBG79091:0.04347,C_braunii_renamed_GBG92588:0.07185)n231:0.02957)n230:0.04486,(C_braunii_renamed_GBG81173:0.19039,C_braunii_renamed_GBG92889:0.19086)n232:0.06577)n229:0.03456)n228:0.15091)n222:0.04962,((C_braunii_renamed_GBG88452:0.27701,((C_braunii_renamed_GBG78719:0.1162,C_braunii_renamed_GBG92115:0.086)n236:0.10555,(C_braunii_renamed_GBG82725:0.1331,(C_braunii_renamed_GBG89634:0.0392,C_braunii_renamed_GBG93380:0.12011)n238:0.02266)n237:0.10765)n235:0.10879)n234:0.04231,C_braunii_renamed_GBG75853:0.58659)n233:0.12506)n221:0.03093,((C_braunii_renamed_GBG85454:0.1612,(C_braunii_renamed_GBG68904:0.07607,C_braunii_renamed_GBG89721:0.07488)n241:0.03893)n240:0.10343,C_braunii_renamed_GBG67659:0.41231)n239:0.14487)n220:0.02809)n176:0.20944,(C_braunii_renamed_GBG91801:0.23141,(C_braunii_renamed_GBG63078:0.10694,(C_braunii_renamed_GBG69472:1.76113,C_braunii_renamed_GBG91542:0.00011)n244:0.35002)n243:0.08344)n242:0.31499)n175:0.05041,((((C_braunii_renamed_GBG60397:0.18971,((C_braunii_renamed_GBG73624:0.0271,C_braunii_renamed_GBG79335:0.04328)n250:0.15242,(C_braunii_renamed_GBG80908:0.07002,C_braunii_renamed_GBG88307:0.08571)n251:0.17657)n249:0.04801)n248:0.02635,(C_braunii_renamed_GBG81258:0.07375,(C_braunii_renamed_GBG67420:0.03292,C_braunii_renamed_GBG75898:0.04657)n253:0.07413)n252:0.15171)n247:0.07255,((C_braunii_renamed_GBG64936:0.11081,((C_braunii_renamed_GBG75850:0.06908,(C_braunii_renamed_GBG75532:0.04002,(((C_braunii_renamed_GBG82401:0.02518,C_braunii_renamed_GBG93123:0.0395)n261:0.02053,C_braunii_renamed_GBG83758:0.04145)n260:0.00283,C_braunii_renamed_GBG75533:0.02875)n259:0.0023)n258:0.04473)n257:0.02126,(C_braunii_renamed_GBG75851:0.06628,C_braunii_renamed_GBG85031:0.12107)n262:0.00828)n256:0.01372)n255:0.1291,(C_braunii_renamed_GBG71121:0.10527,(C_braunii_renamed_GBG62079:0.07607,C_braunii_renamed_GBG76627:0.25213)n264:0.06066)n263:0.12415)n254:0.06934)n246:0.21531,(C_braunii_renamed_GBG60270:0.4162,C_braunii_renamed_GBG81395:0.00289)n265:0.41038)n245:0.11896)n174:0.10024)n145:0.1913)n140:0.13162)n43:0.08201)n41:0.11254,((C_braunii_renamed_GBG90239:0.47941,(C_braunii_renamed_GBG66633:0.21562,C_braunii_renamed_GBG70664:0.19165)n268:0.43478)n267:0.42868,(C_braunii_renamed_GBG77467:0.95195,((((C_braunii_renamed_GBG63135:0.1473,(((C_braunii_renamed_GBG90986:0.16443,((C_braunii_renamed_GBG68126:0.07683,C_braunii_renamed_GBG92408:0.12518)n278:0.0223,((C_braunii_renamed_GBG65707:0.02575,(C_braunii_renamed_GBG85361:0.03549,C_braunii_renamed_GBG91687:0.03285)n281:0.01002)n280:0.06295,((C_braunii_renamed_GBG79877:0.31947,(C_braunii_renamed_GBG67563:0.11076,C_braunii_renamed_GBG76430:0.12727)n284:0.16737)n283:0.36733,((C_braunii_renamed_GBG61883:0.09938,C_braunii_renamed_GBG81950:0.08071)n286:0.06378,((C_braunii_renamed_GBG87286:0.02677,C_braunii_renamed_GBG90358:0.06666)n288:0.09347,(C_braunii_renamed_GBG75441:0.11373,C_braunii_renamed_GBG93274:0.0807)n289:0.12526)n287:0.04364)n285:0.0027)n282:0.04142)n279:0.03054)n277:0.0233)n276:0.05216,C_braunii_renamed_GBG93273:0.15078)n275:0.01876,(C_braunii_renamed_GBG59868:0.16381,C_braunii_renamed_GBG90203:0.24657)n290:0.01067)n274:0.02612)n273:0.05121,C_braunii_renamed_GBG77970:0.20523)n272:0.1339,(C_braunii_renamed_GBG67562:0.06921,C_braunii_renamed_GBG79637:0.03297)n291:0.26749)n271:0.38789,((((((C_braunii_renamed_GBG91150:0.40497,C_braunii_renamed_GBG78144:0.07977)n297:0.04253,C_braunii_renamed_GBG89298:0.12879)n296:0.08394,C_braunii_renamed_GBG58958:0.05415)n295:0.19508,(C_braunii_renamed_GBG92229:0.16599,(C_braunii_renamed_GBG77279:0.12539,(C_braunii_renamed_GBG75778:0.12736,C_braunii_renamed_GBG66152:0.41663)n300:0.0495)n299:0.05712)n298:0.06004)n294:0.11976,(C_braunii_renamed_GBG75917:0.21947,(C_braunii_renamed_GBG81158:0.00731,C_braunii_renamed_GBG84257:0.00735)n302:0.16465)n301:0.17745)n293:0.09082,(((((C_braunii_renamed_GBG60649:0.19461,(C_braunii_renamed_GBG76431:0.10667,C_braunii_renamed_GBG90980:0.03916)n308:0.01128)n307:0.04445,((C_braunii_renamed_GBG76432:0.04738,(C_braunii_renamed_GBG61078:0.06311,C_braunii_renamed_GBG77116:0.05445)n311:0.05296)n310:0.00586,C_braunii_renamed_GBG92287:0.23137)n309:0.02857)n306:0.02095,C_braunii_renamed_GBG80052:0.14406)n305:0.03006,(C_braunii_renamed_GBG62977:0.45424,(C_braunii_renamed_GBG89881:0.0612,(C_braunii_renamed_GBG86690:0.03701,C_braunii_renamed_GBG76435:0.04312)n314:0.01985)n313:0.08972)n312:0.0194)n304:0.16605,(C_braunii_renamed_GBG77961:0.39031,C_braunii_renamed_GBG86163:0.17291)n315:0.08665)n303:0.25278)n292:0.1427)n270:0.13077)n269:0.13745)n266:0.08937)n40:0.05413)n37:0.05276)n30:0.08435,((C_braunii_renamed_GBG86925:0.47703,C_braunii_renamed_GBG88137:0.56756)n317:0.6711,(((C_braunii_renamed_GBG72359:0.09954,C_braunii_renamed_GBG90909:0.0909)n320:0.56316,C_braunii_renamed_GBG86673:0.47496)n319:0.18552,(C_braunii_renamed_GBG84587:0.33707,C_braunii_renamed_GBG84936:0.28458)n321:0.38024)n318:0.21832)n316:0.05766)n29:0.05707,(((C_braunii_renamed_GBG87364:0.4753,(C_braunii_renamed_GBG72271:0.23975,C_braunii_renamed_GBG76794:0.32952)n325:0.27201)n324:0.13485,(C_braunii_renamed_GBG82407:0.66794,((((C_braunii_renamed_GBG87652:0.46673,(C_braunii_renamed_GBG64519:0.245,C_braunii_renamed_GBG76797:0.33016)n331:0.0337)n330:0.19205,((C_braunii_renamed_GBG92365:0.21585,(C_braunii_renamed_GBG76470:0.30886,(C_braunii_renamed_GBG90927:0.21289,C_braunii_renamed_GBG91495:0.14389)n335:0.11424)n334:0.11272)n333:0.12359,(C_braunii_renamed_GBG74785:0.50115,(C_braunii_renamed_GBG86901:0.33818,(C_braunii_renamed_GBG72790:0.11278,C_braunii_renamed_GBG89147:0.16443)n338:0.12818)n337:0.12777)n336:0.05109)n332:0.07144)n329:0.05975,((C_braunii_renamed_GBG61537:0.24762,C_braunii_renamed_GBG69132:0.18117)n340:0.14704,(((C_braunii_renamed_GBG86510:0.3411,((C_braunii_renamed_GBG62612:0.11496,C_braunii_renamed_GBG85835:0.13102)n345:0.02782,(((C_braunii_renamed_GBG81970:0.00011,C_braunii_renamed_GBG83776:1.19126)n348:0.0693,C_braunii_renamed_GBG82374:0.04666)n347:0.0042,C_braunii_renamed_GBG77139:0.09653)n346:0.06964)n344:0.04873)n343:0.12958,C_braunii_renamed_GBG91153:0.23458)n342:0.06661,(C_braunii_renamed_GBG72353:0.32385,C_braunii_renamed_GBG61424:0.34266)n349:0.07679)n341:0.0975)n339:0.08779)n328:0.12891,((C_braunii_renamed_GBG68375:0.37841,(((C_braunii_renamed_GBG65916:0.00591,C_braunii_renamed_GBG71171:0.24278)n354:0.27919,C_braunii_renamed_GBG69328:0.34091)n353:0.09178,((C_braunii_renamed_GBG89631:0.26206,C_braunii_renamed_GBG66324:0.6319)n356:0.06416,(C_braunii_renamed_GBG87033:0.29832,(C_braunii_renamed_GBG85646:0.22938,C_braunii_renamed_GBG43979:0.03907)n358:0.20704)n357:0.05803)n355:0.06468)n352:0.04903)n351:0.15891,(((((((C_braunii_renamed_GBG79248:0.20742,(C_braunii_renamed_GBG59272:0.18881,C_braunii_renamed_GBG79200:0.12507)n366:0.02098)n365:0.05694,(C_braunii_renamed_GBG86655:0.13457,C_braunii_renamed_GBG42825:0.09899)n367:0.10911)n364:0.06657,(C_braunii_renamed_GBG77497:0.24852,C_braunii_renamed_GBG93429:0.29202)n368:0.06083)n363:0.03235,C_braunii_renamed_GBG61382:0.37877)n362:0.03991,((C_braunii_renamed_GBG88713:0.2188,(C_braunii_renamed_GBG73081:0.20797,C_braunii_renamed_GBG81256:0.60281)n371:0.03612)n370:0.12269,C_braunii_renamed_GBG62337:0.29831)n369:0.0791)n361:0.10771,(C_braunii_renamed_GBG86310:0.28654,(C_braunii_renamed_GBG80947:0.26811,(C_braunii_renamed_GBG71668:0.20338,(C_braunii_renamed_GBG81211:0.15199,(C_braunii_renamed_GBG79563:0.00992,C_braunii_renamed_GBG79561:0.00841)n376:0.10997)n375:0.1093)n374:0.05249)n373:0.06909)n372:0.1196)n360:0.12281,((C_braunii_renamed_GBG82623:0.23712,C_braunii_renamed_GBG86226:0.2067)n378:0.21136,((((C_braunii_renamed_GBG78962:0.24204,C_braunii_renamed_GBG91491:0.11091)n382:0.17919,(((C_braunii_renamed_GBG73119:0.15407,C_braunii_renamed_GBG90912:0.14988)n385:0.08446,(C_braunii_renamed_GBG69037:0.12536,C_braunii_renamed_GBG92550:0.16485)n386:0.07966)n384:0.08767,C_braunii_renamed_GBG69986:0.36185)n383:0.03526)n381:0.05113,C_braunii_renamed_GBG69635:0.26483)n380:0.04642,((C_braunii_renamed_GBG72473:0.34967,((C_braunii_renamed_GBG70947:0.082,C_braunii_renamed_GBG83332:0.09077)n390:0.12736,(C_braunii_renamed_GBG63667:0.12791,C_braunii_renamed_GBG87718:0.14164)n391:0.05479)n389:0.10687)n388:0.05321,((C_braunii_renamed_GBG79839:0.30929,(((C_braunii_renamed_GBG76749:0.54692,C_braunii_renamed_GBG91428:0.30839)n396:0.07217,(C_braunii_renamed_GBG73180:0.21012,(C_braunii_renamed_GBG72827:0.38823,C_braunii_renamed_GBG64043:0.08414)n398:0.17137)n397:0.08688)n395:0.03239,(C_braunii_renamed_GBG71444:0.21675,C_braunii_renamed_GBG86073:0.1747)n399:0.17888)n394:0.07783)n393:0.05151,(C_braunii_renamed_GBG71534:0.47422,C_braunii_renamed_GBG88079:0.33551)n400:0.09635)n392:0.0655)n387:0.03075)n379:0.09991)n377:0.07958)n359:0.07294)n350:0.03814)n327:0.10203)n326:0.0993)n323:0.18075,((C_braunii_renamed_GBG60728:0.05776,C_braunii_renamed_GBG72839:0.19191)n402:0.57663,((((((C_braunii_renamed_GBG91731:0.73958,C_braunii_renamed_GBG72634:0.08316)n408:0.08479,C_braunii_renamed_GBG59305:0.16894)n407:0.21328,(((C_braunii_renamed_GBG71337:0.1501,(C_braunii_renamed_GBG74672:0.10635,C_braunii_renamed_GBG93092:0.13521)n412:0.02685)n411:0.14597,(C_braunii_renamed_GBG60807:0.14472,(C_braunii_renamed_GBG58967:0.06355,C_braunii_renamed_GBG69962:0.06752)n414:0.10934)n413:0.14879)n410:0.06431,C_braunii_renamed_GBG68656:0.29327)n409:0.03038)n406:0.06625,(C_braunii_renamed_GBG60112:0.40081,(C_braunii_renamed_GBG74756:0.26473,(C_braunii_renamed_GBG72301:0.00083,C_braunii_renamed_GBG93232:1.40218)n417:0.18906)n416:0.04733)n415:0.0386)n405:0.10065,((C_braunii_renamed_GBG63730:0.19025,C_braunii_renamed_GBG68371:0.19718)n419:0.17635,(C_braunii_renamed_GBG84680:0.33654,C_braunii_renamed_GBG85527:0.26444)n420:0.08123)n418:0.10022)n404:0.22554,C_braunii_renamed_GBG80523:0.74898)n403:0.08232)n401:0.08526)n322:0.13423)n28:0.10988)n6:0.18037)n1:0.54875)n0;
```
