## Supplementary material for "Transcriptional responses to arbuscular mycorrhizal symbiosis development are conserved in the early divergent *Marchantia paleacea*": OG0000086_tree.txt

```
(M_paleacea_Rhiz_final_MPA461.1.p1:1.26234,(((Oryza_sativa_renamed_LOC_Os09g01520.1:1.19867,(((A_trichopoda_renamed_ERN03947:0.00015,(A_trichopoda_renamed_ERN12087:0.02297,A_trichopoda_renamed_ERM95936:0.139)n7:0.09725)n6:0.56414,(((B_vulgaris_renamed_KMT15834:0.33583,P_dactylifera_renamed_XP_008780203.1:0.4519)n10:0.19658,(M_truncatula_renamed_MTR_5017720:0.57633,(M_truncatula_renamed_MTR_6014355:0.48624,(M_truncatula_renamed_MTR_8447350:0.21978,(M_truncatula_renamed_MTR_2035140:0.45022,M_truncatula_renamed_MTR_4035820:0.15215)n14:0.06643)n13:0.18022)n12:0.122472)n11:0.013608)n9:0.05207,(((P_dactylifera_renamed_XP_008803488.1:0.29789,(((L_japonicus_renamed_Lj0g3v0071399.1:0,L_japonicus_renamed_Lj0g3v0071399.2:0)n20:0.20033,L_japonicus_renamed_Lj0g3v0071589.1:0.34346)n19:0.01945,(M_truncatula_renamed_MTR_3012160:0.11768,(M_truncatula_renamed_MTR_3450850:0.28695,M_truncatula_renamed_MTR_5083630:0.61789)n22:0.198063)n21:0.022007)n18:0.02288)n17:0.13181,((P_dactylifera_renamed_XP_008807587.1:0.22623,P_dactylifera_renamed_XP_008792978.1:0.16111)n24:0.23637,((L_angustifolius_renamed_OIV96059:0.07216,(L_japonicus_renamed_Lj0g3v0059989.1:0.00014,L_japonicus_renamed_Lj6g3v1722710.1:0.00405)n27:0.07483)n26:0.24582,(((A_thaliana_renamed_AT5G28530.5:0.00014,((A_thaliana_renamed_AT5G28530.3:0,A_thaliana_renamed_AT5G28530.2:0)n32:0.00014,A_thaliana_renamed_AT5G28530.1:0.00014)n31:0.00014)n30:0.00012,A_thaliana_renamed_AT5G28530.4:0.00014)n29:0.32569,(B_vulgaris_renamed_KMT02243:0.04881,B_vulgaris_renamed_KMT02242:0.003)n33:0.23008)n28:0.06899)n25:0.289)n23:0.10059)n16:0.20342,((((P_dactylifera_renamed_XP_008795529.1:0.00014,(P_dactylifera_renamed_XP_008795528.1:0.00014,(P_dactylifera_renamed_XP_017699326.1:0,P_dactylifera_renamed_XP_026662102.1:0,P_dactylifera_renamed_XP_008795531.1:0)n39:0.00015)n38:0.00014)n37:0.07363,(P_dactylifera_renamed_XP_008807776.1:0.00016,P_dactylifera_renamed_XP_026665379.1:0.00014)n40:0.04009)n36:0.08034,((B_vulgaris_renamed_KMT16504:0.00014,B_vulgaris_renamed_KMT16505:0.00014)n42:0.2432,(L_japonicus_renamed_Lj6g3v1525980.1:0.00014,L_japonicus_renamed_Lj6g3v1525990.1:0.00014)n43:0.21974)n41:0.05509)n35:0.19754,((((A_thaliana_renamed_AT1G10240.1:0,A_thaliana_renamed_AT1G10240.2:0)n47:0.12021,B_vulgaris_renamed_KMT07917:0.14497)n46:0.03763,(L_angustifolius_renamed_OIW13595:0.03626,(L_japonicus_renamed_Lj0g3v0321259.1:0.03998,L_japonicus_renamed_Lj6g3v2006630.2:0.068202)n49:0.007578)n48:0.02282)n45:0.04453,(Oryza_sativa_renamed_LOC_Os04g36590.1:0.38481,P_dactylifera_renamed_XP_017695983.1:0.05657)n50:0.04307)n44:0.13474)n34:0.191016)n15:0.0191016)n8:0.0021224)n5:0.0538,(L_japonicus_renamed_Lj1g3v1932810.1:2.05825,(P_patens_renamed_P322_7520V3.1:2.84748,(((M_truncatula_renamed_MTR_6025550:1.18812,(((((P_dactylifera_renamed_XP_026660356.1:0,P_dactylifera_renamed_XP_026660357.1:0,P_dactylifera_renamed_XP_026660358.1:0,P_dactylifera_renamed_XP_026660359.1:0,P_dactylifera_renamed_XP_026660360.1:0)n60:0.37289,(P_dactylifera_renamed_XP_026662208.1:0.00014,P_dactylifera_renamed_XP_026662207.1:0.00116)n61:0.30989)n59:0.31093,((((A_thaliana_renamed_AT2G32250.5:0.00014,((A_thaliana_renamed_AT2G32250.8:0.00014,((A_thaliana_renamed_AT2G32250.6:0,A_thaliana_renamed_AT2G32250.1:0,A_thaliana_renamed_AT2G32250.3:0)n69:0.00014,A_thaliana_renamed_AT2G32250.7:0.00014)n68:0.00044)n67:0.00015,(A_thaliana_renamed_AT2G32250.2:0,A_thaliana_renamed_AT2G32250.4:0)n70:0.00014)n66:0.00169)n65:0.61144,(A_thaliana_renamed_AT4G19990.5:0.00014,((A_thaliana_renamed_AT4G19990.6:0,A_thaliana_renamed_AT4G19990.2:0)n73:0.00241,((A_thaliana_renamed_AT4G19990.3:0,A_thaliana_renamed_AT4G19990.4:0)n75:0.00014,(A_thaliana_renamed_AT4G19990.1:0.00014,A_thaliana_renamed_AT4G19990.7:0.00015)n76:0.00198)n74:0.00532)n72:0.00307)n71:0.57938)n64:0.08752,(((A_thaliana_renamed_AT3G22170.1:0,A_thaliana_renamed_AT3G22170.2:0)n79:0.26304,(B_vulgaris_renamed_KMT09116:0.00014,B_vulgaris_renamed_KMT09115:0.00015)n80:0.16463)n78:0.11479,(B_vulgaris_renamed_KMT12678:0.28274,((A_thaliana_renamed_AT4G15090.4:0,A_thaliana_renamed_AT4G15090.2:0,A_thaliana_renamed_AT4G15090.3:0,A_thaliana_renamed_AT4G15090.5:0,A_thaliana_renamed_AT4G15090.1:0)n83:0.17797,L_japonicus_renamed_Lj5g3v2110900.1:0.18088)n82:0.05188)n81:0.13552)n77:0.10438)n63:0.08273,(B_vulgaris_renamed_KMT05499:0.25695,((A_thaliana_renamed_AT1G76320.3:0.00139,((A_thaliana_renamed_AT1G76320.1:0,A_thaliana_renamed_AT1G76320.4:0)n88:0.00014,A_thaliana_renamed_AT1G76320.2:0.00014)n87:0.00015)n86:0.34178,L_angustifolius_renamed_OIW08954:0.17855)n85:0.04737)n84:0.23821)n62:0.34289)n58:0.10472,((((((P_dactylifera_renamed_XP_017697331.1:0,P_dactylifera_renamed_XP_008784351.1:0)n94:0.49334,((P_dactylifera_renamed_XP_026659576.1:0,P_dactylifera_renamed_XP_008786606.1:0,P_dactylifera_renamed_XP_008786607.1:0,P_dactylifera_renamed_XP_008786608.1:0,P_dactylifera_renamed_XP_008786609.1:0)n96:0.27055,P_dactylifera_renamed_XP_008778473.1:0.2197)n95:0.24932)n93:0.08448,P_dactylifera_renamed_XP_008785831.1:0.40694)n92:0.06186,((Oryza_sativa_renamed_LOC_Os07g04860.1:0.6283,Oryza_sativa_renamed_LOC_Os11g45530.1:0.29365)n98:0.16625,((P_dactylifera_renamed_XP_017700398.1:0.40221,(((Oryza_sativa_renamed_LOC_Os03g62660.1:0.00014,Oryza_sativa_renamed_LOC_Os03g62660.2:0.01612)n103:0.49675,(P_dactylifera_renamed_XP_008788240.1:0.00015,P_dactylifera_renamed_XP_017698014.1:0.00014)n104:0.12024)n102:0.11508,(P_dactylifera_renamed_XP_008800847.1:0.1186,((Oryza_sativa_renamed_LOC_Os02g39520.1:0,Oryza_sativa_renamed_LOC_Os02g39520.2:0)n107:0.1489,Z_mays_renamed_A0A1D6HCQ9:0.08966)n106:0.41062)n105:0.17252)n101:0.08808)n100:0.08483,(((P_dactylifera_renamed_XP_008800885.1:0,P_dactylifera_renamed_XP_008800891.1:0)n110:0.05077,P_dactylifera_renamed_XP_008791822.1:0.04345)n109:0.06947,(Z_mays_renamed_A0A1D6HCR2:0.07481,(Oryza_sativa_renamed_LOC_Os02g39540.2:0.00014,Oryza_sativa_renamed_LOC_Os02g39540.1:0.00014)n112:0.08207)n111:0.26162)n108:0.27311)n99:0.119295)n97:0.013255)n91:0.19729,(L_japonicus_renamed_Lj0g3v0136299.1:0.48389,L_japonicus_renamed_Lj1g3v4251280.1:0.70849)n113:0.10818)n90:0.101,(((P_dactylifera_renamed_XP_008808221.1:0.28609,P_dactylifera_renamed_XP_008775026.1:0.17136)n116:0.09568,((Z_mays_renamed_A0A1D6E8G6:0.05392,(Oryza_sativa_renamed_LOC_Os03g15010.1:0.6796,Oryza_sativa_renamed_LOC_Os04g40060.1:0.053451)n119:0.005939)n118:0.50654,(Z_mays_renamed_A0A1D6JGA3:0.08935,(Oryza_sativa_renamed_LOC_Os07g31420.2:0.00015,Oryza_sativa_renamed_LOC_Os07g31420.1:0.00014)n121:0.09645)n120:0.53676)n117:0.05964)n115:0.04887,((((B_vulgaris_renamed_KMT17704:0.1273,B_vulgaris_renamed_KMT19638:0.42528)n125:0.35474,(B_vulgaris_renamed_KMS99706:0.61622,B_vulgaris_renamed_KMT05686:0.4385)n126:0.32687)n124:0.22878,B_vulgaris_renamed_KMT15984:0.95488)n123:0.33105,(((L_japonicus_renamed_Lj4g3v0070880.1:0,L_japonicus_renamed_Lj6g3v1692830.1:0)n129:0.17618,(B_vulgaris_renamed_KMT00640:0.19829,A_thaliana_renamed_AT1G52520.1:0.27621)n130:0.05726)n128:0.21725,((L_angustifolius_renamed_OIV91897:0.09586,(L_japonicus_renamed_Lj4g3v0070730.1:0,L_japonicus_renamed_Lj6g3v1692720.1:0)n133:0.09128)n132:0.15806,(B_vulgaris_renamed_KMT00641:0.29593,A_thaliana_renamed_AT1G80010.1:0.48617)n134:0.04903)n131:0.1786)n127:0.39943)n122:0.068283)n114:0.007587)n89:0.23532)n57:0.18505,((((B_vulgaris_renamed_KMT05018:0.17576,(((A_thaliana_renamed_AT2G27110.1:0,A_thaliana_renamed_AT2G27110.2:0)n141:0.00016,A_thaliana_renamed_AT2G27110.3:0.00123)n140:0.22961,(L_angustifolius_renamed_OIW02780:0.09501,((L_japonicus_renamed_Lj6g3v1038750.1:0,L_japonicus_renamed_Lj6g3v1038750.2:0)n144:0.09748,L_japonicus_renamed_Lj2g3v2959580.2:0.147096)n143:0.016344)n142:0.03092)n139:0.05238)n138:0.34705,(Oryza_sativa_renamed_LOC_Os03g45300.1:0.56888,(P_dactylifera_renamed_XP_026657285.1:0.00014,(P_dactylifera_renamed_XP_026657282.1:0.00014,(((P_dactylifera_renamed_XP_026657284.1:0.00014,P_dactylifera_renamed_XP_026657286.1:0.00016)n150:0.00014,P_dactylifera_renamed_XP_026657283.1:0.00014)n149:0.00015,(P_dactylifera_renamed_XP_026657279.1:0,P_dactylifera_renamed_XP_026657280.1:0,P_dactylifera_renamed_XP_026657281.1:0)n151:0.00014)n148:0.00016)n147:0.00015)n146:0.32042)n145:0.2902)n137:0.04427,((((L_angustifolius_renamed_OIV94387:0.07599,(L_japonicus_renamed_Lj2g3v1573090.1:0.00111,L_japonicus_renamed_Lj2g3v1573090.2:0.00014)n156:0.08211)n155:0.12369,(B_vulgaris_renamed_KMT01599:0.19087,(A_thaliana_renamed_AT4G38180.1:0.15997,(L_angustifolius_renamed_OIW02946:0.05195,(L_japonicus_renamed_Lj2g3v3413360.1:0.00014,L_japonicus_renamed_Lj6g3v2245590.1:0.00425)n160:0.07916)n159:0.07428)n158:0.02869)n157:0.13872)n154:0.12671,((L_angustifolius_renamed_OIW13593:0.10815,(L_japonicus_renamed_Lj0g3v0170049.1:0,L_japonicus_renamed_Lj0g3v0170049.2:0)n163:0.10384)n162:0.11578,((B_vulgaris_renamed_KMT01602:0.00016,B_vulgaris_renamed_KMT01603:0.00014)n165:0.25019,A_thaliana_renamed_AT4G38170.1:0.34352)n164:0.02232)n161:0.18077)n153:0.12156,(((Oryza_sativa_renamed_LOC_Os03g50900.1:0.49138,P_dactylifera_renamed_XP_026662715.1:0.13726)n168:0.22702,((P_dactylifera_renamed_XP_026658787.1:0,P_dactylifera_renamed_XP_026658788.1:0,P_dactylifera_renamed_XP_008784021.1:0)n170:0.15312,(Z_mays_renamed_A0A1D6PVQ7:0.00056,((Oryza_sativa_renamed_LOC_Os08g06930.1:0.0021,Oryza_sativa_renamed_LOC_Os08g06930.2:0.01103)n173:0.21377,Oryza_sativa_renamed_LOC_Os09g12670.1:1.03263)n172:0.114737)n171:0.2531)n169:0.26631)n167:0.05514,(((((P_dactylifera_renamed_XP_026659332.1:0,P_dactylifera_renamed_XP_026659336.1:0,P_dactylifera_renamed_XP_026659343.1:0,P_dactylifera_renamed_XP_026659346.1:0,P_dactylifera_renamed_XP_026659349.1:0,P_dactylifera_renamed_XP_026659352.1:0,P_dactylifera_renamed_XP_026659354.1:0,P_dactylifera_renamed_XP_008785346.1:0)n178:0.03378,(P_dactylifera_renamed_XP_026661102.1:0,P_dactylifera_renamed_XP_008792111.1:0)n179:0.05724)n177:0.03499,(Z_mays_renamed_A0A1D6NQD0:0.10226,((Oryza_sativa_renamed_LOC_Os12g12380.2:0,Oryza_sativa_renamed_LOC_Os12g12380.3:0)n182:0.00014,Oryza_sativa_renamed_LOC_Os12g12380.1:0.00119)n181:0.15359)n180:0.25353)n176:0.25345,((P_dactylifera_renamed_XP_026661106.1:0,P_dactylifera_renamed_XP_026661107.1:0,P_dactylifera_renamed_XP_026661108.1:0,P_dactylifera_renamed_XP_026661109.1:0,P_dactylifera_renamed_XP_026661110.1:0,P_dactylifera_renamed_XP_026661111.1:0)n184:0.11985,(Oryza_sativa_renamed_LOC_Os06g39680.1:0.1371,(Z_mays_renamed_A0A1D6LES1:0.30109,Z_mays_renamed_K7WA82:0.01132)n186:0.14986)n185:0.34744)n183:0.30078)n175:0.07176,(((P_dactylifera_renamed_XP_026659208.1:0,P_dactylifera_renamed_XP_026659209.1:0,P_dactylifera_renamed_XP_008785325.1:0)n189:0.05389,(P_dactylifera_renamed_XP_008785345.1:0.03561,P_dactylifera_renamed_XP_008785327.1:0.00014)n190:0.03692)n188:0.15655,(Oryza_sativa_renamed_LOC_Os11g14020.1:0.85148,Oryza_sativa_renamed_LOC_Os06g49550.1:0.410913)n191:0.045657)n187:0.18302)n174:0.05392)n166:0.237186)n152:0.026354)n136:0.16477,((A_thaliana_renamed_AT5G18960.1:0,A_thaliana_renamed_AT5G18960.2:0)n193:0.07539,(A_thaliana_renamed_AT3G06250.2:0,A_thaliana_renamed_AT3G06250.1:0,A_thaliana_renamed_AT3G06250.3:0)n194:0.06415)n192:0.680085)n135:0.0680085)n56:0.0075565)n55:0.10351,(L_angustifolius_renamed_OIW08091:0.47658,((((((Oryza_sativa_renamed_LOC_Os06g41320.1:0.87456,(((Oryza_sativa_renamed_LOC_Os02g29640.1:0.09658,Oryza_sativa_renamed_LOC_Os04g10860.1:0.04425)n204:0.01697,(Oryza_sativa_renamed_LOC_Os03g42970.1:0.11545,((Oryza_sativa_renamed_LOC_Os09g11870.1:0.02778,(Oryza_sativa_renamed_LOC_Os04g25100.1:0.01445,Oryza_sativa_renamed_LOC_Os09g23230.1:0.00557)n208:0.00748)n207:0.04209,(Oryza_sativa_renamed_LOC_Os08g25260.1:0.07872,Oryza_sativa_renamed_LOC_Os10g14040.1:0.14092)n209:0.00518)n206:0.01328)n205:0.01056)n203:0.44132,((Oryza_sativa_renamed_LOC_Os05g25000.1:0.14739,(Oryza_sativa_renamed_LOC_Os01g33540.2:0.00256,Oryza_sativa_renamed_LOC_Os01g33540.1:0.00015)n212:0.07055)n211:0.20938,(Oryza_sativa_renamed_LOC_Os01g32700.1:0.06554,Oryza_sativa_renamed_LOC_Os08g18850.1:0.27024)n213:0.4767)n210:0.09428)n202:0.0812)n201:0.0647,((Oryza_sativa_renamed_LOC_Os03g06860.1:0.12539,Oryza_sativa_renamed_LOC_Os11g05340.1:0.12608)n215:0.14616,(Oryza_sativa_renamed_LOC_Os02g26780.1:0.15414,(Oryza_sativa_renamed_LOC_Os02g16240.1:0.19745,Oryza_sativa_renamed_LOC_Os08g44170.1:0.16531)n217:0.02825)n216:0.09108)n214:0.36489)n200:0.32204,((Oryza_sativa_renamed_LOC_Os05g06170.1:0.13367,(Oryza_sativa_renamed_LOC_Os05g03800.1:0.02708,Oryza_sativa_renamed_LOC_Os12g32140.1:0.0073)n220:0.00274)n219:0.41429,Oryza_sativa_renamed_LOC_Os07g43400.1:1.18908)n218:0.16879)n199:0.40895,L_japonicus_renamed_Lj0g3v0084509.1:1.34804)n198:0.10933,(L_japonicus_renamed_Lj0g3v0126619.1:1.41258,(Oryza_sativa_renamed_LOC_Os05g30310.1:0.41201,(Oryza_sativa_renamed_LOC_Os05g30720.1:0.28305,Oryza_sativa_renamed_LOC_Os07g35710.1:0.40515)n223:0.14348)n222:0.5563)n221:0.0865)n197:0.1406,(((L_japonicus_renamed_Lj4g3v2120630.1:0.10871,M_truncatula_renamed_MTR_6051425:0.24242)n226:0.35291,((((Oryza_sativa_renamed_LOC_Os02g10840.1:0.00016,Oryza_sativa_renamed_LOC_Os02g10840.2:0.00014)n230:0.42921,(Oryza_sativa_renamed_LOC_Os03g37920.1:0.36628,Oryza_sativa_renamed_LOC_Os02g28180.1:0.49515)n231:0.03832)n229:0.28183,((((P_dactylifera_renamed_XP_008776701.1:0,P_dactylifera_renamed_XP_008778589.1:0)n235:0.00436,(P_dactylifera_renamed_XP_008809355.1:0.00015,(P_dactylifera_renamed_XP_008809357.1:0.00014,(P_dactylifera_renamed_XP_026665822.1:0.00015,(P_dactylifera_renamed_XP_017701665.1:0,P_dactylifera_renamed_XP_008809352.1:0,P_dactylifera_renamed_XP_008809353.1:0)n239:0.00014)n238:0.00015)n237:0.00093)n236:0.02061)n234:0.32432,(P_dactylifera_renamed_XP_008809265.1:0.13979,P_dactylifera_renamed_XP_008809267.1:0.2047)n240:0.13406)n233:0.14012,P_dactylifera_renamed_XP_026665066.1:0.39767)n232:0.14935)n228:0.22947,((P_dactylifera_renamed_XP_008781698.2:0.08767,(P_dactylifera_renamed_XP_008787110.1:0.00015,P_dactylifera_renamed_XP_026659730.1:0.00014)n243:0.09089)n242:0.15164,((Oryza_sativa_renamed_LOC_Os02g34590.1:0.07855,Z_mays_renamed_A0A1D6HA86:0.10734)n245:0.40258,(((Oryza_sativa_renamed_LOC_Os06g07010.2:0.00014,Oryza_sativa_renamed_LOC_Os06g07010.1:0.00016)n248:0.10097,(Z_mays_renamed_A0A1D6ICW0:0.01759,(Z_mays_renamed_A0A1D6I1Y3:0.1277,Z_mays_renamed_A0A1D6K5T2:0.0965)n250:0.07225)n249:0.08944)n247:0.22636,(Oryza_sativa_renamed_LOC_Os12g06380.1:0.12035,Z_mays_renamed_A0A1D6MZR2:0.13042)n251:0.34262)n246:0.08118)n244:0.08403)n241:0.215631)n227:0.023959)n225:0.6029,(Oryza_sativa_renamed_LOC_Os03g27400.1:0.7042,(((L_japonicus_renamed_Lj5g3v2110850.2:0.27181,(L_japonicus_renamed_Lj0g3v0135969.1:0.00015,L_japonicus_renamed_Lj0g3v0248799.1:0.00014)n256:0.06869)n255:0.42115,(M_truncatula_renamed_MTR_1086270:0.82084,(((Oryza_sativa_renamed_LOC_Os06g13770.1:0.24539,((Oryza_sativa_renamed_LOC_Os10g42160.1:0.18585,(Oryza_sativa_renamed_LOC_Os01g11680.1:0.0218,(Oryza_sativa_renamed_LOC_Os03g16540.1:0.02619,Oryza_sativa_renamed_LOC_Os04g10390.1:0.00903)n264:0.03507)n263:0.13858)n262:0.09862,Oryza_sativa_renamed_LOC_Os09g11920.1:0.33279)n261:0.03225)n260:0.03406,(Oryza_sativa_renamed_LOC_Os12g05940.1:0.29917,(Oryza_sativa_renamed_LOC_Os02g01860.1:0.01698,Oryza_sativa_renamed_LOC_Os12g03660.1:0.01902)n266:0.25057)n265:0.08632)n259:0.47075,(Oryza_sativa_renamed_LOC_Os02g33750.1:0.00164,Oryza_sativa_renamed_LOC_Os02g33750.2:0.00015)n267:0.429894)n258:0.047766)n257:0.19442)n254:0.07937,(((((((((P_dactylifera_renamed_XP_026659803.1:0,P_dactylifera_renamed_XP_026659804.1:0,P_dactylifera_renamed_XP_026659805.1:0,P_dactylifera_renamed_XP_026659806.1:0,P_dactylifera_renamed_XP_026659807.1:0)n276:0.14268,(Z_mays_renamed_A0A1D6L6J8:0.15405,(Oryza_sativa_renamed_LOC_Os03g56630.2:0.00014,Oryza_sativa_renamed_LOC_Os03g56630.1:0.00014)n278:0.11549)n277:0.29233)n275:0.05155,(P_dactylifera_renamed_XP_008777503.2:0.14196,(Oryza_sativa_renamed_LOC_Os04g52560.1:0.13472,Z_mays_renamed_A0A1D6JEB0:0.17238)n280:0.30475)n279:0.06957)n274:0.16057,((Z_mays_renamed_A0A1D6IJK6:0.09355,(Oryza_sativa_renamed_LOC_Os03g08370.1:0.28579,(Oryza_sativa_renamed_LOC_Os07g42400.1:0.03317,Oryza_sativa_renamed_LOC_Os07g42400.2:0.0001)n284:0.038115)n283:0.004235)n282:0.26612,(((P_dactylifera_renamed_XP_008784343.1:0.00014,P_dactylifera_renamed_XP_008784345.1:0.00411)n287:0.05815,(P_dactylifera_renamed_XP_008792844.1:0.01137,(P_dactylifera_renamed_XP_008792843.1:0.00014,(P_dactylifera_renamed_XP_026661323.1:0.00016,P_dactylifera_renamed_XP_008792841.1:0.00014)n290:0.00014)n289:0.00016)n288:0.04421)n286:0.1087,((P_dactylifera_renamed_XP_008782870.1:0,P_dactylifera_renamed_XP_008782880.1:0)n292:0.00016,P_dactylifera_renamed_XP_008782887.1:0.00014)n291:0.065547)n285:0.007283)n281:0.06875)n273:0.05177,(((P_dactylifera_renamed_XP_008776588.1:0.00014,((P_dactylifera_renamed_XP_026656787.1:0,P_dactylifera_renamed_XP_008776587.1:0)n297:0.00015,(P_dactylifera_renamed_XP_026656788.1:0,P_dactylifera_renamed_XP_026656789.1:0)n298:0.00014)n296:0.01128)n295:0.07845,(Oryza_sativa_renamed_LOC_Os07g37630.1:0.11242,Z_mays_renamed_A0A1D6IFR8:0.12425)n299:0.22381)n294:0.23358,(((P_dactylifera_renamed_XP_026664964.1:0,P_dactylifera_renamed_XP_026664965.1:0)n302:0.00139,(P_dactylifera_renamed_XP_026664959.1:0,P_dactylifera_renamed_XP_026664960.1:0,P_dactylifera_renamed_XP_026664961.1:0,P_dactylifera_renamed_XP_026664962.1:0,P_dactylifera_renamed_XP_026664963.1:0)n303:0.00015)n301:0.24352,(Oryza_sativa_renamed_LOC_Os07g31400.1:0.06565,Z_mays_renamed_A0A1D6IC21:0.10903)n304:0.57378)n300:0.09245)n293:0.08545)n272:0.0681,(P_dactylifera_renamed_XP_026658126.1:0.35744,(P_dactylifera_renamed_XP_017696857.1:0.28459,(P_dactylifera_renamed_XP_008799178.1:0.00016,P_dactylifera_renamed_XP_026663036.1:0.00014)n307:0.32136)n306:0.0163)n305:0.09228)n271:0.14072,(Oryza_sativa_renamed_LOC_Os01g63380.1:0.41861,(P_dactylifera_renamed_XP_017697702.1:0,P_dactylifera_renamed_XP_008786389.1:0,P_dactylifera_renamed_XP_008786391.1:0)n309:0.566424)n308:0.062936)n270:0.07982,P_dactylifera_renamed_XP_026656773.1:0.69654)n269:0.06754,L_japonicus_renamed_Lj0g3v0304669.1:0.070857)n268:0.007873)n253:0.0822879)n252:0.00822879)n224:0.000822879)n196:9.1431e-05)n195:0.010159)n54:0.11997,(((((Oryza_sativa_renamed_LOC_Os05g25320.1:0.37079,(Oryza_sativa_renamed_LOC_Os07g18290.1:0.20288,(Oryza_sativa_renamed_LOC_Os07g27770.1:0.00802,Oryza_sativa_renamed_LOC_Os07g27800.1:0.00722)n316:0.13635)n315:0.22087)n314:0.40377,((Oryza_sativa_renamed_LOC_Os06g13740.1:0.00618,(((Oryza_sativa_renamed_LOC_Os09g07200.1:0.15157,Oryza_sativa_renamed_LOC_Os09g01780.1:0.05025)n321:0.02175,Oryza_sativa_renamed_LOC_Os06g13900.1:0.03834)n320:0.00015,Oryza_sativa_renamed_LOC_Os02g16210.1:0.04207)n319:0.01125)n318:0.62488,Oryza_sativa_renamed_LOC_Os12g24810.1:0.57014)n317:0.14306)n313:0.14975,(Oryza_sativa_renamed_LOC_Os12g24870.1:1.03997,(((Oryza_sativa_renamed_LOC_Os05g15930.1:0.33273,(Oryza_sativa_renamed_LOC_Os07g01270.1:0.05785,(Oryza_sativa_renamed_LOC_Os01g71850.1:0.00434,Oryza_sativa_renamed_LOC_Os04g44630.1:0.00827)n327:0.0235)n326:0.22808)n325:0.08684,((Oryza_sativa_renamed_LOC_Os10g17750.1:0.29883,Oryza_sativa_renamed_LOC_Os10g34884.1:0.05577)n329:0.19147,Oryza_sativa_renamed_LOC_Os08g20486.1:0.22637)n328:0.16571)n324:0.52866,Oryza_sativa_renamed_LOC_Os09g10380.1:1.03322)n323:0.15657)n322:0.06137)n312:0.08598,Oryza_sativa_renamed_LOC_Os02g18370.1:1.11867)n311:0.13255,(((Oryza_sativa_renamed_LOC_Os10g42920.1:1.75266,((Oryza_sativa_renamed_LOC_Os01g37310.1:0.07577,((((Oryza_sativa_renamed_LOC_Os03g12490.1:0.00401,Oryza_sativa_renamed_LOC_Os05g39480.1:0.00716)n338:0.00086,Oryza_sativa_renamed_LOC_Os06g42420.1:0.00354)n337:0.00015,Oryza_sativa_renamed_LOC_Os06g42520.1:0.00179)n336:0.00304,Oryza_sativa_renamed_LOC_Os04g04400.1:0.02948)n335:0.0021)n334:0.05972,Oryza_sativa_renamed_LOC_Os02g31850.1:0.0733)n333:0.25934)n332:0.21408,(((Oryza_sativa_renamed_LOC_Os04g28580.1:0.00367,(Oryza_sativa_renamed_LOC_Os04g54880.1:0.00422,(Oryza_sativa_renamed_LOC_Os01g63030.1:0.00832,Oryza_sativa_renamed_LOC_Os05g37540.1:0.00688)n343:0.00014)n342:0.0027)n341:0.00081,(Oryza_sativa_renamed_LOC_Os01g19050.1:0.00845,Oryza_sativa_renamed_LOC_Os02g40950.1:0.00559)n344:0.00845)n340:0.10266,(Oryza_sativa_renamed_LOC_Os07g32110.1:0.04243,Oryza_sativa_renamed_LOC_Os11g17430.1:0.05573)n345:0.07624)n339:0.3633)n331:0.4198,(Oryza_sativa_renamed_LOC_Os11g17300.1:0.47655,(Oryza_sativa_renamed_LOC_Os11g02980.1:0.8575,(((Oryza_sativa_renamed_LOC_Os10g24020.1:0,Oryza_sativa_renamed_LOC_Os10g24020.2:0)n350:0.29229,((((Oryza_sativa_renamed_LOC_Os02g10840.3:0.52315,Oryza_sativa_renamed_LOC_Os06g29870.1:0.01209)n354:0.82376,(((Oryza_sativa_renamed_LOC_Os06g28150.1:0.07651,Oryza_sativa_renamed_LOC_Os12g18910.1:0.05936)n357:0.05586,Oryza_sativa_renamed_LOC_Os06g25610.1:0.08833)n356:0.01328,Oryza_sativa_renamed_LOC_Os10g16500.1:0.30198)n355:0.02634)n353:0.00415,Oryza_sativa_renamed_LOC_Os06g25660.1:0.05139)n352:0.27739,(Oryza_sativa_renamed_LOC_Os03g41800.1:0.0829,(Oryza_sativa_renamed_LOC_Os06g32530.1:0.07428,Oryza_sativa_renamed_LOC_Os10g06890.1:0.26925)n359:0.03228)n358:0.23314)n351:0.04293)n349:0.04382,(Oryza_sativa_renamed_LOC_Os06g28250.1:0.42182,Oryza_sativa_renamed_LOC_Os06g29880.1:0.000252)n360:2.52e-05)n348:2.52e-06)n347:2.52e-07)n346:2.52e-08)n330:2.52e-09)n310:2.52e-10)n53:2.8e-11)n52:0.355536)n51:0.039504)n4:0.14132)n3:0.07049,(Oryza_sativa_renamed_LOC_Os03g25020.1:2.1293,Z_mays_renamed_A0A1D6P528:0.521271)n361:0.057919)n2:7e-05,(P_patens_renamed_P323_16940V3.1:1.01336,((((P_patens_renamed_P310_5740V3.1:0,P_patens_renamed_P310_5740V3.2:0)n366:0.504,(M_polymorpha_renamed_Mapoly0052s0124.1:0.55724,(M_polymorpha_renamed_Mapoly0055s0046.1:0.06983,(M_polymorpha_renamed_Mapoly0054s0101.1:0.0268,M_polymorpha_renamed_Mapoly0060s0099.1:0.11438)n369:0.02937)n368:0.25818)n367:0.31659)n365:0.32636,(P_patens_renamed_P38_14950V3.1:0.79038,(Oryza_sativa_renamed_LOC_Os08g37340.1:0.00014,(M_polymorpha_renamed_Mapoly0020s0096.1:0.36355,(M_polymorpha_renamed_Mapoly0006s0016.1:0.53228,M_polymorpha_renamed_Mapoly0007s0022.1:0.000126)n373:1.26e-05)n372:1.4e-06)n371:0.256725)n370:0.028525)n364:0.07524,((((L_japonicus_renamed_Lj0g3v0150059.1:0.00027,M_truncatula_renamed_MTR_8442610:1.4831)n377:1.13869,A_trichopoda_renamed_ERN03501:0.52106)n376:0.13033,(M_polymorpha_renamed_Mapoly0005s0183.1:0.77109,(((M_polymorpha_renamed_Mapoly0014s0016.1:0,M_polymorpha_renamed_Mapoly0014s0010.1:0)n381:0.05565,M_polymorpha_renamed_Mapoly0002s0252.1:0.06867)n380:0.44685,(M_polymorpha_renamed_Mapoly0138s0003.1:0.33204,M_polymorpha_renamed_Mapoly0010s0039.1:0.00015)n382:0.41954)n379:0.306486)n378:0.034054)n375:0.07635,(B_vulgaris_renamed_KMS94634:0.48537,(P_patens_renamed_P311_24740V3.1:0.08773,P_patens_renamed_P35_649V3.1:0.07738)n384:0.31758)n383:0.0545)n374:0.13001)n363:0.18732)n362:0.667026)n1:0.074114)n0;
```
