## Supplementary material for "Transcriptional responses to arbuscular mycorrhizal symbiosis development are conserved in the early divergent *Marchantia paleacea*": OG0000087_tree.txt

```
((((P_abies_renamed_MA_10426515g0020:0.07858,(P_abies_renamed_MA_10426515g0010:0.07207,P_abies_renamed_MA_904643g0010:0.0712)n4:0.02464)n3:0.08803,(P_abies_renamed_MA_102072g0010:0.13953,((((P_abies_renamed_MA_10427702g0010:0.01014,P_abies_renamed_MA_2299832g0010:0.00015)n9:0.13872,(P_abies_renamed_MA_71201g0010:0.05025,(P_abies_renamed_MA_13026g0010:0.07731,P_abies_renamed_MA_533668g0010:0.0907)n11:0.03228)n10:0.14999)n8:0.02478,((P_abies_renamed_MA_8750226g0010:0.01907,(P_abies_renamed_MA_603032g0010:0.00014,P_abies_renamed_MA_748721g0010:0.01479)n14:0.00014)n13:0.05085,(P_abies_renamed_MA_10436019g0020:0.08338,P_abies_renamed_MA_293305g0010:0.17772)n15:0.03205)n12:0.06948)n7:0.03571,P_abies_renamed_MA_10434995g0010:0.24328)n6:0.03164)n5:0.02925)n2:0.40274,(P_dactylifera_renamed_XP_008781145.1:0.24909,(((M_truncatula_renamed_MTR_4049550:0.08691,M_truncatula_renamed_MTR_4049570:0.0855)n19:0.1109,((L_angustifolius_renamed_OIW08437:0.0765,L_angustifolius_renamed_OIW05956:0.07827)n21:0.10964,(L_japonicus_renamed_Lj3g3v2920860.1:0.19701,L_japonicus_renamed_Lj3g3v2920870.1:0.060687)n22:0.006743)n20:0.05755)n18:0.59763,(L_japonicus_renamed_Lj4g3v2266270.1:0.19422,(M_truncatula_renamed_MTR_4122130:0.19134,M_truncatula_renamed_MTR_4122110:0.049653)n24:0.005517)n23:0.01314)n17:0.00146)n16:0.33052)n1:0.26369,(((A_filiculoides_renamed_Azfi_s0009.g011892:0.22076,(A_filiculoides_renamed_Azfi_s0097.g043809:0.9873,A_filiculoides_renamed_Azfi_s0114.g046134:0.19847)n28:0.23914)n27:0.67,((((((M_paleacea_Rhiz_final_MPA20551.1.p1:0.02328,M_polymorpha_renamed_Mapoly0009s0115.1:0.01912)n34:0.18479,((P_neesiana_scaffold-JHFI-2013954-Pellia_neesiana:0,P_neesiana_scaffold-JHFI-2013955-Pellia_neesiana:0,P_neesiana_scaffold-JHFI-2013956-Pellia_neesiana:0)n36:0.14357,P_pinnata_scaffold-UUHD-2147345-Porella_pinnata:0.1651)n35:0.14925)n33:0.13353,((M_polymorpha_renamed_Mapoly0073s0091.1:0.0624,(M_paleacea_Rhiz_final_MPA20490.1.p1:0.00014,M_paleacea_Rhiz_final_MPA20491.1.p1:0.00014)n39:0.0108)n38:0.4391,P_neesiana_scaffold-JHFI-2109073-Pellia_neesiana:0.35701)n37:0.04188)n32:0.18615,A_agrestis_renamed_Aagr.utg000100l.108.1:0.46788)n31:0.04085,(((P_pinnata_scaffold-UUHD-2005115-Porella_pinnata:0.3919,(P_neesiana_scaffold-JHFI-2014767-Pellia_neesiana:0.3685,P_neesiana_scaffold-JHFI-2111585-Pellia_neesiana:0.125883)n43:0.013987)n42:0.0379,((M_flagellaris_scaffold-UCRN-2050108-Megaceros_tosanus:0.61241,A_agrestis_renamed_Aagr.utg000111l.89.1:0.488)n45:0.09677,((((A_agrestis_renamed_Aagr.utg000003l.353.1:0.18814,A_agrestis_renamed_Aagr.utg000003l.366.1:0.1806)n49:0.08307,(A_agrestis_renamed_Aagr.utg000022l.132.1:0.19539,(A_agrestis_renamed_Aagr.utg000003l.381.1:0.08101,A_agrestis_renamed_Aagr.utg000003l.380.1:0.20965)n51:0.03727)n50:0.13428)n48:0.43992,((M_flagellaris_scaffold-UCRN-2048935-Megaceros_tosanus:0.27989,((A_agrestis_renamed_Aagr.utg000113l.28.1:1.04716,(A_agrestis_renamed_Aagr.utg000033l.122.1:0.04671,(A_agrestis_renamed_Aagr.utg000113l.22.1:0.04727,A_agrestis_renamed_Aagr.utg000113l.8.1:0.00014)n57:0.10057)n56:0.3086)n55:0.03274,(A_agrestis_renamed_Aagr.utg000113l.31.1:0.03488,(A_agrestis_renamed_Aagr.utg000081l.356.1:0.07117,A_agrestis_renamed_Aagr.utg000077l.253.1:0.40704)n59:0.03462)n58:0.12589)n54:0.15084)n53:0.07711,((M_flagellaris_scaffold-UCRN-2011249-Megaceros_tosanus:0.38217,(A_agrestis_renamed_Aagr.utg000003l.255.1:0.05164,A_agrestis_renamed_Aagr.utg000003l.254.1:0.08675)n62:0.13912)n61:0.18464,(M_flagellaris_scaffold-UCRN-2051552-Megaceros_tosanus:0.04519,A_agrestis_renamed_Aagr.utg000113l.245.1:0.06768)n63:0.28566)n60:0.0323)n52:0.10834)n47:0.06587,(A_agrestis_renamed_Aagr.utg000050l.32.1:0.76037,((M_flagellaris_scaffold-UCRN-2010710-Megaceros_tosanus:0.12983,M_flagellaris_scaffold-UCRN-2050725-Megaceros_tosanus:0.05315)n66:0.25356,(M_flagellaris_scaffold-UCRN-2050996-Megaceros_tosanus:0.44408,M_flagellaris_scaffold-UCRN-2050034-Megaceros_tosanus:0.56817)n67:0.21353)n65:0.25975)n64:0.17157)n46:0.08033)n44:0.055593)n41:0.006177,(M_polymorpha_renamed_Mapoly0045s0078.1:0.11986,(M_paleacea_Rhiz_final_MPA7376.1.p1:0.29723,M_paleacea_Rhiz_final_MPA25657.1.p1:0.361629)n69:0.040181)n68:0.193095)n40:0.021455)n30:0.28385,(P_neesiana_scaffold-JHFI-2014680-Pellia_neesiana:0.67687,(((A_agrestis_renamed_Aagr.utg000005l.315.1:0.61962,A_agrestis_renamed_Aagr.utg000049l.517.1:0.60254)n73:0.73513,((A_agrestis_renamed_Aagr.utg000006l.1116.1:0.0981,A_agrestis_renamed_Aagr.utg000006l.1117.1:0.13768)n75:0.43969,(A_agrestis_renamed_Aagr.utg000002l.531.1:0.29777,A_agrestis_renamed_Aagr.utg000124l.29.1:0.64017)n76:0.14417)n74:0.47187)n72:0.05243,((A_agrestis_renamed_Aagr.utg000049l.318.1:0.22209,A_agrestis_renamed_Aagr.utg000119l.72.1:0.13377)n78:0.94714,(A_agrestis_renamed_Aagr.utg000024l.317.1:0.83537,(A_agrestis_renamed_Aagr.utg000010l.567.1:0.0981,A_agrestis_renamed_Aagr.utg000081l.34.1:0.09926)n80:0.5163)n79:0.17101)n77:0.083412)n71:0.009268)n70:0.195282)n29:0.021698)n26:0.15201,((((P_pinnata_scaffold-UUHD-2147189-Porella_pinnata:0.20986,((M_paleacea_Rhiz_final_MPA20361.1.p1:0.02399,M_polymorpha_renamed_Mapoly0041s0132.1:0.14385)n86:0.32498,((M_paleacea_Rhiz_final_MPA17195.1.p1:0.03612,M_polymorpha_renamed_Mapoly0070s0018.1:0.06417)n88:0.05985,((M_paleacea_Rhiz_final_MPA29058.1.p1:0.06421,M_polymorpha_renamed_Mapoly0099s0036.1:0.11734)n90:0.16959,(M_polymorpha_renamed_Mapoly0009s0065.1:0.02986,(M_paleacea_Rhiz_final_MPA27318.1.p1:0.00016,M_paleacea_Rhiz_final_MPA19113.1.p1:0.03114)n92:0.00016)n91:0.097857)n89:0.0097857)n87:0.00097857)n85:0.00010873)n84:0.10654,((P_patens_renamed_P313_19510V3.1:0,P_patens_renamed_P313_19510V3.2:0)n94:0.85923,(((P_pinnata_scaffold-UUHD-2148779-Porella_pinnata:0.78534,(P_neesiana_scaffold-JHFI-2109831-Pellia_neesiana:0.21232,((M_paleacea_Rhiz_final_MPA18194.1.p1:0.01225,M_polymorpha_renamed_Mapoly0078s0058.1:0.04865)n100:0.08775,(M_polymorpha_renamed_Mapoly0006s0217.1:0.07396,(M_paleacea_Rhiz_final_MPA13658.1.p1:0.00014,M_paleacea_Rhiz_final_MPA13659.1.p1:0.00016)n102:0.05697)n101:0.128088)n99:0.014232)n98:0.00297)n97:0.25602,(((P_patens_renamed_P313_12170V3.1:0,P_patens_renamed_P313_12170V3.2:0,P_patens_renamed_P313_12170V3.3:0)n105:0.25941,(T_lepidozioides_scaffold-SKQD-2001374-Takakia_lepidozioides:0.00014,T_lepidozioides_scaffold-SKQD-2001375-Takakia_lepidozioides:0.03188)n106:0.19841)n104:0.10779,(T_lepidozioides_scaffold-SKQD-2007609-Takakia_lepidozioides:0.27217,((P_patens_renamed_P314_380V3.1:0,P_patens_renamed_P314_380V3.5:0,P_patens_renamed_P314_380V3.4:0,P_patens_renamed_P314_380V3.3:0,P_patens_renamed_P314_380V3.2:0)n109:0.70772,((((P_patens_renamed_P315_14930V3.7:0.05233,(P_patens_renamed_P315_14930V3.6:0.00632,(P_patens_renamed_P315_14930V3.8:0,P_patens_renamed_P315_14930V3.2:0,P_patens_renamed_P315_14930V3.1:0,P_patens_renamed_P315_14930V3.5:0,P_patens_renamed_P315_14930V3.3:0,P_patens_renamed_P315_14930V3.4:0)n115:0.00014)n114:0.00015)n113:0.40853,P_patens_renamed_P314_24140V3.1:0.87287)n112:0.16038,((P_patens_renamed_P35_22560V3.1:0,P_patens_renamed_P35_22560V3.2:0)n117:0.06077,((P_patens_renamed_P36_6545V3.3:0,P_patens_renamed_P36_6545V3.2:0,P_patens_renamed_P36_6545V3.1:0)n119:0.02717,(P_patens_renamed_P36_6610V3.1:0,P_patens_renamed_P36_6610V3.2:0,P_patens_renamed_P36_6560V3.2:0,P_patens_renamed_P36_6560V3.1:0)n120:0.0472)n118:0.07372)n116:0.24632)n111:0.19498,((P_patens_renamed_P36_27280V3.3:0,P_patens_renamed_P36_27280V3.2:0)n122:0.09298,P_patens_renamed_P36_27280V3.1:0.00014)n121:0.54972)n110:0.18508)n108:0.19527)n107:0.10058)n103:0.34586)n96:0.20736,(P_pinnata_scaffold-UUHD-2007413-Porella_pinnata:0.50684,(P_neesiana_scaffold-JHFI-2017974-Pellia_neesiana:0.91875,(M_paleacea_Rhiz_final_MPA11901.1.p1:0.58318,M_paleacea_Rhiz_final_MPA13324.1.p2:0.56504)n125:0.16921)n124:0.143505)n123:0.015945)n95:0.084708)n93:0.009412)n83:0.19471,A_filiculoides_renamed_Azfi_s0117.g046579:1.05841)n82:0.07704,(((P_dactylifera_renamed_XP_008786574.1:0.47219,P_dactylifera_renamed_XP_008775105.2:0.15009)n128:0.11456,(((B_vulgaris_renamed_KMT14729:1.44894,(A_trichopoda_renamed_ERN13411:3.0194,L_japonicus_renamed_Lj0g3v0145709.1:0.25272)n132:0.44691)n131:0.00095,(Oryza_sativa_renamed_LOC_Os11g07780.1:0.16292,(((S_moellendorffii_renamed_EFJ05798:0,S_moellendorffii_renamed_EFJ34483:0)n136:0.42472,(((S_moellendorffii_renamed_EFJ12816:0.00016,S_moellendorffii_renamed_EFJ16972:0.01408)n139:0.08048,(S_moellendorffii_renamed_EFJ35812:0.01534,(S_moellendorffii_renamed_EFJ36246:0.00762,S_moellendorffii_renamed_EFJ35968:0.00015)n141:0.00015)n140:0.07476)n138:0.33461,((S_moellendorffii_renamed_EFJ23729:0.01089,S_moellendorffii_renamed_EFJ21369:0.01095)n143:0.08499,(S_moellendorffii_renamed_EFJ18637:0.0253,(S_moellendorffii_renamed_EFJ36177:0.00014,S_moellendorffii_renamed_EFJ35057:0.00016)n145:0.03643)n144:0.05803)n142:0.24554)n137:0.08315)n135:0.15862,(S_moellendorffii_renamed_EFJ13450:0.00014,S_moellendorffii_renamed_EFJ11842:0.00014)n146:0.000135)n134:1.5e-05)n133:0.42438)n130:0.18698,((((((Oryza_sativa_renamed_LOC_Os07g42520.1:0.33523,Z_mays_renamed_B4FVX8:0.26688)n152:0.03932,(Oryza_sativa_renamed_LOC_Os07g42570.1:0.32236,Z_mays_renamed_A0A1D6F1Q6:0.338355)n153:0.037595)n151:0.1563,(Oryza_sativa_renamed_LOC_Os03g28190.1:0.06713,Oryza_sativa_renamed_LOC_Os03g28180.1:0.37116)n154:0.38721)n150:0.08427,(Z_mays_renamed_A0A1D6JH94:0.14313,((Oryza_sativa_renamed_LOC_Os10g25870.1:0.27515,Oryza_sativa_renamed_LOC_Os10g25900.1:0.52268)n157:0.1815,Oryza_sativa_renamed_LOC_Os04g57130.1:0.107964)n156:0.011996)n155:0.45773)n149:0.22428,(Z_mays_renamed_K7UPI1:0.20142,(Oryza_sativa_renamed_LOC_Os11g10800.1:0.09449,(Oryza_sativa_renamed_LOC_Os11g10850.1:0.08322,(Oryza_sativa_renamed_LOC_Os11g10840.1:0.02965,Oryza_sativa_renamed_LOC_Os11g10790.1:0.19741)n161:0.00034)n160:0.08402)n159:0.19976)n158:0.52626)n148:0.12097,((Oryza_sativa_renamed_LOC_Os11g10870.1:0.62194,((Oryza_sativa_renamed_LOC_Os07g01660.1:0.273,(Z_mays_renamed_A0A1D6FA16:0.1204,Z_mays_renamed_A0A1D6HR40:0.34486)n166:0.11838)n165:0.12061,(((Oryza_sativa_renamed_LOC_Os07g01680.1:0.41124,Z_mays_renamed_K7TN69:0.51826)n169:0.07205,(Z_mays_renamed_B6T6D2:0.16447,(Oryza_sativa_renamed_LOC_Os11g42550.1:0.1646,Oryza_sativa_renamed_LOC_Os11g42500.1:0.26019)n171:0.02891)n170:0.094)n168:0.06431,(Oryza_sativa_renamed_LOC_Os07g01600.1:0.28579,(Z_mays_renamed_A0A1D6KQJ1:0.16961,((Oryza_sativa_renamed_LOC_Os07g01620.1:0.2442,Z_mays_renamed_A0A1D6HR39:0.25026)n175:0.08536,(Oryza_sativa_renamed_LOC_Os08g28790.1:0.16258,(Z_mays_renamed_A0A1D6H8X2:0.23613,(Z_mays_renamed_A0A1D6HR37:0.23456,Z_mays_renamed_A0A1D6HR38:0.14613)n178:0.061236)n177:0.006804)n176:0.0707)n174:0.062892)n173:0.006988)n172:0.13449)n167:0.04843)n164:0.19146)n163:0.09775,((P_dactylifera_renamed_XP_008799043.1:0.34019,(((B_vulgaris_renamed_KMS98805:0.20565,B_vulgaris_renamed_KMS98804:0.16149)n183:0.1872,(B_vulgaris_renamed_KMS98807:0.25535,B_vulgaris_renamed_KMS98806:0.15417)n184:0.11691)n182:0.14227,(((Z_mays_renamed_A0A1D6EHC8:0.13249,(Oryza_sativa_renamed_LOC_Os11g07690.1:0.06574,Oryza_sativa_renamed_LOC_Os11g07710.1:0.19153)n188:0.0554)n187:0.20001,(Oryza_sativa_renamed_LOC_Os12g07580.1:0.25488,(Z_mays_renamed_C0P6L6:0.07316,Z_mays_renamed_K7TXJ5:0.03694)n190:0.04306)n189:0.15799)n186:0.12636,((((Z_mays_renamed_B4G233:0.10118,Z_mays_renamed_B6T8I3:0.01478)n194:0.1043,(Oryza_sativa_renamed_LOC_Os11g07670.1:0.09225,Oryza_sativa_renamed_LOC_Os11g07680.1:0.15118)n195:0.0941)n193:0.40589,((A_thaliana_renamed_AT1G22900.1:0.18751,(A_thaliana_renamed_AT5G42500.1:0.04335,A_thaliana_renamed_AT5G42510.1:0.07145)n198:0.12223)n197:0.16676,(A_thaliana_renamed_AT3G58090.1:0.41705,A_thaliana_renamed_AT1G65870.1:0.07401)n199:0.1195)n196:0.21264)n192:0.05276,((((((L_angustifolius_renamed_OIW21409:0.20405,(L_japonicus_renamed_Lj3g3v0821410.1:0.00014,L_japonicus_renamed_Lj3g3v0821420.1:0.00014)n206:0.10895)n205:0.179,(((M_truncatula_renamed_MTR_3034030:0.0056,M_truncatula_renamed_MTR_4078885:0.01171)n209:0.19416,(L_angustifolius_renamed_OIW11808:0.06505,(L_japonicus_renamed_Lj2g3v1195300.1:0.00016,L_japonicus_renamed_Lj3g3v0821330.1:0.00014)n211:0.10991)n210:0.02884)n208:0.09016,((L_angustifolius_renamed_OIV99662:0.10914,L_japonicus_renamed_Lj3g3v0821380.1:0.18512)n213:0.10231,M_truncatula_renamed_MTR_1056370:0.367011)n212:0.040779)n207:0.05483)n204:0.08446,(B_vulgaris_renamed_KMS99146:0.54355,B_vulgaris_renamed_KMT17041:0.409212)n214:0.045468)n203:0.03926,P_patens_renamed_P38_17410V3.1:1.93923)n202:0.10525,(P_dactylifera_renamed_XP_008780737.1:0.09209,P_dactylifera_renamed_XP_008789330.1:0.0935)n215:0.25953)n201:0.09429,((L_japonicus_renamed_Lj1g3v2373630.1:0,L_japonicus_renamed_Lj3g3v1378350.1:0)n217:0.26545,(((((B_vulgaris_renamed_KMT01434:0.1946,((B_vulgaris_renamed_KMT01438:0.10249,(B_vulgaris_renamed_KMT14730:0.1174,B_vulgaris_renamed_KMT14728:0.09517)n225:0.15036)n224:0.20456,(B_vulgaris_renamed_KMT01437:0.19258,B_vulgaris_renamed_KMT01436:0.19826)n226:0.09448)n223:0.25512)n222:0.09527,((A_thaliana_renamed_AT2G21100.1:0,A_thaliana_renamed_AT2G21100.2:0)n228:0.21974,(L_angustifolius_renamed_OIV99564:0.10859,((M_truncatula_renamed_MTR_4074020:0.20078,M_truncatula_renamed_MTR_4073950:0.04494)n231:0.138,(L_japonicus_renamed_Lj3g3v3500100.1:0,L_japonicus_renamed_Lj3g3v3500110.1:0)n232:0.07647)n230:0.07725)n229:0.1184)n227:0.16208)n221:0.11372,((B_vulgaris_renamed_KMT16265:0.66448,B_vulgaris_renamed_KMT01435:0.3784)n234:0.10967,((Oryza_sativa_renamed_LOC_Os03g59440.1:0.19525,Z_mays_renamed_A0A1D6L8T0:0.25116)n236:0.30108,((A_thaliana_renamed_AT2G21110.1:0.40522,A_thaliana_renamed_AT4G38700.1:0.40367)n238:0.04274,(L_angustifolius_renamed_OIW16154:0.1925,(M_truncatula_renamed_MTR_5096120:0.4018,(M_truncatula_renamed_MTR_3105640:0.10358,M_truncatula_renamed_MTR_3105630:0.07335)n241:0.101223)n240:0.011247)n239:0.06933)n237:0.0978)n235:0.26028)n233:0.02892)n220:0.1032,((((A_trichopoda_renamed_ERN13409:0.03963,((A_trichopoda_renamed_ERM97016:0.00457,A_trichopoda_renamed_ERN03076:0.00474)n247:0.01877,(A_trichopoda_renamed_ERN13424:0.00439,(A_trichopoda_renamed_ERN00134:0.00888,A_trichopoda_renamed_ERM98355:0.01333)n249:0.00889)n248:0.00015)n246:0.00372)n245:0.27882,(A_trichopoda_renamed_ERN13414:0.18662,(A_trichopoda_renamed_ERN13412:0.21324,A_trichopoda_renamed_ERN13415:0.00016)n251:0.08616)n250:0.15333)n244:0.0336,(((A_trichopoda_renamed_ERN04993:0.02656,(A_trichopoda_renamed_ERN13410:0.01366,(A_trichopoda_renamed_ERN10266:0.02696,(A_trichopoda_renamed_ERN04994:0.00015,(A_trichopoda_renamed_ERN10267:0.00014,A_trichopoda_renamed_ERM96790:0.00014)n258:0.01711)n257:0.00172)n256:0.01652)n255:0.00015)n254:0.23538,(((((A_trichopoda_renamed_ERN04991:0.01539,A_trichopoda_renamed_ERN13422:0.01735)n263:0.06567,((A_trichopoda_renamed_ERN13403:0.14513,(A_trichopoda_renamed_ERN13420:0.01919,(A_trichopoda_renamed_ERN03004:0.0407,A_trichopoda_renamed_ERM93955:0.00014)n267:0.02695)n266:0.05841)n265:0.01887,((A_trichopoda_renamed_ERN08819:0.00014,A_trichopoda_renamed_ERN08477:0.01379)n269:0.03365,A_trichopoda_renamed_ERN13406:0.12523)n268:0.01029)n264:0.0308)n262:0.02772,(A_trichopoda_renamed_ERN13397:0.00541,(A_trichopoda_renamed_ERN13413:0.00015,A_trichopoda_renamed_ERM96766:0.00825)n271:0.01549)n270:0.21012)n261:0.0363,((A_trichopoda_renamed_ERN13408:0.04185,(A_trichopoda_renamed_ERN04990:0.00014,A_trichopoda_renamed_ERN13423:0.01485)n274:0.00495)n273:0.07237,(A_trichopoda_renamed_ERN13396:0.17206,(A_trichopoda_renamed_ERN13399:0.04526,(A_trichopoda_renamed_ERN13401:0.03213,A_trichopoda_renamed_ERN13405:0.03234)n277:0.03198)n276:0.03195)n275:0.00485)n272:0.03552)n260:0.03127,(A_trichopoda_renamed_ERN13404:0.01832,A_trichopoda_renamed_ERN13400:0.04501)n278:0.08018)n259:0.24282)n253:0.06083,((A_trichopoda_renamed_ERN13418:0.00919,A_trichopoda_renamed_ERN13402:0.01482)n280:0.02697,(A_trichopoda_renamed_ERN13419:0.00248,A_trichopoda_renamed_ERN13407:0.10496)n281:0.09507)n279:0.2372)n252:0.06043)n243:0.17286,(P_abies_renamed_MA_183233g0010:0.45849,((P_abies_renamed_MA_110317g0010:0.05281,((P_abies_renamed_MA_10429923g0030:0.05172,P_abies_renamed_MA_708950g0010:0.09821)n286:0.00696,((P_abies_renamed_MA_10428143g0020:0.02388,P_abies_renamed_MA_362458g0010:0.00015)n288:0.07981,(((P_abies_renamed_MA_10429703g0020:0.07074,(P_abies_renamed_MA_10236378g0010:0.0074,P_abies_renamed_MA_10426063g0010:0.00871)n292:0.0778)n291:0.0393,(P_abies_renamed_MA_26991g0010:0.10427,(P_abies_renamed_MA_120399g0010:0.10505,(P_abies_renamed_MA_10068901g0010:0.00015,P_abies_renamed_MA_145059g0010:0.00014)n295:0.04619)n294:0.04641)n293:0.0138)n290:0.00984,(P_abies_renamed_MA_10428143g0010:0.15879,((P_abies_renamed_MA_10430216g0010:0.11072,(P_abies_renamed_MA_111821g0010:0.04579,P_abies_renamed_MA_8761341g0010:0.04534)n299:0.03119)n298:0.04009,P_abies_renamed_MA_9192190g0010:0.06247)n297:0.0381)n296:0.03146)n289:0.02489)n287:0.02537)n285:0.01795)n284:0.18197,((P_abies_renamed_MA_138591g0010:0.06607,P_abies_renamed_MA_42210g0010:0.05428)n301:0.11618,(P_abies_renamed_MA_6865556g0010:0.22595,P_abies_renamed_MA_4608461g0010:0.27428)n302:0.10199)n300:0.07049)n283:0.04123)n282:0.09617)n242:0.07988)n219:0.0617,((A_trichopoda_renamed_ERN10897:0.30724,((((A_trichopoda_renamed_ERM96807:0.13743,A_trichopoda_renamed_ERN08962:0.06652)n308:0.00015,A_trichopoda_renamed_ERN02981:0.11888)n307:0.04129,A_trichopoda_renamed_ERN02984:0.07873)n306:0.14441,((A_trichopoda_renamed_ERM98916:0.05503,A_trichopoda_renamed_ERM98917:0.02556)n310:0.09109,((A_trichopoda_renamed_ERN04988:0.00014,A_trichopoda_renamed_ERN02986:0.01489)n312:0.12897,(A_trichopoda_renamed_ERN02987:0.05643,(A_trichopoda_renamed_ERN02979:0.04038,(A_trichopoda_renamed_ERN02980:0.06852,(A_trichopoda_renamed_ERM96765:0.00546,A_trichopoda_renamed_ERN00646:0.02996)n316:0.04844)n315:0.02593)n314:0.01879)n313:0.02949)n311:0.02436)n309:0.08367)n305:0.09802)n304:0.10243,(((((((L_angustifolius_renamed_OIW00869:0.19815,(L_angustifolius_renamed_OIW19084:0.13814,(L_angustifolius_renamed_OIW00871:0.00353,L_angustifolius_renamed_OIW00870:0.04925)n325:0.11151)n324:0.1698)n323:0.11266,((L_japonicus_renamed_Lj0g3v0064029.1:0.18776,L_japonicus_renamed_Lj0g3v0150409.1:0.18898)n327:0.17599,(M_truncatula_renamed_MTR_4013770:0.19713,((M_truncatula_renamed_MTR_0433s0040:0,M_truncatula_renamed_MTR_4013385:0)n330:0.17006,M_truncatula_renamed_MTR_4013355:0.12688)n329:0.07759)n328:0.0683)n326:0.05412)n322:0.13192,((L_angustifolius_renamed_OIW00872:0.10133,L_angustifolius_renamed_OIW00873:0.04718)n332:0.11736,((L_japonicus_renamed_Lj1g3v2373650.1:0,L_japonicus_renamed_Lj3g3v1378370.1:0)n334:0.21229,((L_japonicus_renamed_Lj1g3v2391170.1:0.10501,M_truncatula_renamed_MTR_7070390:0.10789)n336:0.12866,((L_japonicus_renamed_Lj0g3v0250439.1:0.09312,(L_japonicus_renamed_Lj0g3v0329689.1:0.00014,L_japonicus_renamed_Lj0g3v0329699.1:0.02336)n339:0.06966)n338:0.05381,((M_truncatula_renamed_MTR_4013335:0.0926,M_truncatula_renamed_MTR_4013325:0.03396)n341:0.08847,((M_truncatula_renamed_MTR_4013320:0.07641,M_truncatula_renamed_MTR_4013310:0.17935)n343:0.03373,(M_truncatula_renamed_MTR_4013330:0.06407,(M_truncatula_renamed_MTR_4013350:0.05181,M_truncatula_renamed_MTR_4013345:0.05265)n345:0.03655)n344:0.04255)n342:0.02888)n340:0.04843)n337:0.017109)n335:0.0017109)n333:0.0001901)n331:0.01422)n321:0.07752,(A_thaliana_renamed_AT1G58170.1:0.31491,(A_thaliana_renamed_AT3G13660.1:0.09634,((A_thaliana_renamed_AT3G13650.1:0.2265,(A_thaliana_renamed_AT5G49040.1:0.07425,A_thaliana_renamed_AT3G13662.1:0.20006)n350:0.05163)n349:0.04184,(A_thaliana_renamed_AT1G55210.1:0,A_thaliana_renamed_AT1G55210.2:0)n351:0.1164)n348:0.0249)n347:0.24654)n346:0.05178)n320:0.07326,B_vulgaris_renamed_KMT14362:0.24968)n319:0.11924,(P_dactylifera_renamed_XP_008783384.1:0.06682,(P_dactylifera_renamed_XP_008799193.1:0.012,P_dactylifera_renamed_XP_017699946.1:0.03413)n353:0.11768)n352:0.19814)n318:0.05469,((P_dactylifera_renamed_XP_008807680.1:0.03687,(P_dactylifera_renamed_XP_008807687.1:0.07871,P_dactylifera_renamed_XP_008807686.1:0.06152)n356:0.04175)n355:0.22655,((L_japonicus_renamed_Lj5g3v0746880.1:0.2318,(L_angustifolius_renamed_OIV99118:0.23683,M_truncatula_renamed_MTR_1054525:0.10296)n359:0.05358)n358:0.12175,((L_angustifolius_renamed_OIV95466:0.03913,(L_angustifolius_renamed_OIV95467:0.03504,L_angustifolius_renamed_OIV95468:0.04427)n362:0.00997)n361:0.0612,(((M_truncatula_renamed_MTR_7093870:0.14569,(L_japonicus_renamed_Lj0g3v0128669.1:0.03855,L_japonicus_renamed_Lj0g3v0352129.1:0.09072)n366:0.10127)n365:0.17276,(L_japonicus_renamed_Lj1g3v4383290.1:0.13326,(M_truncatula_renamed_MTR_7093790:0.12427,(M_truncatula_renamed_MTR_7093820:0.00316,(M_truncatula_renamed_MTR_7093850:0.01636,M_truncatula_renamed_MTR_7093830:0.03852)n370:0.00956)n369:0.06751)n368:0.08485)n367:0.08937)n364:0.22164,(L_japonicus_renamed_Lj1g3v4382270.1:0.00016,L_japonicus_renamed_Lj1g3v4382280.1:0.00014)n371:0.169497)n363:0.018833)n360:0.05482)n357:0.048285)n354:0.005365)n317:0.047223)n303:0.005247)n218:0.00015)n216:0.04126)n200:0.0398115)n191:0.00398115)n185:0.00044235)n181:0.004915)n180:0.01507,((Z_mays_renamed_B6TQI8:0.24984,((Oryza_sativa_renamed_LOC_Os11g07740.1:0.13753,Oryza_sativa_renamed_LOC_Os11g07770.1:0.08424)n375:0.18313,(Oryza_sativa_renamed_LOC_Os11g07830.1:0.03074,Oryza_sativa_renamed_LOC_Os11g27620.1:0.19894)n376:0.142146)n374:0.015794)n373:0.12904,P_dactylifera_renamed_XP_008799045.2:0.396333)n372:0.044037)n179:0.084762)n162:0.0084762)n147:0.00084762)n129:9.418e-05)n127:0.07915,(((P_abies_renamed_MA_46983g0010:0.15542,P_abies_renamed_MA_9538474g0010:0.00015)n379:0.55286,(P_abies_renamed_MA_46031g0010:0.25076,P_abies_renamed_MA_7107g0010:1.13138)n380:0.22619)n378:0.1366,((((S_moellendorffii_renamed_EFJ12588:0.00014,S_moellendorffii_renamed_EFJ10201:0.01969)n384:0.43596,(((S_moellendorffii_renamed_EFJ25961:0.00014,S_moellendorffii_renamed_EFJ05539:0.00834)n387:0.15482,(S_moellendorffii_renamed_EFJ07596:0.00977,S_moellendorffii_renamed_EFJ10974:0.01384)n388:0.17416)n386:0.59727,((S_moellendorffii_renamed_EFJ07362:0.00516,S_moellendorffii_renamed_EFJ27275:0.00016)n390:0.63007,(S_moellendorffii_renamed_EFJ37826:0.01071,S_moellendorffii_renamed_EFJ32025:0.00413)n391:0.49002)n389:0.06471)n385:0.07294)n383:0.07886,(((S_moellendorffii_renamed_EFJ37845:0.00016,S_moellendorffii_renamed_EFJ32006:0.01029)n394:0.4631,(A_filiculoides_renamed_Azfi_s0008.g011399:0.27799,A_filiculoides_renamed_Azfi_s0008.g011433:0.12696)n395:0.52864)n393:0.10453,((S_moellendorffii_renamed_EFJ32379:0.00597,S_moellendorffii_renamed_EFJ20866:0.00016)n397:0.35081,(T_lepidozioides_scaffold-SKQD-2011475-Takakia_lepidozioides:0.14797,(T_lepidozioides_scaffold-SKQD-2006187-Takakia_lepidozioides:0.1761,(T_lepidozioides_scaffold-SKQD-2008060-Takakia_lepidozioides:0.10072,(T_lepidozioides_scaffold-SKQD-2011473-Takakia_lepidozioides:0.01688,T_lepidozioides_scaffold-SKQD-2011474-Takakia_lepidozioides:0.00016)n401:0.06151)n400:0.0172)n399:0.02823)n398:0.58293)n396:0.08939)n392:0.08687)n382:0.03441,(S_moellendorffii_renamed_EFJ23718:0.28996,(S_moellendorffii_renamed_EFJ27647:0.02304,(S_moellendorffii_renamed_EFJ27648:0.02486,S_moellendorffii_renamed_EFJ37298:0.0074)n404:0.02698)n403:0.39409)n402:0.37153)n381:0.105228)n377:0.011692)n126:0.0333)n81:0.00333)n25:0.00037)n0;
```
