## Supplementary material for "Transcriptional responses to arbuscular mycorrhizal symbiosis development are conserved in the early divergent *Marchantia paleacea*": OG0000088_tree.txt

```
((((S_muscicola_renamed_SM000034S12676:0.00197,(S_muscicola_renamed_SM000001S04409:0.01762,S_muscicola_renamed_SM000023S07714:0.027)n4:0.00785)n3:0.37226,((((M_polymorpha_renamed_Mapoly0076s0091.1:0.03946,(M_paleacea_Rhiz_final_MPA13057.1.p1:0.05153,M_paleacea_Rhiz_final_MPA13057.2.p1:0.00114)n9:0.02161)n8:0.18558,(P_pinnata_scaffold-UUHD-2149133-Porella_pinnata:0.14708,(P_neesiana_scaffold-JHFI-2000072-Pellia_neesiana:0.06337,P_neesiana_scaffold-JHFI-2000073-Pellia_neesiana:0.01514)n11:0.10816)n10:0.10925)n7:0.12033,(T_lepidozioides_scaffold-SKQD-2077597-Takakia_lepidozioides:0.1754,((P_patens_renamed_P37_23150V3.2:0,P_patens_renamed_P37_23150V3.1:0)n14:0.18643,((P_patens_renamed_P31_1270V3.2:0,P_patens_renamed_P31_1270V3.1:0)n16:0.00015,P_patens_renamed_P31_1270V3.3:0.00014)n15:0.11422)n13:0.10059)n12:0.05986)n6:0.06067,(M_flagellaris_scaffold-UCRN-2052330-Megaceros_tosanus:0.23011,C_braunii_renamed_GBG67427:0.77377)n17:0.0533)n5:0.07494)n2:0.21494,((S_muscicola_renamed_SM000018S03654:0.00199,S_muscicola_renamed_SM000026S08913:0.02755)n19:0.74957,(((M_polymorpha_renamed_Mapoly0037s0132.1:0.45537,((A_filiculoides_renamed_Azfi_s0279.g062270:0.41933,((P_abies_renamed_MA_9959g0010:0.13186,(A_trichopoda_renamed_ERM97972:0.20551,P_dactylifera_renamed_XP_026665895.1:0.52833)n27:0.12764)n26:0.30129,((A_trichopoda_renamed_ERN19941:0.14951,(((A_thaliana_renamed_AT1G43780.1:0.22399,(B_vulgaris_renamed_KMT19451:0.07598,L_japonicus_renamed_Lj0g3v0222789.1:0.92022)n33:0.048654)n32:0.005406,((B_vulgaris_renamed_KMT19448:0.21027,((A_thaliana_renamed_AT5G42240.1:0.0593,(A_thaliana_renamed_AT2G12480.4:0.00014,(A_thaliana_renamed_AT2G12480.1:0.00014,(A_thaliana_renamed_AT2G12480.2:0.00014,A_thaliana_renamed_AT2G12480.3:0.00015)n40:0.00014)n39:0.00016)n38:0.15519)n37:0.02348,(A_thaliana_renamed_AT5G42230.1:0,A_thaliana_renamed_AT5G42230.2:0)n41:0.134262)n36:0.014918)n35:0.02024,(((L_japonicus_renamed_Lj0g3v0198339.1:0.28423,L_angustifolius_renamed_OIV96781:0.18514)n44:0.03657,(M_truncatula_renamed_MTR_3090130:0.09778,M_truncatula_renamed_MTR_3090150:0.12232)n45:0.04625)n43:0.02583,((L_angustifolius_renamed_OIW14475:0.05077,L_japonicus_renamed_Lj0g3v0281529.1:0.10161)n47:0.01129,M_truncatula_renamed_MTR_5072570:0.064476)n46:0.007164)n42:0.055944)n34:0.006216)n31:0.05984,(P_dactylifera_renamed_XP_008786550.2:0.11948,(Oryza_sativa_renamed_LOC_Os11g10750.1:0.05012,(Z_mays_renamed_A0A1D6PS11:0.03224,Z_mays_renamed_C4JBF7:0.056)n50:0.05607)n49:0.1455)n48:0.02743)n30:0.08508)n29:0.16369,(P_abies_renamed_MA_10432952g0010:0.00014,(P_abies_renamed_MA_10433429g0010:0.0399,P_abies_renamed_MA_794415g0010:0.04332)n52:0.06879)n51:0.23767)n28:0.151344)n25:0.016816)n24:0.09103,(((S_moellendorffii_renamed_EFJ34710:0.00122,S_moellendorffii_renamed_EFJ31003:0.00243)n55:0.20196,(S_moellendorffii_renamed_EFJ27736:0.00093,S_moellendorffii_renamed_EFJ37208:0.01034)n56:0.23435)n54:0.13317,((S_moellendorffii_renamed_EFJ26635:0.01107,S_moellendorffii_renamed_EFJ26929:0.00395)n58:0.38503,(S_moellendorffii_renamed_EFJ08071:0.00014,S_moellendorffii_renamed_EFJ24722:0.00545)n59:0.23854)n57:0.12929)n53:0.03183)n23:0.01593)n22:0.04277,(A_agrestis_renamed_Aagr.utg000012l.573.1:0.06679,(A_agrestis_renamed_Aagr.utg000012l.574.1:0.06218,((A_agrestis_renamed_Aagr.utg000012l.583.1:0.17757,((A_agrestis_renamed_Aagr.utg000012l.587.1:0.12014,A_agrestis_renamed_Aagr.utg000012l.586.1:0.18613)n65:0.05267,A_agrestis_renamed_Aagr.utg000012l.584.1:0.09273)n64:0.01624)n63:0.01799,A_agrestis_renamed_Aagr.utg000077l.399.1:0.05859)n62:0.04893)n61:0.05125)n60:0.44042)n21:0.07149,(((((P_abies_renamed_MA_4992g0010:0.0584,(P_abies_renamed_MA_127096g0010:0.05224,P_abies_renamed_MA_89609g0010:0.04577)n71:0.02022)n70:0.29162,(((((P_dactylifera_renamed_XP_008791046.1:0,P_dactylifera_renamed_XP_008791047.1:0)n76:0.02939,(P_dactylifera_renamed_XP_008777392.1:0.00014,P_dactylifera_renamed_XP_008777393.1:0.00014)n77:0.04338)n75:0.05874,((Z_mays_renamed_A0A1D6EC53:0.08873,(Oryza_sativa_renamed_LOC_Os04g32540.1:0.00014,Oryza_sativa_renamed_LOC_Os04g32540.2:0.00014)n80:0.0656)n79:0.17416,(Oryza_sativa_renamed_LOC_Os11g31980.1:0.0548,(Z_mays_renamed_A0A1D6F5R6:0.04738,Z_mays_renamed_A0A1D6PTL8:0.02815)n82:0.08185)n81:0.103212)n78:0.011468)n74:0.01736,(((B_vulgaris_renamed_KMT15208:0.34667,B_vulgaris_renamed_KMT15209:0.06563)n85:0.18321,((L_angustifolius_renamed_OIW19201:0.06735,L_angustifolius_renamed_OIW12305:0.05098)n87:0.04768,((M_truncatula_renamed_MTR_2449850:0.28148,(M_truncatula_renamed_MTR_1040370:0.05136,M_truncatula_renamed_MTR_0075s0010:0.3478)n90:0.13288)n89:0.14455,M_truncatula_renamed_MTR_3434850:0.098901)n88:0.010989)n86:0.0684)n84:0.11273,(((B_vulgaris_renamed_KMT10918:0.17517,(((L_angustifolius_renamed_OIW19930:0.05646,L_angustifolius_renamed_OIV97015:0.04295)n96:0.04947,((L_japonicus_renamed_Lj1g3v1454040.1:0,L_japonicus_renamed_Lj1g3v1454040.2:0,L_japonicus_renamed_Lj1g3v1454040.4:0)n98:0.00014,(L_japonicus_renamed_Lj1g3v1454040.3:0,L_japonicus_renamed_Lj1g3v1454040.5:0)n99:0.03263)n97:0.02887)n95:0.01145,(M_truncatula_renamed_MTR_8099930:0.12195,M_truncatula_renamed_MTR_3498755:0.0522)n100:0.0058)n94:0.03995)n93:0.03518,((A_thaliana_renamed_AT1G28110.2:0,A_thaliana_renamed_AT1G28110.1:0)n102:0.05565,A_thaliana_renamed_AT2G33530.1:0.09593)n101:0.07545)n92:0.02391,(((L_japonicus_renamed_Lj1g3v3137910.1:0.00014,L_japonicus_renamed_Lj1g3v3137910.2:0.00015)n105:0.08965,(L_angustifolius_renamed_OIW07316:0.07483,M_truncatula_renamed_MTR_7021130:0.08239)n106:0.02057)n104:0.08366,B_vulgaris_renamed_KMT07354:0.188082)n103:0.020898)n91:0.029115)n83:0.003235)n73:0.04199,A_trichopoda_renamed_ERN06205:0.15177)n72:0.08756)n69:0.10395,(M_truncatula_renamed_MTR_2039800:0.85238,(A_trichopoda_renamed_ERN01349:0.22954,A_trichopoda_renamed_ERM96771:0.18195)n108:0.463536)n107:0.051504)n68:0.06579,A_filiculoides_renamed_Azfi_s0069.g036640:0.5433)n67:0.12125,(((M_polymorpha_renamed_Mapoly0136s0028.1:0.14314,(M_paleacea_Rhiz_final_MPA6712.1.p1:0.00014,M_paleacea_Rhiz_final_MPA6712.2.p1:0.00014)n112:0.0471)n111:0.23794,(P_neesiana_scaffold-JHFI-2111427-Pellia_neesiana:0.16974,(P_pinnata_scaffold-UUHD-2124339-Porella_pinnata:0.33535,P_pinnata_scaffold-UUHD-2150058-Porella_pinnata:0.11217)n114:0.08138)n113:0.14459)n110:0.08834,((P_neesiana_scaffold-JHFI-2017664-Pellia_neesiana:0.20634,(P_neesiana_scaffold-JHFI-2002130-Pellia_neesiana:0.26354,(P_neesiana_scaffold-JHFI-2013688-Pellia_neesiana:0.07155,P_neesiana_scaffold-JHFI-2014689-Pellia_neesiana:0.06369)n118:0.03616)n117:0.09356)n116:0.21228,(M_paleacea_Rhiz_final_MPA20600.1.p1:0.28792,M_polymorpha_renamed_Mapoly0066s0088.1:0.23144)n119:0.542385)n115:0.060265)n109:0.062217)n66:0.006913)n20:0.189279)n18:0.021031)n1:0.058645,((P_pinnata_scaffold-UUHD-2010328-Porella_pinnata:0.70429,((((M_flagellaris_scaffold-UCRN-2010734-Megaceros_tosanus:0.28029,(A_agrestis_renamed_Aagr.utg000011l.2.1:0.00175,(A_agrestis_renamed_Aagr.utg000049l.103.2:0.00014,(A_agrestis_renamed_Aagr.utg000049l.103.1:0.00014,(((A_agrestis_renamed_Aagr.utg000049l.103.7:0,A_agrestis_renamed_Aagr.utg000049l.103.3:0)n131:0.00457,A_agrestis_renamed_Aagr.utg000049l.103.4:0.00877)n130:0.00468,(A_agrestis_renamed_Aagr.utg000049l.103.5:0,A_agrestis_renamed_Aagr.utg000049l.103.6:0)n132:0.00515)n129:0.00014)n128:0.00015)n127:0.00014)n126:0.20846)n125:0.30123,((P_patens_renamed_P35_7460V3.3:0.31672,T_lepidozioides_scaffold-SKQD-2079183-Takakia_lepidozioides:0.19799)n134:0.23513,(P_patens_renamed_P310_8530V3.1:0,P_patens_renamed_P310_8530V3.2:0)n135:0.306162)n133:0.034018)n124:0.08527,((P_neesiana_scaffold-JHFI-2017447-Pellia_neesiana:0.16564,P_pinnata_scaffold-UUHD-2148934-Porella_pinnata:0.16422)n137:0.13318,(M_paleacea_Rhiz_final_MPA17388.1.p1:0.44972,M_polymorpha_renamed_Mapoly0070s0014.1:0.021)n138:0.21507)n136:0.20096)n123:0.06695,(A_filiculoides_renamed_Azfi_s0117.g046566:0.3956,((((S_moellendorffii_renamed_EFJ24386:0.00019,S_moellendorffii_renamed_EFJ35650:0.00743)n143:0.40678,((S_moellendorffii_renamed_EFJ34290:0.00591,S_moellendorffii_renamed_EFJ31310:0.00302)n145:0.33308,((S_moellendorffii_renamed_EFJ34778:0.02419,(S_moellendorffii_renamed_EFJ23552:0.01126,S_moellendorffii_renamed_EFJ34779:0.01025)n148:0.00605)n147:0.08025,(S_moellendorffii_renamed_EFJ23551:0.00938,S_moellendorffii_renamed_EFJ34780:0.00014)n149:0.04814)n146:0.07756)n144:0.27052)n142:0.09274,((S_moellendorffii_renamed_EFJ13531:0.00997,S_moellendorffii_renamed_EFJ11686:0.00715)n151:0.50868,(S_moellendorffii_renamed_EFJ24157:0.0182,S_moellendorffii_renamed_EFJ35220:0.01799)n152:0.35893)n150:0.04843)n141:0.20623,S_moellendorffii_renamed_EFJ24359:0.247266)n140:0.027474)n139:0.06898)n122:0.01477)n121:0.22033,(((T_lepidozioides_scaffold-SKQD-2009016-Takakia_lepidozioides:0.00016,T_lepidozioides_scaffold-SKQD-2009017-Takakia_lepidozioides:0.00961)n155:0.28065,(((P_patens_renamed_P33_11770V3.2:0,P_patens_renamed_P33_11770V3.1:0)n158:0.3709,(P_patens_renamed_P34_8560V3.1:0.06145,(P_patens_renamed_P34_8560V3.2:0.00014,P_patens_renamed_P34_8560V3.3:0.00014)n160:0.00209)n159:0.48033)n157:0.10442,((P_patens_renamed_P324_11600V3.1:0,P_patens_renamed_P324_11600V3.2:0)n162:0.22626,(P_patens_renamed_P315_15080V3.1:0.2431,(P_patens_renamed_P39_20050V3.2:0.00014,P_patens_renamed_P39_20050V3.1:0.00016)n164:0.16914)n163:0.04441)n161:0.183564)n156:0.020396)n154:0.14625,((((((((P_dactylifera_renamed_XP_008806723.1:0.06027,(P_dactylifera_renamed_XP_008801741.1:0.00348,P_dactylifera_renamed_XP_008801742.1:0.06459)n173:0.08492)n172:0.11432,((Z_mays_renamed_A0A1D6FI17:0.15305,(Oryza_sativa_renamed_LOC_Os01g22980.1:0.00015,Oryza_sativa_renamed_LOC_Os01g22980.2:0.00014)n176:0.10526)n175:0.16344,(Z_mays_renamed_C0PHM0:0.13314,(Oryza_sativa_renamed_LOC_Os01g22954.1:0.11797,(Oryza_sativa_renamed_LOC_Os05g06660.1:0.00014,Oryza_sativa_renamed_LOC_Os05g06660.2:0.00014)n179:0.127224)n178:0.014136)n177:0.03585)n174:0.05576)n171:0.10717,(A_trichopoda_renamed_ERN03149:0.31315,((A_thaliana_renamed_AT3G17180.1:0.00014,A_thaliana_renamed_AT3G17180.2:0.00906)n182:0.30939,(B_vulgaris_renamed_KMT16330:0.2567,(L_angustifolius_renamed_OIW00165:0.0946,((M_truncatula_renamed_MTR_4122960:0.07822,M_truncatula_renamed_MTR_4122950:0.02555)n186:0.04753,L_japonicus_renamed_Lj4g3v2253550.1:0.08638)n185:0.0175)n184:0.16601)n183:0.05327)n181:0.04376)n180:0.04131)n170:0.1478,((P_abies_renamed_MA_45108g0010:0.00014,P_abies_renamed_MA_150697g0010:0.04461)n188:0.13339,P_abies_renamed_MA_10429984g0020:0.18439)n187:0.23548)n169:0.14539,((((B_vulgaris_renamed_KMT04333:0.1928,((A_thaliana_renamed_AT1G61130.1:0.22166,(A_thaliana_renamed_AT4G15100.1:0.1598,(A_thaliana_renamed_AT1G11080.1:0.00014,A_thaliana_renamed_AT1G11080.2:0.00016)n196:0.03901)n195:0.11081)n194:0.12174,((L_angustifolius_renamed_OIW10424:0.05925,L_angustifolius_renamed_OIV94340:0.04369)n198:0.03999,((L_japonicus_renamed_Lj4g3v0450330.1:0.00244,(L_japonicus_renamed_Lj4g3v0450330.2:0.00014,L_japonicus_renamed_Lj0g3v0198629.1:0.00015)n201:0.00248)n200:0.05283,((M_truncatula_renamed_MTR_2012850:0.07447,M_truncatula_renamed_MTR_2012860:0.17877)n203:0.03654,M_truncatula_renamed_MTR_4089155:0.04581)n202:0.00509)n199:0.02355)n197:0.0275)n193:0.02505)n192:0.0585,P_dactylifera_renamed_XP_008780196.1:0.19507)n191:0.0626,A_trichopoda_renamed_ERN03395:0.12231)n190:0.1196,(P_abies_renamed_MA_118714g0010:0.31539,P_abies_renamed_MA_769g0010:0.20556)n204:0.02284)n189:0.06178)n168:0.09896,(P_abies_renamed_MA_96120g0010:0.3307,(((((P_dactylifera_renamed_XP_008812782.1:0.21034,(Oryza_sativa_renamed_LOC_Os10g39560.1:0.09488,Z_mays_renamed_A0A1D6K7R1:0.13607)n211:0.25485)n210:0.17416,A_trichopoda_renamed_ERN09430:0.27812)n209:0.04077,((((L_japonicus_renamed_Lj3g3v3527110.1:0,L_japonicus_renamed_Lj3g3v3527290.1:0)n215:0.11833,(L_angustifolius_renamed_OIW05617:0.1167,(M_truncatula_renamed_MTR_4075150:0.00014,M_truncatula_renamed_MTR_4075150:0.00014)n217:0.09934)n216:0.02702)n214:0.09152,(((A_thaliana_renamed_AT5G23210.1:0.00015,(A_thaliana_renamed_AT5G23210.4:0.01189,A_thaliana_renamed_AT5G23210.3:0.00014)n221:0.00847)n220:0.00083,(A_thaliana_renamed_AT5G23210.5:0.00016,A_thaliana_renamed_AT5G23210.2:0.00014)n222:0.02294)n219:0.27396,(B_vulgaris_renamed_KMT02607:0.19785,(B_vulgaris_renamed_KMT02605:0.00016,B_vulgaris_renamed_KMT02606:0.04528)n224:0.21681)n223:0.02715)n218:0.02244)n213:0.09326,(((Oryza_sativa_renamed_LOC_Os02g42310.1:0.00015,(Oryza_sativa_renamed_LOC_Os02g42310.3:0.00014,(Oryza_sativa_renamed_LOC_Os02g42310.2:0.01297,Oryza_sativa_renamed_LOC_Os02g42310.4:0.00756)n229:0.00015)n228:0.00016)n227:0.04841,(Z_mays_renamed_A0A1D6HE50:0.04992,Z_mays_renamed_B4G126:0.02926)n230:0.09083)n226:0.1844,(P_dactylifera_renamed_XP_008803196.1:0.20264,(P_dactylifera_renamed_XP_008797239.1:0.18461,(P_dactylifera_renamed_XP_008796482.1:0.00015,P_dactylifera_renamed_XP_017699479.2:0.03899)n233:0.12153)n232:0.02889)n231:0.00321)n225:0.03171)n212:0.04203)n208:0.08869,(Oryza_sativa_renamed_LOC_Os06g51370.1:0.22072,Z_mays_renamed_K7TPY5:0.13759)n234:0.40469)n207:0.05998,(A_trichopoda_renamed_ERN09432:0.29495,(((P_dactylifera_renamed_XP_026662501.1:0.17556,(P_dactylifera_renamed_XP_026662498.1:0.00014,(P_dactylifera_renamed_XP_026662499.1:0.00014,P_dactylifera_renamed_XP_026662500.1:0.00014)n240:0.00015)n239:0.00088)n238:0.12054,(Oryza_sativa_renamed_LOC_Os04g44410.1:0.08759,Z_mays_renamed_A0A1D6E5R4:0.11274)n241:0.14992)n237:0.12326,(A_thaliana_renamed_AT5G08260.1:0.29578,(L_angustifolius_renamed_OIV99594:0.08962,(M_paleacea_Rhiz_final_MPA18724.1.p1:1.55001,(L_japonicus_renamed_Lj3g3v3513790.1:0.00014,L_japonicus_renamed_Lj3g3v3513790.2:0.00014)n245:0.0002)n244:0.17285)n243:0.17227)n242:0.10018)n236:0.05215)n235:0.085473)n206:0.009497)n205:0.0665)n167:0.07818,A_filiculoides_renamed_Azfi_s0093.g043355:0.59972)n166:0.07233,((A_filiculoides_renamed_Azfi_s0118.g046633:0.43787,(S_moellendorffii_renamed_EFJ36223:0.00279,S_moellendorffii_renamed_EFJ35996:0.00411)n248:0.27167)n247:0.2231,(((((S_moellendorffii_renamed_EFJ14931:0.00015,S_moellendorffii_renamed_EFJ38290:0.00741)n253:0.07095,S_moellendorffii_renamed_EFJ37631:0.69854)n252:0.37083,(((((P_abies_renamed_MA_113300g0010:0.13405,P_abies_renamed_MA_180505g0010:0.07747)n258:0.05813,((P_abies_renamed_MA_10277041g0010:0.00014,P_abies_renamed_MA_41061g0020:0.08923)n260:0.08311,(P_abies_renamed_MA_9555548g0010:0.0191,(P_abies_renamed_MA_33420g0010:0.04081,P_abies_renamed_MA_99022g0010:0.03643)n262:0.0297)n261:0.02303)n259:0.06955)n257:0.06884,((P_abies_renamed_MA_10156761g0010:0.07732,P_abies_renamed_MA_70793g0010:0.30399)n264:0.03942,(P_abies_renamed_MA_106749g0010:0.10445,P_abies_renamed_MA_11750g0010:0.05532)n265:0.03687)n263:0.04119)n256:0.33337,((((A_trichopoda_renamed_ERN14540:0.08898,(A_trichopoda_renamed_ERM98269:0.23869,A_trichopoda_renamed_ERN14541:0.07597)n270:0.14426)n269:0.21185,(B_vulgaris_renamed_KMT18773:0.26019,((A_thaliana_renamed_AT3G63470.1:0.12383,((A_thaliana_renamed_AT3G56540.1:0.10655,A_thaliana_renamed_AT3G52020.1:0.10245)n275:0.19588,(A_thaliana_renamed_AT2G05850.1:0.17028,(A_thaliana_renamed_AT3G52010.1:0.15404,A_thaliana_renamed_AT3G52000.1:0.10115)n277:0.08274)n276:0.24094)n274:0.21482)n273:0.19096,((((L_japonicus_renamed_Lj3g3v3667630.1:0.05522,L_japonicus_renamed_Lj0g3v0161419.1:0.19277)n281:0.06499,(M_truncatula_renamed_MTR_0003s0560:0.00014,M_truncatula_renamed_MTR_0003s0560:0.01729)n282:0.1364)n280:0.01693,L_angustifolius_renamed_OIW08773:0.10121)n279:0.05399,((L_japonicus_renamed_Lj3g3v0824640.1:0.09766,(L_angustifolius_renamed_OIV92545:0.1413,(L_angustifolius_renamed_OIW16880:0.05974,L_angustifolius_renamed_OIW16881:0.0346)n286:0.15041)n285:0.05605)n284:0.02213,(M_truncatula_renamed_MTR_3034290:0.00014,M_truncatula_renamed_MTR_3034290:0.00173)n287:0.140139)n283:0.015571)n278:0.13626)n272:0.03492)n271:0.17327)n268:0.02989,((Oryza_sativa_renamed_LOC_Os07g46350.1:0.11649,(Z_mays_renamed_A0A1D6F2R4:0.06375,Z_mays_renamed_C0P7P2:0.03917)n290:0.09518)n289:0.28319,(P_dactylifera_renamed_XP_008783276.1:0.19445,(P_dactylifera_renamed_XP_008802653.2:0.08702,(P_dactylifera_renamed_XP_008783277.1:0.07466,P_dactylifera_renamed_XP_008800209.1:0.02437)n293:0.06379)n292:0.0662)n291:0.11398)n288:0.07733)n267:0.08599,((A_trichopoda_renamed_ERM97607:0.32444,(B_vulgaris_renamed_KMT05004:0.34707,(L_japonicus_renamed_Lj5g3v0035520.1:0.14171,((M_truncatula_renamed_MTR_3079620:0.06544,(M_truncatula_renamed_MTR_3079600:0.06413,(M_truncatula_renamed_MTR_3079560:0.0394,(M_truncatula_renamed_MTR_3079570:0.028,(M_truncatula_renamed_MTR_3079590:0.03589,M_truncatula_renamed_MTR_3079630:0.06617)n303:0.0071)n302:0.01879)n301:0.01886)n300:0.01388)n299:0.24383,((M_truncatula_renamed_MTR_1020090:0.04506,(M_truncatula_renamed_MTR_1021020:0.06482,M_truncatula_renamed_MTR_1021010:0.06797)n306:0.04864)n305:0.11597,(L_angustifolius_renamed_OIW03440:0.00514,L_angustifolius_renamed_OIW03442:0.00014)n307:0.13606)n304:0.030537)n298:0.003393)n297:0.16141)n296:0.02609)n295:0.04668,(P_dactylifera_renamed_XP_017701690.1:0.3013,(((Z_mays_renamed_C0PED9:0.18731,(Oryza_sativa_renamed_LOC_Os03g09190.2:0.00016,Oryza_sativa_renamed_LOC_Os03g09190.1:0.00014)n312:0.23186)n311:0.56914,((Oryza_sativa_renamed_LOC_Os03g26930.1:0.09381,(Z_mays_renamed_A0A1D6K4N7:0.04049,Z_mays_renamed_A0A1D6P7Q0:0.04365)n315:0.08538)n314:0.24519,(Oryza_sativa_renamed_LOC_Os03g26920.1:0.12116,Z_mays_renamed_A0A1D6K4N6:0.1438)n316:0.15648)n313:0.0878)n310:0.11109,((Oryza_sativa_renamed_LOC_Os09g28830.1:0.20205,((Z_mays_renamed_A0A1D6I6N5:0.13444,(Z_mays_renamed_A0A1D6ERU3:0.07308,Z_mays_renamed_A0A1D6ERU4:0.04796)n321:0.0247)n320:0.15296,(Z_mays_renamed_A0A1D6I612:0.31194,Z_mays_renamed_A0A1D6I613:0.135315)n322:0.0135315)n319:0.0015035)n318:0.05365,(Oryza_sativa_renamed_LOC_Os09g28840.1:0.20544,(Z_mays_renamed_A0A1D6I617:0.25646,(Z_mays_renamed_A0A1D6I614:0.27386,Z_mays_renamed_A0A1D6ERI7:0.12129)n325:0.06696)n324:0.00744)n323:0.17599)n317:0.236943)n309:0.026327)n308:0.05575)n294:0.11862)n266:0.11356)n255:0.13585,(P_neesiana_scaffold-JHFI-2107396-Pellia_neesiana:0.14091,P_pinnata_scaffold-UUHD-2018977-Porella_pinnata:0.22294)n326:0.22412)n254:0.0171)n251:0.02961,((A_agrestis_renamed_Aagr.utg000087l.78.1:0.00014,A_agrestis_renamed_Aagr.utg000087l.78.2:0.02531)n328:0.48122,(((A_agrestis_renamed_Aagr.utg000019l.120.2:0,A_agrestis_renamed_Aagr.utg000019l.120.6:0)n331:0.00014,(A_agrestis_renamed_Aagr.utg000019l.120.4:0,A_agrestis_renamed_Aagr.utg000019l.120.1:0)n332:0.00014)n330:0.00014,((A_agrestis_renamed_Aagr.utg000019l.120.9:0.00014,(A_agrestis_renamed_Aagr.utg000019l.120.8:0.00015,(A_agrestis_renamed_Aagr.utg000019l.120.3:0,A_agrestis_renamed_Aagr.utg000019l.120.7:0)n336:0.00014)n335:0.00015)n334:0.01273,A_agrestis_renamed_Aagr.utg000019l.120.5:0.00014)n333:0.00464)n329:0.37828)n327:0.14345)n250:0.02621,((A_filiculoides_renamed_Azfi_s0127.g048669:0.35664,((P_abies_renamed_MA_115621g0010:0.29991,(P_abies_renamed_MA_180788g0010:0.11422,P_abies_renamed_MA_66372g0010:0.13041)n341:0.17151)n340:0.06194,((A_trichopoda_renamed_ERN07055:0.21622,((P_dactylifera_renamed_XP_026666090.1:0.14802,(Z_mays_renamed_A0A1D6HN58:0.07739,(Oryza_sativa_renamed_LOC_Os02g55130.4:0.00229,((Oryza_sativa_renamed_LOC_Os02g55130.1:0,Oryza_sativa_renamed_LOC_Os02g55130.2:0)n349:0.00014,(Oryza_sativa_renamed_LOC_Os02g55130.5:0.00195,Oryza_sativa_renamed_LOC_Os02g55130.3:0.00198)n350:0.01728)n348:0.00015)n347:0.08075)n346:0.14677)n345:0.08583,(L_japonicus_renamed_Lj6g3v1077640.1:0.19362,(A_thaliana_renamed_AT4G30610.1:0.09533,((A_thaliana_renamed_AT2G24000.1:0.00014,A_thaliana_renamed_AT2G24000.2:0.00016)n354:0.15446,(A_thaliana_renamed_AT2G24010.1:0.00016,(A_thaliana_renamed_AT2G24010.2:0.00014,(A_thaliana_renamed_AT2G24010.3:0.00014,A_thaliana_renamed_AT2G24010.4:0.00258)n357:0.00014)n356:0.00193)n355:0.15683)n353:0.08684)n352:0.06504)n351:0.04174)n344:0.07462)n343:0.06185,(A_trichopoda_renamed_ERN07520:0.19717,(A_thaliana_renamed_AT3G02110.1:0.15663,((L_angustifolius_renamed_OIW16738:0.07906,(M_truncatula_renamed_MTR_7013790:0.09581,L_japonicus_renamed_Lj1g3v3023510.1:0.0532)n362:0.02536)n361:0.05397,B_vulgaris_renamed_KMT17266:0.09945)n360:0.02529)n359:0.10875)n358:0.16874)n342:0.03611)n339:0.06145)n338:0.09609,(((B_vulgaris_renamed_KMT17670:0.22495,A_thaliana_renamed_AT2G35770.1:0.38074)n365:0.18991,(((((B_vulgaris_renamed_KMT17671:0.21881,(P_dactylifera_renamed_XP_008805039.1:0.11758,((((Oryza_sativa_renamed_LOC_Os01g06490.1:0.00014,Oryza_sativa_renamed_LOC_Os01g06490.2:0.00015)n375:0.08396,(Z_mays_renamed_B4FWQ4:0.04898,Z_mays_renamed_A0A1D6ML29:0.14873)n376:0.04507)n374:0.16137,((Oryza_sativa_renamed_LOC_Os05g18604.1:0.00014,((Oryza_sativa_renamed_LOC_Os05g18604.4:0.07592,(Oryza_sativa_renamed_LOC_Os05g18604.5:0.03715,Oryza_sativa_renamed_LOC_Os05g18604.6:0.10012)n381:0.01375)n380:0.00016,(Oryza_sativa_renamed_LOC_Os05g18604.3:0.00642,Oryza_sativa_renamed_LOC_Os05g18604.2:0.04361)n382:0.00714)n379:0.01617)n378:0.13074,Z_mays_renamed_A0A1D6M0I7:0.1318)n377:0.14219)n373:0.08993,(Oryza_sativa_renamed_LOC_Os01g61690.1:0.05321,Z_mays_renamed_A0A1D6N7T8:0.15022)n383:0.10521)n372:0.01169)n371:0.04808)n370:0.02702,((((M_truncatula_renamed_MTR_1095540:0.11999,(M_truncatula_renamed_MTR_1095560:0.00014,M_truncatula_renamed_MTR_1095560:0.00014)n388:0.03175)n387:0.04724,L_japonicus_renamed_Lj5g3v1829390.1:0.05162)n386:0.01934,L_angustifolius_renamed_OIW12612:0.07989)n385:0.10003,(A_thaliana_renamed_AT2G35780.1:0.25981,A_thaliana_renamed_AT3G07990.1:0.150255)n389:0.016695)n384:0.04351)n369:0.03582,A_trichopoda_renamed_ERN12198:0.16492)n368:0.06541,P_abies_renamed_MA_10428464g0010:0.20162)n367:0.05862,(((B_vulgaris_renamed_KMT03487:0.22206,(A_thaliana_renamed_AT4G30810.1:0.28461,((L_angustifolius_renamed_OIW18638:0.14093,L_angustifolius_renamed_OIW19474:0.07659)n395:0.10084,((L_japonicus_renamed_Lj0g3v0278239.1:0.01774,(L_japonicus_renamed_Lj0g3v0081999.1:0.00014,(L_japonicus_renamed_Lj0g3v0081999.2:0.00015,L_japonicus_renamed_Lj4g3v1286220.1:0.13883)n399:0.00374)n398:0.02226)n397:0.08045,(M_truncatula_renamed_MTR_2081620:0.08928,((M_truncatula_renamed_MTR_2063000:0.00014,M_truncatula_renamed_MTR_2063000:0.00015)n402:0.03897,(M_truncatula_renamed_MTR_2062980:0.05866,M_truncatula_renamed_MTR_2062990:0.03681)n403:0.04108)n401:0.04362)n400:0.09241)n396:0.05107)n394:0.06339)n393:0.04206)n392:0.04758,(A_trichopoda_renamed_ERN07063:0.2146,((P_dactylifera_renamed_XP_008790132.1:0.00014,P_dactylifera_renamed_XP_008790133.1:0.00015)n406:0.10677,(Z_mays_renamed_A0A1D6NTJ2:0.2,((Oryza_sativa_renamed_LOC_Os06g08720.2:0,Oryza_sativa_renamed_LOC_Os06g08720.1:0)n409:0.00015,Oryza_sativa_renamed_LOC_Os06g08720.3:0.00546)n408:0.07186)n407:0.14383)n405:0.06284)n404:0.04139)n391:0.26732,(P_abies_renamed_MA_137982g0010:0.07404,P_abies_renamed_MA_49382g0010:0.09083)n410:0.09606)n390:0.09194)n366:0.09642)n364:0.13512,((A_filiculoides_renamed_Azfi_s0006.g010054:0.15642,A_filiculoides_renamed_Azfi_s0037.g026086:0.14766)n412:0.35284,(M_polymorpha_renamed_Mapoly0009s0117.1:0.00893,(M_paleacea_Rhiz_final_MPA9585.1.p1:0.04839,M_paleacea_Rhiz_final_MPA9586.2.p1:0.040068)n414:0.004452)n413:0.03546)n411:0.056628)n363:0.006292)n337:0.0372924)n249:0.0041436)n246:0.0617544)n165:0.0068616)n153:0.007624)n120:0.058645)n0;
```
