## Supplementary material for "Transcriptional responses to arbuscular mycorrhizal symbiosis development are conserved in the early divergent *Marchantia paleacea*": OG0000089_tree.txt

```
(((M_flagellaris_scaffold-UCRN-2053996-Megaceros_tosanus:0.11715,A_agrestis_renamed_Aagr.utg000126l.206.1:0.16493)n2:0.18062,((((((M_paleacea_Rhiz_final_MPA19167.1.p1:0,M_paleacea_Rhiz_final_MPA19167.2.p1:0)n8:0.01346,M_polymorpha_renamed_Mapoly0011s0167.1:0.01354)n7:0.23353,(P_neesiana_scaffold-JHFI-2114225-Pellia_neesiana:0.31404,(P_pinnata_scaffold-UUHD-2017508-Porella_pinnata:0.12638,(P_pinnata_scaffold-UUHD-2006552-Porella_pinnata:0.00014,P_pinnata_scaffold-UUHD-2006553-Porella_pinnata:0.10517)n11:0.42778)n10:0.04986)n9:0.08391)n6:0.38099,((((P_patens_renamed_P35_9420V3.3:0,P_patens_renamed_P35_9420V3.2:0,P_patens_renamed_P35_9420V3.1:0,P_patens_renamed_P35_9420V3.4:0)n15:0.09578,((P_patens_renamed_P36_21370V3.4:0,P_patens_renamed_P36_21370V3.2:0,P_patens_renamed_P36_21370V3.3:0)n17:0.00014,P_patens_renamed_P36_21370V3.1:0.00015)n16:0.0802)n14:0.14196,((P_patens_renamed_P327_60V3.3:0,P_patens_renamed_P327_60V3.5:0,P_patens_renamed_P327_60V3.6:0,P_patens_renamed_P327_60V3.4:0,P_patens_renamed_P327_60V3.2:0,P_patens_renamed_P327_60V3.1:0)n19:0.10246,(P_patens_renamed_P316_6100V3.2:0,P_patens_renamed_P316_6100V3.1:0,P_patens_renamed_P316_6100V3.4:0,P_patens_renamed_P316_6100V3.3:0,P_patens_renamed_P316_6100V3.5:0)n20:0.09605)n18:0.14548)n13:0.52281,(T_lepidozioides_scaffold-SKQD-2007707-Takakia_lepidozioides:0.30731,T_lepidozioides_scaffold-SKQD-2013200-Takakia_lepidozioides:0.4185)n21:0.03469)n12:0.1919)n5:0.12036,(((S_moellendorffii_renamed_EFJ06913:0.00585,S_moellendorffii_renamed_EFJ34439:0.00234)n24:0.39077,(S_moellendorffii_renamed_EFJ33538:0.02813,S_moellendorffii_renamed_EFJ36889:0.00322)n25:0.26293)n23:0.25991,((((A_trichopoda_renamed_ERN12537:0.23972,((B_vulgaris_renamed_KMT17638:0.20015,(M_truncatula_renamed_MTR_8101360:0.16415,(L_japonicus_renamed_Lj5g3v0196830.1:0.00014,(L_japonicus_renamed_Lj2g3v0914370.1:0.00014,L_japonicus_renamed_Lj5g3v0196840.1:0.00015)n34:0.0001)n33:0.09217)n32:0.10871)n31:0.10234,((P_dactylifera_renamed_XP_008801434.1:0.05081,(P_dactylifera_renamed_XP_008798163.1:0.00014,P_dactylifera_renamed_XP_008798164.1:0.00014)n37:0.05284)n36:0.05047,((Z_mays_renamed_A0A1D6KJC5:0.11105,(Oryza_sativa_renamed_LOC_Os08g40900.2:0.00014,Oryza_sativa_renamed_LOC_Os08g40900.1:0.00015)n40:0.06801)n39:0.24674,((Oryza_sativa_renamed_LOC_Os06g48950.1:0.05421,Z_mays_renamed_A0A1D6GVG1:0.07835)n42:0.0327,(Oryza_sativa_renamed_LOC_Os02g04810.1:0.09479,Z_mays_renamed_A0A1D6H0D1:0.10865)n43:0.06356)n41:0.11668)n38:0.03323)n35:0.06325)n30:0.07389)n29:0.10429,((((((A_thaliana_renamed_AT5G20730.3:0.00015,(A_thaliana_renamed_AT5G20730.2:0.00014,A_thaliana_renamed_AT5G20730.1:0.00014)n50:0.00015)n49:0.22183,A_thaliana_renamed_AT1G19220.1:0.21373)n48:0.02973,B_vulgaris_renamed_KMT03376:0.15892)n47:0.01709,(((L_angustifolius_renamed_OIV98349:0.0618,L_angustifolius_renamed_OIV97342:0.1359)n53:0.03594,((L_japonicus_renamed_Lj6g3v1174050.2:0.03688,L_japonicus_renamed_Lj6g3v1174050.1:0.00014)n55:0.04234,M_truncatula_renamed_MTR_2043250:0.09437)n54:0.01347)n52:0.0309,((L_angustifolius_renamed_OIW19343:0.05132,L_angustifolius_renamed_OIW00211:0.09338)n57:0.04334,(L_japonicus_renamed_Lj4g3v2214800.1:0.05457,(M_truncatula_renamed_MTR_4124900:0.00014,M_truncatula_renamed_MTR_4124900:0.00016)n59:0.06433)n58:0.01126)n56:0.01874)n51:0.0681)n46:0.07996,(P_dactylifera_renamed_XP_008792838.2:0.13208,(Oryza_sativa_renamed_LOC_Os06g09660.1:0.04177,Z_mays_renamed_D9HNV4:0.06072)n61:0.20694)n60:0.12119)n45:0.09952,A_trichopoda_renamed_ERN05571:0.34966)n44:0.05247)n28:0.18131,(A_trichopoda_renamed_ERN02330:0.37237,(((Oryza_sativa_renamed_LOC_Os04g56850.1:0.00014,Oryza_sativa_renamed_LOC_Os04g56850.2:0.00015)n65:0.08558,(Z_mays_renamed_A0A1D6DUQ4:0.0513,Z_mays_renamed_A0A1D6JH51:0.04257)n66:0.09124)n64:0.54235,((((L_angustifolius_renamed_OIW21208:0.0727,L_angustifolius_renamed_OIW15588:0.07054)n70:0.04639,(M_truncatula_renamed_MTR_1024025:0.09061,(L_japonicus_renamed_Lj0g3v0342589.1:0.00014,L_japonicus_renamed_Lj0g3v0342589.2:0.0009)n72:0.08512)n71:0.04719)n69:0.03202,(L_angustifolius_renamed_OIW14836:0.18406,L_japonicus_renamed_Lj1g3v2155550.1:0.17949)n73:0.07331)n68:0.1242,(B_vulgaris_renamed_KMS99638:0.21312,(A_thaliana_renamed_AT1G19850.1:0.00015,A_thaliana_renamed_AT1G19850.2:0.00014)n75:0.30176)n74:0.05191)n67:0.19031)n63:0.05802)n62:0.32517)n27:0.09931,((A_filiculoides_renamed_Azfi_s0433.g069577:0.32959,(A_filiculoides_renamed_Azfi_s0005.g009155:0.32492,(A_filiculoides_renamed_Azfi_s0129.g048848:0.19384,A_filiculoides_renamed_Azfi_s0934.g093100:0.28381)n79:0.14021)n78:0.08027)n77:0.18388,((S_muscicola_renamed_SM000147S01112:0.05395,(S_muscicola_renamed_SM000017S02799:0.07735,S_muscicola_renamed_SM000033S12389:0.10859)n82:0.03741)n81:1.1936,(S_muscicola_renamed_SM000147S01113:4.08361,((A_filiculoides_renamed_Azfi_s0006.g010141:0.81887,(((A_trichopoda_renamed_ERN14029:0.38878,(((((Oryza_sativa_renamed_LOC_Os01g48060.3:0.00242,(Oryza_sativa_renamed_LOC_Os01g48060.2:0.00014,Oryza_sativa_renamed_LOC_Os01g48060.1:0.00014)n94:0.00014)n93:0.11537,((Z_mays_renamed_A0A1D6MCU5:0.04577,Z_mays_renamed_A0A1D6QMI5:0.000108)n96:1.2e-05,Z_mays_renamed_C0PL36:0.183087)n95:0.020343)n92:0.10235,M_truncatula_renamed_MTR_3111260:4.98562)n91:0.3012,(P_dactylifera_renamed_XP_008808072.1:0.0914,((P_dactylifera_renamed_XP_008798269.1:0.00014,P_dactylifera_renamed_XP_008798270.1:0.00014)n99:0.02177,(P_dactylifera_renamed_XP_008798266.1:0.00014,P_dactylifera_renamed_XP_008798267.1:0.00014)n100:0.00016)n98:0.09082)n97:0.09905)n90:0.10153,((P_dactylifera_renamed_XP_008783126.1:0.01133,P_dactylifera_renamed_XP_008780498.1:0.07673)n102:0.25227,((B_vulgaris_renamed_KMT04585:0.36653,(A_thaliana_renamed_AT2G33860.1:0.00014,A_thaliana_renamed_AT2G33860.2:0.00014)n105:0.45315)n104:0.05704,((L_angustifolius_renamed_OIW13703:0.06173,L_angustifolius_renamed_OIV91717:0.06036)n107:0.04667,(((M_truncatula_renamed_MTR_4088210:0.00014,M_truncatula_renamed_MTR_4088210:0.00014)n110:0.13675,L_japonicus_renamed_Lj4g3v0484820.2:0.16321)n109:0.06405,((L_japonicus_renamed_Lj6g3v2006460.2:0.00134,(L_japonicus_renamed_Lj0g3v0282089.1:0.02155,L_japonicus_renamed_Lj6g3v2006460.1:0.00014)n113:0.00014)n112:0.08457,(M_truncatula_renamed_MTR_2014770:0.00015,M_truncatula_renamed_MTR_2014770:0.00014)n114:0.12197)n111:0.024246)n108:0.002694)n106:0.04722)n103:0.193284)n101:0.021476)n89:0.1739)n88:0.12422,(A_trichopoda_renamed_ERN12182:0.41257,((A_thaliana_renamed_AT5G60450.1:0.00014,A_thaliana_renamed_AT5G60450.2:0.00014)n117:0.29966,((B_vulgaris_renamed_KMT02091:0.00014,B_vulgaris_renamed_KMT02090:0.00108)n119:0.30183,((L_angustifolius_renamed_OIV99340:0.06801,(L_angustifolius_renamed_OIW08579:0.00014,L_angustifolius_renamed_OIW16821:0.16112)n122:0.07674)n121:0.06079,(((L_japonicus_renamed_Lj3g3v1059090.1:0.00102,L_japonicus_renamed_Lj3g3v1059090.2:0.00809)n125:0.09795,((M_truncatula_renamed_MTR_2093740:0.00014,M_truncatula_renamed_MTR_2093740:0.00014)n127:0.00014,((((M_truncatula_renamed_MTR_2093740:0.00011,M_truncatula_renamed_MTR_2093740:0.00014)n131:0.00119,(M_truncatula_renamed_MTR_2093740:0.00014,M_truncatula_renamed_MTR_2093740:0.00011)n132:0.00015)n130:0.00248,(M_truncatula_renamed_MTR_2093740:0.00014,M_truncatula_renamed_MTR_2093740:0.00014)n133:0.00015)n129:0.00031,(M_truncatula_renamed_MTR_2093740:0.00014,M_truncatula_renamed_MTR_2093740:0.00014)n134:0.00732)n128:0.00072)n126:0.12562)n124:0.03634,((M_truncatula_renamed_MTR_4060460:0.00015,M_truncatula_renamed_MTR_4060460:0.00014)n136:0.10103,((L_japonicus_renamed_Lj0g3v0359119.1:0.02835,L_japonicus_renamed_Lj0g3v0359119.2:0.00014)n138:0.09418,L_japonicus_renamed_Lj0g3v0301059.1:0.077895)n137:0.008655)n135:0.010395)n123:0.001155)n120:0.02501)n118:0.06931)n116:0.34165)n115:0.13586)n87:0.1504,((P_abies_renamed_MA_10431460g0020:0.40741,P_abies_renamed_MA_10432349g0010:0.44505)n140:0.17153,(P_abies_renamed_MA_127981g0010:0.38568,P_abies_renamed_MA_69854g0010:0.29511)n141:0.299457)n139:0.033273)n86:0.08075)n85:0.07131,((A_filiculoides_renamed_Azfi_s0390.g067670:0.71551,((A_filiculoides_renamed_Azfi_s0007.g010679:0.30071,A_filiculoides_renamed_Azfi_s0011.g012740:0.2732)n145:0.3048,(A_filiculoides_renamed_Azfi_s0092.g043051:0.28782,A_filiculoides_renamed_Azfi_s0271.g061201:0.55819)n146:0.31517)n144:0.10499)n143:0.21043,((P_abies_renamed_MA_10432580g0010:0.27275,(P_abies_renamed_MA_40335g0010:0.33169,P_abies_renamed_MA_92651g0010:0.30005)n149:0.04705)n148:0.08568,(((A_trichopoda_renamed_ERN14071:0.41479,((((Z_mays_renamed_A0A1D6MEU8:0.26487,(Oryza_sativa_renamed_LOC_Os01g13520.1:0.00014,Oryza_sativa_renamed_LOC_Os01g13520.2:0.00014)n157:0.10034)n156:0.50366,(((P_dactylifera_renamed_XP_008807235.1:0.00014,P_dactylifera_renamed_XP_008807236.1:0.00014)n160:0.06946,(P_dactylifera_renamed_XP_008806451.1:0.00014,(P_dactylifera_renamed_XP_008806468.1:0.00014,P_dactylifera_renamed_XP_026665229.1:0.00016)n162:0.01006)n161:0.11769)n159:0.1619,(P_dactylifera_renamed_XP_008783166.1:0.1369,(P_dactylifera_renamed_XP_008808096.1:0.00014,P_dactylifera_renamed_XP_026666308.1:0.00015)n164:0.12018)n163:0.070128)n158:0.007792)n155:0.04222,(((B_vulgaris_renamed_KMS97554:0.38177,((A_thaliana_renamed_AT4G23980.2:0.00014,A_thaliana_renamed_AT4G23980.1:0.00015)n169:0.26817,A_thaliana_renamed_AT1G43950.1:1.18218)n168:0.13364)n167:0.04577,(((L_japonicus_renamed_Lj0g3v0250259.1:0.00015,L_japonicus_renamed_Lj0g3v0250259.2:0.00014)n172:0.08144,(M_truncatula_renamed_MTR_7062540:0.16321,(M_truncatula_renamed_MTR_4021580:0.00014,M_truncatula_renamed_MTR_4021580:0.00014)n174:0.107289)n173:0.011921)n171:0.03829,(L_angustifolius_renamed_OIW07488:0.04647,L_angustifolius_renamed_OIV98628:0.06473)n175:0.06468)n170:0.17164)n166:0.07646,((A_thaliana_renamed_AT3G61830.1:0.00015,A_thaliana_renamed_AT3G61830.2:0.00014)n177:0.26661,(A_thaliana_renamed_AT2G46530.1:0.00014,(A_thaliana_renamed_AT2G46530.2:0.02735,A_thaliana_renamed_AT2G46530.3:0.00304)n179:0.00058)n178:0.15643)n176:0.292473)n165:0.032497)n154:0.05896,(B_vulgaris_renamed_KMT20285:0.41976,((M_truncatula_renamed_MTR_8027440:0.12268,((L_japonicus_renamed_Lj1g3v5035080.1:0,L_japonicus_renamed_Lj3g3v2453390.1:0)n184:0.17243,(L_japonicus_renamed_Lj3g3v2466510.1:0,L_japonicus_renamed_Lj3g3v2466510.2:0)n185:0.121599)n183:0.013511)n182:0.10703,(L_angustifolius_renamed_OIV95059:0.09241,(L_angustifolius_renamed_OIW13497:0.11736,(L_angustifolius_renamed_OIW17228:0.00015,L_angustifolius_renamed_OIW17227:0.00014)n188:0.09906)n187:0.01428)n186:0.07317)n181:0.19928)n180:0.10883)n153:0.21069)n152:0.05685,(((((P_dactylifera_renamed_XP_008786460.1:0.00014,P_dactylifera_renamed_XP_026659536.1:0.00015)n193:0.07839,(P_dactylifera_renamed_XP_008795276.1:0.00015,P_dactylifera_renamed_XP_008795277.1:0.00014)n194:0.0639)n192:0.05916,((Oryza_sativa_renamed_LOC_Os02g35140.1:0.0785,(Z_mays_renamed_A0A1D6HAQ3:0.04974,Z_mays_renamed_A0A1D6Q3A3:0.07585)n197:0.07176)n196:0.04618,(Oryza_sativa_renamed_LOC_Os04g36054.1:0.08117,(Z_mays_renamed_A0A1D6E9Y6:0.02213,Z_mays_renamed_A0A1D6M7M3:0.47232)n199:0.1574)n198:0.1011)n195:0.16859)n191:0.07347,(B_vulgaris_renamed_KMT07898:0.21536,((L_japonicus_renamed_Lj0g3v0140239.1:0.03892,(L_angustifolius_renamed_OIV91508:0.08008,M_truncatula_renamed_MTR_2005240:0.04244)n203:0.00888)n202:0.10667,(A_thaliana_renamed_AT1G59750.4:0.00014,(A_thaliana_renamed_AT1G59750.2:0.00014,(A_thaliana_renamed_AT1G59750.3:0,A_thaliana_renamed_AT1G59750.1:0)n206:0.00015)n205:0.00015)n204:0.28378)n201:0.0325)n200:0.10054)n190:0.21938,(((A_trichopoda_renamed_ERN19043:0.11709,A_trichopoda_renamed_ERN19046:0.09776)n209:0.42103,(A_trichopoda_renamed_ERN19048:0.74415,((A_trichopoda_renamed_ERN15424:0.2276,A_trichopoda_renamed_ERN15425:0.09613)n212:0.12061,(A_trichopoda_renamed_ERN19047:0.10414,A_trichopoda_renamed_ERN19044:0.15851)n213:0.38904)n211:0.63882)n210:0.02576)n208:0.16238,A_trichopoda_renamed_ERN17122:0.81041)n207:0.857556)n189:0.095284)n151:0.15737,((A_trichopoda_renamed_ERN06215:0.31997,(((((Z_mays_renamed_A0A1D6PTP1:0.17675,(Oryza_sativa_renamed_LOC_Os11g32110.4:0.00014,((Oryza_sativa_renamed_LOC_Os11g32110.3:0,Oryza_sativa_renamed_LOC_Os11g32110.2:0)n223:0.00014,Oryza_sativa_renamed_LOC_Os11g32110.1:0.00014)n222:0.00016)n221:0.0998)n220:0.06306,((Oryza_sativa_renamed_LOC_Os12g29520.3:0.00014,((Oryza_sativa_renamed_LOC_Os12g29520.2:0,Oryza_sativa_renamed_LOC_Os12g29520.1:0)n227:0.00014,(Oryza_sativa_renamed_LOC_Os12g29520.5:0.00014,Oryza_sativa_renamed_LOC_Os12g29520.4:0.00014)n228:0.00014)n226:0.00016)n225:0.10175,(Z_mays_renamed_A0A1D6MTV6:0.07046,Z_mays_renamed_K7TJD3:0.05585)n229:0.16321)n224:0.08994)n219:0.2527,((P_dactylifera_renamed_XP_026655713.1:0,P_dactylifera_renamed_XP_008811924.1:0)n231:0.08155,(P_dactylifera_renamed_XP_008791039.1:0.00014,P_dactylifera_renamed_XP_008791040.1:0.00016)n232:0.0867)n230:0.0802)n218:0.02612,(((P_dactylifera_renamed_XP_008776920.1:0,P_dactylifera_renamed_XP_008776927.1:0)n235:0.05568,((P_dactylifera_renamed_XP_008790695.1:0,P_dactylifera_renamed_XP_008790697.1:0,P_dactylifera_renamed_XP_008790698.1:0)n237:0.00014,P_dactylifera_renamed_XP_008790699.1:0.00014)n236:0.09903)n234:0.11162,(((Oryza_sativa_renamed_LOC_Os01g70270.3:0,Oryza_sativa_renamed_LOC_Os01g70270.1:0,Oryza_sativa_renamed_LOC_Os01g70270.2:0)n240:0.00015,Oryza_sativa_renamed_LOC_Os01g70270.4:0.00014)n239:0.09769,(Z_mays_renamed_A0A1D6N2G9:0.04963,Z_mays_renamed_C0PH36:0.03803)n241:0.10839)n238:0.37176)n233:0.05935)n217:0.07085,(B_vulgaris_renamed_KMT10926:0.2749,(((A_thaliana_renamed_AT5G62000.1:0,A_thaliana_renamed_AT5G62000.3:0,A_thaliana_renamed_AT5G62000.5:0,A_thaliana_renamed_AT5G62000.2:0)n245:0.00015,A_thaliana_renamed_AT5G62000.4:0.01493)n244:0.25963,((((L_japonicus_renamed_Lj4g3v2881950.1:0.04892,L_japonicus_renamed_Lj4g3v2881950.2:0.00014)n249:0.06675,(L_japonicus_renamed_Lj1g3v1452940.3:0.00014,(L_japonicus_renamed_Lj0g3v0253109.1:1.19084,L_japonicus_renamed_Lj1g3v1452940.4:0.00029)n251:0.00976)n250:0.15162)n248:0.06311,((M_truncatula_renamed_MTR_8100050:0.00923,M_truncatula_renamed_MTR_8100050:0.00016)n253:0.09281,((L_angustifolius_renamed_OIW00235:0.00014,L_angustifolius_renamed_OIW00236:0.00016)n255:0.16942,(L_angustifolius_renamed_OIW18262:0.03261,L_angustifolius_renamed_OIW18263:0.17913)n256:0.04208)n254:0.09813)n252:0.02019)n247:0.0055,((L_japonicus_renamed_Lj1g3v1452940.2:0.00014,L_japonicus_renamed_Lj1g3v1452940.1:0.00015)n258:0.09026,(L_angustifolius_renamed_OIW19933:0.08842,(L_angustifolius_renamed_OIV97053:0.03622,L_angustifolius_renamed_OIV97014:0.02553)n260:0.08106)n259:0.0366)n257:0.02659)n246:0.11737)n243:0.03022)n242:0.12728)n216:0.06273)n215:0.084,(((P_dactylifera_renamed_XP_008813739.1:0.00014,P_dactylifera_renamed_XP_008813740.1:0.00016)n263:0.53647,(L_angustifolius_renamed_OIW13348:0.31451,(M_truncatula_renamed_MTR_8446900:1.14723,(L_japonicus_renamed_Lj1g3v4764520.1:0.00889,L_japonicus_renamed_Lj1g3v4764520.2:0.00015)n266:0.17123)n265:0.06451)n264:0.7147)n262:0.19252,A_trichopoda_renamed_ERN16861:0.43026)n261:0.05108)n214:0.113112)n150:0.012568)n147:0.03202)n142:0.10937)n84:0.00473)n83:0.06237)n80:0.006237)n76:0.0006237)n26:6.93e-05)n22:0.06299)n4:0.24716,(((M_polymorpha_renamed_Mapoly0019s0045.1:0.01062,(M_paleacea_Rhiz_final_MPA21911.3.p1:0.00016,(M_paleacea_Rhiz_final_MPA21911.2.p1:0.00014,M_paleacea_Rhiz_final_MPA21911.1.p1:0.00014)n271:0.00015)n270:0.00181)n269:0.13149,(P_neesiana_scaffold-JHFI-2019014-Pellia_neesiana:0.11682,P_pinnata_scaffold-UUHD-2018954-Porella_pinnata:0.09233)n272:0.03732)n268:0.08585,(T_lepidozioides_scaffold-SKQD-2009491-Takakia_lepidozioides:0.10138,((((P_patens_renamed_P32_25890V3.1:0.00015,P_patens_renamed_P32_25890V3.2:0.00014)n277:0.12025,((P_patens_renamed_P31_14480V3.1:0,P_patens_renamed_P31_14480V3.2:0,P_patens_renamed_P31_14480V3.3:0,P_patens_renamed_P31_14480V3.4:0)n279:0.00016,P_patens_renamed_P31_14440V3.1:0.01291)n278:0.06206)n276:0.15399,((P_patens_renamed_P326_11550V3.1:0,P_patens_renamed_P326_11550V3.2:0)n281:0.14995,((P_patens_renamed_P313_4720V3.6:0,P_patens_renamed_P313_4720V3.7:0,P_patens_renamed_P313_4720V3.4:0,P_patens_renamed_P313_4720V3.5:0,P_patens_renamed_P313_4720V3.3:0,P_patens_renamed_P313_4720V3.8:0,P_patens_renamed_P313_4720V3.2:0)n283:0.00014,P_patens_renamed_P313_4720V3.1:0.00016)n282:0.11197)n280:0.12213)n275:0.10187,((P_patens_renamed_P31_40270V3.1:0.01278,((P_patens_renamed_P31_40270V3.2:0,P_patens_renamed_P31_40270V3.4:0,P_patens_renamed_P31_40270V3.7:0,P_patens_renamed_P31_40270V3.5:0,P_patens_renamed_P31_40270V3.11:0,P_patens_renamed_P31_40270V3.6:0,P_patens_renamed_P31_40270V3.3:0)n287:0.00015,(P_patens_renamed_P31_40270V3.10:0,P_patens_renamed_P31_40270V3.9:0,P_patens_renamed_P31_40270V3.8:0)n288:0.00014)n286:0.00097)n285:0.09383,((P_patens_renamed_P317_19900V3.2:0,P_patens_renamed_P317_19900V3.1:0)n290:0.06898,(((P_patens_renamed_P314_16990V3.1:0,P_patens_renamed_P314_16990V3.2:0)n293:0.05269,((P_patens_renamed_P314_16990V3.3:0,P_patens_renamed_P314_16990V3.14:0,P_patens_renamed_P314_16990V3.17:0,P_patens_renamed_P314_16990V3.13:0,P_patens_renamed_P314_16990V3.11:0,P_patens_renamed_P314_16990V3.4:0,P_patens_renamed_P314_16990V3.12:0)n295:0.00014,((P_patens_renamed_P314_16990V3.10:0.00014,P_patens_renamed_P314_16990V3.15:0.00024)n297:0.00094,(P_patens_renamed_P314_16990V3.6:0,P_patens_renamed_P314_16990V3.7:0,P_patens_renamed_P314_16990V3.9:0,P_patens_renamed_P314_16990V3.8:0,P_patens_renamed_P314_16990V3.5:0)n298:0.00979)n296:0.00022)n294:0.00018)n292:0.00019,P_patens_renamed_P314_16990V3.16:0.00014)n291:0.14136)n289:0.02362)n284:0.157482)n274:0.017498)n273:0.03809)n267:0.031635)n3:0.003515)n1:0.043425,(((A_filiculoides_renamed_Azfi_s0185.g056651:0.47271,((A_filiculoides_renamed_Azfi_s0065.g035934:0.01814,(A_filiculoides_renamed_Azfi_s0038.g026103:0.00046,A_filiculoides_renamed_Azfi_s0065.g035933:0.67196)n304:0.01006)n303:0.24517,A_filiculoides_renamed_Azfi_s0384.g067487:0.31851)n302:0.07423)n301:0.18544,(L_japonicus_renamed_Lj4g3v2500610.1:1.73924,((A_trichopoda_renamed_ERN09556:0.29598,((((Oryza_sativa_renamed_LOC_Os04g57610.3:0.00014,Oryza_sativa_renamed_LOC_Os04g57610.1:0.00014)n311:0.02241,(Z_mays_renamed_A0A1D6DTV9:0.01789,Z_mays_renamed_A0A1D6JHR5:0.04207)n312:0.01931)n310:0.22041,((P_dactylifera_renamed_XP_017700749.1:0,P_dactylifera_renamed_XP_008804149.1:0,P_dactylifera_renamed_XP_008804156.1:0,P_dactylifera_renamed_XP_008804164.1:0)n314:0.04321,(P_dactylifera_renamed_XP_008813064.1:0.00014,(P_dactylifera_renamed_XP_026656284.1:0,P_dactylifera_renamed_XP_008813049.1:0)n316:0.00014)n315:0.04077)n313:0.05362)n309:0.10104,(B_vulgaris_renamed_KMT13356:0.22123,(M_truncatula_renamed_MTR_5074840:0.64252,((A_thaliana_renamed_AT5G37020.2:0.00014,(A_thaliana_renamed_AT5G37020.3:0.00014,A_thaliana_renamed_AT5G37020.1:0.00014)n321:0.00015)n320:0.21934,(L_angustifolius_renamed_OIW20956:0.71327,((L_angustifolius_renamed_OIW16115:0.08314,(L_angustifolius_renamed_OIW04425:0.04528,L_angustifolius_renamed_OIW04426:0.10666)n325:0.03937)n324:0.02321,((L_japonicus_renamed_Lj2g3v1195240.1:0.06324,(M_truncatula_renamed_MTR_3064050:0.00014,M_truncatula_renamed_MTR_3064050:0.00016)n328:0.06769)n327:0.02123,(M_truncatula_renamed_MTR_5076270:0.05574,L_japonicus_renamed_Lj2g3v2475530.1:0.02756)n329:0.014193)n326:0.001577)n323:0.016335)n322:0.001815)n319:0.042687)n318:0.004743)n317:0.02649)n308:0.0058)n307:0.07277,((A_trichopoda_renamed_ERM99180:0.1592,((A_thaliana_renamed_AT1G30330.1:0.00014,(A_thaliana_renamed_AT1G30330.3:0,A_thaliana_renamed_AT1G30330.2:0)n334:0.00014)n333:0.16315,(((L_angustifolius_renamed_OIW14034:0.04305,L_angustifolius_renamed_OIV95744:0.03907)n337:0.03604,(M_truncatula_renamed_MTR_2018690:0.06549,(L_japonicus_renamed_Lj6g3v1950730.1:0.00014,L_japonicus_renamed_Lj6g3v1950730.2:0.00014)n339:0.04337)n338:0.01539)n336:0.01163,((M_truncatula_renamed_MTR_8079492:0.00016,(M_truncatula_renamed_MTR_8079492:0.00014,M_truncatula_renamed_MTR_8079492:0.00014)n342:0.00015)n341:0.07368,L_angustifolius_renamed_OIW18038:0.1073)n340:0.01815)n335:0.06361)n332:0.04849)n331:0.01661,(((L_japonicus_renamed_Lj2g3v3069800.1:0.16164,(B_vulgaris_renamed_KMT02699:0.00014,B_vulgaris_renamed_KMT02700:0.00014)n346:0.1742)n345:0.08192,((((Oryza_sativa_renamed_LOC_Os06g46410.1:0.00014,Oryza_sativa_renamed_LOC_Os06g46410.2:0.00014)n350:0.03048,(Z_mays_renamed_A0A1D6GSR8:0.02151,Z_mays_renamed_A0A1D6LPM9:0.03171)n351:0.04511)n349:0.03639,(Oryza_sativa_renamed_LOC_Os02g06910.1:0.05252,Z_mays_renamed_A0A1D6QSK8:0.1196)n352:0.03578)n348:0.14516,((P_dactylifera_renamed_XP_026661767.1:0,P_dactylifera_renamed_XP_008794474.1:0)n354:0.11598,(P_dactylifera_renamed_XP_017695991.1:0.0652,(P_dactylifera_renamed_XP_026657097.1:0,P_dactylifera_renamed_XP_008777704.1:0)n356:0.05214)n355:0.032679)n353:0.003631)n347:0.03855)n344:0.00015,((Oryza_sativa_renamed_LOC_Os12g41950.1:0.10503,(Z_mays_renamed_A0A060D7X7:0.03502,Z_mays_renamed_B8A0C3:0.0453)n359:0.087)n358:0.25854,L_japonicus_renamed_Lj0g3v0288979.2:0.14598)n357:0.01622)n343:0.00016)n330:0.04985)n306:0.13504)n305:0.10147)n300:0.05062,((S_moellendorffii_renamed_EFJ07998:0.00637,S_moellendorffii_renamed_EFJ16099:0.00235)n361:0.5257,((S_moellendorffii_renamed_EFJ12710:0.00151,S_moellendorffii_renamed_EFJ13865:0.0055)n363:0.28029,(S_moellendorffii_renamed_EFJ12702:0.0023,S_moellendorffii_renamed_EFJ13857:0.00517)n364:0.39061)n362:0.11453)n360:0.030258)n299:0.003362)n0;
```
