## Supplementary material for "Transcriptional responses to arbuscular mycorrhizal symbiosis development are conserved in the early divergent *Marchantia paleacea*": OG0000090_tree.txt

```
(C_braunii_renamed_GBG75611:7e-05,(C_braunii_renamed_GBG75610:0.00015,(((C_braunii_renamed_GBG71251:0.05024,((((C_braunii_renamed_GBG90085:0.0501,(C_braunii_renamed_GBG67380:0.05814,C_braunii_renamed_GBG70760:0.40206)n9:0.02275)n8:0.00786,C_braunii_renamed_GBG80113:0.09584)n7:0.01632,(C_braunii_renamed_GBG84620:0.05005,(((C_braunii_renamed_GBG93383:0.05087,((C_braunii_renamed_GBG73160:0.06451,C_braunii_renamed_GBG76846:0.31011)n15:0.0042,C_braunii_renamed_GBG69511:0.03728)n14:0.00712)n13:0.00257,(C_braunii_renamed_GBG64894:0.08961,(((C_braunii_renamed_GBG83610:0.08712,(C_braunii_renamed_GBG65672:0.15211,(C_braunii_renamed_GBG65884:0.0451,((C_braunii_renamed_GBG77873:0.05649,(C_braunii_renamed_GBG77875:0.05937,C_braunii_renamed_GBG71296:0.05214)n24:0.00903)n23:0.00491,((((C_braunii_renamed_GBG61099:0.06681,C_braunii_renamed_GBG81448:0.03133)n28:0.00805,((C_braunii_renamed_GBG81083:0.05831,C_braunii_renamed_GBG60022:0.04675)n30:0.00541,((C_braunii_renamed_GBG63734:0.03207,(C_braunii_renamed_GBG68700:0.37787,C_braunii_renamed_GBG70836:0.00015)n33:0.15778)n32:0.02389,(((((C_braunii_renamed_GBG85529:0.0337,C_braunii_renamed_GBG84118:0.03295)n38:0.00016,C_braunii_renamed_GBG77490:0.06507)n37:0.00125,((C_braunii_renamed_GBG92448:0.03606,C_braunii_renamed_GBG62638:0.0793)n40:0.00425,((C_braunii_renamed_GBG64806:0.12235,C_braunii_renamed_GBG64808:0.09264)n42:0.06406,C_braunii_renamed_GBG60235:0.02392)n41:0.05025)n39:0.00253)n36:0.00107,((((C_braunii_renamed_GBG93346:0.04489,(C_braunii_renamed_GBG76460:0.11941,C_braunii_renamed_GBG78771:0.02492)n47:0.00015)n46:0.00015,((((C_braunii_renamed_GBG67169:0.02315,C_braunii_renamed_GBG91546:0.02612)n51:0.00585,(C_braunii_renamed_GBG71023:0.03022,(C_braunii_renamed_GBG69387:0.09826,C_braunii_renamed_GBG82997:0.02384)n53:0.00127)n52:0.00184)n50:0.00122,C_braunii_renamed_GBG67175:0.03901)n49:0.00087,C_braunii_renamed_GBG60760:0.02996)n48:0.00014)n45:0.00015,(C_braunii_renamed_GBG91330:0.05002,C_braunii_renamed_GBG60759:0.02656)n54:0.00014)n44:0.00094,C_braunii_renamed_GBG75604:0.04743)n43:0.00108)n35:0.00321,C_braunii_renamed_GBG80189:0.04508)n34:0.00203)n31:0.00116)n29:0.00107)n27:0.01294,(C_braunii_renamed_GBG71266:0.05014,((C_braunii_renamed_GBG78972:0.03809,C_braunii_renamed_GBG83611:0.18126)n57:0.00692,(((C_braunii_renamed_GBG88877:0.03851,C_braunii_renamed_GBG81298:0.14875)n60:0.01797,(C_braunii_renamed_GBG59976:0.05549,C_braunii_renamed_GBG75521:0.10872)n61:0.00409)n59:0.00629,C_braunii_renamed_GBG72099:0.05027)n58:0.00139)n56:0.00161)n55:0.00264)n26:0.00083,C_braunii_renamed_GBG76035:0.08401)n25:0.00143)n22:0.02586)n21:0.03694)n20:0.00542)n19:0.05622,(((((C_braunii_renamed_GBG70141:0.16588,C_braunii_renamed_GBG75791:0.11148)n66:0.13007,((C_braunii_renamed_GBG61260:0.09962,((C_braunii_renamed_GBG68911:0.06386,(C_braunii_renamed_GBG87704:0.06075,C_braunii_renamed_GBG87783:0.06461)n71:0.002)n70:0.01335,((C_braunii_renamed_GBG78215:0.0604,(C_braunii_renamed_GBG71343:0.10127,C_braunii_renamed_GBG68909:0.06784)n74:0.00016)n73:0.00219,(C_braunii_renamed_GBG77851:0.05911,C_braunii_renamed_GBG75199:0.09857)n75:0.00014)n72:0.00994)n69:0.01741)n68:0.03214,(((C_braunii_renamed_GBG68730:0.14745,((C_braunii_renamed_GBG81135:0.0775,(C_braunii_renamed_GBG75936:0,C_braunii_renamed_GBG75938:0)n81:0.1277)n80:0.01817,((((C_braunii_renamed_GBG66103:0.02669,C_braunii_renamed_GBG67374:0.03664)n85:0.00398,C_braunii_renamed_GBG87930:0.05014)n84:0.00014,((C_braunii_renamed_GBG82446:1.01578,C_braunii_renamed_GBG92045:0.00018)n87:0.05456,(((((C_braunii_renamed_GBG67713:0.04211,(C_braunii_renamed_GBG92863:0.23104,C_braunii_renamed_GBG66102:0.01943)n93:0.0019)n92:0.00447,(C_braunii_renamed_GBG90466:0.07389,((C_braunii_renamed_GBG70508:0.01938,(C_braunii_renamed_GBG73182:1.55812,(C_braunii_renamed_GBG92458:0.03765,(C_braunii_renamed_GBG93260:0.03125,(C_braunii_renamed_GBG63750:0.02038,(C_braunii_renamed_GBG67375:0.00791,C_braunii_renamed_GBG91562:0.18249)n101:0.19473)n100:0.04305)n99:0.00711)n98:0.00763)n97:0.00015)n96:0.01099,((C_braunii_renamed_GBG84953:0.02008,C_braunii_renamed_GBG92178:0.12962)n103:0.00015,((C_braunii_renamed_GBG76209:0.00174,C_braunii_renamed_GBG90256:1.63953)n105:0.07664,(C_braunii_renamed_GBG67023:0.0384,C_braunii_renamed_GBG66742:0.06955)n106:0.03496)n104:0.01446)n102:0.01365)n95:0.00198)n94:0.00131)n91:0.00044,((C_braunii_renamed_GBG77735:0.02244,(C_braunii_renamed_GBG92861:0.02862,C_braunii_renamed_GBG73649:0.02127)n109:0.00341)n108:0.00155,C_braunii_renamed_GBG84524:0.03426)n107:0.00151)n90:0.00026,C_braunii_renamed_GBG67964:0.03309)n89:0.00016,((C_braunii_renamed_GBG77716:0.02725,C_braunii_renamed_GBG92455:0.03695)n111:0.00145,C_braunii_renamed_GBG69683:0.02848)n110:0.00015)n88:0.00082)n86:0.00082)n83:0.12216,C_braunii_renamed_GBG81124:0.10909)n82:0.0207)n79:0.00016)n78:0.01792,(((((C_braunii_renamed_GBG92898:0.11045,C_braunii_renamed_GBG81123:0.27904)n116:0.00249,C_braunii_renamed_GBG86766:0.34574)n115:0.00252,(C_braunii_renamed_GBG87972:0.05762,((C_braunii_renamed_GBG68034:0.06565,(C_braunii_renamed_GBG73609:0.14629,((((C_braunii_renamed_GBG83021:0.0599,(C_braunii_renamed_GBG68035:0.00015,(C_braunii_renamed_GBG71338:0.40599,C_braunii_renamed_GBG70636:0.04752)n126:0.05108)n125:0.07398)n124:0.00257,(C_braunii_renamed_GBG70635:0.12812,C_braunii_renamed_GBG93104:0.04583)n127:0.0064)n123:0.00307,(((C_braunii_renamed_GBG87971:0.09879,C_braunii_renamed_GBG92769:0.07059)n130:0.00665,C_braunii_renamed_GBG68061:0.09832)n129:0.00294,C_braunii_renamed_GBG87395:0.05519)n128:0.00535)n122:0.00352,(C_braunii_renamed_GBG64834:0.07399,C_braunii_renamed_GBG85661:0.07306)n131:0.00526)n121:0.00816)n120:0.00707)n119:0.00886,C_braunii_renamed_GBG85660:0.07015)n118:0.00239)n117:0.01432)n114:0.00014,C_braunii_renamed_GBG78804:0.70617)n113:0.00406,C_braunii_renamed_GBG72893:0.09501)n112:0.00525)n77:0.01636,(((((((C_braunii_renamed_GBG70632:0.03898,C_braunii_renamed_GBG90807:0.04209)n138:0.00507,C_braunii_renamed_GBG71762:0.04084)n137:0.00164,C_braunii_renamed_GBG82416:0.03889)n136:0.00123,C_braunii_renamed_GBG90808:0.06319)n135:0.00555,(C_braunii_renamed_GBG76071:0.06142,C_braunii_renamed_GBG75055:0.03313)n139:0.00811)n134:0.00015,(((C_braunii_renamed_GBG64870:0.04689,C_braunii_renamed_GBG84086:0.04294)n142:0.00419,C_braunii_renamed_GBG88112:0.04819)n141:0.00453,C_braunii_renamed_GBG75056:0.07659)n140:0.0064)n133:0.01473,(C_braunii_renamed_GBG84085:0.07591,(C_braunii_renamed_GBG62788:0.24416,C_braunii_renamed_GBG64869:0.00283)n144:0.03906)n143:0.00971)n132:0.02929)n76:0.04853)n67:0.07975)n65:0.08992,(C_braunii_renamed_GBG61093:0.20186,(C_braunii_renamed_GBG75591:0.06169,((C_braunii_renamed_GBG90668:0.06441,((C_braunii_renamed_GBG78180:0.04954,C_braunii_renamed_GBG88709:0.02774)n150:0.00864,((C_braunii_renamed_GBG63691:0.04773,C_braunii_renamed_GBG72199:0.03909)n152:0.00248,(C_braunii_renamed_GBG63692:0.08904,(C_braunii_renamed_GBG75812:0.05263,(C_braunii_renamed_GBG83173:0.04094,C_braunii_renamed_GBG62644:0.04028)n155:0.00488)n154:0.00599)n153:0.00144)n151:0.00422)n149:0.01661)n148:0.00036,C_braunii_renamed_GBG90189:0.06077)n147:0.01491)n146:0.01434)n145:0.19776)n64:0.35096,((((C_braunii_renamed_GBG92538:0.1915,(((C_braunii_renamed_GBG61188:0.11727,C_braunii_renamed_GBG69140:0.30416)n162:0.0754,(((C_braunii_renamed_GBG60027:0.09691,C_braunii_renamed_GBG64506:0.06866)n165:0.02149,((C_braunii_renamed_GBG65733:0.04279,C_braunii_renamed_GBG87727:0.08288)n167:0.00314,(((((C_braunii_renamed_GBG85069:0.03445,(C_braunii_renamed_GBG83301:0.08857,C_braunii_renamed_GBG69385:0.02965)n173:0.00504)n172:0.00231,((C_braunii_renamed_GBG67170:0.07078,C_braunii_renamed_GBG91987:0.08775)n175:0.0142,C_braunii_renamed_GBG81074:0.07992)n174:0.00015)n171:0.00802,C_braunii_renamed_GBG69141:0.03961)n170:0.01901,(C_braunii_renamed_GBG84840:0.08013,(C_braunii_renamed_GBG61189:0.06191,C_braunii_renamed_GBG91110:0.18206)n177:0.04492)n176:0.0157)n169:0.00014,(C_braunii_renamed_GBG90305:0.07002,(((C_braunii_renamed_GBG71652:0.08695,C_braunii_renamed_GBG62594:0.0604)n181:0.01483,(C_braunii_renamed_GBG65734:0.09583,C_braunii_renamed_GBG73183:0.08882)n182:0.00747)n180:0.0236,(C_braunii_renamed_GBG62593:0.05779,C_braunii_renamed_GBG90306:0.0542)n183:0.01124)n179:0.00016)n178:0.0402)n168:0.02092)n166:0.02646)n164:0.02328,C_braunii_renamed_GBG91578:0.06555)n163:0.00013)n161:0.0229,(C_braunii_renamed_GBG75822:0.15051,C_braunii_renamed_GBG76616:0.0974)n184:0.06349)n160:0.01921)n159:0.22395,((C_braunii_renamed_GBG70725:0.05579,(C_braunii_renamed_GBG70726:0.03837,C_braunii_renamed_GBG83431:0.02694)n187:0.03963)n186:0.16832,(C_braunii_renamed_GBG81655:0.55198,((C_braunii_renamed_GBG87991:0.07492,((C_braunii_renamed_GBG70389:0.22728,(C_braunii_renamed_GBG92409:0.06791,C_braunii_renamed_GBG85029:0.0682)n193:0.00529)n192:0.0029,((((C_braunii_renamed_GBG71794:0.06371,C_braunii_renamed_GBG73701:0.09687)n197:0.00236,C_braunii_renamed_GBG64864:0.03533)n196:0.00677,((C_braunii_renamed_GBG86016:0.09813,C_braunii_renamed_GBG89842:0.06058)n199:0.03169,((C_braunii_renamed_GBG62230:0.07012,C_braunii_renamed_GBG66687:0.06326)n201:0.00102,C_braunii_renamed_GBG90549:0.04012)n200:0.00233)n198:0.00458)n195:0.01223,C_braunii_renamed_GBG66785:0.04669)n194:0.01746)n191:0.00038)n190:0.00729,(C_braunii_renamed_GBG83458:0.01552,(C_braunii_renamed_GBG83460:0.0077,C_braunii_renamed_GBG83459:0.00593)n203:0.01551)n202:0.06864)n189:0.00697)n188:0.07163)n185:0.22169)n158:0.19106,(((((C_braunii_renamed_GBG76475:0.38424,((C_braunii_renamed_GBG77275:0.07113,C_braunii_renamed_GBG91462:0.04966)n210:0.00846,C_braunii_renamed_GBG77274:0.06143)n209:0.01874)n208:0.05421,(C_braunii_renamed_GBG60912:0.08669,(C_braunii_renamed_GBG77059:0.16565,C_braunii_renamed_GBG68157:0.04048)n212:0.00405)n211:0.01564)n207:0.01136,C_braunii_renamed_GBG80767:0.10655)n206:0.0154,(((C_braunii_renamed_GBG92156:0.07489,C_braunii_renamed_GBG77268:0.03191)n215:0.06523,((C_braunii_renamed_GBG66216:0.1651,C_braunii_renamed_GBG71807:0.1584)n217:0.80106,C_braunii_renamed_GBG80768:0.00183)n216:0.05903)n214:0.00399,C_braunii_renamed_GBG83462:0.11088)n213:0.00247)n205:0.07397,(((C_braunii_renamed_GBG69160:1.82257,C_braunii_renamed_GBG79528:0.00011)n220:0.11003,C_braunii_renamed_GBG59937:0.06504)n219:0.0022,((C_braunii_renamed_GBG60747:0.03475,C_braunii_renamed_GBG59936:0.06157)n222:0.00514,C_braunii_renamed_GBG87944:0.04021)n221:0.0159)n218:0.18501)n204:0.35873)n157:0.61405,((((((C_braunii_renamed_GBG83370:0.04754,(C_braunii_renamed_GBG60943:0.00236,C_braunii_renamed_GBG70316:0.35604)n229:0.05611)n228:0.01001,(((C_braunii_renamed_GBG66732:0.0753,(C_braunii_renamed_GBG90880:0.07476,C_braunii_renamed_GBG71297:0.02896)n233:0.00446)n232:0.001,C_braunii_renamed_GBG66731:0.05023)n231:0.00144,C_braunii_renamed_GBG91112:0.04866)n230:0.00352)n227:0.00379,(C_braunii_renamed_GBG71248:0.1324,C_braunii_renamed_GBG77857:0.05883)n234:0.00158)n226:0.01408,C_braunii_renamed_GBG89752:0.09754)n225:0.00613,(((C_braunii_renamed_GBG75944:0.09519,(C_braunii_renamed_GBG75453:0.08029,((C_braunii_renamed_GBG92043:0.05709,C_braunii_renamed_GBG75444:0.05065)n240:0.01947,((C_braunii_renamed_GBG77878:0.08577,C_braunii_renamed_GBG77881:0.01045)n242:0.25026,(((((C_braunii_renamed_GBG82618:0.05701,(((((((C_braunii_renamed_GBG62144:0.03053,C_braunii_renamed_GBG61890:0.04099)n254:0.01027,(C_braunii_renamed_GBG91359:0.05648,C_braunii_renamed_GBG92989:0.055)n255:0.0028)n253:0.00066,((C_braunii_renamed_GBG91080:0.08136,C_braunii_renamed_GBG77269:0.12031)n257:0.00316,((C_braunii_renamed_GBG70740:0.04348,C_braunii_renamed_GBG87928:0.02997)n259:0.00113,C_braunii_renamed_GBG81585:0.04)n258:0.00123)n256:0.00086)n252:0.00336,(((C_braunii_renamed_GBG87926:0.02431,(C_braunii_renamed_GBG62794:0.24386,C_braunii_renamed_GBG81176:0.0251)n263:0.02078)n262:0.00267,(((C_braunii_renamed_GBG91358:0.02102,(C_braunii_renamed_GBG81583:0.00014,(C_braunii_renamed_GBG79090:0.02143,C_braunii_renamed_GBG77319:0.05504)n268:0.10475)n267:0.02653)n266:0.01091,(C_braunii_renamed_GBG80000:0.0276,C_braunii_renamed_GBG70741:0.0274)n269:0.00092)n265:0.00012,C_braunii_renamed_GBG82903:0.04345)n264:0.00011)n261:0.00468,(C_braunii_renamed_GBG75911:0.04512,(C_braunii_renamed_GBG82904:0.04952,C_braunii_renamed_GBG79310:0.02369)n271:0.00755)n270:0.00171)n260:0.0007)n251:0.00268,(C_braunii_renamed_GBG92160:0.03094,C_braunii_renamed_GBG77270:0.02556)n272:0.02729)n250:0.00049,((C_braunii_renamed_GBG69410:0.08688,C_braunii_renamed_GBG80009:0.05108)n274:0.00878,C_braunii_renamed_GBG78773:0.04663)n273:0.00198)n249:0.002,(((C_braunii_renamed_GBG74146:0.04062,(C_braunii_renamed_GBG68450:0.04138,C_braunii_renamed_GBG68928:0.02184)n278:0.00269)n277:0.00316,C_braunii_renamed_GBG75910:0.04574)n276:0.00259,(C_braunii_renamed_GBG68680:0.06098,(C_braunii_renamed_GBG68357:0.05015,C_braunii_renamed_GBG75445:0.05737)n280:0.02083)n279:0.00015)n275:0.0039)n248:0.0001)n247:0.00199,(C_braunii_renamed_GBG81584:0.09719,C_braunii_renamed_GBG87927:0.0476)n281:0.00741)n246:0.00021,(C_braunii_renamed_GBG71056:0.03654,(C_braunii_renamed_GBG68451:0.0383,(C_braunii_renamed_GBG82619:0.00837,C_braunii_renamed_GBG76361:0.47864)n284:0.03355)n283:0.00658)n282:0.00137)n245:0.00114,(C_braunii_renamed_GBG68927:0.04381,C_braunii_renamed_GBG62145:0.06455)n285:0.00251)n244:0.00399,C_braunii_renamed_GBG75446:0.0413)n243:0.00446)n241:0.0103)n239:0.00015)n238:0.0058)n237:0.00966,C_braunii_renamed_GBG63755:0.06886)n236:0.01762,(((C_braunii_renamed_GBG88901:0.04979,C_braunii_renamed_GBG87739:0.1076)n288:0.02245,(C_braunii_renamed_GBG68155:0.00165,C_braunii_renamed_GBG93105:0.82991)n289:0.17855)n287:0.01061,C_braunii_renamed_GBG78016:0.07457)n286:0.0219)n235:0.04798)n224:0.04374,(C_braunii_renamed_GBG71356:0.02294,((C_braunii_renamed_GBG78977:0.02245,C_braunii_renamed_GBG63728:0.0327)n292:0.00015,(((C_braunii_renamed_GBG62696:1.2379,(C_braunii_renamed_GBG86834:0.02051,(((C_braunii_renamed_GBG71357:0.02634,(C_braunii_renamed_GBG86263:0.04077,C_braunii_renamed_GBG86835:0.03251)n300:0.0067)n299:0.00296,C_braunii_renamed_GBG79808:0.0181)n298:0.00448,C_braunii_renamed_GBG89742:0.03453)n297:0.00182)n296:0.00079)n295:0.00017,C_braunii_renamed_GBG66702:0.03662)n294:0.00016,(C_braunii_renamed_GBG66703:0.03589,(C_braunii_renamed_GBG74024:0.0493,C_braunii_renamed_GBG63729:0.04198)n302:0.00225)n301:0.00118)n293:0.00153)n291:0.00057)n290:0.08392)n223:0.48691)n156:0.12998)n63:0.46319,((C_braunii_renamed_GBG77393:0.20488,(C_braunii_renamed_GBG85589:0.03614,C_braunii_renamed_GBG88435:0.08486)n305:0.16976)n304:0.08044,(((C_braunii_renamed_GBG81136:0.10458,C_braunii_renamed_GBG89447:0.09964)n308:0.0237,((((C_braunii_renamed_GBG81043:0.12049,C_braunii_renamed_GBG93064:0.06309)n312:0.07231,(C_braunii_renamed_GBG66979:0.122,(C_braunii_renamed_GBG82590:0.13207,((((((C_braunii_renamed_GBG93063:0.05337,(C_braunii_renamed_GBG66174:0.04624,(C_braunii_renamed_GBG67710:0.03576,C_braunii_renamed_GBG81591:0.10653)n322:0.00167)n321:0.00012)n320:0.00304,(((C_braunii_renamed_GBG62609:0.04782,C_braunii_renamed_GBG87799:0.07041)n325:0.00732,(C_braunii_renamed_GBG87797:0.04993,((C_braunii_renamed_GBG64420:0.03589,(C_braunii_renamed_GBG64411:0.00308,C_braunii_renamed_GBG68381:0.11792)n329:0.03969)n328:0.02833,((C_braunii_renamed_GBG86996:0.03674,C_braunii_renamed_GBG79432:0.05742)n331:0.00015,(C_braunii_renamed_GBG81592:0.04575,C_braunii_renamed_GBG68038:0.04511)n332:0.00333)n330:0.00334)n327:0.00016)n326:0.00123)n324:0.00083,(C_braunii_renamed_GBG76328:0.03289,(C_braunii_renamed_GBG64410:0.07576,C_braunii_renamed_GBG64419:0.03567)n334:0.0094)n333:0.0017)n323:0.00184)n319:0.00414,((((C_braunii_renamed_GBG62060:0.0262,(C_braunii_renamed_GBG88103:0.05047,C_braunii_renamed_GBG70332:0.07469)n339:0.00016)n338:0.00401,C_braunii_renamed_GBG81593:0.27397)n337:0.00421,(C_braunii_renamed_GBG68902:0.05889,C_braunii_renamed_GBG63331:0.04377)n340:0.00385)n336:0.00565,(C_braunii_renamed_GBG86916:0.07971,C_braunii_renamed_GBG83266:0.07873)n341:0.00665)n335:0.00188)n318:0.00017,C_braunii_renamed_GBG89279:0.0392)n317:0.00062,(C_braunii_renamed_GBG71293:0.02478,C_braunii_renamed_GBG72782:0.05467)n342:0.00931)n316:0.00076,((((C_braunii_renamed_GBG66164:0.0295,C_braunii_renamed_GBG86255:0.05817)n346:0.00709,(C_braunii_renamed_GBG63491:0.03429,C_braunii_renamed_GBG66961:0.03995)n347:0.00411)n345:0.00791,(C_braunii_renamed_GBG68089:0.06385,(C_braunii_renamed_GBG75563:0.07709,C_braunii_renamed_GBG82589:0.04144)n349:0.02049)n348:0.00014)n344:0.00191,((C_braunii_renamed_GBG77879:0.06601,C_braunii_renamed_GBG81382:0.30932)n351:0.00658,(C_braunii_renamed_GBG70322:0.03805,C_braunii_renamed_GBG91286:0.04813)n352:0.01512)n350:0.00684)n343:0.00082)n315:0.00266)n314:0.00636)n313:0.00426)n311:0.00052,C_braunii_renamed_GBG70873:0.05533)n310:0.00625,(C_braunii_renamed_GBG60460:0.12909,C_braunii_renamed_GBG84479:0.05049)n353:0.01694)n309:0.0196)n307:0.05439,(((C_braunii_renamed_GBG67316:0.16789,C_braunii_renamed_GBG61084:0.20414)n356:0.07882,((C_braunii_renamed_GBG84749:0.15188,C_braunii_renamed_GBG64424:0.05118)n358:0.01142,C_braunii_renamed_GBG68156:0.07652)n357:0.0329)n355:0.03912,((C_braunii_renamed_GBG67944:0.18765,C_braunii_renamed_GBG83254:0.06403)n360:0.02913,((((C_braunii_renamed_GBG66347:0.29084,(C_braunii_renamed_GBG68018:0.05085,C_braunii_renamed_GBG74047:0.07777)n365:0.07139)n364:0.09421,(C_braunii_renamed_GBG83255:0.15427,C_braunii_renamed_GBG72214:0.14002)n366:0.00329)n363:0.00015,C_braunii_renamed_GBG71331:0.26317)n362:0.01322,(C_braunii_renamed_GBG61102:0.08366,C_braunii_renamed_GBG66935:0.05421)n367:0.00987)n361:0.00767)n359:0.01102)n354:0.02486)n306:0.09957)n303:0.05005)n62:0.10177)n18:0.13882,C_braunii_renamed_GBG81368:0.06902)n17:0.00389)n16:0.00178)n12:0.00115,((((C_braunii_renamed_GBG68550:0.21467,C_braunii_renamed_GBG86639:0.00014)n371:0.03488,(C_braunii_renamed_GBG60681:0.03742,C_braunii_renamed_GBG71353:0.04823)n372:0.00384)n370:0.00139,C_braunii_renamed_GBG69411:0.05472)n369:0.01142,(C_braunii_renamed_GBG82413:0.0393,(C_braunii_renamed_GBG65651:0.05339,C_braunii_renamed_GBG68460:0.0345)n374:0.00217)n373:0.01729)n368:0.00404)n11:0.00646)n10:0.00435)n6:0.00907,((C_braunii_renamed_GBG82371:0.05524,(((((C_braunii_renamed_GBG87923:0.00028,C_braunii_renamed_GBG89446:0.62376)n381:0.03907,C_braunii_renamed_GBG87920:0.02681)n380:0.00165,(C_braunii_renamed_GBG61154:0.05757,C_braunii_renamed_GBG62142:0.02474)n382:0.00389)n379:0.00122,(((C_braunii_renamed_GBG62183:0.09641,C_braunii_renamed_GBG81055:0.02982)n385:0.00293,C_braunii_renamed_GBG61085:0.03305)n384:0.00584,C_braunii_renamed_GBG74790:0.02369)n383:0.00273)n378:0.00199,(C_braunii_renamed_GBG90955:0.05992,(C_braunii_renamed_GBG68930:0.05172,C_braunii_renamed_GBG72785:0.13296)n387:0.01998)n386:0.00014)n377:0.00351)n376:0.00234,C_braunii_renamed_GBG93265:0.04258)n375:0.0052)n5:0.00014)n4:0.00524,(C_braunii_renamed_GBG61111:0.04201,(((C_braunii_renamed_GBG92351:0.05687,C_braunii_renamed_GBG79094:0.1196)n391:0.00014,C_braunii_renamed_GBG80178:0.09213)n390:0.00545,(C_braunii_renamed_GBG63585:0.17249,C_braunii_renamed_GBG76037:0.04781)n392:0.01292)n389:0.02477)n388:0.00015)n3:0.00204,(((C_braunii_renamed_GBG76039:0.09953,C_braunii_renamed_GBG77475:0.06652)n395:0.00109,C_braunii_renamed_GBG80173:0.06359)n394:0.00582,((C_braunii_renamed_GBG66994:0.08785,C_braunii_renamed_GBG78086:0.0391)n397:0.00657,C_braunii_renamed_GBG73527:0.04991)n396:0.00035)n393:0.00016)n2:0.04615)n1:7e-05)n0;
```
