## Supplementary material for "Transcriptional responses to arbuscular mycorrhizal symbiosis development are conserved in the early divergent *Marchantia paleacea*": OG0000091_tree.txt

```
((((S_muscicola_renamed_SM000008S22286:0,S_muscicola_renamed_SM000042S15304:0)n3:0.00014,S_muscicola_renamed_SM000039S14432:0.00016)n2:0.37461,(((((B_vulgaris_renamed_KMS98186:0.38602,(M_truncatula_renamed_MTR_1092670:0.12337,(L_angustifolius_renamed_OIV98827:0.17829,(L_angustifolius_renamed_OIW01522:0.28598,L_angustifolius_renamed_OIW13197:0.054864)n11:0.0054864)n10:0.0006096)n9:0.01951)n8:0.05713,((P_dactylifera_renamed_XP_008783994.1:0.09932,((Oryza_sativa_renamed_LOC_Os08g10480.1:0.12445,(Z_mays_renamed_B6SQL3:0.38589,Z_mays_renamed_B6SPL7:0.110115)n16:0.012235)n15:0.01129,((A_thaliana_renamed_AT1G66240.2:0.00014,A_thaliana_renamed_AT1G66240.1:0.00015)n18:0.1354,A_trichopoda_renamed_ERN13117:0.152)n17:0.05533)n14:0.04302)n13:0.10015,(A_thaliana_renamed_AT3G56240.2:0.00014,(A_thaliana_renamed_AT3G56240.3:0,A_thaliana_renamed_AT3G56240.1:0)n20:0.00014)n19:0.289728)n12:0.032192)n7:0.03386,P_abies_renamed_MA_45640g0010:0.15921)n6:0.03835,((A_filiculoides_renamed_Azfi_s0022.g015902:0.4982,((S_moellendorffii_renamed_EFJ19842:0,S_moellendorffii_renamed_EFJ10488:0)n24:0.23974,(S_moellendorffii_renamed_EFJ30782:0.0256,S_moellendorffii_renamed_EFJ22861:0.00223)n25:0.4572)n23:0.04368)n22:0.05323,(M_truncatula_renamed_MTR_7013660:0.37758,((((A_filiculoides_renamed_Azfi_s0168.g054599:1.19018,((((((M_polymorpha_renamed_Mapoly0023s0034.1:0.46786,(M_polymorpha_renamed_Mapoly0040s0108.1:0.37458,((M_paleacea_Rhiz_final_MPA28945.1.p1:0.2064,M_polymorpha_renamed_Mapoly0063s0004.1:0.04212)n39:0.05246,(M_polymorpha_renamed_Mapoly0177s0005.1:0.16467,M_paleacea_Rhiz_final_MPA10714.1.p1:0.39636)n40:0.03499)n38:0.15723)n37:0.36054)n36:0.49388,(P_pinnata_scaffold-UUHD-2148402-Porella_pinnata:0.59757,(((((M_paleacea_Rhiz_final_MPA19862.1.p1:0.07747,(M_polymorpha_renamed_Mapoly0022s0174.1:0.01166,M_polymorpha_renamed_Mapoly0022s0176.1:0.03761)n47:0.12667)n46:0.45327,(M_polymorpha_renamed_Mapoly0025s0037.1:0.12623,(M_paleacea_Rhiz_final_MPA23836.1.p1:0.23357,M_paleacea_Rhiz_final_MPA23836.2.p3:0.000135)n49:1.5e-05)n48:0.02069)n45:0.05139,(M_paleacea_Rhiz_final_MPA19860.1.p2:0.03633,M_polymorpha_renamed_Mapoly0022s0177.1:0.04054)n50:0.33509)n44:0.13251,((P_neesiana_scaffold-JHFI-2009627-Pellia_neesiana:0,P_neesiana_scaffold-JHFI-2009628-Pellia_neesiana:0,P_neesiana_scaffold-JHFI-2009629-Pellia_neesiana:0)n52:0.01186,P_neesiana_scaffold-JHFI-2009630-Pellia_neesiana:0.00016)n51:0.31497)n43:0.47311,(((T_lepidozioides_scaffold-SKQD-2011472-Takakia_lepidozioides:0.39575,T_lepidozioides_scaffold-SKQD-2078502-Takakia_lepidozioides:0.42198)n55:0.32538,(T_lepidozioides_scaffold-SKQD-2076770-Takakia_lepidozioides:0.35062,T_lepidozioides_scaffold-SKQD-2074267-Takakia_lepidozioides:0.50801)n56:0.14257)n54:0.49723,((P_pinnata_scaffold-UUHD-2014453-Porella_pinnata:0,P_pinnata_scaffold-UUHD-2014454-Porella_pinnata:0)n58:0.79259,(((((M_paleacea_Rhiz_final_MPA15586.1.p1:0,M_paleacea_Rhiz_final_MPA15586.2.p1:0,M_paleacea_Rhiz_final_MPA15587.1.p1:0)n63:0.27379,M_polymorpha_renamed_Mapoly0026s0123.1:0.08695)n62:0.29745,((((M_paleacea_Rhiz_final_MPA17932.1.p2:0.07031,(((M_polymorpha_renamed_Mapoly0180s0012.1:0.05615,(M_polymorpha_renamed_Mapoly0180s0021.1:0.00014,M_polymorpha_renamed_Mapoly0180s0019.1:0.05149)n71:0.00841)n70:0.00016,M_polymorpha_renamed_Mapoly0180s0014.1:0.00014)n69:0.00764,(M_polymorpha_renamed_Mapoly0180s0018.1:0.01662,(M_polymorpha_renamed_Mapoly0180s0015.1:0,M_polymorpha_renamed_Mapoly0180s0017.1:0)n73:0.11755)n72:0.00174)n68:0.19892)n67:0.0672,(M_paleacea_Rhiz_final_MPA17930.1.p1:0.13078,M_polymorpha_renamed_Mapoly0983s0001.1:0.23453)n74:0.43517)n66:0.09869,(M_polymorpha_renamed_Mapoly0026s0122.1:0.07029,(M_paleacea_Rhiz_final_MPA17929.2.p1:0.7144,M_paleacea_Rhiz_final_MPA15160.1.p2:0.072927)n76:0.008103)n75:0.32693)n65:0.07646,((M_paleacea_Rhiz_final_MPA14441.1.p1:0,M_paleacea_Rhiz_final_MPA14441.2.p1:0)n78:0.00221,M_polymorpha_renamed_Mapoly0028s0146.1:0.03038)n77:0.52697)n64:0.09872)n61:0.25307,M_polymorpha_renamed_Mapoly0026s0124.1:1.14338)n60:0.40419,(M_paleacea_Rhiz_final_MPA5915.1.p1:0.00014,(M_polymorpha_renamed_Mapoly0123s0004.1:0.86515,M_polymorpha_renamed_Mapoly0168s0010.1:0.041139)n80:0.004571)n79:0.646146)n59:0.071794)n57:0.32301)n53:0.18681)n42:0.136692)n41:0.015188)n35:0.04298,P_abies_renamed_MA_857107g0010:1.22519)n34:0.1299,(((S_moellendorffii_renamed_EFJ30235:0.01381,S_moellendorffii_renamed_EFJ24899:0.00014)n83:1.02772,(S_moellendorffii_renamed_EFJ07838:0.02359,S_moellendorffii_renamed_EFJ07274:0.00016)n84:0.58846)n82:0.32967,(A_agrestis_renamed_Aagr.utg000126l.24.2:0.00474,A_agrestis_renamed_Aagr.utg000126l.24.1:0.02411)n85:1.02162)n81:0.06852)n33:0.0984,((S_moellendorffii_renamed_EFJ24460:0.00927,S_moellendorffii_renamed_EFJ13185:0.00016)n87:0.74735,((P_abies_renamed_MA_115579g0010:0.00015,P_abies_renamed_MA_175196g0010:0.00014)n89:0.82456,(((((M_paleacea_Rhiz_final_MPA11493.1.p1:0,M_paleacea_Rhiz_final_MPA11494.1.p2:0)n94:0.0412,M_polymorpha_renamed_Mapoly0064s0017.1:0.01523)n93:1.37617,(A_trichopoda_renamed_ERN04661:0.27628,(B_vulgaris_renamed_KMT16404:0.09826,(((A_thaliana_renamed_AT3G48970.2:0,A_thaliana_renamed_AT3G48970.3:0)n99:0.00016,A_thaliana_renamed_AT3G48970.1:0.00014)n98:0.23394,(M_truncatula_renamed_MTR_6045203:0.00016,(L_japonicus_renamed_Lj6g3v2145410.1:0.03965,(L_angustifolius_renamed_OIW08023:0.0748,L_angustifolius_renamed_OIW06340:0.04875)n102:0.00706)n101:0.04214)n100:0.06112)n97:0.0661)n96:0.10635)n95:0.3778)n92:0.1871,((A_filiculoides_renamed_Azfi_s0012.g012956:0.54552,A_filiculoides_renamed_Azfi_s0008.g011446:0.41134)n104:0.22913,(((P_abies_renamed_MA_71520g0010:0.13645,(P_abies_renamed_MA_10431832g0020:0.04192,P_abies_renamed_MA_9120066g0010:0.06075)n108:0.01623)n107:0.24309,((((M_truncatula_renamed_MTR_6026890:0.21752,(A_thaliana_renamed_AT3G56891.2:0.00014,A_thaliana_renamed_AT3G56891.1:0.00016)n113:0.5093)n112:0.09568,(P_dactylifera_renamed_XP_008783549.1:0.07906,Z_mays_renamed_A0A1D6Q724:0.36772)n114:0.1164)n111:0.0606,A_trichopoda_renamed_ERN08112:0.19117)n110:0.19617,(A_trichopoda_renamed_ERN13878:0.22767,((A_thaliana_renamed_AT1G06330.1:0.26704,(M_truncatula_renamed_MTR_2091235:0.0921,(L_angustifolius_renamed_OIW03397:0.08534,(L_japonicus_renamed_Lj3g3v2849060.1:0,L_japonicus_renamed_Lj3g3v2849060.2:0)n120:0.09296)n119:0.03082)n118:0.0991)n117:0.23068,((A_thaliana_renamed_AT1G29100.1:0.00015,A_thaliana_renamed_AT1G29100.2:0.00014)n122:0.57888,((((Oryza_sativa_renamed_LOC_Os01g55320.1:0.12564,Z_mays_renamed_A0A1D6NB47:0.12812)n126:0.31835,P_dactylifera_renamed_XP_008813766.1:0.17003)n125:0.11806,(P_dactylifera_renamed_XP_008812071.1:0.12503,(Oryza_sativa_renamed_LOC_Os06g35060.1:0.2115,Z_mays_renamed_K7V9D8:0.27721)n128:0.60174)n127:0.11293)n124:0.0702,(L_japonicus_renamed_Lj4g3v2604510.1:0.00014,L_japonicus_renamed_Lj4g3v2604520.1:0.08711)n129:0.40536)n123:0.023058)n121:0.002562)n116:0.05366)n115:0.159714)n109:0.017746)n106:0.10853,(P_abies_renamed_MA_94570g0010:0.31119,(A_trichopoda_renamed_ERN08110:0.18157,((((L_japonicus_renamed_Lj5g3v1275050.1:0.08187,M_truncatula_renamed_MTR_1078090:0.12873)n135:0.06626,(L_angustifolius_renamed_OIW13772:0.06775,((A_thaliana_renamed_AT2G18196.1:0.00014,A_thaliana_renamed_AT2G18196.2:0.00014)n138:0.2308,A_thaliana_renamed_AT4G10465.1:0.25013)n137:0.09074)n136:0.02921)n134:0.09249,B_vulgaris_renamed_KMT12509:0.13176)n133:0.10158,((P_dactylifera_renamed_XP_008783756.1:0.16773,P_dactylifera_renamed_XP_008808277.1:0.12222)n140:0.06067,(Z_mays_renamed_A0A1D6JLS3:0.06574,(Oryza_sativa_renamed_LOC_Os03g02860.1:0.07087,Oryza_sativa_renamed_LOC_Os10g39210.1:0.408537)n142:0.045393)n141:0.06506)n139:0.13964)n132:0.16656)n131:0.15986)n130:0.185328)n105:0.020592)n103:0.03185)n91:0.14211,(L_angustifolius_renamed_OIW12891:0.67299,(Z_mays_renamed_A0A1D6HKL9:0.80336,((((((A_thaliana_renamed_AT4G39700.1:0.19865,(B_vulgaris_renamed_KMT08831:0.14999,((M_truncatula_renamed_MTR_8091420:0.07862,(L_angustifolius_renamed_OIW18210:0.04665,L_angustifolius_renamed_OIW00428:0.01722)n154:0.04572)n153:0.02327,(L_angustifolius_renamed_OIV98422:0.10967,((L_japonicus_renamed_Lj4g3v2805820.1:0,L_japonicus_renamed_Lj4g3v2805820.2:0)n157:0.03722,M_truncatula_renamed_MTR_3087770:0.07855)n156:0.02268)n155:0.05213)n152:0.05972)n151:0.05803)n150:0.09634,(B_vulgaris_renamed_KMS99699:0.18373,(A_thaliana_renamed_AT4G08570.1:0.13676,(M_truncatula_renamed_MTR_3073670:0.06228,(L_japonicus_renamed_Lj0g3v0104309.1:0.03605,L_angustifolius_renamed_OIV96702:0.10192)n161:0.01488)n160:0.07054)n159:0.12007)n158:0.21111)n149:0.07551,(A_trichopoda_renamed_ERM94243:0.28053,((P_dactylifera_renamed_XP_008798426.1:0.11952,(P_dactylifera_renamed_XP_008790801.1:0.06591,P_dactylifera_renamed_XP_008812723.1:0.06994)n165:0.0479)n164:0.06134,((Oryza_sativa_renamed_LOC_Os03g26650.2:0,Oryza_sativa_renamed_LOC_Os03g26650.1:0)n167:0.37334,((Oryza_sativa_renamed_LOC_Os09g20000.1:0.04904,(Z_mays_renamed_C0P643:0.09201,Z_mays_renamed_C0P2A0:0.01347)n170:0.04923)n169:0.06157,(Oryza_sativa_renamed_LOC_Os08g31140.1:0.1627,Z_mays_renamed_A0A1D6KPQ3:0.21706)n171:0.11647)n168:0.10363)n166:0.05363)n163:0.02302)n162:0.04067)n148:0.07666,(P_abies_renamed_MA_54284g0010:0.04151,(P_abies_renamed_MA_185735g0010:0.00629,P_abies_renamed_MA_77536g0010:0.00015)n173:0.08203)n172:0.11305)n147:0.05947,((P_abies_renamed_MA_38922g0010:0.33997,(P_abies_renamed_MA_10428986g0010:0.22119,P_abies_renamed_MA_5692971g0010:0.10662)n176:0.07226)n175:0.13263,(((P_dactylifera_renamed_XP_008807137.1:0.1842,P_dactylifera_renamed_XP_008809430.1:0.10385)n179:0.06971,((Z_mays_renamed_C0P2N0:0.01076,(Oryza_sativa_renamed_LOC_Os04g17100.1:0.00014,Oryza_sativa_renamed_LOC_Os04g17100.2:0.14018)n182:0.05796)n181:0.19169,(Oryza_sativa_renamed_LOC_Os03g06080.1:0.15542,Z_mays_renamed_A0A1D6JP02:0.14575)n183:0.093258)n180:0.010362)n178:0.0623,(((B_vulgaris_renamed_KMT01394:0.26564,((A_thaliana_renamed_AT4G38580.1:0,A_thaliana_renamed_AT4G38580.2:0)n188:0.0855,A_thaliana_renamed_AT4G35060.1:0.190953)n187:0.021217)n186:0.02563,((L_angustifolius_renamed_OIW05655:0.11268,(M_truncatula_renamed_MTR_4073040:0.09384,L_japonicus_renamed_Lj3g3v3440310.1:0.05142)n191:0.01708)n190:0.00253,(M_truncatula_renamed_MTR_3117890:0.13536,(L_angustifolius_renamed_OIW17105:0.00016,L_japonicus_renamed_Lj1g3v3384600.1:0.77653)n193:0.02557)n192:0.033498)n189:0.003722)n185:0.04692,((A_thaliana_renamed_AT5G66110.2:0.00014,(A_thaliana_renamed_AT5G66110.3:0,A_thaliana_renamed_AT5G66110.1:0)n196:0.00014)n195:0.16434,(L_angustifolius_renamed_OIW11037:0.25819,M_truncatula_renamed_MTR_5022620:0.03338)n197:0.11607)n194:0.079983)n184:0.008887)n177:0.066465)n174:0.007385)n146:0.04811,(A_trichopoda_renamed_ERM96727:0.48517,((((((Oryza_sativa_renamed_LOC_Os01g32330.1:0.07234,(Z_mays_renamed_B6SXF1:0.01969,Z_mays_renamed_B6T0P0:0.0575)n205:0.06881)n204:0.25379,(L_japonicus_renamed_Lj0g3v0201629.1:0.14905,M_truncatula_renamed_MTR_5055020:0.25358)n206:0.30424)n203:0.07075,(P_dactylifera_renamed_XP_026661299.1:0.13171,P_dactylifera_renamed_XP_017701781.1:0.093699)n207:0.010411)n202:0.02852,(P_dactylifera_renamed_XP_008811964.1:0.12177,((B_vulgaris_renamed_KMT16834:0.02242,B_vulgaris_renamed_KMT08145:0.34462)n210:0.22988,(B_vulgaris_renamed_KMT18631:0.18841,((A_thaliana_renamed_AT5G17450.1:0.00015,A_thaliana_renamed_AT5G17450.2:0.03869)n213:0.21994,(L_angustifolius_renamed_OIW05492:0.08282,((L_japonicus_renamed_Lj2g3v0917330.1:0.10489,(M_truncatula_renamed_MTR_6003990:0.00014,M_truncatula_renamed_MTR_6003990:0.00014)n217:0.07549)n216:0.1459,(L_japonicus_renamed_Lj1g3v3244490.1:0.07926,(M_truncatula_renamed_MTR_7083060:0.00014,M_truncatula_renamed_MTR_3010130:0.41024)n219:0.07962)n218:0.028512)n215:0.003168)n214:0.08389)n212:0.07831)n211:0.04411)n209:0.022707)n208:0.002523)n201:0.0407,(((L_japonicus_renamed_Lj0g3v0290599.1:0.0498,(L_angustifolius_renamed_OIW01996:0.0746,M_truncatula_renamed_MTR_1030630:0.09229)n223:0.02178)n222:0.08017,(L_angustifolius_renamed_OIV91102:0.07992,(M_truncatula_renamed_MTR_5025150:0.17516,L_japonicus_renamed_Lj5g3v2133860.1:0.01885)n225:0.02701)n224:0.03186)n221:0.09822,(A_thaliana_renamed_AT1G71050.1:0.14566,(A_thaliana_renamed_AT1G22990.1:0.00014,A_thaliana_renamed_AT1G22990.2:0.00016)n227:0.14821)n226:0.212481)n220:0.023609)n200:0.05459,(A_trichopoda_renamed_ERN06951:0.20526,((P_abies_renamed_MA_10430115g0010:0.20135,((P_abies_renamed_MA_101835g0010:0.06108,((P_abies_renamed_MA_481584g0010:0.00014,(P_abies_renamed_MA_214267g0010:0.02394,P_abies_renamed_MA_111506g0010:0.04846)n235:0.01242)n234:0.23074,(P_abies_renamed_MA_11834g0010:0.33697,P_abies_renamed_MA_923474g0010:0.09321)n236:0.08203)n233:0.04555)n232:0.02734,P_abies_renamed_MA_9303502g0010:0.22748)n231:0.02442)n230:0.0528,(P_abies_renamed_MA_20279g0010:0.0229,(P_abies_renamed_MA_150983g0010:0.06075,P_abies_renamed_MA_2930g0010:0.10725)n238:0.04785)n237:0.197397)n229:0.021933)n228:0.02499)n199:0.06853)n198:0.00088)n145:0.189036)n144:0.021004)n143:0.08181)n90:0.076824)n88:0.008536)n86:0.04053)n32:0.04854,((A_filiculoides_renamed_Azfi_s0008.g011496:0.93175,((P_dactylifera_renamed_XP_008808240.1:0.61458,(A_thaliana_renamed_AT3G21490.1:0.58571,(L_japonicus_renamed_Lj4g3v2374880.1:0.11052,(L_angustifolius_renamed_OIW18458:0.30075,M_truncatula_renamed_MTR_4118650:0.06651)n245:0.07953)n244:0.2569)n243:0.28184)n242:0.19411,((Oryza_sativa_renamed_LOC_Os04g42350.1:0.58034,Z_mays_renamed_A0A1D6E6U3:0.31743)n247:0.35713,B_vulgaris_renamed_KMT17684:0.76691)n246:0.09475)n241:0.23825)n240:0.11918,(A_trichopoda_renamed_ERN06390:0.88596,(A_agrestis_renamed_Aagr.utg000126l.26.1:0.13109,(A_agrestis_renamed_Aagr.utg000126l.25.2:0.00016,A_agrestis_renamed_Aagr.utg000126l.25.1:0.31412)n250:0.22834)n249:0.86774)n248:0.090459)n239:0.010051)n31:0.0305)n30:0.00393,(((((S_moellendorffii_renamed_EFJ23307:0,S_moellendorffii_renamed_EFJ05405:0)n255:0.32272,(S_moellendorffii_renamed_EFJ06014:0.00814,S_moellendorffii_renamed_EFJ18901:0.00014)n256:0.55413)n254:0.04778,((S_moellendorffii_renamed_EFJ23144:0.00014,S_moellendorffii_renamed_EFJ05420:0.00289)n258:0.24601,(S_moellendorffii_renamed_EFJ30236:0.00014,S_moellendorffii_renamed_EFJ24898:0.00014)n259:0.71236)n257:0.07713)n253:0.64922,((S_moellendorffii_renamed_EFJ28922:0,S_moellendorffii_renamed_EFJ13627:0)n261:0.74835,(S_moellendorffii_renamed_EFJ37799:0.01294,S_moellendorffii_renamed_EFJ32052:0.02615)n262:0.68776)n260:0.12992)n252:0.14167,((A_filiculoides_renamed_Azfi_s0032.g024792:0.76708,(A_filiculoides_renamed_Azfi_s0062.g035193:0.78138,A_filiculoides_renamed_Azfi_s0198.g057426:0.49959)n265:0.2315)n264:0.3376,(((M_truncatula_renamed_MTR_3067750:0.46229,A_thaliana_renamed_AT5G37860.1:1.19965)n268:0.14023,B_vulgaris_renamed_KMT18630:0.81387)n267:0.48198,((((L_japonicus_renamed_Lj0g3v0144089.1:0.17911,(M_truncatula_renamed_MTR_2436830:0.41618,(L_angustifolius_renamed_OIW19592:0.05132,L_angustifolius_renamed_OIW00022:0.15396)n274:0.07112)n273:0.06385)n272:0.46148,((A_thaliana_renamed_AT5G27690.1:0.62086,(P_abies_renamed_MA_30758g0010:0.55963,(P_dactylifera_renamed_XP_008797065.1:0.51983,Z_mays_renamed_A0A1D6HEM6:0.55561)n278:0.30993)n277:0.13057)n276:0.11667,((A_trichopoda_renamed_ERN02173:0.50586,P_abies_renamed_MA_6646g0010:0.67371)n280:0.12432,(B_vulgaris_renamed_KMT06095:0.79671,((P_abies_renamed_MA_7017534g0010:0.6755,P_abies_renamed_MA_927203g0010:0.78951)n283:0.44607,(A_thaliana_renamed_AT1G66240.3:1.72155,(A_agrestis_renamed_Aagr.utg000126l.29.1:0.81113,(T_lepidozioides_scaffold-SKQD-2077720-Takakia_lepidozioides:0.4508,((P_patens_renamed_P325_3920V3.2:0,P_patens_renamed_P325_3920V3.1:0)n288:0.00015,P_patens_renamed_P325_3920V3.3:0.2986)n287:0.55736)n286:0.45323)n285:0.25941)n284:0.20286)n282:0.23836)n281:0.02333)n279:0.18033)n275:0.05094)n271:0.09194,((Oryza_sativa_renamed_LOC_Os05g05820.1:0.22168,Z_mays_renamed_C0P480:0.21246)n290:0.35436,((P_dactylifera_renamed_XP_008789974.1:0.15253,P_dactylifera_renamed_XP_008801071.2:0.21358)n292:0.28746,(P_dactylifera_renamed_XP_008800848.2:0.07073,P_dactylifera_renamed_XP_008805754.1:0.09295)n293:0.248292)n291:0.027588)n289:0.11423)n270:0.09893,(((B_vulgaris_renamed_KMT14212:0.43196,(Z_mays_renamed_C0PNR5:0.84283,((L_angustifolius_renamed_OIW07111:0.11773,L_angustifolius_renamed_OIV90865:0.11319)n299:0.14946,(((Z_mays_renamed_A0A1D6JC24:2.43292,M_truncatula_renamed_MTR_7113110:0.1121)n302:0.24968,L_japonicus_renamed_Lj1g3v4919900.3:0.2607)n301:0.22972,(L_japonicus_renamed_Lj5g3v1497850.1:0.2022,M_truncatula_renamed_MTR_1083310:0.44554)n303:0.057969)n300:0.006441)n298:0.115632)n297:0.012848)n296:0.16878,A_thaliana_renamed_AT1G56210.1:0.646)n295:0.13186,Oryza_sativa_renamed_LOC_Os05g30570.1:0.838737)n294:0.093193)n269:0.06446)n266:0.06429)n263:0.10975)n251:0.01835)n29:0.18724,(A_filiculoides_renamed_Azfi_s0233.g059387:0.99675,((((B_vulgaris_renamed_KMT03689:0.40176,(((((L_japonicus_renamed_Lj0g3v0112469.1:0.03237,(L_japonicus_renamed_Lj4g3v0338210.1:0,L_japonicus_renamed_Lj6g3v2218690.1:0)n314:0.00014)n313:0.104,(L_angustifolius_renamed_OIW13626:0.14411,M_truncatula_renamed_MTR_4094280:0.40998)n315:0.07083)n312:0.04584,(L_angustifolius_renamed_OIW16874:0.14743,M_truncatula_renamed_MTR_4094278:0.186903)n316:0.020767)n311:0.12351,(P_dactylifera_renamed_XP_008809313.1:0.07097,(Oryza_sativa_renamed_LOC_Os08g31340.1:0.13199,Z_mays_renamed_A0A1D6Q0R5:0.20244)n318:0.53809)n317:0.15306)n310:0.08502,A_trichopoda_renamed_ERM94230:0.34456)n309:0.10323)n308:0.21868,((P_patens_renamed_P311_7800V3.2:0,P_patens_renamed_P311_7800V3.1:0)n320:1.06273,((P_abies_renamed_MA_131067g0010:0.22084,(P_abies_renamed_MA_13573g0010:0.03213,(P_abies_renamed_MA_525649g0010:0.07068,(P_abies_renamed_MA_165810g0010:0.01269,P_abies_renamed_MA_8538384g0010:0.00524)n325:0.08138)n324:0.05137)n323:0.29501)n322:0.14813,P_abies_renamed_MA_84241g0010:0.350127)n321:0.038903)n319:0.19688)n307:0.19922,((A_trichopoda_renamed_ERN12216:0.51312,((B_vulgaris_renamed_KMT05332:0.551,((L_angustifolius_renamed_OIV99366:0.2209,(M_truncatula_renamed_MTR_4062450:0.27724,(L_japonicus_renamed_Lj0g3v0065739.1:0.00014,L_japonicus_renamed_Lj0g3v0065739.2:0.00014)n333:0.17525)n332:0.04798)n331:0.04116,(L_japonicus_renamed_Lj0g3v0200299.1:0.13893,L_angustifolius_renamed_OIW09168:0.26996)n334:0.12399)n330:0.19876)n329:0.07386,(((B_vulgaris_renamed_KMT12368:0.56197,(((A_thaliana_renamed_AT5G02600.2:0,A_thaliana_renamed_AT5G02600.1:0)n340:0.00014,A_thaliana_renamed_AT5G02600.3:0.0031)n339:0.25,((A_thaliana_renamed_AT3G53530.1:0.00014,A_thaliana_renamed_AT3G53530.2:0.00014)n342:0.21018,(A_thaliana_renamed_AT2G37390.2:0.00014,A_thaliana_renamed_AT2G37390.1:0.00014)n343:0.23709)n341:0.280647)n338:0.031183)n337:0.10619,((P_patens_renamed_P314_25660V3.1:0,P_patens_renamed_P314_25660V3.2:0)n345:0.66357,((P_patens_renamed_P312_25640V3.1:0,P_patens_renamed_P312_25640V3.3:0)n347:0.00014,P_patens_renamed_P312_25640V3.2:0.00014)n346:0.27952)n344:0.79136)n336:0.14501,((L_angustifolius_renamed_OIW12202:0.07932,L_angustifolius_renamed_OIV90489:0.05825)n349:0.09929,((L_japonicus_renamed_Lj1g3v4578420.1:0.11968,(M_truncatula_renamed_MTR_7100450:0.03723,M_truncatula_renamed_MTR_7100450:0.00014)n352:0.15261)n351:0.09208,(M_truncatula_renamed_MTR_1067560:0.17827,(L_japonicus_renamed_Lj5g3v0615040.1:0.00014,L_japonicus_renamed_Lj5g3v0615040.2:0.00014)n354:0.11993)n353:0.032661)n350:0.003629)n348:0.01394)n335:0.122427)n328:0.013603)n327:0.07003,(((P_dactylifera_renamed_XP_008795530.1:0.32871,P_dactylifera_renamed_XP_008776317.1:0.15585)n357:0.07428,((Oryza_sativa_renamed_LOC_Os03g60480.1:0.05728,(Z_mays_renamed_A0A1D6GEC5:0.08213,(Z_mays_renamed_A0A1D6M691:0.27384,Z_mays_renamed_B6T8A4:0.00805)n361:0.04292)n360:0.12233)n359:0.35054,(Oryza_sativa_renamed_LOC_Os01g74490.1:0.27085,Z_mays_renamed_A0A1D6MTC1:0.3452)n362:0.22557)n358:0.17624)n356:0.18983,A_thaliana_renamed_AT2G28660.1:0.613953)n355:0.068217)n326:0.17298)n306:0.09953,(((A_thaliana_renamed_AT3G24450.1:0.29107,(B_vulgaris_renamed_KMT03036:0.37841,((L_angustifolius_renamed_OIW16002:0.12897,(L_japonicus_renamed_Lj2g3v0766530.1:0.12989,M_truncatula_renamed_MTR_6086020:0.0495)n369:0.04937)n368:0.04236,((L_angustifolius_renamed_OIW10037:0.13436,L_japonicus_renamed_Lj4g3v3093960.1:0.08352)n371:0.00928,M_truncatula_renamed_MTR_8103820:0.11385)n370:0.01265)n367:0.12666)n366:0.09989)n365:0.17062,((P_dactylifera_renamed_XP_008809019.1:0.06643,P_dactylifera_renamed_XP_008776942.1:0.08555)n373:0.17428,((Z_mays_renamed_K7VL11:0.13531,Z_mays_renamed_A0A1D6NDM7:0.047574)n375:0.005286,(Oryza_sativa_renamed_LOC_Os05g45820.1:0.24228,Oryza_sativa_renamed_LOC_Os01g52160.1:0.132696)n376:0.014744)n374:0.053)n372:0.1427)n364:0.29319,((Oryza_sativa_renamed_LOC_Os01g41200.1:0.09525,L_japonicus_renamed_Lj4g3v0336930.1:1.32002)n378:0.06558,Z_mays_renamed_K7VJC6:0.37262)n377:0.31598)n363:0.308106)n305:0.034234)n304:0.07707)n28:0.2205,(((((P_dactylifera_renamed_XP_008799824.1:0.08073,((B_vulgaris_renamed_KMS99448:0.14427,A_thaliana_renamed_AT5G05365.1:0.32845)n385:0.03669,(L_angustifolius_renamed_OIW16211:0.1405,(M_truncatula_renamed_MTR_3072000:0.15291,M_truncatula_renamed_MTR_5083710:0.124632)n387:0.013848)n386:0.03048)n384:0.26292)n383:0.07979,(Oryza_sativa_renamed_LOC_Os01g61070.1:0.10879,Z_mays_renamed_A0A1D6G913:0.07489)n388:0.17782)n382:0.23809,(P_abies_renamed_MA_138132g0020:0.18837,P_abies_renamed_MA_46972g0010:0.39045)n389:0.30203)n381:0.51946,(S_moellendorffii_renamed_EFJ32773:0,S_moellendorffii_renamed_EFJ20659:0)n390:0.59982)n380:0.16548,A_agrestis_renamed_Aagr.utg000009l.165.1:0.273267)n379:0.030363)n27:0.119214)n26:0.0107293)n21:0.00119214)n5:0.0013246,(P_patens_renamed_P316_11400V3.1:0,P_patens_renamed_P316_11400V3.2:0)n391:0.205011)n4:0.022779)n1:0.08415,(A_agrestis_renamed_Aagr.utg000001l.137.1:0.19038,M_polymorpha_renamed_Mapoly0058s0015.1:0.317079)n392:0.035231)n0;
```
