## Supplementary material for "Transcriptional responses to arbuscular mycorrhizal symbiosis development are conserved in the early divergent *Marchantia paleacea*": OG0000092_tree.txt

```
(((M_polymorpha_renamed_Mapoly0042s0115.1:0.89038,((((((A_thaliana_renamed_AT5G37770.2:0,A_thaliana_renamed_AT5G37770.1:0)n8:0.0989,A_thaliana_renamed_AT1G66400.1:0.21878)n7:0.20052,(A_thaliana_renamed_AT3G03410.1:0.88226,(A_thaliana_renamed_AT3G03400.1:0.64308,(A_thaliana_renamed_AT2G36180.1:0.26396,A_thaliana_renamed_AT5G17470.1:0.15273)n11:0.19519)n10:0.03721)n9:0.60685)n6:0.22137,((P_dactylifera_renamed_XP_008782318.1:0.18661,(P_dactylifera_renamed_XP_008809156.1:0.01803,P_dactylifera_renamed_XP_008809157.1:0.09801)n14:0.00015)n13:0.21375,((B_vulgaris_renamed_KMT20564:0.3401,(((A_thaliana_renamed_AT1G18210.1:0,A_thaliana_renamed_AT1G18210.2:0)n19:0.1274,A_thaliana_renamed_AT1G73630.1:0.27866)n18:0.32472,((L_angustifolius_renamed_OIW10126:0.10433,L_angustifolius_renamed_OIV94187:0.11675)n21:0.12095,(M_truncatula_renamed_MTR_8107110:0.17945,M_truncatula_renamed_MTR_6079570:0.279261)n22:0.031029)n20:0.04219)n17:0.22103)n16:0.13661,((((((M_truncatula_renamed_MTR_5008705:0.20307,M_truncatula_renamed_MTR_1046960:0.95551)n28:0.06551,M_truncatula_renamed_MTR_5008695:0.19859)n27:0.00476,(M_truncatula_renamed_MTR_1046950:0.1207,M_truncatula_renamed_MTR_1047100:0.11812)n29:0.02532)n26:0.19686,(L_japonicus_renamed_Lj2g3v2571120.1:0.07798,(L_angustifolius_renamed_OIW02670:0.11398,M_truncatula_renamed_MTR_5079340:0.17117)n31:0.00465)n30:0.00927)n25:0.12194,(M_truncatula_renamed_MTR_3067610:0.13799,(L_angustifolius_renamed_OIV95637:0.27071,(L_japonicus_renamed_Lj6g3v0434010.1:0.10492,L_japonicus_renamed_Lj6g3v0434040.1:0.00015)n34:0.07354)n33:0.0553)n32:0.04851)n24:0.32224,(B_vulgaris_renamed_KMT18657:0.412,((Z_mays_renamed_A0A1D6MLW6:0.1143,Z_mays_renamed_K7UU06:0.15519)n37:0.13349,(Oryza_sativa_renamed_LOC_Os05g13580.1:0.28062,Oryza_sativa_renamed_LOC_Os01g04330.1:0.09549)n38:0.01061)n36:0.58397)n35:0.10278)n23:0.01142)n15:0.048816)n12:0.005424)n5:0.24539,((((P_abies_renamed_MA_52212g0010:0.19162,P_abies_renamed_MA_863010g0010:0.22223)n42:0.42268,(P_abies_renamed_MA_194997g0010:0.53672,(P_abies_renamed_MA_76703g0020:0.15633,(P_abies_renamed_MA_105065g0010:0.11999,P_abies_renamed_MA_51891g0010:0.01446)n45:0.01998)n44:0.193)n43:0.2425)n41:0.19234,((A_thaliana_renamed_AT1G24620.1:0.34019,B_vulgaris_renamed_KMS99714:0.33937)n47:0.14474,(((L_angustifolius_renamed_OIW01958:0.09631,L_angustifolius_renamed_OIV89262:0.07448)n50:0.08129,(L_japonicus_renamed_Lj3g3v3525950.1:0.54999,M_truncatula_renamed_MTR_1032070:0.10894)n51:0.12938)n49:0.04384,(((L_angustifolius_renamed_OIW16802:0.14449,L_angustifolius_renamed_OIW21288:0.3923)n54:0.02401,(L_angustifolius_renamed_OIW04712:0,L_angustifolius_renamed_OIW04711:0)n55:0.03011)n53:0.08813,(L_japonicus_renamed_Lj4g3v3113060.1:0.07325,(M_truncatula_renamed_MTR_3083470:0.89038,M_truncatula_renamed_MTR_8105230:0.08253)n57:0.00917)n56:0.00435)n52:0.106443)n48:0.011827)n46:0.06369)n40:0.01824,((A_trichopoda_renamed_ERN13114:0.59483,(P_abies_renamed_MA_10207337g0010:0.91268,((((P_abies_renamed_MA_12364g0010:0.62106,(A_filiculoides_renamed_Azfi_s0011.g012597:0.00284,A_filiculoides_renamed_Azfi_s2700.g112746:0.2273)n65:0.46588)n64:0.04031,((((P_pinnata_scaffold-UUHD-2018437-Porella_pinnata:0.28139,(P_neesiana_scaffold-JHFI-2017826-Pellia_neesiana:0.1269,((M_paleacea_Rhiz_final_MPA28724.1.p1:0.03857,M_polymorpha_renamed_Mapoly0071s0028.1:0.07485)n72:0.24085,(M_paleacea_Rhiz_final_MPA23217.1.p1:0.0001,M_polymorpha_renamed_Mapoly0071s0047.1:0.06475)n73:0.364554)n71:0.040506)n70:0.0953)n69:0.14624,(S_muscicola_renamed_SM000055S18235:0.00015,(S_muscicola_renamed_SM000185S04035:0.02988,S_muscicola_renamed_SM000261S09973:0.00468)n75:0.0096)n74:0.70396)n68:0.07016,((S_moellendorffii_renamed_EFJ29906:0.00014,S_moellendorffii_renamed_EFJ25144:0.00888)n77:0.72853,((S_moellendorffii_renamed_EFJ28056:0.01033,S_moellendorffii_renamed_EFJ29481:0.00026)n79:0.33426,(S_moellendorffii_renamed_EFJ18716:0.00883,S_moellendorffii_renamed_EFJ36098:0.00015)n80:0.39306)n78:0.061092)n76:0.006788)n67:0.03195,((((P_patens_renamed_P313_2440V3.2:0,P_patens_renamed_P313_2440V3.1:0)n84:0.1678,(P_patens_renamed_P33_5720V3.1:0,P_patens_renamed_P33_5720V3.2:0)n85:0.23432)n83:0.2906,(P_patens_renamed_P39_25180V3.1:0.54909,((P_patens_renamed_P36_1770V3.2:0.00014,P_patens_renamed_P36_1770V3.1:0.00014)n88:0.20489,(P_patens_renamed_P316_23390V3.1:0.00014,P_patens_renamed_P316_23390V3.2:0.03696)n89:0.31809)n87:0.11398)n86:0.31681)n82:0.31507,(T_lepidozioides_scaffold-SKQD-2078114-Takakia_lepidozioides:0.31762,(T_lepidozioides_scaffold-SKQD-2006521-Takakia_lepidozioides:0.19511,T_lepidozioides_scaffold-SKQD-2079027-Takakia_lepidozioides:0.19494)n91:0.05033)n90:0.04857)n81:0.12168)n66:0.06062)n63:0.07796,((A_filiculoides_renamed_Azfi_s0006.g009928:0.25773,A_filiculoides_renamed_Azfi_s0007.g010917:0.67602)n93:0.37932,P_abies_renamed_MA_616616g0010:0.293904)n92:0.032656)n62:0.03054,P_abies_renamed_MA_456498g0010:0.372393)n61:0.0372393)n60:0.0041377)n59:0.05809,((P_dactylifera_renamed_XP_008801290.1:0.58088,((A_trichopoda_renamed_ERN13276:0.54311,(B_vulgaris_renamed_KMT00111:0.49703,(L_angustifolius_renamed_OIW00804:0.11308,(M_truncatula_renamed_MTR_7075040:0.242,M_truncatula_renamed_MTR_8036075:0.25113)n100:0.04628)n99:0.40114)n98:0.28679)n97:0.19731,(A_thaliana_renamed_AT5G42380.1:0.58122,Z_mays_renamed_K7UIL7:1.08031)n101:0.59889)n96:0.07593)n95:0.13427,(((Oryza_sativa_renamed_LOC_Os01g72100.1:0.11113,Z_mays_renamed_A0A1D6N1F7:0.12685)n104:0.04417,((Z_mays_renamed_B6TSM3:0.08604,Z_mays_renamed_K7VUH8:0.07186)n106:0.10334,Oryza_sativa_renamed_LOC_Os05g31620.1:0.24917)n105:0.09677)n103:0.26228,(P_dactylifera_renamed_XP_008808789.2:0.31736,(P_dactylifera_renamed_XP_008787648.1:0.07122,P_dactylifera_renamed_XP_008800225.1:0.05162)n108:0.08613)n107:0.00957)n102:0.092754)n94:0.010306)n58:0.06067)n39:0.12237)n4:0.09114,(((S_moellendorffii_renamed_EFJ21311:0.00016,S_moellendorffii_renamed_EFJ26855:0.01866)n111:0.74011,(((P_abies_renamed_MA_269415g0010:0.06053,(P_abies_renamed_MA_6883323g0010:0.04032,(P_abies_renamed_MA_1784178g0010:0.13078,P_abies_renamed_MA_84298g0010:0.10216)n116:0.02896)n115:0.03666)n114:0.40379,(((B_vulgaris_renamed_KMT02799:0.57282,(M_truncatula_renamed_MTR_4115170:0.23295,(L_angustifolius_renamed_OIW19544:0.29384,(L_japonicus_renamed_Lj1g3v0365160.1:0.21667,L_japonicus_renamed_Lj4g3v1881610.1:0.01496)n122:0.10645)n121:0.09315)n120:0.29208)n119:0.12672,(Z_mays_renamed_A0A1D6P7F3:1.32944,(P_dactylifera_renamed_XP_008807043.1:0.11367,P_dactylifera_renamed_XP_008793959.1:0.047583)n124:0.005287)n123:0.08064)n118:0.17085,(((A_thaliana_renamed_AT1G05990.1:0.09776,(A_thaliana_renamed_AT4G03290.1:0.20296,(A_thaliana_renamed_AT2G43290.1:0.04853,A_thaliana_renamed_AT3G59440.1:0.23807)n129:0.18536)n128:0.02311)n127:0.06912,B_vulgaris_renamed_KMT15741:0.406809)n126:0.045201,((M_truncatula_renamed_MTR_7089760:0.04893,(L_angustifolius_renamed_OIW15481:0.03069,L_angustifolius_renamed_OIW03194:0.02397)n132:0.03404)n131:0.11876,(((A_thaliana_renamed_AT3G07490.1:0.10326,B_vulgaris_renamed_KMT10122:0.07291)n135:0.06924,((L_angustifolius_renamed_OIW08674:0.11441,(M_truncatula_renamed_MTR_2098890:0.19852,M_truncatula_renamed_MTR_4067270:0.036279)n138:0.004031)n137:0.02074,(L_japonicus_renamed_Lj3g3v0381710.1:0,L_japonicus_renamed_Lj3g3v0381720.1:0)n139:0.11231)n136:0.0344)n134:0.02107,((A_thaliana_renamed_AT4G12860.1:0.30975,(((Oryza_sativa_renamed_LOC_Os12g12730.1:0.1682,Z_mays_renamed_K7TP50:0.08417)n144:0.0515,(Z_mays_renamed_C0PJU3:0.17948,(Oryza_sativa_renamed_LOC_Os02g39380.1:0.35168,Oryza_sativa_renamed_LOC_Os04g41540.1:0.182664)n146:0.020296)n145:0.10034)n143:0.14889,P_dactylifera_renamed_XP_008791779.1:0.13817)n142:0.067)n141:0.08012,(L_angustifolius_renamed_OIW08968:0.02858,L_angustifolius_renamed_OIW15928:0.086499)n147:0.009611)n140:0.00683)n133:0.039267)n130:0.004363)n125:0.07885)n117:0.14449)n113:0.11434,(((S_moellendorffii_renamed_EFJ17832:0.01428,S_moellendorffii_renamed_EFJ16366:0.00015)n150:0.40937,((T_lepidozioides_scaffold-SKQD-2010481-Takakia_lepidozioides:0,T_lepidozioides_scaffold-SKQD-2010482-Takakia_lepidozioides:0)n152:0.56552,(((M_flagellaris_scaffold-UCRN-2051335-Megaceros_tosanus:0.341,A_agrestis_renamed_Aagr.utg000100l.220.1:0.49329)n155:0.25234,((M_flagellaris_scaffold-UCRN-2048559-Megaceros_tosanus:0.25648,M_flagellaris_scaffold-UCRN-2050875-Megaceros_tosanus:0.46235)n157:0.16555,(A_agrestis_renamed_Aagr.utg000049l.609.1:0.70088,(A_agrestis_renamed_Aagr.utg000010l.493.1:0.03478,A_agrestis_renamed_Aagr.utg000017l.70.1:0.07247)n159:0.484587)n158:0.053843)n156:0.15148)n154:0.11038,(A_agrestis_renamed_Aagr.utg000049l.615.1:0.51678,M_flagellaris_scaffold-UCRN-2051326-Megaceros_tosanus:0.61506)n160:0.13022)n153:0.30535)n151:0.09816)n149:0.11804,(((((M_paleacea_Rhiz_final_MPA21265.1.p1:0.0007,M_polymorpha_renamed_Mapoly0001s0559.1:0.0252)n165:0.19572,(M_paleacea_Rhiz_final_MPA20466.1.p1:0.0157,M_polymorpha_renamed_Mapoly0097s0037.1:0.14943)n166:0.08637)n164:0.13943,(P_neesiana_scaffold-JHFI-2008432-Pellia_neesiana:0.18981,P_pinnata_scaffold-UUHD-2148641-Porella_pinnata:0.16127)n167:0.07264)n163:0.34501,((((P_neesiana_scaffold-JHFI-2001465-Pellia_neesiana:0.04849,P_neesiana_scaffold-JHFI-2110280-Pellia_neesiana:0.0431)n171:0.31007,((((M_paleacea_Rhiz_final_MPA29149.1.p1:0,M_paleacea_Rhiz_final_MPA29150.1.p1:0)n175:0.05382,M_polymorpha_renamed_Mapoly0194s0010.1:0.04749)n174:0.32433,((M_paleacea_Rhiz_final_MPA14396.1.p1:0.00024,M_polymorpha_renamed_Mapoly0045s0019.1:0.05556)n177:0.46862,(M_polymorpha_renamed_Mapoly0045s0017.1:0.22196,(M_paleacea_Rhiz_final_MPA11120.1.p1:0.28728,M_paleacea_Rhiz_final_MPA14400.1.p1:0.000126)n179:1.4e-05)n178:0.1928)n176:0.14907)n173:0.03405,((M_paleacea_Rhiz_final_MPA14461.1.p1:0.04331,M_polymorpha_renamed_Mapoly0038s0010.1:0.15013)n181:0.16873,(M_paleacea_Rhiz_final_MPA16649.1.p1:0.00475,M_polymorpha_renamed_Mapoly0155s0026.1:0.09119)n182:0.46752)n180:0.15913)n172:0.05442)n170:0.17117,(P_pinnata_scaffold-UUHD-2017464-Porella_pinnata:0.19085,P_pinnata_scaffold-UUHD-2148799-Porella_pinnata:0.08398)n183:0.36823)n169:0.06346,(P_neesiana_scaffold-JHFI-2018570-Pellia_neesiana:0.49169,((M_polymorpha_renamed_Mapoly0016s0050.1:0.03728,(M_paleacea_Rhiz_final_MPA12661.1.p1:0.00015,M_paleacea_Rhiz_final_MPA12662.1.p1:0.01883)n187:0.034)n186:0.29574,(((P_pinnata_scaffold-UUHD-2007259-Porella_pinnata:0,P_pinnata_scaffold-UUHD-2007262-Porella_pinnata:0)n190:0.0078,(P_pinnata_scaffold-UUHD-2007261-Porella_pinnata:0.16046,P_pinnata_scaffold-UUHD-2007260-Porella_pinnata:0.00015)n191:0.01226)n189:0.26817,P_neesiana_scaffold-JHFI-2112357-Pellia_neesiana:0.27603)n188:0.13474)n185:0.20875)n184:0.04326)n168:0.12512)n162:0.1864,((P_abies_renamed_MA_323464g0010:1.10097,(((P_abies_renamed_MA_10289213g0010:0.13933,(P_abies_renamed_MA_7799814g0010:0.2447,(P_abies_renamed_MA_472945g0010:0.13114,(P_abies_renamed_MA_10431273g0010:0.01663,P_abies_renamed_MA_10432950g0010:0.03323)n199:0.1253)n198:0.03723)n197:0.05132)n196:0.02229,P_abies_renamed_MA_393053g0010:0.0961)n195:0.39555,(P_abies_renamed_MA_13199g0010:0.16563,(P_abies_renamed_MA_27386g0010:0.2549,(P_abies_renamed_MA_103558g0010:0.08751,P_abies_renamed_MA_254754g0010:0.10935)n202:0.01569)n201:0.03558)n200:0.39797)n194:0.34823)n193:0.13792,((S_moellendorffii_renamed_EFJ20224:0,S_moellendorffii_renamed_EFJ14335:0,S_moellendorffii_renamed_EFJ04465:0)n204:0.38614,(S_moellendorffii_renamed_EFJ20225:0.01251,S_moellendorffii_renamed_EFJ14336:0.01665)n205:0.87471)n203:0.36738)n192:0.1001)n161:0.06367)n148:0.135324)n112:0.015036)n110:0.04345,A_filiculoides_renamed_Azfi_s0036.g025745:1.02468)n109:0.32378)n3:0.11569)n2:0.10826,(C_braunii_renamed_GBG73746:0.34033,C_braunii_renamed_GBG74192:0.61007)n206:0.47964)n1:0.041645,(((C_braunii_renamed_GBG86696:0.5242,((Z_mays_renamed_A0A1D6EIL6:0.0396,Z_mays_renamed_A0A1D6QH05:0.0914)n211:0.18271,(Oryza_sativa_renamed_LOC_Os11g03980.1:0.00014,Oryza_sativa_renamed_LOC_Os12g03816.1:0.01004)n212:0.24979)n210:0.14788)n209:0.05411,(C_braunii_renamed_GBG86742:0.41746,(((C_braunii_renamed_GBG86733:0.51998,((M_paleacea_Rhiz_final_MPA2047.1.p1:0.50882,P_neesiana_scaffold-JHFI-2104670-Pellia_neesiana:0.62121)n218:0.73603,P_neesiana_scaffold-JHFI-2107308-Pellia_neesiana:0.652392)n217:0.072488)n216:0.04081,A_filiculoides_renamed_Azfi_s0005.g009236:0.49312)n215:0.03418,((C_braunii_renamed_GBG76619:0.03358,(S_muscicola_renamed_SM000150S01735:0,S_muscicola_renamed_SM000259S08751:0,S_muscicola_renamed_SM000335S12908:0)n221:0.00014)n220:0.00771,(((((A_filiculoides_renamed_Azfi_s0080.g038455:0.0305,P_patens_renamed_P314_8590V3.6:0.07106)n226:0.08345,((((S_moellendorffii_renamed_EFJ32870:0.01947,S_moellendorffii_renamed_EFJ14591:0.00023)n230:0.23864,(P_abies_renamed_MA_52889g0010:0.13656,((M_truncatula_renamed_MTR_1071150:0.52425,(Oryza_sativa_renamed_LOC_Os12g41110.1:0.18496,Z_mays_renamed_B6SNK9:0.15103)n234:0.15056)n233:0.03675,((Oryza_sativa_renamed_LOC_Os03g53200.1:0.00016,Z_mays_renamed_A0A1D6L3Q6:0.07015)n236:0.41119,(((P_dactylifera_renamed_XP_008791135.1:0.12407,P_dactylifera_renamed_XP_008808019.1:0.03429)n239:0.04034,(((A_thaliana_renamed_AT3G22930.1:0.00016,A_thaliana_renamed_AT3G22930.2:0.01982)n242:0.10533,(A_thaliana_renamed_AT4G14640.3:0.09519,(A_thaliana_renamed_AT4G14640.1:0.00014,A_thaliana_renamed_AT4G14640.2:0.05732)n244:0.01226)n243:0.09364)n241:0.11,((L_angustifolius_renamed_OIV95156:0.30507,(M_truncatula_renamed_MTR_7115040:0.11861,(L_japonicus_renamed_Lj0g3v0093149.1:0.00014,(L_japonicus_renamed_Lj0g3v0225709.1:0.00014,L_japonicus_renamed_Lj0g3v0225709.2:0.00016)n249:0.00016)n248:0.11737)n247:0.02371)n246:0.22669,((M_truncatula_renamed_MTR_1076650:0.05193,(L_angustifolius_renamed_OIW07240:0.11894,L_japonicus_renamed_Lj5g3v1208190.1:0.02278)n252:0.02385)n251:0.02953,(M_truncatula_renamed_MTR_1041285:0.0514,((L_japonicus_renamed_Lj0g3v0048629.1:0,L_japonicus_renamed_Lj6g3v0001230.1:0)n255:0.03524,(L_angustifolius_renamed_OIW07723:0.01421,L_angustifolius_renamed_OIV98771:0.08946)n256:0.03443)n254:0.00782)n253:0.024579)n250:0.0024579)n245:0.0002731)n240:0.02077)n238:0.03395,A_trichopoda_renamed_ERN01481:0.12852)n237:0.023022)n235:0.002558)n232:0.07366)n231:0.05529)n229:0.01597,(P_abies_renamed_MA_758443g0010:0.16023,((S_moellendorffii_renamed_EFJ26265:0,S_moellendorffii_renamed_EFJ14562:0)n259:0.43419,P_abies_renamed_MA_437839g0010:0.21054)n258:0.009882)n257:0.001098)n228:0.01291,M_truncatula_renamed_MTR_3055490:0.546039)n227:0.060671)n225:0.13698,P_abies_renamed_MA_18112g0010:0.2738)n224:0.0201,P_dactylifera_renamed_XP_008787894.1:0.16416)n223:0.01658,((((T_lepidozioides_scaffold-SKQD-2076979-Takakia_lepidozioides:0.00684,((P_patens_renamed_P314_8590V3.3:0,P_patens_renamed_P314_8590V3.7:0,P_patens_renamed_P314_8590V3.2:0,P_patens_renamed_P314_8590V3.5:0,P_patens_renamed_P314_8590V3.4:0,P_patens_renamed_P314_8590V3.1:0)n265:0.00015,(P_patens_renamed_P310_9750V3.4:0,P_patens_renamed_P310_9750V3.1:0,P_patens_renamed_P310_9750V3.2:0,P_patens_renamed_P310_9750V3.3:0)n266:0.02746)n264:0.00609)n263:0.00014,(A_filiculoides_renamed_Azfi_s0110.g045517:0.04261,(P_dactylifera_renamed_XP_008798212.1:0.01369,((A_trichopoda_renamed_ERN15551:0.00016,A_trichopoda_renamed_ERN11033:0.013824)n270:0.001536,(P_abies_renamed_MA_66144g0010:0.01325,P_abies_renamed_MA_52449g0010:0.116901)n271:0.012989)n269:0.0238)n268:0.0276)n267:0.03085)n262:0.0256,((((((M_flagellaris_scaffold-UCRN-2050298-Megaceros_tosanus:0.00677,(A_agrestis_renamed_Aagr.utg000035l.358.1:0.00689,A_agrestis_renamed_Aagr.utg000101l.19.1:0.010107)n278:0.001123)n277:0.01108,(P_patens_renamed_P320_21140V3.2:0.00015,((P_patens_renamed_P324_2030V3.2:0,P_patens_renamed_P324_2030V3.5:0,P_patens_renamed_P324_2030V3.3:0,P_patens_renamed_P324_2030V3.6:0,P_patens_renamed_P324_2030V3.7:0,P_patens_renamed_P324_2030V3.1:0,P_patens_renamed_P324_2030V3.4:0)n281:0.01356,(P_patens_renamed_P310_21490V3.4:0.00015,(P_patens_renamed_P310_21490V3.2:0,P_patens_renamed_P310_21490V3.3:0,P_patens_renamed_P310_21490V3.1:0)n283:0.00014)n282:0.0159)n280:0.01622)n279:0.01555)n276:0.00017,(T_lepidozioides_scaffold-SKQD-2073309-Takakia_lepidozioides:0.26346,(((S_moellendorffii_renamed_EFJ13057:0,S_moellendorffii_renamed_EFJ14072:0)n287:0.05778,(M_polymorpha_renamed_Mapoly0029s0154.1:0,P_pinnata_scaffold-UUHD-2019036-Porella_pinnata:0,(M_paleacea_Rhiz_final_MPA23265.1.p2:0.00014,M_paleacea_Rhiz_final_MPA23264.1.p1:0)n289:0)n288:0.00014)n286:0.00482,(T_lepidozioides_scaffold-SKQD-2007549-Takakia_lepidozioides:0.00014,(T_lepidozioides_scaffold-SKQD-2007550-Takakia_lepidozioides:0,T_lepidozioides_scaffold-SKQD-2007551-Takakia_lepidozioides:0)n291:0.000135)n290:1.5e-05)n285:0.000135)n284:1.5e-05)n275:0.06854,A_filiculoides_renamed_Azfi_s0014.g013551:0.15693)n274:0.0001,P_neesiana_scaffold-JHFI-2010590-Pellia_neesiana:0.09393)n273:0.06103,((((((A_thaliana_renamed_AT1G66410.3:0,A_thaliana_renamed_AT1G66410.4:0)n297:0.00014,(A_thaliana_renamed_AT5G37780.4:0.00014,A_thaliana_renamed_AT5G37780.2:0.00016)n298:0.00016)n296:0.04485,(((S_moellendorffii_renamed_EFJ27330:0,S_moellendorffii_renamed_EFJ35317:0)n301:0.02751,((Z_mays_renamed_spP41040:0.0068,(L_angustifolius_renamed_OIW13236:0.0426,((Oryza_sativa_renamed_LOC_Os01g16240.1:0,Oryza_sativa_renamed_LOC_Os03g20370.1:0,Oryza_sativa_renamed_LOC_Os07g48780.1:0)n306:0.00014,((Oryza_sativa_renamed_LOC_Os01g17190.1:0.0136,((((A_thaliana_renamed_AT1G66410.1:0,A_thaliana_renamed_AT5G37780.1:0)n312:0.00014,A_thaliana_renamed_AT5G37780.3:0.00014)n311:0.04425,A_thaliana_renamed_AT3G43810.2:0.01684)n310:0.05857,(((L_japonicus_renamed_Lj1g3v4047180.1:0.00015,(L_angustifolius_renamed_OIW12255:0.0204,M_truncatula_renamed_MTR_7087610:0.00014)n316:0.00671)n315:0.00674,((((P_dactylifera_renamed_XP_008811949.1:0.00014,(L_angustifolius_renamed_OIV90011:0.00015,(L_japonicus_renamed_Lj0g3v0233429.3:0.00014,(A_trichopoda_renamed_ERM98170:0,L_angustifolius_renamed_OIW16268:0,L_angustifolius_renamed_OIW09495:0,L_angustifolius_renamed_OIW06455:0,L_angustifolius_renamed_OIW04167:0,L_angustifolius_renamed_OIW03246:0,L_japonicus_renamed_Lj0g3v0233429.1:0,L_japonicus_renamed_Lj0g3v0233429.2:0,M_truncatula_renamed_MTR_5088320:0)n323:0.000126)n322:1.4e-05)n321:0.00015)n320:0.00028,A_thaliana_renamed_AT5G21274.1:0.00672)n319:0.0414,P_dactylifera_renamed_XP_008810798.1:0.0065)n318:0.01185,(A_thaliana_renamed_AT3G43810.1:0,M_truncatula_renamed_MTR_6025320:0,P_dactylifera_renamed_XP_008786809.1:0,P_dactylifera_renamed_XP_008777502.1:0)n324:0.00014)n317:0.0002)n314:0.00022,(((A_thaliana_renamed_AT3G56800.1:0,A_thaliana_renamed_AT2G41110.1:0,A_thaliana_renamed_AT2G27030.1:0)n327:0.00014,(A_thaliana_renamed_AT2G41110.2:0.00014,A_thaliana_renamed_AT2G27030.3:0.00015)n328:0.00015)n326:0.0966,L_angustifolius_renamed_OIV90104:0.011565)n325:0.001285)n313:0.09589)n309:0.05534)n308:0.00014,(A_thaliana_renamed_AT1G66410.2:0.03753,Oryza_sativa_renamed_LOC_Os05g41210.1:0.00015)n329:0.010944)n307:0.0010944)n305:0.00010944)n304:1.216e-05)n303:0.00014,B_vulgaris_renamed_KMT14911:0.00681)n302:0.0122)n300:0.04857,((A_thaliana_renamed_AT3G43810.4:0,A_thaliana_renamed_AT3G43810.3:0,M_truncatula_renamed_MTR_6025320:0,M_truncatula_renamed_MTR_0168s0120:0,Oryza_sativa_renamed_LOC_Os07g48780.2:0,(Z_mays_renamed_B6SLW1:0.11444,(((Z_mays_renamed_A0A1D6PBR7:0.0591,Z_mays_renamed_A0A1D6MQ76:0.00792)n335:0.03813,Z_mays_renamed_A0A1D6M749:0.04831)n334:0.08766,(Z_mays_renamed_A0A1D6F4L6:0.00014,(Z_mays_renamed_A0A1D6FBD8:0.00014,(Z_mays_renamed_A0A1D6K120:0.12281,Z_mays_renamed_K7VGX4:0)n338:0)n337:0)n336:0)n333:0)n332:0)n331:0.00014,(((A_filiculoides_renamed_Azfi_s0058.g034394:0.01679,A_filiculoides_renamed_Azfi_s0257.g060582:0.0391)n341:0.02091,((Z_mays_renamed_C4JBJ3:0.17568,(A_agrestis_renamed_Aagr.utg000083l.171.1:0.31947,(Oryza_sativa_renamed_LOC_Os01g59530.1:0.00014,Oryza_sativa_renamed_LOC_Os01g59530.2:0.00014)n345:0.09984)n344:0.04464)n343:0.08283,L_angustifolius_renamed_OIV95493:0.10542)n342:0.0068)n340:0.00015,B_vulgaris_renamed_KMT02129:0.00015)n339:0.010467)n330:0.001163)n299:0.03945)n295:0.02472,P_abies_renamed_MA_15211g0010:0.007092)n294:0.000788,((A_thaliana_renamed_AT2G41090.1:0.66073,P_abies_renamed_MA_10429336g0010:0.00016)n347:0.03201,(S_moellendorffii_renamed_EFJ19382:0,S_moellendorffii_renamed_EFJ21170:0)n348:0.056439)n346:0.006271)n293:0.03539,(M_paleacea_Rhiz_final_MPA2804.1.p1:0.01475,((P_neesiana_scaffold-JHFI-2014047-Pellia_neesiana:0.02774,P_pinnata_scaffold-UUHD-2013051-Porella_pinnata:0.05)n351:0.00015,((P_pinnata_scaffold-UUHD-2000542-Porella_pinnata:0.00014,(P_pinnata_scaffold-UUHD-2002801-Porella_pinnata:0.00014,P_pinnata_scaffold-UUHD-2129924-Porella_pinnata:0.00014)n354:0.00014)n353:0.09744,P_neesiana_scaffold-JHFI-2092663-Pellia_neesiana:0.059742)n352:0.006638)n350:0.034614)n349:0.0034614)n292:0.0003846)n272:0.02372)n261:0.00016,(A_filiculoides_renamed_Azfi_s0509.g074698:0.24429,S_moellendorffii_renamed_EFJ07531:0.36614)n355:0.053073)n260:0.0053073)n222:0.0005897)n219:0.03084)n214:0.00029)n213:0.04099)n208:0.1255,((Oryza_sativa_renamed_LOC_Os11g37550.1:0.67602,(((P_neesiana_scaffold-JHFI-2018013-Pellia_neesiana:0,P_neesiana_scaffold-JHFI-2018013-Pellia_neesiana:0)n360:0.68587,((P_patens_renamed_P325_1480V3.2:0,P_patens_renamed_P325_1480V3.1:0)n362:0.48171,(T_lepidozioides_scaffold-SKQD-2076130-Takakia_lepidozioides:0,T_lepidozioides_scaffold-SKQD-2076130-Takakia_lepidozioides:0)n363:0.39889)n361:0.36461)n359:1.02891,P_pinnata_scaffold-UUHD-2009383-Porella_pinnata:0.77857)n358:0.104814)n357:0.011646,L_angustifolius_renamed_OIW09941:1.23773)n356:0.137525)n207:0.041645)n0;
```
