## Supplementary material for "Transcriptional responses to arbuscular mycorrhizal symbiosis development are conserved in the early divergent *Marchantia paleacea*": OG0000093_tree.txt

```
(((A_filiculoides_renamed_Azfi_s0207.g057931:0.77805,(((A_trichopoda_renamed_ERN01093:4.24744,P_abies_renamed_MA_10005612g0010:0.00044)n5:0.35221,((T_lepidozioides_scaffold-SKQD-2013275-Takakia_lepidozioides:0.22185,(((L_japonicus_renamed_Lj2g3v1338880.1:0.29465,M_truncatula_renamed_MTR_8468920:0.23116)n10:0.16382,(((Oryza_sativa_renamed_LOC_Os05g45954.1:0.1624,Z_mays_renamed_A0A1D6FWS4:0.17261)n13:0.2823,(Oryza_sativa_renamed_LOC_Os06g05340.1:0.25577,Z_mays_renamed_K7VET6:0.27857)n14:0.22346)n12:0.12341,(((P_dactylifera_renamed_XP_008810103.1:0.0986,P_dactylifera_renamed_XP_026656548.1:0.2021)n17:0.1619,(L_japonicus_renamed_Lj1g3v2952280.1:0.07352,(M_truncatula_renamed_MTR_6011490:0.27246,M_truncatula_renamed_MTR_7009410:0.221067)n19:0.024563)n18:0.04752)n16:0.08087,A_trichopoda_renamed_ERM96728:0.4072)n15:0.06555)n11:0.06428)n9:0.29456,(((S_moellendorffii_renamed_EFJ20735:0.19586,S_moellendorffii_renamed_EFJ32687:0.00015)n22:0.1572,(P_dactylifera_renamed_XP_026661487.1:0.33575,Oryza_sativa_renamed_LOC_Os08g07440.1:2.7294)n23:0.47818)n21:0.0172,((((((M_polymorpha_renamed_Mapoly0009s0013.1:0.24425,M_paleacea_Rhiz_final_MPA25636.1.p1:0.17396)n29:0.0193,P_pinnata_scaffold-UUHD-2148538-Porella_pinnata:0.03331)n28:0.05832,P_neesiana_scaffold-JHFI-2014632-Pellia_neesiana:0.00016)n27:0.06437,((A_agrestis_renamed_Aagr.utg000024l.86.1:0.25628,A_agrestis_renamed_Aagr.utg000003l.190.1:0.20023)n31:0.063,(M_flagellaris_scaffold-UCRN-2051427-Megaceros_tosanus:0.017,M_flagellaris_scaffold-UCRN-2009145-Megaceros_tosanus:0.266166)n32:0.029574)n30:0.0274)n26:0.13062,((((((Z_mays_renamed_A0A1D6M327:0.18129,(Oryza_sativa_renamed_LOC_Os05g32270.1:0.00014,Oryza_sativa_renamed_LOC_Os05g32270.2:0.00014)n39:0.07314)n38:0.33796,(P_dactylifera_renamed_XP_026665879.1:0.0958,(P_dactylifera_renamed_XP_008802631.1:0.00014,P_dactylifera_renamed_XP_008802632.1:0.00015)n41:0.05361)n40:0.10088)n37:0.16311,((A_thaliana_renamed_AT2G41710.4:0.01669,(A_thaliana_renamed_AT2G41710.1:0.00014,(A_thaliana_renamed_AT2G41710.3:0.00014,A_thaliana_renamed_AT2G41710.2:0.00011)n45:0.00014)n44:0.00442)n43:0.25015,(((L_angustifolius_renamed_OIW11471:0.06561,(L_angustifolius_renamed_OIW01478:1.93194,L_angustifolius_renamed_OIV92313:0.00014)n49:0.05301)n48:0.05938,(M_truncatula_renamed_MTR_7091390:0.00014,M_truncatula_renamed_MTR_7091390:0.00015)n50:0.05724)n47:0.01904,L_japonicus_renamed_Lj1g3v4241090.1:0.03289)n46:0.13649)n42:0.13141)n36:0.13708,(A_trichopoda_renamed_ERN12125:0.22712,B_vulgaris_renamed_KMT15478:2.9492)n51:0.11718)n35:0.14378,P_abies_renamed_MA_67041g0010:0.40742)n34:0.25226,((P_patens_renamed_P36_21840V3.1:0,P_patens_renamed_P36_21840V3.2:0)n53:0.10847,(P_patens_renamed_P35_2780V3.2:0,P_patens_renamed_P35_2780V3.1:0)n54:0.14013)n52:0.41218)n33:0.06353)n25:0.01923,(S_moellendorffii_renamed_EFJ35894:0.00016,S_moellendorffii_renamed_EFJ09476:0.09012)n55:0.12766)n24:0.07643)n20:0.04534)n8:0.070218)n7:0.007802,((T_lepidozioides_scaffold-SKQD-2012843-Takakia_lepidozioides:0.2416,(P_abies_renamed_MA_30905g0010:0.57755,(P_pinnata_scaffold-UUHD-2150530-Porella_pinnata:0.23788,P_neesiana_scaffold-JHFI-2113902-Pellia_neesiana:0.09103)n59:0.1001)n58:0.08636)n57:0.06007,(B_vulgaris_renamed_KMT03496:0.72939,((((((A_thaliana_renamed_AT1G79700.1:0.00016,A_thaliana_renamed_AT1G79700.2:0.00014)n66:0.00015,(A_thaliana_renamed_AT1G79700.3:0.00015,A_thaliana_renamed_AT1G79700.4:0.02057)n67:0.03047)n65:0.24385,(A_thaliana_renamed_AT1G16060.7:0.02698,(A_thaliana_renamed_AT1G16060.1:0.00014,((A_thaliana_renamed_AT1G16060.2:0,A_thaliana_renamed_AT1G16060.4:0,A_thaliana_renamed_AT1G16060.6:0,A_thaliana_renamed_AT1G16060.5:0)n71:0.00014,A_thaliana_renamed_AT1G16060.3:0.05877)n70:0.00015)n69:0.00415)n68:0.19941)n64:0.32518,(A_trichopoda_renamed_ERN07096:0.27834,(((L_angustifolius_renamed_OIW04029:0.20084,((L_japonicus_renamed_Lj3g3v2060630.3:0.2756,(L_japonicus_renamed_Lj3g3v2060630.1:0.00811,L_japonicus_renamed_Lj3g3v2060630.2:0.00014)n78:0.18707)n77:0.06949,(L_japonicus_renamed_Lj0g3v0151469.1:0.00015,L_japonicus_renamed_Lj0g3v0151469.2:0.08492)n79:0.161217)n76:0.017913)n75:0.09396,M_truncatula_renamed_MTR_4007770:0.21468)n74:0.09228,((L_angustifolius_renamed_OIW19852:0.24217,(M_truncatula_renamed_MTR_4130270:0.20989,M_truncatula_renamed_MTR_2460730:0.195786)n82:0.021754)n81:0.05036,L_japonicus_renamed_Lj6g3v1048880.1:0.16878)n80:0.137448)n73:0.015272)n72:0.0284)n63:0.03966,P_dactylifera_renamed_XP_008790117.1:0.23592)n62:0.04277,(Oryza_sativa_renamed_LOC_Os08g34360.1:0.23267,(Z_mays_renamed_A0A1D6I4L1:0.27617,Z_mays_renamed_A0A1D6KNR2:0.324819)n84:0.036091)n83:0.21107)n61:0.0341)n60:0.228474)n56:0.025386)n6:0.03097)n4:0.04084,(A_trichopoda_renamed_ERM99000:0.59047,(((P_patens_renamed_P312_12460V3.2:0,P_patens_renamed_P312_12460V3.1:0)n88:0.79664,((P_patens_renamed_P310_24550V3.1:0,P_patens_renamed_P310_24550V3.2:0)n90:0.67499,(P_patens_renamed_P323_13360V3.1:0,P_patens_renamed_P323_13360V3.2:0)n91:0.57349)n89:0.10241)n87:0.23072,(((L_japonicus_renamed_Lj2g3v1034640.1:0.33983,L_japonicus_renamed_Lj1g3v2952290.1:0.36385)n94:0.54321,(((B_vulgaris_renamed_KMS98050:0.58206,(((L_angustifolius_renamed_OIW08148:0.06044,(L_angustifolius_renamed_OIW06152:0.08675,L_angustifolius_renamed_OIV99086:0.10771)n101:0.01781)n100:0.18088,(M_truncatula_renamed_MTR_8044070:0.12379,M_truncatula_renamed_MTR_8044040:0.16129)n102:0.14955)n99:0.3426,(A_thaliana_renamed_AT3G54320.1:0.00186,(A_thaliana_renamed_AT3G54320.3:0.00014,((A_thaliana_renamed_AT3G54320.5:0,A_thaliana_renamed_AT3G54320.4:0)n106:0.0172,A_thaliana_renamed_AT3G54320.2:0.00014)n105:0.03028)n104:0.00014)n103:0.30246)n98:0.14243)n97:0.15019,((Oryza_sativa_renamed_LOC_Os11g03540.1:0.00954,Oryza_sativa_renamed_LOC_Os12g03290.1:0.00014)n108:0.20353,(Z_mays_renamed_A0A1D6EIQ7:0.04007,Z_mays_renamed_A0A1D6QGY3:0.15156)n109:0.19852)n107:0.36886)n96:0.10944,(Z_mays_renamed_A0A1D6N923:0.26419,Oryza_sativa_renamed_LOC_Os01g59780.1:0.16321)n110:0.411723)n95:0.045747)n93:0.11235,(P_dactylifera_renamed_XP_026661158.1:0.25543,P_dactylifera_renamed_XP_008807363.1:0.20132)n111:0.76313)n92:0.07395)n86:0.08694)n85:0.00966)n3:0.12732)n2:0.24722,(((S_muscicola_renamed_SM000017S02786:0.05085,(S_muscicola_renamed_SM000285S10806:0.01407,S_muscicola_renamed_SM000033S12371:0.02912)n115:0.01287)n114:1.2339,((A_agrestis_renamed_Aagr.utg000083l.543.1:0.65427,(A_agrestis_renamed_Aagr.utg000042l.245.1:0.54676,A_agrestis_renamed_Aagr.utg000044l.20.1:0.11492)n118:1.07633)n117:1.10689,(A_filiculoides_renamed_Azfi_s0010.g012392:1.58367,((C_braunii_renamed_GBG61107:0.58158,C_braunii_renamed_GBG66931:0.58353)n121:0.83459,(((((S_moellendorffii_renamed_EFJ31745:0.00015,S_moellendorffii_renamed_EFJ38406:0.00015)n126:0.39754,P_abies_renamed_MA_75070g0010:0.53613)n125:0.07547,A_filiculoides_renamed_Azfi_s0178.g056175:0.861687)n124:0.095743,(A_trichopoda_renamed_ERN08421:1.65776,((Oryza_sativa_renamed_LOC_Os05g28800.1:0.96229,((((P_abies_renamed_MA_2193g0020:0.45988,P_abies_renamed_MA_130948g0020:0.5359)n133:0.06093,A_trichopoda_renamed_ERN06706:0.46414)n132:0.0486,(P_abies_renamed_MA_8090186g0010:0.45,(((A_trichopoda_renamed_ERN12075:0.3801,((P_dactylifera_renamed_XP_008799006.1:0.00014,P_dactylifera_renamed_XP_008799004.1:0.00014)n139:0.34974,(P_dactylifera_renamed_XP_008788845.1:0.12204,(P_dactylifera_renamed_XP_008795895.1:0.00014,(P_dactylifera_renamed_XP_008795894.1:0.00014,P_dactylifera_renamed_XP_026662179.1:0.00014)n142:0.00015)n141:0.0981)n140:0.22795)n138:0.05559)n137:0.08125,((Oryza_sativa_renamed_LOC_Os04g55560.4:0.00015,(Oryza_sativa_renamed_LOC_Os04g55560.3:0.00014,Oryza_sativa_renamed_LOC_Os04g55560.2:0.00014)n145:0.00016)n144:0.09976,(Z_mays_renamed_A0A1D6DW49:0.06326,Z_mays_renamed_A0A1D6JG02:0.05774)n146:0.07227)n143:0.3654)n136:0.10579,(B_vulgaris_renamed_KMS95000:0.36654,((A_thaliana_renamed_AT5G67180.3:0.08494,((A_thaliana_renamed_AT5G67180.1:0.00016,A_thaliana_renamed_AT5G67180.2:0.05463)n151:0.00032,A_thaliana_renamed_AT5G67180.4:0.10727)n150:0.00067)n149:0.53569,((((L_angustifolius_renamed_OIV93866:0.05819,L_angustifolius_renamed_OIV89342:0.05833)n155:0.04742,((L_japonicus_renamed_Lj0g3v0092269.1:0.00014,(L_japonicus_renamed_Lj0g3v0092269.3:0.00014,L_japonicus_renamed_Lj0g3v0092269.2:0.00014)n158:0.00016)n157:0.07562,(M_truncatula_renamed_MTR_4094868:0.05202,(M_truncatula_renamed_MTR_4094868:0.00014,M_truncatula_renamed_MTR_4094868:0.00014)n160:0.00015)n159:0.15792)n156:0.03687)n154:0.02626,((L_japonicus_renamed_Lj2g3v1891000.1:0.09631,(M_truncatula_renamed_MTR_5016810:0.00148,M_truncatula_renamed_MTR_5016810:0.00014)n163:0.10991)n162:0.02315,(L_angustifolius_renamed_OIW10948:0.11798,L_angustifolius_renamed_OIV94730:0.04625)n164:0.062883)n161:0.006987)n153:0.04532,(A_thaliana_renamed_AT4G36920.1:0,A_thaliana_renamed_AT4G36920.2:0)n165:0.35036)n152:0.06696)n148:0.00744)n147:0.02553)n135:0.07372)n134:0.11326)n131:0.1003,(((S_moellendorffii_renamed_EFJ25796:0.00014,S_moellendorffii_renamed_EFJ22154:0.01451)n168:0.35506,(A_filiculoides_renamed_Azfi_s0286.g063137:0.54503,A_filiculoides_renamed_Azfi_s0496.g073599:0.46322)n169:0.11511)n167:0.16227,(((((L_angustifolius_renamed_OIW11209:0.00024,L_angustifolius_renamed_OIW11210:0.10926)n174:0.17323,((L_japonicus_renamed_Lj1g3v4578960.1:0.02436,L_japonicus_renamed_Lj1g3v4578960.2:0.00016)n176:0.15421,(M_truncatula_renamed_MTR_7100590:0.03636,M_truncatula_renamed_MTR_7061190:0.14636)n177:0.07259)n175:0.04053)n173:0.31863,(((L_angustifolius_renamed_OIW09160:0.11432,L_angustifolius_renamed_OIW03945:0.06348)n180:0.05621,((M_truncatula_renamed_MTR_2093060:0.00014,(M_truncatula_renamed_MTR_2093060:0.00014,M_truncatula_renamed_MTR_2093060:0.00016)n183:0.00015)n182:0.1297,(L_japonicus_renamed_Lj0g3v0037529.1:0.00015,L_japonicus_renamed_Lj0g3v0037529.2:0.00014)n184:0.11239)n181:0.03137)n179:0.06628,(((((L_japonicus_renamed_Lj3g3v3107620.3:0.00014,L_japonicus_renamed_Lj3g3v3107620.2:0.00014)n189:0.00014,L_japonicus_renamed_Lj3g3v3107620.1:0.00858)n188:0.00014,L_japonicus_renamed_Lj3g3v3107620.4:0.01453)n187:0.11952,((M_truncatula_renamed_MTR_4061200:0.00014,M_truncatula_renamed_MTR_4061200:0.00016)n191:0.00016,(M_truncatula_renamed_MTR_4061200:0.00014,M_truncatula_renamed_MTR_4061200:0.00016)n192:0.03512)n190:0.18386)n186:0.03471,L_angustifolius_renamed_OIW05781:0.203832)n185:0.022648)n178:0.150975)n172:0.016775,(((A_thaliana_renamed_AT3G54990.2:0.02289,A_thaliana_renamed_AT3G54990.1:0.00015)n195:0.20577,(A_thaliana_renamed_AT2G39250.2:0.06846,A_thaliana_renamed_AT2G39250.1:0.00015)n196:0.29364)n194:0.71316,((B_vulgaris_renamed_KMS99311:0.00014,B_vulgaris_renamed_KMS99310:0.00014)n198:0.57144,(B_vulgaris_renamed_KMS97014:0.45454,((A_thaliana_renamed_AT2G28550.3:0.00014,(A_thaliana_renamed_AT2G28550.1:0.00014,A_thaliana_renamed_AT2G28550.5:0.02495)n202:0.00015)n201:0.00016,((A_thaliana_renamed_AT2G28550.6:0,A_thaliana_renamed_AT2G28550.2:0)n204:0.00014,A_thaliana_renamed_AT2G28550.4:0.11969)n203:0.00014)n200:0.4519)n199:0.045198)n197:0.0045198)n193:0.0005022)n171:0.05857,(((P_dactylifera_renamed_XP_017697250.1:0.09905,P_dactylifera_renamed_XP_008802331.1:0.08274)n207:0.12368,(P_dactylifera_renamed_XP_017698812.1:0.09951,(P_dactylifera_renamed_XP_008789031.1:0.00014,(P_dactylifera_renamed_XP_008789029.1:0,P_dactylifera_renamed_XP_008789030.1:0)n210:0.00014)n209:0.09319)n208:0.10419)n206:0.0694,((((Oryza_sativa_renamed_LOC_Os07g13170.2:0,Oryza_sativa_renamed_LOC_Os07g13170.1:0)n214:0.08494,Z_mays_renamed_C0P4Y8:0.16365)n213:0.10688,((Oryza_sativa_renamed_LOC_Os03g60430.2:0.00014,Oryza_sativa_renamed_LOC_Os03g60430.1:0.00015)n216:0.14598,Z_mays_renamed_A0A060D7J5:0.142839)n215:0.015871)n212:0.33689,((Oryza_sativa_renamed_LOC_Os05g03040.1:0.00016,(Oryza_sativa_renamed_LOC_Os05g03040.3:0,Oryza_sativa_renamed_LOC_Os05g03040.2:0)n219:0.11745)n218:0.15791,(Z_mays_renamed_A0A1D6FVE9:0.18756,Z_mays_renamed_A0A1D6LGX5:0.15129)n220:0.15965)n217:0.236097)n211:0.026233)n205:0.04612)n170:0.04432)n166:0.06553)n130:0.02111)n129:0.0325,((Oryza_sativa_renamed_LOC_Os06g43220.1:0.24603,Z_mays_renamed_B4FTA8:0.30659)n222:0.53759,P_abies_renamed_MA_10434312g0010:0.573057)n221:0.063673)n128:0.041085)n127:0.004565)n123:0.17982,(C_braunii_renamed_GBG88391:0.20292,C_braunii_renamed_GBG70491:0.07167)n223:0.34104)n122:0.103455)n120:0.0103455)n119:0.0011495)n116:0.06104)n113:0.16215,(L_japonicus_renamed_Lj3g3v2612450.1:0.45556,S_muscicola_renamed_SM000079S22441:1.44973)n224:0.161081)n112:0.03423)n1:0.01156,((S_muscicola_renamed_SM000001S04781:0.01425,(S_muscicola_renamed_SM000044S15982:0.08045,S_muscicola_renamed_SM000127S26653:0.03468)n227:0.05204)n226:1.04605,((Z_mays_renamed_K7THI5:0.43568,((P_dactylifera_renamed_XP_008807712.1:0,P_dactylifera_renamed_XP_008807713.1:0)n231:0.08137,P_dactylifera_renamed_XP_008808053.1:0.12984)n230:0.19808)n229:1.01307,((B_vulgaris_renamed_KMT03316:0.13752,S_moellendorffii_renamed_EFJ18849:2.54251)n233:0.56609,(((((S_moellendorffii_renamed_EFJ21317:0.00012,S_moellendorffii_renamed_EFJ26861:0.02363)n238:0.20161,((M_flagellaris_scaffold-UCRN-2011439-Megaceros_tosanus:0.03672,A_agrestis_renamed_Aagr.utg000083l.119.1:0.19619)n240:0.09828,((T_lepidozioides_scaffold-SKQD-2080074-Takakia_lepidozioides:0.08608,(((P_patens_renamed_P315_24980V3.3:0.00745,(P_patens_renamed_P315_24790V3.1:0.00014,(P_patens_renamed_P315_24790V3.4:0,P_patens_renamed_P315_24790V3.2:0)n247:0.00014)n246:0.00014)n245:0.01512,(((P_patens_renamed_P315_24980V3.2:0,P_patens_renamed_P315_24980V3.5:0)n250:0.00016,P_patens_renamed_P315_24980V3.1:0.00014)n249:0.00317,(P_patens_renamed_P315_24980V3.4:0,P_patens_renamed_P315_24790V3.3:0)n251:0.01953)n248:0.00245)n244:0.05969,(((P_patens_renamed_P39_25400V3.4:0,P_patens_renamed_P39_25400V3.2:0)n254:0.00116,(P_patens_renamed_P39_25400V3.3:0.00688,P_patens_renamed_P39_25400V3.1:0.01082)n255:0.00024)n253:0.11739,((P_patens_renamed_P39_25570V3.1:0,P_patens_renamed_P39_25570V3.3:0)n257:0.00361,P_patens_renamed_P39_25570V3.2:0.00856)n256:0.09382)n252:0.06741)n243:0.06014)n242:0.17421,(M_paleacea_Rhiz_final_MPA7592.1.p1:0.49863,((M_paleacea_Rhiz_final_MPA7591.1.p1:0.00035,M_polymorpha_renamed_Mapoly0008s0071.1:0.00742)n260:0.09573,(P_pinnata_scaffold-UUHD-2017389-Porella_pinnata:0.01811,P_neesiana_scaffold-JHFI-2018921-Pellia_neesiana:0.04695)n261:0.03186)n259:0.198414)n258:0.022046)n241:0.05953)n239:0.08426)n237:0.07847,(((A_trichopoda_renamed_ERN09541:1.12127,A_trichopoda_renamed_ERN11230:0.2463)n264:0.24821,((((P_dactylifera_renamed_XP_008787841.1:0.10637,P_dactylifera_renamed_XP_008777425.1:0.12366)n268:0.13423,P_dactylifera_renamed_XP_026659562.1:0.29477)n267:0.11084,(A_filiculoides_renamed_Azfi_s0059.g034553:0.82302,(Oryza_sativa_renamed_LOC_Os03g07940.1:0.33493,Z_mays_renamed_A0A1D6JQB7:0.20904)n270:0.18981)n269:0.09578)n266:0.11079,(((L_japonicus_renamed_Lj3g3v2612440.1:0.04344,(L_angustifolius_renamed_OIW11800:0.06726,(L_angustifolius_renamed_OIW17093:0.06102,L_angustifolius_renamed_OIW04916:0.07898)n275:0.00831)n274:0.03245)n273:0.0271,M_truncatula_renamed_MTR_8020510:0.09308)n272:0.26145,(B_vulgaris_renamed_KMT04836:0.36865,A_thaliana_renamed_AT1G72570.1:0.50843)n276:0.11432)n271:0.08063)n265:0.094)n263:0.04931,((P_abies_renamed_MA_121578g0010:0.33589,(((A_trichopoda_renamed_ERN18538:0.27758,((Oryza_sativa_renamed_LOC_Os03g12950.1:0.12399,Z_mays_renamed_A0A1D6PFN0:0.13083)n283:0.37236,((Oryza_sativa_renamed_LOC_Os03g56050.1:0.20944,(Z_mays_renamed_A0A1D6GGB3:0.20964,Z_mays_renamed_A0A1D6L665:0.02781)n286:0.18562)n285:0.09331,((Z_mays_renamed_A0A1D6F994:0.08217,Z_mays_renamed_A0A1D6HRS6:0.07402)n288:0.14602,Oryza_sativa_renamed_LOC_Os07g03250.1:0.128835)n287:0.014315)n284:0.18891)n282:0.02099)n281:0.03342,((P_dactylifera_renamed_XP_008796976.1:0.10926,P_dactylifera_renamed_XP_008779660.1:0.54477)n290:0.0369,(P_dactylifera_renamed_XP_017697237.1:0.03792,P_dactylifera_renamed_XP_008785732.1:0.09242)n291:0.06294)n289:0.05152)n280:0.04119,(((L_japonicus_renamed_Lj0g3v0360969.1:0.14021,(M_truncatula_renamed_MTR_1017400:0.17731,(L_angustifolius_renamed_OIW15558:0.07834,L_angustifolius_renamed_OIW03424:0.07849)n296:0.11594)n295:0.03565)n294:0.0428,(L_japonicus_renamed_Lj1g3v1768990.1:0.18908,(M_truncatula_renamed_MTR_3103460:0.14713,(L_angustifolius_renamed_OIW14922:0.05666,L_angustifolius_renamed_OIV97679:0.04858)n299:0.06491)n298:0.03123)n297:0.04406)n293:0.09845,(B_vulgaris_renamed_KMT19064:0.37473,(((B_vulgaris_renamed_KMT09874:0.33823,A_thaliana_renamed_AT4G37750.1:0.40326)n303:0.06788,((M_truncatula_renamed_MTR_5015070:0.57199,M_truncatula_renamed_MTR_4097520:0.130653)n305:0.014517,M_truncatula_renamed_MTR_5031900:3.27848)n304:0.364276)n302:0.00061,L_japonicus_renamed_Lj4g3v0708640.1:0.12942)n301:0.0688581)n300:0.0076509)n292:0.008501)n279:0.03464)n278:0.10962,((Z_mays_renamed_A0A1D6GV08:0.57497,Z_mays_renamed_A0A1D6LYE8:0.38547)n307:0.80042,P_abies_renamed_MA_98095g0010:0.288117)n306:0.032013)n277:0.0552015)n262:0.0061335)n236:0.006815,(A_filiculoides_renamed_Azfi_s0072.g037000:0.89258,(A_filiculoides_renamed_Azfi_s0006.g010452:0.40152,(S_moellendorffii_renamed_EFJ16224:0.00015,S_moellendorffii_renamed_EFJ17692:0.01255)n310:0.42059)n309:0.220176)n308:0.024464)n235:0.06132,(((A_filiculoides_renamed_Azfi_s0008.g011313:0.40299,(A_filiculoides_renamed_Azfi_s0619.g079558:0.50453,A_filiculoides_renamed_Azfi_s0004.g008411:0.73378)n314:0.02098)n313:0.12934,A_filiculoides_renamed_Azfi_s0033.g025087:0.70491)n312:0.12453,((P_abies_renamed_MA_86195g0010:0.36479,((((B_vulgaris_renamed_KMT14712:0.23061,(A_thaliana_renamed_AT5G17430.2:0.00877,A_thaliana_renamed_AT5G17430.1:0.00015)n321:0.41941)n320:0.05384,((((L_japonicus_renamed_Lj1g3v2841300.1:0.00064,L_japonicus_renamed_Lj2g3v1338890.1:1.72393)n325:0.19878,L_japonicus_renamed_Lj1g3v2841310.1:0.26968)n324:0.03599,M_truncatula_renamed_MTR_7080460:0.12333)n323:0.03882,((L_angustifolius_renamed_OIW13776:0.07016,L_angustifolius_renamed_OIW07192:0.12395)n327:0.1492,L_angustifolius_renamed_OIW21774:0.167535)n326:0.018615)n322:0.05982)n319:0.07176,((P_dactylifera_renamed_XP_008791735.1:0.03403,P_dactylifera_renamed_XP_008804192.2:0.04933)n329:0.14989,((Z_mays_renamed_A0A1D6HD37:0.06898,(Oryza_sativa_renamed_LOC_Os04g42570.1:0.20722,Oryza_sativa_renamed_LOC_Os02g40070.1:0.058374)n332:0.006486)n331:0.06552,(Z_mays_renamed_A0A1D6N4F3:0.09355,(Oryza_sativa_renamed_LOC_Os11g19060.1:0.42359,(Oryza_sativa_renamed_LOC_Os01g67410.1:0.12502,Oryza_sativa_renamed_LOC_Os03g37710.1:0.81585)n335:0.081585)n334:0.009065)n333:0.02677)n330:0.08551)n328:0.09073)n318:0.06826,(A_trichopoda_renamed_ERN11733:0.62499,A_trichopoda_renamed_ERN20090:0.267867)n336:0.029763)n317:0.04224)n316:0.08277,((((S_moellendorffii_renamed_EFJ23833:0,S_moellendorffii_renamed_EFJ24417:0)n340:0.52057,(((A_thaliana_renamed_AT3G20840.1:0.10201,A_thaliana_renamed_AT1G51190.1:0.07015)n343:0.12195,(L_angustifolius_renamed_OIW03080:0.43143,((M_truncatula_renamed_MTR_4065370:0.13349,(L_japonicus_renamed_Lj3g3v3245260.1:0.16349,(L_angustifolius_renamed_OIV99418:0.05642,(L_angustifolius_renamed_OIW05726:0.02459,L_angustifolius_renamed_OIV99419:0.06336)n349:0.02219)n348:0.03401)n347:0.0353)n346:0.02378,((L_japonicus_renamed_Lj0g3v0075529.1:0,L_japonicus_renamed_Lj0g3v0254389.1:0,L_japonicus_renamed_Lj3g3v1778650.1:0)n351:0.10194,M_truncatula_renamed_MTR_2098180:0.143595)n350:0.015955)n345:0.032022)n344:0.003558)n342:0.03421,L_angustifolius_renamed_OIW03728:0.848637)n341:0.094293)n339:0.07754,B_vulgaris_renamed_KMT14453:0.19931)n338:0.12015,((((A_thaliana_renamed_AT5G57390.1:0.00015,A_thaliana_renamed_AT5G57390.2:0.00014)n355:0.39652,(B_vulgaris_renamed_KMT03314:0.00966,B_vulgaris_renamed_KMT03315:0.02205)n356:0.43877)n354:0.06304,((A_trichopoda_renamed_ERN07324:0.32775,((L_angustifolius_renamed_OIW18684:0.04524,L_angustifolius_renamed_OIW19421:0.07179)n360:0.07093,(M_truncatula_renamed_MTR_4127930:0.1244,(L_japonicus_renamed_Lj4g3v2120330.1:0.00014,L_japonicus_renamed_Lj4g3v2120330.2:0.00014)n362:0.21519)n361:0.05208)n359:0.20419)n358:0.0975,((P_dactylifera_renamed_XP_008803593.1:0.17917,(P_dactylifera_renamed_XP_008789665.1:0.11148,P_dactylifera_renamed_XP_026656596.1:0.15132)n365:0.17031)n364:0.05553,((Z_mays_renamed_A0A1D6P5F4:0.12673,Oryza_sativa_renamed_LOC_Os06g44750.1:0.08765)n367:0.31411,(Z_mays_renamed_A0A1D6DVQ8:0.2832,(Oryza_sativa_renamed_LOC_Os04g55970.2:0.00014,Oryza_sativa_renamed_LOC_Os04g55970.1:0.00014)n369:0.11093)n368:0.199152)n366:0.022128)n363:0.08644)n357:0.04834)n353:0.11175,(((((L_japonicus_renamed_Lj0g3v0070699.1:0.10895,(M_truncatula_renamed_MTR_5031880:0.13651,M_truncatula_renamed_MTR_8068510:0.336744)n375:0.037416)n374:0.11644,(L_angustifolius_renamed_OIV94481:0.10681,L_angustifolius_renamed_OIV93031:0.0435)n376:0.0878)n373:0.05518,B_vulgaris_renamed_KMT09286:0.32826)n372:0.06916,(((A_thaliana_renamed_AT5G10510.1:0.00014,(A_thaliana_renamed_AT5G10510.3:0.00382,(A_thaliana_renamed_AT5G10510.4:0,A_thaliana_renamed_AT5G10510.6:0)n381:0.00014)n380:0.00015)n379:0.00015,(A_thaliana_renamed_AT5G10510.2:0.00015,(A_thaliana_renamed_AT5G10510.5:0,A_thaliana_renamed_AT5G10510.7:0)n383:0.00014)n382:0.00951)n378:0.15193,(A_thaliana_renamed_AT5G65510.3:0.00585,((A_thaliana_renamed_AT5G65510.2:0,A_thaliana_renamed_AT5G65510.1:0)n386:0.00014,A_thaliana_renamed_AT5G65510.4:0.00014)n385:0.00016)n384:0.18624)n377:0.18038)n371:0.22282,((P_dactylifera_renamed_XP_008781163.2:0.09751,P_dactylifera_renamed_XP_008793348.3:0.09249)n388:0.37015,(Oryza_sativa_renamed_LOC_Os03g19900.1:0.26272,Z_mays_renamed_A0A1D6K0T9:0.42104)n389:0.37251)n387:0.17529)n370:0.18077)n352:0.062802)n337:0.006978)n315:0.04656)n311:0.0569)n234:0.078264)n232:0.008696)n228:0.04207)n225:0.01156)n0;
```
