## Supplementary material for "Transcriptional responses to arbuscular mycorrhizal symbiosis development are conserved in the early divergent *Marchantia paleacea*": OG0000094_tree.txt

```
(((P_patens_renamed_P317_15814V3.1:1.03227,((((A_agrestis_renamed_Aagr.utg000056l.87.1:0.82118,A_agrestis_renamed_Aagr.utg000033l.30.1:0.00016)n6:0.11342,A_agrestis_renamed_Aagr.utg000022l.201.1:0.08852)n5:0.00968,((A_agrestis_renamed_Aagr.utg000049l.387.1:0.44253,(A_agrestis_renamed_Aagr.utg000026l.30.1:0.11168,((((A_agrestis_renamed_Aagr.utg000063l.481.1:0.00019,A_agrestis_renamed_Aagr.utg000113l.106.1:1.30916)n13:0.05971,A_agrestis_renamed_Aagr.utg000134l.12.1:0.03866)n12:0.02554,A_agrestis_renamed_Aagr.utg000084l.198.1:0.04849)n11:0.02978,((A_agrestis_renamed_Aagr.utg000063l.478.1:0.0291,(A_agrestis_renamed_Aagr.utg000058l.219.1:0.0081,A_agrestis_renamed_Aagr.utg000147l.9.1:0.24204)n16:0.15533)n15:0.28294,A_agrestis_renamed_Aagr.utg000140l.25.1:0.06856)n14:0.08421)n10:0.01314)n9:0.04589)n8:0.02443,(A_agrestis_renamed_Aagr.utg000035l.408.1:0.05534,(A_agrestis_renamed_Aagr.utg000006l.1218.1:1.08059,A_agrestis_renamed_Aagr.utg000022l.194.1:0.06076)n18:0.05799)n17:0.0117)n7:0.00842)n4:0.01432,((A_agrestis_renamed_Aagr.utg000035l.434.1:0.05461,(A_agrestis_renamed_Aagr.utg000024l.382.1:0.11101,A_agrestis_renamed_Aagr.utg000022l.206.1:0.10449)n21:0.14764)n20:0.06044,((A_agrestis_renamed_Aagr.utg000033l.3.1:0.00047,(A_agrestis_renamed_Aagr.utg000033l.2.1:0.00014,A_agrestis_renamed_Aagr.utg000068l.78.1:0.03137)n24:0.26427)n23:0.35889,((A_agrestis_renamed_Aagr.utg000050l.36.1:0.09859,A_agrestis_renamed_Aagr.utg000026l.3.1:0.12097)n26:0.02381,((((((A_agrestis_renamed_Aagr.utg000018l.60.1:0.08304,(((((A_agrestis_renamed_Aagr.utg000026l.52.1:0.0981,A_agrestis_renamed_Aagr.utg000061l.102.1:0.07866)n37:0.04633,((A_agrestis_renamed_Aagr.utg000017l.131.1:0.06398,(A_agrestis_renamed_Aagr.utg000017l.130.1:0.05544,(A_agrestis_renamed_Aagr.utg000041l.248.1:0.02838,A_agrestis_renamed_Aagr.utg000107l.38.1:0.07545)n41:0.14534)n40:0.00015)n39:0.01288,(A_agrestis_renamed_Aagr.utg000009l.484.1:0.06038,A_agrestis_renamed_Aagr.utg000084l.40.1:0.03781)n42:0.01529)n38:0.00714)n36:0.08982,((A_agrestis_renamed_Aagr.utg000022l.210.1:0.04765,A_agrestis_renamed_Aagr.utg000071l.41.1:0.09098)n44:0.0653,(A_agrestis_renamed_Aagr.utg000041l.249.1:0.0748,(A_agrestis_renamed_Aagr.utg000033l.144.1:0.05351,(A_agrestis_renamed_Aagr.utg000026l.36.1:0.00736,(A_agrestis_renamed_Aagr.utg000020l.215.1:0.0591,(A_agrestis_renamed_Aagr.utg000071l.20.1:0.05108,(A_agrestis_renamed_Aagr.utg000018l.19.1:0.01477,A_agrestis_renamed_Aagr.utg000042l.498.1:0.02514)n50:0.00589)n49:0.00673)n48:0.00848)n47:0.00849)n46:0.00016)n45:0.02453)n43:0.01679)n35:0.0472,A_agrestis_renamed_Aagr.utg000057l.287.1:0.12897)n34:0.10089,((((A_agrestis_renamed_Aagr.utg000045l.273.1:0.18812,(A_agrestis_renamed_Aagr.utg000012l.409.1:0.44638,A_agrestis_renamed_Aagr.utg000152l.4.1:0.17076)n55:0.17948)n54:0.08049,A_agrestis_renamed_Aagr.utg000061l.185.1:0.08466)n53:0.02685,A_agrestis_renamed_Aagr.utg000109l.6.1:0.1076)n52:0.006,(A_agrestis_renamed_Aagr.utg000061l.2.1:0.13444,((((A_agrestis_renamed_Aagr.utg000058l.451.1:0.32066,A_agrestis_renamed_Aagr.utg000133l.46.1:0.08122)n60:0.05139,(A_agrestis_renamed_Aagr.utg000061l.17.1:0.22266,A_agrestis_renamed_Aagr.utg000081l.395.1:0.1085)n61:0.04404)n59:0.02805,(((((A_agrestis_renamed_Aagr.utg000113l.62.1:0.18844,A_agrestis_renamed_Aagr.utg000006l.121.1:0.13802)n66:0.02437,((A_agrestis_renamed_Aagr.utg000087l.43.1:0.07594,((A_agrestis_renamed_Aagr.utg000050l.285.1:0.1689,A_agrestis_renamed_Aagr.utg000050l.289.1:0.21285)n70:0.03106,A_agrestis_renamed_Aagr.utg000013l.23.1:0.11638)n69:0.03016)n68:0.00876,((A_agrestis_renamed_Aagr.utg000035l.299.1:0.27165,(A_agrestis_renamed_Aagr.utg000019l.100.1:0.17625,(A_agrestis_renamed_Aagr.utg000003l.58.1:0.33408,(A_agrestis_renamed_Aagr.utg000003l.56.1:0.19323,A_agrestis_renamed_Aagr.utg000019l.73.1:0.21029)n75:0.019)n74:0.07864)n73:0.03598)n72:0.10357,A_agrestis_renamed_Aagr.utg000045l.304.1:0.08266)n71:0.02943)n67:0.01359)n65:0.00691,(A_agrestis_renamed_Aagr.utg000094l.103.1:0.13539,(A_agrestis_renamed_Aagr.utg000018l.217.1:0.15451,A_agrestis_renamed_Aagr.utg000050l.82.1:0.10471)n77:0.02789)n76:0.00015)n64:0.0068,A_agrestis_renamed_Aagr.utg000045l.283.1:0.11664)n63:0.02395,(A_agrestis_renamed_Aagr.utg000018l.57.1:0.08897,A_agrestis_renamed_Aagr.utg000080l.93.1:0.14695)n78:0.01528)n62:0.01321)n58:0.01433,(A_agrestis_renamed_Aagr.utg000035l.444.1:0.00986,A_agrestis_renamed_Aagr.utg000051l.2.1:0.04601)n79:0.07808)n57:0.0049)n56:0.03538)n51:0.00907)n33:0.05393)n32:0.01529,A_agrestis_renamed_Aagr.utg000017l.123.1:0.05275)n31:0.02458,((A_agrestis_renamed_Aagr.utg000094l.102.1:0.09774,(A_agrestis_renamed_Aagr.utg000045l.282.1:0.08992,(((((A_agrestis_renamed_Aagr.utg000081l.414.1:0.00014,(A_agrestis_renamed_Aagr.utg000041l.247.1:0.00015,A_agrestis_renamed_Aagr.utg000049l.467.1:0.99817)n88:0.3472)n87:0.0322,A_agrestis_renamed_Aagr.utg000081l.412.1:0.00015)n86:0.00014,((A_agrestis_renamed_Aagr.utg000105l.8.1:0.0131,(A_agrestis_renamed_Aagr.utg000119l.80.1:0.04223,A_agrestis_renamed_Aagr.utg000113l.96.1:0.01788)n91:0.0129)n90:0.01598,(A_agrestis_renamed_Aagr.utg000081l.413.1:0.10251,(A_agrestis_renamed_Aagr.utg000049l.247.1:0.80308,A_agrestis_renamed_Aagr.utg000058l.216.1:0.00014)n93:0.1376)n92:0.03031)n89:0.01432)n85:0.0443,((A_agrestis_renamed_Aagr.utg000056l.16.1:0.10062,(A_agrestis_renamed_Aagr.utg000047l.78.1:0.14586,(A_agrestis_renamed_Aagr.utg000047l.79.1:0.09464,A_agrestis_renamed_Aagr.utg000101l.163.1:0.08518)n97:0.26474)n96:0.12285)n95:0.05625,((A_agrestis_renamed_Aagr.utg000124l.32.1:0.00574,(A_agrestis_renamed_Aagr.utg000085l.143.1:0.26957,(A_agrestis_renamed_Aagr.utg000063l.587.1:0.67039,A_agrestis_renamed_Aagr.utg000063l.588.1:0.17538)n101:0.09545)n100:0.332)n99:0.35192,A_agrestis_renamed_Aagr.utg000049l.578.1:0.04667)n98:0.04689)n94:0.02182)n84:0.03909,A_agrestis_renamed_Aagr.utg000006l.1259.1:1.42949)n83:0.00025)n82:0.01169)n81:0.02564,(A_agrestis_renamed_Aagr.utg000013l.22.1:0.10271,A_agrestis_renamed_Aagr.utg000098l.46.1:0.03495)n102:0.02159)n80:0.00014)n30:0.02779,A_agrestis_renamed_Aagr.utg000050l.11.1:0.26245)n29:0.0374,(A_agrestis_renamed_Aagr.utg000006l.970.1:0.12197,(((A_agrestis_renamed_Aagr.utg000035l.409.1:0.01241,A_agrestis_renamed_Aagr.utg000108l.13.1:0.14688)n106:0.04493,(A_agrestis_renamed_Aagr.utg000108l.11.1:0,A_agrestis_renamed_Aagr.utg000108l.16.1:0,A_agrestis_renamed_Aagr.utg000108l.7.1:0)n107:0.61769)n105:0.11612,(((A_agrestis_renamed_Aagr.utg000035l.422.1:0.14841,(A_agrestis_renamed_Aagr.utg000140l.103.1:0.1929,((A_agrestis_renamed_Aagr.utg000119l.113.1:0.08976,((A_agrestis_renamed_Aagr.utg000042l.189.1:0.06935,A_agrestis_renamed_Aagr.utg000099l.4.1:0.70121)n115:0.21221,A_agrestis_renamed_Aagr.utg000113l.56.1:0.08688)n114:0.03541)n113:0.01198,(A_agrestis_renamed_Aagr.utg000022l.200.1:0.19646,((A_agrestis_renamed_Aagr.utg000035l.377.1:0.25877,A_agrestis_renamed_Aagr.utg000077l.93.1:0.00016)n118:0.09136,(A_agrestis_renamed_Aagr.utg000006l.123.1:0.10871,A_agrestis_renamed_Aagr.utg000022l.158.1:0.28373)n119:0.04163)n117:0.10375)n116:0.00328)n112:0.02728)n111:0.0035)n110:0.00576,((((A_agrestis_renamed_Aagr.utg000027l.327.1:0.00014,A_agrestis_renamed_Aagr.utg000146l.22.1:1.42089)n123:0.20852,A_agrestis_renamed_Aagr.utg000068l.25.1:0.09155)n122:0.01121,A_agrestis_renamed_Aagr.utg000081l.394.1:0.08174)n121:0.00014,A_agrestis_renamed_Aagr.utg000116l.174.1:0.94463)n120:0.01742)n109:0.01596,((A_agrestis_renamed_Aagr.utg000009l.83.1:0.06502,A_agrestis_renamed_Aagr.utg000057l.316.1:0.16657)n125:0.00014,(A_agrestis_renamed_Aagr.utg000056l.46.1:0.56286,A_agrestis_renamed_Aagr.utg000012l.440.1:1.52017)n126:0.10167)n124:0.01556)n108:0.01466)n104:0.02391)n103:0.00668)n28:0.08081,((((A_agrestis_renamed_Aagr.utg000035l.394.1:0.08275,A_agrestis_renamed_Aagr.utg000020l.213.1:0.07099)n130:0.01314,(A_agrestis_renamed_Aagr.utg000002l.418.1:0.27204,A_agrestis_renamed_Aagr.utg000005l.249.1:0.06635)n131:0.0389)n129:0.02012,(A_agrestis_renamed_Aagr.utg000013l.65.1:0.16864,A_agrestis_renamed_Aagr.utg000133l.45.1:0.15749)n132:0.15197)n128:0.00039,((((A_agrestis_renamed_Aagr.utg000070l.6.1:0.15523,(A_agrestis_renamed_Aagr.utg000018l.18.1:0.16782,A_agrestis_renamed_Aagr.utg000022l.209.1:0.12749)n137:0.12154)n136:0.09368,(A_agrestis_renamed_Aagr.utg000058l.91.1:0.13811,A_agrestis_renamed_Aagr.utg000003l.552.1:0.18483)n138:0.04116)n135:0.04831,A_agrestis_renamed_Aagr.utg000061l.182.1:0.13502)n134:0.07388,(A_agrestis_renamed_Aagr.utg000024l.251.1:0.06233,((A_agrestis_renamed_Aagr.utg000134l.14.1:0.04082,(A_agrestis_renamed_Aagr.utg000147l.10.1:0.08238,(A_agrestis_renamed_Aagr.utg000042l.12.1:0.55923,(A_agrestis_renamed_Aagr.utg000042l.461.1:0.09094,A_agrestis_renamed_Aagr.utg000049l.255.1:0.75969)n144:0.00691)n143:0.10619)n142:0.04481)n141:0.01697,(A_agrestis_renamed_Aagr.utg000134l.1.1:0.08851,A_agrestis_renamed_Aagr.utg000018l.58.1:0.000126)n145:1.26e-05)n140:1.26e-06)n139:1.26e-07)n133:1.26e-08)n127:1.26e-09)n27:1.26e-10)n25:1.26e-11)n22:1.26e-12)n19:1.26e-13)n3:1.4e-14)n2:0.1891,(A_trichopoda_renamed_ERN19295:0.90648,((A_agrestis_renamed_Aagr.utg000041l.200.1:0.09508,(A_agrestis_renamed_Aagr.utg000101l.126.1:0.19388,(A_agrestis_renamed_Aagr.utg000018l.66.1:0.16055,A_agrestis_renamed_Aagr.utg000061l.27.1:0.07434)n150:0.03994)n149:0.04821)n148:0.02208,((A_agrestis_renamed_Aagr.utg000035l.396.1:0.10421,((A_agrestis_renamed_Aagr.utg000013l.16.1:0.08292,(A_agrestis_renamed_Aagr.utg000084l.110.1:0.05362,A_agrestis_renamed_Aagr.utg000085l.115.1:0.08965)n155:0.02519)n154:0.00903,(((((A_agrestis_renamed_Aagr.utg000047l.82.1:0.43388,(A_agrestis_renamed_Aagr.utg000044l.61.1:0.04012,A_agrestis_renamed_Aagr.utg000001l.163.1:0.14883)n161:0.04548)n160:0.00401,((((A_agrestis_renamed_Aagr.utg000049l.655.1:0.10831,(A_agrestis_renamed_Aagr.utg000003l.57.1:0.13823,A_agrestis_renamed_Aagr.utg000019l.101.1:0.30958)n166:0.02219)n165:0.01158,A_agrestis_renamed_Aagr.utg000035l.378.1:0.15062)n164:0.11192,(A_agrestis_renamed_Aagr.utg000003l.59.1:0.12166,A_agrestis_renamed_Aagr.utg000003l.63.1:0.14973)n167:0.04673)n163:0.02575,A_agrestis_renamed_Aagr.utg000035l.374.1:0.21869)n162:0.03684)n159:0.02202,(A_agrestis_renamed_Aagr.utg000081l.357.1:0.17646,(A_agrestis_renamed_Aagr.utg000061l.13.1:0.07267,A_agrestis_renamed_Aagr.utg000061l.12.1:0.07291)n169:0.12096)n168:0.02253)n158:0.01522,(A_agrestis_renamed_Aagr.utg000018l.63.1:0.06139,A_agrestis_renamed_Aagr.utg000061l.19.1:0.2213)n170:0.03595)n157:0.01127,(A_agrestis_renamed_Aagr.utg000050l.81.1:0.13002,A_agrestis_renamed_Aagr.utg000057l.100.1:0.0964)n171:0.01404)n156:0.01808)n153:0.00227)n152:0.00819,((A_agrestis_renamed_Aagr.utg000001l.205.1:0.09861,A_agrestis_renamed_Aagr.utg000101l.142.1:0.07932)n173:0.04153,(A_agrestis_renamed_Aagr.utg000098l.41.1:0.09962,((A_agrestis_renamed_Aagr.utg000101l.124.1:0.00014,A_agrestis_renamed_Aagr.utg000101l.124.2:0.03183)n176:0.14987,((A_agrestis_renamed_Aagr.utg000013l.64.1:0.10424,A_agrestis_renamed_Aagr.utg000035l.402.1:0.07964)n178:0.05063,(A_agrestis_renamed_Aagr.utg000101l.127.1:0.17202,(A_agrestis_renamed_Aagr.utg000035l.391.1:0.18583,(A_agrestis_renamed_Aagr.utg000133l.70.1:0.21654,(A_agrestis_renamed_Aagr.utg000068l.72.1:0.54555,(A_agrestis_renamed_Aagr.utg000101l.90.1:0.67258,(A_agrestis_renamed_Aagr.utg000011l.41.1:0.76785,((((A_agrestis_renamed_Aagr.utg000109l.23.1:0.112,A_agrestis_renamed_Aagr.utg000080l.59.1:1.73082)n188:0.26497,((((A_agrestis_renamed_Aagr.utg000018l.72.1:0.27905,A_agrestis_renamed_Aagr.utg000116l.128.1:0.13401)n192:0.07033,(((((A_agrestis_renamed_Aagr.utg000009l.312.1:0.38196,(A_agrestis_renamed_Aagr.utg000003l.119.1:0.23527,A_agrestis_renamed_Aagr.utg000012l.427.1:0.20669)n198:0.10717)n197:0.09432,A_agrestis_renamed_Aagr.utg000084l.145.1:0.30337)n196:0.06066,((A_agrestis_renamed_Aagr.utg000011l.53.1:0.04213,A_agrestis_renamed_Aagr.utg000118l.55.1:0.08324)n200:0.30333,(A_agrestis_renamed_Aagr.utg000012l.380.1:0.50057,A_agrestis_renamed_Aagr.utg000098l.34.1:0.27055)n201:0.05806)n199:0.05191)n195:0.09451,(A_agrestis_renamed_Aagr.utg000012l.428.1:0.3252,A_agrestis_renamed_Aagr.utg000009l.148.1:0.25209)n202:0.08919)n194:0.06432,((A_agrestis_renamed_Aagr.utg000004l.112.1:0.28839,A_agrestis_renamed_Aagr.utg000087l.233.1:0.25614)n204:0.04865,(A_agrestis_renamed_Aagr.utg000113l.147.1:0.16744,(A_agrestis_renamed_Aagr.utg000113l.146.1:0.17905,A_agrestis_renamed_Aagr.utg000080l.115.1:0.29806)n206:0.05341)n205:0.0332)n203:0.03928)n193:0.03219)n191:0.23468,((A_agrestis_renamed_Aagr.utg000003l.464.1:0,A_agrestis_renamed_Aagr.utg000003l.464.2:0)n208:0.30718,A_agrestis_renamed_Aagr.utg000116l.175.1:0.3457)n207:0.11559)n190:0.11202,(A_agrestis_renamed_Aagr.utg000085l.14.1:0.46744,A_agrestis_renamed_Aagr.utg000035l.248.1:0.54202)n209:0.09861)n189:0.11315)n187:0.08638,((A_agrestis_renamed_Aagr.utg000010l.491.1:0.5983,A_agrestis_renamed_Aagr.utg000049l.544.1:0.75811)n211:0.16417,(A_agrestis_renamed_Aagr.utg000013l.177.1:1.07051,(A_agrestis_renamed_Aagr.utg000010l.492.1:0.60279,(A_agrestis_renamed_Aagr.utg000113l.200.1:0.5224,A_agrestis_renamed_Aagr.utg000012l.271.1:0.45521)n214:0.06295)n213:0.11327)n212:0.10545)n210:0.15727)n186:0.28081,((A_agrestis_renamed_Aagr.utg000084l.183.1:0.46775,A_agrestis_renamed_Aagr.utg000111l.41.1:0.43513)n216:0.13845,A_agrestis_renamed_Aagr.utg000049l.543.1:1.01336)n215:0.073107)n185:0.0073107)n184:0.00073107)n183:7.3107e-05)n182:7.3107e-06)n181:7.3107e-07)n180:7.3107e-08)n179:7.3107e-09)n177:7.3107e-10)n175:7.3107e-11)n174:7.3107e-12)n172:7.3107e-13)n151:7.3107e-14)n147:8.123e-15)n146:0.10551)n1:7.5e-05,((A_agrestis_renamed_Aagr.utg000004l.74.1:0.0741,(A_agrestis_renamed_Aagr.utg000080l.92.1:0.06909,(A_agrestis_renamed_Aagr.utg000038l.350.1:0.02083,(A_agrestis_renamed_Aagr.utg000038l.348.1:0.05429,A_agrestis_renamed_Aagr.utg000125l.58.1:0.0559)n221:0.02357)n220:0.0068)n219:0.01849)n218:0.0156,((((((((((A_agrestis_renamed_Aagr.utg000108l.20.1:0.45529,A_agrestis_renamed_Aagr.utg000116l.363.1:1.03765)n231:0.13079,((A_agrestis_renamed_Aagr.utg000081l.86.1:0.36065,A_agrestis_renamed_Aagr.utg000116l.354.1:0.93573)n233:0.06582,A_agrestis_renamed_Aagr.utg000027l.153.1:0.84695)n232:0.08187)n230:0.07633,A_agrestis_renamed_Aagr.utg000101l.34.1:0.24219)n229:0.06194,A_agrestis_renamed_Aagr.utg000108l.9.1:0.35746)n228:0.05173,(A_agrestis_renamed_Aagr.utg000009l.241.1:0.08814,A_agrestis_renamed_Aagr.utg000083l.370.1:1.07745)n234:0.14562)n227:0.04667,((((((A_agrestis_renamed_Aagr.utg000010l.267.1:0.33415,(A_agrestis_renamed_Aagr.utg000063l.589.1:0.30788,(A_agrestis_renamed_Aagr.utg000050l.430.1:0.38093,A_agrestis_renamed_Aagr.utg000063l.590.1:0.21784)n242:0.15827)n241:0.0831)n240:0.30191,(A_agrestis_renamed_Aagr.utg000012l.475.1:0.11863,A_agrestis_renamed_Aagr.utg000056l.86.1:0.32086)n243:0.75778)n239:0.05408,(A_agrestis_renamed_Aagr.utg000081l.354.1:0.38408,A_agrestis_renamed_Aagr.utg000085l.15.1:0.42842)n244:0.19326)n238:0.12416,A_agrestis_renamed_Aagr.utg000028l.76.1:0.60309)n237:0.07386,(A_agrestis_renamed_Aagr.utg000068l.71.1:0.65682,(A_agrestis_renamed_Aagr.utg000057l.336.1:0.113,(A_agrestis_renamed_Aagr.utg000080l.97.1:0.15861,(A_agrestis_renamed_Aagr.utg000001l.162.1:0.08774,A_agrestis_renamed_Aagr.utg000059l.269.1:0.17568)n248:0.03081)n247:0.03816)n246:0.48621)n245:0.02757)n236:0.11172,A_agrestis_renamed_Aagr.utg000006l.971.1:0.14475)n235:0.01855)n226:0.01219,((A_agrestis_renamed_Aagr.utg000005l.523.1:0.08339,((A_agrestis_renamed_Aagr.utg000108l.15.1:0.00559,A_agrestis_renamed_Aagr.utg000108l.6.1:0.00201)n252:0.17095,((A_agrestis_renamed_Aagr.utg000108l.19.1:0,A_agrestis_renamed_Aagr.utg000108l.10.1:0)n254:0.10275,A_agrestis_renamed_Aagr.utg000108l.23.1:0.00014)n253:0.09895)n251:0.53459)n250:0.08582,((((((A_agrestis_renamed_Aagr.utg000107l.49.1:0.02587,A_agrestis_renamed_Aagr.utg000107l.39.1:0.02472)n260:0.01023,(A_agrestis_renamed_Aagr.utg000006l.906.1:0.03366,A_agrestis_renamed_Aagr.utg000009l.503.1:0.03321)n261:0.04088)n259:0.00501,((A_agrestis_renamed_Aagr.utg000056l.2.1:0.0311,((A_agrestis_renamed_Aagr.utg000024l.393.1:0.05464,A_agrestis_renamed_Aagr.utg000024l.397.1:0.10118)n265:0.01413,((A_agrestis_renamed_Aagr.utg000033l.249.1:0.10745,A_agrestis_renamed_Aagr.utg000071l.5.1:0.07743)n267:0.05562,(A_agrestis_renamed_Aagr.utg000084l.35.1:0.05827,A_agrestis_renamed_Aagr.utg000084l.43.1:0.03184)n268:0.00563)n266:0.00568)n264:0.04163)n263:0.08972,(A_agrestis_renamed_Aagr.utg000061l.142.1:0.04439,A_agrestis_renamed_Aagr.utg000071l.35.1:0.04569)n269:0.01339)n262:0.02671)n258:0.0102,(A_agrestis_renamed_Aagr.utg000098l.50.1:0.08191,A_agrestis_renamed_Aagr.utg000107l.19.1:0.03471)n270:0.02627)n257:0.00784,((A_agrestis_renamed_Aagr.utg000033l.165.1:0.06677,((A_agrestis_renamed_Aagr.utg000013l.9.1:0.25974,A_agrestis_renamed_Aagr.utg000035l.83.1:0.14351)n274:0.04261,(A_agrestis_renamed_Aagr.utg000020l.180.1:0.07,(((A_agrestis_renamed_Aagr.utg000071l.40.1:0.07075,((A_agrestis_renamed_Aagr.utg000018l.14.1:0.0565,(A_agrestis_renamed_Aagr.utg000080l.96.1:0.03687,(A_agrestis_renamed_Aagr.utg000107l.31.1:0.053,(A_agrestis_renamed_Aagr.utg000026l.35.1:0.06706,A_agrestis_renamed_Aagr.utg000098l.55.1:0.05144)n283:0.01933)n282:0.00898)n281:0.00014)n280:0.00569,(A_agrestis_renamed_Aagr.utg000017l.128.1:0.02437,A_agrestis_renamed_Aagr.utg000061l.101.1:0.00014)n284:0.07942)n279:0.00015)n278:0.0039,A_agrestis_renamed_Aagr.utg000022l.213.1:0.07184)n277:0.00935,A_agrestis_renamed_Aagr.utg000109l.247.1:0.07436)n276:0.00532)n275:0.00435)n273:0.00913)n272:0.0217,(A_agrestis_renamed_Aagr.utg000058l.330.1:0.08037,((A_agrestis_renamed_Aagr.utg000057l.303.1:0.05816,(A_agrestis_renamed_Aagr.utg000134l.3.1:0.05657,(A_agrestis_renamed_Aagr.utg000091l.216.1:0.01656,A_agrestis_renamed_Aagr.utg000136l.13.1:0.04659)n289:0.01718)n288:0.02687)n287:0.02412,(A_agrestis_renamed_Aagr.utg000080l.172.1:0.06367,(A_agrestis_renamed_Aagr.utg000026l.23.1:0.03067,A_agrestis_renamed_Aagr.utg000027l.377.1:0.0018)n291:0.03592)n290:0.01384)n286:0.01115)n285:0.01608)n271:0.00666)n256:0.01192,(((A_agrestis_renamed_Aagr.utg000050l.122.1:0.07083,A_agrestis_renamed_Aagr.utg000061l.104.1:0.10064)n294:0.0125,(A_agrestis_renamed_Aagr.utg000071l.21.1:0.05694,(A_agrestis_renamed_Aagr.utg000022l.193.1:0.17008,A_agrestis_renamed_Aagr.utg000094l.101.1:0.10985)n296:0.00015)n295:0.02666)n293:0.03137,((((A_agrestis_renamed_Aagr.utg000050l.448.1:0.09824,((((A_agrestis_renamed_Aagr.utg000027l.116.1:0.89851,A_agrestis_renamed_Aagr.utg000111l.136.1:0.14373)n304:0.12646,(A_agrestis_renamed_Aagr.utg000119l.155.1:0.2298,(A_agrestis_renamed_Aagr.utg000087l.42.1:0.83306,A_agrestis_renamed_Aagr.utg000003l.49.1:0.17557)n306:0.03808)n305:0.07662)n303:0.02915,(A_agrestis_renamed_Aagr.utg000018l.606.1:0.09939,(A_agrestis_renamed_Aagr.utg000012l.294.1:0.14512,A_agrestis_renamed_Aagr.utg000127l.52.1:0.32808)n308:0.44482)n307:0.00135)n302:0.00522,((((A_agrestis_renamed_Aagr.utg000035l.441.1:0.07066,A_agrestis_renamed_Aagr.utg000005l.522.1:0.0863)n312:0.02408,A_agrestis_renamed_Aagr.utg000050l.123.1:0.13615)n311:0.02792,((A_agrestis_renamed_Aagr.utg000061l.181.1:0.03894,A_agrestis_renamed_Aagr.utg000134l.2.1:0.02947)n314:0.00693,A_agrestis_renamed_Aagr.utg000071l.3.1:0.12283)n313:0.01989)n310:0.0152,((A_agrestis_renamed_Aagr.utg000087l.41.1:0.14593,A_agrestis_renamed_Aagr.utg000057l.329.1:0.20698)n316:0.02196,(A_agrestis_renamed_Aagr.utg000035l.87.1:0.11158,A_agrestis_renamed_Aagr.utg000069l.72.1:0.15604)n317:0.07978)n315:0.08396)n309:0.02694)n301:0.01237)n300:0.01825,((A_agrestis_renamed_Aagr.utg000063l.482.1:0.02478,A_agrestis_renamed_Aagr.utg000056l.17.1:0.59733)n319:0.12475,(A_agrestis_renamed_Aagr.utg000126l.34.1:0.06149,A_agrestis_renamed_Aagr.utg000091l.19.1:0.06294)n320:0.00596)n318:0.03358)n299:0.03908,(A_agrestis_renamed_Aagr.utg000027l.66.1:0.13014,A_agrestis_renamed_Aagr.utg000001l.22.1:0.78107)n321:0.09165)n298:0.03164,(A_agrestis_renamed_Aagr.utg000056l.47.1:0.11144,(A_agrestis_renamed_Aagr.utg000012l.590.1:0.52156,A_agrestis_renamed_Aagr.utg000114l.18.1:0.4008)n323:0.28958)n322:0.09586)n297:0.08102)n292:0.02034)n255:0.00243)n249:0.0014)n225:0.00229,(A_agrestis_renamed_Aagr.utg000059l.338.1:0.06233,A_agrestis_renamed_Aagr.utg000117l.79.1:0.06288)n324:0.02643)n224:0.00438,A_agrestis_renamed_Aagr.utg000006l.241.1:0.14167)n223:0.00151,(((A_agrestis_renamed_Aagr.utg000035l.414.1:0.12117,((A_agrestis_renamed_Aagr.utg000061l.65.2:0,A_agrestis_renamed_Aagr.utg000061l.65.1:0)n329:0.07734,(A_agrestis_renamed_Aagr.utg000035l.419.1:0.14893,A_agrestis_renamed_Aagr.utg000077l.92.1:0.10152)n330:0.01824)n328:0.02049)n327:0.01438,(A_agrestis_renamed_Aagr.utg000057l.101.1:0.11525,(A_agrestis_renamed_Aagr.utg000035l.400.1:0.14055,(((((A_agrestis_renamed_Aagr.utg000011l.154.1:0.0195,A_agrestis_renamed_Aagr.utg000053l.26.1:0.16656)n337:0.19532,(A_agrestis_renamed_Aagr.utg000061l.16.1:0.11347,(A_agrestis_renamed_Aagr.utg000018l.61.1:0.07974,(A_agrestis_renamed_Aagr.utg000081l.80.2:0.00809,A_agrestis_renamed_Aagr.utg000081l.80.1:0.08932)n340:0.07422)n339:0.01126)n338:0.01101)n336:0.01977,A_agrestis_renamed_Aagr.utg000011l.151.1:0.15873)n335:0.02027,((((A_agrestis_renamed_Aagr.utg000003l.52.1:0.12045,A_agrestis_renamed_Aagr.utg000035l.298.1:0.11396)n344:0.02747,A_agrestis_renamed_Aagr.utg000049l.654.1:0.14746)n343:0.01202,(A_agrestis_renamed_Aagr.utg000019l.78.1:0.09911,(A_agrestis_renamed_Aagr.utg000003l.62.1:0.08547,A_agrestis_renamed_Aagr.utg000035l.369.1:0.13132)n346:0.01408)n345:0.02291)n342:0.01236,A_agrestis_renamed_Aagr.utg000063l.439.1:0.08721)n341:0.02107)n334:0.01173,A_agrestis_renamed_Aagr.utg000035l.417.1:0.11382)n333:0.00964)n332:0.00354)n331:0.0116)n326:0.01814,(((A_agrestis_renamed_Aagr.utg000009l.492.1:0.04852,A_agrestis_renamed_Aagr.utg000057l.238.1:0.09877)n349:0.07233,(A_agrestis_renamed_Aagr.utg000107l.30.1:0.09508,(A_agrestis_renamed_Aagr.utg000003l.694.1:0.15046,A_agrestis_renamed_Aagr.utg000024l.395.1:0.06452)n351:0.00787)n350:0.01276)n348:0.01526,(((A_agrestis_renamed_Aagr.utg000063l.479.1:0.06671,(A_agrestis_renamed_Aagr.utg000026l.20.1:0.07324,((A_agrestis_renamed_Aagr.utg000058l.222.1:0.0112,A_agrestis_renamed_Aagr.utg000058l.217.1:0.00597)n357:0.05035,A_agrestis_renamed_Aagr.utg000058l.218.1:0.03181)n356:0.00885)n355:0.01135)n354:0.02476,(((A_agrestis_renamed_Aagr.utg000006l.414.1:0.10667,A_agrestis_renamed_Aagr.utg000035l.393.1:0.05265)n360:0.01126,A_agrestis_renamed_Aagr.utg000100l.398.1:0.03135)n359:0.01345,A_agrestis_renamed_Aagr.utg000109l.7.1:0.03951)n358:0.01855)n353:0.04038,(A_agrestis_renamed_Aagr.utg000084l.45.1:0.07053,((A_agrestis_renamed_Aagr.utg000001l.56.1:0.03035,(A_agrestis_renamed_Aagr.utg000084l.44.1:0.08997,A_agrestis_renamed_Aagr.utg000084l.30.1:0.05761)n364:0.00365)n363:0.00843,((A_agrestis_renamed_Aagr.utg000027l.378.1:0.03661,A_agrestis_renamed_Aagr.utg000134l.10.1:0.09625)n366:0.0195,(((A_agrestis_renamed_Aagr.utg000006l.905.1:0.07904,(A_agrestis_renamed_Aagr.utg000009l.502.1:0.07394,A_agrestis_renamed_Aagr.utg000009l.498.1:0.05599)n370:0.01806)n369:0.01011,(A_agrestis_renamed_Aagr.utg000009l.508.1:0.05621,A_agrestis_renamed_Aagr.utg000009l.512.1:0.0124)n371:0.03752)n368:0.01945,((A_agrestis_renamed_Aagr.utg000125l.31.1:0.07681,A_agrestis_renamed_Aagr.utg000009l.500.1:0.07658)n373:0.01221,((A_agrestis_renamed_Aagr.utg000084l.28.1:0.08611,A_agrestis_renamed_Aagr.utg000084l.27.1:0.09034)n375:0.021,((A_agrestis_renamed_Aagr.utg000020l.183.1:0.0883,(A_agrestis_renamed_Aagr.utg000038l.353.2:0.01393,(A_agrestis_renamed_Aagr.utg000038l.353.3:0.05456,A_agrestis_renamed_Aagr.utg000038l.353.1:0.0033)n379:0.01484)n378:0.05198)n377:0.01194,(((A_agrestis_renamed_Aagr.utg000071l.4.1:0.08842,A_agrestis_renamed_Aagr.utg000133l.71.1:0.2864)n382:0.0702,(A_agrestis_renamed_Aagr.utg000009l.488.1:0.11146,(A_agrestis_renamed_Aagr.utg000009l.511.1:0.06152,A_agrestis_renamed_Aagr.utg000009l.485.1:0.14646)n384:0.02285)n383:0.02705)n381:0.01899,A_agrestis_renamed_Aagr.utg000009l.501.1:0.07867)n380:0.04274)n376:0.0001)n374:0.0029)n372:0.00605)n367:0.00014)n365:0.04334)n362:0.01033)n361:0.01426)n352:0.01806)n347:0.0301)n325:0.10693)n222:0.02443)n217:7.5e-05)n0;
```
