## Supplementary material for "Transcriptional responses to arbuscular mycorrhizal symbiosis development are conserved in the early divergent *Marchantia paleacea*": OG0000095_tree.txt

```
(Z_mays_renamed_A0A1D6JW67:0.46118,(Oryza_sativa_renamed_LOC_Os11g24110.1:0.49638,(Oryza_sativa_renamed_LOC_Os02g25120.1:0.72909,((Oryza_sativa_renamed_LOC_Os08g15950.1:0.54631,(Oryza_sativa_renamed_LOC_Os11g20740.1:0.21811,((Oryza_sativa_renamed_LOC_Os07g22520.1:0.26302,Oryza_sativa_renamed_LOC_Os08g30970.1:0.14841)n7:0.02306,Oryza_sativa_renamed_LOC_Os08g15930.1:0.13339)n6:0.07599)n5:0.03272)n4:0.05901,(((Oryza_sativa_renamed_LOC_Os11g42640.1:0.41994,(Oryza_sativa_renamed_LOC_Os01g35490.1:0.34397,(Oryza_sativa_renamed_LOC_Os09g06580.1:0.07394,(Oryza_sativa_renamed_LOC_Os02g22460.1:0.38617,Oryza_sativa_renamed_LOC_Os11g17250.1:0.16787)n13:0.01329)n12:0.14825)n11:0.12448)n10:0.0686,((Oryza_sativa_renamed_LOC_Os03g41650.1:0.56656,Oryza_sativa_renamed_LOC_Os10g11844.1:0.12968)n15:0.2765,(Oryza_sativa_renamed_LOC_Os07g22250.1:0.16907,Oryza_sativa_renamed_LOC_Os04g13570.1:0.06106)n16:0.00618)n14:0.06685)n9:0.11242,(Oryza_sativa_renamed_LOC_Os08g21654.1:0.51952,(Oryza_sativa_renamed_LOC_Os01g51735.1:1.39907,((((Oryza_sativa_renamed_LOC_Os07g23030.1:0,Oryza_sativa_renamed_LOC_Os07g23030.2:0)n22:0.00014,Oryza_sativa_renamed_LOC_Os07g23030.3:0.00014)n21:0.2255,Oryza_sativa_renamed_LOC_Os08g26740.1:0.23317)n20:0.08615,((Oryza_sativa_renamed_LOC_Os05g15260.1:0.20893,(Oryza_sativa_renamed_LOC_Os11g41430.1:0.13418,(Oryza_sativa_renamed_LOC_Os05g15390.1:0.15257,Oryza_sativa_renamed_LOC_Os11g41490.1:0.00014)n26:0.10869)n25:0.01771)n24:0.06051,((Oryza_sativa_renamed_LOC_Os03g43070.1:0.06378,(Oryza_sativa_renamed_LOC_Os04g19300.1:0.13773,Oryza_sativa_renamed_LOC_Os08g22780.1:0.14581)n29:0.02198)n28:0.07738,((((((Oryza_sativa_renamed_LOC_Os12g10070.1:0.12049,(Oryza_sativa_renamed_LOC_Os04g17360.1:0.08554,Oryza_sativa_renamed_LOC_Os06g34590.1:0.05468)n36:0.00014)n35:0.01097,(((Oryza_sativa_renamed_LOC_Os12g15160.1:0.05398,Oryza_sativa_renamed_LOC_Os07g20860.1:0.08932)n39:0.01122,Oryza_sativa_renamed_LOC_Os12g22080.1:0.07978)n38:0.00014,Oryza_sativa_renamed_LOC_Os07g30850.1:0.13111)n37:0.02739)n34:0.02592,Oryza_sativa_renamed_LOC_Os04g17540.1:0.07125)n33:0.02163,(Oryza_sativa_renamed_LOC_Os04g09510.1:0.13424,(((Oryza_sativa_renamed_LOC_Os03g43240.1:0.13155,(Oryza_sativa_renamed_LOC_Os04g28630.1:2.15689,Oryza_sativa_renamed_LOC_Os10g24710.1:0.00025)n44:0.10986)n43:0.04135,Oryza_sativa_renamed_LOC_Os12g22000.1:0.08676)n42:0.0372,(((((Oryza_sativa_renamed_LOC_Os04g01380.1:0.10696,Oryza_sativa_renamed_LOC_Os05g08160.1:0.1279)n49:0.02219,((Oryza_sativa_renamed_LOC_Os12g33720.1:0.1012,((((Oryza_sativa_renamed_LOC_Os04g16560.1:0.07888,(Oryza_sativa_renamed_LOC_Os03g33480.1:0.07535,Oryza_sativa_renamed_LOC_Os11g18820.1:0.06045)n56:0.00863)n55:0.02705,Oryza_sativa_renamed_LOC_Os09g18410.1:0.13269)n54:0.00612,Oryza_sativa_renamed_LOC_Os09g02920.1:0.12982)n53:0.02563,(Oryza_sativa_renamed_LOC_Os04g01420.1:0.09365,((Oryza_sativa_renamed_LOC_Os01g31160.1:0.5263,Oryza_sativa_renamed_LOC_Os06g35130.1:0.0737)n59:0.11197,Oryza_sativa_renamed_LOC_Os07g22560.1:0.07735)n58:0.01547)n57:0.01845)n52:0.02288)n51:0.01432,(Oryza_sativa_renamed_LOC_Os12g42460.1:0.07364,((Oryza_sativa_renamed_LOC_Os08g12640.1:0.16281,Oryza_sativa_renamed_LOC_Os05g20970.1:0.14061)n62:0.05035,Oryza_sativa_renamed_LOC_Os12g42470.1:0.05998)n61:0.00162)n60:0.00717)n50:0.01141)n48:0.0107,Oryza_sativa_renamed_LOC_Os03g33870.1:0.13309)n47:0.0171,Oryza_sativa_renamed_LOC_Os02g25250.1:0.10927)n46:0.01818,(Oryza_sativa_renamed_LOC_Os08g11030.1:0.16102,Oryza_sativa_renamed_LOC_Os02g29770.1:0.12078)n63:0.00829)n45:0.01074)n41:0.00553)n40:0.02158)n32:0.02497,Oryza_sativa_renamed_LOC_Os12g33710.1:0.15142)n31:0.07241,(Oryza_sativa_renamed_LOC_Os11g03040.1:0.17097,(Oryza_sativa_renamed_LOC_Os05g08130.1:0.08676,(((Oryza_sativa_renamed_LOC_Os08g28640.1:0.05343,(Oryza_sativa_renamed_LOC_Os11g35910.1:0.04764,Oryza_sativa_renamed_LOC_Os11g22870.1:0.11728)n69:0.0091)n68:0.00862,(((((Oryza_sativa_renamed_LOC_Os10g13470.1:0.06598,Oryza_sativa_renamed_LOC_Os12g22400.1:0.05038)n74:0.00588,Oryza_sativa_renamed_LOC_Os05g20280.1:0.08439)n73:0.00663,((((Oryza_sativa_renamed_LOC_Os08g17940.1:0.08661,Oryza_sativa_renamed_LOC_Os04g21760.1:0.04553)n78:0.00283,(Oryza_sativa_renamed_LOC_Os04g09460.1:0.0966,(((Oryza_sativa_renamed_LOC_Os07g24760.1:0.04704,((Oryza_sativa_renamed_LOC_Os06g26020.1:0.53466,Oryza_sativa_renamed_LOC_Os08g19880.1:0.06189)n84:0.03761,Oryza_sativa_renamed_LOC_Os09g06160.1:0.04828)n83:0.00014)n82:0.00928,Oryza_sativa_renamed_LOC_Os11g22930.1:0.137)n81:0.00774,((((Oryza_sativa_renamed_LOC_Os04g13650.1:0.06452,Oryza_sativa_renamed_LOC_Os07g24780.1:0.09084)n88:0.01324,Oryza_sativa_renamed_LOC_Os11g15070.1:0.04122)n87:0.00867,(Oryza_sativa_renamed_LOC_Os04g18520.1:0.05883,Oryza_sativa_renamed_ChrUn.fgenesh.mRNA.6:0.26362)n89:0.04298)n86:0.01354,(Oryza_sativa_renamed_LOC_Os04g18690.1:0.15743,(Oryza_sativa_renamed_LOC_Os02g11090.1:0.07001,Oryza_sativa_renamed_LOC_Os12g13490.1:0.11948)n91:0.04673)n90:0.03989)n85:0.00346)n80:0.00783)n79:0.01656)n77:0.00339,(Oryza_sativa_renamed_LOC_Os10g17300.1:0.05387,((Oryza_sativa_renamed_LOC_Os04g07240.1:0.05215,Oryza_sativa_renamed_LOC_Os11g27870.1:0.10986)n94:0.00626,(Oryza_sativa_renamed_LOC_Os05g18100.1:0.08791,Oryza_sativa_renamed_LOC_Os10g24320.1:0.08303)n95:0.02404)n93:0.00371)n92:0.00261)n76:0.01033,(Oryza_sativa_renamed_ChrSy.fgenesh.mRNA.2:0.1362,(Oryza_sativa_renamed_LOC_Os10g24330.1:0.04717,Oryza_sativa_renamed_LOC_Os12g43160.1:0.05996)n97:0.00774)n96:0.01116)n75:0.02664)n72:0.00906,((((Oryza_sativa_renamed_LOC_Os08g20885.1:0.35352,(Oryza_sativa_renamed_LOC_Os11g03020.1:0.31251,(Oryza_sativa_renamed_LOC_Os07g22920.1:0.05117,Oryza_sativa_renamed_LOC_Os08g29270.1:0.00644)n103:0.31374)n102:0.20558)n101:0.08543,Oryza_sativa_renamed_LOC_Os05g18190.1:0.17989)n100:0.02376,Oryza_sativa_renamed_LOC_Os10g15240.1:0.16314)n99:0.16208,Oryza_sativa_renamed_LOC_Os02g29740.1:0.11024)n98:0.00125)n71:0.00818,Oryza_sativa_renamed_LOC_Os03g25700.1:0.11982)n70:0.01043)n67:0.00976,((Oryza_sativa_renamed_LOC_Os12g19670.1:0.09335,(Oryza_sativa_renamed_LOC_Os06g26320.1:0.00014,Oryza_sativa_renamed_LOC_Os10g20360.1:0.8037)n106:0.11676)n105:0.01565,(Oryza_sativa_renamed_LOC_Os11g02910.1:0.07677,(Oryza_sativa_renamed_LOC_Os04g26710.1:0.13025,((Oryza_sativa_renamed_LOC_Os04g18740.1:0.25621,(Oryza_sativa_renamed_LOC_Os04g01008.1:0.42182,Oryza_sativa_renamed_LOC_Os08g10980.1:0.17246)n111:0.13839)n110:0.12332,((Oryza_sativa_renamed_LOC_Os06g34600.1:0.47223,Oryza_sativa_renamed_LOC_Os12g20169.1:0.14997)n113:0.0049,((Oryza_sativa_renamed_LOC_Os01g34760.1:0.03629,Oryza_sativa_renamed_LOC_Os12g15050.1:0.07724)n115:0.03202,((Oryza_sativa_renamed_LOC_Os12g11310.1:0.0607,(Oryza_sativa_renamed_LOC_Os03g26690.1:0.07586,Oryza_sativa_renamed_LOC_Os12g11200.1:0.06041)n118:0.01695)n117:0.00495,(Oryza_sativa_renamed_LOC_Os04g02240.1:0.08324,((((Oryza_sativa_renamed_ChrUn.fgenesh.mRNA.28:0.05939,Oryza_sativa_renamed_LOC_Os08g22750.1:0.04955)n123:0.00025,Oryza_sativa_renamed_LOC_Os07g24600.1:0.08208)n122:0.00196,Oryza_sativa_renamed_LOC_Os04g09370.1:0.19199)n121:0.01279,((Oryza_sativa_renamed_LOC_Os07g18020.1:0.07349,Oryza_sativa_renamed_LOC_Os12g01340.1:0.0527)n125:0.01204,((Oryza_sativa_renamed_LOC_Os12g24960.1:0.37106,Oryza_sativa_renamed_LOC_Os09g05100.1:0.04813)n127:0.02632,(Oryza_sativa_renamed_LOC_Os02g26050.1:0.07004,((((Oryza_sativa_renamed_LOC_Os10g09390.1:0.11515,((Oryza_sativa_renamed_LOC_Os05g22450.1:0.14741,(Oryza_sativa_renamed_LOC_Os07g27220.1:0.17384,Oryza_sativa_renamed_ChrSy.fgenesh.mRNA.79:0.20009)n135:0.07366)n134:0.05963,Oryza_sativa_renamed_LOC_Os12g14390.1:0.0681)n133:0.01409)n132:0.02484,(Oryza_sativa_renamed_LOC_Os11g27770.1:0.07807,Oryza_sativa_renamed_LOC_Os08g05210.1:0.06139)n136:0.06551)n131:0.01696,((Oryza_sativa_renamed_LOC_Os05g24530.1:0.1652,Oryza_sativa_renamed_LOC_Os05g26260.1:0.49235)n138:0.20019,(((Oryza_sativa_renamed_LOC_Os01g29730.1:0.07595,(Oryza_sativa_renamed_LOC_Os08g32220.1:0.52642,Oryza_sativa_renamed_LOC_Os11g25390.1:0.3208)n142:0.0045)n141:0.08071,(Oryza_sativa_renamed_LOC_Os06g26140.1:0.2017,Oryza_sativa_renamed_LOC_Os06g25780.1:0.19828)n143:0.01008)n140:0.23062,Oryza_sativa_renamed_LOC_Os04g27160.1:0.04588)n139:0.0525)n137:0.035)n130:0.03647,((Oryza_sativa_renamed_LOC_Os12g24970.1:0.06796,Oryza_sativa_renamed_LOC_Os10g24220.1:0.05794)n145:0.01647,((Oryza_sativa_renamed_LOC_Os03g43210.1:0.04347,(Oryza_sativa_renamed_LOC_Os05g24330.1:0.0506,(Oryza_sativa_renamed_LOC_Os04g17210.1:0.03366,Oryza_sativa_renamed_LOC_Os09g06250.1:0.07017)n149:0.04471)n148:0.0114)n147:0.00542,(((Oryza_sativa_renamed_LOC_Os01g28020.1:0.04463,Oryza_sativa_renamed_LOC_Os05g20710.1:0.14598)n152:0.01898,Oryza_sativa_renamed_LOC_Os06g26130.1:0.07199)n151:0.05473,(((Oryza_sativa_renamed_LOC_Os03g33740.1:0.07258,(Oryza_sativa_renamed_LOC_Os09g06240.1:0.01592,Oryza_sativa_renamed_LOC_Os10g24200.1:0.06019)n156:0.01897)n155:0.00755,Oryza_sativa_renamed_LOC_Os01g28010.1:0.2292)n154:0.00033,((Oryza_sativa_renamed_LOC_Os05g08140.1:0.33933,(Oryza_sativa_renamed_LOC_Os04g19350.1:0.08867,(Oryza_sativa_renamed_LOC_Os10g15230.1:0.00014,Oryza_sativa_renamed_LOC_Os11g34000.1:0.32099)n160:0.43935)n159:0.08344)n158:0.07283,((Oryza_sativa_renamed_LOC_Os04g22640.1:0.08553,(Oryza_sativa_renamed_LOC_Os04g16390.1:0.04427,Oryza_sativa_renamed_LOC_Os08g21490.1:0.0443)n163:0.00604)n162:0.00519,((Oryza_sativa_renamed_LOC_Os12g22520.1:0.04351,Oryza_sativa_renamed_LOC_Os11g20520.1:0.07779)n165:0.01007,((Oryza_sativa_renamed_LOC_Os05g22760.1:0.04425,Oryza_sativa_renamed_LOC_Os10g11180.1:0.07913)n167:0.01032,((((((((Oryza_sativa_renamed_LOC_Os07g22170.1:0.02639,(Oryza_sativa_renamed_LOC_Os08g15990.1:0.02055,(((Oryza_sativa_renamed_LOC_Os06g20580.1:0.0128,Oryza_sativa_renamed_LOC_Os06g20650.1:0.02741)n179:0.00511,Oryza_sativa_renamed_LOC_Os06g38270.1:0.04055)n178:0.00431,Oryza_sativa_renamed_LOC_Os04g13750.1:0.0207)n177:0.00098)n176:0.01453)n175:0.01145,Oryza_sativa_renamed_LOC_Os08g12360.1:0.08417)n174:0.00984,(Oryza_sativa_renamed_LOC_Os12g22550.1:0.03098,(Oryza_sativa_renamed_LOC_Os06g41760.1:0.03108,(Oryza_sativa_renamed_LOC_Os05g26280.1:0.10635,(Oryza_sativa_renamed_LOC_Os12g30650.1:0.03238,Oryza_sativa_renamed_LOC_Os11g18270.1:0.03481)n183:0.00632)n182:0.00664)n181:0.0035)n180:0.00941)n173:0.03014,((((((Oryza_sativa_renamed_LOC_Os09g29010.1:0.02656,((((Oryza_sativa_renamed_LOC_Os07g25640.1:0.02915,(Oryza_sativa_renamed_LOC_Os07g15760.1:0.03512,(Oryza_sativa_renamed_LOC_Os07g12970.1:0.03516,Oryza_sativa_renamed_LOC_Os02g47720.1:0.03506)n195:0.00299)n194:0.00054)n193:0.00016,(Oryza_sativa_renamed_LOC_Os06g22590.1:0.02205,Oryza_sativa_renamed_LOC_Os07g06120.1:0.03074)n196:0.00127)n192:0.00014,Oryza_sativa_renamed_LOC_Os02g07510.1:0.03071)n191:0.00064,Oryza_sativa_renamed_LOC_Os09g28990.1:0.02056)n190:0.00018)n189:0.00036,(((Oryza_sativa_renamed_LOC_Os02g52980.1:0.04304,Oryza_sativa_renamed_LOC_Os02g49010.1:0.04783)n199:0.00014,Oryza_sativa_renamed_LOC_Os01g51830.1:0.02636)n198:0.00016,(Oryza_sativa_renamed_LOC_Os04g17370.1:0.03143,(Oryza_sativa_renamed_LOC_Os02g49020.1:0.03647,Oryza_sativa_renamed_LOC_Os04g22790.1:0.03753)n201:0.00758)n200:0.00284)n197:0.00231)n188:0.00197,(Oryza_sativa_renamed_LOC_Os01g64050.1:0.00959,Oryza_sativa_renamed_LOC_Os06g15280.1:0.04984)n202:0.01036)n187:0.00814,(Oryza_sativa_renamed_LOC_Os01g31430.1:0.05128,Oryza_sativa_renamed_LOC_Os11g11140.1:0.25669)n203:0.0141)n186:0.02186,((Oryza_sativa_renamed_LOC_Os03g35860.1:0.04393,Oryza_sativa_renamed_LOC_Os08g22510.1:0.05999)n205:0.02203,(((((Oryza_sativa_renamed_LOC_Os08g19710.1:0.05449,(Oryza_sativa_renamed_LOC_Os03g39356.1:0.01477,(Oryza_sativa_renamed_LOC_Os05g26270.1:0.18743,Oryza_sativa_renamed_LOC_Os05g26340.1:0.01188)n212:0.01709)n211:0.0324)n210:0.0141,(Oryza_sativa_renamed_LOC_Os05g21000.1:0.11862,Oryza_sativa_renamed_LOC_Os12g16140.1:0.03897)n213:0.00289)n209:0.00771,(((Oryza_sativa_renamed_LOC_Os11g18260.1:0.12525,Oryza_sativa_renamed_LOC_Os06g25770.1:0.04111)n216:0.00585,(Oryza_sativa_renamed_LOC_Os02g11650.1:0.02041,((Oryza_sativa_renamed_LOC_Os04g22610.1:0.0462,Oryza_sativa_renamed_LOC_Os04g22620.1:0.04886)n219:0.00674,(Oryza_sativa_renamed_LOC_Os01g58720.1:0.0645,(Oryza_sativa_renamed_LOC_Os02g29680.1:0.02263,(Oryza_sativa_renamed_LOC_Os01g54820.1:0.01833,Oryza_sativa_renamed_LOC_Os05g22480.1:0.03477)n222:0.00254)n221:0.00192)n220:0.00465)n218:0.00093)n217:0.00667)n215:0.0029,((Oryza_sativa_renamed_LOC_Os04g22190.1:0.04035,(Oryza_sativa_renamed_LOC_Os05g16260.1:0.0279,((Oryza_sativa_renamed_LOC_Os04g19080.1:0.03623,(Oryza_sativa_renamed_LOC_Os05g14100.1:0.03253,Oryza_sativa_renamed_LOC_Os12g22560.1:0.04066)n228:0.00248)n227:0.00804,Oryza_sativa_renamed_LOC_Os12g22330.1:0.04491)n226:0.00313)n225:0.00106)n224:0.0047,Oryza_sativa_renamed_LOC_Os10g08080.1:0.04466)n223:0.00166)n214:0.00204)n208:0.01891,(((Oryza_sativa_renamed_LOC_Os03g36580.1:0.06055,Oryza_sativa_renamed_LOC_Os03g26880.1:0.02848)n231:0.00114,Oryza_sativa_renamed_LOC_Os05g22340.1:0.17881)n230:0.0038,Oryza_sativa_renamed_LOC_Os06g27490.1:0.04849)n229:0.00519)n207:0.01786,((Oryza_sativa_renamed_LOC_Os12g25570.1:0.06292,Oryza_sativa_renamed_LOC_Os07g26350.1:0.11421)n233:0.0039,(Oryza_sativa_renamed_LOC_Os07g18900.1:0.05346,Oryza_sativa_renamed_LOC_Os10g12130.1:0.2969)n234:0.07319)n232:0.00846)n206:0.01235)n204:0.01992)n185:0.02295,((Oryza_sativa_renamed_LOC_Os06g13920.1:0.13617,Oryza_sativa_renamed_LOC_Os06g34150.1:0.04531)n236:0.01028,Oryza_sativa_renamed_LOC_Os03g37180.1:0.05144)n235:0.00533)n184:0.01177)n172:0.01384,((Oryza_sativa_renamed_LOC_Os11g18450.1:0.13011,Oryza_sativa_renamed_LOC_Os08g10970.1:0.28627)n238:0.03849,(((Oryza_sativa_renamed_LOC_Os11g19660.1:0.08299,Oryza_sativa_renamed_LOC_Os05g18040.1:0.02537)n241:0.02721,((Oryza_sativa_renamed_LOC_Os04g18610.1:0.09973,((Oryza_sativa_renamed_LOC_Os11g25380.1:0.19753,Oryza_sativa_renamed_LOC_Os05g15410.1:0.30494)n245:0.04536,Oryza_sativa_renamed_LOC_Os08g20870.1:0.08888)n244:0.01382)n243:0.0624,(Oryza_sativa_renamed_LOC_Os01g22830.1:0.10663,Oryza_sativa_renamed_LOC_Os07g45630.1:0.18879)n246:0.05813)n242:0.03827)n240:0.01275,(((Oryza_sativa_renamed_LOC_Os08g22260.1:0.05876,(Oryza_sativa_renamed_LOC_Os02g25740.1:0.17068,(Oryza_sativa_renamed_LOC_Os09g07080.1:0.05584,(Oryza_sativa_renamed_LOC_Os02g20650.1:0.06155,Oryza_sativa_renamed_LOC_Os03g32000.1:0.05584)n252:0.00387)n251:0.01976)n250:0.00124)n249:0.01548,Oryza_sativa_renamed_LOC_Os03g45040.1:0.11491)n248:0.00703,(((Oryza_sativa_renamed_LOC_Os12g14050.1:0.05192,Oryza_sativa_renamed_LOC_Os05g20270.1:0.04974)n255:0.01396,Oryza_sativa_renamed_LOC_Os03g32820.1:0.02086)n254:0.00707,(Oryza_sativa_renamed_LOC_Os02g33370.1:0.06301,Oryza_sativa_renamed_LOC_Os07g28560.1:0.09478)n256:0.02215)n253:0.00892)n247:0.00673)n239:0.0062)n237:0.01173)n171:0.02852,((Oryza_sativa_renamed_LOC_Os09g18090.1:0.06102,Oryza_sativa_renamed_LOC_Os11g23236.1:0.05659)n258:0.00179,(Oryza_sativa_renamed_LOC_Os08g30960.1:0.05875,(Oryza_sativa_renamed_LOC_Os08g12140.1:0.14315,(Oryza_sativa_renamed_LOC_Os08g19940.1:0.02547,Oryza_sativa_renamed_LOC_Os11g31300.1:0.31358)n261:0.03011)n260:0.00686)n259:0.04288)n257:0.01145)n170:0.01572,(((Oryza_sativa_renamed_LOC_Os05g26160.1:0.06896,Oryza_sativa_renamed_LOC_Os11g37180.1:0.0481)n264:0.01727,(Oryza_sativa_renamed_LOC_Os08g16230.1:0.04767,((Oryza_sativa_renamed_LOC_Os04g54780.1:0.04002,(Oryza_sativa_renamed_LOC_Os07g30660.1:0.03071,(Oryza_sativa_renamed_LOC_Os08g17490.1:0.02601,(Oryza_sativa_renamed_LOC_Os10g06350.1:0.00102,Oryza_sativa_renamed_LOC_Os10g06400.1:0.00112)n270:0.02897)n269:0.00361)n268:0.00326)n267:0.00418,(Oryza_sativa_renamed_LOC_Os08g08450.1:0.0303,(Oryza_sativa_renamed_LOC_Os12g29120.1:0.04897,Oryza_sativa_renamed_LOC_Os12g33380.1:0.0234)n272:0.02257)n271:0.01704)n266:0.00178)n265:0.00314)n263:0.02596,(((Oryza_sativa_renamed_LOC_Os09g03100.1:0.0394,((Oryza_sativa_renamed_LOC_Os07g18370.1:0.03943,((((Oryza_sativa_renamed_LOC_Os04g01410.1:0.0578,((Oryza_sativa_renamed_LOC_Os07g13130.1:0.02391,(Oryza_sativa_renamed_LOC_Os10g10110.1:0.03239,((Oryza_sativa_renamed_LOC_Os05g39270.1:0.0617,Oryza_sativa_renamed_LOC_Os07g26840.1:0.02626)n286:0.00016,((Oryza_sativa_renamed_LOC_Os12g10440.1:0.10475,(Oryza_sativa_renamed_LOC_Os08g12380.1:0.0564,(Oryza_sativa_renamed_LOC_Os02g20120.1:0.0622,Oryza_sativa_renamed_LOC_Os09g09710.1:0.05866)n290:0.00672)n289:0.00345)n288:0.00013,(Oryza_sativa_renamed_LOC_Os10g18550.1:0.08284,Oryza_sativa_renamed_LOC_Os01g37360.1:0.02548)n291:0.00473)n287:0.00147)n285:0.00014)n284:0.00223)n283:0.00325,Oryza_sativa_renamed_LOC_Os02g19310.1:0.03388)n282:0.00016)n281:0.00938,(Oryza_sativa_renamed_LOC_Os12g08500.1:0.03143,Oryza_sativa_renamed_LOC_Os06g30080.1:0.03424)n292:0.00324)n280:0.0061,Oryza_sativa_renamed_LOC_Os11g22330.1:0.03348)n279:0.00118,Oryza_sativa_renamed_LOC_Os10g26220.1:0.07086)n278:0.0017)n277:0.00138,(Oryza_sativa_renamed_LOC_Os06g07710.1:0.01738,(Oryza_sativa_renamed_LOC_Os03g52100.1:0.0308,(Oryza_sativa_renamed_LOC_Os01g57810.1:0.05287,Oryza_sativa_renamed_LOC_Os12g34730.1:0.03341)n295:0.00014)n294:0.00955)n293:0.00188)n276:0.00129)n275:0.00016,((Oryza_sativa_renamed_LOC_Os10g26230.1:0.03357,(Oryza_sativa_renamed_LOC_Os08g21970.1:0.00647,Oryza_sativa_renamed_LOC_Os08g22028.1:0.00538)n298:0.02208)n297:0.00415,Oryza_sativa_renamed_LOC_Os12g24820.1:0.04274)n296:0.00519)n274:0.03325,((Oryza_sativa_renamed_LOC_Os07g27210.1:0.10815,(((((Oryza_sativa_renamed_LOC_Os03g35730.1:0.09095,Oryza_sativa_renamed_LOC_Os01g62340.1:0.0196)n305:0.0006,Oryza_sativa_renamed_LOC_Os02g36650.1:0.02554)n304:0.00279,Oryza_sativa_renamed_LOC_Os03g33730.1:0.03452)n303:0.0071,Oryza_sativa_renamed_LOC_Os04g11280.1:0.06871)n302:0.02455,(((Oryza_sativa_renamed_LOC_Os07g12070.1:0.05964,(Oryza_sativa_renamed_LOC_Os07g47870.1:0.03846,Oryza_sativa_renamed_LOC_Os11g20110.1:0.04871)n309:0.00522)n308:0.00882,Oryza_sativa_renamed_LOC_Os12g14280.1:0.06342)n307:0.00381,Oryza_sativa_renamed_LOC_Os06g21730.1:0.04637)n306:0.00546)n301:0.00208)n300:0.00643,(Oryza_sativa_renamed_LOC_Os09g07880.1:0.10232,Oryza_sativa_renamed_LOC_Os11g25660.1:0.03211)n310:0.04814)n299:0.01183)n273:0.03102)n262:0.01219)n169:0.02672,(((Oryza_sativa_renamed_LOC_Os06g18940.1:0.07699,(((((Oryza_sativa_renamed_LOC_Os01g19640.1:0.04052,(Oryza_sativa_renamed_LOC_Os01g22820.1:0.04259,Oryza_sativa_renamed_LOC_Os08g19950.1:0.00015)n319:0.0479)n318:0.02018,((Oryza_sativa_renamed_LOC_Os06g25750.1:0.07947,(Oryza_sativa_renamed_LOC_Os04g03280.1:0.09015,Oryza_sativa_renamed_LOC_Os04g16220.1:0.04396)n322:0.02564)n321:0.00014,Oryza_sativa_renamed_LOC_Os08g02890.1:0.03432)n320:0.00928)n317:0.01317,(((Oryza_sativa_renamed_LOC_Os02g05170.1:0.0759,(Oryza_sativa_renamed_LOC_Os11g22510.1:0.09289,Oryza_sativa_renamed_LOC_Os12g15020.1:0.20696)n326:0.02697)n325:0.00188,Oryza_sativa_renamed_LOC_Os10g15220.1:0.13183)n324:0.00684,(Oryza_sativa_renamed_LOC_Os04g10130.1:0.17024,Oryza_sativa_renamed_LOC_Os08g04070.1:0.14054)n327:0.077)n323:0.00633)n316:0.00163,((Oryza_sativa_renamed_LOC_Os09g05110.1:0.06166,(Oryza_sativa_renamed_LOC_Os07g24610.1:0.05024,((((Oryza_sativa_renamed_LOC_Os07g23060.1:0.35093,((Oryza_sativa_renamed_LOC_Os10g15330.1:0.16074,Oryza_sativa_renamed_LOC_Os06g25030.1:0.09683)n336:0.00639,Oryza_sativa_renamed_LOC_Os11g41010.1:0.21015)n335:0.03417)n334:0.11194,Oryza_sativa_renamed_LOC_Os11g44760.1:0.12775)n333:0.01485,(Oryza_sativa_renamed_LOC_Os09g06590.1:0.69418,Oryza_sativa_renamed_LOC_Os02g25070.1:0.44857)n337:0.2241)n332:0.05315,((Oryza_sativa_renamed_LOC_Os04g27690.1:0.14178,Oryza_sativa_renamed_LOC_Os12g22360.1:0.78183)n339:0.00639,Oryza_sativa_renamed_LOC_Os11g45460.1:0.38532)n338:0.11002)n331:0.02972)n330:0.01816)n329:0.01503,(((Oryza_sativa_renamed_LOC_Os10g18630.1:0.03737,Oryza_sativa_renamed_LOC_Os10g09410.1:0.16116)n342:0.05423,((Oryza_sativa_renamed_LOC_Os12g10620.1:0.05302,Oryza_sativa_renamed_LOC_Os08g05170.1:0.87222)n344:0.00015,(Oryza_sativa_renamed_LOC_Os11g25370.1:0.01539,(Oryza_sativa_renamed_LOC_Os11g25310.1:0.00516,(Oryza_sativa_renamed_LOC_Os03g39490.1:0.49999,Oryza_sativa_renamed_LOC_Os08g22830.1:0.00015)n347:0.28949)n346:0.03329)n345:0.04661)n343:0.0061)n341:0.03634,(Oryza_sativa_renamed_LOC_Os05g18010.1:0.78152,Oryza_sativa_renamed_LOC_Os05g21010.1:0.10939)n348:0.10185)n340:0.02097)n328:0.09282)n315:0.00737,((Oryza_sativa_renamed_LOC_Os04g12300.1:0.17051,(Oryza_sativa_renamed_LOC_Os10g24430.1:0.06707,Oryza_sativa_renamed_LOC_Os04g16360.1:0.03127)n351:0.0778)n350:0.08856,(Oryza_sativa_renamed_LOC_Os04g18340.1:0.24023,Oryza_sativa_renamed_LOC_Os06g26030.1:0.20307)n352:0.069)n349:0.00015)n314:0.01482)n313:0.01292,((Oryza_sativa_renamed_LOC_Os04g11680.1:0.09456,(Oryza_sativa_renamed_LOC_Os04g17610.1:0.08216,(Oryza_sativa_renamed_LOC_Os07g27200.1:0.3624,Oryza_sativa_renamed_LOC_Os08g19860.1:0.07079)n356:0.03619)n355:0.06353)n354:0.01224,Oryza_sativa_renamed_LOC_Os02g25110.1:0.08774)n353:0.0258)n312:0.00841,(((((Oryza_sativa_renamed_LOC_Os06g22220.1:0.03583,Oryza_sativa_renamed_LOC_Os10g01940.1:0.04445)n361:0.00869,Oryza_sativa_renamed_LOC_Os02g14400.1:0.06605)n360:0.02064,((Oryza_sativa_renamed_LOC_Os11g20000.1:0.06111,((Oryza_sativa_renamed_LOC_Os02g07500.1:0.08928,(((Oryza_sativa_renamed_LOC_Os06g17800.1:0.0149,Oryza_sativa_renamed_LOC_Os06g48140.1:0.02472)n368:0.01512,((Oryza_sativa_renamed_LOC_Os01g36730.1:0.01369,Oryza_sativa_renamed_LOC_Os07g13760.1:0.0246)n370:0.01757,((Oryza_sativa_renamed_LOC_Os07g11270.1:0.01635,(Oryza_sativa_renamed_LOC_Os01g70750.1:0.01543,Oryza_sativa_renamed_LOC_Os03g39730.1:0.01199)n373:0.011)n372:0.00987,(Oryza_sativa_renamed_LOC_Os06g35270.1:0.02145,Oryza_sativa_renamed_LOC_Os04g59090.1:0.03091)n374:0.00744)n371:0.0046)n369:0.0039)n367:0.03327,(Oryza_sativa_renamed_LOC_Os07g27730.1:0.05018,(Oryza_sativa_renamed_LOC_Os12g09490.1:0.0433,Oryza_sativa_renamed_LOC_Os11g08620.1:0.04412)n376:0.00389)n375:0.00834)n366:0.05474)n365:0.00016,(Oryza_sativa_renamed_LOC_Os10g02560.1:0.0514,(Oryza_sativa_renamed_LOC_Os04g03260.1:0.03345,Oryza_sativa_renamed_LOC_Os08g32190.1:0.03436)n378:0.00678)n377:0.01553)n364:0.01174)n363:0.00165,Oryza_sativa_renamed_LOC_Os10g17870.1:0.06176)n362:0.00632)n359:0.00794,Oryza_sativa_renamed_LOC_Os07g20660.1:0.08092)n358:0.01247,((Oryza_sativa_renamed_LOC_Os09g22220.1:0.04297,(Oryza_sativa_renamed_LOC_Os02g50610.1:0.15251,(Oryza_sativa_renamed_LOC_Os01g48480.1:0.02513,(Oryza_sativa_renamed_LOC_Os11g19650.1:0.0353,Oryza_sativa_renamed_LOC_Os11g27920.1:0.08879)n383:0.00015)n382:0.00745)n381:0.02273)n380:0.01454,Oryza_sativa_renamed_LOC_Os11g27780.1:0.07268)n379:0.01654)n357:0.01965)n311:0.01162)n168:0.01094)n166:0.0212)n164:0.01055)n161:0.00013)n157:0.01566)n153:0.00411)n150:0.01184)n146:0.00459)n144:0.00495)n129:0.01282)n128:0.01018)n126:0.01756)n124:0.01831)n120:0.03042)n119:0.00923)n116:0.01155)n114:0.00733)n112:0.00411)n109:0.00583)n108:0.01198)n107:0.01606)n104:0.01462)n66:0.06473)n65:0.10937)n64:0.05183)n30:0.06951)n27:0.01223)n23:0.05708)n19:0.08729)n18:0.09094)n17:0.04381)n8:0.03389)n3:0.10838)n2:0.03007)n1:0.46118)n0;
```
