## Supplementary material for "Transcriptional responses to arbuscular mycorrhizal symbiosis development are conserved in the early divergent *Marchantia paleacea*": OG0000096_tree.txt

```
((C_braunii_renamed_GBG67756:0.39621,(S_muscicola_renamed_SM000029S10468:0.02345,(S_muscicola_renamed_SM000019S05112:0.01748,S_muscicola_renamed_SM000064S19731:0.01277)n3:0.01614)n2:0.42794)n1:0.2144,((((A_filiculoides_renamed_Azfi_s0256.g060542:0.38283,(A_filiculoides_renamed_Azfi_s0037.g026069:0.00224,A_filiculoides_renamed_Azfi_s3939.g117360:0.01912)n8:0.27366)n7:0.27576,(((S_moellendorffii_renamed_EFJ18470:0.01262,S_moellendorffii_renamed_EFJ36576:0.00016)n11:0.32748,((A_agrestis_renamed_Aagr.utg000010l.264.1:0.13245,(M_flagellaris_scaffold-UCRN-2002034-Megaceros_tosanus:0.11443,(M_flagellaris_scaffold-UCRN-2001174-Megaceros_tosanus:0.0909,M_flagellaris_scaffold-UCRN-2001175-Megaceros_tosanus:0.08454)n15:0.02059)n14:0.03935)n13:0.19694,(((((P_patens_renamed_P319_6730V3.2:0,P_patens_renamed_P319_6730V3.3:0,P_patens_renamed_P319_6730V3.1:0)n20:0.10533,((P_patens_renamed_P321_12340V3.2:0,P_patens_renamed_P321_12340V3.3:0,P_patens_renamed_P321_12340V3.1:0)n22:0.10144,((P_patens_renamed_P318_11500V3.1:0,P_patens_renamed_P318_11500V3.3:0)n24:0.00015,P_patens_renamed_P318_11500V3.2:0.00014)n23:0.06694)n21:0.04967)n19:0.16215,((T_lepidozioides_scaffold-SKQD-2003606-Takakia_lepidozioides:0.00015,T_lepidozioides_scaffold-SKQD-2003608-Takakia_lepidozioides:0.01409)n26:0.14016,(T_lepidozioides_scaffold-SKQD-2000763-Takakia_lepidozioides:0.00014,(T_lepidozioides_scaffold-SKQD-2000760-Takakia_lepidozioides:0.00014,T_lepidozioides_scaffold-SKQD-2000762-Takakia_lepidozioides:0.00015)n28:0.00014)n27:0.07776)n25:0.06472)n18:0.08184,((M_paleacea_Rhiz_final_MPA25896.1.p1:0.02326,M_polymorpha_renamed_Mapoly0083s0026.1:0.02607)n30:0.14494,((P_neesiana_scaffold-JHFI-2112767-Pellia_neesiana:0.1298,P_pinnata_scaffold-UUHD-2149421-Porella_pinnata:0.14774)n32:0.07043,(P_pinnata_scaffold-UUHD-2147963-Porella_pinnata:0.10451,(P_neesiana_scaffold-JHFI-2008718-Pellia_neesiana:0.0121,(P_neesiana_scaffold-JHFI-2008721-Pellia_neesiana:0.00014,P_neesiana_scaffold-JHFI-2008719-Pellia_neesiana:0.00434)n35:0.00016)n34:0.08188)n33:0.075699)n31:0.008411)n29:0.02459)n17:0.14069,(((P_neesiana_scaffold-JHFI-2014017-Pellia_neesiana:0.00014,P_neesiana_scaffold-JHFI-2014018-Pellia_neesiana:0.00015)n38:0.24923,(((M_paleacea_Rhiz_final_MPA26438.1.p1:0,M_paleacea_Rhiz_final_MPA26438.2.p1:0)n41:0.01863,M_polymorpha_renamed_Mapoly0161s0004.1:0.03022)n40:0.16588,((M_paleacea_Rhiz_final_MPA12853.1.p1:0,M_paleacea_Rhiz_final_MPA12854.1.p1:0,M_paleacea_Rhiz_final_MPA12854.2.p1:0)n43:0.05133,M_polymorpha_renamed_Mapoly0117s0049.1:0.01891)n42:0.30789)n39:0.03566)n37:0.15469,(((P_patens_renamed_P38_20370V3.1:0,P_patens_renamed_P38_20370V3.2:0)n46:0.1042,((P_patens_renamed_P323_20820V3.1:0,P_patens_renamed_P323_20820V3.3:0)n48:0.00015,P_patens_renamed_P323_20820V3.2:0.00014)n47:0.11135)n45:0.20542,(T_lepidozioides_scaffold-SKQD-2077751-Takakia_lepidozioides:0.22251,T_lepidozioides_scaffold-SKQD-2079497-Takakia_lepidozioides:0.08363)n49:0.08163)n44:0.1097)n36:0.030879)n16:0.003431)n12:0.05638)n10:0.03013,(((M_paleacea_Rhiz_final_MPA20690.1.p1:0.16664,(M_polymorpha_renamed_Mapoly0157s0029.1:0.24992,M_polymorpha_renamed_Mapoly0070s0091.1:0.520398)n53:0.057822)n52:0.05036,((((P_abies_renamed_MA_103463g0010:0.08822,(P_abies_renamed_MA_9371025g0010:0.11772,(P_abies_renamed_MA_34759g0010:0.04792,P_abies_renamed_MA_126501g0010:0.08346)n59:0.01545)n58:0.04101)n57:0.31999,(((A_trichopoda_renamed_ERN13992:0.51054,((P_dactylifera_renamed_XP_008790576.1:0.34078,(Oryza_sativa_renamed_LOC_Os09g32230.1:0.18695,Z_mays_renamed_A0A1D6ESI5:0.17462)n65:0.36758)n64:0.15843,(((L_japonicus_renamed_Lj0g3v0231969.1:0.00347,L_japonicus_renamed_Lj0g3v0275859.1:0.00015)n68:0.2,((L_angustifolius_renamed_OIW21007:0.14662,M_truncatula_renamed_MTR_2090890:0.22224)n70:0.11317,(L_angustifolius_renamed_OIW08335:0.15327,M_truncatula_renamed_MTR_4079440:0.20902)n71:0.05791)n69:0.03728)n67:0.15833,(B_vulgaris_renamed_KMT16855:0.40669,A_thaliana_renamed_AT1G06260.1:0.43533)n72:0.14515)n66:0.17653)n63:0.08095)n62:0.09404,(A_trichopoda_renamed_ERN01647:0.69044,((((Z_mays_renamed_B4FZ79:0.59027,((((L_angustifolius_renamed_OIV98331:0.10406,L_angustifolius_renamed_OIV98332:0.148)n81:0.33396,((L_japonicus_renamed_Lj0g3v0162449.1:0.02712,L_japonicus_renamed_Lj6g3v1995800.1:0.00011)n83:0.25405,M_truncatula_renamed_MTR_2015850:0.56836)n82:0.0768)n80:0.20289,(((A_thaliana_renamed_AT1G29090.1:0.19208,A_thaliana_renamed_AT2G34080.1:0.11647)n86:0.24137,(A_thaliana_renamed_AT3G49340.1:0.19723,A_thaliana_renamed_AT2G27420.1:0.11295)n87:0.15454)n85:0.12193,(B_vulgaris_renamed_KMS99762:0.49343,(B_vulgaris_renamed_KMT04500:0.03267,(B_vulgaris_renamed_KMT04501:0.05629,B_vulgaris_renamed_KMT04502:0.04972)n90:0.04746)n89:0.26796)n88:0.21753)n84:0.05802)n79:0.15013,(P_dactylifera_renamed_XP_026666042.1:0.05951,(P_dactylifera_renamed_XP_008779806.2:0.03082,(P_dactylifera_renamed_XP_026666039.1:0.03629,P_dactylifera_renamed_XP_008779585.2:0.07211)n93:0.00905)n92:0.02134)n91:0.18297)n78:0.01801)n77:0.03799,(((P_dactylifera_renamed_XP_008803660.1:0,P_dactylifera_renamed_XP_008812192.1:0)n96:0.03509,P_dactylifera_renamed_XP_008780645.1:0.0038)n95:0.23421,(((Oryza_sativa_renamed_LOC_Os04g13140.1:0.19318,Z_mays_renamed_A0A1D6J4A8:0.19266)n99:0.04919,(((Z_mays_renamed_A0A1D6EEZ9:0.08706,((Z_mays_renamed_K7VC84:0.00596,(Z_mays_renamed_A0A1D6NYG3:0.0158,(Z_mays_renamed_A0A1D6NYF9:0.06183,Z_mays_renamed_K7W7X1:0.02381)n106:0.01534)n105:0.00371)n104:0.02722,(Z_mays_renamed_A0A1D6LWA2:0.01126,Z_mays_renamed_A0A1D6LWA0:0.08501)n107:0.03175)n103:0.04552)n102:0.03225,(Oryza_sativa_renamed_LOC_Os04g12660.1:0.09386,Oryza_sativa_renamed_LOC_Os04g13090.1:0.04295)n108:0.01373)n101:0.02747,((Z_mays_renamed_A0A1D6FFM0:0.01669,(Z_mays_renamed_A0A1D6EEX8:0.01702,Z_mays_renamed_A0A1D6EEY9:0.02822)n111:0.00747)n110:0.19881,Oryza_sativa_renamed_LOC_Os12g17540.1:0.201672)n109:0.022408)n100:0.09325)n98:0.0841,(Z_mays_renamed_A0A1D6GGX8:0.09693,(Oryza_sativa_renamed_LOC_Os06g38450.1:0.52374,Oryza_sativa_renamed_LOC_Os03g54130.1:0.172143)n113:0.019127)n112:0.18006)n97:0.115821)n94:0.012869)n76:0.02249,((A_thaliana_renamed_AT5G45890.1:0.37611,B_vulgaris_renamed_KMT04499:0.35545)n115:0.14421,(((P_dactylifera_renamed_XP_008800071.1:0.00014,(P_dactylifera_renamed_XP_008780633.2:0.02317,P_dactylifera_renamed_XP_008800073.1:0.00016)n119:0.00769)n118:0.13727,(P_dactylifera_renamed_XP_008811650.1:0.15467,(P_dactylifera_renamed_XP_008780330.2:0.08764,P_dactylifera_renamed_XP_026657789.1:0.06626)n121:0.02911)n120:0.07612)n117:0.06437,((((L_angustifolius_renamed_OIW19978:0.0277,L_angustifolius_renamed_OIV93496:0.01422)n125:0.16663,(L_japonicus_renamed_Lj0g3v0000069.1:0.06043,(M_truncatula_renamed_MTR_4080700:0.01934,M_truncatula_renamed_MTR_4080730:0.03074)n127:0.09115)n126:0.11444)n124:0.02946,(((M_truncatula_renamed_MTR_2083930:0.32179,M_truncatula_renamed_MTR_4080360:0.30078)n130:0.06134,(M_truncatula_renamed_MTR_7078580:0.28719,M_truncatula_renamed_MTR_7079130:0.21446)n131:0.10691)n129:0.11974,(A_trichopoda_renamed_ERN19268:0.31745,((L_japonicus_renamed_Lj4g3v1388240.1:0.20446,L_japonicus_renamed_Lj0g3v0357679.1:0.08929)n134:0.28114,(A_trichopoda_renamed_ERN01648:0.00536,A_trichopoda_renamed_ERN01645:0.36143)n135:0.2748)n133:0.1933)n132:0.045396)n128:0.005044)n123:0.03138,(((L_angustifolius_renamed_OIW08323:0.05688,(L_angustifolius_renamed_OIW20802:0.00016,L_angustifolius_renamed_OIW05983:0.00303)n139:0.07643)n138:0.02127,(((L_japonicus_renamed_Lj3g3v1641950.1:0.00014,L_japonicus_renamed_Lj0g3v0178109.1:0.00476)n142:0.01408,L_japonicus_renamed_Lj3g3v1642060.1:0.01911)n141:0.07435,(((M_truncatula_renamed_MTR_4079770:0.00015,(M_truncatula_renamed_MTR_4079800:0.04366,M_truncatula_renamed_MTR_4079470:0.00251)n146:0.00981)n145:0.04388,(M_truncatula_renamed_MTR_4107930:0.05947,(M_truncatula_renamed_MTR_4047610:0.05929,M_truncatula_renamed_MTR_5022560:0.03978)n148:0.0087)n147:0.00839)n144:0.0486,M_truncatula_renamed_MTR_2075830:0.168678)n143:0.018742)n140:0.02816)n137:0.07846,(((L_japonicus_renamed_Lj0g3v0300649.1:0.00692,L_japonicus_renamed_Lj1g3v4047290.1:0.00015)n151:0.02202,((L_japonicus_renamed_Lj0g3v0300659.1:0.06954,(L_japonicus_renamed_Lj1g3v4047250.1:0.00609,(L_japonicus_renamed_Lj1g3v4047190.1:0.00312,L_japonicus_renamed_Lj1g3v4047270.1:0.00014)n155:0.01311)n154:0.02219)n153:0.0001,L_japonicus_renamed_Lj1g3v4047240.1:0.00014)n152:0.00418)n150:0.01719,L_angustifolius_renamed_OIV99325:0.43383)n149:0.11578)n136:0.12735)n122:0.01415)n116:0.04149)n114:0.00461)n75:0.06232,(P_dactylifera_renamed_XP_008780817.1:0.24664,((A_trichopoda_renamed_ERN19266:0.59857,((A_trichopoda_renamed_ERM94888:0.1689,((A_trichopoda_renamed_ERM97591:0.08383,A_trichopoda_renamed_ERM97590:0.09955)n162:0.04628,((A_trichopoda_renamed_ERN10966:0.03497,A_trichopoda_renamed_ERM97592:0.11722)n164:0.00243,A_trichopoda_renamed_ERM97593:0.11382)n163:0.02605)n161:0.0467)n160:0.3761,((A_trichopoda_renamed_ERN19267:0.35758,A_trichopoda_renamed_ERN19265:0.11605)n166:0.21055,((A_trichopoda_renamed_ERN19264:0.03438,((A_trichopoda_renamed_ERN19261:0.03953,(A_trichopoda_renamed_ERN19263:0.00756,A_trichopoda_renamed_ERN19262:0.04753)n171:0.01751)n170:0.01779,(A_trichopoda_renamed_ERN13995:0.73839,A_trichopoda_renamed_ERM98966:0.09622)n172:0.34326)n169:0.00606)n168:0.04123,((A_trichopoda_renamed_ERN19269:0.3064,A_trichopoda_renamed_ERN18337:0.32991)n174:0.17053,A_trichopoda_renamed_ERM98965:0.00891)n173:0.000891)n167:8.91e-05)n165:8.91e-06)n159:8.91e-07)n158:9.9e-08,(P_pinnata_scaffold-UUHD-2140067-Porella_pinnata:0.97436,A_trichopoda_renamed_ERN13994:0.24865)n175:0.096147)n157:0.010683)n156:0.024885)n74:0.0024885)n73:0.00024885)n61:2.765e-05,((((Oryza_sativa_renamed_LOC_Os11g14900.3:0,Oryza_sativa_renamed_LOC_Os11g14900.2:0,Oryza_sativa_renamed_LOC_Os11g14900.4:0,Oryza_sativa_renamed_LOC_Os11g14900.1:0,Oryza_sativa_renamed_LOC_Os11g14900.5:0)n179:0.11681,Z_mays_renamed_A0A1D6F6N1:0.15945)n178:0.16195,((Oryza_sativa_renamed_LOC_Os08g44270.1:0.11112,Z_mays_renamed_A0A1D6KMS9:0.10764)n181:0.16657,(Oryza_sativa_renamed_LOC_Os01g67980.1:0.18103,(Z_mays_renamed_A0A1D6N408:0.03873,Z_mays_renamed_K7W288:0.05102)n183:0.0908)n182:0.27956)n180:0.06092)n177:0.06147,((A_trichopoda_renamed_ERN13683:0.18434,(P_dactylifera_renamed_XP_008805113.1:0.1704,(P_dactylifera_renamed_XP_008780459.2:0.05683,(P_dactylifera_renamed_XP_008797119.2:0.0747,P_dactylifera_renamed_XP_008799976.1:0.21469)n188:0.02621)n187:0.07926)n186:0.03963)n185:0.0274,(((A_thaliana_renamed_AT5G50260.1:0.18086,(A_thaliana_renamed_AT3G48340.1:0.15447,(A_thaliana_renamed_AT3G48350.2:0.03575,A_thaliana_renamed_AT3G48350.1:0.00014)n193:0.22112)n192:0.13948)n191:0.04598,(B_vulgaris_renamed_KMT07606:0.29889,B_vulgaris_renamed_KMS97251:0.176103)n194:0.019567)n190:0.04182,(((L_angustifolius_renamed_OIV98190:0.04472,L_angustifolius_renamed_OIV97174:0.122)n197:0.0528,(L_japonicus_renamed_Lj0g3v0287639.1:0.0729,M_truncatula_renamed_MTR_3075390:0.12243)n198:0.02957)n196:0.01541,(M_truncatula_renamed_MTR_4104370:0.09338,(L_angustifolius_renamed_OIW18308:0.13338,(L_japonicus_renamed_Lj4g3v1399930.1:0.16332,L_japonicus_renamed_Lj4g3v1399950.1:0.09272)n201:0.04243)n200:0.027)n199:0.05362)n195:0.02556)n189:0.04766)n184:0.09138)n176:0.098982)n60:0.010998)n56:0.09346,S_moellendorffii_renamed_EFJ34177:1.56583)n55:0.05657,(P_neesiana_scaffold-JHFI-2016001-Pellia_neesiana:0.2728,((T_lepidozioides_scaffold-SKQD-2069503-Takakia_lepidozioides:0.07386,T_lepidozioides_scaffold-SKQD-2072534-Takakia_lepidozioides:0.00977)n204:0.3235,((P_pinnata_scaffold-UUHD-2002704-Porella_pinnata:0.20224,P_pinnata_scaffold-UUHD-2006001-Porella_pinnata:0.32709)n206:0.38799,((P_pinnata_scaffold-UUHD-2008608-Porella_pinnata:0.08157,P_pinnata_scaffold-UUHD-2131227-Porella_pinnata:0.02574)n208:0.4952,P_pinnata_scaffold-UUHD-2002705-Porella_pinnata:0.235953)n207:0.0235953)n205:0.0026217)n203:0.06178)n202:0.08417)n54:0.056025)n51:0.006225,((((((M_paleacea_Rhiz_final_MPA25142.2.p1:0.20476,((M_polymorpha_renamed_Mapoly0135s0002.1:0.00523,(M_paleacea_Rhiz_final_MPA18875.1.p2:0.03693,M_paleacea_Rhiz_final_MPA18874.1.p1:0.035748)n217:0.003972)n216:0.01836,(M_polymorpha_renamed_Mapoly0029s0062.1:0.02946,(((M_paleacea_Rhiz_final_MPA12015.1.p1:0,M_paleacea_Rhiz_final_MPA12015.2.p1:0)n221:0.1007,(M_paleacea_Rhiz_final_MPA12237.1.p1:0.18697,(M_paleacea_Rhiz_final_MPA10401.1.p1:0.0194,M_paleacea_Rhiz_final_MPA30161.1.p1:0.02283)n223:0.07831)n222:0.04409)n220:0.07753,M_paleacea_Rhiz_final_MPA8583.1.p1:0.026856)n219:0.002984)n218:0.23914)n215:0.08143)n214:0.04507,P_neesiana_scaffold-JHFI-2004041-Pellia_neesiana:0.27438)n213:0.03189,(M_paleacea_Rhiz_final_MPA18488.1.p1:0.35696,(P_neesiana_scaffold-JHFI-2003173-Pellia_neesiana:0.05451,(P_neesiana_scaffold-JHFI-2000930-Pellia_neesiana:0.0304,P_neesiana_scaffold-JHFI-2015934-Pellia_neesiana:0.12472)n226:0.09357)n225:0.23693)n224:0.06354)n212:0.07324,P_neesiana_scaffold-JHFI-2017061-Pellia_neesiana:0.38462)n211:0.11337,(S_moellendorffii_renamed_EFJ09057:0.00588,S_moellendorffii_renamed_EFJ08849:0.00165)n227:0.40482)n210:0.04498,((((B_vulgaris_renamed_KMT19172:0.22111,(((B_vulgaris_renamed_KMT09753:0.39349,(L_angustifolius_renamed_OIW09697:0.13685,(M_truncatula_renamed_MTR_4094918:0.10809,(L_japonicus_renamed_Lj1g3v2126000.1:0,L_japonicus_renamed_Lj4g3v0816890.1:0)n237:0.07073)n236:0.04636)n235:0.10399)n234:0.07953,A_thaliana_renamed_AT4G36880.1:0.40049)n233:0.06547,((((L_angustifolius_renamed_OIW19801:0.06697,(L_angustifolius_renamed_OIW15641:0.06048,L_angustifolius_renamed_OIW09455:0.08548)n242:0.03101)n241:0.04299,(L_japonicus_renamed_Lj5g3v0294860.1:0.08745,(M_truncatula_renamed_MTR_1018840:0.01372,M_truncatula_renamed_MTR_1018840:0.00016)n244:0.12308)n243:0.02503)n240:0.05776,(M_truncatula_renamed_MTR_3102220:0.20495,L_japonicus_renamed_Lj1g3v1686730.1:0.254259)n245:0.028251)n239:0.04952,(B_vulgaris_renamed_KMT01169:0.23118,(M_truncatula_renamed_MTR_1107550:0.09796,(L_japonicus_renamed_Lj5g3v2133770.1:0.10811,(L_angustifolius_renamed_OIW12888:0.08967,L_angustifolius_renamed_OIV91104:0.07789)n249:0.0886)n248:0.04081)n247:0.14362)n246:0.043182)n238:0.004798)n232:0.02216)n231:0.02701,A_trichopoda_renamed_ERN16692:0.21528)n230:0.05214,(((((P_dactylifera_renamed_XP_008799878.1:0,P_dactylifera_renamed_XP_017699963.1:0)n254:0.04058,P_dactylifera_renamed_XP_008813817.1:0.03519)n253:0.08098,((A_thaliana_renamed_AT3G19390.1:0.11995,(A_thaliana_renamed_AT3G19400.1:0.00015,A_thaliana_renamed_AT3G19400.2:0.02038)n257:0.20668)n256:0.35252,((Z_mays_renamed_B4FS90:0.0347,Z_mays_renamed_C4IZ54:0.04665)n259:0.0883,(Oryza_sativa_renamed_LOC_Os04g57490.1:0.23738,(Oryza_sativa_renamed_LOC_Os04g57440.2:0.01951,Oryza_sativa_renamed_LOC_Os04g57440.1:0.00014)n261:0.052119)n260:0.005791)n258:0.06007)n255:0.07962)n252:0.06126,((P_dactylifera_renamed_XP_008796668.1:0.05878,P_dactylifera_renamed_XP_008796470.1:0.0562)n263:0.07984,(((((A_thaliana_renamed_AT1G47128.1:0.12106,A_thaliana_renamed_AT5G43060.1:0.11127)n268:0.06835,A_thaliana_renamed_AT4G23520.1:0.49686)n267:0.01475,Z_mays_renamed_A0A1D6N853:0.71003)n266:0.08027,((Oryza_sativa_renamed_LOC_Os04g55650.2:0.02694,Oryza_sativa_renamed_LOC_Os04g55650.1:0.00016)n270:0.10198,((Z_mays_renamed_A0A1D6DW35:0.00015,(Z_mays_renamed_A0A1D6MHR4:0.00577,Z_mays_renamed_A0A1D6PEZ3:0.00014)n273:0.07426)n272:0.0347,Z_mays_renamed_A0A1D6JG12:0.03823)n271:0.0197)n269:0.09557)n265:0.02669,(Z_mays_renamed_A0A1D6LPA2:0.27546,Z_mays_renamed_A0A1D6LPA3:0.35414)n274:0.243882)n264:0.027098)n262:0.02587)n251:0.0377,A_trichopoda_renamed_ERN06398:0.365589)n250:0.040621)n229:0.08493,((P_abies_renamed_MA_130673g0010:0.07083,P_abies_renamed_MA_9711944g0010:0.07342)n276:0.18915,(P_abies_renamed_MA_247624g0010:0.23025,P_abies_renamed_MA_96038g0020:0.28361)n277:0.063783)n275:0.007087)n228:0.004959)n209:0.000551)n50:0.0223)n9:0.072639)n6:0.008071,((A_filiculoides_renamed_Azfi_s0049.g030827:0.31454,(S_moellendorffii_renamed_EFJ27436:0.01192,(S_moellendorffii_renamed_EFJ33074:0.0097,S_moellendorffii_renamed_EFJ27435:0.01374)n281:0.01834)n280:0.63357)n279:0.14896,((P_abies_renamed_MA_10429635g0010:0.08244,P_abies_renamed_MA_10433090g0010:0.00015)n283:0.40029,((A_trichopoda_renamed_ERN11571:0.06338,A_trichopoda_renamed_ERN11574:0.07026)n285:0.14384,(((P_dactylifera_renamed_XP_008799257.2:0.16859,P_dactylifera_renamed_XP_008782844.1:0.1082)n288:0.02834,(B_vulgaris_renamed_KMT01584:0.23767,((M_truncatula_renamed_MTR_3116080:0.04603,(L_japonicus_renamed_Lj1g3v3404280.1:0.06662,(L_angustifolius_renamed_OIW14769:0.03098,L_angustifolius_renamed_OIV97549:0.0562)n293:0.03139)n292:0.01445)n291:0.06219,((A_thaliana_renamed_AT4G35350.2:0.00563,A_thaliana_renamed_AT4G35350.1:0.00014)n295:0.19544,A_thaliana_renamed_AT1G20850.1:0.16848)n294:0.01872)n290:0.02285)n289:0.04585)n287:0.0354,((Oryza_sativa_renamed_LOC_Os02g48450.1:0.10469,(Z_mays_renamed_A0A1D6PSD8:0.35651,Z_mays_renamed_A0A1D6HI75:0.01834)n298:0.14965)n297:0.28753,((Oryza_sativa_renamed_LOC_Os05g01810.1:0.10288,Z_mays_renamed_B6TIC7:0.15479)n300:0.05211,(Oryza_sativa_renamed_LOC_Os01g73980.1:0.1267,Z_mays_renamed_B6TLC8:0.16136)n301:0.04122)n299:0.133839)n296:0.014871)n286:0.03542)n284:0.04666)n282:0.072288)n278:0.008032)n5:0.022875,((((Oryza_sativa_renamed_LOC_Os04g01710.1:0.44664,Z_mays_renamed_K7U1V7:0.56183)n305:0.42762,(L_angustifolius_renamed_OIW11055:1.4588,(A_thaliana_renamed_AT2G22160.1:0.48411,(P_pinnata_scaffold-UUHD-2017492-Porella_pinnata:0.86846,P_pinnata_scaffold-UUHD-2016617-Porella_pinnata:1.04537)n308:0.116152)n307:0.07795)n306:0.69918)n304:0.12148,(Z_mays_renamed_A0A1D6GTM2:0.73909,((P_neesiana_scaffold-JHFI-2099524-Pellia_neesiana:0.48277,(M_polymorpha_renamed_Mapoly0070s0090.1:0.23817,((M_paleacea_Rhiz_final_MPA20697.1.p1:0,M_paleacea_Rhiz_final_MPA20697.2.p1:0)n314:0.07393,Oryza_sativa_renamed_LOC_Os01g73980.2:3.85041)n313:0.00016)n312:0.69985)n311:0.03827,(P_pinnata_scaffold-UUHD-2145894-Porella_pinnata:1.28172,(A_agrestis_renamed_Aagr.utg000077l.260.1:1.27647,(S_moellendorffii_renamed_EFJ28338:0,S_moellendorffii_renamed_EFJ20358:0)n317:0.99913)n316:0.1908)n315:0.39833)n310:0.05418)n309:0.08375)n303:0.13286,(((M_paleacea_Rhiz_final_MPA21396.1.p1:0.64821,((((((S_moellendorffii_renamed_EFJ21796:0.01132,(S_moellendorffii_renamed_EFJ21661:0.00014,(S_moellendorffii_renamed_EFJ21659:0,S_moellendorffii_renamed_EFJ34178:0)n328:0.00329)n327:0.00996)n326:0.00271,((S_moellendorffii_renamed_EFJ33814:0,S_moellendorffii_renamed_EFJ33816:0)n330:0.01317,((S_moellendorffii_renamed_EFJ33823:0.04093,(S_moellendorffii_renamed_EFJ21790:0.00603,S_moellendorffii_renamed_EFJ34175:0.01184)n333:0.09604)n332:0.00807,S_moellendorffii_renamed_EFJ34181:0.04675)n331:0.00772)n329:0.0029)n325:0.0098,S_moellendorffii_renamed_EFJ21794:0.00015)n324:0.55779,A_agrestis_renamed_Aagr.utg000091l.625.1:0.65554)n323:0.1394,(T_lepidozioides_scaffold-SKQD-2061185-Takakia_lepidozioides:0.76929,((P_pinnata_scaffold-UUHD-2136704-Porella_pinnata:0.11113,P_pinnata_scaffold-UUHD-2007163-Porella_pinnata:0.53975)n336:0.09557,P_pinnata_scaffold-UUHD-2139317-Porella_pinnata:0.469485)n335:0.052165)n334:0.04122)n322:0.05981,((S_moellendorffii_renamed_EFJ25935:0.00224,S_moellendorffii_renamed_EFJ10873:0.01145)n338:0.4144,P_pinnata_scaffold-UUHD-2143211-Porella_pinnata:1.08538)n337:0.105903)n321:0.011767)n320:0.05317,(((A_filiculoides_renamed_Azfi_s0068.g036453:0.19435,(A_filiculoides_renamed_Azfi_s0001.g000770:0.1227,A_filiculoides_renamed_Azfi_s0229.g059125:0.1377)n342:0.15439)n341:0.33159,((A_filiculoides_renamed_Azfi_s0004.g008577:0.38114,A_filiculoides_renamed_Azfi_s0064.g035589:0.6458)n344:0.10659,(A_filiculoides_renamed_Azfi_s0005.g009334:0.36426,(A_filiculoides_renamed_Azfi_s0077.g038021:0.1919,A_filiculoides_renamed_Azfi_s0155.g053674:0.20616)n346:0.07889)n345:0.26368)n343:0.03567)n340:0.06123,((P_abies_renamed_MA_22695g0010:0.29687,(P_abies_renamed_MA_895155g0010:0.03488,P_abies_renamed_MA_9057282g0010:0.14576)n349:0.159858)n348:0.017762,(((A_thaliana_renamed_AT1G09850.1:0.2297,(B_vulgaris_renamed_KMT20675:0.24544,(L_japonicus_renamed_Lj1g3v2139680.1:0.13927,(L_angustifolius_renamed_OIW14825:0.14016,M_truncatula_renamed_MTR_3112430:0.15506)n355:0.02029)n354:0.12881)n353:0.05255)n352:0.08431,(A_trichopoda_renamed_ERN01273:0.27147,((Oryza_sativa_renamed_LOC_Os05g43230.1:0.12136,Z_mays_renamed_B4FYA3:0.08961)n358:0.2243,P_dactylifera_renamed_XP_008796612.1:0.18262)n357:0.06557)n356:0.05787)n351:0.30788,(A_trichopoda_renamed_ERN13871:0.21459,((B_vulgaris_renamed_KMT04416:0.39751,(M_truncatula_renamed_MTR_2016380:0.0631,(M_truncatula_renamed_MTR_2016180:0.00014,M_truncatula_renamed_MTR_2016270:0.00014)n363:0.00778)n362:0.20542)n361:0.06489,P_dactylifera_renamed_XP_008789986.1:0.24871)n360:0.10318)n359:0.065934)n350:0.007326)n347:0.10454)n339:0.12299)n319:0.04394,((P_pinnata_scaffold-UUHD-2143544-Porella_pinnata:0.4551,T_lepidozioides_scaffold-SKQD-2072400-Takakia_lepidozioides:0.6605)n365:0.3748,A_filiculoides_renamed_Azfi_s0010.g012153:0.56823)n364:0.066402)n318:0.0066402)n302:0.00066402)n4:7.378e-05)n0;
```
