## Supplementary material for "Transcriptional responses to arbuscular mycorrhizal symbiosis development are conserved in the early divergent *Marchantia paleacea*": OG0000097_tree.txt

```
(((S_muscicola_renamed_SM000047S16834:0.06274,S_muscicola_renamed_SM000221S06940:0.03291)n2:0.80827,((Z_mays_renamed_K7UFI6:0.51148,((Z_mays_renamed_A0A1D6KUT7:0.3185,(Oryza_sativa_renamed_LOC_Os10g20260.1:0.01159,Oryza_sativa_renamed_LOC_Os12g29300.1:0.26229)n7:0.26038)n6:0.53171,(Oryza_sativa_renamed_LOC_Os07g36690.1:0.12354,Z_mays_renamed_A0A1D6IEQ9:0.26141)n8:0.44635)n5:0.12685)n4:0.33168,(((P_abies_renamed_MA_60546g0010:0.15102,(A_trichopoda_renamed_ERN16829:0.12805,((P_dactylifera_renamed_XP_008797401.1:0.06838,(Oryza_sativa_renamed_LOC_Os12g36890.1:0.08616,Z_mays_renamed_A0A1D6IW24:0.06063)n15:0.17723)n14:0.06206,(B_vulgaris_renamed_KMT05916:0.15266,(A_thaliana_renamed_AT1G02730.1:0.12555,((L_angustifolius_renamed_OIW21898:0.03491,L_angustifolius_renamed_OIW17430:0.0457)n19:0.04086,(L_japonicus_renamed_Lj1g3v4863120.1:0.06838,M_truncatula_renamed_MTR_7109200:0.06708)n20:0.01429)n18:0.05141)n17:0.02192)n16:0.04687)n13:0.04065)n12:0.13516)n11:0.06341,(((A_filiculoides_renamed_Azfi_s0004.g008840:0.08197,A_filiculoides_renamed_Azfi_s0323.g064541:0.09633)n23:0.21787,(((S_moellendorffii_renamed_EFJ34908:0.00206,S_moellendorffii_renamed_EFJ10084:0.00426)n26:0.26639,(S_moellendorffii_renamed_EFJ32798:0.00016,S_moellendorffii_renamed_EFJ20635:0.00233)n27:0.111222)n25:0.012358,(S_moellendorffii_renamed_EFJ33203:0.00017,S_moellendorffii_renamed_EFJ14485:0.00554)n28:0.20079)n24:0.02231)n22:0.04402,((M_flagellaris_scaffold-UCRN-2054048-Megaceros_tosanus:0.04628,A_agrestis_renamed_Aagr.utg000160l.9.1:0.05513)n30:0.10663,((((M_paleacea_Rhiz_final_MPA26598.1.p1:0.00517,M_polymorpha_renamed_Mapoly0010s0003.1:0.0006)n34:0.05388,((((M_paleacea_Rhiz_final_MPA6822.1.p1:0.01962,M_polymorpha_renamed_Mapoly0021s0020.1:0.04573)n38:0.10748,((M_paleacea_Rhiz_final_MPA6826.1.p1:0.0525,M_polymorpha_renamed_Mapoly0021s0023.1:0.00502)n40:0.0724,(M_polymorpha_renamed_Mapoly0021s0022.1:0.00822,(M_paleacea_Rhiz_final_MPA6825.1.p1:0.00246,M_paleacea_Rhiz_final_MPA6824.1.p1:0.006192)n42:0.000688)n41:0.01127)n39:0.02228)n37:0.035,(M_paleacea_Rhiz_final_MPA16536.1.p1:0.0069,M_polymorpha_renamed_Mapoly0010s0005.1:0.00272)n43:0.02267)n36:0.03881,(M_paleacea_Rhiz_final_MPA7346.1.p1:0.01118,M_polymorpha_renamed_Mapoly0075s0004.1:0.00329)n44:0.13705)n35:0.03393)n33:0.02154,(P_pinnata_scaffold-UUHD-2017154-Porella_pinnata:0.0631,((P_neesiana_scaffold-JHFI-2111222-Pellia_neesiana:0.01638,P_neesiana_scaffold-JHFI-2096615-Pellia_neesiana:0.0336)n47:0.04287,P_neesiana_scaffold-JHFI-2114423-Pellia_neesiana:0.038223)n46:0.004247)n45:0.01948)n32:0.10842,(T_lepidozioides_scaffold-SKQD-2080525-Takakia_lepidozioides:0.09194,(((P_patens_renamed_P36_4060V3.1:0,P_patens_renamed_P36_4064V3.1:0)n51:0.058,(P_patens_renamed_P325_12650V3.1:0,P_patens_renamed_P325_12650V3.2:0)n52:0.10307)n50:0.08022,(((P_patens_renamed_P32_1330V3.2:0,P_patens_renamed_P32_1330V3.1:0,P_patens_renamed_P32_1330V3.3:0)n55:0.02557,(P_patens_renamed_P31_41250V3.1:0,P_patens_renamed_P31_41250V3.2:0)n56:0.02775)n54:0.06894,(((P_patens_renamed_P32_1280V3.2:0,P_patens_renamed_P32_1280V3.4:0,P_patens_renamed_P32_1280V3.1:0,P_patens_renamed_P32_1280V3.3:0)n59:0.04928,(P_patens_renamed_P31_41400V3.5:0,P_patens_renamed_P31_41400V3.1:0,P_patens_renamed_P31_41400V3.3:0,P_patens_renamed_P31_41400V3.2:0,P_patens_renamed_P31_41400V3.4:0)n60:0.03741)n58:0.02745,((P_patens_renamed_P314_26100V3.1:0,P_patens_renamed_P314_26100V3.2:0)n62:0.02051,(P_patens_renamed_P317_22380V3.2:0.00014,(P_patens_renamed_P317_22380V3.3:0,P_patens_renamed_P317_22380V3.1:0)n64:0.00014)n63:0.02449)n61:0.02703)n57:0.08298)n53:0.052965)n49:0.005885)n48:0.03807)n31:0.02174)n29:0.03695)n21:0.01955)n10:0.04744,(((P_abies_renamed_MA_595526g0010:0.12279,P_abies_renamed_MA_745g0010:0.12821)n67:0.02943,((((L_japonicus_renamed_Lj2g3v1510590.1:0.14131,(M_truncatula_renamed_MTR_5029190:0.09392,(L_angustifolius_renamed_OIW10690:0.0611,L_angustifolius_renamed_OIV92974:0.10927)n73:0.05051)n72:0.02008)n71:0.06259,(A_thaliana_renamed_AT1G32180.1:0,A_thaliana_renamed_AT1G32180.2:0)n74:0.4571)n70:0.09216,(((((Oryza_sativa_renamed_LOC_Os06g02180.1:0.02267,Z_mays_renamed_A0A1D6NWY7:0.04501)n79:0.07741,((P_dactylifera_renamed_XP_017697707.1:0,P_dactylifera_renamed_XP_008786433.1:0,P_dactylifera_renamed_XP_008786434.1:0)n81:0.03967,P_dactylifera_renamed_XP_008789900.1:0.02985)n80:0.02146)n78:0.0303,(P_dactylifera_renamed_XP_008800063.1:0.10757,(Oryza_sativa_renamed_LOC_Os10g42750.1:0.07013,Z_mays_renamed_A0A1D6KA41:0.07211)n83:0.11373)n82:0.03105)n77:0.04402,((((L_angustifolius_renamed_OIV94970:0.17067,(L_angustifolius_renamed_OIW11142:0.01384,L_angustifolius_renamed_OIV92615:0.06978)n88:0.02407)n87:0.02037,(L_japonicus_renamed_Lj1g3v0130060.1:0,L_japonicus_renamed_Lj2g3v2125850.1:0)n89:0.05091)n86:0.0138,(((L_japonicus_renamed_Lj3g3v3639610.1:0,L_japonicus_renamed_Lj3g3v3639610.2:0)n92:0.04881,(M_truncatula_renamed_MTR_4077910:0.00352,M_truncatula_renamed_MTR_7116230:0.13209)n93:0.05808)n91:0.00695,L_angustifolius_renamed_OIV99636:0.07723)n90:0.00637)n85:0.02386,((A_thaliana_renamed_AT5G16910.1:0.06418,A_thaliana_renamed_AT3G03050.1:0.04849)n95:0.06643,(B_vulgaris_renamed_KMT11381:0.12867,B_vulgaris_renamed_KMT16700:0.098757)n96:0.010973)n94:0.00974)n84:0.01628)n76:0.02884,A_trichopoda_renamed_ERN15540:0.08732)n75:0.03167)n69:0.02515,((((B_vulgaris_renamed_KMS98913:0.17556,(A_thaliana_renamed_AT4G38190.1:0.10257,((L_angustifolius_renamed_OIW05363:0.02227,L_angustifolius_renamed_OIW01896:0.03104)n103:0.05332,((L_japonicus_renamed_Lj0g3v0022139.1:0.00014,L_japonicus_renamed_Lj0g3v0022139.2:0.00016)n105:0.09207,(M_truncatula_renamed_MTR_1039480:0.10248,M_truncatula_renamed_MTR_1039445:0.06607)n106:0.03726)n104:0.03075)n102:0.04396)n101:0.02544)n100:0.06696,((Oryza_sativa_renamed_LOC_Os08g25710.1:0.04381,Z_mays_renamed_A0A1D6KQF6:0.0384)n108:0.16152,(P_dactylifera_renamed_XP_026664798.1:0.00133,P_dactylifera_renamed_XP_026664799.1:0.01116)n109:0.07429)n107:0.04017)n99:0.04475,A_trichopoda_renamed_ERN11524:0.07785)n98:0.03094,((((Oryza_sativa_renamed_LOC_Os06g22980.1:0.0512,Z_mays_renamed_A0A1D6P0F4:0.06905)n113:0.22595,P_dactylifera_renamed_XP_017696903.2:0.0901)n112:0.06799,(B_vulgaris_renamed_KMT14872:0.21552,((A_thaliana_renamed_AT2G33100.1:0,A_thaliana_renamed_AT2G33100.2:0)n116:0.1252,(M_truncatula_renamed_MTR_2438220:0.06705,(L_angustifolius_renamed_OIW14249:0.02666,L_angustifolius_renamed_OIV95570:0.02908)n118:0.05471)n117:0.10802)n115:0.0306)n114:0.08386)n111:0.08095,A_trichopoda_renamed_ERN07417:0.10162)n110:0.08546)n97:0.063477)n68:0.007053)n66:0.0171,(A_filiculoides_renamed_Azfi_s1123.g097771:0.26705,(A_filiculoides_renamed_Azfi_s0001.g000703:0.19241,A_filiculoides_renamed_Azfi_s0375.g067237:0.46401)n120:0.06636)n119:0.048294)n65:0.005366)n9:0.11622)n3:0.46715)n1:0.063445,((((S_muscicola_renamed_SM000013S26579:0.01401,(S_muscicola_renamed_SM000140S00619:0.01492,S_muscicola_renamed_SM000179S03407:0.00865)n125:0.00845)n124:0.23679,(S_muscicola_renamed_SM000139S00125:0.00401,(S_muscicola_renamed_SM000040S14809:0.00216,S_muscicola_renamed_SM000055S18252:0.00831)n127:0.00428)n126:0.12757)n123:0.14631,((((((P_abies_renamed_MA_140410g0010:0.12488,(A_trichopoda_renamed_ERM93906:0.06709,(((Oryza_sativa_renamed_LOC_Os09g25490.1:0.02481,(Z_mays_renamed_A0A077D360:0.01025,Z_mays_renamed_Q67BC7:0.0092)n138:0.02075)n137:0.067,(P_dactylifera_renamed_XP_008790154.1:0.02376,P_dactylifera_renamed_XP_008794369.1:0.0278)n139:0.01756)n136:0.02529,((L_angustifolius_renamed_OIV98514:0.07695,((M_truncatula_renamed_MTR_8063270:0.00014,M_truncatula_renamed_MTR_8063270:0.00014)n143:0.10681,L_japonicus_renamed_Lj6g3v1077270.1:0.07298)n142:0.02742)n141:0.31209,(B_vulgaris_renamed_KMT03462:0.08721,(A_thaliana_renamed_AT5G17420.1:0.07819,(((M_truncatula_renamed_MTR_4130510:0.00014,M_truncatula_renamed_MTR_4130510:0.00566)n148:0.00691,(M_truncatula_renamed_MTR_4130510:0.00014,M_truncatula_renamed_MTR_4130510:0.00014)n149:0.00016)n147:0.04802,(L_japonicus_renamed_Lj6g3v1077270.2:0.03068,(L_angustifolius_renamed_OIV98513:0.01113,L_angustifolius_renamed_OIV97226:0.01598)n151:0.02289)n150:0.01575)n146:0.04358)n145:0.02037)n144:0.025515)n140:0.002835)n135:0.02224)n134:0.02838)n133:0.06577,(((P_abies_renamed_MA_10429177g0010:0.1324,(((B_vulgaris_renamed_KMT04434:0.11633,((((M_truncatula_renamed_MTR_8086600:0.04875,(L_japonicus_renamed_Lj4g3v2605900.1:0.00014,L_japonicus_renamed_Lj4g3v2605900.2:0.00016)n162:0.05808)n161:0.04573,L_angustifolius_renamed_OIW19239:0.05404)n160:0.03112,(M_truncatula_renamed_MTR_2016630:0.04499,(L_japonicus_renamed_Lj6g3v1984430.1:0.05285,L_angustifolius_renamed_OIW14072:0.07718)n164:0.00825)n163:0.01837)n159:0.03195,A_thaliana_renamed_AT4G18780.1:0.12242)n158:0.04762)n157:0.03596,(P_dactylifera_renamed_XP_008792332.1:0.06904,(Oryza_sativa_renamed_LOC_Os01g54620.1:0.01846,(Z_mays_renamed_A0A1D6GBL0:0.0758,Z_mays_renamed_A0A0B4J329:0.00936)n167:0.04352)n166:0.13126)n165:0.05188)n156:0.02946,A_trichopoda_renamed_ERM98322:0.08471)n155:0.11283)n154:0.15084,(P_abies_renamed_MA_183130g0010:0.13985,(A_trichopoda_renamed_ERN18947:0.10201,((P_dactylifera_renamed_XP_008785168.1:0.08133,(Oryza_sativa_renamed_LOC_Os10g32980.1:0.03833,Z_mays_renamed_A0A1D6KTX7:0.03392)n172:0.11787)n171:0.05709,((B_vulgaris_renamed_KMS96891:0.09802,(A_thaliana_renamed_AT5G44030.1:0.00014,(A_thaliana_renamed_AT5G44030.3:0.00014,A_thaliana_renamed_AT5G44030.2:0.00064)n176:0.00023)n175:0.14801)n174:0.02263,(((L_japonicus_renamed_Lj6g3v1412730.1:0.00014,(L_japonicus_renamed_Lj6g3v1392560.1:0.00014,L_japonicus_renamed_Lj6g3v1412740.1:0.00015)n180:0.00014)n179:0.0279,(L_angustifolius_renamed_OIV92046:0.03009,M_truncatula_renamed_MTR_2035780:0.04194)n181:0.01166)n178:0.05358,(L_angustifolius_renamed_OIW01656:0.12058,(L_japonicus_renamed_Lj5g3v1119490.1:0.11404,M_truncatula_renamed_MTR_1069605:0.12289)n183:0.02995)n182:0.19776)n177:0.01601)n173:0.04122)n170:0.0246)n169:0.11337)n168:0.04188)n153:0.04311,((Oryza_sativa_renamed_LOC_Os06g39970.1:0.19359,Z_mays_renamed_A0A1D6LSB1:0.34637)n185:0.76114,(A_trichopoda_renamed_ERN02077:0.28484,P_dactylifera_renamed_XP_026663325.1:0.47247)n186:0.28852)n184:0.06547)n152:0.03317)n132:0.04095,(A_filiculoides_renamed_Azfi_s0007.g010884:0.05844,A_filiculoides_renamed_Azfi_s0230.g059145:0.02325)n187:0.1587)n131:0.01988,((A_filiculoides_renamed_Azfi_s0095.g043662:0.11109,A_filiculoides_renamed_Azfi_s0185.g056584:0.14013)n189:0.08646,(((P_abies_renamed_MA_102060g0010:0.14191,(((((B_vulgaris_renamed_KMT16798:0.00226,B_vulgaris_renamed_KMT02076:0.00014)n197:0.07822,(A_thaliana_renamed_AT2G25540.1:0.10985,A_thaliana_renamed_AT4G32410.1:0.04303)n198:0.04762)n196:0.01391,(((M_truncatula_renamed_MTR_3107520:0.00018,M_truncatula_renamed_MTR_7084950:0.11461)n201:0.05779,(L_japonicus_renamed_Lj0g3v0249089.1:0.00015,L_japonicus_renamed_Lj0g3v0337689.1:0.0069)n202:0.0284)n200:0.01335,(L_angustifolius_renamed_OIV96492:0.0947,L_angustifolius_renamed_OIW09276:0.111609)n203:0.012401)n199:0.00551)n195:0.03607,((P_dactylifera_renamed_XP_008784981.1:0.01093,P_dactylifera_renamed_XP_008792060.1:0.01021)n205:0.00903,(Oryza_sativa_renamed_LOC_Os05g08370.1:0.01464,(Z_mays_renamed_A0A1D6MK23:0.04611,(Z_mays_renamed_K7V1Z8:0.00512,Z_mays_renamed_Q9LLI8:0.00619)n208:0.013572)n207:0.001508)n206:0.01963)n204:0.02659)n194:0.01511,(A_trichopoda_renamed_ERN01221:0.38265,A_trichopoda_renamed_ERN04547:0.044955)n209:0.004995)n193:0.02556)n192:0.05881,((P_abies_renamed_MA_4943g0010:0.12764,(P_abies_renamed_MA_174181g0010:0.00014,P_abies_renamed_MA_79241g0010:0.00014)n212:0.073)n211:0.03148,(((B_vulgaris_renamed_KMT18829:0.13813,B_vulgaris_renamed_KMS95638:0.08488)n215:0.01775,(A_trichopoda_renamed_ERN00874:0.04255,(L_angustifolius_renamed_OIW21928:0.11209,(A_thaliana_renamed_AT5G05170.1:0.09554,(((L_angustifolius_renamed_OIV98969:0.04287,(M_truncatula_renamed_MTR_8037260:0.03074,M_truncatula_renamed_MTR_7106680:0.18757)n222:0.03033)n221:0.0102,L_japonicus_renamed_Lj0g3v0305299.1:0.02086)n220:0.00562,((M_truncatula_renamed_MTR_3030040:0.03921,(L_japonicus_renamed_Lj3g3v0838370.1:0.01592,((L_japonicus_renamed_Lj0g3v0245539.1:0.00015,L_japonicus_renamed_Lj0g3v0245539.2:0.00014)n227:0.00016,L_japonicus_renamed_Lj3g3v0838350.1:0.00808)n226:0.0004)n225:0.04616)n224:0.01188,(A_trichopoda_renamed_ERN01222:0.39225,(L_angustifolius_renamed_OIW13106:0.01218,L_angustifolius_renamed_OIV92559:0.011502)n229:0.001278)n228:0.0061)n223:0.011952)n219:0.001328)n218:0.003708)n217:0.0003708)n216:4.12e-05)n214:0.03345,(((Oryza_sativa_renamed_LOC_Os07g10770.1:0.00942,(Z_mays_renamed_A0A1D6ELB9:0.00851,Z_mays_renamed_A0A1D6HVV0:0.00016)n233:0.00689)n232:0.02608,(Oryza_sativa_renamed_LOC_Os03g59340.1:0.02563,Z_mays_renamed_A0A1D6L8J3:0.03458)n234:0.0179)n231:0.04504,(P_dactylifera_renamed_XP_008790520.1:0.03417,(P_dactylifera_renamed_XP_026659045.1:0,P_dactylifera_renamed_XP_008784835.1:0)n236:0.042264)n235:0.004696)n230:0.01123)n213:0.00976)n210:0.04744)n191:0.0716,P_abies_renamed_MA_10433465g0030:0.162243)n190:0.018027)n188:0.0473)n130:0.03221,(((S_moellendorffii_renamed_EFJ14964:0.00015,S_moellendorffii_renamed_EFJ38258:0.00014)n239:0.10735,((S_moellendorffii_renamed_EFJ37830:0.00242,S_moellendorffii_renamed_EFJ32022:0.00014)n241:0.07863,(S_moellendorffii_renamed_EFJ14922:0.00072,S_moellendorffii_renamed_EFJ38300:0.00245)n242:0.10165)n240:0.04326)n238:0.02733,(((P_abies_renamed_MA_10435639g0020:0.06961,((M_truncatula_renamed_MTR_3007770:0.08654,(L_japonicus_renamed_Lj3g3v0807680.1:0.00896,L_japonicus_renamed_Lj3g3v0807680.2:0.00014)n248:0.10496)n247:0.22442,(A_trichopoda_renamed_ERN11467:0.03171,(((Oryza_sativa_renamed_LOC_Os07g14850.1:0.0169,(Z_mays_renamed_A0A1D6EN78:0.00874,Z_mays_renamed_A0A1D6HWT7:0.00769)n253:0.03791)n252:0.04039,((Oryza_sativa_renamed_LOC_Os03g62090.1:0.02048,(Oryza_sativa_renamed_LOC_Os07g24190.2:0.00014,(Oryza_sativa_renamed_LOC_Os07g24190.3:0.00014,Oryza_sativa_renamed_LOC_Os07g24190.1:0.00014)n257:0.00014)n256:0.01739)n255:0.00622,(Z_mays_renamed_A0A1D6LAS5:0.02495,(Z_mays_renamed_A0A1D6EMU5:0.00874,Z_mays_renamed_Q9LLI3:0.00662)n259:0.02563)n258:0.01051)n254:0.01531)n251:0.0884,(P_dactylifera_renamed_XP_008796554.1:0.02732,P_dactylifera_renamed_XP_008796456.1:0.02063)n260:0.01909)n250:0.0235)n249:0.02519)n246:0.0238)n245:0.00028,(((Oryza_sativa_renamed_LOC_Os02g43440.1:1.17504,S_moellendorffii_renamed_EFJ12016:0.61836)n263:0.67205,(P_abies_renamed_MA_10435639g0010:0.00014,P_abies_renamed_MA_188065g0010:0.752742)n264:0.083638)n262:1.46892,(A_trichopoda_renamed_ERN08733:0.09036,((Z_mays_renamed_A0A1D6P4I9:0.50005,(P_dactylifera_renamed_XP_026659358.1:0.00343,P_dactylifera_renamed_XP_008785840.1:0.00058)n268:0.08787)n267:0.08108,((((A_thaliana_renamed_AT5G64740.1:0.03328,A_thaliana_renamed_AT5G09870.1:0.05439)n272:0.05806,(A_thaliana_renamed_AT4G39350.1:0.0448,A_thaliana_renamed_AT2G21770.1:0.08494)n273:0.03311)n271:0.03825,((L_japonicus_renamed_Lj5g3v1939440.1:0.04919,(M_truncatula_renamed_MTR_1098550:0.00014,M_truncatula_renamed_MTR_1098550:0.00014)n276:0.05066)n275:0.06298,(M_truncatula_renamed_MTR_8092590:0.03793,((L_angustifolius_renamed_OIW19999:0.08444,L_japonicus_renamed_Lj2g3v1255060.1:0.106)n279:0.01673,((L_japonicus_renamed_Lj4g3v2775550.1:0.00016,L_japonicus_renamed_Lj4g3v2775550.2:0.00014)n281:0.04021,(L_angustifolius_renamed_OIW18186:0.01086,(L_angustifolius_renamed_OIW17841:0.01051,L_angustifolius_renamed_OIW00455:0.01132)n283:0.00501)n282:0.03665)n280:0.009855)n278:0.001095)n277:0.016569)n274:0.001841)n270:0.05405,(B_vulgaris_renamed_KMT10486:0.01362,B_vulgaris_renamed_KMT19568:0.00922)n284:0.09349)n269:0.04004)n266:0.02155)n265:0.112581)n261:0.012509)n244:0.04852,((A_filiculoides_renamed_Azfi_s0064.g035645:0.16763,(A_filiculoides_renamed_Azfi_s0059.g034631:0.06996,A_filiculoides_renamed_Azfi_s0182.g056454:0.046)n287:0.05594)n286:0.0551,(S_moellendorffii_renamed_EFJ17343:0,S_moellendorffii_renamed_EFJ35421:0)n288:0.081747)n285:0.009083)n243:0.010089)n237:0.001121)n129:0.00969,(((M_flagellaris_scaffold-UCRN-2054147-Megaceros_tosanus:0.04934,A_agrestis_renamed_Aagr.utg000100l.19.1:0.0528)n291:0.04214,((P_neesiana_scaffold-JHFI-2114374-Pellia_neesiana:0.17157,(M_polymorpha_renamed_Mapoly0015s0055.1:0.00489,(M_paleacea_Rhiz_final_MPA14738.2.p1:0.00014,M_paleacea_Rhiz_final_MPA14738.1.p1:0.0162)n295:0.00897)n294:0.12862)n293:0.05979,((M_paleacea_Rhiz_final_MPA23121.1.p1:0.0032,M_polymorpha_renamed_Mapoly0076s0014.1:0.00286)n297:0.03632,(P_pinnata_scaffold-UUHD-2150789-Porella_pinnata:0.02924,(P_neesiana_scaffold-JHFI-2006765-Pellia_neesiana:0.00014,P_neesiana_scaffold-JHFI-2006766-Pellia_neesiana:0.00014)n299:0.02327)n298:0.03808)n296:0.047268)n292:0.005252)n290:0.00653,(T_lepidozioides_scaffold-SKQD-2002345-Takakia_lepidozioides:0.04717,((((P_patens_renamed_P38_7420V3.2:0,P_patens_renamed_P38_7420V3.1:0)n304:0.02104,(P_patens_renamed_P33_34520V3.1:0,P_patens_renamed_P33_34520V3.2:0,P_patens_renamed_P33_34520V3.3:0)n305:0.02267)n303:0.1216,((P_patens_renamed_P32_13330V3.1:0,P_patens_renamed_P32_13330V3.3:0)n307:0.00014,P_patens_renamed_P32_13330V3.2:0.00718)n306:0.08174)n302:0.03481,((((P_patens_renamed_P39_2550V3.2:0,P_patens_renamed_P39_2550V3.1:0)n311:0.01328,(P_patens_renamed_P39_2670V3.3:0.00014,(P_patens_renamed_P39_2670V3.1:0,P_patens_renamed_P39_2670V3.2:0)n313:0.00014)n312:0.05957)n310:0.02814,(((P_patens_renamed_P315_7120V3.2:0,P_patens_renamed_P315_7120V3.1:0)n316:0.00358,(P_patens_renamed_P315_7150V3.2:0,P_patens_renamed_P315_7150V3.1:0)n317:0.00016)n315:0.00238,P_patens_renamed_P315_7110V3.1:0.00363)n314:0.00877)n309:0.07802,(P_patens_renamed_P39_11990V3.1:0,P_patens_renamed_P39_11990V3.2:0)n318:0.07806)n308:0.04484)n301:0.01175)n300:0.02436)n289:0.01686)n128:0.01134)n122:0.12263,(((A_filiculoides_renamed_Azfi_s0604.g078950:0.00895,(A_filiculoides_renamed_Azfi_s0729.g084069:0.00014,A_filiculoides_renamed_Azfi_s0729.g084076:0.01453)n322:0.01722)n321:1.60955,((P_abies_renamed_MA_124460g0010:0.15631,P_abies_renamed_MA_9184g0010:0.14231)n324:0.51019,((A_trichopoda_renamed_ERN08696:0.45689,(A_trichopoda_renamed_ERN08530:0.06858,A_trichopoda_renamed_ERN08533:0.25209)n327:0.3659)n326:0.23491,(((P_dactylifera_renamed_XP_008781464.1:0.01712,P_dactylifera_renamed_XP_026658058.1:0.18902)n330:0.29307,(Z_mays_renamed_A0A1D6EAS4:0.27302,(Oryza_sativa_renamed_LOC_Os04g35020.1:0.27207,(Oryza_sativa_renamed_LOC_Os04g35030.1:0.59632,(Oryza_sativa_renamed_LOC_Os10g20090.1:0.00014,(Oryza_sativa_renamed_LOC_Os10g20090.2:0.00544,Oryza_sativa_renamed_LOC_Os10g20090.3:0.00207)n335:0.01485)n334:0.17794)n333:0.08981)n332:0.18826)n331:0.41894)n329:0.15141,((M_truncatula_renamed_MTR_2087950:0.34083,(L_japonicus_renamed_Lj3g3v1297270.1:0.23185,(L_angustifolius_renamed_OIW09368:0.21996,(M_truncatula_renamed_MTR_2087900:0.03125,M_truncatula_renamed_MTR_2087900:0.00085)n340:0.15744)n339:0.08738)n338:0.04682)n337:0.16607,((L_angustifolius_renamed_OIW08441:0.23699,L_angustifolius_renamed_OIW05911:0.19789)n342:0.18788,((L_japonicus_renamed_Lj0g3v0094359.1:0.185,(M_truncatula_renamed_MTR_2087980:0.07889,M_truncatula_renamed_MTR_2087960:0.09303)n345:0.13836)n344:0.27209,(M_truncatula_renamed_MTR_4050000:0.26043,(L_japonicus_renamed_Lj3g3v2921120.1:0.09097,L_japonicus_renamed_Lj3g3v2922150.1:0.11964)n347:0.15104)n346:0.108657)n343:0.012073)n341:0.10795)n336:0.37334)n328:0.18471)n325:0.43136)n323:0.40268)n320:0.74117,((C_braunii_renamed_GBG64539:0.50831,(((C_braunii_renamed_GBG60570:0.2202,C_braunii_renamed_GBG76518:0.22899)n352:0.08285,((C_braunii_renamed_GBG62690:0.24423,(C_braunii_renamed_GBG80750:0.12255,(C_braunii_renamed_GBG63651:0.02822,C_braunii_renamed_GBG80753:0.02173)n356:0.04506)n355:0.13611)n354:0.05881,(C_braunii_renamed_GBG89411:0.21818,C_braunii_renamed_GBG91288:0.34468)n357:0.02846)n353:0.03835)n351:0.10728,C_braunii_renamed_GBG82805:0.8124)n350:0.02968)n349:0.05928,(S_muscicola_renamed_SM000200S05818:0.02249,S_muscicola_renamed_SM000214S06773:0.02547)n358:0.41877)n348:0.056754)n319:0.006306)n121:0.063445)n0;
```
