## Supplementary material for "Transcriptional responses to arbuscular mycorrhizal symbiosis development are conserved in the early divergent *Marchantia paleacea*": OG0000098_tree.txt

```
((((((((P_patens_renamed_P312_8390V3.1:0,P_patens_renamed_P312_8390V3.2:0)n7:0.43498,T_lepidozioides_scaffold-SKQD-2008866-Takakia_lepidozioides:0.16202)n6:0.04708,(A_filiculoides_renamed_Azfi_s0303.g063807:0.61948,(S_moellendorffii_renamed_EFJ32819:0.00016,S_moellendorffii_renamed_EFJ34625:0.04637)n9:0.48161)n8:0.13905)n5:0.28304,((M_paleacea_Rhiz_final_MPA16643.1.p1:0.0487,M_polymorpha_renamed_Mapoly0020s0133.1:0.03974)n11:0.22823,((P_neesiana_scaffold-JHFI-2112330-Pellia_neesiana:0.20841,P_neesiana_scaffold-JHFI-2112392-Pellia_neesiana:0.14798)n13:0.25928,P_neesiana_scaffold-JHFI-2016219-Pellia_neesiana:0.394785)n12:0.043865)n10:0.1703)n4:0.08598,(((P_patens_renamed_P34_1450V3.2:0,P_patens_renamed_P34_1450V3.1:0)n16:0.14736,((P_patens_renamed_P310_15440V3.5:0,P_patens_renamed_P310_15440V3.2:0,P_patens_renamed_P310_15440V3.3:0,P_patens_renamed_P310_15440V3.6:0,P_patens_renamed_P310_15440V3.1:0,P_patens_renamed_P310_15440V3.4:0)n18:0.00014,P_patens_renamed_P310_15440V3.7:0.00016)n17:0.27989)n15:0.34006,(P_pinnata_scaffold-UUHD-2002190-Porella_pinnata:0.26499,(M_paleacea_Rhiz_final_MPA24707.1.p1:0.05066,(M_polymorpha_renamed_Mapoly0826s0001.1:0.00701,M_polymorpha_renamed_Mapoly0060s0100.1:0.037971)n21:0.004219)n20:0.03025)n19:0.20166)n14:0.21694)n3:0.10928,(M_paleacea_Rhiz_final_MPA18007.1.p1:0.65756,((A_filiculoides_renamed_Azfi_s0021.g015886:0.36139,A_filiculoides_renamed_Azfi_s0145.g051660:0.42068)n24:0.33154,((((Oryza_sativa_renamed_LOC_Os01g01160.1:0.14231,(Z_mays_renamed_A0A1D6MP51:0.06367,Z_mays_renamed_B6U349:0.13935)n29:0.1006)n28:0.33648,((A_trichopoda_renamed_ERN19774:0.33767,((((L_japonicus_renamed_Lj4g3v2593520.1:0.13769,M_truncatula_renamed_MTR_8081620:0.12654)n35:0.08058,(L_angustifolius_renamed_OIW14688:0.73698,((L_angustifolius_renamed_OIW19184:0,L_angustifolius_renamed_OIW19186:0,L_angustifolius_renamed_OIW19187:0)n38:0.11025,L_angustifolius_renamed_OIW00578:0.10202)n37:0.11511)n36:0.01279)n34:0.11572,(A_thaliana_renamed_AT4G13830.2:0.00014,(A_thaliana_renamed_AT4G13830.3:0.06296,A_thaliana_renamed_AT4G13830.1:0.00014)n40:0.07039)n39:0.29773)n33:0.10769,B_vulgaris_renamed_KMT14834:0.24816)n32:0.06193)n31:0.10492,(P_dactylifera_renamed_XP_008812239.1:0.12084,P_dactylifera_renamed_XP_008813790.1:0.03703)n41:0.20267)n30:0.1348)n27:0.1728,(P_abies_renamed_MA_281725g0010:0.20404,P_abies_renamed_MA_467267g0010:0.10292)n42:0.4911)n26:0.15488,(((M_flagellaris_scaffold-UCRN-2011873-Megaceros_tosanus:0.15153,(A_agrestis_renamed_Aagr.utg000083l.483.1:0.11813,A_agrestis_renamed_Aagr.utg000085l.30.1:0.17271)n46:0.05598)n45:0.28355,T_lepidozioides_scaffold-SKQD-2078322-Takakia_lepidozioides:0.3079)n44:0.06222,(S_moellendorffii_renamed_EFJ21312:0.05227,S_moellendorffii_renamed_EFJ26856:0.02726)n47:0.43717)n43:0.08607)n25:0.05535)n23:0.099459)n22:0.011051)n2:0.06397,C_braunii_renamed_GBG69599:1.16816)n1:0.04744,(((A_trichopoda_renamed_ERM97273:0.69986,((Oryza_sativa_renamed_LOC_Os03g20730.1:0.11729,Z_mays_renamed_A0A1D6K169:0.08218)n52:0.36687,(P_dactylifera_renamed_XP_026656450.1:0.20088,(P_dactylifera_renamed_XP_008790459.2:0.03625,P_dactylifera_renamed_XP_017696247.1:0.05971)n54:0.13511)n53:0.10995)n51:0.24118)n50:0.32979,(A_trichopoda_renamed_ERM94223:0.73388,(((L_angustifolius_renamed_OIW02098:0.23115,L_japonicus_renamed_Lj4g3v0340640.1:0.28681)n58:0.11581,(L_angustifolius_renamed_OIV91569:0.32249,((M_truncatula_renamed_MTR_2008540:0,M_truncatula_renamed_MTR_2008520:0)n61:0.26272,(L_japonicus_renamed_Lj4g3v0338240.1:0.00015,(L_japonicus_renamed_Lj0g3v0112449.1:0.00014,L_japonicus_renamed_Lj6g3v2218670.1:0.00014)n63:0.00015)n62:0.16352)n60:0.058059)n59:0.006451)n57:0.47167,((Oryza_sativa_renamed_LOC_Os09g20320.1:0.36838,(Z_mays_renamed_A0A1D6I398:0.24878,Z_mays_renamed_A0A1D6I399:0.3006)n66:0.07027)n65:0.36277,(P_dactylifera_renamed_XP_008790930.1:0.4592,P_dactylifera_renamed_XP_008809323.1:0.45063)n67:0.05007)n64:0.01464)n56:0.11919)n55:0.14362)n49:0.12277,(((((M_flagellaris_scaffold-UCRN-2051058-Megaceros_tosanus:0.15875,A_agrestis_renamed_Aagr.utg000008l.46.1:0.28727)n72:0.34115,((M_paleacea_Rhiz_final_MPA17234.1.p1:0.01411,M_polymorpha_renamed_Mapoly0041s0054.1:0.02858)n74:0.2522,(P_neesiana_scaffold-JHFI-2111195-Pellia_neesiana:0.18734,P_pinnata_scaffold-UUHD-2018492-Porella_pinnata:0.09318)n75:0.16072)n73:0.18397)n71:0.23854,((A_trichopoda_renamed_ERN19100:0.7619,((L_angustifolius_renamed_OIW04273:0.35776,B_vulgaris_renamed_KMT12654:0.56206)n79:0.06718,(A_thaliana_renamed_AT3G13310.1:0.56395,M_truncatula_renamed_MTR_3061170:0.4321)n80:0.11307)n78:0.0714)n77:0.16524,((S_moellendorffii_renamed_EFJ18070:0.00014,S_moellendorffii_renamed_EFJ36645:0.02302)n82:0.56372,B_vulgaris_renamed_KMS65006:1.62317)n81:0.138618)n76:0.015402)n70:0.35475,(P_dactylifera_renamed_XP_017695833.1:0.06595,P_dactylifera_renamed_XP_008775970.1:0.09031)n83:0.28733)n69:0.09297,(((((P_patens_renamed_P33_19970V3.1:0,P_patens_renamed_P33_19970V3.2:0)n88:0.52825,((M_flagellaris_scaffold-UCRN-2051657-Megaceros_tosanus:0.34362,A_agrestis_renamed_Aagr.utg000063l.173.1:0.01359)n90:0.65704,(M_paleacea_Rhiz_final_MPA17499.1.p1:0.01679,M_polymorpha_renamed_Mapoly0055s0006.1:0.03546)n91:0.49084)n89:0.05118)n87:0.06739,(T_lepidozioides_scaffold-SKQD-2012314-Takakia_lepidozioides:0.13,(T_lepidozioides_scaffold-SKQD-2012315-Takakia_lepidozioides:0,T_lepidozioides_scaffold-SKQD-2012316-Takakia_lepidozioides:0)n93:0.21053)n92:0.31515)n86:0.18031,(((((P_neesiana_scaffold-JHFI-2108564-Pellia_neesiana:1.06178,(A_trichopoda_renamed_ERN08657:0.63039,(A_trichopoda_renamed_ERN13386:0.06913,A_trichopoda_renamed_ERN13387:0.09585)n100:0.20773)n99:0.09668)n98:0.03501,((((P_dactylifera_renamed_XP_017696765.2:0.08902,P_dactylifera_renamed_XP_008788382.1:0.07752)n104:0.23518,Z_mays_renamed_A0A1D6JVT7:0.41578)n103:0.07793,((P_dactylifera_renamed_XP_008788620.1:0.15382,P_dactylifera_renamed_XP_008808640.1:0.11333)n106:0.18033,(Oryza_sativa_renamed_LOC_Os08g43490.1:0.20491,(Z_mays_renamed_A0A1D6GWD7:0.4761,(Z_mays_renamed_B6U488:0.09258,Z_mays_renamed_C0P5V4:0.05549)n109:0.320076)n108:0.035564)n107:0.14865)n105:0.11412)n102:0.11854,(((A_thaliana_renamed_AT2G17880.1:0.12701,A_thaliana_renamed_AT4G36040.1:0.16222)n112:0.29061,((L_angustifolius_renamed_OIV99561:0.2048,(L_japonicus_renamed_Lj3g3v3487870.1:0,L_japonicus_renamed_Lj3g3v3498000.1:0)n115:0.10169)n114:0.51456,(((M_truncatula_renamed_MTR_5022130:0.03057,(M_truncatula_renamed_MTR_5022180:0.0169,M_truncatula_renamed_MTR_5022210:0.10516)n119:0.01662)n118:0.11896,(L_japonicus_renamed_Lj2g3v1695230.1:0.07938,(L_angustifolius_renamed_OIW11049:0.09728,L_angustifolius_renamed_OIV94845:0.13273)n121:0.01861)n120:0.01975)n117:0.09403,(M_truncatula_renamed_MTR_8075780:0.21162,(L_japonicus_renamed_Lj3g3v1487090.1:0.0633,L_japonicus_renamed_Lj4g3v1037690.1:0.0131)n123:0.14988)n122:0.0866)n116:0.00894)n113:0.13539)n111:0.12061,(B_vulgaris_renamed_KMT00285:0.45632,B_vulgaris_renamed_KMT09606:0.394767)n124:0.043863)n110:0.07283)n101:0.10823)n97:0.0497,(((((P_abies_renamed_MA_10427774g0020:0.04926,P_abies_renamed_MA_116117g0010:0.09354)n129:0.10208,(((P_abies_renamed_MA_954466g0010:0.09089,(P_abies_renamed_MA_41080g0010:0.03142,(P_abies_renamed_MA_4924300g0010:0.13762,(P_abies_renamed_MA_15657g0010:0.03856,P_abies_renamed_MA_10085613g0010:0.09451)n135:0.00803)n134:0.02874)n133:0.03)n132:0.00014,(P_abies_renamed_MA_113071g0010:0.00729,P_abies_renamed_MA_137364g0010:0.03723)n136:0.07321)n131:0.05211,(P_abies_renamed_MA_31111g0010:0.09942,(P_abies_renamed_MA_482255g0010:0.1002,P_abies_renamed_MA_356104g0010:0.11521)n138:0.00015)n137:0.03914)n130:0.04478)n128:0.01482,((P_abies_renamed_MA_8211g0010:0.04482,P_abies_renamed_MA_9622241g0010:0.05574)n140:0.18238,((P_abies_renamed_MA_175561g0010:0.31005,(P_abies_renamed_MA_57712g0010:0.03621,P_abies_renamed_MA_57712g0020:0.1332)n143:0.08275)n142:0.20091,(P_abies_renamed_MA_241669g0010:0.14187,(P_abies_renamed_MA_10427774g0010:0.0123,P_abies_renamed_MA_7419640g0010:0.21424)n145:0.14187)n144:0.07136)n141:0.01698)n139:0.01361)n127:0.54874,(P_abies_renamed_MA_696786g0010:0.17151,(P_abies_renamed_MA_276247g0010:0.0861,P_abies_renamed_MA_56308g0010:0.11832)n147:0.05354)n146:0.563382)n126:0.062598,P_abies_renamed_MA_17807g0010:1.44734)n125:0.160815)n96:0.13064,A_filiculoides_renamed_Azfi_s0024.g020416:0.79214)n95:0.04438,(S_moellendorffii_renamed_EFJ24440:0,S_moellendorffii_renamed_EFJ13170:0)n148:0.43643)n94:0.04873)n85:0.07334,(((((((((A_filiculoides_renamed_Azfi_s0030.g024352:0.25375,A_filiculoides_renamed_Azfi_s0061.g035042:0.34352)n157:0.4192,((((P_abies_renamed_MA_170942g0010:0.07658,P_abies_renamed_MA_3706g0020:0.01742)n161:0.06903,(P_abies_renamed_MA_71004g0010:0.0883,P_abies_renamed_MA_80049g0010:0.09137)n162:0.05947)n160:0.03237,(P_abies_renamed_MA_211782g0010:0.13288,((P_abies_renamed_MA_10431645g0020:0.02034,(P_abies_renamed_MA_10431645g0010:0.15841,P_abies_renamed_MA_8071303g0010:0.04959)n166:0.04827)n165:0.00451,P_abies_renamed_MA_10431645g0030:0.01955)n164:0.07409)n163:0.01544)n159:0.38055,((Z_mays_renamed_K7VBI4:0.3218,(Oryza_sativa_renamed_LOC_Os06g44160.1:0.00015,Oryza_sativa_renamed_LOC_Os06g44160.2:0.06238)n169:0.13962)n168:0.61743,((A_trichopoda_renamed_ERN07058:0.32427,(P_dactylifera_renamed_XP_008810805.2:0.22833,P_dactylifera_renamed_XP_008795206.1:0.08067)n172:0.10363)n171:0.10062,((M_truncatula_renamed_MTR_4007300:0.19118,((L_angustifolius_renamed_OIW11954:0.07641,L_angustifolius_renamed_OIW04969:0.06804)n176:0.05375,(L_japonicus_renamed_Lj3g3v0002100.1:0.23087,L_japonicus_renamed_Lj3g3v2064840.1:0.185202)n177:0.020578)n175:0.01649)n174:0.0711,(A_thaliana_renamed_AT1G80920.1:0.34588,B_vulgaris_renamed_KMS97653:0.44595)n178:0.03602)n173:0.18809)n170:0.21235)n167:0.07626)n158:0.19045)n156:0.1086,((M_polymorpha_renamed_Mapoly0124s0043.1:0.0349,(M_paleacea_Rhiz_final_MPA21124.2.p1:0.00011,M_paleacea_Rhiz_final_MPA21124.1.p1:0.14054)n181:0.07078)n180:0.63428,((T_lepidozioides_scaffold-SKQD-2077359-Takakia_lepidozioides:0.27866,(((P_patens_renamed_P318_3780V3.1:0,P_patens_renamed_P318_3780V3.2:0)n186:0.32836,(P_patens_renamed_P322_22180V3.1:0,P_patens_renamed_P322_22180V3.2:0)n187:0.35008)n185:0.31399,(((P_patens_renamed_P34_26000V3.2:0,P_patens_renamed_P34_26000V3.1:0)n190:0.0529,(P_patens_renamed_P326_5100V3.1:0,P_patens_renamed_P326_5100V3.2:0)n191:0.08114)n189:0.17068,((P_patens_renamed_P38_2480V3.2:0,P_patens_renamed_P38_2480V3.1:0)n193:0.02248,(((P_patens_renamed_P33_35390V3.3:0,P_patens_renamed_P33_35390V3.2:0,P_patens_renamed_P33_35390V3.4:0)n196:0.00014,(P_patens_renamed_P33_35390V3.5:0,P_patens_renamed_P33_35390V3.1:0)n197:0.00014)n195:0.12986,((P_patens_renamed_P34_11750V3.2:0,P_patens_renamed_P34_11750V3.1:0)n199:0.06522,(P_patens_renamed_P312_16420V3.2:0,P_patens_renamed_P312_16420V3.1:0)n200:0.12387)n198:0.03695)n194:0.06835)n192:0.11459)n188:0.1305)n184:0.04628)n183:0.10927,((T_lepidozioides_scaffold-SKQD-2011366-Takakia_lepidozioides:0.30811,T_lepidozioides_scaffold-SKQD-2073470-Takakia_lepidozioides:0.58414)n202:0.06334,((P_pinnata_scaffold-UUHD-2148075-Porella_pinnata:0.30532,((P_patens_renamed_P318_3800V3.3:0,P_patens_renamed_P318_3800V3.1:0,P_patens_renamed_P318_3800V3.2:0)n206:0.3113,(P_patens_renamed_P322_22070V3.2:0,P_patens_renamed_P322_22070V3.1:0)n207:0.11382)n205:0.47501)n204:0.12595,(M_paleacea_Rhiz_final_MPA17766.1.p1:0.04289,M_polymorpha_renamed_Mapoly0004s0037.1:0.00015)n208:0.42278)n203:0.049014)n201:0.005446)n182:0.086715)n179:0.009635)n155:0.08132,A_agrestis_renamed_Aagr.utg000109l.33.1:0.88025)n154:0.03487,(S_moellendorffii_renamed_EFJ30462:0,S_moellendorffii_renamed_EFJ23074:0)n209:0.32227)n153:0.09793,(((T_lepidozioides_scaffold-SKQD-2076079-Takakia_lepidozioides:0.9007,(((A_agrestis_renamed_Aagr.utg000109l.57.1:0.00014,(A_agrestis_renamed_Aagr.utg000109l.57.2:0.04333,A_agrestis_renamed_Aagr.utg000109l.57.3:0.11022)n216:0.00014)n215:0.10207,(A_agrestis_renamed_Aagr.utg000109l.31.1:0.01887,(A_agrestis_renamed_Aagr.utg000109l.35.1:0.00557,(A_agrestis_renamed_Aagr.utg000109l.35.2:0.04905,A_agrestis_renamed_Aagr.utg000109l.35.3:0.07518)n219:0.05736)n218:0.0705)n217:0.1091)n214:0.35991,((A_thaliana_renamed_AT1G72070.1:0.00718,A_thaliana_renamed_AT1G72070.2:0.06602)n221:0.39017,(B_vulgaris_renamed_KMT20124:0.51935,(P_dactylifera_renamed_XP_008786496.1:0.00014,P_dactylifera_renamed_XP_008786497.1:0.00015)n223:0.45178)n222:0.13646)n220:0.55983)n213:0.10091)n212:0.04479,(S_moellendorffii_renamed_EFJ30464:0.00014,S_moellendorffii_renamed_EFJ23072:0.00866)n224:0.826812)n211:0.091868,P_abies_renamed_MA_138523g0010:1.00912)n210:0.112124)n152:0.47028,(((((M_polymorpha_renamed_Mapoly0048s0101.1:0.71653,((P_patens_renamed_P314_16570V3.1:0,P_patens_renamed_P314_16570V3.2:0)n231:0.87803,(S_moellendorffii_renamed_EFJ24098:0,S_moellendorffii_renamed_EFJ35148:0)n232:0.45201)n230:0.15533)n229:0.11369,(P_abies_renamed_MA_496328g0010:0.5305,(((((B_vulgaris_renamed_KMT11031:0.00016,B_vulgaris_renamed_KMT11030:0.00014)n238:0.33723,(A_thaliana_renamed_AT2G41000.2:0.0445,A_thaliana_renamed_AT2G41000.1:0.00016)n239:0.37036)n237:0.05883,((L_japonicus_renamed_Lj0g3v0135909.1:0.15777,((M_truncatula_renamed_MTR_6027030:0.01878,M_truncatula_renamed_MTR_6027110:0.00014)n243:0.49025,M_truncatula_renamed_MTR_6026940:0.14353)n242:0.14194)n241:0.20731,A_agrestis_renamed_Aagr.utg000009l.129.1:1.61832)n240:0.00015)n236:0.09912,(P_dactylifera_renamed_XP_008810995.1:0.00014,(P_dactylifera_renamed_XP_008810996.1:0.20155,P_dactylifera_renamed_XP_008810994.1:0.07344)n245:0.04054)n244:0.33308)n235:0.05163,A_trichopoda_renamed_ERM99055:0.41521)n234:0.17573)n233:0.09981)n228:0.16109,(Oryza_sativa_renamed_LOC_Os01g17030.1:0.65739,Oryza_sativa_renamed_LOC_Os01g17040.1:0.48667)n246:0.35289)n227:0.42093,((M_paleacea_Rhiz_final_MPA2408.1.p1:1.40717,((((((P_abies_renamed_MA_289531g0010:0.35839,P_abies_renamed_MA_110169g0010:0.3963)n254:0.30399,(A_trichopoda_renamed_ERN02150:0.46649,(((P_dactylifera_renamed_XP_008790860.1:0.04502,((P_dactylifera_renamed_XP_026658890.1:0.12884,P_dactylifera_renamed_XP_008784399.1:0.00281)n260:0.13686,(P_dactylifera_renamed_XP_008784398.1:0.00014,P_dactylifera_renamed_XP_008784397.1:0.00014)n261:0.01305)n259:0.03531)n258:0.10624,(Oryza_sativa_renamed_LOC_Os03g18870.1:0.05664,(Z_mays_renamed_B4FU29:0.04698,Z_mays_renamed_C4J3V2:0.05465)n263:0.05876)n262:0.16306)n257:0.22336,(B_vulgaris_renamed_KMT13804:0.17701,(((L_angustifolius_renamed_OIV95081:0.12317,(M_truncatula_renamed_MTR_7112360:0.14408,M_truncatula_renamed_MTR_7112360:0.00014)n268:0.05706)n267:0.03958,(L_japonicus_renamed_Lj1g3v4777360.1:0.00014,L_japonicus_renamed_Lj1g3v4777360.2:0.00014)n269:0.08833)n266:0.03793,(A_thaliana_renamed_AT1G56300.1:0.00616,A_thaliana_renamed_AT1G56300.2:0.04699)n270:0.2538)n265:0.04)n264:0.11433)n256:0.11099)n255:0.13447)n253:0.1191,((((A_thaliana_renamed_AT1G71000.2:0.32088,A_thaliana_renamed_AT1G71000.1:0.10919)n274:0.82598,((B_vulgaris_renamed_KMT07989:0.02197,P_abies_renamed_MA_3759749g0010:0.74045)n276:0.30152,(L_japonicus_renamed_Lj0g3v0084989.1:0.10873,(L_angustifolius_renamed_OIV93288:0.19412,M_truncatula_renamed_MTR_4085070:0.1442)n278:0.0302)n277:0.13976)n275:0.07084)n273:0.11771,A_trichopoda_renamed_ERN04357:0.450558)n272:0.050062,((P_dactylifera_renamed_XP_008800907.1:0.11936,P_dactylifera_renamed_XP_008810984.1:0.10368)n280:0.1839,(Oryza_sativa_renamed_LOC_Os01g42190.1:0.30325,Z_mays_renamed_B6U5G7:0.21697)n281:0.29873)n279:0.141084)n271:0.015676)n252:0.17047,S_moellendorffii_renamed_EFJ36336:0.46341)n251:0.5491,((P_pinnata_scaffold-UUHD-2143277-Porella_pinnata:0.00558,P_pinnata_scaffold-UUHD-2145307-Porella_pinnata:0.55612)n283:0.87667,(P_pinnata_scaffold-UUHD-2140030-Porella_pinnata:0.81992,(P_pinnata_scaffold-UUHD-2125221-Porella_pinnata:0.77066,P_pinnata_scaffold-UUHD-2140961-Porella_pinnata:0.76783)n285:0.03736)n284:0.247554)n282:0.027506)n250:0.12477,((P_pinnata_scaffold-UUHD-2137266-Porella_pinnata:0.82197,(P_abies_renamed_MA_141350g0010:0.59327,(L_japonicus_renamed_Lj3g3v2927390.1:0.17245,Oryza_sativa_renamed_LOC_Os04g46390.3:0.14177)n289:0.30689)n288:0.20968)n287:0.31116,((L_japonicus_renamed_Lj0g3v0344319.2:0,L_japonicus_renamed_Lj0g3v0344319.3:0)n291:0.3969,(P_abies_renamed_MA_10240168g0010:0.49387,(A_trichopoda_renamed_ERN13325:0.18424,A_trichopoda_renamed_ERN10849:0.05461)n293:0.37322)n292:0.392742)n290:0.043638)n286:0.000162)n249:1.8e-05)n248:0.14619,P_pinnata_scaffold-UUHD-2124955-Porella_pinnata:1.32538)n247:0.147264)n226:0.08155,((M_paleacea_Rhiz_final_MPA2193.1.p1:1.03081,P_patens_renamed_P314_21010V3.1:1.28405)n295:0.47364,Z_mays_renamed_A0A1D6LGE7:1.49507)n294:0.166119)n225:0.05688)n151:0.13617,(((S_muscicola_renamed_SM000023S07686:0.02008,(S_muscicola_renamed_SM000001S04445:0.01146,S_muscicola_renamed_SM000034S12708:0.07214)n299:0.02026)n298:0.82495,(Oryza_sativa_renamed_LOC_Os03g59860.1:1.2747,((((T_lepidozioides_scaffold-SKQD-2077232-Takakia_lepidozioides:0.21838,((P_patens_renamed_P323_1890V3.1:0,P_patens_renamed_P323_1890V3.2:0)n306:0.22616,((P_patens_renamed_P323_10390V3.3:0,P_patens_renamed_P323_10390V3.1:0,P_patens_renamed_P323_10390V3.4:0)n308:0.00218,P_patens_renamed_P323_10390V3.2:0.00998)n307:0.23226)n305:0.19229)n304:0.10327,((C_braunii_renamed_GBG78274:0.63863,((M_polymorpha_renamed_Mapoly0226s0005.1:0.06489,(M_paleacea_Rhiz_final_MPA20785.2.p1:0.0302,(M_paleacea_Rhiz_final_MPA20785.1.p1:0.00219,M_paleacea_Rhiz_final_MPA20785.3.p1:0.00014)n314:0.00016)n313:0.03597)n312:0.24803,(P_neesiana_scaffold-JHFI-2112261-Pellia_neesiana:0.1881,P_pinnata_scaffold-UUHD-2018687-Porella_pinnata:0.10159)n315:0.1453)n311:0.13523)n310:0.03894,((A_agrestis_renamed_Aagr.utg000104l.70.5:0.00262,A_agrestis_renamed_Aagr.utg000104l.70.4:0.00015)n317:0.00415,((A_agrestis_renamed_Aagr.utg000104l.70.6:0,A_agrestis_renamed_Aagr.utg000104l.70.2:0)n319:0.03012,(A_agrestis_renamed_Aagr.utg000104l.70.1:0,A_agrestis_renamed_Aagr.utg000104l.70.3:0)n320:0.02872)n318:0.05376)n316:0.38223)n309:0.07102)n303:0.15036,(((Z_mays_renamed_B4FMA5:0.15284,(Oryza_sativa_renamed_LOC_Os03g60790.3:0.00015,(Oryza_sativa_renamed_LOC_Os03g60790.1:0.00014,Oryza_sativa_renamed_LOC_Os03g60790.2:0.0349)n325:0.00015)n324:0.12852)n323:0.20462,(P_dactylifera_renamed_XP_008780595.2:0.45981,(P_dactylifera_renamed_XP_026659266.1:0.00492,(P_dactylifera_renamed_XP_026659265.1:0,P_dactylifera_renamed_XP_008785547.1:0)n328:0.00014)n327:0.129375)n326:0.014375)n322:0.06768,((P_abies_renamed_MA_10428997g0010:0.45835,((L_angustifolius_renamed_OIW08934:0.12493,((M_truncatula_renamed_MTR_2097690:0.00014,M_truncatula_renamed_MTR_2097690:0.11197)n334:0.15419,(L_japonicus_renamed_Lj0g3v0138489.1:0.00015,L_japonicus_renamed_Lj0g3v0138489.2:0.00014)n335:0.34186)n333:0.0601)n332:0.11256,((A_thaliana_renamed_AT5G59610.2:0.34226,((A_thaliana_renamed_AT5G59610.4:0,A_thaliana_renamed_AT5G59610.1:0)n339:0.00014,(A_thaliana_renamed_AT5G59610.5:0,A_thaliana_renamed_AT5G59610.3:0)n340:0.00014)n338:0.00015)n337:0.30881,A_trichopoda_renamed_ERN07971:0.31602)n336:0.06944)n331:0.03365)n330:0.09385,(B_vulgaris_renamed_KMT05199:0.00014,B_vulgaris_renamed_KMT05198:0.00014)n341:0.22942)n329:0.07667)n321:0.15176)n302:0.06894,(S_moellendorffii_renamed_EFJ25441:0.00014,S_moellendorffii_renamed_EFJ23455:0.00014)n342:0.31594)n301:0.254925)n300:0.028325)n297:0.18777,A_filiculoides_renamed_Azfi_s0093.g043194:0.32681)n296:0.15975)n150:0.19908,(T_lepidozioides_scaffold-SKQD-2078857-Takakia_lepidozioides:0.59565,((P_abies_renamed_MA_39729g0010:0.0328,((P_abies_renamed_MA_10427494g0010:0.04921,P_abies_renamed_MA_19658g0010:0.06921)n347:0.0332,P_abies_renamed_MA_458190g0010:0.0617)n346:0.04654)n345:0.53748,(A_filiculoides_renamed_Azfi_s0076.g037845:0.33152,A_filiculoides_renamed_Azfi_s0365.g066960:0.26575)n348:0.36794)n344:0.14321)n343:0.13556)n149:0.03004)n84:0.06367)n68:0.12427)n48:0.04744)n0;
```
