## Supplementary material for "Transcriptional responses to arbuscular mycorrhizal symbiosis development are conserved in the early divergent *Marchantia paleacea*": OG0000099_tree.txt

```
(Oryza_sativa_renamed_LOC_Os07g45690.1:0.06264,(Oryza_sativa_renamed_LOC_Os09g09690.1:0.00015,(Oryza_sativa_renamed_LOC_Os04g24080.1:0.01337,(((Oryza_sativa_renamed_LOC_Os06g33260.1:0.00533,(Oryza_sativa_renamed_LOC_Os02g01580.1:0.00314,Oryza_sativa_renamed_LOC_Os06g14600.1:0.00104)n6:0.00522)n5:0.00272,(Oryza_sativa_renamed_LOC_Os08g29920.1:0.00545,((Oryza_sativa_renamed_LOC_Os04g24580.1:0.01165,Oryza_sativa_renamed_LOC_Os08g24260.1:0.00905)n9:0.01725,((Oryza_sativa_renamed_LOC_Os05g16680.1:0.00639,Oryza_sativa_renamed_LOC_Os12g31180.1:0.00328)n11:0.00757,(Oryza_sativa_renamed_LOC_Os12g37330.1:0.01375,Oryza_sativa_renamed_LOC_Os11g28720.1:0.01477)n12:0.00346)n10:0.00536)n8:0.00941)n7:0.01779)n4:0.00482,((Oryza_sativa_renamed_LOC_Os07g45660.1:0.00608,(Oryza_sativa_renamed_LOC_Os10g10820.1:0.00813,Oryza_sativa_renamed_LOC_Os12g17300.1:0.01981)n15:0.00255)n14:0.00224,((Oryza_sativa_renamed_LOC_Os04g10190.1:0.00862,(Oryza_sativa_renamed_LOC_Os04g23300.1:0.01816,(Oryza_sativa_renamed_LOC_Os11g28690.1:0.00644,(Oryza_sativa_renamed_LOC_Os09g10080.1:0.01155,((Oryza_sativa_renamed_LOC_Os08g05130.1:0.011,(Oryza_sativa_renamed_LOC_Os04g15620.1:0.00337,(Oryza_sativa_renamed_LOC_Os02g31170.1:0.00751,Oryza_sativa_renamed_LOC_Os05g05010.1:0.00466)n24:0.00787)n23:0.00337)n22:0.00674,(((Oryza_sativa_renamed_LOC_Os04g16540.1:0.00558,((Oryza_sativa_renamed_LOC_Os01g35730.1:0.00625,(Oryza_sativa_renamed_LOC_Os01g35470.1:0.00101,Oryza_sativa_renamed_LOC_Os09g01540.1:0.00202)n30:0.01426)n29:0.00788,Oryza_sativa_renamed_LOC_Os09g01550.1:0.01722)n28:0.00235)n27:0.00536,(Oryza_sativa_renamed_LOC_Os06g45530.1:0.00338,(Oryza_sativa_renamed_LOC_Os01g02210.1:0.01654,(((Oryza_sativa_renamed_LOC_Os05g44010.1:0.00936,Oryza_sativa_renamed_LOC_Os06g48450.1:0.00231)n35:0.00016,(Oryza_sativa_renamed_LOC_Os06g47370.1:0.00633,(Oryza_sativa_renamed_LOC_Os12g23220.1:0.00105,Oryza_sativa_renamed_LOC_Os12g23910.1:0.0021)n37:0.01166)n36:0.00207)n34:0.00015,Oryza_sativa_renamed_LOC_Os10g17230.1:0.00916)n33:0.00016)n32:0.00295)n31:0.00218)n26:0.00962,((Oryza_sativa_renamed_LOC_Os09g21600.1:0.0202,Oryza_sativa_renamed_LOC_Os10g12220.1:0.02469)n39:0.00439,(Oryza_sativa_renamed_LOC_Os08g10050.1:0.01661,(Oryza_sativa_renamed_LOC_Os09g09860.1:0.02242,(((Oryza_sativa_renamed_LOC_Os12g27700.1:0.02224,((Oryza_sativa_renamed_LOC_Os08g27300.1:0.00886,(Oryza_sativa_renamed_LOC_Os09g08860.1:0.01312,Oryza_sativa_renamed_LOC_Os09g22350.1:0.0417)n47:0.00442)n46:0.00988,((Oryza_sativa_renamed_LOC_Os04g05310.1:0.18734,Oryza_sativa_renamed_LOC_Os05g04430.1:0.06162)n49:0.02097,((Oryza_sativa_renamed_LOC_Os01g35380.1:0.04195,(((Oryza_sativa_renamed_LOC_Os11g28560.1:0.03764,(Oryza_sativa_renamed_LOC_Os07g26800.1:0.05321,(Oryza_sativa_renamed_LOC_Os08g10180.1:0.03045,Oryza_sativa_renamed_LOC_Os11g24920.1:0.03809)n56:0.00355)n55:0.00598)n54:0.00198,Oryza_sativa_renamed_LOC_Os05g17040.1:0.04512)n53:0.00717,(Oryza_sativa_renamed_LOC_Os01g38300.1:0.02335,((((Oryza_sativa_renamed_LOC_Os09g04540.1:0.03362,(Oryza_sativa_renamed_LOC_Os01g35080.1:0.00542,Oryza_sativa_renamed_LOC_Os10g17240.1:0.12624)n62:0.13068)n61:0.01314,Oryza_sativa_renamed_LOC_Os02g20070.1:0.04038)n60:0.00679,(Oryza_sativa_renamed_LOC_Os05g24840.1:0.12489,Oryza_sativa_renamed_LOC_Os09g11570.1:0.06316)n63:0.03891)n59:0.00411,((((Oryza_sativa_renamed_LOC_Os12g20350.1:0.03892,(Oryza_sativa_renamed_LOC_Os01g38290.1:0.12346,(Oryza_sativa_renamed_LOC_Os09g01350.1:0.03006,Oryza_sativa_renamed_LOC_Os11g12080.1:0.05557)n69:0.01214)n68:0.0235)n67:0.01581,Oryza_sativa_renamed_LOC_Os12g23640.1:0.04221)n66:0.00503,((Oryza_sativa_renamed_LOC_Os04g23780.1:0.0292,Oryza_sativa_renamed_LOC_Os05g41860.1:0.12869)n71:0.00713,Oryza_sativa_renamed_LOC_Os09g11600.1:0.07532)n70:0.00786)n65:0.0027,(((Oryza_sativa_renamed_LOC_Os09g11950.1:0.0637,Oryza_sativa_renamed_LOC_Os12g23010.1:0.0583)n74:0.00321,((((Oryza_sativa_renamed_LOC_Os07g23080.1:0.02773,(((((Oryza_sativa_renamed_LOC_Os10g11930.1:0.03933,Oryza_sativa_renamed_LOC_Os12g24770.1:0.04473)n83:0.04114,((Oryza_sativa_renamed_LOC_Os04g14870.1:0.03298,Oryza_sativa_renamed_LOC_Os11g28790.1:0.04479)n85:0.00914,(Oryza_sativa_renamed_LOC_Os11g23090.1:0.04511,Oryza_sativa_renamed_LOC_Os09g07690.1:0.06963)n86:0.0134)n84:0.00652)n82:0.00208,((Oryza_sativa_renamed_LOC_Os06g23080.1:0.05324,(Oryza_sativa_renamed_LOC_Os09g15140.1:0.06165,Oryza_sativa_renamed_LOC_Os12g16820.1:0.04242)n89:0.0101)n88:0.02558,(Oryza_sativa_renamed_LOC_Os07g23090.1:0.16885,(((Oryza_sativa_renamed_LOC_Os05g31990.1:0.31982,(Oryza_sativa_renamed_LOC_Os03g30190.1:0.09595,(Oryza_sativa_renamed_LOC_Os01g66450.1:0.05964,(((Oryza_sativa_renamed_LOC_Os10g07598.1:0.00015,Oryza_sativa_renamed_LOC_Os10g07584.1:0.00128)n98:0.04138,Oryza_sativa_renamed_LOC_Os05g20370.1:0.05668)n97:0.00607,Oryza_sativa_renamed_LOC_Os07g20710.1:0.06737)n96:0.00901)n95:0.02853)n94:0.0165)n93:0.01977,(Oryza_sativa_renamed_LOC_Os04g21380.1:0.03692,Oryza_sativa_renamed_LOC_Os12g17050.1:0.08982)n99:0.03415)n92:0.00184,(((((((Oryza_sativa_renamed_LOC_Os05g17870.1:0.33635,((Oryza_sativa_renamed_LOC_Os09g08060.1:0.37397,Oryza_sativa_renamed_LOC_Os11g47360.1:0.53984)n108:0.35581,(Oryza_sativa_renamed_LOC_Os09g09730.1:0.46182,Oryza_sativa_renamed_LOC_Os01g31670.1:1.12102)n109:0.39277)n107:0.11761)n106:0.0192,(Oryza_sativa_renamed_LOC_Os11g29450.1:0.05995,((((((Oryza_sativa_renamed_LOC_Os08g15290.1:0.13851,Oryza_sativa_renamed_LOC_Os12g33560.1:0.05363)n116:0.03653,Oryza_sativa_renamed_LOC_Os03g23890.1:0.05172)n115:0.02404,Oryza_sativa_renamed_LOC_Os03g33290.1:0.07511)n114:0.01018,Oryza_sativa_renamed_LOC_Os04g09710.1:0.05497)n113:0.01268,Oryza_sativa_renamed_LOC_Os08g13560.1:0.02671)n112:0.00015,((Oryza_sativa_renamed_LOC_Os11g46030.1:0.13409,(Oryza_sativa_renamed_LOC_Os11g22690.1:0.06264,(Oryza_sativa_renamed_LOC_Os09g14740.1:0.09283,((((((Oryza_sativa_renamed_LOC_Os04g02200.1:0.11142,Oryza_sativa_renamed_LOC_Os02g23980.1:0.23827)n126:0.00733,(((Oryza_sativa_renamed_LOC_Os06g31650.1:0.01718,Oryza_sativa_renamed_LOC_Os06g48480.1:0.01292)n129:0.14644,((Oryza_sativa_renamed_LOC_Os06g25160.1:0.09949,Oryza_sativa_renamed_LOC_Os05g20820.1:0.1765)n131:0.06326,((Oryza_sativa_renamed_LOC_Os02g24870.1:0.73763,Oryza_sativa_renamed_LOC_Os04g13290.1:0.07019)n133:0.0558,((Oryza_sativa_renamed_LOC_Os04g17720.1:0.01414,Oryza_sativa_renamed_LOC_Os04g24390.1:0.02789)n135:0.08515,(Oryza_sativa_renamed_LOC_Os07g11230.1:0.09467,(Oryza_sativa_renamed_LOC_Os03g36120.1:0.14212,Oryza_sativa_renamed_LOC_Os01g21720.1:0.32864)n137:0.03208)n136:0.01517)n134:0.06973)n132:0.07871)n130:0.01243)n128:0.01244,((Oryza_sativa_renamed_LOC_Os09g02080.1:0.06856,((Oryza_sativa_renamed_LOC_Os01g15190.1:0.05269,Oryza_sativa_renamed_LOC_Os10g22260.1:0.05433)n141:0.00473,(Oryza_sativa_renamed_LOC_Os06g25150.1:0.04006,Oryza_sativa_renamed_LOC_Os05g20790.1:0.03862)n142:0.15978)n140:0.00729)n139:0.0091,(Oryza_sativa_renamed_LOC_Os10g14980.1:0.11185,Oryza_sativa_renamed_LOC_Os03g36270.1:0.07846)n143:0.01751)n138:0.00367)n127:0.01461)n125:0.02864,(Oryza_sativa_renamed_LOC_Os06g25230.1:0.14329,((Oryza_sativa_renamed_LOC_Os05g24240.1:0.52556,Oryza_sativa_renamed_LOC_Os08g24000.1:0.21704)n146:0.16966,Oryza_sativa_renamed_LOC_Os10g24770.1:0.0688)n145:0.04073)n144:0.05135)n124:0.00397,Oryza_sativa_renamed_LOC_Os08g23990.1:0.38036)n123:0.00398,(Oryza_sativa_renamed_LOC_Os01g41500.1:0.04414,(Oryza_sativa_renamed_LOC_Os03g23880.1:0.06976,Oryza_sativa_renamed_LOC_Os06g29060.1:0.07555)n148:0.10153)n147:0.03561)n122:0.01889,Oryza_sativa_renamed_LOC_Os03g36470.1:0.0575)n121:0.01641)n120:0.00849)n119:0.01381)n118:0.01003,(Oryza_sativa_renamed_LOC_Os10g20920.1:0.04638,Oryza_sativa_renamed_LOC_Os04g09270.1:0.06248)n149:0.0047)n117:0.01831)n111:0.02883)n110:0.00466)n105:0.00711,Oryza_sativa_renamed_LOC_Os05g43340.1:0.0798)n104:0.01134,(((Oryza_sativa_renamed_LOC_Os08g33250.1:0.08724,Oryza_sativa_renamed_LOC_Os09g08240.1:0.16603)n152:0.00701,((Oryza_sativa_renamed_LOC_Os09g23130.1:0.01527,(Oryza_sativa_renamed_LOC_Os04g19480.1:1.05204,Oryza_sativa_renamed_LOC_Os06g33300.1:0.00021)n155:0.04283)n154:0.03485,(Oryza_sativa_renamed_LOC_Os06g33310.1:0.03258,Oryza_sativa_renamed_LOC_Os09g07250.1:0.06338)n156:0.00015)n153:0.00337)n151:0.00465,((Oryza_sativa_renamed_LOC_Os11g22020.1:0.04168,(Oryza_sativa_renamed_LOC_Os12g23540.1:0.06118,(Oryza_sativa_renamed_LOC_Os08g13500.1:0.04445,(Oryza_sativa_renamed_LOC_Os04g01190.1:0.05174,Oryza_sativa_renamed_LOC_Os07g18200.1:0.06845)n161:0.0055)n160:0.00651)n159:0.00688)n158:0.0079,((Oryza_sativa_renamed_LOC_Os02g25440.1:0.04345,Oryza_sativa_renamed_LOC_Os02g30020.1:0.03943)n163:0.0409,Oryza_sativa_renamed_LOC_Os05g23280.1:0.09368)n162:0.00739)n157:0.01212)n150:0.01252)n103:0.00721,Oryza_sativa_renamed_LOC_Os03g31640.1:0.05523)n102:0.02677,(Oryza_sativa_renamed_LOC_Os06g25630.1:0.09821,((((Oryza_sativa_renamed_LOC_Os03g38070.1:0.02848,(Oryza_sativa_renamed_LOC_Os02g25140.1:0.03752,Oryza_sativa_renamed_LOC_Os12g05500.1:0.05506)n169:0.01621)n168:0.00292,(Oryza_sativa_renamed_LOC_Os02g28770.1:0.13135,Oryza_sativa_renamed_LOC_Os05g32040.1:0.0424)n170:0.0561)n167:0.00375,(Oryza_sativa_renamed_LOC_Os02g35280.1:0.02861,Oryza_sativa_renamed_LOC_Os02g33260.1:0.03775)n171:0.01383)n166:0.01948,(Oryza_sativa_renamed_LOC_Os12g16960.1:0.04412,Oryza_sativa_renamed_LOC_Os12g28340.1:0.05917)n172:0.0064)n165:0.00848)n164:0.00731)n101:0.01354,(((Oryza_sativa_renamed_LOC_Os02g21790.1:0.02633,Oryza_sativa_renamed_LOC_Os03g35720.1:0.10849)n175:0.01981,Oryza_sativa_renamed_LOC_Os11g35690.1:0.07834)n174:0.01547,((Oryza_sativa_renamed_LOC_Os10g24780.1:0.06005,Oryza_sativa_renamed_LOC_Os10g16690.1:0.03822)n177:0.01399,Oryza_sativa_renamed_LOC_Os07g27690.1:0.08664)n176:0.04779)n173:0.02244)n100:0.00468)n91:0.01024)n90:0.00015)n87:0.00141)n81:0.00278,(((Oryza_sativa_renamed_LOC_Os08g22900.1:0.08235,Oryza_sativa_renamed_LOC_Os01g23144.1:0.03681)n180:0.00209,(Oryza_sativa_renamed_LOC_Os03g35710.1:0.27868,Oryza_sativa_renamed_LOC_Os11g27810.1:0.12474)n181:0.11602)n179:0.00816,((Oryza_sativa_renamed_LOC_Os08g19460.1:0.02603,(Oryza_sativa_renamed_LOC_Os11g26110.1:0.02907,Oryza_sativa_renamed_LOC_Os05g28560.1:0.04282)n184:0.00787)n183:0.01209,Oryza_sativa_renamed_LOC_Os06g22790.1:0.06133)n182:0.00733)n178:0.00252)n80:0.00175,(Oryza_sativa_renamed_LOC_Os04g43480.1:0.03518,Oryza_sativa_renamed_LOC_Os04g29660.1:0.0914)n185:0.00473)n79:0.01788)n78:0.00943,Oryza_sativa_renamed_LOC_Os04g19100.1:0.10353)n77:0.01747,(Oryza_sativa_renamed_LOC_Os12g21770.1:0.0741,((Oryza_sativa_renamed_LOC_Os02g18200.1:0.02902,Oryza_sativa_renamed_LOC_Os07g14970.1:0.03166)n188:0.01207,Oryza_sativa_renamed_LOC_Os07g14950.1:0.05303)n187:0.00357)n186:0.00768)n76:0.02387,(Oryza_sativa_renamed_LOC_Os12g28280.1:0.06949,((((Oryza_sativa_renamed_LOC_Os01g38280.1:0.27741,Oryza_sativa_renamed_LOC_Os04g05260.1:0.06656)n193:0.00364,(Oryza_sativa_renamed_LOC_Os07g17640.1:0.22201,Oryza_sativa_renamed_LOC_Os12g33550.1:0.12531)n194:0.36697)n192:0.14964,Oryza_sativa_renamed_LOC_Os02g20090.1:0.12332)n191:0.20434,(Oryza_sativa_renamed_LOC_Os02g27630.1:0.04515,(Oryza_sativa_renamed_LOC_Os11g22710.1:0.04442,(Oryza_sativa_renamed_LOC_Os11g21840.1:0.15872,Oryza_sativa_renamed_LOC_Os11g22310.1:0.14879)n197:0.06323)n196:0.00811)n195:0.00015)n190:0.00455)n189:0.00265)n75:0.01987)n73:0.01024,(((((((Oryza_sativa_renamed_LOC_Os12g20200.1:0.05509,(Oryza_sativa_renamed_LOC_Os03g32900.1:0.03744,(Oryza_sativa_renamed_LOC_Os01g39360.1:0.04365,(Oryza_sativa_renamed_LOC_Os04g19980.1:0.78979,Oryza_sativa_renamed_LOC_Os07g17660.1:0.00014)n207:0.08629)n206:0.0065)n205:0.00315)n204:0.0052,(Oryza_sativa_renamed_LOC_Os07g44520.1:0.03036,Oryza_sativa_renamed_LOC_Os05g18910.1:0.0176)n208:0.00369)n203:0.00174,(((((Oryza_sativa_renamed_LOC_Os12g14270.1:0.02116,Oryza_sativa_renamed_LOC_Os12g43280.1:0.02271)n213:0.00078,Oryza_sativa_renamed_LOC_Os07g26270.1:0.02468)n212:0.00016,(Oryza_sativa_renamed_LOC_Os04g28900.1:0.02255,Oryza_sativa_renamed_LOC_Os05g44520.1:0.01251)n214:0.00012)n211:0.00129,Oryza_sativa_renamed_LOC_Os02g45800.1:0.02102)n210:0.00403,(((Oryza_sativa_renamed_LOC_Os01g31714.1:0.0285,(Oryza_sativa_renamed_LOC_Os07g31980.1:0.02768,(Oryza_sativa_renamed_LOC_Os08g22630.1:0.04097,Oryza_sativa_renamed_LOC_Os12g39600.1:0.05822)n219:0.00829)n218:0.00014)n217:0.00383,(Oryza_sativa_renamed_LOC_Os07g26280.1:0.05014,(((Oryza_sativa_renamed_LOC_Os02g58700.1:0.03355,Oryza_sativa_renamed_LOC_Os11g19820.1:0.02526)n223:0.01772,((Oryza_sativa_renamed_LOC_Os11g29560.1:0.0398,Oryza_sativa_renamed_LOC_Os10g33000.1:0.02961)n225:0.00139,((Oryza_sativa_renamed_LOC_Os06g12720.1:0.03317,Oryza_sativa_renamed_LOC_Os10g42480.1:0.06799)n227:0.01042,(Oryza_sativa_renamed_LOC_Os01g36020.1:0.01196,(Oryza_sativa_renamed_LOC_Os03g37240.1:0.02236,Oryza_sativa_renamed_LOC_Os09g07950.1:0.03055)n229:0.00236)n228:0.00015)n226:0.00323)n224:0.01498)n222:0.00976,(Oryza_sativa_renamed_LOC_Os09g27780.1:0.02002,(Oryza_sativa_renamed_LOC_Os03g57380.1:0.05023,Oryza_sativa_renamed_LOC_Os06g35380.1:0.04985)n231:0.0041)n230:0.00338)n221:0.01983)n220:0.00129)n216:0.00463,Oryza_sativa_renamed_LOC_Os11g10830.1:0.01187)n215:0.00105)n209:0.00184)n202:0.00448,(Oryza_sativa_renamed_LOC_Os03g32910.1:0.34297,(Oryza_sativa_renamed_LOC_Os11g07720.1:0.02858,(Oryza_sativa_renamed_LOC_Os07g17670.1:0.04639,Oryza_sativa_renamed_LOC_Os07g13690.1:0.02924)n234:0.01437)n233:0.00172)n232:0.01313)n201:0.01535,(((Oryza_sativa_renamed_LOC_Os08g03210.1:0.02388,((((Oryza_sativa_renamed_LOC_Os01g01090.1:0.02098,(Oryza_sativa_renamed_LOC_Os07g27820.1:0.03077,(Oryza_sativa_renamed_LOC_Os05g17970.1:0.03068,(Oryza_sativa_renamed_LOC_Os02g49890.1:0.02243,(Oryza_sativa_renamed_LOC_Os09g11110.1:0.00892,Oryza_sativa_renamed_LOC_Os10g04220.1:0.03838)n245:0.0012)n244:0.00016)n243:0.00241)n242:0.00226)n241:0.00339,(Oryza_sativa_renamed_LOC_Os09g09800.1:0.01758,Oryza_sativa_renamed_LOC_Os08g42860.1:0.02531)n246:0.00367)n240:0.03399,(Oryza_sativa_renamed_LOC_Os10g43020.1:0.04237,((Oryza_sativa_renamed_LOC_Os03g56560.1:0.01598,Oryza_sativa_renamed_LOC_Os05g44670.1:0.0105)n249:0.00902,Oryza_sativa_renamed_LOC_Os05g24950.1:0.03257)n248:0.00433)n247:0.00295)n239:0.00182,(Oryza_sativa_renamed_LOC_Os09g10790.1:0.04638,Oryza_sativa_renamed_LOC_Os05g44680.1:0.02953)n250:0.07211)n238:0.00128)n237:0.01551,((Oryza_sativa_renamed_LOC_Os06g15110.1:0.04074,(((Oryza_sativa_renamed_LOC_Os01g23180.1:0.10706,Oryza_sativa_renamed_LOC_Os10g05430.1:0.52337)n255:0.56903,Oryza_sativa_renamed_LOC_Os03g52550.1:0.00016)n254:0.01339,Oryza_sativa_renamed_LOC_Os05g02850.1:0.02253)n253:0.00821)n252:0.02754,(((Oryza_sativa_renamed_LOC_Os05g15960.1:0.01711,Oryza_sativa_renamed_LOC_Os01g06200.1:0.03079)n258:0.00755,(Oryza_sativa_renamed_LOC_Os10g01350.1:0.03959,((Oryza_sativa_renamed_LOC_Os01g23290.1:0.07005,(Oryza_sativa_renamed_LOC_Os04g48920.1:0.01939,Oryza_sativa_renamed_LOC_Os08g07230.1:0.04419)n262:0.00523)n261:0.00197,Oryza_sativa_renamed_LOC_Os01g37230.1:0.02382)n260:0.00759)n259:0.00175)n257:0.01041,(Oryza_sativa_renamed_LOC_Os10g26930.1:0.04226,(Oryza_sativa_renamed_LOC_Os03g40880.1:0.02743,Oryza_sativa_renamed_LOC_Os09g11030.1:0.02234)n264:0.00563)n263:0.01141)n256:0.02136)n251:0.01354)n236:0.01495,Oryza_sativa_renamed_LOC_Os03g04790.1:0.12103)n235:0.01779)n200:0.00669,((Oryza_sativa_renamed_LOC_Os03g29230.1:0.0084,((Oryza_sativa_renamed_LOC_Os12g17190.1:0.05756,(((Oryza_sativa_renamed_LOC_Os05g02320.1:0.04271,(Oryza_sativa_renamed_LOC_Os03g29660.1:0.02161,((Oryza_sativa_renamed_LOC_Os09g16690.1:0.04319,(Oryza_sativa_renamed_LOC_Os06g36140.1:0.02833,Oryza_sativa_renamed_LOC_Os04g06600.1:0.06923)n275:0.00076)n274:0.00347,(Oryza_sativa_renamed_LOC_Os12g26740.1:0.08235,Oryza_sativa_renamed_LOC_Os11g33060.1:0.09145)n276:0.02773)n273:0.00144)n272:0.00716)n271:0.00281,(Oryza_sativa_renamed_LOC_Os04g19910.1:0.08214,Oryza_sativa_renamed_LOC_Os01g29370.1:0.02556)n277:0.01925)n270:0.01631,(Oryza_sativa_renamed_LOC_Os06g11540.1:0.04797,Oryza_sativa_renamed_LOC_Os01g19660.1:0.03168)n278:0.00513)n269:0.01375)n268:0.01427,Oryza_sativa_renamed_LOC_Os07g20690.1:0.04227)n267:0.0078)n266:0.00017,Oryza_sativa_renamed_LOC_Os03g03220.1:0.04322)n265:0.02093)n199:0.02542,Oryza_sativa_renamed_LOC_Os06g27950.1:0.06983)n198:0.01929)n72:0.0121)n64:0.00443)n58:0.06901)n57:0.04688)n52:0.00933)n51:0.00732,Oryza_sativa_renamed_LOC_Os04g03950.1:0.03885)n50:0.0089)n48:0.01911)n45:0.13163)n44:0.00706,((((((Oryza_sativa_renamed_LOC_Os04g05680.1:0.02458,((((Oryza_sativa_renamed_LOC_Os08g13610.1:0.01472,(Oryza_sativa_renamed_LOC_Os10g13390.1:0.00787,Oryza_sativa_renamed_LOC_Os11g44050.1:0.01593)n289:0.00496)n288:0.00529,(Oryza_sativa_renamed_LOC_Os10g19120.1:0.01627,Oryza_sativa_renamed_LOC_Os06g38410.1:0.02612)n290:0.00575)n287:0.00839,((Oryza_sativa_renamed_LOC_Os10g12280.1:0.02477,Oryza_sativa_renamed_LOC_Os06g31630.1:0.04627)n292:0.00111,(Oryza_sativa_renamed_LOC_Os04g18860.1:0.01323,(Oryza_sativa_renamed_LOC_Os07g30570.1:0.00615,(Oryza_sativa_renamed_LOC_Os12g18030.1:0.00678,(Oryza_sativa_renamed_LOC_Os10g40160.1:0.0052,Oryza_sativa_renamed_LOC_Os12g33890.1:0.00529)n296:0.00014)n295:0.00277)n294:0.00392)n293:0.00983)n291:0.00015)n286:0.00481,(Oryza_sativa_renamed_LOC_Os08g12400.1:0.01446,((Oryza_sativa_renamed_LOC_Os05g30260.1:0.01888,((Oryza_sativa_renamed_LOC_Os01g36150.1:0.01125,((Oryza_sativa_renamed_LOC_Os01g36140.1:0.0172,Oryza_sativa_renamed_LOC_Os03g26400.1:0.00621)n303:0.00015,(Oryza_sativa_renamed_LOC_Os04g07290.1:0.00644,Oryza_sativa_renamed_LOC_Os04g49810.1:0.00317)n304:0.00014)n302:0.00085)n301:0.00024,(Oryza_sativa_renamed_LOC_Os09g09250.1:0.0116,(Oryza_sativa_renamed_LOC_Os05g15980.1:0.00844,Oryza_sativa_renamed_LOC_Os01g09610.1:0.00929)n306:0.00204)n305:0.00299)n300:0.00266)n299:0.00119,(Oryza_sativa_renamed_LOC_Os04g10840.1:0.01373,Oryza_sativa_renamed_LOC_Os04g21150.1:0.01167)n307:0.00246)n298:0.00413)n297:0.00646)n285:0.00904)n284:0.00517,(Oryza_sativa_renamed_LOC_Os07g16490.1:0.01293,(((Oryza_sativa_renamed_LOC_Os10g31600.1:0.01856,Oryza_sativa_renamed_LOC_Os12g28200.1:0.00866)n311:0.00985,Oryza_sativa_renamed_LOC_Os12g09870.1:0.02397)n310:0.00211,Oryza_sativa_renamed_LOC_Os11g42330.1:0.01397)n309:0.00228)n308:0.00518)n283:0.00233,(Oryza_sativa_renamed_LOC_Os05g31430.1:0.01331,Oryza_sativa_renamed_LOC_Os11g15100.1:0.01173)n312:0.0056)n282:0.00143,Oryza_sativa_renamed_LOC_Os06g29750.1:0.01457)n281:0.00134,(Oryza_sativa_renamed_LOC_Os07g25080.1:0.03357,(Oryza_sativa_renamed_LOC_Os08g37540.1:0.0077,(Oryza_sativa_renamed_LOC_Os03g03240.1:0.00873,Oryza_sativa_renamed_LOC_Os04g59170.1:0.00741)n315:0.00102)n314:0.00796)n313:0.00759)n280:0.00732,(Oryza_sativa_renamed_LOC_Os02g07530.1:0.00941,(Oryza_sativa_renamed_LOC_Os08g25000.1:0.00603,((Oryza_sativa_renamed_LOC_Os07g45030.1:0.00864,(Oryza_sativa_renamed_LOC_Os04g16380.1:0.00898,Oryza_sativa_renamed_LOC_Os06g37730.1:0.0094)n320:0.00543)n319:0.00598,((Oryza_sativa_renamed_LOC_Os08g27270.1:0.01857,((Oryza_sativa_renamed_LOC_Os07g47730.1:0.00733,Oryza_sativa_renamed_LOC_Os08g13760.1:0.01064)n324:0.0004,((Oryza_sativa_renamed_LOC_Os02g38280.1:0.00499,Oryza_sativa_renamed_LOC_Os05g43020.1:0.00258)n326:0.00551,Oryza_sativa_renamed_LOC_Os05g07550.1:0.01471)n325:0.00758)n323:0.00751)n322:0.00214,(((((Oryza_sativa_renamed_LOC_Os06g32880.1:0.00604,((Oryza_sativa_renamed_LOC_Os07g06262.1:0,Oryza_sativa_renamed_LOC_Os07g06355.1:0)n333:0.00383,Oryza_sativa_renamed_LOC_Os11g41750.1:0.00604)n332:0.00329)n331:0.00271,(Oryza_sativa_renamed_LOC_Os06g33900.1:0.00771,Oryza_sativa_renamed_LOC_Os08g08780.1:0.01323)n334:0.00214)n330:0.00552,((Oryza_sativa_renamed_LOC_Os12g33340.1:0.01597,(Oryza_sativa_renamed_LOC_Os06g50260.1:0.00219,Oryza_sativa_renamed_LOC_Os07g46250.1:0.00549)n337:0.0033)n336:0.00108,(Oryza_sativa_renamed_LOC_Os05g04970.1:0.00546,Oryza_sativa_renamed_LOC_Os12g29200.1:0.00436)n338:0.0001)n335:0.00016)n329:0.00108,Oryza_sativa_renamed_LOC_Os01g45220.1:0.00986)n328:0.00108,(((Oryza_sativa_renamed_LOC_Os08g24640.1:0.00809,(Oryza_sativa_renamed_LOC_Os06g14130.1:0.00435,Oryza_sativa_renamed_LOC_Os09g19600.1:0.00218)n342:0.00205)n341:0.0097,((Oryza_sativa_renamed_LOC_Os10g10840.1:0.00622,(Oryza_sativa_renamed_LOC_Os10g13990.1:0.01759,Oryza_sativa_renamed_LOC_Os11g43380.1:0.00703)n345:0.0021)n344:0.00705,Oryza_sativa_renamed_LOC_Os11g45230.1:0.00548)n343:0.0022)n340:0.00258,(Oryza_sativa_renamed_LOC_Os08g15580.1:0.00571,(Oryza_sativa_renamed_LOC_Os04g07030.1:0.01125,Oryza_sativa_renamed_LOC_Os07g07830.1:0.01448)n347:0.01587)n346:0.0065)n339:0.00284)n327:0.00117)n321:0.00804)n318:0.00933)n317:0.0053)n316:0.04686)n279:0.0057)n43:0.01431,(Oryza_sativa_renamed_LOC_Os12g17750.1:0.01377,(Oryza_sativa_renamed_LOC_Os07g45710.1:0.04442,Oryza_sativa_renamed_LOC_Os09g01810.1:0.01194)n349:0.0047)n348:0.00223)n42:0.00278)n41:0.01114)n40:0.00616)n38:0.0111)n25:0.0107)n21:0.01784)n20:0.00118)n19:0.00727)n18:0.00441)n17:0.00369,((Oryza_sativa_renamed_LOC_Os04g13020.1:0.02942,(Oryza_sativa_renamed_LOC_Os04g53270.1:0.00362,Oryza_sativa_renamed_LOC_Os06g35430.1:0.00832)n352:0.00637)n351:0.00509,(Oryza_sativa_renamed_LOC_Os06g48460.1:0.01482,(Oryza_sativa_renamed_LOC_Os12g17220.1:0.00969,Oryza_sativa_renamed_ChrSy.fgenesh.mRNA.23:0.02708)n354:0.00329)n353:0.00488)n350:0.00379)n16:0.0022)n13:0.00843)n3:0.00351)n2:0.01184)n1:0.06264)n0;
```
