## Supplementary material for "Transcriptional responses to arbuscular mycorrhizal symbiosis development are conserved in the early divergent *Marchantia paleacea*": OG0000100_tree.txt

```
((((((P_patens_renamed_P311_2580V3.2:0.00016,P_patens_renamed_P311_2580V3.1:0.01536)n5:0.83629,(M_polymorpha_renamed_Mapoly0150s0010.1:0.05934,((M_paleacea_Rhiz_final_MPA8535.2.p1:0,M_paleacea_Rhiz_final_MPA8535.4.p1:0)n8:0.00015,(M_paleacea_Rhiz_final_MPA8535.1.p1:0,M_paleacea_Rhiz_final_MPA8535.3.p1:0)n9:0.00014)n7:0.03999)n6:0.57726)n4:0.14601,((((A_filiculoides_renamed_Azfi_s0032.g024775:0.22645,(A_filiculoides_renamed_Azfi_s0411.g068529:0.00049,A_filiculoides_renamed_Azfi_s0498.g073622:0.00361)n14:0.10773)n13:0.50259,(S_moellendorffii_renamed_EFJ14712:0.53037,(S_moellendorffii_renamed_EFJ24655:0.02437,S_moellendorffii_renamed_EFJ13309:0.02774)n16:0.48554)n15:0.14174)n12:0.12591,(P_abies_renamed_MA_710181g0010:1.14246,(P_patens_renamed_P310_2460V3.5:0.03106,((P_patens_renamed_P310_2460V3.4:0,P_patens_renamed_P310_2460V3.1:0,P_patens_renamed_P310_2460V3.3:0,P_patens_renamed_P310_2460V3.2:0)n20:0.00014,P_patens_renamed_P310_2470V3.1:0.00016)n19:0.05005)n18:0.92065)n17:0.14946)n11:0.06701,((M_polymorpha_renamed_Mapoly0239s0009.1:0.96395,(A_agrestis_renamed_Aagr.utg000057l.350.1:0.02656,(A_agrestis_renamed_Aagr.utg000012l.75.1:0.02278,A_agrestis_renamed_Aagr.utg000059l.286.1:0.00912)n24:0.00582)n23:0.61417)n22:0.11267,((C_braunii_renamed_GBG78857:1.20218,((S_moellendorffii_renamed_EFJ28793:0.00575,S_moellendorffii_renamed_EFJ17470:0.00014)n28:0.58403,((S_moellendorffii_renamed_EFJ29043:0,S_moellendorffii_renamed_EFJ17583:0)n30:0.32662,(S_moellendorffii_renamed_EFJ28794:0.02434,S_moellendorffii_renamed_EFJ17471:0.00014)n31:0.85042)n29:0.19337)n27:0.19275)n26:0.1721,(L_angustifolius_renamed_OIV91550:1.89257,(A_filiculoides_renamed_Azfi_s0221.g058704:1.97134,(S_moellendorffii_renamed_EFJ37853:0.00015,S_moellendorffii_renamed_EFJ31997:0.01487)n34:0.21242)n33:0.03021)n32:0.2358)n25:0.082566)n21:0.009174)n10:0.0399)n3:0.08105,((A_agrestis_renamed_Aagr.utg000059l.311.1:0.32962,((P_neesiana_scaffold-JHFI-2101680-Pellia_neesiana:0.40407,M_polymorpha_renamed_Mapoly0030s0123.1:0.19869)n38:0.19995,((P_patens_renamed_P36_15559V3.1:0.05502,P_patens_renamed_P36_17210V3.1:0.26728)n40:0.10684,((P_patens_renamed_P327_4170V3.6:0,P_patens_renamed_P327_4170V3.4:0,P_patens_renamed_P327_4170V3.2:0,P_patens_renamed_P327_4170V3.1:0,P_patens_renamed_P327_4170V3.3:0,P_patens_renamed_P327_4170V3.5:0)n42:0.055,(P_patens_renamed_P316_4240V3.1:0.02979,(P_patens_renamed_P316_4240V3.2:0,P_patens_renamed_P316_4240V3.3:0)n44:0.00321)n43:0.26503)n41:0.05257)n39:0.42055)n37:0.0854)n36:0.09876,(((S_moellendorffii_renamed_EFJ09185:0,S_moellendorffii_renamed_EFJ07177:0)n47:0.18282,(S_moellendorffii_renamed_EFJ33100:0.00014,S_moellendorffii_renamed_EFJ27407:0.00572)n48:0.23885)n46:0.21701,((P_abies_renamed_MA_195847g0010:0.37903,(P_abies_renamed_MA_10429987g0020:0.31395,(P_abies_renamed_MA_17102g0010:0.2304,P_abies_renamed_MA_180040g0010:0.19401)n52:0.25642)n51:0.0932)n50:0.21084,((A_filiculoides_renamed_Azfi_s0013.g013127:0,A_filiculoides_renamed_Azfi_s0117.g046601:0)n54:0.72435,(A_filiculoides_renamed_Azfi_s0080.g038518:0.07938,A_filiculoides_renamed_Azfi_s0110.g045500:0.60202)n55:0.17886)n53:0.10755)n49:0.09739)n45:0.09293)n35:0.17828)n2:0.0387,((((A_agrestis_renamed_Aagr.utg000063l.385.3:0.00014,(A_agrestis_renamed_Aagr.utg000063l.385.2:0.00014,A_agrestis_renamed_Aagr.utg000063l.385.1:0.00014)n60:0.00016)n59:0.00015,(A_agrestis_renamed_Aagr.utg000063l.385.5:0.00014,(A_agrestis_renamed_Aagr.utg000063l.385.6:0,A_agrestis_renamed_Aagr.utg000063l.385.4:0)n62:0.00014)n61:0.0097)n58:0.73321,(((P_neesiana_scaffold-JHFI-2004341-Pellia_neesiana:0.02257,P_neesiana_scaffold-JHFI-2004342-Pellia_neesiana:0.00014)n65:0.33315,(P_pinnata_scaffold-UUHD-2018681-Porella_pinnata:0.19937,(M_paleacea_Rhiz_final_MPA23612.1.p1:0.05714,M_polymorpha_renamed_Mapoly0003s0269.1:0.00033)n67:0.3909)n66:0.05832)n64:0.36093,((S_moellendorffii_renamed_EFJ18468:0.57088,(S_moellendorffii_renamed_EFJ09168:0.00016,(S_moellendorffii_renamed_EFJ07193:0.00015,S_moellendorffii_renamed_EFJ04150:0.00014)n71:0.0105)n70:0.30761)n69:0.34595,((A_filiculoides_renamed_Azfi_s0104.g044890:0.57746,((A_trichopoda_renamed_ERN02154:0.38431,(((((P_dactylifera_renamed_XP_017697420.1:0.00016,P_dactylifera_renamed_XP_017697419.1:0.00014)n80:0.17026,(Z_mays_renamed_A0A1D6MRZ5:0.02528,Z_mays_renamed_K7VBY0:0.063)n81:0.2441)n79:0.17267,(((A_thaliana_renamed_AT4G15920.1:0.14587,(A_thaliana_renamed_AT3G16690.2:0.19987,(A_thaliana_renamed_AT3G16690.3:0.00014,A_thaliana_renamed_AT3G16690.1:0.00014)n86:0.00016)n85:0.32499)n84:0.29642,(B_vulgaris_renamed_KMS98982:0.55855,B_vulgaris_renamed_KMS98987:0.242703)n87:0.026967)n83:0.0729,B_vulgaris_renamed_KMT14239:0.358803)n82:0.039867)n78:0.06768,(M_truncatula_renamed_MTR_2436310:0.12382,(L_angustifolius_renamed_OIW21625:0.12585,L_angustifolius_renamed_OIV95202:0.08666)n89:0.18658)n88:0.14333)n77:0.14672,(P_dactylifera_renamed_XP_017697409.1:0.18455,(Z_mays_renamed_A0A1D6K2L3:0.14152,(Oryza_sativa_renamed_LOC_Os03g22200.1:0.00014,Oryza_sativa_renamed_LOC_Os03g22200.2:0.0251)n92:0.13358)n91:0.19709)n90:0.111861)n76:0.012429)n75:0.06433,(P_abies_renamed_MA_930638g0010:0.12427,((P_abies_renamed_MA_8293037g0010:0.13549,((P_abies_renamed_MA_10064529g0010:0.00016,P_abies_renamed_MA_420390g0010:0.00014)n97:0.05341,(P_abies_renamed_MA_1083g0010:0.05376,(P_abies_renamed_MA_34530g0010:0.02795,(P_abies_renamed_MA_101378g0010:0.02984,(P_abies_renamed_MA_185837g0010:0.00014,P_abies_renamed_MA_91381g0010:0.0133)n101:0.01899)n100:0.07812)n99:0.01229)n98:0.02681)n96:0.04716)n95:0.02661,P_abies_renamed_MA_275250g0010:0.20983)n94:0.02607)n93:0.33952)n74:0.14198)n73:0.18598,((A_filiculoides_renamed_Azfi_s0520.g075246:0.56341,(A_filiculoides_renamed_Azfi_s1035.g095888:0.00357,A_filiculoides_renamed_Azfi_s1903.g107956:0.00014)n104:0.5552)n103:0.22007,((A_trichopoda_renamed_ERN16916:0.29064,A_trichopoda_renamed_ERN06256:0.18135)n106:0.08559,((Oryza_sativa_renamed_LOC_Os02g30910.1:0.11979,(Z_mays_renamed_A0A1D6H929:0.07123,Z_mays_renamed_K7U0B5:0.10625)n109:0.12389)n108:0.37353,(B_vulgaris_renamed_KMT07390:0.57784,(((((L_angustifolius_renamed_OIW18952:0.09017,(L_angustifolius_renamed_OIW18953:0.1236,L_angustifolius_renamed_OIW13188:0.08224)n116:0.05057)n115:0.15777,((M_truncatula_renamed_MTR_2007890:0.32353,M_truncatula_renamed_MTR_5067530:0.21929)n118:0.0328,L_japonicus_renamed_Lj4g3v0335860.1:0.25821)n117:0.06066)n114:0.03412,(L_japonicus_renamed_Lj1g3v3329770.1:0.08831,((M_truncatula_renamed_MTR_7405710:0.12895,(L_angustifolius_renamed_OIW05527:0.11728,L_angustifolius_renamed_OIV89972:0.09402)n122:0.10986)n121:0.02307,(L_angustifolius_renamed_OIV96225:0.26171,M_truncatula_renamed_MTR_7405730:0.110997)n123:0.012333)n120:0.095535)n119:0.010615)n113:0.07112,A_thaliana_renamed_AT5G13170.1:0.32874)n112:0.15989,((B_vulgaris_renamed_KMT10958:0.50824,(P_dactylifera_renamed_XP_008802109.1:0.34696,(Oryza_sativa_renamed_LOC_Os03g22590.1:0.22514,(Z_mays_renamed_A0A1D6K2Y8:0.0423,Z_mays_renamed_A0A1D6PAD8:0.09547)n128:0.10886)n127:0.24124)n126:0.24102)n125:0.06623,(((((L_angustifolius_renamed_OIW17558:0.15986,(M_truncatula_renamed_MTR_5092600:0.18559,M_truncatula_renamed_MTR_7007490:0.02771)n134:0.07829)n133:0.21345,(A_thaliana_renamed_AT2G39060.1:0.4299,B_vulgaris_renamed_KMT13853:0.43783)n135:0.10273)n132:0.0748,B_vulgaris_renamed_KMS96952:0.37182)n131:0.17867,(B_vulgaris_renamed_KMT10957:0.5298,((((L_angustifolius_renamed_OIW00248:0.11671,(M_truncatula_renamed_MTR_8096310:0.19324,L_japonicus_renamed_Lj4g3v2882250.1:0.10436)n141:0.03836)n140:0.14401,((L_japonicus_renamed_Lj1g3v1476250.1:0.14886,(M_truncatula_renamed_MTR_3098910:0.09069,M_truncatula_renamed_MTR_3098860:0.69297)n144:0.08769)n143:0.05586,(L_angustifolius_renamed_OIW18002:0.04295,L_angustifolius_renamed_OIW19920:0.0734)n145:0.0567)n142:0.038)n139:0.30966,((A_thaliana_renamed_AT5G23660.1:0.03772,A_thaliana_renamed_AT3G48740.1:0.09737)n147:0.23809,(A_thaliana_renamed_AT5G50800.1:0.09864,A_thaliana_renamed_AT4G25010.1:0.17566)n148:0.21291)n146:0.14205)n138:0.09448,((((L_angustifolius_renamed_OIW00249:0.01484,(L_angustifolius_renamed_OIW17783:0.0272,L_angustifolius_renamed_OIW18275:0.05625)n153:0.0027)n152:0.08383,(L_japonicus_renamed_Lj0g3v0168879.1:0.04055,(M_truncatula_renamed_MTR_8096320:0.00014,M_truncatula_renamed_MTR_8096320:0.00016)n155:0.06566)n154:0.0743)n151:0.07894,((L_japonicus_renamed_Lj3g3v3199790.1:0.15695,L_angustifolius_renamed_OIW18003:0.17022)n157:0.03368,M_truncatula_renamed_MTR_3098930:0.338958)n156:0.037662)n150:0.11241,A_thaliana_renamed_AT5G50790.1:0.51081)n149:0.048879)n137:0.005431)n136:0.03525)n130:0.04567,(P_dactylifera_renamed_XP_026660803.1:0.21349,(((Oryza_sativa_renamed_LOC_Os11g31190.1:0.109,(Z_mays_renamed_B4FBY7:0.06562,Z_mays_renamed_B4FIA5:0.09705)n162:0.09294)n161:0.07645,(Oryza_sativa_renamed_LOC_Os12g29220.1:0.11263,(Z_mays_renamed_B4FTH1:0.06423,(Z_mays_renamed_B4FTL9:0.01395,Z_mays_renamed_B4FXF4:0.03036)n165:0.02923)n164:0.12703)n163:0.12228)n160:0.17762,(Oryza_sativa_renamed_LOC_Os08g42350.1:0.14282,(Z_mays_renamed_A0A1D6I862:0.17703,Z_mays_renamed_A0A1D6KKA5:0.068337)n167:0.007593)n166:0.147258)n159:0.016362)n158:0.018036)n129:0.002004)n124:0.0266231)n111:0.00266231)n110:0.000295812)n107:0.0032868)n105:0.003652)n102:0.036576)n72:0.004064)n68:0.04716)n63:0.0681)n57:0.1058,(M_polymorpha_renamed_Mapoly0043s0017.1:0.63742,(M_polymorpha_renamed_Mapoly0024s0143.1:0.00016,M_polymorpha_renamed_Mapoly0050s0039.1:0.35459)n169:0.80978)n168:0.13732)n56:0.05081)n1:0.03331,((((P_abies_renamed_MA_82384g0010:1.37307,((A_agrestis_renamed_Aagr.utg000059l.85.4:0,A_agrestis_renamed_Aagr.utg000059l.85.2:0)n175:0.05518,(A_agrestis_renamed_Aagr.utg000059l.85.3:0.05888,(A_agrestis_renamed_Aagr.utg000059l.85.5:0.00014,A_agrestis_renamed_Aagr.utg000059l.85.1:0.00014)n177:0.00779)n176:0.02639)n174:0.83074)n173:0.14222,(P_pinnata_scaffold-UUHD-2142680-Porella_pinnata:0.35012,(A_filiculoides_renamed_Azfi_s0660.g081435:0.99538,Z_mays_renamed_A0A1D6P0D3:0.98626)n179:0.22252)n178:0.1674)n172:0.00014,((P_abies_renamed_MA_7843014g0010:0.03292,P_abies_renamed_MA_79140g0010:0.16601)n181:1.03267,(((S_moellendorffii_renamed_EFJ05651:0.00014,S_moellendorffii_renamed_EFJ29154:0.00359)n184:0.40738,(S_moellendorffii_renamed_EFJ33897:0.00015,(S_moellendorffii_renamed_EFJ37411:0.01043,(S_moellendorffii_renamed_EFJ18589:0.00635,S_moellendorffii_renamed_EFJ36466:0.00014)n187:0.01581)n186:0.00516)n185:0.55707)n183:0.45059,(C_braunii_renamed_GBG63661:1.26408,(((P_abies_renamed_MA_8356859g0010:0.41423,((B_vulgaris_renamed_KMT13219:0.25461,((((M_truncatula_renamed_MTR_8042490:0.0799,(L_japonicus_renamed_Lj0g3v0313869.1:0.00014,L_japonicus_renamed_Lj0g3v0313869.2:0.00014)n198:0.10133)n197:0.02543,(L_angustifolius_renamed_OIW08197:0.067,L_angustifolius_renamed_OIV99023:0.1882)n199:0.0555)n196:0.06845,((M_truncatula_renamed_MTR_6034600:0.26999,(L_angustifolius_renamed_OIW11607:0.14371,L_angustifolius_renamed_OIW05308:0.03257)n202:0.050985)n201:0.005665,L_japonicus_renamed_Lj0g3v0107859.1:0.083646)n200:0.009294)n195:0.09106,A_thaliana_renamed_AT3G14770.1:0.27165)n194:0.09739)n193:0.05834,(A_trichopoda_renamed_ERN05551:0.2505,(((P_dactylifera_renamed_XP_008792820.1:0.07382,(P_dactylifera_renamed_XP_008775459.1:0.00851,P_dactylifera_renamed_XP_008775458.1:0.00015)n207:0.06462)n206:0.05325,((P_dactylifera_renamed_XP_008779964.1:0.00014,P_dactylifera_renamed_XP_026656654.1:0.00014)n209:0.08859,(P_dactylifera_renamed_XP_026658880.1:0.07518,(P_dactylifera_renamed_XP_008784375.1:0.00014,((P_dactylifera_renamed_XP_026658878.1:0,P_dactylifera_renamed_XP_026658879.1:0,P_dactylifera_renamed_XP_008784373.1:0)n213:0.00014,P_dactylifera_renamed_XP_008784376.1:0.02363)n212:0.02102)n211:0.00015)n210:0.1311)n208:0.08815)n205:0.07794,(Z_mays_renamed_B4FNJ0:0.09445,(Oryza_sativa_renamed_LOC_Os01g36070.1:0.18328,Oryza_sativa_renamed_LOC_Os01g50460.1:0.099612)n215:0.011068)n214:0.38112)n204:0.09856)n203:0.07353)n192:0.22137)n191:0.47218,((P_abies_renamed_MA_481649g0010:0.08885,P_abies_renamed_MA_689129g0010:0.21989)n217:0.34261,((((B_vulgaris_renamed_KMT19440:0.21201,(((L_japonicus_renamed_Lj0g3v0035419.1:0.00014,L_japonicus_renamed_Lj0g3v0137939.1:0.00016)n224:0.11919,(L_angustifolius_renamed_OIV97991:0.13511,M_truncatula_renamed_MTR_3089125:0.12357)n225:0.01311)n223:0.0368,(L_japonicus_renamed_Lj0g3v0133529.1:0.14432,M_truncatula_renamed_MTR_1029380:0.10198)n226:0.09142)n222:0.08712)n221:0.04827,(A_thaliana_renamed_AT1G21460.1:0.00061,A_thaliana_renamed_AT1G21460.2:0.06246)n227:0.17762)n220:0.09354,((P_dactylifera_renamed_XP_008810889.2:0.06101,P_dactylifera_renamed_XP_008810887.1:0.00014)n229:0.17487,((Z_mays_renamed_B4FQK1:0.07069,((Oryza_sativa_renamed_LOC_Os01g65880.3:0,Oryza_sativa_renamed_LOC_Os01g65880.2:0)n233:0.00014,Oryza_sativa_renamed_LOC_Os01g65880.1:0.00014)n232:0.03536)n231:0.08724,(Oryza_sativa_renamed_LOC_Os05g35140.1:0.08658,Z_mays_renamed_A0A1D6M4M7:0.16666)n234:0.12537)n230:0.16709)n228:0.0761)n219:0.04575,(A_trichopoda_renamed_ERN19882:0.24165,(((P_abies_renamed_MA_60853g0010:0.04744,P_abies_renamed_MA_69041g0010:0.03894)n238:0.04598,(P_abies_renamed_MA_81780g0010:0.04699,(P_abies_renamed_MA_178397g0010:0.01601,P_abies_renamed_MA_178981g0010:0.08277)n240:0.09133)n239:0.01985)n237:0.25376,((P_abies_renamed_MA_66514g0010:0.01406,P_abies_renamed_MA_9814643g0010:0.04671)n242:0.05937,(P_abies_renamed_MA_459631g0010:0.07769,(P_abies_renamed_MA_165733g0010:0.00984,P_abies_renamed_MA_854569g0010:0.00839)n244:0.02875)n243:0.02738)n241:0.190512)n236:0.021168)n235:0.05637)n218:0.04073)n216:0.12863)n190:0.11335,((((B_vulgaris_renamed_KMT16077:0.43058,(A_thaliana_renamed_AT5G53190.1:0.35167,((L_angustifolius_renamed_OIV97972:0.10942,(L_angustifolius_renamed_OIW15252:0.06763,L_angustifolius_renamed_OIV96807:0.02088)n252:0.03239)n251:0.05888,((L_japonicus_renamed_Lj1g3v0948550.1:0.11367,M_truncatula_renamed_MTR_1028460:0.06015)n254:0.08286,((M_truncatula_renamed_MTR_3090940:0.02697,M_truncatula_renamed_MTR_3090950:0.04164)n256:0.15281,L_japonicus_renamed_Lj0g3v0288269.1:0.095805)n255:0.010645)n253:0.033966)n250:0.003774)n249:0.06759)n248:0.07245,(A_trichopoda_renamed_ERN14115:0.46642,A_trichopoda_renamed_ERN08935:0.31625)n257:0.09277)n247:0.0598,(P_dactylifera_renamed_XP_026658742.1:0.23235,((Oryza_sativa_renamed_LOC_Os05g12320.1:0.13764,Z_mays_renamed_C4J9H4:0.38857)n260:0.33105,(Oryza_sativa_renamed_LOC_Os01g12130.1:0.07465,Z_mays_renamed_A0A1D6MFT0:0.224802)n261:0.024978)n259:0.14773)n258:0.07472)n246:0.19939,((((P_abies_renamed_MA_199290g0010:0.08104,(P_abies_renamed_MA_36895g0010:0.15721,(P_abies_renamed_MA_10431590g0010:0.23269,P_abies_renamed_MA_8809860g0010:0.02207)n267:0.01458)n266:0.20228)n265:0.02131,P_abies_renamed_MA_322191g0010:0.06793)n264:0.28424,((P_abies_renamed_MA_48670g0010:0.1009,((P_abies_renamed_MA_18013g0010:0.20957,P_abies_renamed_MA_72344g0010:0.17736)n271:0.02589,(P_abies_renamed_MA_10657g0010:0.25527,(P_abies_renamed_MA_775888g0010:0.04849,P_abies_renamed_MA_93514g0020:0.0411)n273:0.03446)n272:0.05885)n270:0.00998)n269:0.05941,(P_abies_renamed_MA_17777g0010:0.20419,P_abies_renamed_MA_180850g0010:0.30334)n274:0.05286)n268:0.15907)n263:0.14585,(P_abies_renamed_MA_111938g0010:0.24554,P_abies_renamed_MA_55437g0010:0.14413)n275:0.207144)n262:0.023016)n245:0.04626)n189:0.00514)n188:0.22182)n182:0.033048)n180:0.003672)n171:0.03176,(((P_neesiana_scaffold-JHFI-2110027-Pellia_neesiana:0.24647,(M_polymorpha_renamed_Mapoly0100s0004.1:0.07789,(M_polymorpha_renamed_Mapoly1635s0001.1:0.00989,M_polymorpha_renamed_Mapoly1225s0001.1:0.01417)n280:0.01533)n279:0.53577)n278:0.26295,(((((A_trichopoda_renamed_ERN06598:0.18879,((P_dactylifera_renamed_XP_008777044.1:0.19589,(P_dactylifera_renamed_XP_026663760.1:0.05851,P_dactylifera_renamed_XP_008783153.1:0.06199)n288:0.1613)n287:0.05895,(Oryza_sativa_renamed_LOC_Os02g19820.1:0.08647,((Z_mays_renamed_C0P438:0.03573,Z_mays_renamed_B4FX31:0.14079)n291:0.01717,Z_mays_renamed_C0P5U5:0.024048)n290:0.002672)n289:0.02186)n286:0.0937)n285:0.05983,((A_thaliana_renamed_AT1G66770.1:0.20757,A_thaliana_renamed_AT4G10850.1:0.05593)n293:0.33643,(((L_japonicus_renamed_Lj6g3v0204540.1:0.07556,M_truncatula_renamed_MTR_3080990:0.13963)n296:0.06196,((M_truncatula_renamed_MTR_8099730:0.00014,M_truncatula_renamed_MTR_8099730:0.00014)n298:0.138,(L_japonicus_renamed_Lj4g3v3014410.1:0.08738,L_angustifolius_renamed_OIV93995:0.10304)n299:0.0169)n297:0.08574)n295:0.13821,(B_vulgaris_renamed_KMS97571:0.19158,B_vulgaris_renamed_KMS97572:0.54903)n300:0.12232)n294:0.06061)n292:0.08373)n284:0.16709,(((((Z_mays_renamed_B6T9M1:0.01332,Z_mays_renamed_B6TSN3:0.02557)n305:0.10778,(Oryza_sativa_renamed_LOC_Os05g51090.1:0.33556,(((Oryza_sativa_renamed_LOC_Os09g08030.1:0.05952,Oryza_sativa_renamed_LOC_Os12g07860.1:0.04395)n309:0.08446,(Oryza_sativa_renamed_LOC_Os09g08270.1:0.0858,Oryza_sativa_renamed_LOC_Os09g08440.1:0.27504)n310:0.00015)n308:0.21069,(Oryza_sativa_renamed_LOC_Os01g42090.1:0.03654,Oryza_sativa_renamed_LOC_Os01g42110.1:0.01773)n311:0.10296)n307:0.010296)n306:0.001144)n304:0.07701,(P_dactylifera_renamed_XP_008787980.1:0.44952,(P_dactylifera_renamed_XP_008800934.1:0.16567,P_dactylifera_renamed_XP_008801997.1:0.35661)n313:0.113436)n312:0.012604)n303:0.06061,A_trichopoda_renamed_ERN06624:0.296235)n302:0.032915,((((A_thaliana_renamed_AT5G62850.2:0.07479,A_thaliana_renamed_AT5G62850.1:0.00682)n317:0.36289,(B_vulgaris_renamed_KMT10561:0.27923,M_truncatula_renamed_MTR_4106990:0.5898)n318:0.08135)n316:0.1257,(((((M_truncatula_renamed_MTR_6007623:0.16079,M_truncatula_renamed_MTR_6007633:0.03306)n323:0.05115,M_truncatula_renamed_MTR_6007610:0.48841)n322:0.09796,M_truncatula_renamed_MTR_6007637:0.12893)n321:0.04047,L_japonicus_renamed_Lj2g3v1014330.1:0.16872)n320:0.23614,(A_thaliana_renamed_AT3G28007.1:0.38716,B_vulgaris_renamed_KMS94990:0.42803)n324:0.09942)n319:0.03381)n315:0.06299,((B_vulgaris_renamed_KMS64540:0.27314,B_vulgaris_renamed_KMT00149:0.07106)n326:0.53393,(A_thaliana_renamed_AT5G40260.1:0.00396,A_thaliana_renamed_AT5G40260.2:0.05707)n327:0.6613)n325:0.13619)n314:0.132813)n301:0.014757)n283:0.06366,(A_filiculoides_renamed_Azfi_s0385.g067509:0.54818,((((P_abies_renamed_MA_118539g0010:0.04306,P_abies_renamed_MA_43131g0010:0.16956)n332:0.01851,P_abies_renamed_MA_405662g0010:0.02582)n331:0.03033,P_abies_renamed_MA_793231g0010:0.02921)n330:0.45259,(P_abies_renamed_MA_2249g0010:0.15368,P_abies_renamed_MA_44746g0010:0.10126)n333:0.16423)n329:0.12775)n328:0.07486)n282:0.12255,((S_moellendorffii_renamed_EFJ04488:0.00774,S_moellendorffii_renamed_EFJ26802:0.0184)n335:0.58874,(S_moellendorffii_renamed_EFJ26493:0.00575,S_moellendorffii_renamed_EFJ26801:0.00592)n336:0.33681)n334:0.24336)n281:0.07092)n277:0.03965,(C_braunii_renamed_GBG75260:0.7837,(((S_muscicola_renamed_SM005407S18022:0.04815,S_muscicola_renamed_SM005735S18614:0.03016)n340:0.00548,(S_muscicola_renamed_SM000061S19203:0.01585,(S_muscicola_renamed_SM000145S00797:0.05379,S_muscicola_renamed_SM000284S10672:0.05849)n342:0.08289)n341:0.05715)n339:0.48628,(S_muscicola_renamed_SM000284S10662:0.00014,(S_muscicola_renamed_SM000061S19196:0.02323,S_muscicola_renamed_SM000145S00800:0.0299)n344:0.03297)n343:0.590805)n338:0.065645)n337:0.39636)n276:0.08697)n170:0.03331)n0;
```
