## Supplementary material for "Transcriptional responses to arbuscular mycorrhizal symbiosis development are conserved in the early divergent *Marchantia paleacea*": OG0000101_tree.txt

```
(P_dactylifera_renamed_XP_026665652.1:1.01809,((B_vulgaris_renamed_KMT05943:1.18691,Oryza_sativa_renamed_LOC_Os06g23200.1:0.00014)n2:0.07444,((Oryza_sativa_renamed_LOC_Os11g28850.1:0.03186,Oryza_sativa_renamed_LOC_Os04g14920.1:0.02479)n4:0.00334,(((Oryza_sativa_renamed_LOC_Os04g29640.1:0.04318,Oryza_sativa_renamed_LOC_Os08g19440.1:0.04998)n7:0.00507,(Oryza_sativa_renamed_LOC_Os02g18260.1:0.08893,Oryza_sativa_renamed_LOC_Os04g21400.1:0.03209)n8:0.00675)n6:0.0012,(((Oryza_sativa_renamed_LOC_Os05g28540.1:0.06948,Oryza_sativa_renamed_LOC_Os06g22770.1:0.05624)n11:0.00719,Oryza_sativa_renamed_LOC_Os12g24750.1:0.05489)n10:0.00096,(((Oryza_sativa_renamed_LOC_Os03g35690.1:0.05762,Oryza_sativa_renamed_LOC_Os08g19450.1:0.03728)n14:0.00179,Oryza_sativa_renamed_LOC_Os01g23110.1:0.0275)n13:0.00012,((Oryza_sativa_renamed_LOC_Os11g26120.1:0.0902,(Oryza_sativa_renamed_LOC_Os02g35290.1:0.04346,Oryza_sativa_renamed_LOC_Os02g33280.1:0.04256)n17:0.0058)n16:0.00244,((((((((Oryza_sativa_renamed_LOC_Os02g28790.1:0.04458,Oryza_sativa_renamed_LOC_Os03g35630.1:0.17095)n25:0.00883,Oryza_sativa_renamed_LOC_Os09g23120.1:0.04188)n24:0.00761,Oryza_sativa_renamed_LOC_Os06g33290.1:0.04668)n23:0.00459,((Oryza_sativa_renamed_LOC_Os09g08224.1:0.06294,Oryza_sativa_renamed_LOC_Os12g23520.1:0.14707)n27:0.00425,((Oryza_sativa_renamed_LOC_Os11g22000.1:0.05486,Oryza_sativa_renamed_LOC_Os08g13520.1:0.07063)n29:0.00549,((((((Oryza_sativa_renamed_LOC_Os03g33280.1:0.07947,Oryza_sativa_renamed_LOC_Os08g13540.1:0.03707)n35:0.01027,((Oryza_sativa_renamed_LOC_Os05g23300.1:0.07795,(((Oryza_sativa_renamed_LOC_Os04g24400.1:0.0093,(Oryza_sativa_renamed_LOC_Os04g17710.1:0.00026,Oryza_sativa_renamed_LOC_Os07g32070.1:0.51749)n41:0.01315)n40:0.02489,Oryza_sativa_renamed_LOC_Os07g11170.1:0.28868)n39:0.12688,Oryza_sativa_renamed_LOC_Os04g07780.1:0.6573)n38:0.24053)n37:0.01583,(((((Oryza_sativa_renamed_LOC_Os04g01010.1:0.04731,((((Oryza_sativa_renamed_LOC_Os04g21770.1:0.07519,Oryza_sativa_renamed_LOC_Os06g25070.1:0.12797)n50:0.06526,Oryza_sativa_renamed_LOC_Os11g21820.1:0.11349)n49:0.0066,(Oryza_sativa_renamed_ChrSy.fgenesh.mRNA.33:0.18348,((Oryza_sativa_renamed_LOC_Os10g05270.1:0.12868,Oryza_sativa_renamed_LOC_Os12g08940.1:0.26333)n53:0.01638,Oryza_sativa_renamed_LOC_Os12g24990.1:0.22298)n52:0.11103)n51:0.0466)n48:0.07008,Oryza_sativa_renamed_LOC_Os07g11130.1:0.08783)n47:0.08033)n46:0.10537,(((Oryza_sativa_renamed_LOC_Os03g33860.1:0.09433,(Oryza_sativa_renamed_LOC_Os04g01790.1:0.09689,Oryza_sativa_renamed_LOC_Os05g27840.1:0.56519)n57:0.0772)n56:0.01935,Oryza_sativa_renamed_LOC_Os10g24740.1:0.05978)n55:0.01551,Oryza_sativa_renamed_LOC_Os03g36490.1:0.04686)n54:0.02107)n45:0.03937,Oryza_sativa_renamed_LOC_Os09g11650.1:0.08117)n44:0.02297,(Oryza_sativa_renamed_LOC_Os01g41460.1:0.09737,((Oryza_sativa_renamed_LOC_Os05g08070.1:0.07099,Oryza_sativa_renamed_LOC_Os12g29920.1:0.15604)n60:0.03831,Oryza_sativa_renamed_LOC_Os06g29030.1:0.06157)n59:0.00504)n58:0.0007)n43:0.00612,Oryza_sativa_renamed_LOC_Os11g22750.1:0.07782)n42:0.00996)n36:0.0037)n34:0.0002,Oryza_sativa_renamed_LOC_Os06g01100.1:0.0905)n33:0.0003,(((((Oryza_sativa_renamed_LOC_Os05g14790.1:0.12604,Oryza_sativa_renamed_LOC_Os05g20770.1:0.20319)n65:0.03556,(Oryza_sativa_renamed_LOC_Os07g14230.1:0.07816,Oryza_sativa_renamed_LOC_Os10g22800.1:0.12348)n66:0.01328)n64:0.00143,((Oryza_sativa_renamed_LOC_Os03g36300.1:0.08442,Oryza_sativa_renamed_LOC_Os06g25080.1:0.21704)n68:0.02037,(Oryza_sativa_renamed_LOC_Os10g14950.1:0.14904,Oryza_sativa_renamed_LOC_Os10g24750.1:0.05295)n69:0.01503)n67:0.01001)n63:0.01297,Oryza_sativa_renamed_LOC_Os01g15180.1:0.06043)n62:0.00466,((Oryza_sativa_renamed_LOC_Os05g27830.1:1.19479,Oryza_sativa_renamed_LOC_Os09g02070.1:0.0004)n71:0.08788,Oryza_sativa_renamed_LOC_Os10g22240.1:0.05216)n70:0.00217)n61:0.03555)n32:0.01217,(Oryza_sativa_renamed_LOC_Os09g02190.1:0.03291,Oryza_sativa_renamed_LOC_Os05g17820.1:0.03435)n72:0.00814)n31:0.00785,Oryza_sativa_renamed_LOC_Os05g43350.1:0.06222)n30:0.00179)n28:0.00124)n26:0.00804)n22:0.00328,Oryza_sativa_renamed_LOC_Os01g53480.1:0.16276)n21:0.00536,((Oryza_sativa_renamed_LOC_Os07g18190.1:0.14661,Oryza_sativa_renamed_LOC_Os04g06610.1:0.09047)n74:0.01348,Oryza_sativa_renamed_LOC_Os03g38082.1:0.03971)n73:0.00015)n20:0.0032,((Oryza_sativa_renamed_LOC_Os02g30040.1:0.03568,Oryza_sativa_renamed_LOC_Os02g25430.1:0.07841)n76:0.00375,Oryza_sativa_renamed_LOC_Os05g32050.1:0.06058)n75:0.00187)n19:0.00724,(((Oryza_sativa_renamed_LOC_Os09g07680.1:0.0255,Oryza_sativa_renamed_LOC_Os11g23100.1:0.03811)n79:0.00347,((Oryza_sativa_renamed_LOC_Os09g15120.1:0.07919,(Oryza_sativa_renamed_LOC_Os06g23070.1:0.04391,Oryza_sativa_renamed_LOC_Os10g11910.1:0.05027)n82:0.00016)n81:0.002,(Oryza_sativa_renamed_LOC_Os12g16840.1:0.04221,((Oryza_sativa_renamed_LOC_Os02g27650.1:0.04644,(Oryza_sativa_renamed_LOC_Os11g22300.1:0.0445,(Oryza_sativa_renamed_LOC_Os11g22740.1:0.10252,Oryza_sativa_renamed_LOC_Os11g21850.1:0.06131)n87:0.00318)n86:0.0019)n85:0.0037,(((((Oryza_sativa_renamed_LOC_Os04g23799.1:0.05212,Oryza_sativa_renamed_LOC_Os09g11580.1:0.10238)n92:0.00102,(((Oryza_sativa_renamed_LOC_Os05g24860.1:0.03781,Oryza_sativa_renamed_LOC_Os01g35090.1:0.0851)n95:0.00161,Oryza_sativa_renamed_LOC_Os09g04520.1:0.02714)n94:0.00171,Oryza_sativa_renamed_LOC_Os05g41850.1:0.08105)n93:0.02469)n91:0.0018,Oryza_sativa_renamed_LOC_Os09g11610.1:0.04741)n90:0.00153,((Oryza_sativa_renamed_LOC_Os03g30170.1:0.03956,(Oryza_sativa_renamed_LOC_Os10g26920.1:0.02431,Oryza_sativa_renamed_LOC_Os10g01360.1:0.05203)n98:0.00559)n97:0.00276,(Oryza_sativa_renamed_LOC_Os09g11040.1:0.03229,Oryza_sativa_renamed_LOC_Os03g40870.1:0.04459)n99:0.00587)n96:0.02218)n89:0.00318,(Oryza_sativa_renamed_LOC_Os09g11620.1:0.03085,(Oryza_sativa_renamed_LOC_Os12g23660.1:0.03293,(Oryza_sativa_renamed_LOC_Os09g01340.1:0.04862,(Oryza_sativa_renamed_LOC_Os11g12100.1:0.04539,(Oryza_sativa_renamed_LOC_Os07g26810.1:0.04206,((Oryza_sativa_renamed_LOC_Os11g24930.1:0.03438,((Oryza_sativa_renamed_LOC_Os05g04420.1:0.01562,((Oryza_sativa_renamed_LOC_Os08g27320.1:0.08725,(Oryza_sativa_renamed_LOC_Os09g22360.1:0.01477,Oryza_sativa_renamed_LOC_Os09g08870.1:0.01998)n111:0.00014)n110:0.00467,Oryza_sativa_renamed_LOC_Os04g05210.1:0.02236)n109:0.0017)n108:0.00237,((Oryza_sativa_renamed_LOC_Os11g28580.1:0.03352,Oryza_sativa_renamed_LOC_Os04g03940.1:0.01819)n113:0.00506,Oryza_sativa_renamed_LOC_Os08g10160.1:0.02994)n112:0.00175)n107:0.00076)n106:0.00562,((Oryza_sativa_renamed_LOC_Os05g16690.1:0.01016,(((((Oryza_sativa_renamed_LOC_Os04g21140.1:0.00265,(Oryza_sativa_renamed_LOC_Os07g30580.1:0.00484,(Oryza_sativa_renamed_LOC_Os12g18060.1:0.02121,Oryza_sativa_renamed_LOC_Os10g40150.1:0.00793)n122:0.00128)n121:0.00357)n120:0.00047,((Oryza_sativa_renamed_LOC_Os11g15090.1:0.01263,(Oryza_sativa_renamed_LOC_Os05g30270.1:0.01952,Oryza_sativa_renamed_LOC_Os10g19130.1:0.00795)n125:0.00015)n124:0.00045,(Oryza_sativa_renamed_LOC_Os07g16480.1:0.02644,Oryza_sativa_renamed_LOC_Os11g44070.1:0.01952)n126:0.00014)n123:0.00093)n119:0.00089,((Oryza_sativa_renamed_LOC_Os08g37530.1:0.0101,(Oryza_sativa_renamed_LOC_Os07g25090.1:0.01121,(Oryza_sativa_renamed_LOC_Os03g03250.1:0.00515,(Oryza_sativa_renamed_LOC_Os04g59180.1:0.00672,Oryza_sativa_renamed_LOC_Os05g31440.1:0.00801)n131:0.00209)n130:0.00066)n129:0.00366)n128:0.00508,(Oryza_sativa_renamed_LOC_Os11g42320.1:0.00949,(Oryza_sativa_renamed_LOC_Os12g09860.1:0.01393,(Oryza_sativa_renamed_LOC_Os12g28150.1:0.00072,Oryza_sativa_renamed_LOC_Os12g28190.1:0.00075)n134:0.00731)n133:0.00258)n132:0.00107)n127:0.00161)n118:0.00047,((Oryza_sativa_renamed_LOC_Os11g28730.1:0.04174,(((Oryza_sativa_renamed_LOC_Os12g29190.1:0.00836,((Oryza_sativa_renamed_LOC_Os10g13980.1:0.0044,(Oryza_sativa_renamed_LOC_Os10g10830.1:0.00258,Oryza_sativa_renamed_LOC_Os11g43370.1:0.00272)n142:0.00267)n141:0.00725,(((Oryza_sativa_renamed_LOC_Os05g07540.1:0.00586,Oryza_sativa_renamed_LOC_Os08g13750.1:0.00362)n145:0.00438,(((Oryza_sativa_renamed_LOC_Os11g41760.1:0.01004,(Oryza_sativa_renamed_LOC_Os06g32870.1:0.00407,Oryza_sativa_renamed_LOC_Os07g06274.1:0.00216)n149:0.00139)n148:0.0024,(Oryza_sativa_renamed_LOC_Os05g43000.1:0.00662,(Oryza_sativa_renamed_LOC_Os07g47740.1:0.00257,Oryza_sativa_renamed_LOC_Os12g33330.1:0.00426)n151:0.00215)n150:0.00116)n147:0.00085,(Oryza_sativa_renamed_LOC_Os08g24990.1:0.00693,(Oryza_sativa_renamed_LOC_Os02g07540.1:0.00663,Oryza_sativa_renamed_LOC_Os08g27280.1:0.00679)n153:0.00139)n152:0.0015)n146:0.00211)n144:0.00262,(Oryza_sativa_renamed_LOC_Os08g08770.1:0.01028,((Oryza_sativa_renamed_LOC_Os04g16370.1:0.00194,Oryza_sativa_renamed_LOC_Os07g45020.1:0.00821)n156:0.00141,((Oryza_sativa_renamed_LOC_Os06g37720.1:0.00287,(Oryza_sativa_renamed_LOC_Os06g14140.1:0.00624,Oryza_sativa_renamed_LOC_Os08g24650.1:0.00675)n159:0.00335)n158:0.00048,((Oryza_sativa_renamed_LOC_Os01g45210.1:0.00481,Oryza_sativa_renamed_LOC_Os08g15570.1:0.00722)n161:0.00127,(Oryza_sativa_renamed_LOC_Os06g33890.1:0.00921,Oryza_sativa_renamed_LOC_Os11g45240.1:0.0045)n162:0.00785)n160:0.00127)n157:0.00071)n155:0.00278)n154:0.00222)n143:0.00142)n140:0.00428)n139:0.00932,((Oryza_sativa_renamed_LOC_Os06g50270.1:0.0063,Oryza_sativa_renamed_LOC_Os07g46270.1:0.01207)n164:0.00315,(Oryza_sativa_renamed_LOC_Os05g04980.1:0.00634,(Oryza_sativa_renamed_LOC_Os07g07840.1:0.01492,Oryza_sativa_renamed_LOC_Os04g07020.1:0.00593)n166:0.00083)n165:0.0011)n163:0.01459)n138:0.01649,Oryza_sativa_renamed_LOC_Os04g05670.1:0.02163)n137:0.00652)n136:0.00589,(Oryza_sativa_renamed_LOC_Os06g38420.1:0.01087,((Oryza_sativa_renamed_LOC_Os04g10850.1:0.00739,((((Oryza_sativa_renamed_LOC_Os04g07300.1:0.00564,((Oryza_sativa_renamed_LOC_Os01g09600.1:0.00971,Oryza_sativa_renamed_LOC_Os05g15990.1:0.00557)n175:0.00153,Oryza_sativa_renamed_LOC_Os03g26390.1:0.00241)n174:0.00016)n173:0.00014,(((Oryza_sativa_renamed_LOC_Os01g36180.1:0.00016,Oryza_sativa_renamed_LOC_Os11g22720.1:0.02956)n178:0.0745,Oryza_sativa_renamed_LOC_Os09g09240.1:0.02186)n177:0.00015,Oryza_sativa_renamed_LOC_Os04g49800.1:0.00871)n176:0.00016)n172:0.00473,Oryza_sativa_renamed_LOC_Os10g13400.1:0.01039)n171:0.00208,Oryza_sativa_renamed_LOC_Os08g13620.1:0.00649)n170:0.00048)n169:0.00049,Oryza_sativa_renamed_LOC_Os08g12390.1:0.01099)n168:0.00113)n167:0.00124)n135:0.00015)n117:0.00014,Oryza_sativa_renamed_LOC_Os12g24430.1:0.02735)n116:0.00115)n115:0.00071,(Oryza_sativa_renamed_LOC_Os10g31590.1:0.0113,((((Oryza_sativa_renamed_LOC_Os06g29760.1:0.01001,(Oryza_sativa_renamed_LOC_Os12g27710.1:0.00725,Oryza_sativa_renamed_LOC_Os12g31190.1:0.00396)n184:0.00206)n183:0.00104,(Oryza_sativa_renamed_LOC_Os04g24590.1:0.00337,Oryza_sativa_renamed_LOC_Os08g24270.1:0.00373)n185:0.00963)n182:0.00058,(Oryza_sativa_renamed_LOC_Os07g45680.1:0.01139,((Oryza_sativa_renamed_LOC_Os06g33280.1:0.00975,(Oryza_sativa_renamed_LOC_Os09g09680.1:0.0076,(Oryza_sativa_renamed_LOC_Os02g01570.1:0.00221,Oryza_sativa_renamed_LOC_Os06g14590.1:0.00665)n190:0.00193)n189:0.00094)n188:0.00093,Oryza_sativa_renamed_LOC_Os08g29930.1:0.00877)n187:0.00258)n186:0.00147)n181:0.00133,(Oryza_sativa_renamed_LOC_Os10g10810.1:0.01227,(Oryza_sativa_renamed_ChrSy.fgenesh.mRNA.22:0.00567,((Oryza_sativa_renamed_LOC_Os01g35740.1:0.00561,(Oryza_sativa_renamed_LOC_Os01g35480.1:0.00468,Oryza_sativa_renamed_LOC_Os09g01530.1:0.00285)n195:0.00436)n194:0.00519,(((Oryza_sativa_renamed_LOC_Os06g48470.1:0.00421,((Oryza_sativa_renamed_LOC_Os12g37340.1:0.00566,(Oryza_sativa_renamed_LOC_Os04g53280.1:0.0052,(Oryza_sativa_renamed_LOC_Os04g10200.1:0.00351,Oryza_sativa_renamed_LOC_Os07g45650.1:0.00319)n202:0.00177)n201:0.00235)n200:0.00217,(Oryza_sativa_renamed_LOC_Os11g28700.1:0.00873,Oryza_sativa_renamed_LOC_Os09g09870.1:0.00645)n203:0.0006)n199:0.00115)n198:0.00095,(Oryza_sativa_renamed_LOC_Os04g13030.1:0.00798,Oryza_sativa_renamed_LOC_Os12g17740.1:0.0057)n204:0.00138)n197:0.00139,(Oryza_sativa_renamed_LOC_Os08g10060.1:0.00983,(((Oryza_sativa_renamed_LOC_Os09g08650.1:0.01699,(Oryza_sativa_renamed_LOC_Os04g23310.1:0.00511,(Oryza_sativa_renamed_LOC_Os06g48430.1:0.01205,Oryza_sativa_renamed_LOC_Os10g12240.1:0.04724)n210:0.03849)n209:0.00149)n208:0.00313,(Oryza_sativa_renamed_LOC_Os08g05120.1:0.0061,(Oryza_sativa_renamed_LOC_Os02g31180.1:0.00205,(Oryza_sativa_renamed_LOC_Os04g15610.1:0.00375,Oryza_sativa_renamed_LOC_Os05g05000.1:0.00326)n213:0.00015)n212:0.0014)n211:0.00093)n207:0.0005,((((((Oryza_sativa_renamed_LOC_Os06g47380.1:0.00417,((Oryza_sativa_renamed_LOC_Os10g17250.1:0.00364,Oryza_sativa_renamed_LOC_Os06g48360.1:0.02182)n221:0.00077,(Oryza_sativa_renamed_LOC_Os12g23230.1:0.00186,Oryza_sativa_renamed_LOC_Os12g23920.1:0.00236)n222:0.0056)n220:0.00045)n219:0.00048,(Oryza_sativa_renamed_LOC_Os06g45520.1:0.00513,Oryza_sativa_renamed_LOC_Os02g38270.1:0.05894)n223:0.00281)n218:0.00104,Oryza_sativa_renamed_LOC_Os09g21610.1:0.00739)n217:0.00107,((Oryza_sativa_renamed_LOC_Os04g24040.1:0.03087,(Oryza_sativa_renamed_LOC_Os05g43990.1:0.01199,(Oryza_sativa_renamed_LOC_Os09g01560.1:0.00944,((Oryza_sativa_renamed_LOC_Os05g16700.1:0.00122,Oryza_sativa_renamed_LOC_Os06g35460.1:0.01049)n229:0.00808,((Oryza_sativa_renamed_LOC_Os01g02230.1:0.01724,Oryza_sativa_renamed_LOC_Os10g12232.1:0.01246)n231:0.00313,Oryza_sativa_renamed_LOC_Os09g01850.1:0.01552)n230:0.00377)n228:0.00566)n227:0.00245)n226:0.00146)n225:0.00103,Oryza_sativa_renamed_LOC_Os06g31600.1:0.18038)n224:0.00015)n216:0.00087,Oryza_sativa_renamed_LOC_Os08g05930.1:0.01121)n215:0.00089,Oryza_sativa_renamed_LOC_Os04g16550.1:0.00491)n214:0.00092)n206:0.0015)n205:0.00014)n196:0.00391)n193:0.00391)n192:0.00474)n191:0.00212)n180:0.0031)n179:0.00152)n114:0.04002)n105:0.00622)n104:0.02824)n103:0.00456)n102:0.0083)n101:0.00284)n100:0.00295)n88:0.00836)n84:0.01263)n83:0.00619)n80:0.00869)n78:0.01131,(((Oryza_sativa_renamed_LOC_Os07g27720.1:0.04167,Oryza_sativa_renamed_LOC_Os11g35700.1:0.07203)n234:0.00535,(Oryza_sativa_renamed_LOC_Os07g23070.1:0.02951,(Oryza_sativa_renamed_LOC_Os05g20360.1:0.04039,Oryza_sativa_renamed_LOC_Os07g22420.1:0.06041)n236:0.01212)n235:0.00433)n233:0.00506,(((Oryza_sativa_renamed_LOC_Os01g23120.1:0.05225,Oryza_sativa_renamed_LOC_Os10g11920.1:0.05864)n239:0.00471,(Oryza_sativa_renamed_LOC_Os11g28840.1:0.25287,(((((Oryza_sativa_renamed_LOC_Os04g26600.1:0.24052,Oryza_sativa_renamed_LOC_Os10g14070.1:0.00025)n245:0.30402,(Oryza_sativa_renamed_LOC_Os06g17550.1:0.25953,Oryza_sativa_renamed_LOC_Os09g22110.1:0.00428)n246:0.196)n244:0.00248,((((Oryza_sativa_renamed_LOC_Os03g46130.1:0.23061,Oryza_sativa_renamed_LOC_Os05g12610.1:0.30558)n250:0.21374,Oryza_sativa_renamed_LOC_Os05g12430.1:0.67403)n249:0.23425,(((Oryza_sativa_renamed_LOC_Os01g21430.1:0.45125,(Oryza_sativa_renamed_LOC_Os04g03650.1:0.36676,(Oryza_sativa_renamed_LOC_Os09g04470.1:0.23389,Oryza_sativa_renamed_LOC_Os12g22960.1:0.31048)n255:0.05093)n254:0.14664)n253:0.02252,Oryza_sativa_renamed_LOC_Os11g15480.1:0.49285)n252:0.04549,((Oryza_sativa_renamed_LOC_Os06g27750.1:0.00014,Oryza_sativa_renamed_LOC_Os07g18010.1:0.2576)n257:0.38197,(Oryza_sativa_renamed_LOC_Os10g21380.1:0.29984,(Oryza_sativa_renamed_LOC_Os06g17710.1:0.19866,Oryza_sativa_renamed_LOC_Os08g26800.1:0.58732)n259:0.08343)n258:0.32409)n256:0.05806)n251:0.13839)n248:0.05148,((Oryza_sativa_renamed_LOC_Os05g15290.1:0.38499,(Oryza_sativa_renamed_LOC_Os06g27640.1:0.32314,(Oryza_sativa_renamed_LOC_Os01g41680.1:1.14776,Oryza_sativa_renamed_LOC_Os05g43190.1:0.00014)n263:0.15337)n262:0.02585)n261:0.04397,Oryza_sativa_renamed_LOC_Os04g30630.1:0.28604)n260:0.03441)n247:0.02749)n243:0.0195,(Oryza_sativa_renamed_LOC_Os09g04420.1:0.15434,Oryza_sativa_renamed_LOC_Os01g35770.1:0.16143)n264:0.05652)n242:0.02974,(Oryza_sativa_renamed_LOC_Os11g21810.1:0.16457,(Oryza_sativa_renamed_LOC_Os01g35760.1:0.32421,Oryza_sativa_renamed_LOC_Os07g11210.1:0.06689)n266:0.04543)n265:0.043)n241:0.11589)n240:0.00025)n238:0.00629,(Oryza_sativa_renamed_LOC_Os10g16750.1:0.11653,(((((B_vulgaris_renamed_KMS95922:0.51885,Oryza_sativa_renamed_LOC_Os06g26100.1:0.74903)n272:0.04855,(B_vulgaris_renamed_KMT08288:0.28766,(Oryza_sativa_renamed_LOC_Os07g14990.1:0.057,(Oryza_sativa_renamed_LOC_Os01g38260.1:0.09897,(Oryza_sativa_renamed_LOC_Os09g11940.1:0.06392,Oryza_sativa_renamed_LOC_Os02g20100.1:0.07561)n276:0.01605)n275:0.01225)n274:0.006588)n273:0.000732)n271:0.00628,Oryza_sativa_renamed_LOC_Os04g30640.1:0.39056)n270:0.01521,((((((Oryza_sativa_renamed_LOC_Os12g29600.1:0.86747,Oryza_sativa_renamed_LOC_Os11g27830.1:0.00017)n282:0.07558,(Oryza_sativa_renamed_LOC_Os04g09690.1:0.07391,(Oryza_sativa_renamed_LOC_Os10g20940.1:0.09751,Oryza_sativa_renamed_LOC_Os04g09284.1:0.09891)n284:0.00169)n283:0.01344)n281:0.01599,(Oryza_sativa_renamed_LOC_Os06g31310.1:0.06127,Oryza_sativa_renamed_LOC_Os12g22980.1:0.06423)n285:0.02421)n280:0.01677,(Oryza_sativa_renamed_LOC_Os05g17840.1:0.10704,Oryza_sativa_renamed_LOC_Os09g07270.1:0.06858)n286:0.0254)n279:0.02135,Oryza_sativa_renamed_LOC_Os08g33220.1:0.12034)n278:0.00551,(Oryza_sativa_renamed_LOC_Os04g01210.1:0.04088,Oryza_sativa_renamed_LOC_Os12g16900.1:0.17087)n287:0.02359)n277:0.00889)n269:0.01598,((Oryza_sativa_renamed_LOC_Os10g07596.1:0.00067,Oryza_sativa_renamed_LOC_Os10g07582.1:0.00066)n289:0.09039,(Oryza_sativa_renamed_LOC_Os04g19114.1:0.14411,(Oryza_sativa_renamed_LOC_Os11g10820.1:0.08511,((Oryza_sativa_renamed_LOC_Os03g56572.1:0.04339,((((((((((Oryza_sativa_renamed_LOC_Os03g32930.1:0.24446,Oryza_sativa_renamed_LOC_Os12g27910.1:0.02792)n303:0.06565,Oryza_sativa_renamed_LOC_Os10g04240.1:0.01467)n302:0.00577,(Oryza_sativa_renamed_LOC_Os07g44540.1:0.02077,(Oryza_sativa_renamed_LOC_Os06g27930.1:0.03461,Oryza_sativa_renamed_LOC_Os04g06620.1:0.04417)n305:0.00877)n304:0.01505)n301:0.00256,((Oryza_sativa_renamed_LOC_Os08g22610.1:0.0132,(Oryza_sativa_renamed_LOC_Os05g18930.1:0.01753,Oryza_sativa_renamed_LOC_Os03g04810.1:0.02564)n308:0.00141)n307:0.0041,(Oryza_sativa_renamed_LOC_Os02g49900.1:0.02407,((Oryza_sativa_renamed_LOC_Os10g42999.1:0.0603,(Oryza_sativa_renamed_LOC_Os07g26300.1:0.04004,Oryza_sativa_renamed_LOC_Os05g44460.1:0.02199)n312:0.0371)n311:0.00017,Oryza_sativa_renamed_LOC_Os05g24960.1:0.06926)n310:0.01993)n309:0.00011)n306:0.00119)n300:0.00019,Oryza_sativa_renamed_LOC_Os05g02860.1:0.02615)n299:0.00118,((Oryza_sativa_renamed_LOC_Os01g31730.1:0.03636,(Oryza_sativa_renamed_LOC_Os03g57370.1:0.02282,Oryza_sativa_renamed_LOC_Os08g07220.1:0.04095)n315:0.00102)n314:0.00127,Oryza_sativa_renamed_LOC_Os11g19830.1:0.02454)n313:0.00058)n298:0.00226,(Oryza_sativa_renamed_LOC_Os08g03220.1:0.02401,(Oryza_sativa_renamed_LOC_Os02g45790.1:0.02438,Oryza_sativa_renamed_LOC_Os05g17960.1:0.02721)n317:0.0016)n316:0.00166)n297:0.0006,Oryza_sativa_renamed_LOC_Os09g11100.1:0.05822)n296:0.00072,((((Oryza_sativa_renamed_LOC_Os05g02340.1:0.03278,(Oryza_sativa_renamed_LOC_Os01g19650.1:0.01679,Oryza_sativa_renamed_LOC_Os06g11560.1:0.02665)n322:0.01708)n321:0.00358,((((Oryza_sativa_renamed_LOC_Os06g36110.1:0.04436,(Oryza_sativa_renamed_LOC_Os10g20930.1:0.18416,Oryza_sativa_renamed_LOC_Os03g29650.1:0.05956)n327:0.0024)n326:0.00592,((Oryza_sativa_renamed_LOC_Os05g15970.1:0.03475,Oryza_sativa_renamed_LOC_Os01g66470.1:0.05444)n329:0.00074,Oryza_sativa_renamed_LOC_Os01g06160.1:0.08135)n328:0.00459)n325:0.00244,Oryza_sativa_renamed_LOC_Os12g17170.1:0.05296)n324:0.00348,Oryza_sativa_renamed_LOC_Os04g48900.1:0.03777)n323:0.00868)n320:0.00338,Oryza_sativa_renamed_LOC_Os12g20210.1:0.03921)n319:0.00375,((Oryza_sativa_renamed_LOC_Os06g12710.1:0.03495,(Oryza_sativa_renamed_LOC_Os01g36000.1:0.02715,(Oryza_sativa_renamed_LOC_Os11g29570.1:0.03476,Oryza_sativa_renamed_LOC_Os03g37250.1:0.05188)n333:0.00527)n332:0.00467)n331:0.00092,(Oryza_sativa_renamed_LOC_Os09g27760.1:0.0472,(Oryza_sativa_renamed_LOC_Os01g39370.1:0.03367,Oryza_sativa_renamed_LOC_Os09g07960.1:0.07099)n335:0.00647)n334:0.00413)n330:0.00281)n318:0.00233)n295:0.00066,(((Oryza_sativa_renamed_LOC_Os12g39610.1:0.02287,(Oryza_sativa_renamed_LOC_Os04g28880.1:0.06113,Oryza_sativa_renamed_LOC_Os01g37250.1:0.04667)n339:0.00232)n338:0.00544,Oryza_sativa_renamed_LOC_Os12g14260.1:0.02235)n337:0.00382,Oryza_sativa_renamed_LOC_Os08g22620.1:0.02326)n336:0.00732)n294:0.02254)n293:0.01291,(((Oryza_sativa_renamed_LOC_Os10g42460.1:0.02564,Oryza_sativa_renamed_LOC_Os10g33010.1:0.0262)n342:0.00243,(Oryza_sativa_renamed_LOC_Os07g13680.1:0.02946,((Oryza_sativa_renamed_LOC_Os03g52530.1:0.05091,Oryza_sativa_renamed_LOC_Os06g15100.1:0.03152)n345:0.00783,(((Oryza_sativa_renamed_LOC_Os07g17600.1:0.05419,(Oryza_sativa_renamed_LOC_Os03g03230.1:0.05228,Oryza_sativa_renamed_LOC_Os12g26840.1:0.04809)n349:0.00476)n348:0.01003,Oryza_sativa_renamed_LOC_Os11g07730.1:0.04022)n347:0.00783,(Oryza_sativa_renamed_LOC_Os06g35390.1:0.07517,Oryza_sativa_renamed_LOC_Os03g29222.1:0.10132)n350:0.00366)n346:0.01426)n344:0.00085)n343:0.01093)n341:0.02766,(Oryza_sativa_renamed_LOC_Os02g58710.1:0.01852,Oryza_sativa_renamed_LOC_Os05g44660.1:0.000261)n351:2.61e-05)n340:2.61e-06)n292:2.61e-07)n291:2.61e-08)n290:2.61e-09)n288:2.61e-10)n268:2.61e-11)n267:2.61e-12)n237:2.61e-13)n232:2.61e-14)n77:2.61e-15)n18:2.61e-16)n15:2.61e-17)n12:2.61e-18)n9:2.61e-19)n5:2.61e-20)n3:2.61e-21)n1:2.9e-22)n0;
```
