## Supplementary material for "Transcriptional responses to arbuscular mycorrhizal symbiosis development are conserved in the early divergent *Marchantia paleacea*": OG0000102_tree.txt

```
(((((A_filiculoides_renamed_Azfi_s0008.g011489:0.45824,((A_filiculoides_renamed_Azfi_s0129.g048995:0.58844,(A_filiculoides_renamed_Azfi_s0037.g025913:0.33528,((A_filiculoides_renamed_Azfi_s0129.g048922:0.25814,A_filiculoides_renamed_Azfi_s0241.g059773:0.20467)n9:0.07232,((A_filiculoides_renamed_Azfi_s0002.g001352:0.00216,A_filiculoides_renamed_Azfi_s1432.g103020:0.00301)n11:0.27557,A_filiculoides_renamed_Azfi_s0374.g067219:0.21401)n10:0.03044)n8:0.03356)n7:0.01524)n6:0.03082,(A_filiculoides_renamed_Azfi_s0149.g053264:0.15704,A_filiculoides_renamed_Azfi_s0241.g059763:0.14646)n12:0.31573)n5:0.06917)n4:0.03582,(((A_agrestis_renamed_Aagr.utg000050l.41.1:0,A_agrestis_renamed_Aagr.utg000050l.41.2:0)n15:0.00877,A_agrestis_renamed_Aagr.utg000050l.41.3:0.17281)n14:0.35757,((M_flagellaris_scaffold-UCRN-2008332-Megaceros_tosanus:0.00015,M_flagellaris_scaffold-UCRN-2008333-Megaceros_tosanus:0.00014)n17:0.31473,(((A_agrestis_renamed_Aagr.utg000042l.532__533.6:0.00014,((A_agrestis_renamed_Aagr.utg000042l.532__533.10:0,A_agrestis_renamed_Aagr.utg000042l.532__533.9:0)n22:0.01735,(A_agrestis_renamed_Aagr.utg000042l.532__533.8:0.00927,A_agrestis_renamed_Aagr.utg000042l.532__533.7:0.00016)n23:0.01159)n21:0.00787)n20:0.03876,(((A_agrestis_renamed_Aagr.utg000042l.532__533.1:0.00014,(A_agrestis_renamed_Aagr.utg000042l.532__533.3:0.01262,(A_agrestis_renamed_Aagr.utg000042l.532__533.2:0.00363,A_agrestis_renamed_Aagr.utg000042l.532__533.4:0.02331)n28:0.0264)n27:0.00014)n26:0.00171,A_agrestis_renamed_Aagr.utg000042l.532__533.5:0.00872)n25:0.00936,((A_agrestis_renamed_Aagr.utg000042l.530.4:0,A_agrestis_renamed_Aagr.utg000042l.530.3:0)n30:0.07185,(A_agrestis_renamed_Aagr.utg000042l.530.2:0.01187,A_agrestis_renamed_Aagr.utg000042l.530.1:0.00015)n31:0.0008)n29:0.03417)n24:0.05174)n19:0.19344,(A_agrestis_renamed_Aagr.utg000003l.434.1:0.16076,A_agrestis_renamed_Aagr.utg000042l.534.1:0.05092)n32:0.114)n18:0.13997)n16:0.163845)n13:0.018205)n3:0.04505,(((P_patens_renamed_P318_3460V3.4:0,P_patens_renamed_P318_3460V3.1:0,P_patens_renamed_P318_3460V3.3:0,P_patens_renamed_P318_3460V3.2:0)n35:0.33135,(P_patens_renamed_P31_13930V3.1:0,P_patens_renamed_P31_13930V3.3:0,P_patens_renamed_P31_13930V3.2:0)n36:0.40631)n34:0.40999,((M_polymorpha_renamed_Mapoly0049s0002.1:0.04841,(M_paleacea_Rhiz_final_MPA10447.1.p1:0.00014,M_paleacea_Rhiz_final_MPA10448.1.p1:0.03666)n39:0.01264)n38:0.31866,(((P_pinnata_scaffold-UUHD-2004541-Porella_pinnata:0.00014,P_pinnata_scaffold-UUHD-2004542-Porella_pinnata:0.00016)n42:0.24382,(P_neesiana_scaffold-JHFI-2017317-Pellia_neesiana:0.32983,P_neesiana_scaffold-JHFI-2113694-Pellia_neesiana:0.14364)n43:0.42278)n41:0.18353,(P_pinnata_scaffold-UUHD-2018491-Porella_pinnata:0.23497,(P_neesiana_scaffold-JHFI-2013917-Pellia_neesiana:0.16521,(P_neesiana_scaffold-JHFI-2013915-Pellia_neesiana:0.03493,P_neesiana_scaffold-JHFI-2013916-Pellia_neesiana:0.00014)n46:0.11083)n45:0.10038)n44:0.077697)n40:0.008633)n37:0.14745)n33:0.04959)n2:0.03332,(M_truncatula_renamed_MTR_7058670:0.2321,(S_muscicola_renamed_SM000114S24147:0.00113,(S_muscicola_renamed_SM000260S09931:0.01879,S_muscicola_renamed_SM000216S06562:0.00591)n49:0.00751)n48:1.438)n47:0.15204)n1:0.006575,(((P_patens_renamed_P315_19050V3.2:0,P_patens_renamed_P315_19050V3.1:0)n52:0.5298,(P_patens_renamed_P36_3290V3.1:0.00014,P_patens_renamed_P36_3290V3.2:0.00014)n53:0.46065)n51:0.11613,((T_lepidozioides_scaffold-SKQD-2077021-Takakia_lepidozioides:0.41373,(((((S_moellendorffii_renamed_EFJ35960:0.00902,S_moellendorffii_renamed_EFJ36251:0.00015)n60:0.42141,((S_moellendorffii_renamed_EFJ21994:0.00124,S_moellendorffii_renamed_EFJ18254:0.00014)n62:0.17667,(S_moellendorffii_renamed_EFJ17303:0.00015,S_moellendorffii_renamed_EFJ35466:0.00451)n63:0.23227)n61:0.10584)n59:0.0423,(((A_trichopoda_renamed_ERN19331:0.17318,(B_vulgaris_renamed_KMT20273:0.18037,((A_thaliana_renamed_AT2G46570.1:0.00015,A_thaliana_renamed_AT2G46570.2:0.00507)n69:0.28582,(L_japonicus_renamed_Lj3g3v2477620.1:0.04492,((L_angustifolius_renamed_OIW02296:0.00205,L_angustifolius_renamed_OIW02298:0.08717)n72:0.06935,M_truncatula_renamed_MTR_8027375:0.06445)n71:0.00987)n70:0.10453)n68:0.03566)n67:0.06642)n66:0.04464,(P_dactylifera_renamed_XP_008790512.1:0.06193,(P_dactylifera_renamed_XP_017702442.2:0.00014,P_dactylifera_renamed_XP_017702443.2:0.00818)n74:0.0893)n73:0.04731)n65:0.10972,(P_abies_renamed_MA_28768g0010:0.31483,P_abies_renamed_MA_136989g0010:0.146916)n75:0.016324)n64:0.19257)n58:0.06262,(((S_moellendorffii_renamed_EFJ07383:0.00229,(S_moellendorffii_renamed_EFJ10368:0.06461,S_moellendorffii_renamed_EFJ27252:0.00273)n79:0.0018)n78:0.1926,((S_moellendorffii_renamed_EFJ35817:0.00229,S_moellendorffii_renamed_EFJ36386:0.0045)n81:0.27634,((S_moellendorffii_renamed_EFJ35961:0.00459,S_moellendorffii_renamed_EFJ36250:0.01632)n83:0.45657,(S_moellendorffii_renamed_EFJ06867:0,S_moellendorffii_renamed_EFJ34842:0)n84:0.44564)n82:0.08098)n80:0.07693)n77:0.12815,(((P_abies_renamed_MA_75861g0010:0.26387,(A_thaliana_renamed_AT1G18140.1:0.19986,L_japonicus_renamed_Lj4g3v3114580.1:0.16925)n88:0.20093)n87:0.13695,(((((P_abies_renamed_MA_118833g0010:0.02977,P_abies_renamed_MA_205016g0010:0.01506)n93:0.12802,(P_abies_renamed_MA_10431084g0010:0.05838,((P_abies_renamed_MA_10432961g0010:0.02611,(P_abies_renamed_MA_10435604g0010:0.01693,((P_abies_renamed_MA_10053838g0010:0.00014,P_abies_renamed_MA_9198822g0010:0.00015)n99:0.06062,(P_abies_renamed_MA_9147880g0010:0.0637,P_abies_renamed_MA_379710g0010:0.06899)n100:0.00963)n98:0.02207)n97:0.06562)n96:0.0034,P_abies_renamed_MA_785232g0010:0.02012)n95:0.04969)n94:0.0585)n92:0.08544,(P_abies_renamed_MA_11289g0010:0.06162,(P_abies_renamed_MA_115430g0010:0.02921,P_abies_renamed_MA_14240g0010:0.14926)n102:0.07613)n101:0.1049)n91:0.03621,(((((P_dactylifera_renamed_XP_026663734.1:0.07482,(P_dactylifera_renamed_XP_008785574.1:0.00014,P_dactylifera_renamed_XP_008778964.1:0.00118)n108:0.06769)n107:0.027,((Oryza_sativa_renamed_LOC_Os01g62480.1:0.0765,(Z_mays_renamed_C0P789:0.01515,Z_mays_renamed_K7V3L7:0.03064)n111:0.0575)n110:0.04811,(Z_mays_renamed_A0A1D6N7E2:0.10143,((Oryza_sativa_renamed_LOC_Os05g38410.1:0.02204,Oryza_sativa_renamed_LOC_Os05g38420.1:0.00015)n114:0.12009,Oryza_sativa_renamed_LOC_Os01g62490.1:0.054216)n113:0.006024)n112:0.03135)n109:0.09741)n106:0.03305,((((A_thaliana_renamed_AT2G29130.1:0.19225,(L_angustifolius_renamed_OIV99399:0.08509,((L_japonicus_renamed_Lj0g3v0346879.1:0.00549,L_japonicus_renamed_Lj2g3v1472930.1:0.00014)n121:0.07497,(M_truncatula_renamed_MTR_4064530:0.01066,M_truncatula_renamed_MTR_4064530:0.00015)n122:0.05931)n120:0.02216)n119:0.09195)n118:0.02903,(B_vulgaris_renamed_KMT05207:0.06836,B_vulgaris_renamed_KMT05208:0.07157)n123:0.1461)n117:0.02434,(L_angustifolius_renamed_OIW07486:0.08259,M_truncatula_renamed_MTR_7062250:0.10152)n124:0.10023)n116:0.03025,(((B_vulgaris_renamed_KMT18359:0.00416,B_vulgaris_renamed_KMT18358:0.00014)n127:0.06306,(B_vulgaris_renamed_KMT18357:0.03985,B_vulgaris_renamed_KMT18360:0.01852)n128:0.01388)n126:0.07816,(((L_angustifolius_renamed_OIW20542:0.06123,L_angustifolius_renamed_OIW01251:0.03948)n131:0.02026,((L_japonicus_renamed_Lj1g3v3458760.1:0,L_japonicus_renamed_Lj1g3v3460860.1:0)n133:0.07316,((L_japonicus_renamed_Lj1g3v3444130.2:0.03529,(L_japonicus_renamed_Lj1g3v3444130.1:0.01131,(L_japonicus_renamed_Lj1g3v3458800.1:0.00014,L_japonicus_renamed_Lj1g3v3458810.1:0.02223)n137:0.00702)n136:0.04219)n135:0.02113,(M_truncatula_renamed_MTR_7458880:0.04687,(M_truncatula_renamed_MTR_7060460:0.05116,M_truncatula_renamed_MTR_7058690:0.04041)n139:0.00759)n138:0.01791)n134:0.009522)n132:0.001058)n130:0.02861,(A_thaliana_renamed_AT5G60020.2:0.01232,(A_thaliana_renamed_AT5G60020.1:0.00014,A_thaliana_renamed_AT5G60020.3:0.00014)n141:0.00014)n140:0.13329)n129:0.05111)n125:0.01954)n115:0.02804)n105:0.02289,((((Oryza_sativa_renamed_LOC_Os03g16610.1:0.08036,Z_mays_renamed_B4FDI9:0.07604)n145:0.08795,((Oryza_sativa_renamed_LOC_Os01g62600.1:0.05272,Z_mays_renamed_B6UCC4:0.06366)n147:0.07182,(Oryza_sativa_renamed_LOC_Os05g38390.1:0.07674,Z_mays_renamed_A0A1D6M5T4:0.07014)n148:0.09265)n146:0.16849)n144:0.04693,((P_dactylifera_renamed_XP_008803092.1:0.04823,P_dactylifera_renamed_XP_008778578.1:0.0476)n150:0.05873,(P_dactylifera_renamed_XP_008777229.1:0.07204,(P_dactylifera_renamed_XP_008785568.2:0.04638,P_dactylifera_renamed_XP_008785569.1:0.0639)n152:0.01913)n151:0.06583)n149:0.02879)n143:0.03051,(B_vulgaris_renamed_KMT06335:0.14297,(L_angustifolius_renamed_OIW07487:0.13939,M_truncatula_renamed_MTR_7062310:0.09934)n154:0.10085)n153:0.083241)n142:0.009249)n104:0.03019,((A_trichopoda_renamed_ERN18332:0.03241,A_trichopoda_renamed_ERN18333:0.01217)n156:0.11077,((A_trichopoda_renamed_ERN07737:0.02488,A_trichopoda_renamed_ERN07736:0.02083)n158:0.06424,(A_trichopoda_renamed_ERN07950:0.13134,A_trichopoda_renamed_ERN07940:0.0987)n159:0.01556)n157:0.03144)n155:0.04981)n103:0.09038)n90:0.12533,((P_abies_renamed_MA_10434084g0010:0.16556,P_abies_renamed_MA_33057g0010:0.11443)n161:0.08991,((A_trichopoda_renamed_ERN01945:0.12637,((Oryza_sativa_renamed_LOC_Os11g48060.1:0.18565,(P_dactylifera_renamed_XP_008785423.1:0.02795,P_dactylifera_renamed_XP_008775059.1:0.06789)n166:0.05346)n165:0.06983,(((B_vulgaris_renamed_KMT18262:0.22423,(L_angustifolius_renamed_OIW02710:0.09032,(L_japonicus_renamed_Lj1g3v4139440.1:0.04941,(M_truncatula_renamed_MTR_5081790:0.03244,M_truncatula_renamed_MTR_5081810:0.00551)n172:0.07698)n171:0.02728)n170:0.11367)n169:0.04696,(A_thaliana_renamed_AT5G58910.1:0.00014,(A_thaliana_renamed_AT5G58910.2:0.00014,A_thaliana_renamed_AT5G58910.3:0.00014)n174:0.00016)n173:0.21387)n168:0.02887,((A_thaliana_renamed_AT2G38080.1:0.117,(A_thaliana_renamed_AT5G01190.2:0.00014,A_thaliana_renamed_AT5G01190.1:0.00015)n177:0.17462)n176:0.03395,(((B_vulgaris_renamed_KMT11987:0.07108,B_vulgaris_renamed_KMT05118:0.05434)n180:0.11784,((L_angustifolius_renamed_OIW02566:0.05216,(M_truncatula_renamed_MTR_5069680:0.04748,L_japonicus_renamed_Lj3g3v2679640.1:0.06089)n183:0.01592)n182:0.01169,(L_angustifolius_renamed_OIW19940:0.06222,(L_japonicus_renamed_Lj6g3v0607060.1:0.03667,M_truncatula_renamed_MTR_3462760:0.05469)n185:0.02331)n184:0.02843)n181:0.05208)n179:0.02667,(L_japonicus_renamed_Lj0g3v0351459.1:0.04327,(L_angustifolius_renamed_OIW00817:0.05484,M_truncatula_renamed_MTR_4015120:0.06879)n187:0.01803)n186:0.083448)n178:0.009272)n175:0.020556)n167:0.002284)n164:0.01059)n163:0.12142,(A_trichopoda_renamed_ERM94701:0.11787,(A_thaliana_renamed_AT5G03260.1:0.12649,((((P_dactylifera_renamed_XP_026662561.1:0.06631,P_dactylifera_renamed_XP_017700183.1:0.04259)n193:0.0593,Oryza_sativa_renamed_LOC_Os01g44330.1:0.20224)n192:0.03894,(L_angustifolius_renamed_OIV94803:0.05041,((L_japonicus_renamed_Lj2g3v1734800.1:0.04097,M_truncatula_renamed_MTR_5020620:0.06026)n196:0.02655,(M_truncatula_renamed_MTR_5020600:0.06642,L_japonicus_renamed_Lj2g3v1734800.2:0.02835)n197:0.015147)n195:0.001683)n194:0.01965)n191:0.01618,B_vulgaris_renamed_KMT09422:0.14046)n190:0.02244)n189:0.03174)n188:0.155511)n162:0.017279)n160:0.02833)n89:0.039474)n86:0.004386,(P_abies_renamed_MA_122769g0010:0.27282,(((((B_vulgaris_renamed_KMT10924:0.303,((M_truncatula_renamed_MTR_4019225:0.22723,((L_japonicus_renamed_Lj0g3v0316509.1:0.15826,M_truncatula_renamed_MTR_7065980:0.12704)n207:0.13882,((L_japonicus_renamed_Lj1g3v3438880.1:0.02478,L_japonicus_renamed_Lj1g3v3438880.2:0.00014)n209:0.1535,M_truncatula_renamed_MTR_7065970:0.109836)n208:0.012204)n206:0.10451)n205:0.0599,((A_thaliana_renamed_AT5G01050.1:0.02991,A_thaliana_renamed_AT5G01040.1:0.06008)n211:0.31109,(A_thaliana_renamed_AT3G09220.1:0.00016,A_thaliana_renamed_AT3G09220.2:0.00014)n212:0.19593)n210:0.06977)n204:0.03296)n203:0.05431,((P_dactylifera_renamed_XP_008801383.1:0.16165,(P_dactylifera_renamed_XP_008785461.1:0.16244,((P_dactylifera_renamed_XP_008785462.1:0.12377,P_dactylifera_renamed_XP_008801379.1:0.07187)n217:0.05921,P_dactylifera_renamed_XP_008811338.1:0.11639)n216:0.01329)n215:0.03148)n214:0.04428,((((Oryza_sativa_renamed_LOC_Os10g20610.1:0.1055,(Z_mays_renamed_K7U8Y5:0.18191,(Z_mays_renamed_A0A1D6F6Z6:0.16556,(Z_mays_renamed_A0A1D6F7T6:0.20425,Z_mays_renamed_A0A1D6PNB7:0.123111)n224:0.0123111)n223:0.00123111)n222:0.00013679)n221:0.08654,(Z_mays_renamed_A0A1D6MPF5:0.22355,(Oryza_sativa_renamed_LOC_Os11g16260.1:0.06122,(Oryza_sativa_renamed_LOC_Os11g42200.1:0.02843,Oryza_sativa_renamed_LOC_Os11g42220.1:0.06951)n227:0.03941)n226:0.200196)n225:0.022244)n220:0.39841,((Oryza_sativa_renamed_LOC_Os07g01110.1:0.16727,Z_mays_renamed_A0A1D6HQK2:0.13888)n229:0.16338,(Oryza_sativa_renamed_LOC_Os01g63180.1:0.25555,((Oryza_sativa_renamed_LOC_Os12g15920.1:0.15376,Z_mays_renamed_A0A1D6IUF2:0.13519)n232:0.03422,(Oryza_sativa_renamed_LOC_Os12g15680.1:0.17454,Z_mays_renamed_K7TRU9:0.22302)n233:0.02478)n231:0.04091)n230:0.1169)n228:0.02171)n219:0.04694,(Z_mays_renamed_A0A1D6N727:0.20128,(Oryza_sativa_renamed_LOC_Os01g63200.1:0.29765,Oryza_sativa_renamed_LOC_Os01g63190.1:0.105669)n235:0.011741)n234:0.212886)n218:0.023654)n213:0.01924)n202:0.03283,A_trichopoda_renamed_ERN09615:0.239)n201:0.14538,P_abies_renamed_MA_213397g0020:0.29439)n200:0.05684,(((((P_abies_renamed_MA_7231685g0010:0.16523,(P_abies_renamed_MA_414479g0010:0.0417,(P_abies_renamed_MA_10427033g0010:0.05055,((((P_abies_renamed_MA_10432715g0010:0.06662,(P_abies_renamed_MA_192464g0010:0.02232,P_abies_renamed_MA_8866650g0010:0.04888)n247:0.01094)n246:0.01826,(P_abies_renamed_MA_208475g0010:0.10646,P_abies_renamed_MA_76578g0010:0.04121)n248:0.00739)n245:0.03964,(P_abies_renamed_MA_192698g0010:0.05288,(P_abies_renamed_MA_57140g0020:0.04496,(P_abies_renamed_MA_10436564g0020:0.04892,(P_abies_renamed_MA_10434090g0010:0.01271,(P_abies_renamed_MA_10191230g0010:0.00543,P_abies_renamed_MA_57140g0010:0.00255)n253:0.01602)n252:0.01226)n251:0.00485)n250:0.00718)n249:0.01749)n244:0.01335,P_abies_renamed_MA_33288g0010:0.04536)n243:0.0205)n242:0.01291)n241:0.04119)n240:0.07958,P_abies_renamed_MA_97119g0020:0.1168)n239:0.02138,P_abies_renamed_MA_66348g0010:0.20463)n238:0.02437,((((B_vulgaris_renamed_KMS99459:0.14892,(((M_truncatula_renamed_MTR_5083360:0.05983,(L_japonicus_renamed_Lj2g3v2833010.1:0.05138,(L_angustifolius_renamed_OIW16207:0.02624,(L_angustifolius_renamed_OIW02736:0.00014,L_angustifolius_renamed_OIW02738:0.00014)n263:0.02754)n262:0.03574)n261:0.01828)n260:0.03509,(M_truncatula_renamed_MTR_3071890:0.12127,(L_angustifolius_renamed_OIW15084:0.06072,L_japonicus_renamed_Lj0g3v0285709.1:0.07158)n265:0.02377)n264:0.02069)n259:0.04225,(A_thaliana_renamed_AT5G05390.1:0.11369,A_thaliana_renamed_AT2G40370.1:0.10756)n266:0.03611)n258:0.03587)n257:0.05345,((B_vulgaris_renamed_KMT05369:0.12605,(B_vulgaris_renamed_KMT05371:0.09206,B_vulgaris_renamed_KMT05370:0.06837)n269:0.03945)n268:0.08321,((L_angustifolius_renamed_OIW16483:0.05341,((L_japonicus_renamed_Lj2g3v2353640.1:0.00016,L_japonicus_renamed_Lj2g3v2353640.2:0.00014)n273:0.11967,M_truncatula_renamed_MTR_5073210:0.04858)n272:0.01366)n271:0.15258,(A_thaliana_renamed_AT2G30210.1:0.12175,((A_thaliana_renamed_AT5G07130.2:0,A_thaliana_renamed_AT5G07130.3:0)n276:0.00014,A_thaliana_renamed_AT5G07130.1:0.00015)n275:0.15482)n274:0.03888)n270:0.05096)n267:0.12281)n256:0.03975,(((P_dactylifera_renamed_XP_008792257.1:0.0618,P_dactylifera_renamed_XP_008799813.1:0.04122)n279:0.04732,((Oryza_sativa_renamed_LOC_Os01g61160.1:0.06131,(Z_mays_renamed_A0A1D6N822:0.02351,Z_mays_renamed_C0P5Q0:0.03197)n282:0.0534)n281:0.1166,(Z_mays_renamed_A0A1D6QGA1:0.11078,(Oryza_sativa_renamed_LOC_Os11g01730.1:0.00902,Oryza_sativa_renamed_LOC_Os12g01730.1:0.0061)n284:0.076)n283:0.10942)n280:0.01943)n278:0.03599,(P_dactylifera_renamed_XP_008804167.1:0.14479,(Oryza_sativa_renamed_LOC_Os03g18640.1:0.05894,Z_mays_renamed_B7ZXZ8:0.04918)n286:0.25926)n285:0.04391)n277:0.03666)n255:0.03459,A_trichopoda_renamed_ERM95547:0.18426)n254:0.09461)n237:0.07422,(((((P_abies_renamed_MA_6262209g0010:0.10641,(P_abies_renamed_MA_63042g0010:0.05616,(P_abies_renamed_MA_10428927g0010:0.00738,P_abies_renamed_MA_10428927g0020:0.00527)n293:0.04674)n292:0.03389)n291:0.03726,((P_abies_renamed_MA_812936g0010:0.04662,P_abies_renamed_MA_8558020g0010:0.16177)n295:0.10368,(P_abies_renamed_MA_132857g0010:0.09432,((((((P_abies_renamed_MA_10435226g0010:0.09498,P_abies_renamed_MA_10430789g0010:0.07354)n302:0.0241,((P_abies_renamed_MA_73829g0010:0.14059,P_abies_renamed_MA_14717g0010:0.00015)n304:0.0036,((P_abies_renamed_MA_2720g0020:1.09982,P_abies_renamed_MA_4978g0010:0.00645)n306:0.0714,P_abies_renamed_MA_185257g0010:0.0078)n305:0.00733)n303:0.08045)n301:0.00228,(P_abies_renamed_MA_8210355g0010:0.01309,P_abies_renamed_MA_555205g0010:0.29624)n307:0.06453)n300:0.02003,(P_abies_renamed_MA_183669g0010:0.04328,(P_abies_renamed_MA_170004g0010:0.01497,P_abies_renamed_MA_21316g0010:0.01922)n309:0.04932)n308:0.10276)n299:0.0159,(P_abies_renamed_MA_897132g0010:0.01137,(P_abies_renamed_MA_9916300g0010:0.0431,P_abies_renamed_MA_811078g0010:0.0274)n311:0.01122)n310:0.06488)n298:0.01703,P_abies_renamed_MA_67291g0010:0.09395)n297:0.01747)n296:0.03539)n294:0.04528)n290:0.02782,P_abies_renamed_MA_19643g0010:0.14462)n289:0.08614,P_abies_renamed_MA_10434864g0010:0.25177)n288:0.05835,((((B_vulgaris_renamed_KMS95023:0.27358,(A_thaliana_renamed_AT5G48100.1:0.35917,(L_angustifolius_renamed_OIV98813:0.23086,(M_truncatula_renamed_MTR_3101635:0.06775,M_truncatula_renamed_MTR_3101640:0.04719)n318:0.10323)n317:0.08217)n316:0.05665)n315:0.05189,(B_vulgaris_renamed_KMS99717:0.29128,(L_angustifolius_renamed_OIV91406:0.08242,(L_japonicus_renamed_Lj0g3v0131919.1:0.08087,(L_japonicus_renamed_Lj0g3v0125739.1:0.05954,(L_japonicus_renamed_Lj5g3v1886260.1:0.00015,(L_japonicus_renamed_Lj5g3v1887360.1:0,L_japonicus_renamed_Lj5g3v1887360.2:0)n324:0.00014)n323:0.03588)n322:0.02538)n321:0.03245)n320:0.16665)n319:0.04049)n314:0.06516,((A_trichopoda_renamed_ERM94337:0.22638,A_trichopoda_renamed_ERM94336:0.27028)n326:0.13409,(((Z_mays_renamed_A0A1D6HKK9:0.02801,Z_mays_renamed_K7U2C8:0.04893)n329:0.11793,(Oryza_sativa_renamed_LOC_Os11g47390.1:0.10394,(Oryza_sativa_renamed_LOC_Os02g51440.1:0.05272,(Oryza_sativa_renamed_LOC_Os01g27700.1:0.04787,Oryza_sativa_renamed_LOC_Os10g30140.1:0.05241)n332:0.00569)n331:0.0445)n330:0.16008)n328:0.18378,((P_dactylifera_renamed_XP_008810265.1:0.01428,P_dactylifera_renamed_XP_008778145.1:0.00806)n334:0.33178,(P_dactylifera_renamed_XP_008784581.1:0.01476,P_dactylifera_renamed_XP_026658350.1:0.0282)n335:0.125208)n333:0.013912)n327:0.07232)n325:0.02944)n313:0.05311,((A_thaliana_renamed_AT5G09360.1:0.22711,M_truncatula_renamed_MTR_2008330:0.19895)n337:0.15388,((P_dactylifera_renamed_XP_017700838.1:0,P_dactylifera_renamed_XP_026664512.1:0,P_dactylifera_renamed_XP_026664513.1:0)n339:0.00015,P_dactylifera_renamed_XP_026664514.1:0.00014)n338:0.43749)n336:0.04088)n312:0.186039)n287:0.020671)n236:0.06535)n199:0.08451)n198:0.053091)n85:0.005899)n76:0.025803)n57:0.002867,(S_moellendorffii_renamed_EFJ29811:0.00743,S_moellendorffii_renamed_EFJ08957:0.00326)n340:0.44208)n56:0.04912)n55:0.11585,(A_filiculoides_renamed_Azfi_s0402.g068306:0.01571,(A_filiculoides_renamed_Azfi_s0008.g011368:0.01737,(A_filiculoides_renamed_Azfi_s0347.g066415:0.01032,(A_filiculoides_renamed_Azfi_s4075.g117887:0.18057,A_filiculoides_renamed_Azfi_s0347.g066412:0.00014)n344:0.00337)n343:0.08238)n342:0.00387)n341:0.38068)n54:0.03388)n50:0.006575)n0;
```
