## Supplementary material for "Transcriptional responses to arbuscular mycorrhizal symbiosis development are conserved in the early divergent *Marchantia paleacea*": OG0000103_tree.txt

```
(((P_pinnata_scaffold-UUHD-2015720-Porella_pinnata:0.29071,(((P_neesiana_scaffold-JHFI-2007098-Pellia_neesiana:0,P_neesiana_scaffold-JHFI-2007099-Pellia_neesiana:0)n5:0.08333,P_pinnata_scaffold-UUHD-2149787-Porella_pinnata:0.09826)n4:0.232,(P_pinnata_scaffold-UUHD-2150064-Porella_pinnata:0.25248,P_neesiana_scaffold-JHFI-2111336-Pellia_neesiana:0.494838)n6:0.054982)n3:0.09351)n2:0.1202,(P_pinnata_scaffold-UUHD-2001337-Porella_pinnata:0.00014,P_pinnata_scaffold-UUHD-2001338-Porella_pinnata:0.00014)n7:0.37478)n1:1.3384,((Oryza_sativa_renamed_LOC_Os02g35790.1:0.68621,C_braunii_renamed_GBG71305:0.06273)n9:0.001465,((C_braunii_renamed_GBG92978:0.13783,C_braunii_renamed_GBG71304:0.10954)n11:0.01256,(C_braunii_renamed_GBG67077:0.15834,(C_braunii_renamed_GBG78767:0.19572,(C_braunii_renamed_GBG70876:0.16583,((C_braunii_renamed_GBG71299:0.00366,C_braunii_renamed_GBG92976:0.02911)n16:0.19643,(C_braunii_renamed_GBG90182:0.54373,((C_braunii_renamed_GBG83516:0.36194,(((C_braunii_renamed_GBG62796:0.09337,C_braunii_renamed_GBG88707:0.06281)n22:0.00889,C_braunii_renamed_GBG67047:0.13582)n21:0.01344,((C_braunii_renamed_GBG62797:0.07297,(C_braunii_renamed_GBG83515:0.17551,C_braunii_renamed_GBG83359:0.14218)n25:0.06782)n24:0.06168,(C_braunii_renamed_GBG67041:0.03686,C_braunii_renamed_GBG67057:0.05935)n26:0.01613)n23:0.01058)n20:0.0266)n19:0.2558,(C_braunii_renamed_GBG68582:0.6539,(C_braunii_renamed_GBG74759:1.11012,(C_braunii_renamed_GBG85346:1.13925,((Oryza_sativa_renamed_LOC_Os04g09990.1:1.20675,(C_braunii_renamed_GBG63626:1.23819,C_braunii_renamed_GBG90343:0.915633)n32:0.101737)n31:0.40556,((P_patens_renamed_P312_23210V3.1:1.73887,(M_truncatula_renamed_MTR_7090610:1.38429,((A_thaliana_renamed_AT1G06740.1:0.42312,(((P_dactylifera_renamed_XP_008785987.1:0.00016,P_dactylifera_renamed_XP_008785989.1:0.00014)n40:0.62443,(A_trichopoda_renamed_ERN07906:0.72128,(A_trichopoda_renamed_ERN11029:0.17919,(A_trichopoda_renamed_ERN11030:0.13552,A_trichopoda_renamed_ERN11031:0.14567)n43:0.07287)n42:0.391644)n41:0.043516)n39:0.0402,((A_trichopoda_renamed_ERN18512:0.31199,(L_angustifolius_renamed_OIV89145:0.24084,(P_dactylifera_renamed_XP_008790272.1:0,P_dactylifera_renamed_XP_008790273.1:0)n47:0.17825)n46:0.12407)n45:0.08592,((A_trichopoda_renamed_ERN06407:0.14593,((B_vulgaris_renamed_KMT13847:0.07763,L_angustifolius_renamed_OIW21689:0.11643)n51:0.05202,(Oryza_sativa_renamed_LOC_Os01g41210.1:0.25103,(P_dactylifera_renamed_XP_008785190.1:0.0343,P_dactylifera_renamed_XP_008802419.1:0.02956)n53:0.03638)n52:0.07901)n50:0.16601)n49:0.1456,(((Oryza_sativa_renamed_LOC_Os12g40530.1:0.14536,((P_dactylifera_renamed_XP_008806247.2:0,P_dactylifera_renamed_XP_017701172.1:0)n58:0.1507,P_dactylifera_renamed_XP_008813561.1:0.05355)n57:0.00595)n56:0.01663,((L_angustifolius_renamed_OIW13812:0.04852,((L_japonicus_renamed_Lj1g3v4997260.1:0.00014,L_japonicus_renamed_Lj1g3v4997260.2:0.00014)n62:0.06319,L_japonicus_renamed_Lj5g3v1361530.1:0.054279)n61:0.006031)n60:0.01469,(B_vulgaris_renamed_KMT10300:0.25392,B_vulgaris_renamed_KMT13448:0.10107)n63:0.01123)n59:0.02793)n55:0.02438,A_trichopoda_renamed_ERN01386:0.12608)n54:0.053811)n48:0.0053811)n44:0.00053811)n38:5.979e-05)n37:0.13318,((((L_japonicus_renamed_Lj0g3v0158899.1:0.00014,L_japonicus_renamed_Lj4g3v2249010.1:0.00903)n67:0.10357,((B_vulgaris_renamed_KMT14129:0.13953,(L_angustifolius_renamed_OIW07070:0.02761,L_angustifolius_renamed_OIV91074:0.04071)n70:0.17416)n69:0.04924,L_angustifolius_renamed_OIW00184:0.086886)n68:0.009654)n66:0.14079,A_thaliana_renamed_AT3G05850.1:0.25546)n65:0.19999,((P_dactylifera_renamed_XP_008812817.1:0.10133,((P_dactylifera_renamed_XP_008780152.1:0.094,(P_dactylifera_renamed_XP_008801985.1:0.02293,P_dactylifera_renamed_XP_008804880.1:0.09994)n75:0.05345)n74:0.09168,((P_dactylifera_renamed_XP_008797920.1:0.07652,P_dactylifera_renamed_XP_017696810.1:0.34866)n77:0.01857,(P_dactylifera_renamed_XP_008780267.1:0.08227,P_dactylifera_renamed_XP_008792154.1:0.012789)n78:0.0012789)n76:0.00012789)n73:1.2789e-05)n72:1.421e-06,(((((P_dactylifera_renamed_XP_026658442.1:0,P_dactylifera_renamed_XP_008782715.1:0)n83:0.02055,((P_dactylifera_renamed_XP_008782711.1:0,P_dactylifera_renamed_XP_008782712.1:0)n85:0.00014,P_dactylifera_renamed_XP_008782713.1:0.00014)n84:0.00104)n82:0.05159,((P_dactylifera_renamed_XP_026661476.1:0,P_dactylifera_renamed_XP_026661477.1:0,P_dactylifera_renamed_XP_008793411.1:0)n87:0.00015,P_dactylifera_renamed_XP_026661478.1:0.01685)n86:0.08804)n81:0.09379,(Z_mays_renamed_K7VFE6:0.0923,(Oryza_sativa_renamed_LOC_Os02g09900.1:0.14209,(Oryza_sativa_renamed_LOC_Os06g42640.3:0,Oryza_sativa_renamed_LOC_Os06g42640.2:0,Oryza_sativa_renamed_LOC_Os06g42640.1:0)n90:0.07029)n89:0.00781)n88:0.05163)n80:0.16952,(((Oryza_sativa_renamed_LOC_Os10g01550.1:0,Oryza_sativa_renamed_LOC_Os10g01550.2:0)n93:0.04127,Z_mays_renamed_A0A096QBS7:0.07374)n92:0.32173,(((P_dactylifera_renamed_XP_026659503.1:0.00648,(P_dactylifera_renamed_XP_026659487.1:0,P_dactylifera_renamed_XP_026659494.1:0)n97:0.00014)n96:0.06108,((P_dactylifera_renamed_XP_026665703.1:0.00014,(P_dactylifera_renamed_XP_008809000.1:0.00014,(P_dactylifera_renamed_XP_026665706.1:0.00014,((P_dactylifera_renamed_XP_026665704.1:0,P_dactylifera_renamed_XP_026665705.1:0,P_dactylifera_renamed_XP_008809002.1:0)n103:0.00014,P_dactylifera_renamed_XP_026665707.1:0.02254)n102:0.01112)n101:0.01071)n100:0.00016)n99:0.00016,(P_dactylifera_renamed_XP_026665701.1:0.00014,(P_dactylifera_renamed_XP_026665702.1:0.00014,P_dactylifera_renamed_XP_008808995.1:0.00014)n105:0.00012)n104:0.00016)n98:0.06779)n95:0.21409,((P_dactylifera_renamed_XP_008800156.1:0.00014,P_dactylifera_renamed_XP_008800157.1:0.00014)n107:0.00016,((P_dactylifera_renamed_XP_008800158.1:0,P_dactylifera_renamed_XP_008800159.1:0,P_dactylifera_renamed_XP_008800160.1:0)n109:0.00014,P_dactylifera_renamed_XP_026663280.1:0.03269)n108:0.00015)n106:0.085257)n94:0.009473)n91:0.1268)n79:0.147771)n71:0.016419)n64:0.212004)n36:0.023556)n35:0.28318)n34:0.01784,(((B_vulgaris_renamed_KMT19627:1.73454,((C_braunii_renamed_GBG63533:0.88734,(C_braunii_renamed_GBG63837:0.73223,C_braunii_renamed_GBG69528:1.01996)n115:0.13017)n114:0.07731,((C_braunii_renamed_GBG86935:0.53263,C_braunii_renamed_GBG90338:0.52736)n117:0.26503,((C_braunii_renamed_GBG66206:0.18881,((C_braunii_renamed_GBG73674:0.06361,C_braunii_renamed_GBG87271:0.06154)n121:0.0925,(C_braunii_renamed_GBG69539:0.11303,C_braunii_renamed_GBG73841:0.35874)n122:0.09665)n120:0.11636)n119:0.24167,((C_braunii_renamed_GBG75439:0.0613,C_braunii_renamed_GBG87542:0.15755)n124:0.01324,(C_braunii_renamed_GBG83492:0.03686,C_braunii_renamed_GBG60593:0.000126)n125:1.26e-05)n123:1.26e-06)n118:1.26e-07)n116:1.26e-08)n113:1.4e-09)n112:0.04434,(A_trichopoda_renamed_ERM94437:0.83177,(A_filiculoides_renamed_Azfi_s0435.g069910:0.74384,((A_filiculoides_renamed_Azfi_s0029.g024048:0.00804,((A_filiculoides_renamed_Azfi_s0029.g024047:0.00014,(A_filiculoides_renamed_Azfi_s0144.g051579:0.08783,A_filiculoides_renamed_Azfi_s0001.g000381:1.10843)n132:0.00014)n131:0.01529,A_filiculoides_renamed_Azfi_s0150.g053278:0.16817)n130:0.1736)n129:0.04422,(A_filiculoides_renamed_Azfi_s0163.g054243:0.0211,A_filiculoides_renamed_Azfi_s0150.g053277:0.000108)n133:1.08e-05)n128:1.08e-06)n127:1.2e-07)n126:0.0998)n111:0.17733,((((A_thaliana_renamed_AT1G64260.1:0,A_thaliana_renamed_AT1G64260.2:0)n137:0.19237,(A_thaliana_renamed_AT1G64255.1:0.24158,(A_thaliana_renamed_AT1G64253.3:0.00014,(A_thaliana_renamed_AT1G64253.2:0.00014,A_thaliana_renamed_AT1G64253.1:0.00014)n140:0.00015)n139:0.35097)n138:0.06015)n136:0.06346,(A_thaliana_renamed_AT1G49920.2:0,A_thaliana_renamed_AT1G49920.1:0)n141:0.27392)n135:1.43003,(((((((((B_vulgaris_renamed_KMT04161:1.13279,(A_trichopoda_renamed_ERM97685:0.29096,(A_trichopoda_renamed_ERN05695:0.10587,A_trichopoda_renamed_ERM93946:0.000135)n152:1.35e-05)n151:1.5e-06)n150:0.32833,(Oryza_sativa_renamed_LOC_Os11g31600.1:2.68017,(A_trichopoda_renamed_ERM94649:0.15024,A_trichopoda_renamed_ERM98623:0.003978)n154:0.000442)n153:0.17369)n149:0.01488,((A_trichopoda_renamed_ERN00521:0.21854,((A_trichopoda_renamed_ERM94648:0.29944,(A_trichopoda_renamed_ERN14375:0.07092,A_trichopoda_renamed_ERN00100:0.08139)n159:0.08966)n158:0.01994,A_trichopoda_renamed_ERM98624:0.14851)n157:0.00259)n156:0.01601,((A_trichopoda_renamed_ERN08923:0.18223,((A_trichopoda_renamed_ERN16438:0.09873,(A_trichopoda_renamed_ERM96471:0.15589,A_trichopoda_renamed_ERM95299:0.00016)n164:0.04173)n163:0.01916,A_trichopoda_renamed_ERM95298:0.16065)n162:0.07058)n161:0.00317,((A_trichopoda_renamed_ERN15824:0.16166,A_trichopoda_renamed_ERN10629:0.14965)n166:0.00016,(A_trichopoda_renamed_ERN00910:0.36646,A_trichopoda_renamed_ERN10911:0.05578)n167:0.02078)n165:0.01391)n160:0.007)n155:0.0162)n148:0.0112,(A_trichopoda_renamed_ERN10369:0.40963,((A_trichopoda_renamed_ERN00884:0.00014,A_trichopoda_renamed_ERN02295:0.00014)n170:0.11148,A_trichopoda_renamed_ERN17834:0.18256)n169:0.01051)n168:0.00015)n147:0.00811,(A_trichopoda_renamed_ERN20045:0.1806,A_trichopoda_renamed_ERN14143:0.27211)n171:0.13676)n146:0.30694,(Oryza_sativa_renamed_LOC_Os09g16410.1:0.557,(A_trichopoda_renamed_ERN05724:0.55174,(((A_trichopoda_renamed_ERM99503:0.27234,A_trichopoda_renamed_ERM98435:0.18069)n176:0.0783,A_trichopoda_renamed_ERN09046:0.29011)n175:0.04151,(A_trichopoda_renamed_ERM99651:0.0396,A_trichopoda_renamed_ERN08497:0.37133)n177:0.067437)n174:0.0067437)n173:0.0007493)n172:0.03732)n145:0.15229,((Oryza_sativa_renamed_LOC_Os12g07070.1:1.45371,(((A_trichopoda_renamed_ERM96993:0.12297,A_trichopoda_renamed_ERM95687:0.09809)n182:0.09824,(A_trichopoda_renamed_ERN17749:0.17794,(A_trichopoda_renamed_ERM97553:0.00014,A_trichopoda_renamed_ERN02209:0.39723)n184:0.10914)n183:0.01714)n181:0.03507,A_trichopoda_renamed_ERN04905:0.000144)n180:1.6e-05)n179:0.64766,(Oryza_sativa_renamed_LOC_Os12g38580.1:1.11713,(A_trichopoda_renamed_ERM96337:0.14593,((A_trichopoda_renamed_ERN17755:0.11071,(A_trichopoda_renamed_ERN05032:0.0947,(A_trichopoda_renamed_ERN19545:0.00014,A_trichopoda_renamed_ERM93428:0.70137)n190:0.28902)n189:0.06606)n188:0.02997,(((((A_trichopoda_renamed_ERM99363:0.08832,A_trichopoda_renamed_ERN09331:0.15818)n195:0.00015,A_trichopoda_renamed_ERN11060:0.1042)n194:0.00992,(A_trichopoda_renamed_ERN01960:0.0662,(A_trichopoda_renamed_ERN13538:0.25396,A_trichopoda_renamed_ERN01706:0.3035)n197:0.03292)n196:0.02202)n193:0.02236,((A_trichopoda_renamed_ERN11842:0.10258,(A_trichopoda_renamed_ERN20390:0.38901,A_trichopoda_renamed_ERM94675:0.18178)n200:0.06442)n199:0.01471,(A_trichopoda_renamed_ERM99645:0.29402,A_trichopoda_renamed_ERN17905:0.15283)n201:0.01479)n198:0.00014)n192:0.00436,((A_trichopoda_renamed_ERN02403:0.11048,A_trichopoda_renamed_ERM97929:0.13523)n203:0.01745,A_trichopoda_renamed_ERN05305:0.000162)n202:1.62e-05)n191:1.62e-06)n187:1.62e-07)n186:1.8e-08)n185:0.14407)n178:0.21254)n144:0.23702,((A_trichopoda_renamed_ERM93390:0.31702,((A_trichopoda_renamed_ERM97431:0.11304,(A_trichopoda_renamed_ERM93429:0.5373,A_trichopoda_renamed_ERM93389:0.06615)n208:0.04078)n207:0.03834,A_trichopoda_renamed_ERN10325:0.28574)n206:0.02534)n205:0.4445,(A_trichopoda_renamed_ERM96763:0.23335,(A_trichopoda_renamed_ERN18432:0.3689,A_trichopoda_renamed_ERN08823:0.15035)n210:0.10596)n209:0.4399)n204:0.47973)n143:0.08718,((((Oryza_sativa_renamed_LOC_Os01g22730.1:0.31615,(Oryza_sativa_renamed_LOC_Os08g16770.1:0.25523,Oryza_sativa_renamed_LOC_Os08g20160.1:0.78192)n215:0.19296)n214:0.45652,(Oryza_sativa_renamed_LOC_Os02g48930.1:0.01487,(Oryza_sativa_renamed_LOC_Os04g27730.1:0.15085,Oryza_sativa_renamed_LOC_Os07g40760.1:0.0925)n217:0.00193)n216:0.46945)n213:0.3668,((M_truncatula_renamed_MTR_1041225:1.40008,(Oryza_sativa_renamed_LOC_Os03g61850.1:0.15539,Oryza_sativa_renamed_LOC_Os08g33550.1:0.3141)n220:0.6318)n219:0.09418,(A_trichopoda_renamed_ERN01353:2.26532,((Oryza_sativa_renamed_LOC_Os12g35430.1:0.45468,((Oryza_sativa_renamed_LOC_Os09g30270.1:0.00016,Oryza_sativa_renamed_LOC_Os09g30270.2:0.00386)n225:0.27793,((((Oryza_sativa_renamed_LOC_Os11g17770.1:0.03007,((Oryza_sativa_renamed_LOC_Os11g07080.1:0.03847,Oryza_sativa_renamed_LOC_Os04g33010.1:0.02105)n231:0.00014,Oryza_sativa_renamed_LOC_Os10g01790.1:0.00896)n230:0.00221)n229:0.01302,Oryza_sativa_renamed_LOC_Os01g41590.1:0.03552)n228:0.19913,Oryza_sativa_renamed_LOC_Os03g35840.1:0.28333)n227:0.06252,((Oryza_sativa_renamed_LOC_Os06g20750.1:0.00439,Oryza_sativa_renamed_LOC_Os09g20380.1:0.01501)n233:0.0762,(Oryza_sativa_renamed_LOC_Os08g25960.1:0.02703,Oryza_sativa_renamed_LOC_Os07g12950.1:0.20405)n234:0.04551)n232:0.18305)n226:0.0796)n224:0.02876)n223:0.09431,((((Oryza_sativa_renamed_LOC_Os03g41570.1:0.00249,Oryza_sativa_renamed_LOC_Os09g03160.1:0.00173)n238:0.03882,(Oryza_sativa_renamed_LOC_Os09g08590.1:0.03453,Oryza_sativa_renamed_LOC_Os11g41620.1:0.06453)n239:0.01442)n237:0.06797,(Oryza_sativa_renamed_LOC_Os07g39460.1:0.25549,(Oryza_sativa_renamed_LOC_Os11g32660.1:0.09243,(Oryza_sativa_renamed_LOC_Os02g17550.1:0.08132,Oryza_sativa_renamed_LOC_Os02g27420.1:0.05317)n242:0.07731)n241:0.05323)n240:0.0383)n236:0.18995,(Oryza_sativa_renamed_LOC_Os11g30240.1:0.26492,(((Oryza_sativa_renamed_LOC_Os09g01370.1:0.1004,(Oryza_sativa_renamed_LOC_Os03g44590.1:0.00506,Oryza_sativa_renamed_LOC_Os05g41040.1:0.00625)n247:0.09441)n246:0.10287,Oryza_sativa_renamed_LOC_Os01g28400.1:0.40675)n245:0.08807,((Oryza_sativa_renamed_LOC_Os07g31990.1:0.02743,Oryza_sativa_renamed_LOC_Os12g14360.1:0.02922)n249:0.17367,((Oryza_sativa_renamed_LOC_Os10g05650.1:0.01736,(Oryza_sativa_renamed_LOC_Os04g25300.1:0.01959,Oryza_sativa_renamed_LOC_Os04g26170.1:0.07554)n252:0.00901)n251:0.00015,((Oryza_sativa_renamed_LOC_Os07g03310.1:0.00014,Oryza_sativa_renamed_LOC_Os07g03490.1:0.00077)n254:0.10394,(Oryza_sativa_renamed_LOC_Os06g30700.1:0.00014,Oryza_sativa_renamed_LOC_Os04g25310.1:0.000171)n255:1.71e-05)n253:1.71e-06)n250:1.71e-07)n248:1.71e-08)n244:1.71e-09)n243:1.71e-10)n235:1.71e-11)n222:1.9e-12)n221:0.00741)n218:0.14205)n212:0.10957,((M_truncatula_renamed_MTR_8464800:0.83495,((A_trichopoda_renamed_ERM96834:0.00294,C_braunii_renamed_GBG90561:0.38792)n259:0.06011,(L_japonicus_renamed_Lj0g3v0105549.1:0.50864,L_japonicus_renamed_Lj4g3v0669460.1:0.000135)n260:1.5e-05)n258:0.43583)n257:0.16518,((((P_dactylifera_renamed_XP_026660506.1:0.04657,(P_dactylifera_renamed_XP_026656643.1:0.04557,P_dactylifera_renamed_XP_008779872.1:0.05613)n265:0.0108)n264:0.03543,(P_dactylifera_renamed_XP_008809579.1:0.13329,(P_dactylifera_renamed_XP_026657711.1:0.02825,P_dactylifera_renamed_XP_008778530.1:0.03819)n267:0.01993)n266:0.05724)n263:0.1315,P_dactylifera_renamed_XP_008812500.1:0.15633)n262:0.52284,((Z_mays_renamed_A0A1D6NTT3:1.23355,(Oryza_sativa_renamed_LOC_Os05g26040.1:1.85479,Oryza_sativa_renamed_LOC_Os11g10560.1:0.725715)n270:0.080635)n269:0.50875,((Oryza_sativa_renamed_LOC_Os07g14370.1:0.48762,(Oryza_sativa_renamed_LOC_Os12g42630.1:0.46675,((Oryza_sativa_renamed_LOC_Os02g15560.1:0.07772,Oryza_sativa_renamed_LOC_Os05g05520.1:0.04097)n275:0.16198,(Oryza_sativa_renamed_LOC_Os05g12740.1:0.16436,(Oryza_sativa_renamed_LOC_Os03g11630.1:0.02909,Oryza_sativa_renamed_LOC_Os05g23870.1:0.05069)n277:0.08877)n276:0.11811)n274:0.196)n273:0.08147)n272:0.254,((P_abies_renamed_MA_105916g0010:1.71603,(Z_mays_renamed_A0A1D6L4A8:0.77131,(Oryza_sativa_renamed_LOC_Os02g35780.1:0.5064,Oryza_sativa_renamed_LOC_Os07g08010.1:0.56716)n281:0.27396)n280:0.01583)n279:0.05164,(B_vulgaris_renamed_KMS95640:2.41951,((((((Oryza_sativa_renamed_LOC_Os03g37060.1:0.07105,Oryza_sativa_renamed_LOC_Os08g17040.1:0.06702)n288:0.00016,(Oryza_sativa_renamed_LOC_Os12g18800.1:0.08063,Oryza_sativa_renamed_LOC_Os03g37050.1:0.16677)n289:0.02074)n287:0.02516,(Oryza_sativa_renamed_LOC_Os06g16130.1:0.07898,Oryza_sativa_renamed_LOC_Os02g19520.1:0.13306)n290:0.02655)n286:0.02651,(Oryza_sativa_renamed_LOC_Os01g34530.1:0.03421,Oryza_sativa_renamed_LOC_Os09g14160.1:0.03792)n291:0.08103)n285:0.21753,((Oryza_sativa_renamed_LOC_Os10g38750.1:0.09931,(Oryza_sativa_renamed_LOC_Os05g37320.1:0.00015,Oryza_sativa_renamed_LOC_Os08g13580.1:0.0017)n294:0.05017)n293:0.04901,(Oryza_sativa_renamed_LOC_Os08g31190.1:0.09159,Oryza_sativa_renamed_LOC_Os09g11800.1:0.43443)n295:0.02579)n292:0.13355)n284:0.40748,((((Oryza_sativa_renamed_LOC_Os02g22080.1:0.33591,(Oryza_sativa_renamed_LOC_Os06g18110.1:0.08897,(Oryza_sativa_renamed_LOC_Os02g46200.1:0.03489,(Oryza_sativa_renamed_LOC_Os01g26930.1:0.01524,Oryza_sativa_renamed_LOC_Os01g23130.1:0.03903)n302:0.0153)n301:0.0155)n300:0.2611)n299:0.2293,Oryza_sativa_renamed_LOC_Os03g59960.1:0.39956)n298:0.03314,(Oryza_sativa_renamed_LOC_Os06g44390.1:0.44727,((Oryza_sativa_renamed_LOC_Os12g10380.1:0.24714,Oryza_sativa_renamed_LOC_Os02g42120.1:0.5621)n305:0.20593,Oryza_sativa_renamed_LOC_Os09g11830.1:0.18211)n304:0.26183)n303:0.4764)n297:0.10005,(((Z_mays_renamed_A0A1D6GDZ6:0.44855,((Oryza_sativa_renamed_LOC_Os06g33040.1:0.02717,Oryza_sativa_renamed_LOC_Os08g09520.1:0.00904)n310:0.33678,((Oryza_sativa_renamed_LOC_Os09g26690.1:0.01298,Oryza_sativa_renamed_LOC_Os10g09900.1:0.01495)n312:0.17839,(Oryza_sativa_renamed_LOC_Os05g32480.1:0.04592,Oryza_sativa_renamed_LOC_Os12g23880.1:0.10477)n313:0.2015)n311:0.16498)n309:0.09928)n308:0.21694,(Z_mays_renamed_A0A1D6GG53:0.4197,(((Oryza_sativa_renamed_LOC_Os01g55090.1:0.00014,Oryza_sativa_renamed_LOC_Os01g55090.2:0.00014)n317:0.30694,(((Oryza_sativa_renamed_LOC_Os03g04150.1:0.00014,(Oryza_sativa_renamed_LOC_Os09g35770.1:0.0008,Oryza_sativa_renamed_LOC_Os04g18150.1:0.04695)n321:0.00014)n320:0.00206,Oryza_sativa_renamed_LOC_Os04g18140.1:0.00811)n319:0.11034,(Oryza_sativa_renamed_LOC_Os06g28990.1:0.00294,(Oryza_sativa_renamed_LOC_Os06g11440.3:0.00691,(Oryza_sativa_renamed_LOC_Os06g11440.1:0.00261,Oryza_sativa_renamed_LOC_Os06g11440.2:0.00429)n324:0.03645)n323:0.00574)n322:0.16159)n318:0.3002)n316:0.14453,(Oryza_sativa_renamed_LOC_Os01g22070.1:0.09348,((Oryza_sativa_renamed_LOC_Os12g05700.1:0.12113,(Oryza_sativa_renamed_LOC_Os06g23580.1:0.06185,Oryza_sativa_renamed_LOC_Os12g23040.1:0.13488)n328:0.10451)n327:0.02346,Oryza_sativa_renamed_LOC_Os08g23700.1:0.090729)n326:0.0090729)n325:0.00090729)n315:0.00010081)n314:0.03439)n307:0.33049,((Oryza_sativa_renamed_LOC_Os12g07080.1:0.25661,(Oryza_sativa_renamed_LOC_Os03g03120.1:0.00913,(Oryza_sativa_renamed_LOC_Os02g20890.1:0.01984,Oryza_sativa_renamed_LOC_Os10g05810.1:0.05893)n332:0.00503)n331:0.11772)n330:0.13406,((Oryza_sativa_renamed_LOC_Os07g30180.1:0.07706,(Oryza_sativa_renamed_LOC_Os07g30380.1:0.00014,Oryza_sativa_renamed_LOC_Os07g30480.1:0.0009)n335:0.06334)n334:0.13692,(Oryza_sativa_renamed_LOC_Os01g03800.1:0.29893,(Oryza_sativa_renamed_LOC_Os10g24830.1:0.32265,(Oryza_sativa_renamed_LOC_Os10g24820.1:0.19614,(Oryza_sativa_renamed_LOC_Os06g39210.1:0.13966,(Oryza_sativa_renamed_LOC_Os03g28060.1:0.01346,(Oryza_sativa_renamed_LOC_Os06g39220.1:0.00653,Oryza_sativa_renamed_LOC_Os05g26110.1:0.000198)n341:1.98e-05)n340:1.98e-06)n339:1.98e-07)n338:1.98e-08)n337:1.98e-09)n336:1.98e-10)n333:1.98e-11)n329:1.98e-12)n306:1.98e-13)n296:1.98e-14)n283:2.2e-15)n282:0.03112)n278:0.08847)n271:0.134433)n268:0.014937)n261:0.318987)n256:0.035443)n211:0.05967)n142:0.00663)n134:0.096426)n110:0.010714)n33:0.075672)n30:0.0075672)n29:0.00075672)n28:7.5672e-05)n27:7.5672e-06)n18:7.5672e-07)n17:7.5672e-08)n15:7.5672e-09)n14:7.5672e-10)n13:7.5672e-11)n12:7.5672e-12)n10:7.5672e-13)n8:8.408e-14)n0;
```
