## Supplementary material for "Transcriptional responses to arbuscular mycorrhizal symbiosis development are conserved in the early divergent *Marchantia paleacea*": OG0000104_tree.txt

```
(((S_moellendorffii_renamed_EFJ31410:0.50173,((M_flagellaris_scaffold-UCRN-2010159-Megaceros_tosanus:0.36353,A_agrestis_renamed_Aagr.utg000012l.281.1:0.54235)n4:0.22195,(((P_pinnata_scaffold-UUHD-2005476-Porella_pinnata:0.00032,(P_pinnata_scaffold-UUHD-2005474-Porella_pinnata:0.00014,P_pinnata_scaffold-UUHD-2005475-Porella_pinnata:0.00021)n8:0.00177)n7:0.25568,((M_polymorpha_renamed_Mapoly0055s0019.1:0.00851,(M_paleacea_Rhiz_final_MPA8964.1.p1:0.02155,(M_paleacea_Rhiz_final_MPA8966.1.p1:0.03427,(M_paleacea_Rhiz_final_MPA8965.2.p1:0.00014,M_paleacea_Rhiz_final_MPA8965.1.p1:0.00016)n13:0.00015)n12:0.03933)n11:0.00437)n10:0.01014,(M_paleacea_Rhiz_final_MPA17784.2.p1:0.08995,M_polymorpha_renamed_Mapoly0001s0529.1:0.04007)n14:0.176913)n9:0.019657)n6:0.21677,(T_lepidozioides_scaffold-SKQD-2080422-Takakia_lepidozioides:0.28694,(P_patens_renamed_P33_18720V3.1:0.71497,((P_patens_renamed_P312_14480V3.2:0,P_patens_renamed_P312_14480V3.1:0)n18:0.11752,(P_patens_renamed_P34_10250V3.2:0.00014,P_patens_renamed_P34_10250V3.1:0.00016)n19:0.41959)n17:0.10185)n16:0.19905)n15:0.0797)n5:0.02604)n3:0.03264)n2:0.02475,((A_filiculoides_renamed_Azfi_s0047.g030342:0.37251,(A_filiculoides_renamed_Azfi_s0068.g036292:0.30686,A_filiculoides_renamed_Azfi_s0272.g061300:0.2961)n22:0.15679)n21:0.11378,(((A_trichopoda_renamed_ERN11643:0.08526,(A_trichopoda_renamed_ERN11644:0.04162,(A_trichopoda_renamed_ERN11648:0.01099,A_trichopoda_renamed_ERN11645:0.15821)n27:0.02316)n26:0.03196)n25:0.23264,(((A_thaliana_renamed_AT3G45140.1:0.00016,A_thaliana_renamed_AT3G45140.2:0.00014)n30:0.45828,(((((L_japonicus_renamed_Lj0g3v0209939.1:0.03101,L_japonicus_renamed_Lj6g3v1038780.1:0.12985)n35:0.07503,(M_truncatula_renamed_MTR_3479460:0.10461,(M_truncatula_renamed_MTR_3079420:0.12234,(M_truncatula_renamed_MTR_3079450:0.00015,M_truncatula_renamed_MTR_3079450:0.00014)n38:0.08344)n37:0.07869)n36:0.03026)n34:0.02577,L_angustifolius_renamed_OIV98535:0.18338)n33:0.21929,((L_angustifolius_renamed_OIV99425:0.08845,L_japonicus_renamed_Lj3g3v3281570.1:0.08286)n40:0.17707,((L_angustifolius_renamed_OIW08664:0.03337,L_angustifolius_renamed_OIW08665:0.06865)n42:0.09964,(L_japonicus_renamed_Lj0g3v0092489.1:0.10677,M_truncatula_renamed_MTR_4066170:0.15737)n43:0.02834)n41:0.10239)n39:0.0343)n32:0.05663,(((B_vulgaris_renamed_KMT14431:0.07018,(B_vulgaris_renamed_KMT14430:0.09823,B_vulgaris_renamed_KMT14429:0.06498)n47:0.02961)n46:0.0423,(B_vulgaris_renamed_KMT03105:0.22921,B_vulgaris_renamed_KMT10554:0.13035)n48:0.28655)n45:0.12515,B_vulgaris_renamed_KMT14428:0.339768)n44:0.037752)n31:0.02799)n29:0.06419,(((Z_mays_renamed_A0A1D6KIW6:0.148,(Oryza_sativa_renamed_LOC_Os08g39840.1:0.05779,(Oryza_sativa_renamed_LOC_Os08g39850.1:0.00015,(Oryza_sativa_renamed_LOC_Os08g39850.2:0,Oryza_sativa_renamed_LOC_Os08g39850.4:0)n54:0.02015)n53:0.03397)n52:0.10772)n51:0.24961,(P_dactylifera_renamed_XP_017702220.2:0.0739,P_dactylifera_renamed_XP_008778427.1:0.02813)n55:0.11139)n50:0.09139,(P_dactylifera_renamed_XP_008787302.1:0.22024,((Z_mays_renamed_Q06XS2:0.06662,Z_mays_renamed_Q06XS3:0.03653)n58:0.13465,(Oryza_sativa_renamed_LOC_Os12g37350.1:0.38492,Oryza_sativa_renamed_LOC_Os02g10120.1:0.144495)n59:0.016055)n57:0.1323)n56:0.0147)n49:0.05184)n28:0.07994)n24:0.33694,(((((((P_dactylifera_renamed_XP_008784273.1:0.06408,P_dactylifera_renamed_XP_008791914.1:0.05598)n66:0.05562,(Oryza_sativa_renamed_LOC_Os04g37430.1:0.24037,(Z_mays_renamed_A0A1D6J7K0:0.05091,Z_mays_renamed_A1XCI3:0.03101)n68:0.03286)n67:0.20231)n65:0.09921,(P_dactylifera_renamed_XP_008782663.1:0.09066,(Oryza_sativa_renamed_LOC_Os03g08220.1:0.03992,Z_mays_renamed_A0A1D6JQE9:0.08231)n70:0.15271)n69:0.07537)n64:0.06359,(B_vulgaris_renamed_KMT04822:0.23423,((A_thaliana_renamed_AT1G17420.1:0.07841,A_thaliana_renamed_AT1G72520.1:0.08024)n73:0.10088,(((M_truncatula_renamed_MTR_4088810:0.05638,M_truncatula_renamed_MTR_4088805:0.03379)n76:0.09056,(L_japonicus_renamed_Lj6g3v2019810.1:0.30556,L_japonicus_renamed_Lj4g3v0451290.1:0.096813)n77:0.010757)n75:0.24395,(((L_japonicus_renamed_Lj0g3v0005049.1:0.00014,L_japonicus_renamed_Lj3g3v2576900.1:0.00014)n80:0.07674,(M_truncatula_renamed_MTR_8020970:0.00014,M_truncatula_renamed_MTR_8020970:0.00016)n81:0.07272)n79:0.03035,(L_angustifolius_renamed_OIW17532:0.16562,(L_angustifolius_renamed_OIW17083:0.05847,L_angustifolius_renamed_OIW21821:0.15989)n83:0.019872)n82:0.002208)n78:0.041229)n74:0.004581)n72:0.02929)n71:0.01332)n63:0.06006,A_trichopoda_renamed_ERN11302:0.17565)n62:0.12524,P_abies_renamed_MA_153g0020:0.16335)n61:0.08029,(P_abies_renamed_MA_10429541g0010:0.18106,((((A_thaliana_renamed_AT1G67560.1:0.37318,(M_truncatula_renamed_MTR_8080230:0.11603,(L_angustifolius_renamed_OIW18006:0.09715,L_japonicus_renamed_Lj4g3v2528130.1:0.10934)n90:0.02788)n89:0.04595)n88:0.0246,B_vulgaris_renamed_KMT07521:0.25243)n87:0.07822,(P_dactylifera_renamed_XP_008807550.1:0,P_dactylifera_renamed_XP_008807551.1:0)n91:0.18128)n86:0.06031,A_trichopoda_renamed_ERN13790:0.16361)n85:0.14274)n84:0.07407)n60:0.131076)n23:0.014564)n20:0.02476)n1:0.06835,((((((S_muscicola_renamed_SM000004S15082:0.02581,S_muscicola_renamed_SM000045S16207:0.02157)n97:0.11297,((S_muscicola_renamed_SM000179S03412:0.00749,S_muscicola_renamed_SM003927S15164:0.02986)n99:0.00629,(S_muscicola_renamed_SM000013S26584:0.01179,S_muscicola_renamed_SM000366S13824:0.05337)n100:0.00733)n98:0.08186)n96:0.12919,S_muscicola_renamed_SM000013S26587:0.66203)n95:0.63974,(C_braunii_renamed_GBG87573:0.30647,((C_braunii_renamed_GBG92868:0.10456,(C_braunii_renamed_GBG73558:0.08787,C_braunii_renamed_GBG43227:0.09456)n104:0.08033)n103:0.11903,((C_braunii_renamed_GBG82226:0.00435,C_braunii_renamed_GBG82222:0.01029)n106:0.19851,(C_braunii_renamed_GBG75528:0.00539,C_braunii_renamed_GBG43316:0.00421)n107:0.21438)n105:0.0832)n102:0.09038)n101:0.53914)n94:0.55636,((((((((P_abies_renamed_MA_9863865g0010:0.12293,(P_abies_renamed_MA_10436100g0010:0.00667,P_abies_renamed_MA_7373769g0010:0.0639)n116:0.05122)n115:0.02479,P_abies_renamed_MA_10436100g0020:0.02284)n114:0.02243,((P_abies_renamed_MA_10427506g0010:0.06756,((P_abies_renamed_MA_138518g0030:0.75846,P_abies_renamed_MA_96367g0010:0.00756)n120:0.0696,P_abies_renamed_MA_10427506g0020:0.13366)n119:0.05874)n118:0.01357,((P_abies_renamed_MA_11043g0030:0.06354,P_abies_renamed_MA_10426276g0010:0.06879)n122:0.017,P_abies_renamed_MA_47100g0010:0.07959)n121:0.03125)n117:0.02378)n113:0.01643,P_abies_renamed_MA_123947g0010:0.08771)n112:0.14225,((((P_dactylifera_renamed_XP_008801705.1:0.12428,(((Oryza_sativa_renamed_LOC_Os11g36719.1:0.43429,Z_mays_renamed_A0A1D6DVH5:0.86664)n129:0.10998,((Oryza_sativa_renamed_LOC_Os03g49260.2:0.00015,Oryza_sativa_renamed_LOC_Os03g49260.1:0.00316)n131:0.17019,((Oryza_sativa_renamed_LOC_Os03g49350.1:0.0839,Z_mays_renamed_A0A1D6L0J1:0.06046)n133:0.04989,(Oryza_sativa_renamed_LOC_Os03g52860.1:0.09466,(Z_mays_renamed_A0A1D6N522:0.1016,Z_mays_renamed_A0A1D6N531:0.07731)n135:0.0816)n134:0.04079)n132:0.03842)n130:0.07626)n128:0.07024,((Z_mays_renamed_A1XCI0:0.03121,Z_mays_renamed_C0P840:0.02878)n137:0.13028,(Oryza_sativa_renamed_LOC_Os03g49380.3:0.00014,(Oryza_sativa_renamed_LOC_Os03g49380.1:0.00014,Oryza_sativa_renamed_LOC_Os03g49380.2:0.04955)n139:0.00015)n138:0.08643)n136:0.11226)n127:0.12049)n126:0.02278,(P_dactylifera_renamed_XP_008777614.1:0.25244,((Oryza_sativa_renamed_LOC_Os02g19790.1:0.15351,Oryza_sativa_renamed_LOC_Os02g13480.1:1.29799)n142:0.43106,M_truncatula_renamed_MTR_7113408:0.66992)n141:0.437967)n140:0.048663)n125:0.0217,((A_thaliana_renamed_AT1G55020.1:0.2522,((Oryza_sativa_renamed_LOC_Os06g04420.1:0.82644,(((((M_truncatula_renamed_MTR_2099560:0.06469,(L_japonicus_renamed_Lj3g3v0324630.1:0.08724,L_japonicus_renamed_Lj3g3v0324640.1:0.068922)n152:0.007658)n151:0.03178,L_angustifolius_renamed_OIW08988:0.06657)n150:0.07354,((L_angustifolius_renamed_OIW11835:0.14431,(((M_truncatula_renamed_MTR_5024020:0.00014,M_truncatula_renamed_MTR_5024020:0.00015)n157:0.08194,((M_truncatula_renamed_MTR_8018735:0.00014,M_truncatula_renamed_MTR_8018735:0.01897)n159:0.04399,(M_truncatula_renamed_MTR_8018730:0.00014,(M_truncatula_renamed_MTR_8018730:0.0011,M_truncatula_renamed_MTR_8018730:0.00014)n161:0.00014)n160:0.04008)n158:0.04656)n156:0.03527,(L_japonicus_renamed_Lj0g3v0255679.1:0.1107,(L_japonicus_renamed_Lj3g3v2659870.1:0.08742,L_japonicus_renamed_Lj3g3v2661200.1:0.08084)n163:0.01846)n162:0.05837)n155:0.04794)n154:0.02126,(L_angustifolius_renamed_OIW04923:0.14599,(M_truncatula_renamed_MTR_3081130:0.00014,M_truncatula_renamed_MTR_3081130:0.00014)n165:0.274536)n164:0.030504)n153:0.02781)n149:0.05641,(((L_japonicus_renamed_Lj3g3v2662120.1:0.21319,(L_japonicus_renamed_Lj0g3v0342749.1:0,L_japonicus_renamed_Lj0g3v0342759.1:0)n169:0.24164)n168:0.08894,(((((M_truncatula_renamed_MTR_8018430:0.06675,M_truncatula_renamed_MTR_8018450:0.15658)n174:0.02952,(M_truncatula_renamed_MTR_8018520:0.06223,M_truncatula_renamed_MTR_8018510:0.08996)n175:0.03122)n173:0.04472,(((M_truncatula_renamed_MTR_8018690:0.00014,M_truncatula_renamed_MTR_8018690:0.00015)n178:0.12177,(M_truncatula_renamed_MTR_8018570:0.08331,(M_truncatula_renamed_MTR_8018550:0.04829,(M_truncatula_renamed_MTR_8020990:0.00392,M_truncatula_renamed_MTR_8021020:0.02251)n181:0.08801)n180:0.01404)n179:0.00963)n177:0.01177,(M_truncatula_renamed_MTR_8018590:0.28189,(M_truncatula_renamed_MTR_8018650:0.05428,M_truncatula_renamed_MTR_8018620:0.03461)n183:0.19892)n182:0.09389)n176:0.01851)n172:0.05346,(L_angustifolius_renamed_OIW08989:0.19606,(L_angustifolius_renamed_OIW11833:0.20392,(L_angustifolius_renamed_OIW17162:0.00542,(L_angustifolius_renamed_OIW17114:0,L_angustifolius_renamed_OIW11864:0)n187:0.00016)n186:0.03445)n185:0.065376)n184:0.007264)n171:0.0813,(L_angustifolius_renamed_OIW11831:0.10552,M_truncatula_renamed_MTR_8018420:0.0981)n188:0.030258)n170:0.003362)n167:0.05175,(L_angustifolius_renamed_OIW15910:0.07987,((L_japonicus_renamed_Lj3g3v0323580.1:0,L_japonicus_renamed_Lj3g3v0335690.1:0)n191:0.12624,M_truncatula_renamed_MTR_2099570:0.07481)n190:0.01654)n189:0.031644)n166:0.0031644)n148:0.0003516,(((M_truncatula_renamed_MTR_7113410:0.09019,L_japonicus_renamed_Lj0g3v0173669.1:0.12692)n194:0.05755,(L_angustifolius_renamed_OIW13565:0.06435,L_angustifolius_renamed_OIV95108:0.09205)n195:0.06716)n193:0.02251,((L_angustifolius_renamed_OIW13046:0.17971,(M_truncatula_renamed_MTR_1083020:0.13097,(L_japonicus_renamed_Lj0g3v0057309.1:0.1009,L_japonicus_renamed_Lj0g3v0057299.1:0.07145)n199:0.00029)n198:0.02485)n197:0.02137,L_japonicus_renamed_Lj1g3v4931510.1:0.07528)n196:0.01325)n192:0.037881)n147:0.004209)n146:0.02747,A_trichopoda_renamed_ERN11646:1.96314)n145:0.02285)n144:0.0222,((A_trichopoda_renamed_ERN00821:0.0676,A_trichopoda_renamed_ERN11693:0.09069)n201:0.3121,((B_vulgaris_renamed_KMS95410:0.18844,(A_thaliana_renamed_AT3G22400.1:0.23536,(L_angustifolius_renamed_OIW12480:0.09566,(M_truncatula_renamed_MTR_1104650:0.06145,(L_japonicus_renamed_Lj0g3v0112499.1:1.17091,(L_japonicus_renamed_Lj5g3v2056200.1:0.00014,(L_japonicus_renamed_Lj5g3v2056200.2:0,L_japonicus_renamed_Lj5g3v2056200.3:0)n209:0.00014)n208:0.00073)n207:0.06818)n206:0.04869)n205:0.10808)n204:0.04439)n203:0.07208,(B_vulgaris_renamed_KMT13759:0.13545,(B_vulgaris_renamed_KMT13765:0.15058,(B_vulgaris_renamed_KMT13762:0.11845,(B_vulgaris_renamed_KMT13760:0.12584,B_vulgaris_renamed_KMT13761:0.1136)n213:0.04021)n212:0.1123)n211:0.09212)n210:0.064152)n202:0.007128)n200:0.05586)n143:0.03616)n124:0.05555,(M_truncatula_renamed_MTR_8018910:3.24273,(A_trichopoda_renamed_ERN00823:0.08569,(A_trichopoda_renamed_ERN00824:0.12515,A_trichopoda_renamed_ERN11692:0.058338)n216:0.0058338)n215:0.0006482)n214:0.0001)n123:0.12462)n111:0.07053,((((P_dactylifera_renamed_XP_008791769.1:0.22996,(Oryza_sativa_renamed_LOC_Os05g23880.1:0.12967,Z_mays_renamed_A1XCI7:0.11977)n221:0.256)n220:0.13642,((L_japonicus_renamed_Lj0g3v0090849.1:0.10987,(M_truncatula_renamed_MTR_8011340:0.01727,M_truncatula_renamed_MTR_6452500:0.05381)n224:0.14667)n223:0.08646,L_angustifolius_renamed_OIW18859:0.11466)n222:0.39952)n219:0.07536,A_trichopoda_renamed_ERN20140:0.31483)n218:0.19891,((((P_abies_renamed_MA_103479g0010:0.09089,P_abies_renamed_MA_15951g0010:0.07601)n228:0.03368,(P_abies_renamed_MA_10430462g0010:0.28773,P_abies_renamed_MA_3501g0020:0.09013)n229:0.03488)n227:0.0232,((P_abies_renamed_MA_711712g0010:0.04224,(P_abies_renamed_MA_8597057g0010:0.00329,(P_abies_renamed_MA_161903g0010:0.03278,P_abies_renamed_MA_184054g0010:0.00394)n233:0.00841)n232:0.06675)n231:0.00613,P_abies_renamed_MA_557207g0010:0.15538)n230:0.05447)n226:0.27328,(P_abies_renamed_MA_10433257g0010:0.01258,P_abies_renamed_MA_5781354g0010:0.04225)n234:0.30949)n225:0.139446)n217:0.015494)n110:0.11327,((((S_moellendorffii_renamed_EFJ29078:0.00377,S_moellendorffii_renamed_EFJ17612:0.00373)n238:0.32482,((S_moellendorffii_renamed_EFJ18657:0.00337,(S_moellendorffii_renamed_EFJ18488:0.0119,S_moellendorffii_renamed_EFJ18656:0.00335)n241:0.00959)n240:0.55355,((S_moellendorffii_renamed_EFJ20147:0.01117,S_moellendorffii_renamed_EFJ14272:0.00363)n243:0.25165,((S_moellendorffii_renamed_EFJ33747:0.00524,S_moellendorffii_renamed_EFJ12347:0.00664)n245:0.01263,(S_moellendorffii_renamed_EFJ33748:0.0145,S_moellendorffii_renamed_EFJ12348:0.00717)n246:0.01646)n244:0.15391)n242:0.10491)n239:0.11316)n237:0.13959,(((S_moellendorffii_renamed_EFJ04433:0.00332,(S_moellendorffii_renamed_EFJ28326:0.05421,S_moellendorffii_renamed_EFJ20346:0.02746)n250:0.00014)n249:0.34483,(S_moellendorffii_renamed_EFJ33609:0.00014,S_moellendorffii_renamed_EFJ36963:0.01173)n251:0.23956)n248:0.15139,((S_moellendorffii_renamed_EFJ38647:0.01109,S_moellendorffii_renamed_EFJ31502:0.0029)n253:0.61001,(S_moellendorffii_renamed_EFJ38646:0.00551,S_moellendorffii_renamed_EFJ31503:0.0066)n254:0.49827)n252:0.04422)n247:0.04425)n236:0.07594,(((T_lepidozioides_scaffold-SKQD-2076665-Takakia_lepidozioides:0.19144,((((P_patens_renamed_P314_10640V3.1:0,P_patens_renamed_P314_10640V3.2:0)n261:0.15304,(P_patens_renamed_P317_16260V3.4:0,P_patens_renamed_P317_16260V3.1:0,P_patens_renamed_P317_16260V3.2:0,P_patens_renamed_P317_16260V3.3:0)n262:0.14005)n260:0.40144,((P_patens_renamed_P31_29700V3.1:0,P_patens_renamed_P31_29700V3.2:0)n264:0.00989,(P_patens_renamed_P31_29300V3.1:0,P_patens_renamed_P31_29300V3.2:0)n265:0.00312)n263:0.40133)n259:0.05512,((P_patens_renamed_P37_26600V3.1:0,P_patens_renamed_P37_26600V3.2:0)n267:0.41525,(P_patens_renamed_P311_5120V3.2:0.00014,P_patens_renamed_P311_5120V3.1:0.00014)n268:0.26868)n266:0.056142)n258:0.006238)n257:0.21103,(((P_patens_renamed_P315_12990V3.2:0,P_patens_renamed_P315_12990V3.1:0,P_patens_renamed_P315_13020V3.2:0,P_patens_renamed_P315_13020V3.1:0)n271:0.31774,((P_patens_renamed_P315_13040V3.2:0,P_patens_renamed_P315_13040V3.1:0)n273:0.0114,(P_patens_renamed_P315_12980V3.1:0,P_patens_renamed_P315_12980V3.2:0)n274:0.02014)n272:0.34943)n270:0.30033,(((T_lepidozioides_scaffold-SKQD-2003031-Takakia_lepidozioides:0,T_lepidozioides_scaffold-SKQD-2003032-Takakia_lepidozioides:0,T_lepidozioides_scaffold-SKQD-2003033-Takakia_lepidozioides:0)n277:0.00098,T_lepidozioides_scaffold-SKQD-2003034-Takakia_lepidozioides:0.00135)n276:0.48227,(T_lepidozioides_scaffold-SKQD-2072118-Takakia_lepidozioides:0.15091,(T_lepidozioides_scaffold-SKQD-2011881-Takakia_lepidozioides:0.14801,T_lepidozioides_scaffold-SKQD-2013023-Takakia_lepidozioides:0.23576)n279:0.09549)n278:0.09028)n275:0.199377)n269:0.022153)n256:0.03831,((((P_neesiana_scaffold-JHFI-2113079-Pellia_neesiana:0.36503,(((M_paleacea_Rhiz_final_MPA20461.1.p1:0,M_paleacea_Rhiz_final_MPA20461.2.p1:0)n286:0.03064,M_polymorpha_renamed_Mapoly0063s0050.1:0.0377)n285:0.22478,((M_polymorpha_renamed_Mapoly0064s0034.1:0.03557,(M_paleacea_Rhiz_final_MPA11762.1.p1:0.00014,(M_paleacea_Rhiz_final_MPA11761.2.p1:0.00014,M_paleacea_Rhiz_final_MPA11761.1.p1:0.00014)n290:0.00015)n289:0.02147)n288:0.12915,(M_paleacea_Rhiz_final_MPA10961.1.p2:0.01653,M_polymorpha_renamed_Mapoly0079s0056.1:0.03853)n291:0.09387)n287:0.17349)n284:0.10397)n283:0.09292,((M_paleacea_Rhiz_final_MPA22220.1.p1:0.02777,M_polymorpha_renamed_Mapoly0106s0031.1:0.05877)n293:0.42705,((P_pinnata_scaffold-UUHD-2011289-Porella_pinnata:0.00014,((P_pinnata_scaffold-UUHD-2011286-Porella_pinnata:0,P_pinnata_scaffold-UUHD-2011288-Porella_pinnata:0)n297:0.00014,P_pinnata_scaffold-UUHD-2011287-Porella_pinnata:0.00014)n296:0.00015)n295:0.29769,((P_neesiana_scaffold-JHFI-2016742-Pellia_neesiana:0.08881,P_neesiana_scaffold-JHFI-2016980-Pellia_neesiana:0.11566)n299:0.20204,((P_neesiana_scaffold-JHFI-2016044-Pellia_neesiana:0,P_neesiana_scaffold-JHFI-2016045-Pellia_neesiana:0)n301:0.11178,P_neesiana_scaffold-JHFI-2018706-Pellia_neesiana:0.13757)n300:0.1131)n298:0.08581)n294:0.21578)n292:0.05489)n282:0.02934,(((M_polymorpha_renamed_Mapoly0063s0014.1:0.07951,M_polymorpha_renamed_Mapoly0028s0085.1:0.03783)n304:0.20366,((M_paleacea_Rhiz_final_MPA21917.2.p1:0.01957,M_polymorpha_renamed_Mapoly0191s0014.1:0.02071)n306:0.05918,(M_paleacea_Rhiz_final_MPA21917.1.p1:0.01024,M_polymorpha_renamed_Mapoly0191s0015.1:0.131877)n307:0.014653)n305:0.19302)n303:0.48072,(M_paleacea_Rhiz_final_MPA28395.1.p1:0.07331,(M_polymorpha_renamed_Mapoly0006s0130.1:0.04329,(M_polymorpha_renamed_Mapoly0420s0001.1:0.02888,M_polymorpha_renamed_Mapoly0083s0028.1:0.03243)n310:0.01528)n309:0.07059)n308:0.51834)n302:0.08919)n281:0.03067,((A_agrestis_renamed_Aagr.utg000049l.723.1:0.23029,((M_flagellaris_scaffold-UCRN-2003690-Megaceros_tosanus:0.00014,(M_flagellaris_scaffold-UCRN-2003687-Megaceros_tosanus:0.00014,M_flagellaris_scaffold-UCRN-2003689-Megaceros_tosanus:0.00683)n315:0.00068)n314:0.00283,M_flagellaris_scaffold-UCRN-2003688-Megaceros_tosanus:0.00014)n313:0.25165)n312:0.44164,((A_agrestis_renamed_Aagr.utg000003l.460.1:0.35613,(A_agrestis_renamed_Aagr.utg000042l.150.1:0.07628,(A_agrestis_renamed_Aagr.utg000059l.351.2:0.00016,A_agrestis_renamed_Aagr.utg000059l.351.1:0.00014)n319:0.10916)n318:0.05571)n317:0.03881,(M_flagellaris_scaffold-UCRN-2004213-Megaceros_tosanus:0.41886,(((M_flagellaris_scaffold-UCRN-2006838-Megaceros_tosanus:0,M_flagellaris_scaffold-UCRN-2006839-Megaceros_tosanus:0)n323:0.27313,M_flagellaris_scaffold-UCRN-2011407-Megaceros_tosanus:0.16103)n322:0.16703,(M_flagellaris_scaffold-UCRN-2004301-Megaceros_tosanus:0.00014,M_flagellaris_scaffold-UCRN-2004302-Megaceros_tosanus:0.00014)n324:0.196992)n321:0.0196992)n320:0.0021888)n316:0.092952)n311:0.010328)n280:0.0445)n255:0.02759)n235:0.05655)n109:0.04067,(P_abies_renamed_MA_10426652g0010:0.7818,(L_japonicus_renamed_Lj0g3v0297529.1:0.8764,L_japonicus_renamed_Lj5g3v0900850.1:0.926928)n326:0.102992)n325:0.138906)n108:0.015434)n93:0.22262,((A_filiculoides_renamed_Azfi_s0173.g055810:0.55336,(A_filiculoides_renamed_Azfi_s0206.g057843:0.15267,A_filiculoides_renamed_Azfi_s0206.g057846:0.00315)n329:0.49097)n328:0.07979,((((A_filiculoides_renamed_Azfi_s1711.g106009:0.00014,A_filiculoides_renamed_Azfi_s0070.g036790:0.00015)n333:0.47266,((A_filiculoides_renamed_Azfi_s0011.g012579:0.00014,A_filiculoides_renamed_Azfi_s2521.g112009:0.0494)n335:0.56762,(A_filiculoides_renamed_Azfi_s0035.g025703:0.18536,(A_filiculoides_renamed_Azfi_s0035.g025709:0.04151,(A_filiculoides_renamed_Azfi_s0035.g025715:0.02086,(A_filiculoides_renamed_Azfi_s0035.g025712:0.00014,A_filiculoides_renamed_Azfi_s0035.g025714:0.34336)n339:0.19902)n338:0.00287)n337:0.15816)n336:0.22763)n334:0.12405)n332:0.07233,A_filiculoides_renamed_Azfi_s0749.g085086:0.5561)n331:0.07529,A_filiculoides_renamed_Azfi_s0032.g024974:0.79758)n330:0.09144)n327:0.081)n92:0.06835)n0;
```
