## Supplementary material for "Transcriptional responses to arbuscular mycorrhizal symbiosis development are conserved in the early divergent *Marchantia paleacea*": OG0000105_tree.txt

```
(M_truncatula_renamed_MTR_6086685:0.53883,(P_dactylifera_renamed_XP_008780190.1:0.00014,(Oryza_sativa_renamed_LOC_Os01g60500.1:0.00015,((Oryza_sativa_renamed_LOC_Os01g46690.1:1.33157,Oryza_sativa_renamed_LOC_Os12g11700.1:0.21067)n4:0.36484,((Oryza_sativa_renamed_LOC_Os03g27750.1:1.7241,(((Oryza_sativa_renamed_LOC_Os05g43150.1:0.00071,((((Oryza_sativa_renamed_LOC_Os03g01950.1:0.00014,(Oryza_sativa_renamed_LOC_Os04g10610.1:0.00014,Oryza_sativa_renamed_LOC_Os05g05990.1:0.10699)n14:0.00125)n13:0.0007,Oryza_sativa_renamed_LOC_Os04g30190.1:0.00014)n12:0.00014,Oryza_sativa_renamed_LOC_Os05g04480.1:0.01496)n11:0.00214,((Oryza_sativa_renamed_LOC_Os01g02240.1:0.00137,Oryza_sativa_renamed_LOC_Os04g38240.1:0.00068)n16:0.00084,Oryza_sativa_renamed_LOC_Os02g34300.1:0.02473)n15:0.00312)n10:0.00014)n9:0.00071,Oryza_sativa_renamed_LOC_Os11g43350.1:0.00015)n8:0.12217,(Oryza_sativa_renamed_LOC_Os05g07970.1:0.18004,(Oryza_sativa_renamed_LOC_Os10g02520.1:0.06392,((Oryza_sativa_renamed_LOC_Os03g29900.1:0.12237,Oryza_sativa_renamed_LOC_Os01g56250.1:0.03887)n20:0.00938,(((Oryza_sativa_renamed_LOC_Os01g40910.1:0.12843,((((((Oryza_sativa_renamed_LOC_Os11g46290.1:0.03128,((Oryza_sativa_renamed_LOC_Os04g29600.1:0.02579,(Oryza_sativa_renamed_LOC_Os10g23190.1:0.03218,(Oryza_sativa_renamed_LOC_Os02g05100.1:0.02042,Oryza_sativa_renamed_LOC_Os06g14850.1:0.0587)n33:0.00864)n32:0.0047)n31:0.00185,(Oryza_sativa_renamed_LOC_Os04g38830.1:0.01734,Oryza_sativa_renamed_LOC_Os01g62710.1:0.01526)n34:0.00319)n30:0.00285)n29:0.01994,((Oryza_sativa_renamed_LOC_Os01g31900.1:0.0418,(Oryza_sativa_renamed_LOC_Os02g54950.1:0.00014,Oryza_sativa_renamed_LOC_Os09g19870.1:0.12247)n37:0.06433)n36:0.00011,Oryza_sativa_renamed_LOC_Os03g49540.1:0.03035)n35:0.02117)n28:0.00803,((((((Oryza_sativa_renamed_LOC_Os01g40890.1:0.03022,Oryza_sativa_renamed_LOC_Os08g16440.1:0.02267)n43:0.00614,Oryza_sativa_renamed_LOC_Os02g02610.1:0.11153)n42:0.03558,(((Oryza_sativa_renamed_LOC_Os01g45174.1:0.02657,(Oryza_sativa_renamed_LOC_Os06g37970.1:0.0256,(Oryza_sativa_renamed_LOC_Os04g17740.1:0.05288,Oryza_sativa_renamed_LOC_Os05g40600.1:0.01579)n48:0.09069)n47:0.05935)n46:0.01162,Oryza_sativa_renamed_LOC_Os11g30390.1:0.10169)n45:0.0301,Oryza_sativa_renamed_LOC_Os04g27310.1:0.07383)n44:0.02619)n41:0.04961,(Oryza_sativa_renamed_LOC_Os07g04770.1:0.03422,(Oryza_sativa_renamed_LOC_Os10g27240.1:0.02572,Oryza_sativa_renamed_LOC_Os06g14840.1:0.02489)n50:0.00679)n49:0.03558)n40:0.02004,((Oryza_sativa_renamed_LOC_Os03g59780.1:0.14846,(Oryza_sativa_renamed_LOC_Os06g21010.1:0.35147,Oryza_sativa_renamed_LOC_Os11g10210.1:0.03659)n53:0.16026)n52:0.36138,((Oryza_sativa_renamed_LOC_Os08g23270.1:0.83266,Oryza_sativa_renamed_LOC_Os12g31940.1:0.01297)n55:0.01964,(Oryza_sativa_renamed_LOC_Os07g36970.1:0.07162,(Oryza_sativa_renamed_LOC_Os06g05810.1:0.05648,Oryza_sativa_renamed_LOC_Os01g39940.1:0.17233)n57:0.04139)n56:0.05033)n54:0.02206)n51:0.05648)n39:0.01552,(((Oryza_sativa_renamed_LOC_Os02g41720.1:0.27147,((Oryza_sativa_renamed_LOC_Os08g26430.1:0.01712,Oryza_sativa_renamed_LOC_Os05g42030.1:0.0303)n62:0.01485,Oryza_sativa_renamed_LOC_Os12g06040.1:0.03325)n61:0.01263)n60:0.00676,((Oryza_sativa_renamed_LOC_Os02g06000.1:0.02727,Oryza_sativa_renamed_LOC_Os04g30900.1:0.12198)n64:0.00171,Oryza_sativa_renamed_LOC_Os04g29940.1:0.02352)n63:0.01668)n59:0.00059,Oryza_sativa_renamed_LOC_Os12g31930.1:0.03207)n58:0.02095)n38:0.02885)n27:0.01018,Oryza_sativa_renamed_LOC_Os02g14280.1:0.02376)n26:0.0033,Oryza_sativa_renamed_LOC_Os09g19860.1:0.02429)n25:0.00033,(((Oryza_sativa_renamed_LOC_Os03g49530.1:0.25759,Oryza_sativa_renamed_LOC_Os01g68430.1:0.0348)n67:0.00532,(((((Oryza_sativa_renamed_LOC_Os06g49540.1:0.00952,(Oryza_sativa_renamed_LOC_Os03g32650.1:0.02519,(Oryza_sativa_renamed_LOC_Os03g26380.1:0.12241,Oryza_sativa_renamed_LOC_Os09g25870.1:0.00855)n74:0.00389)n73:0.00055)n72:0.00177,(Oryza_sativa_renamed_LOC_Os04g29590.1:0.06439,Oryza_sativa_renamed_LOC_Os03g22480.1:0.01356)n75:0.00198)n71:0.00087,((((Oryza_sativa_renamed_LOC_Os07g44240.1:0.01772,(Oryza_sativa_renamed_LOC_Os01g53320.1:0.02485,Oryza_sativa_renamed_LOC_Os05g28120.1:0.01666)n80:0.00017)n79:0.00221,((((Oryza_sativa_renamed_LOC_Os05g26010.1:0.02285,Oryza_sativa_renamed_LOC_Os01g28140.1:0.00793)n84:0.00168,((Oryza_sativa_renamed_LOC_Os04g40360.1:0.0114,(Oryza_sativa_renamed_LOC_Os01g06300.1:0.00773,Oryza_sativa_renamed_LOC_Os08g42120.1:0.01427)n87:0.00239)n86:0.00016,Oryza_sativa_renamed_LOC_Os04g17770.1:0.02689)n85:0.00045)n83:0.00669,(Oryza_sativa_renamed_LOC_Os12g41870.1:0.01403,(((Oryza_sativa_renamed_LOC_Os11g14510.1:0.06597,Oryza_sativa_renamed_LOC_Os05g33370.1:0.00863)n91:0.00014,Oryza_sativa_renamed_LOC_Os07g20430.1:0.00936)n90:0.00255,Oryza_sativa_renamed_LOC_Os11g05220.1:0.01923)n89:0.00119)n88:0.00326)n82:0.00202,(Oryza_sativa_renamed_LOC_Os08g42830.1:0.01835,(Oryza_sativa_renamed_LOC_Os09g09990.1:0.03923,(((Oryza_sativa_renamed_LOC_Os11g06380.1:0.02546,(Oryza_sativa_renamed_LOC_Os11g30170.1:0.03902,(Oryza_sativa_renamed_LOC_Os02g05990.1:0.00283,Oryza_sativa_renamed_LOC_Os02g36230.1:0.04045)n98:0.01539)n97:0.00413)n96:0.02184,(((((((Oryza_sativa_renamed_LOC_Os01g73930.1:0.04395,(Oryza_sativa_renamed_LOC_Os01g21190.1:0.04867,Oryza_sativa_renamed_LOC_Os09g21680.1:0.03071)n106:0.00485)n105:0.01073,(Oryza_sativa_renamed_LOC_Os06g37890.1:0.027,(Oryza_sativa_renamed_LOC_Os06g22710.1:0.01929,Oryza_sativa_renamed_LOC_Os06g23230.1:0.06291)n108:0.00143)n107:0.00015)n104:0.0027,Oryza_sativa_renamed_LOC_Os12g19460.1:0.02733)n103:0.00015,(Oryza_sativa_renamed_LOC_Os02g04910.1:0.02218,Oryza_sativa_renamed_LOC_Os11g12660.1:0.01555)n109:0.00154)n102:0.02076,(Oryza_sativa_renamed_LOC_Os09g16530.1:0.03244,((Oryza_sativa_renamed_LOC_Os12g30050.1:0.01452,Oryza_sativa_renamed_LOC_Os06g21610.1:0.02812)n112:0.00475,(Oryza_sativa_renamed_LOC_Os02g56390.1:0.01337,Oryza_sativa_renamed_LOC_Os12g38500.1:0.03246)n113:0.00422)n111:0.00015)n110:0.00207)n101:0.00514,Oryza_sativa_renamed_LOC_Os07g05140.1:0.03283)n100:0.00395,((Oryza_sativa_renamed_LOC_Os11g32850.1:0.05731,(Oryza_sativa_renamed_LOC_Os01g35410.1:0.15353,Oryza_sativa_renamed_LOC_Os08g33450.1:0.02503)n116:0.05058)n115:0.00163,(Oryza_sativa_renamed_LOC_Os03g49120.1:0.02037,(Oryza_sativa_renamed_LOC_Os09g11820.1:0.07316,Oryza_sativa_renamed_LOC_Os11g22190.1:0.07926)n118:0.00318)n117:0.00349)n114:0.00842)n99:0.00493)n95:0.03291,(Oryza_sativa_renamed_LOC_Os11g32420.1:0.01574,(Oryza_sativa_renamed_LOC_Os02g16050.1:0.07751,Oryza_sativa_renamed_LOC_Os11g24810.1:0.03492)n120:0.00889)n119:0.00703)n94:0.00182)n93:0.00072)n92:0.00015)n81:0.00161)n78:0.0004,(Oryza_sativa_renamed_LOC_Os03g62190.1:0.01446,((Oryza_sativa_renamed_LOC_Os02g27520.1:0.02975,Oryza_sativa_renamed_LOC_Os04g43500.1:0.0206)n123:0.00065,Oryza_sativa_renamed_LOC_Os08g12440.1:0.03197)n122:0.00065)n121:0.00129)n77:0.00015,Oryza_sativa_renamed_LOC_Os06g11570.1:0.01237)n76:0.00015)n70:0.00014,(((Oryza_sativa_renamed_LOC_Os04g43850.1:0.05907,Oryza_sativa_renamed_LOC_Os06g42400.1:0.01887)n126:0.00273,(Oryza_sativa_renamed_LOC_Os02g27750.1:0.02127,(((Oryza_sativa_renamed_LOC_Os01g57830.1:0.03275,(Oryza_sativa_renamed_LOC_Os04g53010.1:0.03267,Oryza_sativa_renamed_LOC_Os05g46010.1:0.04353)n131:0.00411)n130:0.00417,(Oryza_sativa_renamed_LOC_Os11g46260.1:0.02525,Oryza_sativa_renamed_LOC_Os01g35420.1:0.15972)n132:0.00824)n129:0.00359,Oryza_sativa_renamed_LOC_Os01g67990.1:0.0395)n128:0.0036)n127:0.00015)n125:0.00448,(Oryza_sativa_renamed_LOC_Os02g05110.1:0.03952,(Oryza_sativa_renamed_LOC_Os10g30630.1:0.32412,Oryza_sativa_renamed_LOC_Os07g33530.1:0.00014)n134:0.02649)n133:0.00014)n124:0.00014)n69:0.0021,Oryza_sativa_renamed_LOC_Os05g41560.1:0.04742)n68:0.00103)n66:0.00018,Oryza_sativa_renamed_LOC_Os05g30170.1:0.03082)n65:0.00086)n24:0.00022)n23:0.00804,(((Oryza_sativa_renamed_LOC_Os02g39900.1:0.04255,Oryza_sativa_renamed_LOC_Os12g04890.1:0.03257)n137:0.00973,(Oryza_sativa_renamed_LOC_Os08g38050.1:0.50655,Oryza_sativa_renamed_LOC_Os03g46590.1:0.01139)n138:0.03206)n136:0.00313,Oryza_sativa_renamed_LOC_Os01g57120.1:0.25329)n135:0.00376)n22:0.01669,(Oryza_sativa_renamed_LOC_Os08g38040.1:0.04909,(Oryza_sativa_renamed_LOC_Os03g29880.1:0.07378,Oryza_sativa_renamed_LOC_Os02g41750.1:0.13775)n140:0.01537)n139:0.00573)n21:0.00126)n19:0.02793)n18:0.02037)n17:0.03929)n7:0.06872)n6:0.07479,(Oryza_sativa_renamed_ChrUn.fgenesh.mRNA.22:1.10525,(Oryza_sativa_renamed_LOC_Os09g22380.1:1.06971,(Oryza_sativa_renamed_LOC_Os06g12640.1:0.28383,(Oryza_sativa_renamed_ChrUn.fgenesh.mRNA.23:0.22978,(((Oryza_sativa_renamed_LOC_Os12g20420.1:0.11972,Oryza_sativa_renamed_LOC_Os12g27390.1:0.08144)n147:0.02004,(Oryza_sativa_renamed_LOC_Os12g21510.1:0.06736,(((Oryza_sativa_renamed_LOC_Os01g03452.1:0.02674,(Oryza_sativa_renamed_LOC_Os05g01770.1:0.65821,(Oryza_sativa_renamed_LOC_Os01g03440.1:0.00011,Oryza_sativa_renamed_LOC_Os04g04220.1:0.87206)n153:0.14911)n152:0.04465)n151:0.01998,Oryza_sativa_renamed_LOC_Os12g10800.1:0.04289)n150:0.00589,Oryza_sativa_renamed_LOC_Os01g31790.1:0.05453)n149:0.00014)n148:0.0085)n146:0.1143,(Oryza_sativa_renamed_LOC_Os08g39620.1:0.03036,((Oryza_sativa_renamed_LOC_Os01g35220.1:0.02054,(Oryza_sativa_renamed_LOC_Os01g27250.1:0.00879,(Oryza_sativa_renamed_LOC_Os03g13710.1:0.00786,Oryza_sativa_renamed_LOC_Os08g06820.1:0.01015)n158:0.00731)n157:0.00147)n156:0.00702,((Oryza_sativa_renamed_LOC_Os07g05770.1:0.0305,((Oryza_sativa_renamed_LOC_Os06g06110.1:0.006,Oryza_sativa_renamed_LOC_Os11g35880.1:0.0167)n162:0.00015,(Oryza_sativa_renamed_LOC_Os06g20210.1:0.00754,Oryza_sativa_renamed_LOC_Os08g25580.1:0.04981)n163:0.00162)n161:0.00051)n160:0.00113,(((((Oryza_sativa_renamed_LOC_Os07g34310.1:0.01558,(Oryza_sativa_renamed_LOC_Os01g54220.1:0.01147,Oryza_sativa_renamed_LOC_Os02g46630.1:0.00988)n169:0.00085)n168:0.00091,(((((Oryza_sativa_renamed_LOC_Os06g41900.1:0.00658,Oryza_sativa_renamed_LOC_Os10g33220.1:0.01127)n174:0.00058,(Oryza_sativa_renamed_LOC_Os11g33080.1:0.00997,(Oryza_sativa_renamed_LOC_Os08g05450.1:0.01787,Oryza_sativa_renamed_LOC_Os01g61090.1:0.00439)n176:0.00016)n175:0.00014)n173:0.00141,Oryza_sativa_renamed_LOC_Os07g13390.1:0.01063)n172:0.0014,Oryza_sativa_renamed_LOC_Os08g03660.1:0.00669)n171:0.00016,(Oryza_sativa_renamed_LOC_Os02g29330.1:0.00187,Oryza_sativa_renamed_LOC_Os08g41140.1:0.00474)n177:0.00488)n170:0.00093)n167:0.00014,Oryza_sativa_renamed_LOC_Os07g32580.1:0.01348)n166:0.00107,Oryza_sativa_renamed_LOC_Os06g44480.1:0.0069)n165:0.00217,(((Oryza_sativa_renamed_LOC_Os05g50740.1:0.01674,Oryza_sativa_renamed_LOC_Os01g12040.1:0.00728)n180:0.00752,Oryza_sativa_renamed_LOC_Os07g30230.1:0.00652)n179:0.00063,(((Oryza_sativa_renamed_LOC_Os02g52050.1:0.03042,((Oryza_sativa_renamed_LOC_Os01g74400.1:0.01654,Oryza_sativa_renamed_LOC_Os12g26204.1:0.05524)n185:0.00607,(Oryza_sativa_renamed_LOC_Os10g22164.1:0.02619,(Oryza_sativa_renamed_LOC_Os11g44240.1:0.04232,Oryza_sativa_renamed_LOC_Os10g07542.1:0.00672)n187:0.01234)n186:0.04079)n184:0.00658)n183:0.00641,(Oryza_sativa_renamed_LOC_Os05g47710.1:0.03778,((Oryza_sativa_renamed_LOC_Os04g09980.1:0.04787,Oryza_sativa_renamed_LOC_Os10g36380.1:0.02528)n190:0.00458,(Oryza_sativa_renamed_LOC_Os03g28204.1:0.03251,Oryza_sativa_renamed_LOC_Os12g02270.1:0.02458)n191:0.01758)n189:0.00131)n188:0.00315)n182:0.01603,((((Oryza_sativa_renamed_LOC_Os03g53130.1:0.00723,Oryza_sativa_renamed_LOC_Os11g06280.1:0.02441)n195:0.00356,(Oryza_sativa_renamed_LOC_Os04g53820.1:0.07315,((Oryza_sativa_renamed_LOC_Os01g20760.1:0.01618,Oryza_sativa_renamed_LOC_Os07g17240.1:0.0117)n198:0.02028,((Oryza_sativa_renamed_LOC_Os01g60880.1:0.02925,((Oryza_sativa_renamed_LOC_Os06g19230.1:0.03261,Oryza_sativa_renamed_LOC_Os11g33290.1:0.00881)n202:0.0019,(Oryza_sativa_renamed_LOC_Os02g18360.1:0.01807,Oryza_sativa_renamed_LOC_Os03g04290.1:0.00595)n203:0.00015)n201:0.00814)n200:0.00818,Oryza_sativa_renamed_LOC_Os02g11730.1:0.0106)n199:0.00293)n197:0.00328)n196:0.00308)n194:0.00023,Oryza_sativa_renamed_LOC_Os07g33700.1:0.01025)n193:0.01851,((Oryza_sativa_renamed_LOC_Os02g10910.1:0.00897,Oryza_sativa_renamed_LOC_Os10g24790.1:0.00924)n205:0.00068,(Oryza_sativa_renamed_LOC_Os02g58240.1:0.00869,((Oryza_sativa_renamed_LOC_Os02g09110.1:0.00396,(Oryza_sativa_renamed_LOC_Os12g22150.1:0.01044,(Oryza_sativa_renamed_LOC_Os02g03350.1:0.00581,Oryza_sativa_renamed_LOC_Os12g24555.1:0.00575)n210:0.00053)n209:0.00015)n208:0.00014,(((((Oryza_sativa_renamed_LOC_Os11g09120.1:0.00697,(Oryza_sativa_renamed_LOC_Os01g64420.1:0.00336,Oryza_sativa_renamed_LOC_Os09g37630.1:0.00201)n216:0.00091)n215:0.01646,(Oryza_sativa_renamed_LOC_Os06g09580.1:0.14971,Oryza_sativa_renamed_LOC_Os03g11830.1:0.00015)n217:0.00241)n214:0.04749,(Oryza_sativa_renamed_LOC_Os12g31729.1:0.06505,(Oryza_sativa_renamed_LOC_Os01g72110.1:0.23645,Oryza_sativa_renamed_LOC_Os03g62350.1:0.00015)n219:0.02767)n218:0.11414)n213:0.03182,Oryza_sativa_renamed_LOC_Os10g28650.1:0.00508)n212:0.00099,(Oryza_sativa_renamed_LOC_Os04g59390.1:0.00581,(Oryza_sativa_renamed_LOC_Os04g47800.1:0.00976,((((Oryza_sativa_renamed_LOC_Os01g57190.1:0.00668,(Oryza_sativa_renamed_LOC_Os01g56340.1:0.0948,Oryza_sativa_renamed_LOC_Os12g39140.1:0.02167)n226:0.07098)n225:0.04591,((Oryza_sativa_renamed_LOC_Os03g61450.1:0.00784,Oryza_sativa_renamed_LOC_Os05g40760.1:0.01744)n228:0.00023,(Oryza_sativa_renamed_LOC_Os08g36670.1:0.08372,(Oryza_sativa_renamed_LOC_Os05g06850.1:0.01644,Oryza_sativa_renamed_LOC_Os01g15620.1:0.0046)n230:0.00833)n229:0.00332)n227:0.0044)n224:0.02623,((Oryza_sativa_renamed_LOC_Os05g16500.1:0.12919,(((Oryza_sativa_renamed_LOC_Os12g04670.1:0.01241,Oryza_sativa_renamed_LOC_Os02g27510.1:0.02435)n235:0.00015,(Oryza_sativa_renamed_LOC_Os02g18440.1:0.0794,Oryza_sativa_renamed_LOC_Os01g14290.1:0.01669)n236:0.00015)n234:0.00195,(Oryza_sativa_renamed_LOC_Os02g46230.1:0.01072,Oryza_sativa_renamed_LOC_Os12g39570.1:0.00622)n237:0.00357)n233:0.02868)n232:0.00432,((Oryza_sativa_renamed_LOC_Os03g55690.1:0.01017,Oryza_sativa_renamed_LOC_Os08g41130.1:0.00921)n239:0.01337,(Oryza_sativa_renamed_LOC_Os01g46660.1:0.12678,Oryza_sativa_renamed_LOC_Os12g31700.1:0.03445)n240:0.05133)n238:0.09006)n231:0.00491)n223:0.0065,((Oryza_sativa_renamed_LOC_Os04g31650.1:0.0179,((Oryza_sativa_renamed_LOC_Os06g19950.1:0.07033,(Oryza_sativa_renamed_LOC_Os11g43060.1:0.14988,Oryza_sativa_renamed_LOC_Os02g01620.1:0.02033)n245:0.00012)n244:0.00016,Oryza_sativa_renamed_LOC_Os03g16620.1:0.01074)n243:0.03877)n242:0.0222,((((Oryza_sativa_renamed_LOC_Os01g68220.1:0.00417,(Oryza_sativa_renamed_LOC_Os01g09490.1:0.00933,((Oryza_sativa_renamed_LOC_Os01g36910.1:0.00828,Oryza_sativa_renamed_LOC_Os09g37820.1:0.00559)n252:0.00131,((Oryza_sativa_renamed_LOC_Os04g51470.1:0.00512,Oryza_sativa_renamed_LOC_Os10g36990.1:0.00406)n254:0.00046,Oryza_sativa_renamed_LOC_Os03g60830.1:0.00222)n253:0.00021)n251:0.00016)n250:0.00183)n249:0.00026,Oryza_sativa_renamed_LOC_Os04g02350.1:0.01078)n248:0.00035,(((Oryza_sativa_renamed_LOC_Os01g49950.1:0.07208,Oryza_sativa_renamed_LOC_Os12g16500.1:0.00285)n257:0.00326,((Oryza_sativa_renamed_LOC_Os07g42980.1:0.01703,(((Oryza_sativa_renamed_LOC_Os11g25520.1:0.00264,(Oryza_sativa_renamed_LOC_Os09g38900.1:0.05808,Oryza_sativa_renamed_LOC_Os10g02660.1:0.00131)n263:0.00015)n262:0.00014,Oryza_sativa_renamed_LOC_Os07g12860.1:0.01619)n261:0.01683,((Oryza_sativa_renamed_LOC_Os04g18390.1:0.00206,Oryza_sativa_renamed_LOC_Os04g30990.1:0.00464)n265:0.00196,((Oryza_sativa_renamed_LOC_Os07g35040.1:0.00264,((Oryza_sativa_renamed_LOC_Os10g18160.1:0.01387,(Oryza_sativa_renamed_LOC_Os11g44410.1:0.00529,Oryza_sativa_renamed_LOC_Os06g34820.1:0.00421)n270:0.00229)n269:0.00035,((Oryza_sativa_renamed_LOC_Os06g47990.1:0.00486,Oryza_sativa_renamed_LOC_Os06g37030.1:0.00225)n272:0.00128,(Oryza_sativa_renamed_LOC_Os10g32560.1:0.00797,(Oryza_sativa_renamed_LOC_Os07g28130.1:0.0034,((Oryza_sativa_renamed_LOC_Os01g47790.1:0.01984,(((((Oryza_sativa_renamed_LOC_Os01g18480.1:0.00289,Oryza_sativa_renamed_LOC_Os01g43970.1:0.0014)n281:0.0001,(Oryza_sativa_renamed_LOC_Os01g51180.1:0.00117,((Oryza_sativa_renamed_LOC_Os01g40230.1:0.00425,(Oryza_sativa_renamed_LOC_Os05g45970.1:0.01408,Oryza_sativa_renamed_LOC_Os09g28330.1:0.00677)n285:0.00015)n284:0.00015,Oryza_sativa_renamed_LOC_Os03g19050.1:0.00312)n283:0.00058)n282:0.00016)n280:0.00013,(Oryza_sativa_renamed_LOC_Os01g21840.1:0.00239,Oryza_sativa_renamed_LOC_Os04g56380.1:0.00389)n286:0.00015)n279:0.00014,Oryza_sativa_renamed_LOC_Os02g09950.1:0.00297)n278:0.00041,Oryza_sativa_renamed_LOC_Os02g41870.1:0.00318)n277:0.00409)n276:0.01285,Oryza_sativa_renamed_LOC_Os09g12420.1:0.06558)n275:0.00012)n274:0.00958)n273:0.00016)n271:0.00963)n268:0.00014)n267:0.00934,(Oryza_sativa_renamed_LOC_Os01g15650.1:0.00886,Oryza_sativa_renamed_LOC_Os06g12900.1:0.00346)n287:0.02238)n266:0.00037)n264:0.00016)n260:0.00015)n259:0.00015,Oryza_sativa_renamed_LOC_Os07g29650.1:0.00283)n258:0.0229)n256:0.01421,Oryza_sativa_renamed_LOC_Os03g13780.1:0.00538)n255:0.00172)n247:0.00356,((Oryza_sativa_renamed_LOC_Os03g38820.1:0.01411,(((Oryza_sativa_renamed_LOC_Os02g01690.1:0.05831,Oryza_sativa_renamed_LOC_Os05g35750.1:0.00438)n292:0.13003,Oryza_sativa_renamed_LOC_Os02g04755.1:0.00603)n291:0.00924,((Oryza_sativa_renamed_LOC_Os09g23670.1:0.02988,(Oryza_sativa_renamed_LOC_Os06g38360.1:0.04865,Oryza_sativa_renamed_LOC_Os07g37590.1:0.02946)n295:0.05818)n294:0.06291,Oryza_sativa_renamed_LOC_Os12g39150.1:0.02701)n293:0.01779)n290:0.01279)n289:0.00679,(Oryza_sativa_renamed_LOC_Os03g52740.1:0.02528,((Oryza_sativa_renamed_LOC_Os11g17830.1:0.0111,(Oryza_sativa_renamed_LOC_Os07g46140.1:0.00789,Oryza_sativa_renamed_LOC_Os08g34810.1:0.00435)n299:0.00071)n298:0.00139,((((Oryza_sativa_renamed_ChrUn.fgenesh.mRNA.75:0.00872,Oryza_sativa_renamed_ChrUn.fgenesh.mRNA.95:0.00533)n303:0.00403,(Oryza_sativa_renamed_LOC_Os11g44210.1:0.00886,Oryza_sativa_renamed_LOC_Os11g47444.1:0.02813)n304:0.00339)n302:0.00019,Oryza_sativa_renamed_LOC_Os10g30740.1:0.00618)n301:0.00033,(Oryza_sativa_renamed_LOC_Os05g08500.1:0.00305,(Oryza_sativa_renamed_ChrUn.fgenesh.mRNA.70:0.0317,(Oryza_sativa_renamed_ChrUn.fgenesh.mRNA.21:0.00956,((Oryza_sativa_renamed_LOC_Os01g73870.1:0.00166,Oryza_sativa_renamed_LOC_Os11g43660.1:0.00358)n309:0.00248,(((Oryza_sativa_renamed_LOC_Os02g06110.1:0.00192,(Oryza_sativa_renamed_LOC_Os04g25330.1:0.02101,Oryza_sativa_renamed_LOC_Os04g54060.1:0.00015)n313:0.03208)n312:0.00016,(((Oryza_sativa_renamed_LOC_Os02g04200.1:0.00118,((((((Oryza_sativa_renamed_LOC_Os01g71890.1:0.06888,(Oryza_sativa_renamed_LOC_Os02g45960.1:0.00261,(Oryza_sativa_renamed_LOC_Os03g19160.1:0.00075,(Oryza_sativa_renamed_LOC_Os03g05360.1:0.07796,Oryza_sativa_renamed_LOC_Os10g42600.1:0.01246)n325:0.01685)n324:0.00016)n323:0.00014)n322:0.01764,Oryza_sativa_renamed_LOC_Os05g08080.1:0.00787)n321:0.01312,(Oryza_sativa_renamed_LOC_Os07g42530.1:0.00448,Oryza_sativa_renamed_LOC_Os03g63030.1:0.00399)n326:0.00014)n320:0.00016,(Oryza_sativa_renamed_LOC_Os01g04960.1:0.00141,Oryza_sativa_renamed_LOC_Os06g14290.1:0.00194)n327:0.0013)n319:0.0165,Oryza_sativa_renamed_LOC_Os07g40650.1:0.00234)n318:0.00027,Oryza_sativa_renamed_LOC_Os06g14250.1:0.0106)n317:0.00121)n316:0.00012,(Oryza_sativa_renamed_LOC_Os01g47000.1:0.00429,Oryza_sativa_renamed_LOC_Os06g36470.1:0.00045)n328:0.00015)n315:0.00014,Oryza_sativa_renamed_LOC_Os06g50320.1:0.00014)n314:0.00014)n311:0.00452,((Oryza_sativa_renamed_LOC_Os07g12500.1:0.00124,Oryza_sativa_renamed_LOC_Os07g18060.1:0.00176)n330:0.0006,((Oryza_sativa_renamed_LOC_Os02g45550.1:0.00059,Oryza_sativa_renamed_LOC_Os03g46830.1:0.00235)n332:0.00059,(Oryza_sativa_renamed_LOC_Os07g26120.1:0.00059,(Oryza_sativa_renamed_LOC_Os09g30370.1:0.00059,((((((Oryza_sativa_renamed_LOC_Os05g38240.1:0.00047,Oryza_sativa_renamed_LOC_Os09g16640.1:0.00014)n340:0.00016,(Oryza_sativa_renamed_LOC_Os09g32390.1:0.00151,Oryza_sativa_renamed_LOC_Os04g53480.1:0.02404)n341:0.00029)n339:0.00026,Oryza_sativa_renamed_LOC_Os04g58150.1:0.00122)n338:0.00017,Oryza_sativa_renamed_LOC_Os06g42010.1:0.00181)n337:0.00017,(Oryza_sativa_renamed_LOC_Os06g25580.1:0.00305,Oryza_sativa_renamed_LOC_Os06g04770.1:0.00014)n342:0.00058)n336:0.0001,Oryza_sativa_renamed_LOC_Os12g42270.1:0.00237)n335:0.00014)n334:0.00014)n333:0.00014)n331:0.00014)n329:0.00296)n310:0.00583)n308:0.00751)n307:0.00184)n306:0.00231)n305:0.00143)n300:0.00423)n297:0.01605)n296:0.00438)n288:0.00394)n246:0.03225)n241:0.02511)n222:0.00639)n221:0.00015)n220:0.00014)n211:0.00016)n207:0.0001)n206:0.00341)n204:0.00336)n192:0.00718)n181:0.000225)n178:2.25e-05)n164:2.25e-06)n159:2.25e-07)n155:2.25e-08)n154:2.25e-09)n145:2.25e-10)n144:2.25e-11)n143:2.25e-12)n142:2.25e-13)n141:2.25e-14)n5:2.25e-15)n3:2.25e-16)n2:2.5e-17)n1:0.0086)n0;
```
