## Supplementary material for "Transcriptional responses to arbuscular mycorrhizal symbiosis development are conserved in the early divergent *Marchantia paleacea*": OG0000106_tree.txt

```
((((((A_agrestis_renamed_Aagr.utg000058l.55.1:0.19974,(M_flagellaris_scaffold-UCRN-2002694-Megaceros_tosanus:0.00014,M_flagellaris_scaffold-UCRN-2002695-Megaceros_tosanus:0.00014)n6:0.25533)n5:0.22066,((M_polymorpha_renamed_Mapoly0025s0059.1:0.02745,(M_paleacea_Rhiz_final_MPA16883.1.p1:0.00016,M_paleacea_Rhiz_final_MPA16883.2.p1:0.00014)n9:0.03358)n8:0.19709,(P_neesiana_scaffold-JHFI-2113662-Pellia_neesiana:0.18073,P_pinnata_scaffold-UUHD-2149977-Porella_pinnata:0.2041)n10:0.09715)n7:0.25441)n4:0.06517,((T_lepidozioides_scaffold-SKQD-2075785-Takakia_lepidozioides:0.23953,((P_patens_renamed_P34_23640V3.1:0,P_patens_renamed_P34_23640V3.2:0,P_patens_renamed_P34_23640V3.4:0,P_patens_renamed_P34_23640V3.3:0)n14:0.1337,(P_patens_renamed_P33_7980V3.1:0,P_patens_renamed_P33_7980V3.2:0)n15:0.17615)n13:0.19487)n12:0.10746,(((S_moellendorffii_renamed_EFJ27867:0.0092,S_moellendorffii_renamed_EFJ36806:0.01082)n18:0.33918,(S_moellendorffii_renamed_EFJ32722:0.00014,S_moellendorffii_renamed_EFJ20703:0.00404)n19:0.35102)n17:0.16294,((((A_trichopoda_renamed_ERM96788:0.18183,A_trichopoda_renamed_ERN01786:0.15391)n23:0.03874,(((P_dactylifera_renamed_XP_008788648.1:0.05865,P_dactylifera_renamed_XP_008799407.1:0.02749)n26:0.06855,((Z_mays_renamed_B7ZX74:0.05113,(Oryza_sativa_renamed_LOC_Os09g36350.1:0.00014,Oryza_sativa_renamed_LOC_Os09g36350.2:0.05326)n29:0.04106)n28:0.12469,(Oryza_sativa_renamed_LOC_Os06g50140.1:0.08416,Z_mays_renamed_M1QRZ8:0.13419)n30:0.29894)n27:0.02197)n25:0.06382,(((A_thaliana_renamed_AT1G75680.1:0.15169,((A_thaliana_renamed_AT1G19940.2:0,A_thaliana_renamed_AT1G19940.1:0)n35:0.00014,A_thaliana_renamed_AT1G19940.3:0.01784)n34:0.17005)n33:0.08692,((L_japonicus_renamed_Lj4g3v1037460.1:0.09685,M_truncatula_renamed_MTR_8075990:0.09234)n37:0.25626,(((L_japonicus_renamed_Lj1g3v2162760.1:0,L_japonicus_renamed_Lj1g3v2162760.2:0)n40:0.05596,M_truncatula_renamed_MTR_3113720:0.08195)n39:0.03608,(L_angustifolius_renamed_OIV97594:0.05955,(L_angustifolius_renamed_OIW20620:0.0175,L_angustifolius_renamed_OIW20619:0.06122)n42:0.0315)n41:0.03128)n38:0.062928)n36:0.006992)n32:0.03722,B_vulgaris_renamed_KMS95422:0.12577)n31:0.06368)n24:0.03138)n22:0.09529,P_abies_renamed_MA_9211546g0010:0.24847)n21:0.11494,A_filiculoides_renamed_Azfi_s0381.g067399:0.31686)n20:0.04717)n16:0.05651)n11:0.03462)n3:0.22778,(S_muscicola_renamed_SM000034S12729:0.00014,(S_muscicola_renamed_SM000154S01379:0.00988,S_muscicola_renamed_SM000023S07652:0.01378)n44:0.00733)n43:0.76827)n2:0.16,(C_braunii_renamed_GBG86555:0.89383,((C_braunii_renamed_GBG77088:0.77508,C_braunii_renamed_GBG81214:0.52406)n47:0.09537,(C_braunii_renamed_GBG61797:0.67104,C_braunii_renamed_GBG89951:0.65542)n48:0.1872)n46:0.18356)n45:0.06606)n1:0.037105,((C_braunii_renamed_GBG86738:0.69606,C_braunii_renamed_GBG75217:0.62589)n50:0.0772,((S_muscicola_renamed_SM000042S15369:0.00818,(S_muscicola_renamed_SM000008S22213:0.02924,S_muscicola_renamed_SM000039S14505:0.03124)n53:0.02784)n52:0.63499,((((Oryza_sativa_renamed_LOC_Os05g03840.1:0.19706,Z_mays_renamed_A0A1D6LGE3:0.2875)n57:0.33888,((P_dactylifera_renamed_XP_008792937.2:0.30507,B_vulgaris_renamed_KMT18186:0.2984)n59:0.04615,(((A_thaliana_renamed_AT2G44570.2:0.03605,A_thaliana_renamed_AT2G44570.1:0.00016)n62:0.1495,(A_thaliana_renamed_AT2G44560.1:0.05437,(A_thaliana_renamed_AT2G44540.1:0.03804,A_thaliana_renamed_AT2G44550.1:0.04545)n64:0.04396)n63:0.07345)n61:0.23516,(L_angustifolius_renamed_OIW05375:0.23109,(M_truncatula_renamed_MTR_1037340:0.0319,M_truncatula_renamed_MTR_4047570:0.10131)n66:0.16184)n65:0.15672)n60:0.03907)n58:0.06414)n56:0.1577,(((((P_patens_renamed_P313_1470V3.6:0,P_patens_renamed_P313_1470V3.2:0,P_patens_renamed_P313_1470V3.1:0,P_patens_renamed_P313_1470V3.4:0,P_patens_renamed_P313_1470V3.3:0)n71:0.00014,P_patens_renamed_P313_1470V3.5:0.00015)n70:0.36498,((P_patens_renamed_P36_25940V3.2:0,P_patens_renamed_P36_25940V3.1:0)n73:0.34282,((P_patens_renamed_P326_160V3.1:0,P_patens_renamed_P326_160V3.2:0)n75:0.14766,(P_patens_renamed_P313_24600V3.1:0,P_patens_renamed_P313_24600V3.2:0)n76:0.12514)n74:0.19968)n72:0.10333)n69:0.1417,(P_neesiana_scaffold-JHFI-2018577-Pellia_neesiana:0.20948,(M_polymorpha_renamed_Mapoly0012s0153.1:0.37711,M_polymorpha_renamed_Mapoly0001s0390.1:0.252585)n78:0.028065)n77:0.07043)n68:0.04772,((M_flagellaris_scaffold-UCRN-2010286-Megaceros_tosanus:0.20076,A_agrestis_renamed_Aagr.utg000038l.204.1:0.23609)n80:0.20545,(A_filiculoides_renamed_Azfi_s0003.g007923:0.48315,(((((A_trichopoda_renamed_ERN12111:0.10473,(B_vulgaris_renamed_KMT11925:0.17307,((L_angustifolius_renamed_OIW09921:0.06438,((L_japonicus_renamed_Lj4g3v3003850.1:0.00014,L_japonicus_renamed_Lj4g3v3003850.2:0.00015)n91:0.06819,(M_truncatula_renamed_MTR_8099410:0.02021,M_truncatula_renamed_MTR_8099410:0.00014)n92:0.08915)n90:0.02882)n89:0.02449,(A_thaliana_renamed_AT1G64390.1:0.11915,(A_thaliana_renamed_AT4G11050.2:0.01979,(A_thaliana_renamed_AT4G11050.3:0.00014,A_thaliana_renamed_AT4G11050.1:0.00015)n95:0.00016)n94:0.16968)n93:0.04306)n88:0.05069)n87:0.05662)n86:0.03304,(((Oryza_sativa_renamed_LOC_Os05g12150.1:0.09503,Z_mays_renamed_C0HF28:0.1159)n98:0.11394,(Z_mays_renamed_K7URD6:0.15488,(Oryza_sativa_renamed_LOC_Os01g12030.1:0.13801,Oryza_sativa_renamed_LOC_Os01g12070.1:0.0855)n100:0.06277)n99:0.05137)n97:0.21793,((P_dactylifera_renamed_XP_008791427.1:0.0739,P_dactylifera_renamed_XP_008812558.1:0.04268)n102:0.06159,P_dactylifera_renamed_XP_008783846.1:0.055017)n101:0.006113)n96:0.03488)n85:0.03459,(A_trichopoda_renamed_ERN04151:0.27152,((P_abies_renamed_MA_42717g0010:0.14247,(P_abies_renamed_MA_10437098g0010:0.08455,(P_abies_renamed_MA_127108g0010:0.02838,P_abies_renamed_MA_20530g0010:0.06058)n107:0.08689)n106:0.10326)n105:0.0385,Oryza_sativa_renamed_LOC_Os01g64140.1:2.04304)n104:0.000333)n103:3.7e-05)n84:0.10754,((A_filiculoides_renamed_Azfi_s0116.g046364:0.1967,(A_filiculoides_renamed_Azfi_s0064.g035632:0.31514,(A_filiculoides_renamed_Azfi_s0383.g067439:0.01895,A_filiculoides_renamed_Azfi_s1974.g108478:0.00015)n111:0.29017)n110:0.04806)n109:0.18924,((S_moellendorffii_renamed_EFJ20261:0.00683,S_moellendorffii_renamed_EFJ14373:0.00015)n113:0.38921,(S_moellendorffii_renamed_EFJ12750:0.00123,S_moellendorffii_renamed_EFJ13916:0.00559)n114:0.23554)n112:0.06442)n108:0.04258)n83:0.04539,((((((((P_dactylifera_renamed_XP_008803527.1:0.08723,(P_dactylifera_renamed_XP_008799328.1:0.00014,(P_dactylifera_renamed_XP_026663176.1:0.00014,P_dactylifera_renamed_XP_008799319.1:0.00014)n124:0.00015)n123:0.10373)n122:0.14023,(Oryza_sativa_renamed_LOC_Os02g05744.1:0.07833,Z_mays_renamed_M1RLE8:0.12437)n125:0.22092)n121:0.04971,(P_dactylifera_renamed_XP_008805594.2:0.14756,(((Oryza_sativa_renamed_LOC_Os06g13830.1:0.08235,Z_mays_renamed_M1RSS3:0.08772)n129:0.06462,(Oryza_sativa_renamed_LOC_Os02g50490.1:0.09191,(Z_mays_renamed_A0A1D6HJQ2:0.0401,Z_mays_renamed_M1RFG1:0.08063)n131:0.04342)n130:0.0288)n128:0.141,(Z_mays_renamed_A0A1D6I3T9:0.1198,(Oryza_sativa_renamed_LOC_Os08g32940.1:0.25862,Oryza_sativa_renamed_LOC_Os09g23084.1:0.092862)n133:0.010318)n132:0.08704)n127:0.1078)n126:0.04117)n120:0.05145,((B_vulgaris_renamed_KMT08080:0.19448,((L_angustifolius_renamed_OIW04243:0.17816,M_truncatula_renamed_MTR_5093590:0.15907)n137:0.14982,((L_angustifolius_renamed_OIW16237:0.05418,L_angustifolius_renamed_OIW04141:0.05247)n139:0.03572,((M_truncatula_renamed_MTR_3080190:0.10219,(L_japonicus_renamed_Lj6g3v1050200.1:0.00014,L_japonicus_renamed_Lj6g3v1052270.1:0.00014)n142:0.07623)n141:0.02503,(L_japonicus_renamed_Lj2g3v2899810.1:0.07886,M_truncatula_renamed_MTR_5085730:0.07597)n143:0.02529)n140:0.00281)n138:0.022518)n136:0.002502)n135:0.0435,A_thaliana_renamed_AT2G32990.1:0.19083)n134:0.07518)n119:0.06839,(A_trichopoda_renamed_ERN00103:0.03441,A_trichopoda_renamed_ERN00101:0.01308)n144:0.16631)n118:0.13623,P_abies_renamed_MA_19509g0020:0.22758)n117:0.08444,(P_abies_renamed_MA_10241783g0010:0.23142,(A_trichopoda_renamed_ERN09448:0.28995,((P_dactylifera_renamed_XP_026664036.1:0.2122,(Oryza_sativa_renamed_LOC_Os04g57860.1:0.11604,Z_mays_renamed_K7UN70:0.13571)n149:0.25976)n148:0.07856,((A_thaliana_renamed_AT1G48930.1:0.2413,(B_vulgaris_renamed_KMT02637:0.24403,B_vulgaris_renamed_KMT02638:0.43701)n152:0.05116)n151:0.03718,(M_truncatula_renamed_MTR_4074960:0.09459,(L_angustifolius_renamed_OIW08829:0.10952,L_angustifolius_renamed_OIW13116:0.119124)n154:0.013236)n153:0.0236)n150:0.06208)n147:0.05767)n146:0.14692)n145:0.04298)n116:0.11854,(S_moellendorffii_renamed_EFJ23398:0.01684,S_moellendorffii_renamed_EFJ25378:0.00298)n155:0.256167)n115:0.028463)n82:0.0644274)n81:0.0071586)n79:0.007954)n67:0.07892)n55:0.10343,(A_filiculoides_renamed_Azfi_s0001.g000700:0.58569,(((((A_trichopoda_renamed_ERM99695:0.26245,P_dactylifera_renamed_XP_008795297.2:0.2714)n161:0.1077,(A_trichopoda_renamed_ERM99696:0.20573,((((A_thaliana_renamed_AT1G71380.1:0.06329,(A_thaliana_renamed_AT1G22880.3:0.03534,(A_thaliana_renamed_AT1G22880.2:0.00014,A_thaliana_renamed_AT1G22880.1:0.00014)n168:0.00014)n167:0.0753)n166:0.12808,(((L_angustifolius_renamed_OIW17390:0.04123,L_angustifolius_renamed_OIW15370:0.1328)n171:0.04934,M_truncatula_renamed_MTR_3010330:0.05487)n170:0.01692,L_japonicus_renamed_Lj3g3v1953460.1:0.06025)n169:0.10272)n165:0.07457,B_vulgaris_renamed_KMT19923:0.26856)n164:0.05286,(P_dactylifera_renamed_XP_017695839.1:0.10956,(Oryza_sativa_renamed_LOC_Os04g36610.1:0.11791,Z_mays_renamed_A0A1D6J7D0:0.10813)n173:0.23033)n172:0.08062)n163:0.05212)n162:0.1005)n160:0.12313,((((P_dactylifera_renamed_XP_008784873.1:0.16057,((Oryza_sativa_renamed_LOC_Os08g02220.1:0.07637,Z_mays_renamed_A0A1D6LEA5:0.2828)n179:0.1551,(Oryza_sativa_renamed_LOC_Os02g03120.1:0.0726,Z_mays_renamed_M1RFF7:0.23134)n180:0.1341)n178:0.08524)n177:0.07723,(B_vulgaris_renamed_KMT12482:0.16374,(L_japonicus_renamed_Lj6g3v0227550.1:0.09665,M_truncatula_renamed_MTR_3080810:0.07949)n182:0.08841)n181:0.05152)n176:0.06014,A_trichopoda_renamed_ERN08264:0.23478)n175:0.14746,(((((P_abies_renamed_MA_182379g0010:0.14642,P_abies_renamed_MA_107238g0010:0.21691)n187:0.11429,(P_abies_renamed_MA_10430095g0010:0.23769,P_abies_renamed_MA_480961g0010:0.10187)n188:0.05792)n186:0.04147,(A_trichopoda_renamed_ERM94152:0.13052,((P_dactylifera_renamed_XP_026662412.1:0.33357,(B_vulgaris_renamed_KMT15910:0.32902,((L_japonicus_renamed_Lj3g3v3748890.1:0.00014,L_japonicus_renamed_Lj3g3v3748890.2:0.00015)n194:0.09645,(((L_angustifolius_renamed_OIW08766:0.00014,L_angustifolius_renamed_OIW08765:0.00014)n197:0.35202,(M_truncatula_renamed_MTR_4035955:0.07746,M_truncatula_renamed_MTR_4035930:0.10582)n198:0.12841)n196:0.22744,(M_truncatula_renamed_MTR_4035975:0.1579,L_angustifolius_renamed_OIV99415:0.21336)n199:0.044244)n195:0.004916)n193:0.08092)n192:0.08027)n191:0.17635,((((A_thaliana_renamed_AT1G70710.1:0.03867,A_thaliana_renamed_AT1G23210.1:0.1321)n203:0.08881,(L_japonicus_renamed_Lj4g3v3111700.1:0.06926,(L_angustifolius_renamed_OIW10073:0.13927,M_truncatula_renamed_MTR_8104820:0.05328)n205:0.02164)n204:0.0663)n202:0.02904,B_vulgaris_renamed_KMT14614:0.17947)n201:0.04951,((P_dactylifera_renamed_XP_008803904.1:0.04261,P_dactylifera_renamed_XP_008809411.2:0.07693)n207:0.03895,((Oryza_sativa_renamed_LOC_Os02g50040.1:0.05832,Z_mays_renamed_A0A1D6HJH3:0.04469)n209:0.03705,(Oryza_sativa_renamed_LOC_Os06g14540.1:0.04712,Z_mays_renamed_B4FPA2:0.08631)n210:0.00959)n208:0.13108)n206:0.08677)n200:0.054891)n190:0.006099)n189:0.15344)n185:0.0347,((((P_abies_renamed_MA_10694g0010:0.13725,(P_abies_renamed_MA_10349916g0010:0.16023,P_abies_renamed_MA_5355g0010:0.06653)n215:0.01852)n214:0.03085,(P_abies_renamed_MA_10431918g0010:0.14874,P_abies_renamed_MA_350239g0010:0.08083)n216:0.02085)n213:0.01511,P_abies_renamed_MA_140507g0010:0.06826)n212:0.20125,((A_trichopoda_renamed_ERN10852:0.07521,(A_trichopoda_renamed_ERN10851:0.02774,A_trichopoda_renamed_ERN10856:0.04934)n219:0.04343)n218:0.11531,((P_dactylifera_renamed_XP_008785806.1:0.08505,(Oryza_sativa_renamed_LOC_Os09g36060.1:0.13873,Z_mays_renamed_A0A1D6I9L7:0.1116)n222:0.13667)n221:0.0486,((B_vulgaris_renamed_KMT00339:0.00016,B_vulgaris_renamed_KMT00338:0.00014)n224:0.19685,(((A_thaliana_renamed_AT4G39000.1:0.1613,(A_thaliana_renamed_AT4G38990.2:0.00014,A_thaliana_renamed_AT4G38990.1:0.0027)n228:0.17823)n227:0.38648,(A_thaliana_renamed_AT4G39010.2:0.00465,A_thaliana_renamed_AT4G39010.1:0.00014)n229:0.12844)n226:0.11788,(M_truncatula_renamed_MTR_3117500:0.06042,((L_angustifolius_renamed_OIW08737:0.07874,L_japonicus_renamed_Lj3g3v3386640.1:0.06184)n232:0.06267,(L_japonicus_renamed_Lj0g3v0109359.1:0.12053,L_angustifolius_renamed_OIW14737:0.052002)n233:0.005778)n231:0.024804)n230:0.002756)n225:0.03524)n223:0.08811)n220:0.04578)n217:0.14205)n211:0.04264)n184:0.14264,((((P_dactylifera_renamed_XP_008795766.1:0.07835,(Oryza_sativa_renamed_LOC_Os01g21070.1:0.05327,Z_mays_renamed_A0A1D6FHP7:0.09003)n238:0.19849)n237:0.01878,((A_thaliana_renamed_AT1G02800.1:0.15119,(A_thaliana_renamed_AT4G02290.2:0.00014,A_thaliana_renamed_AT4G02290.1:0.00015)n241:0.10407)n240:0.07005,(B_vulgaris_renamed_KMT06018:0.18842,((L_japonicus_renamed_Lj0g3v0154759.1:0.07706,((L_angustifolius_renamed_OIW12977:0.04802,L_angustifolius_renamed_OIV90979:0.0607)n246:0.02262,(M_truncatula_renamed_MTR_1088190:0.03466,M_truncatula_renamed_MTR_1088190:0.00014)n247:0.06457)n245:0.01082)n244:0.01273,(L_angustifolius_renamed_OIV95383:0.10758,(L_japonicus_renamed_Lj0g3v0115659.1:0.00513,L_japonicus_renamed_Lj1g3v4875650.1:0.00014)n249:0.08106)n248:0.02255)n243:0.02645)n242:0.02805)n239:0.07843)n236:0.03379,A_trichopoda_renamed_ERN03163:0.29288)n235:0.11534,(((P_abies_renamed_MA_14604g0010:0.06405,((P_abies_renamed_MA_697188g0010:0.00014,P_abies_renamed_MA_863320g0010:0.03947)n254:0.04657,P_abies_renamed_MA_128094g0010:0.1367)n253:0.00699)n252:0.03646,P_abies_renamed_MA_216572g0010:0.1097)n251:0.13682,(P_abies_renamed_MA_16152g0010:0.06591,P_abies_renamed_MA_76986g0010:0.15918)n255:0.066114)n250:0.007346)n234:0.05365)n183:0.05895)n174:0.0506)n159:0.16798,((A_agrestis_renamed_Aagr.utg000049l.795.1:0.45218,((A_agrestis_renamed_Aagr.utg000091l.339.1:0.01188,A_agrestis_renamed_Aagr.utg000091l.343.1:0.00014)n259:0.0201,((A_agrestis_renamed_Aagr.utg000059l.235.1:0.48297,A_agrestis_renamed_Aagr.utg000049l.803.1:0.11059)n261:0.07462,(A_agrestis_renamed_Aagr.utg000049l.809.1:0.00628,A_agrestis_renamed_Aagr.utg000049l.796.1:0.03445)n262:0.01546)n260:0.01647)n258:0.35751)n257:0.06854,(((P_patens_renamed_P322_23000V3.1:0.25858,(P_patens_renamed_P319_12760V3.1:0.18975,(P_patens_renamed_P322_23020V3.1:0,P_patens_renamed_P322_23020V3.2:0)n267:0.10649)n266:0.13754)n265:0.09222,((P_patens_renamed_P318_8890V3.1:0,P_patens_renamed_P318_8890V3.2:0)n269:0.38314,((P_patens_renamed_P33_27100V3.2:0,P_patens_renamed_P33_27100V3.1:0)n271:0.11283,(P_patens_renamed_P311_17980V3.2:0.00014,P_patens_renamed_P311_17980V3.1:0.00014)n272:0.14083)n270:0.07108)n268:0.09949)n264:0.19842,(((M_paleacea_Rhiz_final_MPA21764.1.p1:0.02582,M_polymorpha_renamed_Mapoly0030s0120.1:0.00909)n275:0.26958,(P_neesiana_scaffold-JHFI-2018861-Pellia_neesiana:0.16738,P_pinnata_scaffold-UUHD-2014916-Porella_pinnata:0.21566)n276:0.15487)n274:0.34085,((S_moellendorffii_renamed_EFJ15270:0.00014,S_moellendorffii_renamed_EFJ08356:0.03253)n278:0.47279,((S_moellendorffii_renamed_EFJ08014:0.00539,S_moellendorffii_renamed_EFJ16113:0.00637)n280:0.25374,(S_moellendorffii_renamed_EFJ19542:0.00016,(S_moellendorffii_renamed_EFJ23913:0.00906,S_moellendorffii_renamed_EFJ21535:0.00308)n282:0.01682)n281:0.13538)n279:0.15556)n277:0.04189)n273:0.03195)n263:0.0339)n256:0.05788)n158:0.12623,((M_flagellaris_scaffold-UCRN-2052283-Megaceros_tosanus:0.21744,((A_agrestis_renamed_Aagr.utg000077l.389.2:0.00014,A_agrestis_renamed_Aagr.utg000077l.389.1:0.00016)n286:0.42394,((A_agrestis_renamed_Aagr.utg000009l.336.3:0.00918,(A_agrestis_renamed_Aagr.utg000009l.336.2:0.00014,(A_agrestis_renamed_Aagr.utg000009l.336.1:0.00014,A_agrestis_renamed_Aagr.utg000009l.336.5:0.00014)n290:0.00014)n289:0.00015)n288:0.01469,(A_agrestis_renamed_Aagr.utg000009l.342.1:0.00015,((A_agrestis_renamed_Aagr.utg000009l.342.4:0.01631,(A_agrestis_renamed_Aagr.utg000009l.336.4:0.10115,A_agrestis_renamed_Aagr.utg000009l.342.5:0.01229)n294:0.00197)n293:0.04736,(A_agrestis_renamed_Aagr.utg000009l.342.2:0.00014,A_agrestis_renamed_Aagr.utg000009l.342.3:0.00016)n295:0.00471)n292:0.01193)n291:0.02563)n287:0.156474)n285:0.017386)n284:0.15905,(((M_polymorpha_renamed_Mapoly0012s0178.1:0.37501,(S_moellendorffii_renamed_EFJ32553:0.01453,S_moellendorffii_renamed_EFJ16614:0.00387)n299:0.38048)n298:0.07704,((((P_patens_renamed_P322_22830V3.1:0.00014,P_patens_renamed_P322_22830V3.2:0.00015)n303:0.33316,((P_patens_renamed_P37_11750V3.2:0,P_patens_renamed_P37_11750V3.1:0)n305:0.30024,P_patens_renamed_P319_18640V3.1:0.29606)n304:0.11233)n302:0.17864,(M_polymorpha_renamed_Mapoly0077s0066.1:0.1799,(P_neesiana_scaffold-JHFI-2010427-Pellia_neesiana:0.50096,P_neesiana_scaffold-JHFI-2108318-Pellia_neesiana:0.194472)n307:0.021608)n306:0.22113)n301:0.06279,((S_moellendorffii_renamed_EFJ05724:0.00626,S_moellendorffii_renamed_EFJ32897:0.02496)n309:0.44994,((P_abies_renamed_MA_10430521g0010:0.04656,P_abies_renamed_MA_195523g0010:0.3028)n311:0.22089,(A_trichopoda_renamed_ERN11259:0.14962,((P_dactylifera_renamed_XP_008786736.3:0.13785,(Oryza_sativa_renamed_LOC_Os02g53820.2:0.00014,Oryza_sativa_renamed_LOC_Os02g53820.1:0.00014)n315:0.32414)n314:0.10225,((A_thaliana_renamed_AT3G43860.2:0,A_thaliana_renamed_AT3G43860.1:0)n317:0.27054,(L_angustifolius_renamed_OIV96433:0.13698,(L_japonicus_renamed_Lj1g3v1788310.1:0.1118,(M_truncatula_renamed_MTR_3105230:0.05303,M_truncatula_renamed_MTR_3023740:0.06979)n320:0.07444)n319:0.04572)n318:0.12736)n316:0.10061)n313:0.12858)n312:0.23398)n310:0.1747)n308:0.05931)n300:0.00659)n297:0.038997,((A_trichopoda_renamed_ERN05046:0.24542,(B_vulgaris_renamed_KMT12027:0.2731,((((M_truncatula_renamed_MTR_5010000:0.05487,(M_truncatula_renamed_MTR_5009970:0.00014,(M_truncatula_renamed_MTR_5009970:0.00014,(M_truncatula_renamed_MTR_5009970:0.00014,M_truncatula_renamed_MTR_5009970:0.01318)n330:0.00053)n329:0.00046)n328:0.09485)n327:0.07557,(L_angustifolius_renamed_OIV94921:0.16899,L_angustifolius_renamed_OIV92649:0.27656)n331:0.03868)n326:0.07191,(A_thaliana_renamed_AT4G23560.1:0.02324,A_thaliana_renamed_AT4G09740.1:0.05732)n332:0.24341)n325:0.04674,((P_dactylifera_renamed_XP_008792409.1:0.06561,P_dactylifera_renamed_XP_008775119.1:0.04839)n334:0.2445,(Oryza_sativa_renamed_LOC_Os08g29770.1:0.11409,Z_mays_renamed_B4FZG0:0.16318)n335:0.24562)n333:0.0937)n324:0.02398)n323:0.038)n322:0.08872,(P_abies_renamed_MA_13829g0010:0.0168,P_abies_renamed_MA_54112g0010:0.06832)n336:0.21605)n321:0.186462)n296:0.020718)n283:0.095517)n157:0.010613)n156:0.060183)n54:0.006687)n51:0.0744)n49:0.037105)n0;
```
