## Supplementary material for "Transcriptional responses to arbuscular mycorrhizal symbiosis development are conserved in the early divergent *Marchantia paleacea*": OG0000107_tree.txt

```
(((((T_lepidozioides_scaffold-SKQD-2012602-Takakia_lepidozioides:0.1382,((((((P_patens_renamed_P37_7720V3.5:0,P_patens_renamed_P37_7720V3.1:0)n10:0.00016,(P_patens_renamed_P37_7720V3.4:0,P_patens_renamed_P37_7720V3.3:0,P_patens_renamed_P37_7720V3.2:0)n11:0.00014)n9:0.00014,(P_patens_renamed_P37_7720V3.7:0,P_patens_renamed_P37_7720V3.6:0,P_patens_renamed_P37_7720V3.8:0)n12:0.00014)n8:0.00015,P_patens_renamed_P37_7720V3.9:0.00014)n7:0.10595,(P_patens_renamed_P311_20430V3.1:0.00014,P_patens_renamed_P311_20430V3.2:0.00014)n13:0.11774)n6:0.41785,((P_patens_renamed_P32_9580V3.1:0,P_patens_renamed_P32_9580V3.2:0)n15:0.05587,((P_patens_renamed_P31_32480V3.1:0,P_patens_renamed_P31_32480V3.3:0)n17:0.00016,P_patens_renamed_P31_32480V3.2:0.00014)n16:0.04811)n14:0.20925)n5:0.02325)n4:0.05403,((P_pinnata_scaffold-UUHD-2149393-Porella_pinnata:0.20073,((M_flagellaris_scaffold-UCRN-2006843-Megaceros_tosanus:0,M_flagellaris_scaffold-UCRN-2006844-Megaceros_tosanus:0)n21:0.12751,((((A_agrestis_renamed_Aagr.utg000058l.329.1:0.14422,(M_flagellaris_scaffold-UCRN-2006709-Megaceros_tosanus:0.00014,M_flagellaris_scaffold-UCRN-2006710-Megaceros_tosanus:0.00014)n26:0.21753)n25:0.06464,(S_muscicola_renamed_SM007106S21254:0.00014,(S_muscicola_renamed_SM004584S16453:0.00015,S_muscicola_renamed_SM007816S22552:0.02853)n28:0.05247)n27:0.35045)n24:0.0932,(M_polymorpha_renamed_MapolyY_B0005.1:0.23634,((P_neesiana_scaffold-JHFI-2004104-Pellia_neesiana:0.08121,(P_neesiana_scaffold-JHFI-2004105-Pellia_neesiana:0.00016,P_neesiana_scaffold-JHFI-2004106-Pellia_neesiana:0.00014)n32:0.10089)n31:0.18275,P_neesiana_scaffold-JHFI-2004107-Pellia_neesiana:0.124659)n30:0.013851)n29:0.04103)n23:0.14068,(M_paleacea_Rhiz_final_MPA5952.1.p1:0.04281,M_polymorpha_renamed_Mapoly0018s0001.1:0.00382)n33:0.144693)n22:0.0144693)n20:0.0016077)n19:0.10599,P_abies_renamed_MA_29913g0010:0.49486)n18:0.02501)n3:0.10633,(((S_moellendorffii_renamed_EFJ11201:0.00014,S_moellendorffii_renamed_EFJ15663:0.00014)n36:0.46465,(S_moellendorffii_renamed_EFJ28302:0.00016,S_moellendorffii_renamed_EFJ20325:0.00757)n37:0.40557)n35:0.02563,(C_braunii_renamed_GBG85961:0.67597,C_braunii_renamed_GBG81800:0.62297)n38:0.12548)n34:0.06805)n2:0.06016,((P_abies_renamed_MA_12808g0010:0.2493,(((((M_truncatula_renamed_MTR_4077970:0.42406,(((A_thaliana_renamed_AT5G16820.2:0,A_thaliana_renamed_AT5G16820.1:0)n48:0.12729,A_thaliana_renamed_AT3G02990.1:0.23194)n47:0.26153,B_vulgaris_renamed_KMT16688:0.3284)n46:0.04493)n45:0.07787,(A_thaliana_renamed_AT4G17750.1:0.46358,((B_vulgaris_renamed_KMT11347:0.26015,(A_thaliana_renamed_AT1G32330.1:0.00014,A_thaliana_renamed_AT1G32330.2:0.00014)n52:0.39892)n51:0.03818,(((L_japonicus_renamed_Lj2g3v1496140.1:0,L_japonicus_renamed_Lj2g3v1496140.2:0)n55:0.08892,M_truncatula_renamed_MTR_5029680:0.10108)n54:0.03035,(L_angustifolius_renamed_OIW09555:0.17065,L_angustifolius_renamed_OIV92990:0.112671)n56:0.012519)n53:0.03076)n50:0.03921)n49:0.10891)n44:0.07538,(((Oryza_sativa_renamed_LOC_Os03g63750.1:0.07801,(Z_mays_renamed_A0A1D6GD30:0.07055,Z_mays_renamed_A0A1D6LC63:0.04381)n60:0.08204)n59:0.23158,(P_dactylifera_renamed_XP_008777830.1:0.12231,(P_dactylifera_renamed_XP_008800101.1:0.06432,P_dactylifera_renamed_XP_008776696.1:0.11555)n62:0.054603)n61:0.006067)n58:0.04206,A_trichopoda_renamed_ERN11366:0.82543)n57:0.10766)n43:0.00039,(M_truncatula_renamed_MTR_4045760:1.71292,A_trichopoda_renamed_ERN15515:0.173907)n63:0.019323)n42:0.06494,((M_truncatula_renamed_MTR_4045757:0.73251,M_truncatula_renamed_MTR_5022830:5.99104)n65:0.12594,((P_dactylifera_renamed_XP_008812463.1:0.05029,P_dactylifera_renamed_XP_008775686.1:0.08558)n67:0.48243,((L_angustifolius_renamed_OIV97384:1.23549,(A_thaliana_renamed_AT5G54070.1:0.78905,B_vulgaris_renamed_KMS96841:0.89333)n70:0.17803)n69:0.34319,(A_thaliana_renamed_AT1G67970.1:0.52069,(L_angustifolius_renamed_OIV93445:0.21781,(L_japonicus_renamed_Lj4g3v3113350.2:0.08994,M_truncatula_renamed_MTR_8105780:0.16734)n73:0.03783)n72:0.3141)n71:0.398295)n68:0.044255)n66:0.11179)n64:0.10678)n41:0.06622)n40:0.06148,((((S_moellendorffii_renamed_EFJ04908:0,S_moellendorffii_renamed_EFJ11006:0)n77:0.60301,((((A_thaliana_renamed_AT4G18880.1:0.29575,((A_thaliana_renamed_AT5G45710.3:0,A_thaliana_renamed_AT5G45710.1:0)n83:0.00014,(A_thaliana_renamed_AT5G45710.4:0,A_thaliana_renamed_AT5G45710.2:0)n84:0.00015)n82:0.21182)n81:0.15711,(B_vulgaris_renamed_KMS96646:0.28919,(M_truncatula_renamed_MTR_5047190:1.3054,((L_angustifolius_renamed_OIW20191:0.30848,(A_filiculoides_renamed_Azfi_s0672.g081792:1.54321,M_truncatula_renamed_MTR_2017890:0.58788)n89:0.1319)n88:0.02829,((L_angustifolius_renamed_OIW00528:0.07216,(L_angustifolius_renamed_OIW17948:0.07267,L_angustifolius_renamed_OIW19253:0.0762)n92:0.0068)n91:0.07142,((L_japonicus_renamed_Lj4g3v2618490.1:0,L_japonicus_renamed_Lj4g3v2618490.2:0)n94:0.10868,M_truncatula_renamed_MTR_8087540:0.14623)n93:0.03418)n90:0.09669)n87:0.107658)n86:0.011962)n85:0.0437)n80:0.08737,((P_dactylifera_renamed_XP_008792312.1:0.09012,P_dactylifera_renamed_XP_008776669.1:0.06097)n96:0.16087,((Oryza_sativa_renamed_LOC_Os05g45410.1:0.22717,(Z_mays_renamed_A0A1D6FU61:0.1128,Z_mays_renamed_A0A1D6MA83:0.12509)n99:0.1818)n98:0.43437,(Oryza_sativa_renamed_LOC_Os01g54550.1:0.10342,Z_mays_renamed_K7W4M8:0.1433)n100:0.303318)n97:0.033702)n95:0.06837)n79:0.06098,A_trichopoda_renamed_ERM98346:0.33133)n78:0.11594)n76:0.06837,P_abies_renamed_MA_43896g0010:0.28571)n75:0.10536,(P_abies_renamed_MA_10293408g0010:0.40165,(A_trichopoda_renamed_ERN10103:0.29616,(((P_dactylifera_renamed_XP_008803687.1:0.06958,P_dactylifera_renamed_XP_008813276.1:0.10059)n105:0.10396,(Oryza_sativa_renamed_LOC_Os02g29340.1:0.11908,Z_mays_renamed_A0A1D6H8P4:0.17004)n106:0.2963)n104:0.1879,(A_thaliana_renamed_AT4G13980.1:0.32711,((((L_angustifolius_renamed_OIW19179:0.0734,L_angustifolius_renamed_OIW17999:0.06027)n111:0.05678,(M_truncatula_renamed_MTR_8083100:0.09435,((M_truncatula_renamed_MTR_2100670:0.00014,M_truncatula_renamed_MTR_2100670:0.00014)n114:0.24039,M_truncatula_renamed_MTR_2100680:0.10434)n113:0.05762)n112:0.06379)n110:0.01449,L_japonicus_renamed_Lj4g3v2581420.1:0.04704)n109:0.10229,B_vulgaris_renamed_KMT14819:0.3282)n108:0.05202)n107:0.1112)n103:0.10031)n102:0.48721)n101:0.12143)n74:0.15483)n39:0.10555)n1:0.05067,((P_abies_renamed_MA_10432269g0010:0.48789,(A_filiculoides_renamed_Azfi_s0062.g035157:0.4001,A_filiculoides_renamed_Azfi_s0092.g043011:0.36)n117:0.20483)n116:0.10282,(((((S_moellendorffii_renamed_EFJ19313:0.00014,S_moellendorffii_renamed_EFJ21236:0.00014)n122:0.71279,((P_abies_renamed_MA_41252g0020:0.84694,(A_trichopoda_renamed_ERM98552:0.54171,((B_vulgaris_renamed_KMT03067:0.46349,(A_thaliana_renamed_AT3G24520.1:0.46351,(L_angustifolius_renamed_OIW03677:0.20299,(M_truncatula_renamed_MTR_6086805:0.29935,L_japonicus_renamed_Lj2g3v0780540.1:0.15641)n130:0.08318)n129:0.24854)n128:0.11375)n127:0.23575,(((P_dactylifera_renamed_XP_008795220.1:0.16068,P_dactylifera_renamed_XP_008794137.1:0.2034)n133:0.09606,((Oryza_sativa_renamed_LOC_Os06g35960.1:0.04816,Z_mays_renamed_K7V9Y4:0.20858)n135:0.18124,(Oryza_sativa_renamed_LOC_Os02g13800.1:0.24532,Z_mays_renamed_B4FXG7:0.30038)n136:0.14935)n134:0.33419)n132:0.38735,(P_dactylifera_renamed_XP_008810034.1:0.41089,((Oryza_sativa_renamed_LOC_Os01g53220.1:0.11064,Z_mays_renamed_B6SQ49:0.24966)n139:0.56093,((Oryza_sativa_renamed_LOC_Os01g43590.2:0.00014,Oryza_sativa_renamed_LOC_Os01g43590.1:0.00015)n141:0.17968,(Z_mays_renamed_A0A1D6FZU3:0.06262,Z_mays_renamed_A0A1D6NI85:0.10034)n142:0.17175)n140:0.2646)n138:0.07906)n137:0.17007)n131:0.20345)n126:0.27609)n125:0.1754)n124:0.14198,((A_trichopoda_renamed_ERN13177:0.51201,(L_angustifolius_renamed_OIV92880:0.96853,((((P_dactylifera_renamed_XP_008807524.1:0.19132,(P_dactylifera_renamed_XP_017702462.1:0.00014,P_dactylifera_renamed_XP_026656366.1:0.00014)n150:0.10641)n149:0.2947,(Z_mays_renamed_B6SWQ2:0.15566,(Oryza_sativa_renamed_LOC_Os02g32590.1:0.00014,Oryza_sativa_renamed_LOC_Os02g32590.2:0.00014)n152:0.08859)n151:0.56155)n148:0.06747,(B_vulgaris_renamed_KMT06345:0.81219,B_vulgaris_renamed_KMT06346:0.7038)n153:0.0782)n147:0.15014,((A_thaliana_renamed_AT5G03720.2:0,A_thaliana_renamed_AT5G03720.1:0)n155:0.59348,(L_angustifolius_renamed_OIV90363:0.23483,(M_truncatula_renamed_MTR_1061170:0.00014,(M_truncatula_renamed_MTR_1061170:0.00014,M_truncatula_renamed_MTR_1061170:0.00014)n158:0.02148)n157:0.19868)n156:0.16234)n154:0.18612)n146:0.146394)n145:0.016266)n144:0.28952,((P_pinnata_scaffold-UUHD-2134243-Porella_pinnata:0.17903,P_pinnata_scaffold-UUHD-2128999-Porella_pinnata:0.21301)n160:1.06848,M_paleacea_Rhiz_final_MPA2462.1.p1:1.37183)n159:0.86663)n143:0.0657)n123:0.0073)n121:0.00015,(A_filiculoides_renamed_Azfi_s0011.g012606:0.79063,A_filiculoides_renamed_Azfi_s0007.g010585:0.61294)n161:0.3506)n120:0.00016,((A_filiculoides_renamed_Azfi_s0007.g010979:0.72461,A_filiculoides_renamed_Azfi_s0017.g014470:0.62478)n163:0.33531,((P_pinnata_scaffold-UUHD-2132978-Porella_pinnata:2.85914,((M_truncatula_renamed_MTR_4088900:0.14252,(A_trichopoda_renamed_ERM95189:0.49255,(L_angustifolius_renamed_OIW10411:0.24316,(A_trichopoda_renamed_ERN01514:0.00014,L_japonicus_renamed_Lj4g3v0451130.1:0.01786)n170:0.13689)n169:0.070713)n168:0.007857)n167:0.43536,P_dactylifera_renamed_XP_026662383.1:0.51149)n166:0.38091)n165:0.44105,(((A_filiculoides_renamed_Azfi_s0078.g038314:0.94657,((S_moellendorffii_renamed_EFJ38003:0,S_moellendorffii_renamed_EFJ31857:0)n175:0.24104,(S_muscicola_renamed_SM016328S02230:0.00016,S_muscicola_renamed_SM018224S03750:0.00014)n176:0.51581)n174:0.07898)n173:0.07788,((A_trichopoda_renamed_ERM93477:0.52537,P_abies_renamed_MA_124940g0010:0.4089)n178:0.16117,((A_filiculoides_renamed_Azfi_s0013.g013257:0.85993,((P_abies_renamed_MA_13910g0010:0.15868,((P_abies_renamed_MA_8992661g0010:0.24562,(P_abies_renamed_MA_10100585g0010:0,P_abies_renamed_MA_9434330g0010:0)n185:0.08987)n184:0.0162,P_abies_renamed_MA_113508g0010:0.13192)n183:0.00822)n182:0.002,((P_abies_renamed_MA_11527g0010:0.00014,P_abies_renamed_MA_28015g0010:0.11701)n187:0.24709,P_abies_renamed_MA_8812600g0010:0.26029)n186:0.01919)n181:0.76904)n180:0.17611,(A_filiculoides_renamed_Azfi_s0352.g066613:0.69762,((((P_patens_renamed_P37_4270V3.2:0,P_patens_renamed_P37_4270V3.1:0)n192:0.5811,((P_patens_renamed_P322_9250V3.1:0,P_patens_renamed_P322_9250V3.2:0)n194:0.30703,((P_patens_renamed_P318_9360V3.3:0,P_patens_renamed_P318_9360V3.1:0,P_patens_renamed_P318_9360V3.2:0)n196:0.13928,((P_patens_renamed_P321_18820V3.5:0,P_patens_renamed_P321_18820V3.1:0,P_patens_renamed_P321_18820V3.6:0,P_patens_renamed_P321_18820V3.4:0)n198:0.00212,(P_patens_renamed_P321_18820V3.3:0,P_patens_renamed_P321_18820V3.2:0)n199:0.00014)n197:0.14073)n195:0.1639)n193:0.26954)n191:0.08022,((((S_moellendorffii_renamed_EFJ28850:0.00016,S_moellendorffii_renamed_EFJ17520:0.00606)n203:0.44337,(P_neesiana_scaffold-JHFI-2017670-Pellia_neesiana:0.38123,(M_polymorpha_renamed_Mapoly0011s0205.1:0.00014,(M_paleacea_Rhiz_final_MPA23213.1.p1:0.01271,M_paleacea_Rhiz_final_MPA23212.1.p1:0.000126)n206:1.4e-05)n205:0.00015)n204:0.16634)n202:0.09666,((P_abies_renamed_MA_8845456g0010:0.04891,P_abies_renamed_MA_91466g0010:0.05467)n208:0.28484,(((A_thaliana_renamed_AT1G46264.1:0.37039,(B_vulgaris_renamed_KMT13035:0.44213,((L_japonicus_renamed_Lj0g3v0340919.1:0.13833,M_truncatula_renamed_MTR_3101870:0.15603)n214:0.03204,((L_angustifolius_renamed_OIW14871:0.06597,L_angustifolius_renamed_OIV96382:0.06502)n216:0.07182,(L_angustifolius_renamed_OIW19794:0.11916,L_angustifolius_renamed_OIW10384:0.06725)n217:0.10665)n215:0.04154)n213:0.13046)n212:0.07635)n211:0.06827,(A_trichopoda_renamed_ERM97305:0.29378,(P_dactylifera_renamed_XP_008779895.1:0.14754,((Z_mays_renamed_A0A1D6I5R2:0.06399,Z_mays_renamed_B6TMF9:0.12633)n221:0.09045,(Oryza_sativa_renamed_LOC_Os08g36700.1:0.75555,Oryza_sativa_renamed_LOC_Os09g28200.1:0.08253)n222:0.00917)n220:0.12235)n219:0.30621)n218:0.08232)n210:0.07527,(A_trichopoda_renamed_ERM98103:0.45129,(((P_dactylifera_renamed_XP_008786852.1:0.10403,P_dactylifera_renamed_XP_008794230.1:0.06779)n226:0.22143,(B_vulgaris_renamed_KMT14620:0.26086,(L_angustifolius_renamed_OIW02805:0.17097,(L_japonicus_renamed_Lj2g3v3019660.1:0.09322,(M_truncatula_renamed_MTR_4011850:0.05641,M_truncatula_renamed_MTR_5089170:0.00682)n230:0.09185)n229:0.07638)n228:0.13885)n227:0.21636)n225:0.10668,((Oryza_sativa_renamed_LOC_Os07g44690.1:0.15396,Z_mays_renamed_B7ZXV6:0.14601)n232:0.12827,(Oryza_sativa_renamed_LOC_Os03g25120.1:0.23375,Z_mays_renamed_A0A1D6K415:0.28445)n233:0.13723)n231:0.18891)n224:0.09096)n223:0.15332)n209:0.15417)n207:0.12484)n201:0.03103,(S_moellendorffii_renamed_EFJ32930:0.00014,S_moellendorffii_renamed_EFJ15796:0.00778)n234:0.401202)n200:0.044578)n190:0.09843,(M_flagellaris_scaffold-UCRN-2009801-Megaceros_tosanus:0.0513,A_agrestis_renamed_Aagr.utg000001l.382.1:0.36612)n235:0.44392)n189:0.179505)n188:0.019945)n179:0.067257)n177:0.007473)n172:0.10894,((P_abies_renamed_MA_110587g0010:0.58623,P_abies_renamed_MA_5374g0010:0.50378)n237:0.06336,(((A_filiculoides_renamed_Azfi_s0116.g046398:0.8016,((B_vulgaris_renamed_KMS95964:0.42057,(A_thaliana_renamed_AT4G36990.1:0.38251,(L_japonicus_renamed_Lj2g3v1863520.1:0.24149,(M_truncatula_renamed_MTR_5017470:0.21189,(L_angustifolius_renamed_OIV92878:0.29904,L_angustifolius_renamed_OIW09704:0.452718)n246:0.050302)n245:0.06335)n244:0.05852)n243:0.0932)n242:0.24321,((((L_angustifolius_renamed_OIW21922:0.16185,L_angustifolius_renamed_OIV92314:0.07615)n250:0.10395,(M_truncatula_renamed_MTR_7091370:0.18802,L_japonicus_renamed_Lj1g3v4241070.1:0.13528)n251:0.00206)n249:0.2265,A_thaliana_renamed_AT2G41690.1:0.64278)n248:0.07403,P_pinnata_scaffold-UUHD-2135699-Porella_pinnata:2.29112)n247:0.496062)n241:0.055118)n240:0.17366,((P_dactylifera_renamed_XP_008797267.1:0.1198,P_dactylifera_renamed_XP_008808108.1:0.19539)n253:0.22469,(Oryza_sativa_renamed_LOC_Os09g28354.1:0.15872,(Z_mays_renamed_A0A060D1R4:0.08402,Z_mays_renamed_A0A060D7C8:0.07106)n255:0.08541)n254:0.34351)n252:0.41072)n239:0.08789,((Oryza_sativa_renamed_LOC_Os04g48030.1:0.08959,Z_mays_renamed_K7U5Y9:0.21119)n257:0.69263,((A_trichopoda_renamed_ERN19318:0.37341,((B_vulgaris_renamed_KMT12136:0.37449,(A_thaliana_renamed_AT4G11660.1:0.31889,(L_angustifolius_renamed_OIV94895:0.23407,((L_japonicus_renamed_Lj2g3v2017420.1:0,L_japonicus_renamed_Lj2g3v2017420.2:0)n265:0.20831,M_truncatula_renamed_MTR_5010680:0.19665)n264:0.05739)n263:0.18151)n262:0.11555)n261:0.17071,(A_thaliana_renamed_AT5G62020.1:0.49775,(B_vulgaris_renamed_KMS99029:0.51203,(L_angustifolius_renamed_OIW08011:0.26691,(M_truncatula_renamed_MTR_1100777:0.41437,M_truncatula_renamed_MTR_0020s0020:0.211347)n269:0.023483)n268:0.06371)n267:0.02149)n266:0.09007)n260:0.08641)n259:0.05196,(((Z_mays_renamed_A0A1D6I9E7:0.20614,(Oryza_sativa_renamed_LOC_Os11g08970.1:0.27164,(Oryza_sativa_renamed_LOC_Os08g43334.1:0.00691,Oryza_sativa_renamed_LOC_Os08g43334.2:0.00014)n274:0.01558)n273:0.31479)n272:0.0894,((Z_mays_renamed_A0A1D6KL41:0.10206,Z_mays_renamed_A0A1D6QJG3:0.11378)n276:0.15394,(Oryza_sativa_renamed_LOC_Os09g35790.1:0.00016,(Oryza_sativa_renamed_LOC_Os09g35790.3:0.01511,Oryza_sativa_renamed_LOC_Os09g35790.2:0.00199)n278:0.00042)n277:0.27866)n275:0.51655)n271:0.23257,((P_dactylifera_renamed_XP_008790507.1:0.13584,P_dactylifera_renamed_XP_008799550.1:0.1337)n280:0.14986,(P_dactylifera_renamed_XP_008800793.1:0.14493,P_dactylifera_renamed_XP_008803040.1:0.1241)n281:0.13347)n279:0.01483)n270:0.07824)n258:0.15399)n256:0.18392)n238:0.066042)n236:0.007338)n171:0.115929)n164:0.012881)n162:0.12054)n119:0.09508,((A_filiculoides_renamed_Azfi_s0065.g035749:0.70573,(A_trichopoda_renamed_ERN19368:0.69183,A_trichopoda_renamed_ERN11367:0.718452)n284:0.079828)n283:0.17227,(((A_trichopoda_renamed_ERN15332:0.36042,(((((B_vulgaris_renamed_KMT10239:0.25134,(A_thaliana_renamed_AT3G51910.1:0.25921,A_thaliana_renamed_AT3G63350.1:0.39013)n293:0.18175)n292:0.04516,(P_abies_renamed_MA_10352495g0010:1.85974,((L_angustifolius_renamed_OIW11280:0.04171,L_angustifolius_renamed_OIW04999:0.09877)n296:0.07771,(L_japonicus_renamed_Lj1g3v4447030.1:0.13147,((M_truncatula_renamed_MTR_1071360:0.01461,M_truncatula_renamed_MTR_1071360:0.0002)n299:0.41013,M_truncatula_renamed_MTR_7095680:0.15165)n298:0.01685)n297:0.07272)n295:0.05301)n294:0.00019)n291:0.11291,((L_angustifolius_renamed_OIW21201:0.36,(M_truncatula_renamed_MTR_1102860:0.19501,(L_japonicus_renamed_Lj1g3v0112790.1:0.00014,L_japonicus_renamed_Lj5g3v2045400.1:0.00014)n303:0.18687)n302:0.10122)n301:0.10525,A_thaliana_renamed_AT3G22830.1:0.38303)n300:0.0911)n290:0.05186,((P_dactylifera_renamed_XP_008813499.1:0.19757,(Z_mays_renamed_B6SVD5:0.13863,((Oryza_sativa_renamed_LOC_Os03g58160.1:0.00015,Oryza_sativa_renamed_LOC_Os03g58160.2:0.01938)n308:0.30564,Oryza_sativa_renamed_LOC_Os07g08140.1:0.086859)n307:0.009651)n306:0.08054)n305:0.05951,((((Z_mays_renamed_A0A060D206:0.14919,((Oryza_sativa_renamed_LOC_Os10g28340.3:0,Oryza_sativa_renamed_LOC_Os10g28340.2:0)n314:0.00355,(Oryza_sativa_renamed_LOC_Os10g28340.5:0,Oryza_sativa_renamed_LOC_Os10g28340.1:0)n315:0.00014)n313:0.11244)n312:0.1405,(Z_mays_renamed_B8A239:0.33982,(Oryza_sativa_renamed_LOC_Os03g06630.1:0.00014,Oryza_sativa_renamed_LOC_Os03g06630.2:0.00014)n317:0.18975)n316:0.10501)n311:0.16943,(Z_mays_renamed_A0A1D6L3W5:0.23382,(Oryza_sativa_renamed_LOC_Os06g22610.1:0.89056,((Oryza_sativa_renamed_LOC_Os03g53340.6:0,Oryza_sativa_renamed_LOC_Os03g53340.2:0,Oryza_sativa_renamed_LOC_Os03g53340.1:0,Oryza_sativa_renamed_LOC_Os03g53340.3:0)n321:0.02148,Oryza_sativa_renamed_LOC_Os03g53340.4:0.0484)n320:0.02234)n319:0.12942)n318:0.42409)n310:0.04921,(P_dactylifera_renamed_XP_008813518.1:0.00014,(P_dactylifera_renamed_XP_026656186.1:0,P_dactylifera_renamed_XP_026656187.1:0,P_dactylifera_renamed_XP_026656188.1:0)n323:0.03726)n322:0.21636)n309:0.12756)n304:0.14389)n289:0.16575,((P_dactylifera_renamed_XP_008782512.1:0.30505,P_dactylifera_renamed_XP_008775152.1:0.37976)n325:0.08764,(((A_thaliana_renamed_AT2G26150.1:0,A_thaliana_renamed_AT2G26150.4:0)n328:0.00014,(A_thaliana_renamed_AT2G26150.3:0,A_thaliana_renamed_AT2G26150.2:0)n329:0.12878)n327:0.4486,(B_vulgaris_renamed_KMT17925:0.27235,(L_angustifolius_renamed_OIV96409:0.16125,M_truncatula_renamed_MTR_3104550:0.17388)n331:0.10919)n330:0.06815)n326:0.11996)n324:0.063144)n288:0.007016)n287:0.23968,(A_thaliana_renamed_AT5G43840.1:1.00132,A_trichopoda_renamed_ERN01513:0.667881)n332:0.074209)n286:0.13302,A_filiculoides_renamed_Azfi_s0006.g009951:0.896625)n285:0.099625)n282:0.04489)n118:0.08538)n115:0.05067)n0;
```
