## Supplementary material for "Transcriptional responses to arbuscular mycorrhizal symbiosis development are conserved in the early divergent *Marchantia paleacea*": OG0000108_tree.txt

```
(C_braunii_renamed_GBG76711:1.23086,(((((((A_trichopoda_renamed_ERM95150:0.72316,A_trichopoda_renamed_ERN09511:1.40737)n7:0.50415,((B_vulgaris_renamed_KMS96725:0.85998,B_vulgaris_renamed_KMS96753:0.032931)n9:0.003659,((B_vulgaris_renamed_KMT04672:0.49324,(B_vulgaris_renamed_KMS97222:0.31939,((B_vulgaris_renamed_KMT04653:0.07362,B_vulgaris_renamed_KMT04668:0.11558)n14:0.21626,(B_vulgaris_renamed_KMT04686:0.13822,B_vulgaris_renamed_KMT04665:0.13374)n15:0.11305)n13:0.05386)n12:0.3504)n11:0.23454,(B_vulgaris_renamed_KMT13002:0.63529,(B_vulgaris_renamed_KMT10880:0.38852,(B_vulgaris_renamed_KMT13042:0.22752,(B_vulgaris_renamed_KMT13039:0.07189,(B_vulgaris_renamed_KMT13044:0.0349,B_vulgaris_renamed_KMT13041:0.06643)n20:0.10536)n19:0.13807)n18:0.14745)n17:0.43139)n16:0.1124)n10:0.222183)n8:0.024687)n6:0.06952,P_abies_renamed_MA_8400299g0010:0.00014)n5:0.0312,L_japonicus_renamed_Lj4g3v2645200.1:1.09311)n4:0.06637,((((A_trichopoda_renamed_ERM97750:0.49864,(A_trichopoda_renamed_ERN09506:0.75581,(((((A_trichopoda_renamed_ERN03902:0.05802,(A_trichopoda_renamed_ERN06028:0.07242,(((A_trichopoda_renamed_ERN03901:0.00693,A_trichopoda_renamed_ERN06027:0.00226)n34:0.02988,(A_trichopoda_renamed_ERN03892:0.17241,A_trichopoda_renamed_ERN03893:0.05167)n35:0.00016)n33:0.01262,A_trichopoda_renamed_ERN03891:0.02363)n32:0.03119)n31:0.02187)n30:0.36793,A_trichopoda_renamed_ERN09459:0.41506)n29:0.05908,(A_trichopoda_renamed_ERN12929:0.29739,(((A_trichopoda_renamed_ERM99665:0.61593,A_trichopoda_renamed_ERN09495:0.00014)n39:0.43124,((A_trichopoda_renamed_ERN12924:0.05819,(A_trichopoda_renamed_ERM97596:0.38672,A_trichopoda_renamed_ERN12930:0.26014)n42:0.04368)n41:0.15967,A_trichopoda_renamed_ERN09496:0.217)n40:0.03896)n38:0.09891,A_trichopoda_renamed_ERN12928:0.34162)n37:0.01558)n36:0.16577)n28:0.05863,((A_trichopoda_renamed_ERN09492:0.60235,A_trichopoda_renamed_ERN01292:0.41142)n44:0.08787,((A_trichopoda_renamed_ERN02456:0.70073,((A_trichopoda_renamed_ERM94882:0.16934,(A_trichopoda_renamed_ERM94881:0.19303,(A_trichopoda_renamed_ERN19634:0.10984,A_trichopoda_renamed_ERN02358:0.06103)n50:0.09486)n49:0.02271)n48:0.04206,((((A_trichopoda_renamed_ERN09074:0.10884,A_trichopoda_renamed_ERM95790:0.21667)n54:0.08923,A_trichopoda_renamed_ERM99247:0.0589)n53:0.06403,A_trichopoda_renamed_ERN06848:0.27522)n52:0.03271,(A_trichopoda_renamed_ERN09075:0.09511,A_trichopoda_renamed_ERM95789:0.18807)n55:0.10388)n51:0.05615)n47:0.07435)n46:0.10291,(A_trichopoda_renamed_ERN07668:0.64069,A_trichopoda_renamed_ERN14783:0.50874)n56:0.46451)n45:0.06962)n43:0.0396)n27:0.03803,((A_trichopoda_renamed_ERN03702:0.23671,A_trichopoda_renamed_ERN15322:0.25067)n58:0.1108,A_trichopoda_renamed_ERN09507:0.55898)n57:0.03473)n26:0.05528)n25:0.06829)n24:0.09689,A_trichopoda_renamed_ERN15164:1.05141)n23:0.12532,((A_trichopoda_renamed_ERN12925:1.91554,A_trichopoda_renamed_ERN19559:0.15569)n60:0.23612,(A_trichopoda_renamed_ERN19560:0.51204,(((((A_trichopoda_renamed_ERN19580:0.04896,A_trichopoda_renamed_ERN19581:0.00466)n66:0.19655,A_trichopoda_renamed_ERN19579:0.41813)n65:0.12941,A_trichopoda_renamed_ERN19578:0.63517)n64:0.09316,(A_trichopoda_renamed_ERM99050:0.42209,((A_trichopoda_renamed_ERM99051:0.16143,A_trichopoda_renamed_ERM99049:0.53461)n69:0.09243,((A_trichopoda_renamed_ERM99648:0.04498,A_trichopoda_renamed_ERM99666:0.33173)n71:0.04465,((((A_trichopoda_renamed_ERN00340:0.08623,(A_trichopoda_renamed_ERM97729:0.05073,A_trichopoda_renamed_ERM99107:0.08333)n76:0.01285)n75:0.00293,(A_trichopoda_renamed_ERM99108:0.18174,A_trichopoda_renamed_ERM95048:0.04762)n77:0.00014)n74:0.02669,(A_trichopoda_renamed_ERN00339:0.08318,A_trichopoda_renamed_ERN20012:0.1566)n78:0.01327)n73:0.02441,(A_trichopoda_renamed_ERM99647:0.07235,A_trichopoda_renamed_ERN20013:0.06686)n79:0.02498)n72:0.02282)n70:0.14897)n68:0.04249)n67:0.07355)n63:0.01416,((A_trichopoda_renamed_ERN19582:0.0741,(A_trichopoda_renamed_ERN19583:0.07682,A_trichopoda_renamed_ERM98858:0.06092)n82:0.00936)n81:0.19804,A_trichopoda_renamed_ERN19541:0.19035)n80:0.04005)n62:0.2019)n61:0.01321)n59:0.13034)n22:0.07454,(((A_thaliana_renamed_AT4G27190.1:0.36286,(A_thaliana_renamed_AT4G27220.1:0.00014,A_thaliana_renamed_AT4G27220.2:0.00014)n86:0.40666)n85:0.55831,((M_truncatula_renamed_MTR_5092190:0.82143,((B_vulgaris_renamed_KMT12697:0.30394,B_vulgaris_renamed_KMT12705:0.36134)n90:0.46301,(B_vulgaris_renamed_KMT12708:0.03019,B_vulgaris_renamed_KMT12699:0.14064)n91:0.68894)n89:0.07485)n88:0.24583,(Oryza_sativa_renamed_LOC_Os11g29090.1:0.99726,(P_dactylifera_renamed_XP_008803240.1:0.63897,P_dactylifera_renamed_XP_008803211.3:0.399546)n93:0.044394)n92:0.17983)n87:0.06779)n84:0.05681,((P_dactylifera_renamed_XP_026664448.1:0.31569,(Oryza_sativa_renamed_LOC_Os04g43440.1:0.1288,Z_mays_renamed_A0A1D6E657:0.14563)n96:0.35527)n95:0.53931,(((A_thaliana_renamed_AT4G26090.1:0.56685,B_vulgaris_renamed_KMS96850:0.41888)n99:0.21824,((M_truncatula_renamed_MTR_6017020:1.62552,M_polymorpha_renamed_Mapoly0105s0001.1:1.93341)n101:0.31286,(Z_mays_renamed_A0A1D6N9M6:0.07953,(Oryza_sativa_renamed_LOC_Os04g39460.1:0.53371,(Oryza_sativa_renamed_LOC_Os01g57870.2:0,Oryza_sativa_renamed_LOC_Os01g57870.1:0)n104:0.090099)n103:0.010011)n102:0.1894)n100:0.02774)n98:0.07224,(((P_abies_renamed_MA_55265g0010:2.44993,(((P_dactylifera_renamed_XP_026657880.1:0.02157,P_dactylifera_renamed_XP_008780045.2:0.01242)n110:0.0722,(P_dactylifera_renamed_XP_008779687.2:0.01704,P_dactylifera_renamed_XP_008780646.3:0.05131)n111:0.02581)n109:0.00941,(P_dactylifera_renamed_XP_026657869.1:0.07935,((P_dactylifera_renamed_XP_008784469.1:0.02451,(P_dactylifera_renamed_XP_017698188.2:0.08115,P_dactylifera_renamed_XP_017698190.1:0.12628)n115:0.01254)n114:0.01478,((P_dactylifera_renamed_XP_026658857.1:0,P_dactylifera_renamed_XP_026658858.1:0)n117:0.07505,(P_dactylifera_renamed_XP_008780162.3:0.05187,P_dactylifera_renamed_XP_008784467.1:0.000162)n118:1.62e-05)n116:1.62e-06)n113:1.62e-07)n112:1.62e-08)n108:1.8e-09)n107:0.07157,(((Oryza_sativa_renamed_LOC_Os01g72680.1:0.44673,(Oryza_sativa_renamed_LOC_Os09g14100.1:0.26076,(Oryza_sativa_renamed_LOC_Os09g14010.1:0.07524,Oryza_sativa_renamed_LOC_Os09g14060.1:0.06509)n123:0.25295)n122:0.33645)n121:0.22197,(Oryza_sativa_renamed_LOC_Os12g10410.1:1.00415,(Oryza_sativa_renamed_LOC_Os09g10054.1:0.65982,(Oryza_sativa_renamed_LOC_Os11g36410.1:0.74423,(Oryza_sativa_renamed_LOC_Os12g30720.1:0.05981,Oryza_sativa_renamed_LOC_Os12g30760.1:0.07359)n127:0.48652)n126:0.15626)n125:0.11574)n124:0.09009)n120:0.05296,(Oryza_sativa_renamed_LOC_Os03g10900.1:0.47336,Oryza_sativa_renamed_LOC_Os03g10910.1:0.67679)n128:0.152604)n119:0.016956)n106:0.12996,((((A_thaliana_renamed_AT5G47250.1:0.59207,((A_thaliana_renamed_AT5G05400.1:0.00015,(A_thaliana_renamed_AT5G05400.2:0,A_thaliana_renamed_AT5G05400.3:0)n135:0.00014)n134:0.54692,((A_thaliana_renamed_AT5G63020.1:0.35453,(((A_thaliana_renamed_AT1G61190.1:0.00014,((A_thaliana_renamed_AT1G61190.3:0,A_thaliana_renamed_AT1G61190.2:0)n142:0.00014,A_thaliana_renamed_AT1G61190.4:0.00014)n141:0.00091)n140:0.07355,((A_thaliana_renamed_AT1G61300.1:0.00014,A_thaliana_renamed_AT1G61300.2:0.00014)n144:0.06591,(A_thaliana_renamed_AT1G61310.1:0.05659,(A_thaliana_renamed_AT1G61180.2:0.00191,A_thaliana_renamed_AT1G61180.1:0.00576)n146:0.05523)n145:0.02363)n143:0.02114)n139:0.42685,(((A_thaliana_renamed_AT1G63350.1:0.00566,((A_thaliana_renamed_AT1G63350.3:0,A_thaliana_renamed_AT1G63350.2:0)n151:0.00015,A_thaliana_renamed_AT1G63350.4:0.00014)n150:0.00551)n149:0.15119,(A_thaliana_renamed_AT1G62630.1:0.06504,(A_thaliana_renamed_AT1G63360.2:0.00014,A_thaliana_renamed_AT1G63360.1:0.00015)n153:0.06049)n152:0.15385)n148:0.23763,((((A_thaliana_renamed_AT1G12220.2:0,A_thaliana_renamed_AT1G12220.1:0)n157:0.00014,A_thaliana_renamed_AT1G12220.3:0.00014)n156:0.19892,((A_thaliana_renamed_AT1G12280.2:0.00015,A_thaliana_renamed_AT1G12280.1:0.00014)n159:0.23683,((A_thaliana_renamed_AT1G12210.3:0,A_thaliana_renamed_AT1G12210.2:0)n161:0.00014,A_thaliana_renamed_AT1G12210.1:0.00015)n160:0.23626)n158:0.02326)n155:0.07989,(((A_thaliana_renamed_AT1G12290.2:0,A_thaliana_renamed_AT1G12290.3:0,A_thaliana_renamed_AT1G12290.4:0)n164:0.00014,A_thaliana_renamed_AT1G12290.1:0.00016)n163:0.24266,(A_thaliana_renamed_AT4G10780.1:0.00172,A_thaliana_renamed_AT4G10780.2:0.00015)n165:0.26461)n162:0.05611)n154:0.07348)n147:0.03521)n138:0.06116)n137:0.06783,(A_thaliana_renamed_AT5G47260.1:0.54611,((A_thaliana_renamed_AT1G15890.1:0.00016,A_thaliana_renamed_AT1G15890.2:0.00014)n168:0.16294,(A_thaliana_renamed_AT1G51480.1:0.08112,((A_thaliana_renamed_AT5G43740.2:0,A_thaliana_renamed_AT5G43740.1:0)n171:0.10933,(A_thaliana_renamed_AT5G43730.4:0,A_thaliana_renamed_AT5G43730.1:0,A_thaliana_renamed_AT5G43730.3:0,A_thaliana_renamed_AT5G43730.2:0,A_thaliana_renamed_AT5G43730.5:0)n172:0.06728)n170:0.02637)n169:0.17005)n167:0.24555)n166:0.06532)n136:0.03028)n133:0.10912)n132:0.15831,((A_thaliana_renamed_AT3G15700.1:0.00014,A_thaliana_renamed_AT3G15700.2:0.00673)n174:0.12266,(A_thaliana_renamed_AT1G52660.1:0.00014,A_thaliana_renamed_AT1G52660.2:0.00925)n175:0.06323)n173:0.66823)n131:0.12006,(((L_japonicus_renamed_Lj4g3v0446720.1:0,L_japonicus_renamed_Lj4g3v0446720.2:0)n178:0.19709,((L_japonicus_renamed_Lj4g3v0445350.1:0,L_japonicus_renamed_Lj4g3v0445350.3:0)n180:0.00014,(L_japonicus_renamed_Lj4g3v0445350.2:0.00016,L_japonicus_renamed_Lj4g3v0445360.1:0.00014)n181:0.00015)n179:0.30607)n177:0.06877,((M_truncatula_renamed_MTR_6079800:0.92922,M_truncatula_renamed_MTR_4091410:0.14949)n183:0.00012,(M_truncatula_renamed_MTR_1028720:0.15338,(M_truncatula_renamed_MTR_4091450:0.13818,(M_truncatula_renamed_MTR_4091380:0.09931,M_truncatula_renamed_MTR_6471150:0.09917)n186:0.01809)n185:0.03819)n184:0.02238)n182:0.1678)n176:0.52965)n130:0.15146,P_dactylifera_renamed_XP_008804288.3:0.825471)n129:0.091719)n105:0.0174)n97:0.05839)n94:0.115704)n83:0.012856)n21:0.10268)n3:0.10265,((P_dactylifera_renamed_XP_026656123.1:0.49317,(Oryza_sativa_renamed_LOC_Os01g58530.1:0.16404,Z_mays_renamed_A0A1D6N9H7:0.32814)n189:0.62552)n188:0.62129,(P_patens_renamed_P321_14179V3.2:1.3032,(P_abies_renamed_MA_10429247g0010:0.49496,(((((P_abies_renamed_MA_52192g0010:0.07425,(P_abies_renamed_MA_20587g0030:0.22244,P_abies_renamed_MA_6137806g0010:0.00425)n197:0.0939)n196:0.14481,P_abies_renamed_MA_9489673g0010:0.31002)n195:0.03991,(P_abies_renamed_MA_6091465g0010:0.41757,P_abies_renamed_MA_24920g0010:0.16059)n198:0.10438)n194:0.26387,(P_abies_renamed_MA_5622566g0010:0.05742,(P_abies_renamed_MA_10194928g0010:0.01482,(P_abies_renamed_MA_10435336g0010:0.02673,P_abies_renamed_MA_165401g0010:0.08946)n201:0.01326)n200:0.09395)n199:0.55584)n193:0.33046,((((P_abies_renamed_MA_1022588g0010:0.12497,((P_abies_renamed_MA_10435995g0040:0.25939,P_abies_renamed_MA_758665g0010:0.14562)n207:0.04723,(((P_abies_renamed_MA_10436684g0010:0.15424,(P_abies_renamed_MA_10436684g0020:0.10945,P_abies_renamed_MA_10436846g0020:0.06823)n211:0.02342)n210:0.00657,(((P_abies_renamed_MA_27330g0010:0.12336,P_abies_renamed_MA_10436929g0010:0.8785)n214:0.36088,P_abies_renamed_MA_7472632g0010:0.05959)n213:0.01804,P_abies_renamed_MA_10312816g0010:0.07718)n212:0.02449)n209:0.02546,P_abies_renamed_MA_6019873g0010:0.12394)n208:0.02247)n206:0.00424)n205:0.0108,(((P_abies_renamed_MA_60828g0010:0.10656,P_abies_renamed_MA_674039g0010:0.12197)n217:0.04664,((P_abies_renamed_MA_8555673g0010:0.07585,(P_abies_renamed_MA_7422687g0010:0.09464,(P_abies_renamed_MA_10321737g0010:0.03573,P_abies_renamed_MA_451961g0010:0.02575)n221:0.04855)n220:0.00447)n219:0.0386,P_abies_renamed_MA_10187685g0010:0.11057)n218:0.10127)n216:0.0815,P_abies_renamed_MA_10052798g0010:0.17317)n215:0.02049)n204:0.02297,(P_abies_renamed_MA_612817g0010:0.09381,P_abies_renamed_MA_9432601g0010:0.20431)n222:0.07433)n203:0.35166,(((P_abies_renamed_MA_6237073g0010:0.23424,P_abies_renamed_MA_233928g0020:0.44758)n225:0.23283,P_abies_renamed_MA_10427619g0010:0.58305)n224:0.33333,((((P_abies_renamed_MA_259247g0010:0.13236,(P_abies_renamed_MA_259247g0020:0.08096,(P_abies_renamed_MA_10426603g0010:0.04529,P_abies_renamed_MA_182556g0010:0.10165)n231:0.10004)n230:0.05258)n229:0.12477,P_abies_renamed_MA_355252g0010:0.34734)n228:0.15241,((P_abies_renamed_MA_23524g0010:0.37157,((P_abies_renamed_MA_10431079g0020:0.15187,P_abies_renamed_MA_9010869g0010:0.12404)n235:0.22397,((((((P_abies_renamed_MA_199361g0010:0.12736,P_abies_renamed_MA_133928g0010:0.02097)n241:0.01062,P_abies_renamed_MA_263076g0010:0.05146)n240:0.01213,(P_abies_renamed_MA_10428221g0010:0.03192,(P_abies_renamed_MA_10062820g0010:0.47759,(P_abies_renamed_MA_119889g0010:0.16654,P_abies_renamed_MA_8325275g0010:0.02383)n244:0.06258)n243:0.04376)n242:0.06741)n239:0.00434,P_abies_renamed_MA_40435g0010:0.13435)n238:0.01863,P_abies_renamed_MA_549555g0010:0.1844)n237:0.10597,(P_abies_renamed_MA_31961g0010:0.07036,(P_abies_renamed_MA_162415g0010:0.01123,P_abies_renamed_MA_10432222g0010:0.07851)n246:0.04234)n245:0.09615)n236:0.07332)n234:0.13484)n233:0.13915,(((P_abies_renamed_MA_90078g0010:0.23681,(P_abies_renamed_MA_10437196g0010:0.2844,(P_abies_renamed_MA_89312g0010:0.26079,(P_abies_renamed_MA_10436120g0010:0.12837,P_abies_renamed_MA_6613685g0010:0.27672)n252:0.01106)n251:0.09331)n250:0.51399)n249:0.32773,P_abies_renamed_MA_421862g0010:0.32814)n248:0.12064,(((P_abies_renamed_MA_322817g0010:0.31743,(P_abies_renamed_MA_8869735g0010:0.0868,(P_abies_renamed_MA_728287g0010:0.02838,P_abies_renamed_MA_10436886g0010:0.41889)n257:0.05726)n256:0.18824)n255:0.04143,(P_abies_renamed_MA_10430184g0010:0.04534,P_abies_renamed_MA_9234097g0010:0.09844)n258:0.22838)n254:0.02169,(P_abies_renamed_MA_460348g0010:0.16552,P_abies_renamed_MA_733g0010:0.14476)n259:0.31062)n253:0.09384)n247:0.07379)n232:0.067)n227:0.05741,(((P_abies_renamed_MA_10316872g0010:0.13395,P_abies_renamed_MA_122523g0010:0.21395)n262:0.12908,((P_abies_renamed_MA_10432522g0010:0.23882,(P_abies_renamed_MA_10436071g0030:0.02626,P_abies_renamed_MA_233928g0010:0.02294)n265:0.08341)n264:0.2663,((P_abies_renamed_MA_5216516g0010:0.07668,(P_abies_renamed_MA_879312g0010:0.05993,(P_abies_renamed_MA_53162g0020:0.09361,P_abies_renamed_MA_175083g0010:0.15012)n269:0.01712)n268:0.07267)n267:0.16311,((P_abies_renamed_MA_502346g0010:0.8963,P_abies_renamed_MA_8162851g0010:0.07205)n271:0.29288,((P_abies_renamed_MA_10426937g0020:0.0483,P_abies_renamed_MA_837862g0010:0.11265)n273:0.12823,(P_abies_renamed_MA_10435822g0010:0.18878,P_abies_renamed_MA_741495g0010:0.15506)n274:0.02846)n272:0.07368)n270:0.0604)n266:0.03639)n263:0.02737)n261:0.02563,(((P_abies_renamed_MA_399969g0010:0.12583,P_abies_renamed_MA_7833161g0010:0.15744)n277:0.11076,(P_abies_renamed_MA_10059887g0010:0.18333,P_abies_renamed_MA_13844g0010:0.12459)n278:0.10337)n276:0.13666,(P_abies_renamed_MA_5225445g0010:0.10998,(P_abies_renamed_MA_53162g0010:0.17764,P_abies_renamed_MA_7954986g0010:9.9e-05)n280:9.9e-06)n279:9.9e-07)n275:9.9e-08)n260:9.9e-09)n226:9.9e-10)n223:9.9e-11)n202:9.9e-12)n192:9.9e-13)n191:1.1e-13)n190:0.025011)n187:0.002779)n2:0.086955,(((M_paleacea_Rhiz_final_MPA26501.1.p1:0.1804,M_paleacea_Rhiz_final_MPA24063.1.p1:0.81879)n283:0.22658,(A_trichopoda_renamed_ERM98547:0.70625,A_trichopoda_renamed_ERN09508:0.48072)n284:0.2243)n282:0.13032,(((((((P_patens_renamed_P316_20430V3.2:0,P_patens_renamed_P316_20430V3.1:0)n291:0.24606,(((P_patens_renamed_P33_6800V3.1:0.44918,(((P_patens_renamed_P33_1460V3.2:0,P_patens_renamed_P33_1460V3.1:0)n297:0.07344,((P_patens_renamed_P33_1480V3.2:0.00014,P_patens_renamed_P33_1480V3.1:0.00015)n299:0.04385,(P_patens_renamed_P33_1260V3.3:0.00019,(P_patens_renamed_P33_1260V3.2:0.00125,P_patens_renamed_P33_1260V3.1:0.00014)n301:0.00017)n300:0.05696)n298:0.01224)n296:0.01411,((P_patens_renamed_P33_1350V3.2:0.00014,P_patens_renamed_P33_1350V3.1:0.00014)n303:0.054,P_patens_renamed_P33_1280V3.1:0.08509)n302:0.01756)n295:0.01263)n294:0.00286,P_patens_renamed_P319_2470V3.1:0.20616)n293:0.00838,(P_patens_renamed_P33_570V3.2:0,P_patens_renamed_P33_570V3.1:0)n304:0.08456)n292:0.21057)n290:0.40714,(((M_polymorpha_renamed_Mapoly0090s0006.1:0.0849,(M_polymorpha_renamed_Mapoly2364s0001.1:0.03499,(((M_polymorpha_renamed_Mapoly3858s0001.1:0.02723,M_polymorpha_renamed_Mapoly4156s0001.1:0.04245)n311:0.00275,M_polymorpha_renamed_Mapoly0105s0002.1:0.05771)n310:0.03266,M_polymorpha_renamed_Mapoly3272s0001.1:0.02974)n309:0.04559)n308:0.01015)n307:0.0536,M_paleacea_Rhiz_final_MPA18607.1.p1:0.08594)n306:0.25072,(P_pinnata_scaffold-UUHD-2010221-Porella_pinnata:0.60404,(P_pinnata_scaffold-UUHD-2012251-Porella_pinnata:0.57552,P_pinnata_scaffold-UUHD-2146529-Porella_pinnata:0.20646)n313:0.020646)n312:0.002294)n305:0.04823)n289:0.08269,(P_pinnata_scaffold-UUHD-2012910-Porella_pinnata:0.82333,((S_moellendorffii_renamed_EFJ20754:0.71494,(((A_agrestis_renamed_Aagr.utg000124l.179.6:0.00559,(A_agrestis_renamed_Aagr.utg000124l.179.5:0.00014,A_agrestis_renamed_Aagr.utg000124l.179.7:0.00015)n320:0.00738)n319:0.00366,((A_agrestis_renamed_Aagr.utg000124l.179.2:0.00014,A_agrestis_renamed_Aagr.utg000124l.179.4:0.00014)n322:0.00072,(A_agrestis_renamed_Aagr.utg000124l.179.3:0.00014,A_agrestis_renamed_Aagr.utg000124l.179.1:0.00014)n323:0.00103)n321:0.00125)n318:0.40549,(P_pinnata_scaffold-UUHD-2150716-Porella_pinnata:0.35266,(M_flagellaris_scaffold-UCRN-2008244-Megaceros_tosanus:0.00015,M_flagellaris_scaffold-UCRN-2008243-Megaceros_tosanus:0.00014)n325:0.35162)n324:0.08421)n317:0.13192)n316:0.08344,P_patens_renamed_P323_12000V3.1:0.84667)n315:0.064494)n314:0.007166)n288:0.12753,(Oryza_sativa_renamed_LOC_Os04g43440.2:0.5627,(S_moellendorffii_renamed_EFJ18316:0.00676,S_moellendorffii_renamed_EFJ22032:0.000558)n327:6.2e-05)n326:0.00955)n287:0.07864,((S_moellendorffii_renamed_EFJ07058:0,S_moellendorffii_renamed_EFJ18845:0)n329:0.101,(S_moellendorffii_renamed_EFJ10349:0.04226,((S_moellendorffii_renamed_EFJ19596:0.01544,S_moellendorffii_renamed_EFJ19594:0.06574)n332:0.01213,(S_moellendorffii_renamed_EFJ19595:0.0219,S_moellendorffii_renamed_EFJ19592:0.03207)n333:0.01775)n331:0.03808)n330:0.04891)n328:0.84698)n286:0.13818,A_trichopoda_renamed_ERN00405:1.19788)n285:0.133098)n281:0.0784971)n1:0.0087219)n0;
```
