## Supplementary material for "Transcriptional responses to arbuscular mycorrhizal symbiosis development are conserved in the early divergent *Marchantia paleacea*": OG0000109_tree.txt

```
(A_agrestis_renamed_Aagr.utg000012l.423.1:0.256215,((((M_polymorpha_renamed_Mapoly0033s0148.1:0.05071,(M_paleacea_Rhiz_final_MPA7027.1.p1:0.00015,M_paleacea_Rhiz_final_MPA7027.2.p1:0.00358)n5:0.04503)n4:0.26316,((P_pinnata_scaffold-UUHD-2000779-Porella_pinnata:0,P_pinnata_scaffold-UUHD-2000780-Porella_pinnata:0,P_pinnata_scaffold-UUHD-2000781-Porella_pinnata:0,P_pinnata_scaffold-UUHD-2000782-Porella_pinnata:0)n7:0.12399,(P_neesiana_scaffold-JHFI-2014117-Pellia_neesiana:0.00475,P_neesiana_scaffold-JHFI-2014118-Pellia_neesiana:0.00014)n8:0.16418)n6:0.15271)n3:0.23199,(((P_patens_renamed_P36_11450V3.2:0,P_patens_renamed_P36_11450V3.1:0)n11:0.25553,((P_patens_renamed_P325_4860V3.2:0,P_patens_renamed_P325_4860V3.1:0)n13:0.18751,(P_patens_renamed_P316_17280V3.3:0.03834,(P_patens_renamed_P316_17280V3.2:0,P_patens_renamed_P316_17280V3.1:0)n15:0.00733)n14:0.08212)n12:0.14216)n10:0.10121,(T_lepidozioides_scaffold-SKQD-2080288-Takakia_lepidozioides:0.16605,T_lepidozioides_scaffold-SKQD-2078201-Takakia_lepidozioides:0.26338)n16:0.1188)n9:0.11533)n2:0.04662,((((A_trichopoda_renamed_ERN11698:0.37418,(L_japonicus_renamed_Lj3g3v0478020.1:0.14226,M_truncatula_renamed_MTR_8036215:0.11796)n21:0.24921)n20:0.09292,((((L_angustifolius_renamed_OIV98627:0.11365,(L_japonicus_renamed_Lj2g3v2315160.1:0.06899,M_truncatula_renamed_MTR_7062610:0.0468)n26:0.05479)n25:0.06504,((A_thaliana_renamed_AT5G02140.1:0.00014,A_thaliana_renamed_AT5G02140.2:0.00014)n28:0.14438,B_vulgaris_renamed_KMT11050:0.29188)n27:0.04898)n24:0.11747,((P_dactylifera_renamed_XP_026656452.1:0.12606,P_dactylifera_renamed_XP_026664127.1:0.24356)n30:0.11102,(Oryza_sativa_renamed_LOC_Os11g47944.1:0.13274,Z_mays_renamed_K7U8B9:0.1508)n31:0.24279)n29:0.07733)n23:0.03574,((M_truncatula_renamed_MTR_3068015:0.24584,(L_angustifolius_renamed_OIW04067:0.06847,L_angustifolius_renamed_OIW02690:0.0526)n34:0.08204)n33:0.07169,(A_trichopoda_renamed_ERN07970:0.1946,B_vulgaris_renamed_KMT18370:0.54492)n35:0.027405)n32:0.003045)n22:0.6163)n19:0.06903,((A_filiculoides_renamed_Azfi_s0026.g023359:0.47297,A_filiculoides_renamed_Azfi_s0155.g053642:0.33976)n37:0.12998,A_filiculoides_renamed_Azfi_s0022.g015956:0.48537)n36:0.137196)n18:0.015244,((S_moellendorffii_renamed_EFJ19122:0.01509,S_moellendorffii_renamed_EFJ10456:0.00016)n39:0.60526,(((((((((S_moellendorffii_renamed_EFJ11333:0.0046,S_moellendorffii_renamed_EFJ06094:0.00189)n48:0.11288,((S_moellendorffii_renamed_EFJ09302:0.00344,S_moellendorffii_renamed_EFJ12946:0.00327)n50:0.06956,S_moellendorffii_renamed_EFJ12948:0.24003)n49:0.11314)n47:0.30296,(S_moellendorffii_renamed_EFJ36410:0.00016,S_moellendorffii_renamed_EFJ35793:0.00368)n51:0.49043)n46:0.05951,((S_moellendorffii_renamed_EFJ38798:0.01759,S_moellendorffii_renamed_EFJ29578:0.00546)n53:0.35111,(S_moellendorffii_renamed_EFJ08050:0.02299,S_moellendorffii_renamed_EFJ07094:0.02435)n54:0.25859)n52:0.12226)n45:0.08244,S_moellendorffii_renamed_EFJ14496:0.53678)n44:0.14814,((((Z_mays_renamed_A0A1D6N932:0.20951,(Oryza_sativa_renamed_LOC_Os12g43450.1:0.20534,(Oryza_sativa_renamed_LOC_Os06g19250.1:0.54403,Oryza_sativa_renamed_LOC_Os12g43490.1:0.00015)n60:0.1634)n59:0.13922)n58:0.06821,((Oryza_sativa_renamed_LOC_Os08g29320.1:0.1463,(Oryza_sativa_renamed_LOC_Os04g24130.1:0.14368,Oryza_sativa_renamed_LOC_Os01g12150.1:0.09421)n63:0.02381)n62:0.72871,((L_japonicus_renamed_Lj4g3v2916530.1:0.11473,(M_truncatula_renamed_MTR_8096910:0.09115,M_truncatula_renamed_MTR_8096920:0.14643)n66:0.10661)n65:0.1075,(Z_mays_renamed_B4FV56:0.20238,(Z_mays_renamed_B4FV91:0.12036,Z_mays_renamed_B4FVM0:0.07423)n68:0.11545)n67:0.19873)n64:0.147681)n61:0.016409)n57:0.088,((((A_trichopoda_renamed_ERN14772:0.41011,(A_trichopoda_renamed_ERN14771:0.06495,A_trichopoda_renamed_ERN14770:0.49655)n73:0.08839)n72:0.14953,(((B_vulgaris_renamed_KMT12127:0.00462,B_vulgaris_renamed_KMT12131:0.00422)n76:0.18798,(B_vulgaris_renamed_KMT12125:0.11436,(B_vulgaris_renamed_KMT12126:0.0049,B_vulgaris_renamed_KMT12130:0.00742)n78:0.07038)n77:0.03915)n75:0.22524,((L_angustifolius_renamed_OIV93525:0.10265,(M_truncatula_renamed_MTR_8096900:0.20279,M_truncatula_renamed_MTR_5010640:0.441387)n81:0.049043)n80:0.07419,((B_vulgaris_renamed_KMT12123:0.11268,B_vulgaris_renamed_KMT12122:0.11031)n83:0.51575,(A_thaliana_renamed_AT4G11650.1:0.22055,(M_truncatula_renamed_MTR_5010635:0.06992,(L_japonicus_renamed_Lj2g3v2017460.1:0.07886,(L_angustifolius_renamed_OIV94896:0.08773,L_angustifolius_renamed_OIV94897:0.02978)n87:0.09557)n86:0.07428)n85:0.15486)n84:0.04231)n82:0.028107)n79:0.0028107)n74:0.0003123)n71:0.08175,(P_dactylifera_renamed_XP_008780841.1:0.0824,(P_dactylifera_renamed_XP_008793571.1:0.01382,(P_dactylifera_renamed_XP_008793569.1:0.05053,(P_dactylifera_renamed_XP_008788870.1:0.01237,P_dactylifera_renamed_XP_008793570.1:0.05493)n91:0.05068)n90:0.0491)n89:0.26129)n88:0.0978)n70:0.06722,(((Oryza_sativa_renamed_LOC_Os03g45960.1:0.13239,((Oryza_sativa_renamed_LOC_Os01g02310.1:0.1778,Z_mays_renamed_K7V4D7:0.28009)n96:0.18814,(Oryza_sativa_renamed_LOC_Os03g46060.1:0.1639,Z_mays_renamed_A0A1D6GKZ3:0.4411)n97:0.25469)n95:0.08675)n94:0.06697,(Oryza_sativa_renamed_LOC_Os03g46070.1:0.07989,Z_mays_renamed_A0A1D6KZ34:0.144486)n98:0.016054)n93:0.10164,((Z_mays_renamed_C0P7Y2:0,Z_mays_renamed_spP33679:0)n100:0.00532,Z_mays_renamed_spP13867:0.02802)n99:0.242748)n92:0.026972)n69:0.01937)n56:0.16945,((P_abies_renamed_MA_10327089g0010:0.61472,P_abies_renamed_MA_133779g0010:0.06651)n102:0.19179,(P_abies_renamed_MA_6505g0010:0.2618,(P_abies_renamed_MA_3795g0010:0.50127,((P_abies_renamed_MA_189802g0010:0.1469,(P_abies_renamed_MA_8772866g0010:0.07083,(P_abies_renamed_MA_10433458g0010:0.06045,P_abies_renamed_MA_10433458g0020:0.01111)n108:0.03791)n107:0.09574)n106:0.09216,(P_abies_renamed_MA_10434201g0010:0.214,((P_abies_renamed_MA_152803g0010:0.04813,(P_abies_renamed_MA_10429511g0010:0.04699,P_abies_renamed_MA_5112537g0010:0.0426)n112:0.04228)n111:0.14549,P_abies_renamed_MA_4708809g0010:0.12151)n110:0.04792)n109:0.10555)n105:0.07817)n104:0.03054)n103:0.107613)n101:0.011957)n55:0.0991)n43:0.07754,(((S_moellendorffii_renamed_EFJ22007:0.00894,S_moellendorffii_renamed_EFJ18267:0.02316)n115:0.51309,((S_moellendorffii_renamed_EFJ28307:0.00016,S_moellendorffii_renamed_EFJ20330:0.01239)n117:0.49685,(S_moellendorffii_renamed_EFJ15389:1.59957,((S_moellendorffii_renamed_EFJ15477:0.00014,(S_moellendorffii_renamed_EFJ15478:0.01067,S_moellendorffii_renamed_EFJ15480:0.00014)n121:0.00688)n120:0.29663,(S_moellendorffii_renamed_EFJ34302:0.0032,S_moellendorffii_renamed_EFJ31298:0.00535)n122:0.19091)n119:0.23009)n118:0.10821)n116:0.09855)n114:0.24918,(((P_abies_renamed_MA_10432704g0010:0.36445,P_abies_renamed_MA_4320679g0010:0.24055)n125:0.13165,((A_trichopoda_renamed_ERN08643:0.0536,A_trichopoda_renamed_ERN08645:0.07426)n127:0.31229,((Oryza_sativa_renamed_LOC_Os04g59370.1:0.16135,Z_mays_renamed_A0A1D6HVV4:0.29546)n129:0.08415,((L_angustifolius_renamed_OIW18083:0.09248,(M_truncatula_renamed_MTR_8088960:0.80552,M_truncatula_renamed_MTR_8089020:0.00012)n132:0.28203)n131:0.27217,(P_dactylifera_renamed_XP_008785871.1:0.15786,((B_vulgaris_renamed_KMS94985:0.25057,(M_truncatula_renamed_MTR_5059200:0.05647,(L_angustifolius_renamed_OIW04484:0.04138,L_angustifolius_renamed_OIW02419:0.06093)n137:0.04015)n136:0.14604)n135:0.07535,(A_thaliana_renamed_AT1G77700.2:0.01772,(A_thaliana_renamed_AT1G77700.3:0.00015,A_thaliana_renamed_AT1G77700.1:0.08253)n139:0.06797)n138:0.26388)n134:0.05383)n133:0.03636)n130:0.00404)n128:0.06739)n126:0.07703)n124:0.15457,((A_trichopoda_renamed_ERM97453:0.58079,(P_abies_renamed_MA_942533g0010:0.49837,(A_trichopoda_renamed_ERN07806:0.12542,((P_dactylifera_renamed_XP_008776643.2:0.13227,(Oryza_sativa_renamed_LOC_Os01g62260.1:0.05755,(Z_mays_renamed_A0A1D6K1C3:0.34672,Z_mays_renamed_A0A1D6N7J6:0.014643)n147:0.001627)n146:0.05826)n145:0.08972,(B_vulgaris_renamed_KMT05281:0.24113,((A_thaliana_renamed_AT2G28790.1:0.00014,A_thaliana_renamed_AT2G28790.2:0.00015)n150:0.19039,(L_angustifolius_renamed_OIW05762:0.12669,(M_truncatula_renamed_MTR_4063630:0.19452,(L_japonicus_renamed_Lj0g3v0085069.1:0.00014,L_japonicus_renamed_Lj3g3v3188510.1:0.00014)n153:0.10507)n152:0.04615)n151:0.17211)n149:0.05548)n148:0.04015)n144:0.05381)n143:0.14355)n142:0.02662)n141:0.38684,(P_abies_renamed_MA_10433421g0010:0.46386,(A_trichopoda_renamed_ERN01219:0.24383,(((Oryza_sativa_renamed_LOC_Os10g27280.1:0.19363,Z_mays_renamed_Q5GAV4:0.22431)n158:0.27503,P_dactylifera_renamed_XP_008803423.2:0.20693)n157:0.08978,((A_thaliana_renamed_AT5G40020.1:0.31102,M_truncatula_renamed_MTR_6009480:0.24284)n160:0.08603,B_vulgaris_renamed_KMT17161:0.37012)n159:0.09286)n156:0.11369)n155:0.15978)n154:0.178092)n140:0.0178092)n123:0.0019788)n113:0.15125)n42:0.05132,((M_truncatula_renamed_MTR_2068655:0.42289,M_truncatula_renamed_MTR_2068030:0.32547)n162:0.19219,((A_thaliana_renamed_AT4G18253.1:0.8001,P_dactylifera_renamed_XP_008779928.1:1.38841)n164:0.13199,((L_japonicus_renamed_Lj3g3v3080220.1:0.77656,L_japonicus_renamed_Lj0g3v0359829.1:0.763911)n166:0.084879,((M_truncatula_renamed_MTR_3114040:2.13333,M_truncatula_renamed_MTR_3081550:0.25965)n168:0.78678,M_truncatula_renamed_MTR_5023850:0.40392)n167:0.04488)n165:0.08262)n163:0.06208)n161:0.26472)n41:0.01269,((((A_trichopoda_renamed_ERN17587:0.36149,(((P_abies_renamed_MA_18060g0010:0.26889,P_abies_renamed_MA_19953g0020:0.17125)n175:0.1064,(((A_thaliana_renamed_AT1G75040.1:0.18874,(A_thaliana_renamed_AT1G75030.1:0.10731,A_thaliana_renamed_AT1G75050.1:0.08951)n179:0.0555)n178:0.12448,(B_vulgaris_renamed_KMT10899:0.24756,((L_angustifolius_renamed_OIV96342:0.08744,(M_truncatula_renamed_MTR_1021945:0.16171,M_truncatula_renamed_MTR_3111620:0.121014)n183:0.013446)n182:0.07879,L_japonicus_renamed_Lj5g3v0085110.1:0.05798)n181:0.12395)n180:0.0289)n177:0.0398,(A_thaliana_renamed_AT1G19320.1:0.16173,A_thaliana_renamed_AT2G24810.1:0.57543)n184:0.128457)n176:0.014273)n174:0.07833,L_japonicus_renamed_Lj0g3v0207139.1:0.283806)n173:0.031534)n172:0.04274,(P_dactylifera_renamed_XP_008790236.2:0.18959,(Oryza_sativa_renamed_LOC_Os03g13070.1:0.12564,Z_mays_renamed_C0PH93:0.11057)n186:0.28841)n185:0.17487)n171:0.06394,(P_abies_renamed_MA_7727763g0010:0.25731,(A_trichopoda_renamed_ERM94088:0.2105,((P_dactylifera_renamed_XP_008807630.1:0.16221,(Oryza_sativa_renamed_LOC_Os06g47600.1:0.0747,Z_mays_renamed_B6STT0:0.08884)n191:0.162)n190:0.11416,(((A_thaliana_renamed_AT1G73620.1:0.10026,(A_thaliana_renamed_AT1G18250.1:0.00014,A_thaliana_renamed_AT1G18250.2:0.0037)n195:0.06856)n194:0.09708,((L_japonicus_renamed_Lj4g3v3114730.1:0.05209,(M_truncatula_renamed_MTR_6079580:0.26955,M_truncatula_renamed_MTR_8107140:0.113571)n198:0.012619)n197:0.01829,(L_angustifolius_renamed_OIW10127:0.00424,L_angustifolius_renamed_OIV89662:0.05285)n199:0.0431)n196:0.08701)n193:0.10948,B_vulgaris_renamed_KMT15352:0.24143)n192:0.05346)n189:0.05834)n188:0.12657)n187:0.20618)n170:0.01404,((P_abies_renamed_MA_132199g0010:0.36735,P_abies_renamed_MA_133864g0010:0.32586)n201:0.12012,((A_filiculoides_renamed_Azfi_s0032.g024981:0.71887,((((Z_mays_renamed_B4FBA7:0.0521,Z_mays_renamed_B4FVF1:0.05354)n207:0.43239,(((L_japonicus_renamed_Lj2g3v2974820.1:0.23255,(L_angustifolius_renamed_OIV92493:0.19069,(M_truncatula_renamed_MTR_2069660:0.05963,M_truncatula_renamed_MTR_7076360:0.26824)n212:0.11933)n211:0.08131)n210:0.03478,B_vulgaris_renamed_KMT06470:0.4249)n209:0.05604,((M_truncatula_renamed_MTR_1062640:0.80214,((L_japonicus_renamed_Lj1g3v4669300.1:0.50023,M_truncatula_renamed_MTR_7102380:0.04338)n216:0.05225,(L_japonicus_renamed_Lj1g3v4669290.1:0.16617,((L_angustifolius_renamed_OIW19313:0.01087,L_angustifolius_renamed_OIV89170:0.01816)n219:0.08502,(M_truncatula_renamed_MTR_1062590:0.05581,(((M_truncatula_renamed_MTR_1062370:0.01731,(M_truncatula_renamed_MTR_1062350:0.00014,M_truncatula_renamed_MTR_1062690:0.00016)n224:0.00487)n223:0.01528,(M_truncatula_renamed_MTR_1062660:0.02321,M_truncatula_renamed_MTR_1062340:0.07237)n225:0.00984)n222:0.08661,M_truncatula_renamed_MTR_1062630:0.10776)n221:0.02806)n220:0.04311)n218:0.051381)n217:0.005709)n215:0.04335)n214:0.11759,((((P_dactylifera_renamed_XP_026663614.1:0.03276,P_dactylifera_renamed_XP_026657419.1:0.0092)n229:0.25641,(Oryza_sativa_renamed_LOC_Os07g23470.1:0.35475,Oryza_sativa_renamed_LOC_Os07g23730.1:0.33737)n230:0.18928)n228:0.10202,B_vulgaris_renamed_KMS99929:0.41472)n227:0.0178,(P_dactylifera_renamed_XP_026663599.1:0.06776,P_dactylifera_renamed_XP_008780796.1:0.05102)n231:0.1664)n226:0.049626)n213:0.005514)n208:0.099)n206:0.13877,(((P_dactylifera_renamed_XP_008788617.1:0.23366,(Oryza_sativa_renamed_LOC_Os09g36560.1:0.11595,Z_mays_renamed_A0A1D6IQ04:0.16731)n235:0.15283)n234:0.05634,(((((Oryza_sativa_renamed_LOC_Os03g14050.2:0.00319,Oryza_sativa_renamed_LOC_Os03g14050.1:0.00014)n240:0.12682,(Z_mays_renamed_A0A1D6JVS5:0.10129,Z_mays_renamed_B6TX44:0.0673)n241:0.03173)n239:0.10311,(Oryza_sativa_renamed_LOC_Os10g05660.1:0.11691,Z_mays_renamed_A0A1D6KBU1:0.1366)n242:0.13803)n238:0.05924,(Z_mays_renamed_A0A1D6M2Z2:0.30369,(Z_mays_renamed_A0A1D6LHP8:0.25963,Z_mays_renamed_K7VHN7:0.1206)n244:0.07074)n243:0.07503)n237:0.05293,((A_trichopoda_renamed_ERN13381:0.31891,((B_vulgaris_renamed_KMT01424:0.29407,(((A_thaliana_renamed_AT4G38670.3:0,A_thaliana_renamed_AT4G38670.1:0)n251:0.00016,A_thaliana_renamed_AT4G38670.2:0.00782)n250:0.22599,((L_japonicus_renamed_Lj3g3v3475710.1:0.00332,L_japonicus_renamed_Lj3g3v3475710.2:0.00015)n253:0.08764,(L_angustifolius_renamed_OIV99557:0.17247,(M_truncatula_renamed_MTR_4073730:0.00014,M_truncatula_renamed_MTR_4073730:0.00014)n255:0.08726)n254:0.01936)n252:0.09213)n249:0.10435)n248:0.17589,((((A_thaliana_renamed_AT1G75800.1:0.13461,(A_thaliana_renamed_AT1G20030.1:0.00014,A_thaliana_renamed_AT1G20030.2:0.00015)n260:0.14101)n259:0.0942,B_vulgaris_renamed_KMT00289:0.29057)n258:0.05886,((L_angustifolius_renamed_OIW15660:0.05248,L_angustifolius_renamed_OIW03546:0.05029)n262:0.07952,((L_japonicus_renamed_Lj1g3v2184220.1:0.18237,M_truncatula_renamed_MTR_3114030:0.11149)n264:0.01935,(L_japonicus_renamed_Lj2g3v1694190.1:0.04756,(M_truncatula_renamed_MTR_1025420:0.00015,M_truncatula_renamed_MTR_1025420:0.04445)n266:0.0651)n265:0.03339)n263:0.00371)n261:0.03417)n257:0.12778,(((A_thaliana_renamed_AT4G36010.1:0,A_thaliana_renamed_AT4G36010.2:0)n269:0.05566,A_thaliana_renamed_AT2G17860.1:0.23414)n268:0.19765,(((L_angustifolius_renamed_OIV94847:0.06602,L_angustifolius_renamed_OIV92680:0.08168)n272:0.05072,(M_truncatula_renamed_MTR_8075550:0.14512,((M_truncatula_renamed_MTR_5022310:0.00418,M_truncatula_renamed_MTR_5022310:0.00015)n275:0.12567,(M_truncatula_renamed_MTR_8037890:0.07554,M_truncatula_renamed_MTR_8056820:0.08468)n276:0.09393)n274:0.061353)n273:0.006817)n271:0.03941,L_japonicus_renamed_Lj4g3v1047790.1:0.13087)n270:0.11026)n267:0.06294)n256:0.06175)n247:0.08949)n246:0.03191,(P_dactylifera_renamed_XP_008781004.1:0.09453,P_dactylifera_renamed_XP_008788393.1:0.09977)n277:0.13068)n245:0.022419)n236:0.002491)n233:0.09703,(Oryza_sativa_renamed_LOC_Os06g50240.1:0.15377,Z_mays_renamed_A0A1D6GWD8:0.20856)n278:0.25228)n232:0.05444)n205:0.07376,(((Oryza_sativa_renamed_LOC_Os08g40600.1:0.17586,Z_mays_renamed_A0A1D6PY30:0.23195)n281:0.08603,(Oryza_sativa_renamed_LOC_Os09g32280.1:0.08359,Z_mays_renamed_A0A1D6ESJ6:0.11738)n282:0.21008)n280:0.07968,(P_dactylifera_renamed_XP_008801392.1:0.2487,((A_trichopoda_renamed_ERN12481:0.36374,(A_thaliana_renamed_AT5G24620.2:0.02143,(A_thaliana_renamed_AT5G24620.1:0.00014,(A_thaliana_renamed_AT5G24620.3:0.00014,A_thaliana_renamed_AT5G24620.4:0.00014)n288:0.00016)n287:0.00015)n286:0.26892)n285:0.12805,(B_vulgaris_renamed_KMT16428:0.38423,((L_angustifolius_renamed_OIW16535:0.10613,L_japonicus_renamed_Lj2g3v2184500.1:0.1031)n291:0.06642,(L_angustifolius_renamed_OIW20379:0.13654,(L_japonicus_renamed_Lj2g3v2087750.1:0.01431,L_japonicus_renamed_Lj2g3v2087750.2:0.1137)n293:0.10124)n292:0.0636)n290:0.07606)n289:0.08505)n284:0.12044)n283:0.08779)n279:0.179604)n204:0.019956)n203:0.09189,(A_filiculoides_renamed_Azfi_s0007.g010574:0.51087,(A_trichopoda_renamed_ERN13380:0.31834,(((((P_dactylifera_renamed_XP_017698027.1:0.31982,P_dactylifera_renamed_XP_008788396.1:0.00485)n300:0.09115,P_dactylifera_renamed_XP_008781003.1:0.11494)n299:0.10875,(P_dactylifera_renamed_XP_008788616.1:0.08597,P_dactylifera_renamed_XP_008808638.2:0.07793)n301:0.13063)n298:0.04387,(((Oryza_sativa_renamed_LOC_Os08g43510.1:0.09924,(Z_mays_renamed_A0A1D6QMT4:0.06357,(Z_mays_renamed_A0A1D6KN64:0.00025,Z_mays_renamed_A0A1D6E0G6:0.1557)n306:0.03881)n305:0.06829)n304:0.18573,(Oryza_sativa_renamed_LOC_Os09g36580.1:0.13221,Z_mays_renamed_A0A1D6IQ00:0.13359)n307:0.05133)n303:0.1529,(((Oryza_sativa_renamed_LOC_Os03g14030.1:0.00786,Oryza_sativa_renamed_LOC_Os03g14030.2:0.01886)n310:0.10955,(Z_mays_renamed_B6TEB6:0.05974,Z_mays_renamed_K7WFC1:0.13001)n311:0.1176)n309:0.04702,(Oryza_sativa_renamed_LOC_Os10g05600.1:0.16693,(Z_mays_renamed_B6TPE5:0.03462,Z_mays_renamed_C0HG83:0.03562)n313:0.11752)n312:0.0949)n308:0.23763)n302:0.04281)n297:0.1337,((A_thaliana_renamed_AT4G36000.1:0,A_thaliana_renamed_AT4G36000.2:0)n315:0.31964,((L_angustifolius_renamed_OIW07899:0.24566,(((A_thaliana_renamed_AT4G24180.6:0.00014,A_thaliana_renamed_AT4G24180.5:0.00014)n320:0.00329,(A_thaliana_renamed_AT4G24180.2:0.00014,A_thaliana_renamed_AT4G24180.1:0.00015)n321:0.00014)n319:0.01512,(A_thaliana_renamed_AT4G24180.3:0.00015,A_thaliana_renamed_AT4G24180.4:0.00014)n322:0.08449)n318:0.20891)n317:0.10107,(((A_thaliana_renamed_AT4G38660.2:0.00491,A_thaliana_renamed_AT4G38660.1:0.00014)n325:0.27775,(L_japonicus_renamed_Lj3g3v3475680.1:0.11467,M_truncatula_renamed_MTR_4073720:0.09985)n326:0.08873)n324:0.06164,((((L_angustifolius_renamed_OIV93576:0.14982,((M_truncatula_renamed_MTR_5022350:0.00016,M_truncatula_renamed_MTR_5022350:0.0053)n332:0.22384,(M_truncatula_renamed_MTR_8075510:0.00014,M_truncatula_renamed_MTR_8075510:0.00339)n333:0.096057)n331:0.010673)n330:0.1105,L_japonicus_renamed_Lj2g3v1693180.1:0.06169)n329:0.15144,(B_vulgaris_renamed_KMT00292:0.5548,B_vulgaris_renamed_KMT09598:0.219)n334:0.02806)n328:0.06611,B_vulgaris_renamed_KMT01422:0.203049)n327:0.022561)n323:0.05346)n316:0.042903)n314:0.004767)n296:0.04312)n295:0.028179)n294:0.003131)n202:0.049689)n200:0.005521)n169:0.08933)n40:0.030366)n38:0.003374)n17:0.0426)n1:0.0487)n0;
```
