## Supplementary material for "Transcriptional responses to arbuscular mycorrhizal symbiosis development are conserved in the early divergent *Marchantia paleacea*": OG0000110_tree.txt

```
(C_braunii_renamed_GBG66054:0.032435,(((C_braunii_renamed_GBG59929:0.05224,((C_braunii_renamed_GBG47869:0.06228,C_braunii_renamed_GBG65325:0.08285)n5:0.00336,(((((C_braunii_renamed_GBG74950:0.19262,(((C_braunii_renamed_GBG86036:0.15565,((C_braunii_renamed_GBG87990:0.08495,C_braunii_renamed_GBG63064:0.04129)n15:0.02239,(C_braunii_renamed_GBG72050:0.12885,((((C_braunii_renamed_GBG88469:0.09679,(((C_braunii_renamed_GBG62403:0.35601,C_braunii_renamed_GBG80575:0.03235)n23:0.0285,C_braunii_renamed_GBG72049:0.01644)n22:0.00014,((C_braunii_renamed_GBG73156:0.03713,(C_braunii_renamed_GBG72142:0.05836,(C_braunii_renamed_GBG76646:0.00807,C_braunii_renamed_GBG64409:0.02701)n27:0.06908)n26:0.00543)n25:0.00016,((((((C_braunii_renamed_GBG71832:0.04033,(C_braunii_renamed_GBG91096:0.01852,C_braunii_renamed_GBG78847:0.02978)n34:0.0048)n33:0.00015,(C_braunii_renamed_GBG65747:0.05466,C_braunii_renamed_GBG67613:0.0572)n35:0.02507)n32:0.00078,(C_braunii_renamed_GBG80366:0.0193,C_braunii_renamed_GBG42769:0.01478)n36:0.00649)n31:0.04857,((C_braunii_renamed_GBG92764:0.1879,C_braunii_renamed_GBG66278:0.04634)n38:0.04921,(C_braunii_renamed_GBG86429:0.12215,C_braunii_renamed_GBG63519:0.14546)n39:0.09697)n37:0.04702)n30:0.02137,((C_braunii_renamed_GBG64773:0.04915,(C_braunii_renamed_GBG62778:0.30899,C_braunii_renamed_GBG75334:0.01565)n42:0.59767)n41:0.00015,(C_braunii_renamed_GBG42773:0.02056,C_braunii_renamed_GBG77841:0.0276)n43:0.00887)n40:0.01383)n29:0.00017,C_braunii_renamed_GBG80627:0.03101)n28:0.01562)n24:0.01091)n21:0.00725)n20:0.00321,(C_braunii_renamed_GBG87326:0.03821,((C_braunii_renamed_GBG48195:0,C_braunii_renamed_GBG42211:0,C_braunii_renamed_GBG44334:0)n46:0.44219,C_braunii_renamed_GBG90335:0.00303)n45:0.09711)n44:0.04784)n19:0.00808,((C_braunii_renamed_GBG70744:0.02786,C_braunii_renamed_GBG76806:0.17605)n48:0.03735,(C_braunii_renamed_GBG65071:0.15392,C_braunii_renamed_GBG59942:0.03506)n49:0.07963)n47:0.00724)n18:0.02212,(C_braunii_renamed_GBG81167:0.09644,(C_braunii_renamed_GBG75529:0.0364,((C_braunii_renamed_GBG84405:0.04635,(C_braunii_renamed_GBG92237:0.44642,C_braunii_renamed_GBG69558:0.01799)n54:0.00207)n53:0.14622,C_braunii_renamed_GBG82007:0.05014)n52:0.07061)n51:0.00627)n50:0.0126)n17:0.00746)n16:0.00842)n14:0.01969)n13:0.02123,(((C_braunii_renamed_GBG62382:0.14178,((((C_braunii_renamed_GBG77759:0.14339,(C_braunii_renamed_GBG83094:0.18464,C_braunii_renamed_GBG59966:0.04459)n62:0.04118)n61:0.00789,((C_braunii_renamed_GBG80069:0.09575,(C_braunii_renamed_GBG86534:0.07072,(C_braunii_renamed_GBG79183:0.15708,C_braunii_renamed_GBG74422:0.1223)n66:0.03913)n65:0.00043)n64:0.02303,(C_braunii_renamed_GBG89898:0.02318,C_braunii_renamed_GBG42028:0.18205)n67:0.0483)n63:0.0037)n60:0.00708,((C_braunii_renamed_GBG80805:0.06978,C_braunii_renamed_GBG69831:0.26645)n69:0.00758,(C_braunii_renamed_GBG83451:0.28494,(C_braunii_renamed_GBG73568:0.04552,C_braunii_renamed_GBG83813:0.05951)n71:0.00609)n70:0.05329)n68:0.02339)n59:0.0277,((C_braunii_renamed_GBG62877:0.05582,C_braunii_renamed_GBG68063:0.05279)n73:0.01601,C_braunii_renamed_GBG59893:0.12572)n72:0.00685)n58:0.00081)n57:0.00978,(C_braunii_renamed_GBG85806:0.0507,(C_braunii_renamed_GBG64074:0.11332,C_braunii_renamed_GBG66959:0.09301)n75:0.10866)n74:0.33485)n56:0.01909,(C_braunii_renamed_GBG87131:0.29262,(((C_braunii_renamed_GBG63258:0.07982,((C_braunii_renamed_GBG78893:0.00365,C_braunii_renamed_GBG78894:0.00202)n81:0.36242,C_braunii_renamed_GBG81429:0.49596)n80:0.13758)n79:0.09814,((((C_braunii_renamed_GBG65067:0.43864,(C_braunii_renamed_GBG82666:0.05091,(C_braunii_renamed_GBG86803:0.08558,C_braunii_renamed_GBG73879:0.05141)n87:0.00968)n86:0.11724)n85:0.04012,(C_braunii_renamed_GBG75821:0.30755,C_braunii_renamed_GBG93366:0.08988)n88:0.06785)n84:0.06861,((C_braunii_renamed_GBG65068:0.06308,(C_braunii_renamed_GBG69214:0.05548,(C_braunii_renamed_GBG78691:0.35815,C_braunii_renamed_GBG58911:0.26551)n92:0.16961)n91:0.09107)n90:0.07682,(C_braunii_renamed_GBG78630:0.02384,(C_braunii_renamed_GBG63984:0.33291,(C_braunii_renamed_GBG60160:0.09955,(C_braunii_renamed_GBG88339:0.15198,(C_braunii_renamed_GBG65473:0.00014,C_braunii_renamed_GBG74631:1.2824)n97:0.07542)n96:0.02801)n95:0.10502)n94:0.07045)n93:0.07846)n89:0.14058)n83:0.12551,((C_braunii_renamed_GBG48285:0.05347,C_braunii_renamed_GBG92765:0.05644)n99:0.38234,((C_braunii_renamed_GBG61011:0.19845,(C_braunii_renamed_GBG78420:0.41699,((C_braunii_renamed_GBG80017:0.09177,C_braunii_renamed_GBG59577:0.2424)n104:0.21403,(C_braunii_renamed_GBG78730:0.09113,(C_braunii_renamed_GBG64086:0.16786,C_braunii_renamed_GBG76661:0.11078)n106:0.01722)n105:0.09052)n103:0.04272)n102:0.04736)n101:0.15867,(((C_braunii_renamed_GBG77247:0.04072,(C_braunii_renamed_GBG70521:0.1493,C_braunii_renamed_GBG76638:0.00863)n110:0.00654)n109:0.27391,(((C_braunii_renamed_GBG74854:0.34241,(((((C_braunii_renamed_GBG86112:0.21977,C_braunii_renamed_GBG65154:0.06485)n118:0.01544,C_braunii_renamed_GBG62873:0.04869)n117:0.03234,C_braunii_renamed_GBG84499:0.12217)n116:0.00016,(C_braunii_renamed_GBG82072:0.17295,C_braunii_renamed_GBG87813:0.08276)n119:0.16412)n115:0.03937,(C_braunii_renamed_GBG80919:0.04872,(C_braunii_renamed_GBG64354:0.05605,C_braunii_renamed_GBG85808:0.07759)n121:0.01247)n120:0.01215)n114:0.05329)n113:0.05071,((C_braunii_renamed_GBG62619:0.01636,C_braunii_renamed_GBG89033:0.00014)n123:0.1311,(C_braunii_renamed_GBG59109:0.18111,(((C_braunii_renamed_GBG73220:0.1928,C_braunii_renamed_GBG62292:0.07034)n127:0.0443,(C_braunii_renamed_GBG92681:0.11625,C_braunii_renamed_GBG90799:0.04078)n128:0.00913)n126:0.0001,C_braunii_renamed_GBG87495:0.04423)n125:0.01262)n124:0.10448)n122:0.11225)n112:0.05581,C_braunii_renamed_GBG85799:0.05567)n111:0.05399)n108:0.32317,(C_braunii_renamed_GBG70791:0.16315,(C_braunii_renamed_GBG83701:0.28059,(C_braunii_renamed_GBG67112:0.07665,C_braunii_renamed_GBG70793:0.12647)n131:0.05316)n130:0.03513)n129:0.12581)n107:0.14935)n100:0.10437)n98:0.02105)n82:0.06397)n78:0.04909,((C_braunii_renamed_GBG74630:0.12207,(C_braunii_renamed_GBG59637:0.28192,C_braunii_renamed_GBG61943:0.43314)n134:0.03757)n133:0.01591,((((C_braunii_renamed_GBG80131:0.03426,C_braunii_renamed_GBG85544:0.21136)n138:0.04391,C_braunii_renamed_GBG82522:0.02478)n137:0.00101,((((C_braunii_renamed_GBG79101:0.03092,(C_braunii_renamed_GBG65956:0.1607,(C_braunii_renamed_GBG89822:0.02269,(C_braunii_renamed_GBG67809:0.7055,(C_braunii_renamed_GBG45961:0.02976,C_braunii_renamed_GBG62886:0.01926)n146:0.00015)n145:0.01455)n144:0.00012)n143:0.0014)n142:0.04425,C_braunii_renamed_GBG60274:0.21004)n141:0.0636,((C_braunii_renamed_GBG78935:0.08731,C_braunii_renamed_GBG59895:0.0458)n148:0.02135,C_braunii_renamed_GBG44504:0.02875)n147:0.06026)n140:0.09581,C_braunii_renamed_GBG86520:0.04841)n139:0.07302)n136:0.03136,((C_braunii_renamed_GBG75699:0.14077,C_braunii_renamed_GBG78222:0.0953)n150:0.09125,(C_braunii_renamed_GBG66616:0.03437,(C_braunii_renamed_GBG79883:0.04579,(C_braunii_renamed_GBG67507:0.05998,(C_braunii_renamed_GBG84011:0.04258,C_braunii_renamed_GBG79957:0.46738)n154:0.01975)n153:0.00014)n152:0.02448)n151:0.04365)n149:0.01439)n135:0.0892)n132:0.05347)n77:0.00012)n76:0.02033)n55:0.0284)n12:0.00247,(C_braunii_renamed_GBG87725:0.06104,C_braunii_renamed_GBG76422:0.11967)n155:0.06183)n11:0.01755)n10:0.02515,((C_braunii_renamed_GBG76136:0.03976,(C_braunii_renamed_GBG69857:0.06622,((C_braunii_renamed_GBG66203:0.0734,(C_braunii_renamed_GBG73442:0.23051,C_braunii_renamed_GBG80427:0.35458)n161:0.01859)n160:0.02912,C_braunii_renamed_GBG72588:0.10364)n159:0.00434)n158:0.01656)n157:0.00015,C_braunii_renamed_GBG78906:0.07425)n156:0.03474)n9:0.03765,((C_braunii_renamed_GBG78410:0.1656,C_braunii_renamed_GBG60332:0.17487)n163:0.19753,((C_braunii_renamed_GBG46018:0.08151,(C_braunii_renamed_GBG88229:0.19887,C_braunii_renamed_GBG61859:0.09608)n166:0.20128)n165:0.03628,((((((((C_braunii_renamed_GBG88785:0.22285,(C_braunii_renamed_GBG60437:0.27881,(C_braunii_renamed_GBG64073:0.05556,(C_braunii_renamed_GBG72386:0.33615,(C_braunii_renamed_GBG72390:0.22019,C_braunii_renamed_GBG41970:0.0541)n178:0.08856)n177:0.50817)n176:0.02089)n175:0.17325)n174:0.05368,(((((C_braunii_renamed_GBG73338:0.2612,C_braunii_renamed_GBG81936:0.0703)n183:0.08966,C_braunii_renamed_GBG81815:0.12902)n182:0.04654,((C_braunii_renamed_GBG87267:0.17012,C_braunii_renamed_GBG63659:0.08175)n185:0.02345,C_braunii_renamed_GBG88784:0.05227)n184:0.07296)n181:0.02497,C_braunii_renamed_GBG60337:0.11914)n180:0.01221,(((C_braunii_renamed_GBG88057:0.13457,(C_braunii_renamed_GBG61009:0.0997,C_braunii_renamed_GBG59499:0.30527)n189:0.02852)n188:0.07455,(C_braunii_renamed_GBG65152:0.20426,(C_braunii_renamed_GBG76967:0.06947,C_braunii_renamed_GBG77230:0.03236)n191:0.16015)n190:0.1526)n187:0.08236,(C_braunii_renamed_GBG68287:0.10636,(C_braunii_renamed_GBG93163:0.09336,C_braunii_renamed_GBG45556:0.11608)n193:0.00297)n192:0.06085)n186:0.03422)n179:0.02876)n173:0.03452,((((C_braunii_renamed_GBG85547:0.37193,((C_braunii_renamed_GBG60336:0.10134,(C_braunii_renamed_GBG68975:0.04889,(C_braunii_renamed_GBG66559:0.05837,C_braunii_renamed_GBG68565:0.21183)n201:0.01053)n200:0.00549)n199:0.00232,((((C_braunii_renamed_GBG69716:0.29047,(C_braunii_renamed_GBG83692:0.15906,C_braunii_renamed_GBG72578:0.07589)n206:0.01243)n205:0.01094,(C_braunii_renamed_GBG88056:0.06135,(C_braunii_renamed_GBG60364:0.09521,(C_braunii_renamed_GBG62437:0.01643,C_braunii_renamed_GBG70918:0.01397)n209:0.08523)n208:0.00748)n207:0.00752)n204:0.00015,C_braunii_renamed_GBG61069:0.03896)n203:0.00501,C_braunii_renamed_GBG77231:0.15201)n202:0.00602)n198:0.02933)n197:0.00757,(C_braunii_renamed_GBG61068:0.04571,(C_braunii_renamed_GBG91619:0.05311,(C_braunii_renamed_GBG41080:0.00015,C_braunii_renamed_GBG41999:0.00014)n212:0.20638)n211:0.01432)n210:0.00479)n196:0.02524,(C_braunii_renamed_GBG89502:0.05769,C_braunii_renamed_GBG58782:0.05942)n213:0.00763)n195:0.01378,(C_braunii_renamed_GBG81017:0.06083,(C_braunii_renamed_GBG69835:0.19628,C_braunii_renamed_GBG88315:0.15958)n215:0.03686)n214:0.01949)n194:0.03803)n172:0.01611,C_braunii_renamed_GBG73681:0.08116)n171:0.07568,C_braunii_renamed_GBG63236:0.15229)n170:0.00241,C_braunii_renamed_GBG83683:0.41764)n169:0.04824,C_braunii_renamed_GBG71244:0.46628)n168:0.01849,C_braunii_renamed_GBG92289:0.46614)n167:0.06179)n164:0.03216)n162:0.11711)n8:0.01545,C_braunii_renamed_GBG71436:0.40178)n7:0.11684,((C_braunii_renamed_GBG85785:0.09579,((C_braunii_renamed_GBG60970:0.06115,(C_braunii_renamed_GBG65825:0.15118,C_braunii_renamed_GBG81807:0.05045)n220:0.00593)n219:0.01362,C_braunii_renamed_GBG59609:0.07856)n218:0.01974)n217:0.03101,(C_braunii_renamed_GBG66907:0.04252,C_braunii_renamed_GBG73873:0.12232)n221:0.0448)n216:0.05633)n6:0.00319)n4:0.00346)n3:0.00126,(C_braunii_renamed_GBG73928:0.08595,C_braunii_renamed_GBG65358:0.0802)n222:0.0068)n2:0.01212,(((((C_braunii_renamed_GBG87678:0.13138,C_braunii_renamed_GBG78591:0.40372)n227:0.07687,((C_braunii_renamed_GBG73895:0.09947,C_braunii_renamed_GBG77161:0.06455)n229:0.22764,(((C_braunii_renamed_GBG78682:0.01282,(C_braunii_renamed_GBG67115:0.10797,(C_braunii_renamed_GBG75180:0.02396,(((C_braunii_renamed_GBG78667:0.03094,C_braunii_renamed_GBG74388:0.07179)n237:0.004,C_braunii_renamed_GBG87666:0.07345)n236:0.00602,C_braunii_renamed_GBG73675:0.05593)n235:0.00699)n234:0.03433)n233:0.28054)n232:0.38736,(C_braunii_renamed_GBG71280:0.10477,C_braunii_renamed_GBG79445:0.2824)n238:0.2443)n231:0.24496,C_braunii_renamed_GBG73150:0.13971)n230:0.14142)n228:0.15025)n226:0.10666,(((((((C_braunii_renamed_GBG69868:0.28505,((C_braunii_renamed_GBG90075:0.17869,(C_braunii_renamed_GBG64069:0.12425,C_braunii_renamed_GBG81951:0.11104)n248:0.01439)n247:0.01073,C_braunii_renamed_GBG72569:0.08411)n246:0.02458)n245:0.37486,C_braunii_renamed_GBG82720:0.00015)n244:0.03911,(C_braunii_renamed_GBG81787:0.02436,C_braunii_renamed_GBG93352:0.65198)n249:0.0307)n243:0.01255,(C_braunii_renamed_GBG59941:0.0291,(C_braunii_renamed_GBG64133:0.09099,C_braunii_renamed_GBG77100:0.28352)n251:1.01938)n250:0.02218)n242:0.01018,(C_braunii_renamed_GBG79663:0.0285,C_braunii_renamed_GBG82851:0.09624)n252:0.09097)n241:0.00016,C_braunii_renamed_GBG73666:0.03354)n240:0.00015,C_braunii_renamed_GBG86591:0.04621)n239:0.01311)n225:0.00358,(C_braunii_renamed_GBG67472:0.07193,(C_braunii_renamed_GBG75231:0.13602,C_braunii_renamed_GBG79769:0.37676)n254:0.34487)n253:0.06131)n224:0.09758,((C_braunii_renamed_GBG93444:0.01505,C_braunii_renamed_GBG80398:0.05874)n256:0.00926,(((C_braunii_renamed_GBG83282:0.01437,C_braunii_renamed_GBG88968:0.05301)n259:0.02759,(C_braunii_renamed_GBG67360:0.01707,((C_braunii_renamed_GBG63782:0.01669,((C_braunii_renamed_GBG73331:0.02812,(C_braunii_renamed_GBG87952:0.02053,C_braunii_renamed_GBG63695:0.04931)n265:0.00259)n264:0.00015,C_braunii_renamed_GBG83243:0.15234)n263:0.01489)n262:0.00134,(C_braunii_renamed_GBG77737:0.02601,((((((C_braunii_renamed_GBG72528:0.12433,(C_braunii_renamed_GBG70171:0.06524,(C_braunii_renamed_GBG76397:0.18436,C_braunii_renamed_GBG86121:0.08504)n274:0.04086)n273:0.01049)n272:0.05035,(((C_braunii_renamed_GBG62354:0.75897,(C_braunii_renamed_GBG75977:0.55333,(C_braunii_renamed_GBG67367:0.93384,(C_braunii_renamed_GBG91861:0.33153,(C_braunii_renamed_GBG92252:0.22422,((C_braunii_renamed_GBG71039:0.21576,(C_braunii_renamed_GBG61462:0.32072,C_braunii_renamed_GBG46360:0.24222)n284:0.21269)n283:0.22332,C_braunii_renamed_GBG63099:0.11852)n282:0.07385)n281:0.10363)n280:0.13858)n279:0.04322)n278:0.00014)n277:0.25741,((C_braunii_renamed_GBG59660:0.58099,C_braunii_renamed_GBG75320:0.54234)n286:0.75353,(((C_braunii_renamed_GBG92682:0.03344,((C_braunii_renamed_GBG93009:0.08308,C_braunii_renamed_GBG91040:0.02157)n291:0.08127,((C_braunii_renamed_GBG80292:0.00015,(C_braunii_renamed_GBG65153:0.03899,(C_braunii_renamed_GBG84382:0.98756,C_braunii_renamed_GBG44858:0.00468)n295:0.09349)n294:0.01353)n293:0.02243,(((C_braunii_renamed_GBG72846:0.04009,C_braunii_renamed_GBG62894:0.12677)n298:0.01208,C_braunii_renamed_GBG87494:0.04986)n297:0.00715,((((C_braunii_renamed_GBG70100:0.21331,C_braunii_renamed_GBG77248:0.04039)n302:0.00512,C_braunii_renamed_GBG59693:0.09368)n301:0.09083,C_braunii_renamed_GBG87814:0.09959)n300:0.07309,C_braunii_renamed_GBG70222:0.06841)n299:0.06401)n296:0.02509)n292:0.00913)n290:0.00011)n289:0.00011,C_braunii_renamed_GBG72847:0.07247)n288:0.24146,(C_braunii_renamed_GBG73219:0.51243,C_braunii_renamed_GBG89118:0.05856)n303:0.25449)n287:0.26506)n285:0.04225)n276:0.04035,((C_braunii_renamed_GBG77484:0.44566,(C_braunii_renamed_GBG74978:0.40666,((C_braunii_renamed_GBG58639:0.0503,C_braunii_renamed_GBG59944:0.10642)n308:0.25318,((((C_braunii_renamed_GBG59538:0.08379,C_braunii_renamed_GBG65477:0.14339)n312:0.29639,C_braunii_renamed_GBG69213:0.00014)n311:0.10268,C_braunii_renamed_GBG87770:0.04804)n310:0.13638,((C_braunii_renamed_GBG72579:0.09364,((C_braunii_renamed_GBG62978:0.26947,C_braunii_renamed_GBG90320:0.02809)n316:0.11001,(C_braunii_renamed_GBG79268:0.04455,C_braunii_renamed_GBG93322:0.11219)n317:0.08231)n315:0.06129)n314:0.09454,(C_braunii_renamed_GBG79607:0.25717,(C_braunii_renamed_GBG59907:0.08011,C_braunii_renamed_GBG70485:0.0622)n319:0.04338)n318:0.04512)n313:0.15437)n309:0.03103)n307:0.02411)n306:0.03432)n305:0.13134,(C_braunii_renamed_GBG85800:0.93352,((C_braunii_renamed_GBG88230:0.14298,((C_braunii_renamed_GBG63062:0.06861,(C_braunii_renamed_GBG59458:0.09518,(C_braunii_renamed_GBG63953:0.04588,C_braunii_renamed_GBG89656:0.06856)n326:0.10818)n325:0.00451)n324:0.02464,C_braunii_renamed_GBG79470:0.11564)n323:0.05931)n322:0.07067,C_braunii_renamed_GBG73875:0.04963)n321:0.12024)n320:0.06532)n304:0.03884)n275:0.08057)n271:0.01454,(C_braunii_renamed_GBG80062:0.04434,C_braunii_renamed_GBG44028:0.66307)n327:0.23534)n270:0.04447,(C_braunii_renamed_GBG77339:0.45023,(C_braunii_renamed_GBG75173:0.23432,C_braunii_renamed_GBG93221:0.0794)n329:0.13151)n328:0.04457)n269:0.00016,(C_braunii_renamed_GBG77593:0.34343,C_braunii_renamed_GBG80423:0.12913)n330:0.01478)n268:0.03637,(C_braunii_renamed_GBG87310:0.05052,((C_braunii_renamed_GBG88583:0.06237,C_braunii_renamed_GBG86699:0.01678)n333:0.01386,(C_braunii_renamed_GBG74870:1.22462,C_braunii_renamed_GBG82882:0.00014)n334:0.04762)n332:0.01066)n331:0.01412)n267:0.0269)n266:0.00799)n261:0.00389)n260:0.00033)n258:0.00266,C_braunii_renamed_GBG61200:0.0431)n257:0.005)n255:0.00266)n223:0.00081)n1:0.032435)n0;
```
