## Supplementary material for "Transcriptional responses to arbuscular mycorrhizal symbiosis development are conserved in the early divergent *Marchantia paleacea*": OG0000111_tree.txt

```
((((((P_abies_renamed_MA_10432754g0020:0.07019,P_abies_renamed_MA_447149g0010:0.03767)n5:0.45166,(P_abies_renamed_MA_18599g0030:0.11548,((P_abies_renamed_MA_10259819g0010:0.0909,((P_abies_renamed_MA_9561g0010:0.05266,P_abies_renamed_MA_10002583g0010:0.049)n10:0.02556,(P_abies_renamed_MA_122091g0010:0.0715,(P_abies_renamed_MA_825192g0010:0.10024,P_abies_renamed_MA_128083g0020:0.04092)n12:0.01804)n11:0.03765)n9:0.00015)n8:0.01961,(P_abies_renamed_MA_10436356g0010:0.09746,(P_abies_renamed_MA_10295875g0010:0.01776,P_abies_renamed_MA_10425814g0010:0.07524)n14:0.01568)n13:0.09464)n7:0.04889)n6:0.1531)n4:0.41637,(((A_thaliana_renamed_AT5G56300.1:0.19497,(A_thaliana_renamed_AT4G26420.1:0.00016,(A_thaliana_renamed_AT4G26420.2:0.03251,A_thaliana_renamed_AT4G26420.3:0.00014)n19:0.01846)n18:0.29596)n17:0.23903,P_dactylifera_renamed_XP_026661160.1:0.15218)n16:0.0564,A_trichopoda_renamed_ERM97195:0.18904)n15:0.39964)n3:0.06279,(((P_neesiana_scaffold-JHFI-2111665-Pellia_neesiana:0.17492,(M_paleacea_Rhiz_final_MPA13479.1.p1:0.03598,M_polymorpha_renamed_Mapoly0003s0211.1:0.01413)n23:0.12854)n22:0.41346,((((P_patens_renamed_P33_23910V3.1:0.59524,(T_lepidozioides_scaffold-SKQD-2005560-Takakia_lepidozioides:0.00014,T_lepidozioides_scaffold-SKQD-2005561-Takakia_lepidozioides:0.00015)n28:0.19873)n27:0.29162,(((P_patens_renamed_P316_20180V3.2:0,P_patens_renamed_P316_20180V3.1:0)n31:0.50285,(P_patens_renamed_P33_19530V3.1:0,P_patens_renamed_P33_19530V3.2:0)n32:0.60146)n30:0.07661,T_lepidozioides_scaffold-SKQD-2010851-Takakia_lepidozioides:0.37807)n29:0.04924)n26:0.11491,T_lepidozioides_scaffold-SKQD-2072978-Takakia_lepidozioides:0.461826)n25:0.051314,(P_patens_renamed_P35_3220V3.1:0.00014,P_patens_renamed_P35_3220V3.2:0.00014)n33:0.651492)n24:0.072388)n21:0.10695,(A_filiculoides_renamed_Azfi_s0049.g030746:0.03178,A_filiculoides_renamed_Azfi_s0049.g030765:0.0486)n34:0.78153)n20:0.03092)n2:0.05347,((((((A_agrestis_renamed_Aagr.utg000018l.117.1:0.10446,(M_flagellaris_scaffold-UCRN-2050467-Megaceros_tosanus:0.13514,M_flagellaris_scaffold-UCRN-2046315-Megaceros_tosanus:0.164079)n41:0.018231)n40:0.01603,(M_flagellaris_scaffold-UCRN-2051048-Megaceros_tosanus:0.13998,(A_agrestis_renamed_Aagr.utg000116l.66.1:0.05525,(A_agrestis_renamed_Aagr.utg000027l.44.1:0.05817,(A_agrestis_renamed_Aagr.utg000027l.60.1:0.05079,(A_agrestis_renamed_Aagr.utg000027l.45.2:0.00014,A_agrestis_renamed_Aagr.utg000027l.45.1:0.00014)n46:0.0669)n45:0.01381)n44:0.00353)n43:0.028098)n42:0.003122)n39:0.05483,((A_agrestis_renamed_Aagr.utg000113l.109.1:0.05957,A_agrestis_renamed_Aagr.utg000113l.102.1:0.05685)n48:0.10318,(A_agrestis_renamed_Aagr.utg000049l.704.1:0.16876,(A_agrestis_renamed_Aagr.utg000049l.707.1:0.06805,(A_agrestis_renamed_Aagr.utg000049l.701.1:0.16713,A_agrestis_renamed_Aagr.utg000049l.700.1:0.06626)n51:0.10605)n50:0.03017)n49:0.07745)n47:0.07764)n38:0.30935,(M_flagellaris_scaffold-UCRN-2051595-Megaceros_tosanus:0.40765,A_agrestis_renamed_Aagr.utg000018l.110.1:0.40149)n52:0.04461)n37:0.12673,(A_agrestis_renamed_Aagr.utg000009l.469.1:0.52085,((A_agrestis_renamed_Aagr.utg000028l.181.3:0.0042,A_agrestis_renamed_Aagr.utg000028l.181.2:0.00015)n55:0.3247,(A_agrestis_renamed_Aagr.utg000018l.137.1:0.23666,((A_agrestis_renamed_Aagr.utg000091l.291.1:0.16646,A_agrestis_renamed_Aagr.utg000038l.103.1:0.23988)n58:0.02153,(A_agrestis_renamed_Aagr.utg000113l.165.1:0.1176,(A_agrestis_renamed_Aagr.utg000038l.98.1:0.07959,(A_agrestis_renamed_Aagr.utg000038l.102.1:0.08404,A_agrestis_renamed_Aagr.utg000038l.100.1:0.18812)n61:0.03778)n60:0.03361)n59:0.02491)n57:0.03734)n56:0.38166)n54:0.15077)n53:0.23817)n36:0.06547,A_agrestis_renamed_Aagr.utg000018l.472.1:0.81904)n35:0.11751)n1:0.07315,(((A_trichopoda_renamed_ERN01626:0.21536,(Oryza_sativa_renamed_LOC_Os04g56950.1:0.23597,(P_dactylifera_renamed_XP_008782920.1:0.17033,((A_thaliana_renamed_AT5G55250.2:0.00014,A_thaliana_renamed_AT5G55250.1:0.00014)n68:0.15263,((B_vulgaris_renamed_KMT12827:0.00149,B_vulgaris_renamed_KMT12823:0.00636)n70:0.11886,(((M_truncatula_renamed_MTR_3052700:0.00618,M_truncatula_renamed_MTR_5093900:0.00613)n73:0.09618,L_japonicus_renamed_Lj2g3v3222870.1:0.03554)n72:0.01267,(((L_angustifolius_renamed_OIW09487:0.13197,L_angustifolius_renamed_OIV95519:0.04084)n76:0.01439,L_japonicus_renamed_Lj6g3v0819010.1:0.03754)n75:0.0196,(M_truncatula_renamed_MTR_3054330:0.05679,L_angustifolius_renamed_OIW02893:0.05751)n77:0.00639)n74:0.00531)n71:0.04625)n69:0.03188)n67:0.08425)n66:0.0369)n65:0.04394)n64:0.05452,(P_abies_renamed_MA_98251g0010:0.38826,((Oryza_sativa_renamed_LOC_Os04g57090.1:0.05979,((Oryza_sativa_renamed_LOC_Os06g21820.1:0.00014,Oryza_sativa_renamed_LOC_Os06g21820.2:0.00015)n82:0.02374,(Oryza_sativa_renamed_LOC_Os06g21720.1:0.03792,(Oryza_sativa_renamed_LOC_Os06g21760.1:0.03221,Oryza_sativa_renamed_LOC_Os06g21830.1:0.07534)n84:0.00595)n83:0.01441)n81:0.0666)n80:0.09089,(Oryza_sativa_renamed_LOC_Os04g57080.1:0.13688,(Oryza_sativa_renamed_LOC_Os04g57050.1:0.06493,Oryza_sativa_renamed_LOC_Os04g57070.1:0.07419)n86:0.14077)n85:0.02214)n79:0.262656)n78:0.029184)n63:0.34105,((((S_moellendorffii_renamed_EFJ04933:0.17544,(((S_moellendorffii_renamed_EFJ31823:0.01431,(S_moellendorffii_renamed_EFJ38036:0.08856,S_moellendorffii_renamed_EFJ31825:0.0309)n94:0.02226)n93:0.00627,(S_moellendorffii_renamed_EFJ38704:0.00014,S_moellendorffii_renamed_EFJ31440:0.00348)n95:0.02591)n92:0.2701,(S_moellendorffii_renamed_EFJ20050:0.00014,S_moellendorffii_renamed_EFJ04926:0.01921)n96:0.20159)n91:0.07017)n90:0.5639,((S_moellendorffii_renamed_EFJ34017:0.23142,S_moellendorffii_renamed_EFJ37525:0.23985)n98:0.68889,(S_moellendorffii_renamed_EFJ38714:0.00014,S_moellendorffii_renamed_EFJ31430:0.02307)n99:0.40333)n97:0.21658)n89:0.14984,(((((M_paleacea_Rhiz_final_MPA21722.1.p1:0.01073,M_polymorpha_renamed_Mapoly0007s0125.1:0.03634)n104:0.70501,((M_polymorpha_renamed_Mapoly0071s0088.1:0.02893,(M_truncatula_renamed_MTR_6463360:1.65043,(M_paleacea_Rhiz_final_MPA25782.2.p1:0.00014,M_paleacea_Rhiz_final_MPA25782.1.p1:0.000126)n108:1.4e-05)n107:0.17386)n106:0.50669,(M_paleacea_Rhiz_final_MPA7082.1.p1:0.02161,(M_polymorpha_renamed_Mapoly0092s0080.1:0.54471,M_polymorpha_renamed_Mapoly0010s0035.1:0.003429)n110:0.000381)n109:0.32167)n105:0.12438)n103:0.14835,((M_paleacea_Rhiz_final_MPA23449.1.p1:0.03687,M_paleacea_Rhiz_final_MPA30023.1.p1:0.00015)n112:0.22228,(M_polymorpha_renamed_Mapoly0130s0039.1:0.05428,M_polymorpha_renamed_Mapoly0010s0033.1:0.037593)n113:0.004177)n111:0.0475)n102:0.20581,(((((((P_neesiana_scaffold-JHFI-2017512-Pellia_neesiana:0.08216,((P_neesiana_scaffold-JHFI-2003711-Pellia_neesiana:0,P_neesiana_scaffold-JHFI-2003712-Pellia_neesiana:0,P_neesiana_scaffold-JHFI-2003714-Pellia_neesiana:0)n122:0.00014,P_neesiana_scaffold-JHFI-2003713-Pellia_neesiana:0.00566)n121:0.08837)n120:0.26527,P_neesiana_scaffold-JHFI-2109781-Pellia_neesiana:0.38726)n119:0.14218,P_pinnata_scaffold-UUHD-2124484-Porella_pinnata:0.37851)n118:0.10201,(M_paleacea_Rhiz_final_MPA17297.1.p1:0.03639,M_polymorpha_renamed_Mapoly0038s0025.1:0.03802)n123:0.51751)n117:0.04785,P_pinnata_scaffold-UUHD-2147799-Porella_pinnata:0.48539)n116:0.11628,(((P_pinnata_scaffold-UUHD-2016860-Porella_pinnata:0.58573,(P_pinnata_scaffold-UUHD-2016515-Porella_pinnata:0.30213,P_pinnata_scaffold-UUHD-2139974-Porella_pinnata:0.23765)n127:0.07707)n126:0.09972,(P_abies_renamed_MA_10426305g0010:0.91488,(P_neesiana_scaffold-JHFI-2018009-Pellia_neesiana:0.2865,(((P_neesiana_scaffold-JHFI-2003256-Pellia_neesiana:0.20291,P_neesiana_scaffold-JHFI-2011451-Pellia_neesiana:0.11154)n132:0.14506,(P_neesiana_scaffold-JHFI-2108630-Pellia_neesiana:0.13173,(P_neesiana_scaffold-JHFI-2008164-Pellia_neesiana:0,P_neesiana_scaffold-JHFI-2008165-Pellia_neesiana:0)n134:0.39048)n133:0.03122)n131:0.02423,(P_neesiana_scaffold-JHFI-2099492-Pellia_neesiana:0.31109,P_neesiana_scaffold-JHFI-2018274-Pellia_neesiana:0.000126)n135:1.26e-05)n130:1.26e-06)n129:1.4e-07)n128:0.20642)n125:0.12102,(M_polymorpha_renamed_Mapoly0125s0011.1:0.02806,(M_paleacea_Rhiz_final_MPA10470.1.p1:0.00547,M_paleacea_Rhiz_final_MPA10469.1.p1:0.44649)n137:0.01241)n136:0.49658)n124:0.09133)n115:0.11742,((M_polymorpha_renamed_Mapoly0054s0010.1:0.03322,M_polymorpha_renamed_Mapoly0054s0007.1:0.02162)n139:0.26673,M_paleacea_Rhiz_final_MPA14248.1.p1:0.28916)n138:0.53206)n114:0.0294)n101:0.15124,((((((A_trichopoda_renamed_ERN06684:0.12882,(A_trichopoda_renamed_ERN06681:0.06763,A_trichopoda_renamed_ERN06683:0.05241)n146:0.03804)n145:0.21326,(((A_trichopoda_renamed_ERN09294:0.10484,A_trichopoda_renamed_ERN13521:0.10707)n149:0.10484,(A_trichopoda_renamed_ERN19065:0.15949,(A_trichopoda_renamed_ERN19252:0.0717,A_trichopoda_renamed_ERN19251:0.09925)n151:0.04351)n150:0.07092)n148:0.113,A_trichopoda_renamed_ERM94633:0.29759)n147:0.03898)n144:0.1084,(A_trichopoda_renamed_ERM94637:0.44838,A_trichopoda_renamed_ERM94629:0.21264)n152:0.06997)n143:0.09606,((B_vulgaris_renamed_KMT19743:0.86282,(B_vulgaris_renamed_KMT18246:0.21747,B_vulgaris_renamed_KMT19746:0.18558)n155:0.21696)n154:0.51418,((B_vulgaris_renamed_KMT20734:0.45066,(A_thaliana_renamed_AT1G19640.1:0.39717,(L_angustifolius_renamed_OIW03502:0.15194,((M_truncatula_renamed_MTR_1022455:0.03934,M_truncatula_renamed_MTR_1022465:0.02492)n161:0.10487,(L_japonicus_renamed_Lj5g3v0108750.1:0.09163,L_japonicus_renamed_Lj5g3v0108620.1:0.15986)n162:0.05228)n160:0.0309)n159:0.1686)n158:0.07864)n157:0.07128,((((((L_angustifolius_renamed_OIW05679:0.29838,(((M_truncatula_renamed_MTR_7084340:0.20374,M_truncatula_renamed_MTR_7084350:0.05097)n171:0.12909,(M_truncatula_renamed_MTR_3467560:0.10019,(M_truncatula_renamed_MTR_7084330:0.08011,M_truncatula_renamed_MTR_7084620:0.04009)n173:0.07723)n172:0.02555)n170:0.14522,(M_truncatula_renamed_MTR_3117060:0.00727,M_truncatula_renamed_MTR_6015620:0.03713)n174:0.257229)n169:0.028581)n168:0.03866,((L_japonicus_renamed_Lj0g3v0091739.1:0.11149,L_japonicus_renamed_Lj0g3v0162419.1:0.13294)n176:0.05105,L_japonicus_renamed_Lj0g3v0111509.1:0.16293)n175:0.14638)n167:0.19637,(B_vulgaris_renamed_KMT00412:0.31747,(B_vulgaris_renamed_KMT01914:0.70318,B_vulgaris_renamed_KMT07572:0.43258)n178:0.08144)n177:0.10265)n166:0.11819,((((L_angustifolius_renamed_OIW11016:0.18155,((L_japonicus_renamed_Lj0g3v0149879.1:0.00014,L_japonicus_renamed_Lj2g3v1733400.1:0.11853)n184:0.07769,(L_japonicus_renamed_Lj6g3v0509430.1:0.09503,L_japonicus_renamed_Lj0g3v0328599.1:0.14199)n185:0.021)n183:0.09888)n182:0.01826,M_truncatula_renamed_MTR_5020940:0.14355)n181:0.03545,((L_angustifolius_renamed_OIW20828:0.06871,(L_angustifolius_renamed_OIW13078:0.03245,L_angustifolius_renamed_OIW04911:0.00658)n188:0.1058)n187:0.10712,((L_japonicus_renamed_Lj4g3v0985600.1:0.16228,(L_japonicus_renamed_Lj0g3v0269029.1:0.08133,(L_japonicus_renamed_Lj1g3v1363440.1:0.04996,((L_japonicus_renamed_Lj0g3v0111899.1:0.01739,L_japonicus_renamed_Lj1g3v1363270.1:0.00014)n194:0.03259,L_japonicus_renamed_Lj1g3v2126190.1:0.03081)n193:0.00014)n192:0.01419)n191:0.03729)n190:0.01144,((M_truncatula_renamed_MTR_6056070:0.2665,(M_truncatula_renamed_MTR_8020690:0.1206,(M_truncatula_renamed_MTR_8020700:0.04032,M_truncatula_renamed_MTR_8020700:0.00014)n198:0.16174)n197:0.12346)n196:0.03795,(((M_truncatula_renamed_MTR_8076900:0.00016,M_truncatula_renamed_MTR_8076900:0.04685)n201:0.13853,(M_truncatula_renamed_MTR_3467270:0.07301,M_truncatula_renamed_MTR_4018820:0.0861)n202:0.03242)n200:0.05428,M_truncatula_renamed_MTR_8077040:0.15313)n199:0.018711)n195:0.002079)n189:0.01764)n186:0.0396)n180:0.14922,(B_vulgaris_renamed_KMT16563:0.2469,(((B_vulgaris_renamed_KMT14987:0.07287,(B_vulgaris_renamed_KMT14988:0.17648,(B_vulgaris_renamed_KMT14989:0.08458,(B_vulgaris_renamed_KMT14990:0.01126,B_vulgaris_renamed_KMT14991:0.00014)n209:0.0449)n208:0.07157)n207:0.00628)n206:0.08295,B_vulgaris_renamed_KMT14984:0.08521)n205:0.01684,B_vulgaris_renamed_KMT14986:0.16272)n204:0.14209)n203:0.24954)n179:0.15084)n165:0.04702,(((Oryza_sativa_renamed_LOC_Os11g15310.1:0.33894,Oryza_sativa_renamed_LOC_Os11g15340.2:0.21572)n212:0.27779,(((((Z_mays_renamed_A0A1D6H072:0.00015,(((Z_mays_renamed_A0A1D6H078:0.02027,Z_mays_renamed_spD9J101:0.00547)n220:0.0307,Z_mays_renamed_A0A1D6H073:0.02371)n219:0.00522,Z_mays_renamed_A0A1D6H075:0.16045)n218:0.00341)n217:0.22966,(Oryza_sativa_renamed_LOC_Os06g13310.1:0.06744,Oryza_sativa_renamed_LOC_Os06g13460.1:0.08009)n221:0.13609)n216:0.09629,(((Z_mays_renamed_spB6SU46:0.00422,Z_mays_renamed_K7V8Z2:0.00439)n224:0.04235,((Z_mays_renamed_spD9J100:0.00414,Z_mays_renamed_K7W4T9:0.03861)n226:0.04538,(Z_mays_renamed_C4J4Q4:0.00945,(Z_mays_renamed_spD9J0Z7:0.00014,Z_mays_renamed_spD9J0Z8:0.00409)n228:0.007)n227:0.04972)n225:0.01254)n223:0.20171,(Oryza_sativa_renamed_LOC_Os06g13350.1:0.17536,Oryza_sativa_renamed_LOC_Os06g13390.1:0.10313)n229:0.10549)n222:0.02993)n215:0.08461,((Oryza_sativa_renamed_LOC_Os06g13490.1:0.37833,(Oryza_sativa_renamed_LOC_Os06g13470.1:0.27175,Oryza_sativa_renamed_LOC_Os06g13510.1:0.39701)n232:0.10714)n231:0.16098,((Oryza_sativa_renamed_LOC_Os06g13530.1:0.00015,Oryza_sativa_renamed_LOC_Os06g13550.1:0.02008)n234:0.16829,(Oryza_sativa_renamed_LOC_Os06g13560.4:0.00014,(Oryza_sativa_renamed_LOC_Os06g13560.1:0.00014,((Oryza_sativa_renamed_LOC_Os06g13560.2:0.00014,Oryza_sativa_renamed_LOC_Os06g13560.3:0.00014)n238:0.00014,Oryza_sativa_renamed_LOC_Os06g13560.5:0.00353)n237:0.00016)n236:0.00014)n235:0.11667)n233:0.17159)n230:0.02971)n214:0.05691,(((Z_mays_renamed_A0A1D6QK99:0.06064,Z_mays_renamed_B4FVQ7:0.04119)n241:0.02787,(Z_mays_renamed_A0A1D6QK95:0.04719,Z_mays_renamed_K7UN89:0.07133)n242:0.01698)n240:0.14745,((Oryza_sativa_renamed_LOC_Os06g20630.1:0.00797,Oryza_sativa_renamed_LOC_Os06g20770.1:0.02809)n244:0.30553,Oryza_sativa_renamed_LOC_Os02g48770.1:0.074187)n243:0.008243)n239:0.12096)n213:0.07385)n211:0.30706,((A_thaliana_renamed_AT3G11480.1:0.16219,((A_thaliana_renamed_AT5G04370.1:0.00015,(A_thaliana_renamed_AT5G04370.2:0.03403,A_thaliana_renamed_AT5G04370.3:0.00698)n249:0.00384)n248:0.14604,(A_thaliana_renamed_AT5G66430.1:0.12623,(A_thaliana_renamed_AT5G04380.2:0.00014,(A_thaliana_renamed_AT5G04380.3:0.00015,A_thaliana_renamed_AT5G04380.1:0.00014)n252:0.00016)n251:0.17435)n250:0.01491)n247:0.04067)n246:0.10658,((A_thaliana_renamed_AT2G14060.1:0.00015,A_thaliana_renamed_AT2G14060.2:0.01073)n254:0.3442,((A_thaliana_renamed_AT3G21950.1:0.00014,A_thaliana_renamed_AT3G21950.2:0.00014)n256:0.10703,(A_thaliana_renamed_AT5G38020.1:0.00016,A_thaliana_renamed_AT5G38020.2:0.00014)n257:0.09399)n255:0.16568)n253:0.13338)n245:0.40451)n210:0.0498)n164:0.06745,((A_thaliana_renamed_AT4G36470.1:0.25127,(B_vulgaris_renamed_KMT09449:0.29555,((L_angustifolius_renamed_OIW20174:0.09351,L_angustifolius_renamed_OIW02197:0.03796)n262:0.06064,(L_japonicus_renamed_Lj0g3v0129849.1:0.051,M_truncatula_renamed_MTR_5046110:0.06939)n263:0.01621)n261:0.132)n260:0.04693)n259:0.20584,((P_dactylifera_renamed_XP_008811099.1:0.00015,P_dactylifera_renamed_XP_026666297.1:0.00014)n265:0.34215,((Z_mays_renamed_A0A1D6NEK8:0.06463,(Oryza_sativa_renamed_LOC_Os01g50610.1:0.00014,Oryza_sativa_renamed_LOC_Os01g50610.2:0.00232)n268:0.06513)n267:0.05347,(Oryza_sativa_renamed_LOC_Os01g50480.1:0.11343,Z_mays_renamed_A0A1D6MKM9:0.2013)n269:0.05403)n266:0.29571)n264:0.1425)n258:0.096345)n163:0.0096345)n156:0.00096345)n153:0.00010705)n142:0.224,(((Oryza_sativa_renamed_LOC_Os05g01140.1:0.34696,Z_mays_renamed_A0A1D6LIQ1:0.24476)n272:0.5657,(Z_mays_renamed_A0A1D6LL26:0.4046,(Oryza_sativa_renamed_LOC_Os10g09360.1:0.55791,((Oryza_sativa_renamed_LOC_Os06g22440.1:0.00534,Oryza_sativa_renamed_LOC_Os06g22440.2:0.01275)n276:0.29742,(Oryza_sativa_renamed_LOC_Os06g20790.1:0.22685,((Oryza_sativa_renamed_LOC_Os06g20960.1:0.07804,Oryza_sativa_renamed_LOC_Os06g21020.1:0.11978)n279:0.19364,(Oryza_sativa_renamed_LOC_Os06g20920.2:0.00015,Oryza_sativa_renamed_LOC_Os06g20920.1:0.00014)n280:0.18104)n278:0.03877)n277:0.19343)n275:0.075861)n274:0.008429)n273:0.16616)n271:0.05181,((B_vulgaris_renamed_KMT17859:0.39466,(((((A_thaliana_renamed_AT5G37990.1:0.03744,A_thaliana_renamed_AT5G37970.1:0.07566)n287:0.14704,(((A_thaliana_renamed_AT5G38100.3:0.00496,A_thaliana_renamed_AT5G38100.1:0.00014)n290:0.00015,(A_thaliana_renamed_AT5G38100.4:0.0032,A_thaliana_renamed_AT5G38100.2:0.00014)n291:0.00028)n289:0.14932,(A_thaliana_renamed_AT5G38780.1:0.00015,A_thaliana_renamed_AT5G38780.2:0.00014)n292:0.14312)n288:0.07815)n286:0.31264,((A_thaliana_renamed_AT1G66720.1:0.16859,(A_thaliana_renamed_AT1G66690.1:0.03621,(A_thaliana_renamed_AT1G66700.3:0.02936,A_thaliana_renamed_AT1G66700.1:0.00014)n296:0.0358)n295:0.07997)n294:0.25823,(A_thaliana_renamed_AT3G44840.1:0.10045,(A_thaliana_renamed_AT3G44860.1:0.03989,A_thaliana_renamed_AT3G44870.1:0.02155)n298:0.0959)n297:0.10678)n293:0.32241)n285:0.22974,(A_thaliana_renamed_AT1G15125.1:0.01177,A_thaliana_renamed_AT1G15125.2:0.026)n299:0.445932)n284:0.049548,(A_thaliana_renamed_AT1G68040.1:0.5339,L_angustifolius_renamed_OIW01898:0.37018)n300:0.13779)n283:0.01531)n282:0.10401,M_truncatula_renamed_MTR_1108660:0.41085)n281:0.334755)n270:0.037195)n141:0.06303,((P_abies_renamed_MA_13253g0010:0.5884,(((P_abies_renamed_MA_10435967g0010:0.20497,P_abies_renamed_MA_3356g0010:0.08221)n305:0.03438,((P_abies_renamed_MA_10434358g0010:0.03974,P_abies_renamed_MA_94284g0020:0.02276)n307:0.16976,(P_abies_renamed_MA_9553451g0010:0.16139,(P_abies_renamed_MA_10308325g0010:0.10407,(P_abies_renamed_MA_10431903g0010:0.03571,P_abies_renamed_MA_309951g0010:0.17286)n310:0.04218)n309:0.03597)n308:0.01065)n306:0.04501)n304:0.12091,(P_abies_renamed_MA_182944g0010:0.2688,((((P_abies_renamed_MA_10428846g0020:0.02442,P_abies_renamed_MA_10428846g0030:0.06621)n315:0.04522,P_abies_renamed_MA_131287g0010:0.2074)n314:0.05493,(P_abies_renamed_MA_25646g0010:0.03599,P_abies_renamed_MA_78163g0020:0.06387)n316:0.02477)n313:0.02029,P_abies_renamed_MA_10435381g0020:0.06519)n312:0.1163)n311:0.10097)n303:0.44313)n302:0.09465,(P_abies_renamed_MA_93250g0010:0.46084,((P_abies_renamed_MA_109375g0010:0.02684,P_abies_renamed_MA_77630g0010:0.01995)n319:0.10607,((P_abies_renamed_MA_48038g0010:0.0233,P_abies_renamed_MA_48038g0020:0.05555)n321:0.03205,(P_abies_renamed_MA_125125g0010:0.13147,(P_abies_renamed_MA_170055g0010:0.10831,((P_abies_renamed_MA_10433097g0010:0.07379,(P_abies_renamed_MA_134669g0010:0.07239,P_abies_renamed_MA_55258g0010:0.05591)n326:0.02528)n325:0.02678,(P_abies_renamed_MA_5205812g0010:0.13378,(P_abies_renamed_MA_113024g0010:0.07856,P_abies_renamed_MA_7570321g0010:0.10816)n328:0.01092)n327:0.0114)n324:0.06809)n323:0.02773)n322:0.03407)n320:0.04706)n318:0.35598)n317:0.098802)n301:0.010978)n140:0.118062)n100:0.013118)n88:0.03226,(C_braunii_renamed_GBG68906:0.72604,(((S_muscicola_renamed_SM000012S25351:0.04639,S_muscicola_renamed_SM000095S24996:0.02869)n332:0.01711,S_muscicola_renamed_SM000012S25337:0.41991)n331:0.01727,S_muscicola_renamed_SM000388S14664:0.0205)n330:0.88717)n329:0.45302)n87:0.031221)n62:0.003469)n0;
```
