## Supplementary material for "Transcriptional responses to arbuscular mycorrhizal symbiosis development are conserved in the early divergent *Marchantia paleacea*": OG0000112_tree.txt

```
((((P_patens_renamed_P38_14720V3.1:0,P_patens_renamed_P38_14720V3.2:0)n3:0.19309,(P_patens_renamed_P324_6610V3.6:0,P_patens_renamed_P324_6610V3.4:0,P_patens_renamed_P324_6610V3.5:0,P_patens_renamed_P324_6610V3.1:0,P_patens_renamed_P324_6610V3.2:0,P_patens_renamed_P324_6610V3.3:0)n4:0.11656)n2:0.66237,(M_flagellaris_scaffold-UCRN-2053662-Megaceros_tosanus:0.09119,((A_agrestis_renamed_Aagr.utg000103l.142.1:0.00016,((A_agrestis_renamed_Aagr.utg000103l.142.5:0,A_agrestis_renamed_Aagr.utg000103l.142.2:0)n9:0.00014,A_agrestis_renamed_Aagr.utg000103l.142.3:0.00044)n8:0.00515)n7:0.00075,A_agrestis_renamed_Aagr.utg000103l.142.4:0.03773)n6:0.38253)n5:0.39006)n1:0.053295,((Z_mays_renamed_A0A1D6IWZ4:2.88597,(S_moellendorffii_renamed_EFJ05906:0.00715,S_moellendorffii_renamed_EFJ26826:0.00734)n12:0.41237)n11:0.1083,((((T_lepidozioides_scaffold-SKQD-2080355-Takakia_lepidozioides:0.18081,T_lepidozioides_scaffold-SKQD-2080382-Takakia_lepidozioides:0.18074)n16:0.21707,((M_paleacea_Rhiz_final_MPA25805.1.p1:0.07502,M_polymorpha_renamed_Mapoly0034s0017.1:0.03183)n18:0.29192,(P_neesiana_scaffold-JHFI-2018136-Pellia_neesiana:0.07025,P_pinnata_scaffold-UUHD-2150705-Porella_pinnata:0.18531)n19:0.18147)n17:0.17666)n15:0.18847,((S_moellendorffii_renamed_EFJ32834:0.00272,S_moellendorffii_renamed_EFJ22931:0.00485)n21:0.69727,(S_moellendorffii_renamed_EFJ32574:0.00175,S_moellendorffii_renamed_EFJ16633:0.00015)n22:0.42117)n20:0.09702)n14:0.05797,((C_braunii_renamed_GBG75184:0.20584,C_braunii_renamed_GBG85126:0.48521)n24:1.47096,(P_abies_renamed_MA_123046g0010:0.70854,((A_filiculoides_renamed_Azfi_s0099.g044130:1.40187,((((P_abies_renamed_MA_62134g0010:0.14839,((P_abies_renamed_MA_10429925g0010:0.01373,P_abies_renamed_MA_608803g0010:0.00696)n33:0.09745,(P_abies_renamed_MA_12760g0020:0.08399,(P_abies_renamed_MA_10430843g0010:0.00015,P_abies_renamed_MA_10430843g0020:0.04357)n35:0.05019)n34:0.02784)n32:0.02065)n31:0.40198,(P_abies_renamed_MA_10431093g0030:0.3479,P_abies_renamed_MA_53529g0010:0.28706)n36:0.11692)n30:0.13417,(((A_trichopoda_renamed_ERM97022:0.73203,((B_vulgaris_renamed_KMT00757:0.48416,(A_thaliana_renamed_AT1G15580.1:0.50754,(A_thaliana_renamed_AT3G15540.1:0.23089,A_thaliana_renamed_AT1G52830.1:0.43654)n43:0.203139)n42:0.022571)n41:0.06442,((L_japonicus_renamed_Lj3g3v2247090.1:0.08872,M_truncatula_renamed_MTR_4011880:0.1673)n45:0.04566,(L_angustifolius_renamed_OIW09084:0.11662,L_angustifolius_renamed_OIW15845:0.050418)n46:0.005602)n44:0.01438)n40:0.19586)n39:0.30483,(((((Oryza_sativa_renamed_LOC_Os03g58350.1:0.28854,(Z_mays_renamed_A0A1D6L7W5:0.10727,Z_mays_renamed_B6UDD0:0.06792)n52:0.16557)n51:0.19279,(Z_mays_renamed_B6SJA9:0.23651,(Oryza_sativa_renamed_LOC_Os07g08460.1:0.00014,Oryza_sativa_renamed_LOC_Os07g08460.2:0.00014)n54:0.21362)n53:0.07687)n50:0.42958,((Oryza_sativa_renamed_LOC_Os03g43410.1:0.15146,(Z_mays_renamed_B8A178:0.0909,Z_mays_renamed_C0HHC6:0.10654)n57:0.22332)n56:0.18077,((Z_mays_renamed_A0A1D6KFH8:0.22425,Z_mays_renamed_B4FD48:0.14496)n59:0.07062,Oryza_sativa_renamed_LOC_Os12g40900.1:0.202959)n58:0.022551)n55:0.15974)n49:0.09383,(Oryza_sativa_renamed_LOC_Os09g35870.1:0.14938,Z_mays_renamed_B6SLY6:0.14376)n60:1.05406)n48:0.03812,((A_trichopoda_renamed_ERN01438:0.48198,((((B_vulgaris_renamed_KMT13626:0.00014,(B_vulgaris_renamed_KMS94277:0.01107,B_vulgaris_renamed_KMT11755:0.03924)n67:0.00665)n66:0.36493,((A_thaliana_renamed_AT4G14560.1:0.13049,(A_thaliana_renamed_AT3G23030.1:0.00014,A_thaliana_renamed_AT3G23030.2:0.00015)n70:0.2519)n69:0.28719,(A_thaliana_renamed_AT5G43700.1:0.11975,(A_thaliana_renamed_AT1G04240.2:0.00016,A_thaliana_renamed_AT1G04240.1:0.00014)n72:0.254)n71:0.214821)n68:0.023869)n65:0.0273,(L_japonicus_renamed_Lj5g3v1206590.1:0.10111,(L_angustifolius_renamed_OIV90721:0.09938,((M_truncatula_renamed_MTR_1040675:0.00016,M_truncatula_renamed_MTR_1040675:0.00561)n76:0.18776,(M_truncatula_renamed_MTR_1093350:0,M_truncatula_renamed_MTR_1076270:0)n77:0.142776)n75:0.015864)n74:0.0378)n73:0.04419)n64:0.05655,(B_vulgaris_renamed_KMT10274:0.29302,(M_truncatula_renamed_MTR_1070830:0.13311,(L_japonicus_renamed_Lj1g3v4450490.1:0.20482,(L_japonicus_renamed_Lj0g3v0056359.1:0,L_japonicus_renamed_Lj0g3v0087079.1:0,L_japonicus_renamed_Lj5g3v1015180.1:0)n81:0.080784)n80:0.008976)n79:0.04325)n78:0.05551)n63:0.1295)n62:0.10274,(P_dactylifera_renamed_XP_008808453.1:0.30319,(P_dactylifera_renamed_XP_008786091.1:0.08715,P_dactylifera_renamed_XP_008788132.1:0.08755)n83:0.10803)n82:0.05578)n61:0.21028)n47:0.1621)n38:0.14169,(((((A_thaliana_renamed_AT3G04730.1:0.24392,(((L_angustifolius_renamed_OIW13817:0.34061,L_angustifolius_renamed_OIV90802:0.08698)n91:0.12751,((L_japonicus_renamed_Lj1g3v4984100.1:0.04196,L_japonicus_renamed_Lj1g3v4984100.2:0.00014)n93:0.17465,(L_japonicus_renamed_Lj5g3v1412900.1:0.00332,L_japonicus_renamed_Lj5g3v1412900.2:0.00015)n94:0.132444)n92:0.014716)n90:0.02974,(B_vulgaris_renamed_KMT13625:0.18965,(M_truncatula_renamed_MTR_1080860:0.00016,M_truncatula_renamed_MTR_1080860:0.00732)n96:0.16705)n95:0.04325)n89:0.03603)n88:0.09416,((B_vulgaris_renamed_KMT10276:0.30957,((((M_truncatula_renamed_MTR_1093240:0.00016,(M_truncatula_renamed_MTR_1093240:0.01246,M_truncatula_renamed_MTR_1093240:0.00014)n103:0.00668)n102:0.07927,((L_japonicus_renamed_Lj5g3v1204430.1:0.00014,L_japonicus_renamed_Lj5g3v1204430.2:0.11775)n105:0.00014,L_japonicus_renamed_Lj5g3v1204430.3:0.00014)n104:0.0529)n101:0.02219,(L_angustifolius_renamed_OIV90722:0.03192,(L_angustifolius_renamed_OIW07769:0.05472,L_angustifolius_renamed_OIW07248:0.06081)n107:0.06115)n106:0.0501)n100:0.11689,(A_thaliana_renamed_AT1G04250.1:0.34705,((A_thaliana_renamed_AT3G23050.3:0.00491,(A_thaliana_renamed_AT3G23050.1:0.00014,A_thaliana_renamed_AT3G23050.2:0.00014)n111:0.00015)n110:0.08351,(A_thaliana_renamed_AT4G14550.1:0.00014,(A_thaliana_renamed_AT4G14550.3:0.00014,(A_thaliana_renamed_AT4G14550.2:0.01419,A_thaliana_renamed_AT4G14550.4:0.16995)n114:0.00809)n113:0.01861)n112:0.10936)n109:0.08897)n108:0.05995)n99:0.05378)n98:0.0827,((L_japonicus_renamed_Lj1g3v4450520.1:0.13198,M_truncatula_renamed_MTR_7096090:0.13635)n116:0.0455,((L_japonicus_renamed_Lj0g3v0056389.1:0,L_japonicus_renamed_Lj5g3v1015190.1:0)n118:0.1113,M_truncatula_renamed_MTR_1070520:0.12881)n117:0.03913)n115:0.10705)n97:0.0678)n87:0.07332,((Oryza_sativa_renamed_LOC_Os03g43400.1:0.23746,(((Oryza_sativa_renamed_LOC_Os03g53150.2:0.06711,Oryza_sativa_renamed_LOC_Os03g53150.1:0.00014)n123:0.05718,(Z_mays_renamed_B8A2Y3:0.0263,Z_mays_renamed_C0PMW3:0.10934)n124:0.06907)n122:0.34508,(Oryza_sativa_renamed_LOC_Os12g40890.1:0.11404,Z_mays_renamed_A0A1D6MVX1:0.24052)n125:0.04487)n121:0.03429)n120:0.07612,(P_dactylifera_renamed_XP_008810170.1:0.15726,(P_dactylifera_renamed_XP_008788131.1:0.00014,P_dactylifera_renamed_XP_017697988.1:0.00014)n127:0.1263)n126:0.05989)n119:0.0975)n86:0.06904,A_trichopoda_renamed_ERN01436:0.23566)n85:0.07634,(A_trichopoda_renamed_ERM97023:0.53227,((B_vulgaris_renamed_KMT00756:0.32449,(A_thaliana_renamed_AT1G80390.1:0.72806,M_truncatula_renamed_MTR_2102490:0.72819)n131:0.09711)n130:0.22422,(((Z_mays_renamed_B4FPE1:0.24978,(Oryza_sativa_renamed_LOC_Os06g39590.2:0.00015,Oryza_sativa_renamed_LOC_Os06g39590.1:0.00014)n135:0.05294)n134:0.40492,((Z_mays_renamed_A0A1D6FF66:0.19785,Z_mays_renamed_B4FF21:0.01259)n137:0.08558,((Oryza_sativa_renamed_LOC_Os05g08570.6:0.05833,((Oryza_sativa_renamed_LOC_Os05g08570.5:0.00014,((Oryza_sativa_renamed_LOC_Os05g08570.4:0.07854,Oryza_sativa_renamed_LOC_Os05g08570.3:0.07653)n143:0.1703,Oryza_sativa_renamed_LOC_Os05g08570.1:0.01458)n142:0.00058)n141:0.00668,Oryza_sativa_renamed_LOC_Os05g08570.2:0.00014)n140:0.00015)n139:0.18603,Oryza_sativa_renamed_LOC_Os01g08320.1:0.033984)n138:0.003776)n136:0.04155)n133:0.19561,((P_dactylifera_renamed_XP_008809254.1:0.04414,P_dactylifera_renamed_XP_008811586.1:0.05202)n145:0.09557,P_dactylifera_renamed_XP_008785900.1:0.159066)n144:0.017674)n132:0.06321)n129:0.07491)n128:0.28472)n84:0.143163)n37:0.015907)n29:0.01235,(P_abies_renamed_MA_38g0010:0.22824,((A_trichopoda_renamed_ERM98671:0.23891,((((Oryza_sativa_renamed_LOC_Os06g22870.2:0.01143,Oryza_sativa_renamed_LOC_Os06g22870.1:0.00014)n152:0.33362,(((Oryza_sativa_renamed_LOC_Os05g48590.1:0.0853,(Z_mays_renamed_A0A1D6MC87:0.07866,Z_mays_renamed_B4FZ89:0.08721)n156:0.11529)n155:0.08237,(Oryza_sativa_renamed_LOC_Os01g48444.1:0.09018,(((Z_mays_renamed_A0A1D6M103:0.03411,Z_mays_renamed_A0A1D6IX97:0.07448)n160:0.28174,Z_mays_renamed_A0A1D6NFV5:0.00014)n159:0.03313,Z_mays_renamed_A0A1D6G1J9:0.06715)n158:0.16284)n157:0.134)n154:0.43772,((Z_mays_renamed_A0A1D6FQU1:0.10756,Z_mays_renamed_B4F9B9:0.02165)n162:0.05373,((Oryza_sativa_renamed_LOC_Os01g13030.1:0,Oryza_sativa_renamed_LOC_Os01g13030.2:0)n164:0.06765,(Oryza_sativa_renamed_LOC_Os05g14180.1:0.00014,Oryza_sativa_renamed_LOC_Os05g14180.2:0.12356)n165:0.050454)n163:0.005606)n161:0.06487)n153:0.08189)n151:0.16371,((P_dactylifera_renamed_XP_008789309.1:0.0463,(P_dactylifera_renamed_XP_008793077.1:0.00268,P_dactylifera_renamed_XP_008793078.1:0.00014)n168:0.05489)n167:0.08764,(P_dactylifera_renamed_XP_008802939.1:0.05186,(P_dactylifera_renamed_XP_008783241.1:0.00015,P_dactylifera_renamed_XP_008783242.1:0.00552)n170:0.04181)n169:0.047898)n166:0.005322)n150:0.0481,(((A_thaliana_renamed_AT4G29080.1:0.23697,B_vulgaris_renamed_KMT03129:0.46009)n173:0.09766,(L_angustifolius_renamed_OIW03694:0.12338,(((L_japonicus_renamed_Lj2g3v0824590.1:0.00014,L_japonicus_renamed_Lj2g3v0824590.2:0.00014)n177:0.10299,(L_japonicus_renamed_Lj4g3v3060360.2:0.00014,L_japonicus_renamed_Lj4g3v3060360.1:0.1377)n178:0.021546)n176:0.002394,((M_truncatula_renamed_MTR_6488150:0.00014,M_truncatula_renamed_MTR_6488150:0.04968)n180:0.10914,M_truncatula_renamed_MTR_8103030:0.06309)n179:0.00701)n175:0.05696)n174:0.04762)n172:0.10441,(B_vulgaris_renamed_KMT00853:0.48785,(L_japonicus_renamed_Lj0g3v0160499.1:0.07525,M_truncatula_renamed_MTR_2101500:0.12656)n182:0.10905)n181:0.041616)n171:0.004624)n149:0.04839)n148:0.04975,(A_trichopoda_renamed_ERN11962:0.23419,(((A_thaliana_renamed_AT5G65670.1:0.00014,A_thaliana_renamed_AT5G65670.2:0.00014)n186:0.2796,((L_angustifolius_renamed_OIV94461:0.05361,(L_angustifolius_renamed_OIW10652:0.07472,L_angustifolius_renamed_OIV93014:0.03984)n189:0.00477)n188:0.02791,(L_japonicus_renamed_Lj2g3v1468200.1:0.06198,(M_truncatula_renamed_MTR_8067530:0.08919,M_truncatula_renamed_MTR_5030710:0.064161)n191:0.007129)n190:0.03619)n187:0.02346)n185:0.02309,(((A_thaliana_renamed_AT2G22670.2:0,A_thaliana_renamed_AT2G22670.5:0)n194:0.00261,((A_thaliana_renamed_AT2G22670.1:0,A_thaliana_renamed_AT2G22670.3:0)n196:0.00014,A_thaliana_renamed_AT2G22670.4:0.00014)n195:0.00014)n193:0.30155,((B_vulgaris_renamed_KMS96160:0.28543,((M_truncatula_renamed_MTR_5067350:0.00276,M_truncatula_renamed_MTR_5067350:0.00014)n200:0.11781,(((L_japonicus_renamed_Lj0g3v0098189.1:0,L_japonicus_renamed_Lj0g3v0098189.2:0)n203:0.00015,L_japonicus_renamed_Lj2g3v2147100.1:0.04588)n202:0.07172,(L_angustifolius_renamed_OIV96617:0.07956,L_angustifolius_renamed_OIW04330:0.102096)n204:0.011344)n201:0.00359)n199:0.03415)n198:0.07186,B_vulgaris_renamed_KMT06958:0.157032)n197:0.017448)n192:0.02263)n184:0.06103)n183:0.087237)n147:0.009693)n146:0.08092)n28:0.29286)n27:0.06845,((((((A_trichopoda_renamed_ERN02062:0.44319,((P_dactylifera_renamed_XP_008807919.1:0.00016,P_dactylifera_renamed_XP_008807918.1:0.00014)n212:0.55013,(((P_dactylifera_renamed_XP_026663329.1:0.00014,P_dactylifera_renamed_XP_026663330.1:0.00014)n215:0.00015,P_dactylifera_renamed_XP_008800316.1:0.00014)n214:0.00014,P_dactylifera_renamed_XP_008800317.1:0.00014)n213:0.12926)n211:0.12083)n210:0.04654,(((L_japonicus_renamed_Lj0g3v0305429.1:0.31444,(M_truncatula_renamed_MTR_4124300:0.00957,M_truncatula_renamed_MTR_4124300:0.00329)n219:0.12296)n218:0.1929,((Z_mays_renamed_A0A1D6FAV3:0.24402,Z_mays_renamed_A0A1D6MR96:0.04956)n221:0.16405,(Oryza_sativa_renamed_LOC_Os02g49160.1:0.53328,(Oryza_sativa_renamed_LOC_Os01g18360.2:0.00014,Oryza_sativa_renamed_LOC_Os01g18360.1:0.00015)n223:0.099513)n222:0.011057)n220:0.24498)n217:0.03797,A_thaliana_renamed_AT3G17600.1:0.70842)n216:0.05661)n209:0.04691,((((A_thaliana_renamed_AT3G62100.2:0.00015,A_thaliana_renamed_AT3G62100.1:0.00014)n227:0.07882,(A_thaliana_renamed_AT2G46990.2:0.00016,A_thaliana_renamed_AT2G46990.1:0.00014)n228:0.10083)n226:0.65955,((L_angustifolius_renamed_OIW07051:0.11889,L_angustifolius_renamed_OIV91037:0.08662)n230:0.06557,((M_truncatula_renamed_MTR_7110790:0.12107,L_japonicus_renamed_Lj1g3v4830140.1:0.15912)n232:0.02866,(L_japonicus_renamed_Lj0g3v0276669.1:0.09325,(M_truncatula_renamed_MTR_1085750:0.00014,M_truncatula_renamed_MTR_1085750:0.00014)n234:0.21847)n233:0.058446)n231:0.006494)n229:0.02746)n225:0.21116,B_vulgaris_renamed_KMS98607:0.44722)n224:0.06958)n208:0.75435,(((L_angustifolius_renamed_OIW19545:0.11092,L_angustifolius_renamed_OIV99899:0.16475)n237:0.1529,((L_japonicus_renamed_Lj4g3v1881520.1:0,L_japonicus_renamed_Lj6g3v0528370.1:0)n239:0.30995,M_truncatula_renamed_MTR_4115075:0.35967)n238:0.17425)n236:1.25104,A_trichopoda_renamed_ERM97562:1.1695)n235:0.129944)n207:0.22108,(P_abies_renamed_MA_18664g0010:0.80268,(((B_vulgaris_renamed_KMS96470:0.29492,(((L_angustifolius_renamed_OIW03794:0.04101,(L_angustifolius_renamed_OIW09020:0.07277,L_angustifolius_renamed_OIW15885:0.10149)n247:0.02514)n246:0.11348,((M_truncatula_renamed_MTR_2100780:0.02923,M_truncatula_renamed_MTR_2100780:0.00015)n249:0.17128,L_japonicus_renamed_Lj3g3v0290120.1:0.11454)n248:0.04646)n245:0.0872,(L_angustifolius_renamed_OIW16926:0.39235,(((L_japonicus_renamed_Lj3g3v2318210.1:0,L_japonicus_renamed_Lj3g3v2318210.3:0)n253:0.00014,L_japonicus_renamed_Lj3g3v2318210.2:0.00014)n252:0.19419,(M_truncatula_renamed_MTR_8014520:0.00013,M_truncatula_renamed_MTR_8014520:0.00945)n254:0.26777)n251:0.05686)n250:0.06806)n244:0.03855)n243:0.07988,((A_thaliana_renamed_AT1G51950.1:0.20608,(A_thaliana_renamed_AT3G16500.1:0.00015,A_thaliana_renamed_AT3G16500.2:0.01335)n257:0.16861)n256:0.14861,A_thaliana_renamed_AT5G25890.1:0.81767)n255:0.12288)n242:0.20805,(((Z_mays_renamed_K7TU37:0.46632,(Oryza_sativa_renamed_LOC_Os06g24850.1:0.09614,(Oryza_sativa_renamed_LOC_Os08g01780.2:0,Oryza_sativa_renamed_LOC_Os08g01780.1:0)n262:0.00015)n261:0.2477)n260:0.34552,(P_dactylifera_renamed_XP_008802896.1:0.23754,P_dactylifera_renamed_XP_008786490.1:0.364923)n263:0.040547)n259:0.05048,((A_trichopoda_renamed_ERN12464:4.20465,((((Oryza_sativa_renamed_LOC_Os05g44810.3:0,Oryza_sativa_renamed_LOC_Os05g44810.2:0,Oryza_sativa_renamed_LOC_Os05g44810.1:0)n269:0.20595,Z_mays_renamed_A0A1D6MAK0:0.39136)n268:0.10949,(Z_mays_renamed_B6TJZ2:0.32074,((Oryza_sativa_renamed_LOC_Os01g53880.2:0,Oryza_sativa_renamed_LOC_Os01g53880.5:0,Oryza_sativa_renamed_LOC_Os01g53880.6:0,Oryza_sativa_renamed_LOC_Os01g53880.4:0,Oryza_sativa_renamed_LOC_Os01g53880.3:0)n272:0.00025,(Oryza_sativa_renamed_LOC_Os01g53880.1:0.00014,Oryza_sativa_renamed_LOC_Os01g53880.7:0.00601)n273:0.01745)n271:0.21215)n270:0.07552)n267:0.33479,((Oryza_sativa_renamed_LOC_Os02g13520.1:0.12369,Z_mays_renamed_A0A1D6H6I5:0.25362)n275:0.35924,((Oryza_sativa_renamed_LOC_Os05g09480.1:0.221,(Z_mays_renamed_A0A1D6LZR0:0.15562,Z_mays_renamed_B7ZXU5:0.08776)n278:0.23333)n277:0.09984,(Z_mays_renamed_B4G221:0.3086,(Oryza_sativa_renamed_LOC_Os01g09450.1:0.00631,Oryza_sativa_renamed_LOC_Os01g09450.2:0.04862)n280:0.20665)n279:0.08397)n276:0.18141)n274:0.132804)n266:0.014756)n265:0.00048,(((P_dactylifera_renamed_XP_026666141.1:0,P_dactylifera_renamed_XP_008810485.1:0)n283:0.00015,P_dactylifera_renamed_XP_017701849.1:0.00014)n282:0.14242,((P_dactylifera_renamed_XP_026661678.1:0.00014,P_dactylifera_renamed_XP_026661677.1:0.00014)n285:0.12116,(P_dactylifera_renamed_XP_008789276.1:0.00014,(P_dactylifera_renamed_XP_026660562.1:0,P_dactylifera_renamed_XP_008789267.1:0)n287:0.00014)n286:0.03142)n284:0.12484)n281:0.13981)n264:0.024057)n258:0.002673)n241:0.35864)n240:0.276327)n206:0.030703,(A_filiculoides_renamed_Azfi_s0159.g053946:1.28664,((((A_filiculoides_renamed_Azfi_s0353.g066650:0.00014,A_filiculoides_renamed_Azfi_s1618.g104764:0.00015)n292:0.53179,(A_filiculoides_renamed_Azfi_s0052.g031550:0.59953,(A_filiculoides_renamed_Azfi_s0018.g014733:0.33885,A_filiculoides_renamed_Azfi_s0157.g053742:0.44756)n294:0.16142)n293:0.13756)n291:0.12925,(A_filiculoides_renamed_Azfi_s0007.g011027:0.28088,A_filiculoides_renamed_Azfi_s0059.g034681:1.29807)n295:0.46094)n290:0.12651,(((A_trichopoda_renamed_ERN15874:0.4261,((Z_mays_renamed_K7U104:0.14273,(Oryza_sativa_renamed_LOC_Os02g57250.1:0.00014,Oryza_sativa_renamed_LOC_Os02g57250.2:0.00014)n301:0.12847)n300:0.41239,((P_dactylifera_renamed_XP_008804756.1:0.14618,(P_dactylifera_renamed_XP_008804453.1:0.00016,(P_dactylifera_renamed_XP_026664500.1:0.00014,P_dactylifera_renamed_XP_026664501.1:0.00014)n305:0.02462)n304:0.11102)n303:0.20968,(P_dactylifera_renamed_XP_008789525.1:0.13933,P_dactylifera_renamed_XP_026663424.1:0.18699)n306:0.11497)n302:0.06611)n299:0.21982)n298:0.03387,(((M_truncatula_renamed_MTR_1069495:0.08866,(L_japonicus_renamed_Lj1g3v4528360.1:0.21209,L_japonicus_renamed_Lj0g3v0343839.1:0.087912)n310:0.009768)n309:0.13472,L_angustifolius_renamed_OIV92092:0.21811)n308:0.20932,(B_vulgaris_renamed_KMT05733:0.57894,((A_thaliana_renamed_AT1G04100.1:0.57527,(A_thaliana_renamed_AT4G28640.3:0.0001,(A_thaliana_renamed_AT4G28640.2:0.01698,A_thaliana_renamed_AT4G28640.1:0.00448)n315:0.01849)n314:0.4844)n313:0.13774,((A_thaliana_renamed_AT1G04550.1:0.01597,A_thaliana_renamed_AT1G04550.2:0.00557)n317:0.17704,(A_thaliana_renamed_AT2G33310.2:0.00363,(A_thaliana_renamed_AT2G33310.3:0,A_thaliana_renamed_AT2G33310.1:0)n319:0.00014)n318:0.117)n316:0.379152)n312:0.042128)n311:0.03829)n307:0.05375)n297:0.15425,((P_abies_renamed_MA_84793g0010:0.16465,(P_abies_renamed_MA_8842034g0010:0.72385,P_abies_renamed_MA_94744g0010:0.20821)n322:0.01795)n321:0.80438,P_abies_renamed_MA_18755g0010:0.482976)n320:0.053664)n296:0.12759)n289:0.053433)n288:0.005937)n205:0.044388)n26:0.0044388)n25:0.0004932)n23:0.03132)n13:0.03557)n10:0.053295)n0;
```
