## Supplementary material for "Transcriptional responses to arbuscular mycorrhizal symbiosis development are conserved in the early divergent *Marchantia paleacea*": OG0000113_tree.txt

```
((((A_filiculoides_renamed_Azfi_s0147.g053031:0.85507,(A_filiculoides_renamed_Azfi_s0447.g070664:0.00014,A_filiculoides_renamed_Azfi_s1820.g107212:0.16474)n4:0.79561)n3:0.2294,(((((M_flagellaris_scaffold-UCRN-2049730-Megaceros_tosanus:0.08931,A_agrestis_renamed_Aagr.utg000012l.321.1:0.32271)n9:0.19383,((M_polymorpha_renamed_Mapoly0014s0224.1:0.00403,(M_paleacea_Rhiz_final_MPA19286.5.p1:0.04702,(M_paleacea_Rhiz_final_MPA19286.2.p1:0.00014,((M_paleacea_Rhiz_final_MPA19286.1.p1:0,M_paleacea_Rhiz_final_MPA19286.4.p1:0)n15:0.00014,M_paleacea_Rhiz_final_MPA19286.3.p1:0.00131)n14:0.00014)n13:0.00136)n12:0.00124)n11:0.11286,(P_neesiana_scaffold-JHFI-2018659-Pellia_neesiana:0.12644,P_pinnata_scaffold-UUHD-2017621-Porella_pinnata:0.06874)n16:0.06145)n10:0.0911)n8:0.07182,((((((P_patens_renamed_P36_6900V3.1:0,P_patens_renamed_P36_6900V3.2:0)n22:0.10404,(P_patens_renamed_P35_22750V3.1:0,P_patens_renamed_P35_22750V3.2:0)n23:0.18253)n21:0.02903,((P_patens_renamed_P316_7540V3.3:0,P_patens_renamed_P316_7540V3.4:0,P_patens_renamed_P316_7540V3.1:0,P_patens_renamed_P316_7540V3.2:0)n25:0.08775,(P_patens_renamed_P325_8610V3.1:0.00015,(P_patens_renamed_P325_8610V3.2:0,P_patens_renamed_P325_8610V3.3:0,P_patens_renamed_P325_8610V3.4:0)n27:0.00308)n26:0.18383)n24:0.0418)n20:0.07567,((P_patens_renamed_P312_24350V3.4:0,P_patens_renamed_P312_24350V3.5:0,P_patens_renamed_P312_24350V3.3:0,P_patens_renamed_P312_24350V3.1:0,P_patens_renamed_P312_24350V3.2:0)n29:0.10119,(P_patens_renamed_P34_6000V3.1:0.00905,P_patens_renamed_P34_6000V3.2:0.00014)n30:0.28904)n28:0.09239)n19:0.07896,((S_moellendorffii_renamed_EFJ14782:0,S_moellendorffii_renamed_EFJ26526:0)n32:0.02575,(S_moellendorffii_renamed_EFJ38765:0,S_moellendorffii_renamed_EFJ29545:0)n33:0.30483)n31:0.27778)n18:0.03099,(T_lepidozioides_scaffold-SKQD-2012023-Takakia_lepidozioides:0.14846,T_lepidozioides_scaffold-SKQD-2079802-Takakia_lepidozioides:0.136107)n34:0.015123)n17:0.03577)n7:0.22324,(((S_moellendorffii_renamed_EFJ19000:0.00015,S_moellendorffii_renamed_EFJ06997:0.00016)n37:0.19748,(S_moellendorffii_renamed_EFJ35604:0.03449,S_moellendorffii_renamed_EFJ24337:0.00014)n38:0.26238)n36:0.11751,P_pinnata_scaffold-UUHD-2149017-Porella_pinnata:0.441045)n35:0.049005)n6:0.21832,((((A_thaliana_renamed_AT1G02065.2:0.02303,A_thaliana_renamed_AT1G02065.1:0.00014)n42:0.36606,(B_vulgaris_renamed_KMT00001:0.50122,((L_japonicus_renamed_Lj3g3v0499510.1:0.114,M_truncatula_renamed_MTR_8005960:0.14681)n45:0.05063,(L_angustifolius_renamed_OIW01086:0.4868,L_angustifolius_renamed_OIW00924:0.086067)n46:0.009563)n44:0.09131)n43:0.08454)n41:0.35938,(A_trichopoda_renamed_ERN00768:1.17276,(A_trichopoda_renamed_ERN07360:1.24743,((P_dactylifera_renamed_XP_008796149.1:0.10405,P_dactylifera_renamed_XP_008802805.1:0.0738)n50:0.6701,((P_dactylifera_renamed_XP_008781929.1:0.1339,(P_dactylifera_renamed_XP_008775519.1:0.00014,P_dactylifera_renamed_XP_017702534.1:0.00015)n53:0.12537)n52:0.41724,(((Oryza_sativa_renamed_LOC_Os06g44860.1:0.17351,(Z_mays_renamed_A0A1D6LQH3:0.11143,Z_mays_renamed_B4F9Z9:0.12357)n57:0.16307)n56:0.22577,(Oryza_sativa_renamed_LOC_Os02g08070.1:0.29633,(Z_mays_renamed_B4FG20:0.25328,Z_mays_renamed_B6TPH6:0.08591)n59:0.20276)n58:0.12431)n55:0.47426,(Oryza_sativa_renamed_LOC_Os04g56170.1:0.13812,(Z_mays_renamed_K7TP97:0.07785,(Z_mays_renamed_A0A1D6DVJ6:0.00014,Z_mays_renamed_spO04003:0.00477)n62:0.07875)n61:0.03249)n60:0.749547)n54:0.083283)n51:0.085905)n49:0.009545)n48:0.146106)n47:0.016234)n40:0.05453,(P_abies_renamed_MA_20537g0010:0.91926,(P_abies_renamed_MA_47367g0010:0.60578,P_abies_renamed_MA_3179g0020:0.53154)n64:0.13094)n63:0.19307)n39:0.03452)n5:0.0673)n2:0.05178,((M_truncatula_renamed_MTR_7093217:3.57605,P_abies_renamed_MA_176162g0010:1.41457)n66:0.84686,((A_agrestis_renamed_Aagr.utg000006l.831.1:0.58726,(M_paleacea_Rhiz_final_MPA6653.1.p1:0.41167,(P_abies_renamed_MA_10427464g0020:0.36428,P_abies_renamed_MA_10427464g0040:0.03212)n70:0.60606)n69:0.26037)n68:0.54201,((C_braunii_renamed_GBG79776:0.97343,C_braunii_renamed_GBG77068:0.85763)n72:0.26746,(S_muscicola_renamed_SM000118S25593:0.06434,(S_muscicola_renamed_SM000002S05714:0.0655,S_muscicola_renamed_SM000152S01542:0.12963)n74:0.07369)n73:1.26826)n71:0.21939)n67:0.078138)n65:0.008682)n1:0.022705,(S_muscicola_renamed_SM000052S17777:0.97933,(((((A_filiculoides_renamed_Azfi_s0173.g055767:1.11619,((((P_abies_renamed_MA_92489g0010:0.92215,(Oryza_sativa_renamed_LOC_Os04g46580.1:0.25884,Z_mays_renamed_A0A1D6JD63:0.38648)n85:0.63742)n84:0.12793,(A_trichopoda_renamed_ERN00766:0.84848,(M_truncatula_renamed_MTR_7444860:0.25699,(L_angustifolius_renamed_OIW01085:0.12947,L_angustifolius_renamed_OIW20735:0.13818)n88:0.18988)n87:0.42604)n86:0.18155)n83:0.07655,(P_dactylifera_renamed_XP_017700544.1:0.20524,(P_dactylifera_renamed_XP_008796104.1:0.00014,P_dactylifera_renamed_XP_017699431.1:0.0212)n90:0.08122)n89:0.81958)n82:0.26224,(((P_dactylifera_renamed_XP_008810376.1:0.04382,(P_dactylifera_renamed_XP_017696243.2:0.00014,P_dactylifera_renamed_XP_026657192.1:0.0259)n94:0.0555)n93:0.21146,(((B_vulgaris_renamed_KMT13145:0.00014,B_vulgaris_renamed_KMT13146:0.00014)n97:0.65071,((((A_thaliana_renamed_AT3G15270.1:0.31141,((A_thaliana_renamed_AT1G53160.1:0,A_thaliana_renamed_AT1G53160.2:0)n103:0.00015,A_thaliana_renamed_AT1G53160.3:0.07726)n102:0.37067)n101:0.40965,A_thaliana_renamed_AT2G33810.1:0.490797)n100:0.054533,((((L_angustifolius_renamed_OIW08246:0.15992,L_angustifolius_renamed_OIW06098:0.16617)n107:0.09519,(L_japonicus_renamed_Lj3g3v0429470.1:0.07233,M_truncatula_renamed_MTR_8463140:0.09917)n108:0.0592)n106:0.04462,(L_angustifolius_renamed_OIV92396:0.20536,M_truncatula_renamed_MTR_2078770:0.56819)n109:0.03766)n105:0.29222,(((L_angustifolius_renamed_OIV96172:0.17179,(L_angustifolius_renamed_OIW13697:0.08636,(L_angustifolius_renamed_OIV91731:0.07453,L_angustifolius_renamed_OIV89526:0.14675)n114:0.05132)n113:0.02137)n112:0.21885,(M_truncatula_renamed_MTR_4088555:0.17271,M_truncatula_renamed_MTR_2014200:0.350217)n115:0.038913)n111:0.15533,(L_japonicus_renamed_Lj0g3v0301149.1:0.00016,L_japonicus_renamed_Lj6g3v2017480.1:0.00014)n116:0.22185)n110:0.114219)n104:0.012691)n99:0.19833,(L_japonicus_renamed_Lj3g3v2809830.1:0.00014,(L_japonicus_renamed_Lj3g3v2809830.2:0.00761,L_japonicus_renamed_Lj3g3v2809840.1:0.00015)n118:0.05415)n117:0.765693)n98:0.085077)n96:0.14365,(A_trichopoda_renamed_ERM96158:0.63184,A_trichopoda_renamed_ERN19735:0.52605)n119:0.1645)n95:0.08881)n92:0.29562,(Oryza_sativa_renamed_LOC_Os07g32170.1:0.37264,(Z_mays_renamed_A0A1D6EWJ8:0.32735,Z_mays_renamed_A0A1D6ICF4:0.47444)n121:0.1667)n120:0.20781)n91:0.358155)n81:0.039795)n80:0.08919,(((((((B_vulgaris_renamed_KMT07428:0.55047,((A_thaliana_renamed_AT5G50570.2:0,A_thaliana_renamed_AT5G50570.1:0,A_thaliana_renamed_AT5G50670.1:0,A_thaliana_renamed_AT5G50670.2:0)n130:0.62512,((L_angustifolius_renamed_OIW18285:0.04978,(L_angustifolius_renamed_OIW17774:0.09813,L_angustifolius_renamed_OIW00261:0.05048)n133:0.02279)n132:0.08246,((M_truncatula_renamed_MTR_3099080:0.14562,((L_japonicus_renamed_Lj0g3v0274819.1:0,L_japonicus_renamed_Lj0g3v0274819.2:0)n137:0.00015,L_japonicus_renamed_Lj0g3v0274819.3:0.00014)n136:0.16698)n135:0.06562,((L_japonicus_renamed_Lj4g3v2916450.1:0,L_japonicus_renamed_Lj4g3v2916450.2:0,L_japonicus_renamed_Lj4g3v2916450.3:0,L_japonicus_renamed_Lj4g3v2916450.4:0)n139:0.14794,(M_truncatula_renamed_MTR_8066240:0.20384,M_truncatula_renamed_MTR_8096780:0.00187)n140:0.15399)n138:0.056601)n134:0.006289)n131:0.05284)n129:0.21576)n128:0.08221,(B_vulgaris_renamed_KMT09667:0.76793,((M_truncatula_renamed_MTR_7028740:0.19894,(L_japonicus_renamed_Lj1g3v3847150.1:0.00014,L_japonicus_renamed_Lj1g3v3847150.2:0.06468)n144:0.0988)n143:0.05152,(L_angustifolius_renamed_OIW02960:0.07324,(L_angustifolius_renamed_OIW14489:0.18046,L_angustifolius_renamed_OIW19100:0.2168)n146:0.04028)n145:0.07798)n142:0.59237)n141:0.15208)n127:0.10113,(((P_dactylifera_renamed_XP_008790766.1:0.08069,P_dactylifera_renamed_XP_008806431.1:0.08926)n149:0.10106,(P_dactylifera_renamed_XP_008801848.1:0.08317,P_dactylifera_renamed_XP_008777032.1:0.11733)n150:0.15382)n148:0.12735,((Oryza_sativa_renamed_LOC_Os11g30370.1:0.29129,Z_mays_renamed_C0P8S5:0.30624)n152:0.4149,((Oryza_sativa_renamed_LOC_Os01g69830.1:0.16472,(Z_mays_renamed_A0A1D6G5U7:0.13624,Z_mays_renamed_A0A1D6N2V6:0.0758)n155:0.20777)n154:0.54894,(((Oryza_sativa_renamed_LOC_Os09g32944.1:0.16727,(Z_mays_renamed_A0A1D6ESU3:0.09445,Z_mays_renamed_A0A1D6I853:0.07551)n159:0.1029)n158:0.0743,(Oryza_sativa_renamed_LOC_Os08g41940.1:0.16622,(Z_mays_renamed_A0A1B1MQB5:0.04774,(Z_mays_renamed_spQ49I55:0.00231,Z_mays_renamed_spQ49I57:0.00228)n162:0.03396)n161:0.26247)n160:0.10729)n157:0.12123,(Z_mays_renamed_A0A1D6H872:0.78644,Z_mays_renamed_A0A1D6IYZ6:0.58108)n163:0.67124)n156:0.164988)n153:0.0164988)n151:0.0018332)n147:0.09872)n126:0.09046,A_trichopoda_renamed_ERN09897:0.56328)n125:0.27401,(S_moellendorffii_renamed_EFJ20208:0,S_moellendorffii_renamed_EFJ14320:0)n164:0.39652)n124:0.01353,(A_trichopoda_renamed_ERN17843:0.55994,((B_vulgaris_renamed_KMS95240:0.48173,(S_moellendorffii_renamed_EFJ14672:0,S_moellendorffii_renamed_EFJ26334:0)n168:0.35635)n167:0.25382,((B_vulgaris_renamed_KMT08899:0.88102,(A_thaliana_renamed_AT1G69170.1:0.62968,((M_truncatula_renamed_MTR_4109770:0.18956,(L_japonicus_renamed_Lj4g3v1725040.1:0.14429,(M_truncatula_renamed_MTR_2461920:0.21025,(L_angustifolius_renamed_OIW19673:0.081,L_angustifolius_renamed_OIW18531:0.10807)n176:0.05835)n175:0.01841)n174:0.06503)n173:0.58171,((L_japonicus_renamed_Lj2g3v1228810.1:0,L_japonicus_renamed_Lj2g3v1228810.2:0)n178:0.56617,(L_angustifolius_renamed_OIW16837:0.16812,M_truncatula_renamed_MTR_5046670:0.21372)n179:0.18189)n177:0.173736)n172:0.019304)n171:0.32958)n170:0.08884,(S_moellendorffii_renamed_EFJ34067:0,S_moellendorffii_renamed_EFJ37571:0)n180:0.522837)n169:0.058093)n166:0.409284)n165:0.045476)n123:0.14437,(((((A_agrestis_renamed_Aagr.utg000012l.320.1:0.00014,A_agrestis_renamed_Aagr.utg000012l.320.2:0.05316)n185:0.1789,(M_flagellaris_scaffold-UCRN-2010778-Megaceros_tosanus:0.00014,M_flagellaris_scaffold-UCRN-2010779-Megaceros_tosanus:0.00014)n186:0.10371)n184:0.31169,(P_neesiana_scaffold-JHFI-2018308-Pellia_neesiana:0.65916,((P_pinnata_scaffold-UUHD-2003138-Porella_pinnata:0.00016,P_pinnata_scaffold-UUHD-2003139-Porella_pinnata:0.00014)n189:0.21644,(M_polymorpha_renamed_Mapoly0014s0223.1:0.02374,(M_paleacea_Rhiz_final_MPA19269.1.p1:0.02556,M_paleacea_Rhiz_final_MPA19269.2.p1:0.00014)n191:0.01016)n190:0.34575)n188:0.04419)n187:0.19833)n183:0.13569,((((P_patens_renamed_P316_7480V3.3:0,P_patens_renamed_P316_7480V3.1:0)n195:0.00014,P_patens_renamed_P316_7480V3.2:0.00014)n194:0.3417,((P_patens_renamed_P316_7490V3.2:0,P_patens_renamed_P316_7490V3.3:0,P_patens_renamed_P316_7490V3.1:0)n197:0.03654,(P_patens_renamed_P325_8630V3.2:0,P_patens_renamed_P325_8630V3.1:0)n198:0.07251)n196:0.04997)n193:0.32604,T_lepidozioides_scaffold-SKQD-2078545-Takakia_lepidozioides:0.43311)n192:0.26396)n182:0.18326,((S_moellendorffii_renamed_EFJ34064:0,S_moellendorffii_renamed_EFJ37567:0)n200:0.61193,(A_filiculoides_renamed_Azfi_s0048.g030445:1.11431,(A_filiculoides_renamed_Azfi_s0052.g031491:0.48491,(A_filiculoides_renamed_Azfi_s0093.g043231:0.39951,A_filiculoides_renamed_Azfi_s0213.g058306:0.27718)n203:0.07847)n202:0.250218)n201:0.027802)n199:0.15563)n181:0.226422)n122:0.025158)n79:0.01669,((P_abies_renamed_MA_10435426g0010:0.30008,M_truncatula_renamed_MTR_8092710:5.20362)n205:0.17937,((P_abies_renamed_MA_10429891g0010:0.06619,P_abies_renamed_MA_10429891g0020:0.02981)n207:0.17184,(A_filiculoides_renamed_Azfi_s0068.g036283:1.0125,((((A_thaliana_renamed_AT5G43270.3:0,A_thaliana_renamed_AT5G43270.1:0,A_thaliana_renamed_AT5G43270.2:0)n212:0.50249,((A_thaliana_renamed_AT1G27360.2:0,A_thaliana_renamed_AT1G27360.1:0,A_thaliana_renamed_AT1G27360.3:0,A_thaliana_renamed_AT1G27360.4:0)n214:0.10456,(A_thaliana_renamed_AT1G27370.6:0.00014,(A_thaliana_renamed_AT1G27370.7:0,A_thaliana_renamed_AT1G27370.4:0,A_thaliana_renamed_AT1G27370.2:0,A_thaliana_renamed_AT1G27370.3:0,A_thaliana_renamed_AT1G27370.5:0,A_thaliana_renamed_AT1G27370.1:0)n216:0.00015)n215:0.12062)n213:0.53763)n211:0.14989,((B_vulgaris_renamed_KMT07450:0.405,((P_dactylifera_renamed_XP_008809089.1:0.28391,(A_trichopoda_renamed_ERN12581:0.91218,(((Oryza_sativa_renamed_LOC_Os06g49010.4:0,Oryza_sativa_renamed_LOC_Os06g49010.6:0,Oryza_sativa_renamed_LOC_Os06g49010.3:0,Oryza_sativa_renamed_LOC_Os06g49010.2:0,Oryza_sativa_renamed_LOC_Os06g49010.1:0,Oryza_sativa_renamed_LOC_Os06g49010.5:0)n224:0.18318,Z_mays_renamed_B6TF72:0.3312)n223:0.06643,((Oryza_sativa_renamed_LOC_Os02g04680.1:0.00014,Oryza_sativa_renamed_LOC_Os02g04680.2:0.00014)n226:0.22734,(Z_mays_renamed_A0A1D6H093:0.13602,Z_mays_renamed_C0P8B7:0.28789)n227:0.18949)n225:0.10525)n222:0.12597)n221:0.18725)n220:0.06031,(((P_dactylifera_renamed_XP_026658154.1:0,P_dactylifera_renamed_XP_008781704.1:0)n230:0.07138,(P_dactylifera_renamed_XP_008789607.1:0,P_dactylifera_renamed_XP_008789608.1:0)n231:0.07113)n229:0.14823,((Z_mays_renamed_B4F8H7:0.09125,Z_mays_renamed_C4JBI6:0.07358)n233:0.13423,(Oryza_sativa_renamed_LOC_Os06g45310.1:0.29975,(Oryza_sativa_renamed_LOC_Os02g07780.1:0.02725,Oryza_sativa_renamed_LOC_Os02g07780.2:0.00369)n235:0.279162)n234:0.031018)n232:0.162909)n228:0.018101)n219:0.12214)n218:0.09161,(((L_angustifolius_renamed_OIV98468:0.0592,(L_angustifolius_renamed_OIW14669:0.09753,L_angustifolius_renamed_OIV97476:0.10764)n239:0.02031)n238:0.0554,(L_japonicus_renamed_Lj0g3v0140659.1:0.12971,M_truncatula_renamed_MTR_3085180:0.20554)n240:0.06402)n237:0.05574,((L_angustifolius_renamed_OIV93434:0.05943,(L_angustifolius_renamed_OIW00610:0.09168,L_angustifolius_renamed_OIW18024:0.12852)n243:0.01039)n242:0.09821,((L_japonicus_renamed_Lj0g3v0057709.3:0.01832,(L_japonicus_renamed_Lj0g3v0057709.1:0.02875,L_japonicus_renamed_Lj0g3v0057709.2:0.00014)n246:0.00016)n245:0.16335,(M_truncatula_renamed_MTR_8080690:0.13877,(M_truncatula_renamed_MTR_8080680:0.12907,M_truncatula_renamed_MTR_8080670:0.17541)n248:0.05788)n247:0.14042)n244:0.01664)n241:0.04208)n236:0.352)n217:0.06508)n210:0.43696,((A_thaliana_renamed_AT2G42200.1:0.21563,A_thaliana_renamed_AT3G57920.1:0.43824)n250:0.46716,((A_trichopoda_renamed_ERN11629:0.54919,((((Z_mays_renamed_B4FLF0:0.14837,Z_mays_renamed_B4FXD9:0.08215)n256:0.14508,Oryza_sativa_renamed_LOC_Os09g31438.1:0.18658)n255:0.08089,(Oryza_sativa_renamed_LOC_Os08g39890.1:0.1558,(Z_mays_renamed_A0A1D6KIX0:0.09225,Z_mays_renamed_B7ZYE2:0.09745)n258:0.1986)n257:0.0713)n254:0.34907,((P_dactylifera_renamed_XP_008782879.1:0.07562,P_dactylifera_renamed_XP_008787304.1:0.13518)n260:0.09866,(P_dactylifera_renamed_XP_008776259.1:0.08732,(P_dactylifera_renamed_XP_008795752.1:0.00016,P_dactylifera_renamed_XP_008795751.1:0.00014)n262:0.05793)n261:0.071505)n259:0.007945)n253:0.08031)n252:0.06074,(B_vulgaris_renamed_KMT15343:0.33638,(M_truncatula_renamed_MTR_1053715:0.46365,M_truncatula_renamed_MTR_7092930:0.21055)n264:0.13938)n263:0.14185)n251:0.08417)n249:0.227709)n209:0.025301)n208:0.092943)n206:0.010327)n204:0.0997)n78:0.05352,((A_filiculoides_renamed_Azfi_s0211.g058143:0.79083,(A_filiculoides_renamed_Azfi_s0212.g058167:0.08776,(A_filiculoides_renamed_Azfi_s1185.g099051:0.12256,A_filiculoides_renamed_Azfi_s1185.g099050:0.61214)n268:0.00015)n267:0.85588)n266:0.3207,(S_moellendorffii_renamed_EFJ27316:0.00014,S_moellendorffii_renamed_EFJ35304:0.00015)n269:0.85491)n265:0.09499)n77:0.05012,((P_neesiana_scaffold-JHFI-2113924-Pellia_neesiana:0.20133,(((P_pinnata_scaffold-UUHD-2015247-Porella_pinnata:0.13354,(M_polymorpha_renamed_Mapoly0008s0031.1:0.03013,(M_paleacea_Rhiz_final_MPA26442.1.p1:0.00015,M_paleacea_Rhiz_final_MPA26442.2.p1:0.00014)n276:0.04204)n275:0.22975)n274:0.31103,(((M_flagellaris_scaffold-UCRN-2012086-Megaceros_tosanus:0.17845,A_agrestis_renamed_Aagr.utg000057l.81.1:0.2528)n279:0.68429,((A_filiculoides_renamed_Azfi_s0002.g001662:0.41312,A_filiculoides_renamed_Azfi_s0093.g043369:0.29156)n281:0.69057,(A_trichopoda_renamed_ERN18478:0.42227,((B_vulgaris_renamed_KMS96168:0.39359,((A_thaliana_renamed_AT5G18830.3:0.0032,(A_thaliana_renamed_AT5G18830.1:0.00014,A_thaliana_renamed_AT5G18830.2:0.00014)n287:0.00016)n286:0.52291,((L_angustifolius_renamed_OIV95809:0.06967,L_angustifolius_renamed_OIV91954:0.09948)n289:0.08816,(L_japonicus_renamed_Lj6g3v1916050.1:0.10836,(M_truncatula_renamed_MTR_2020620:0.00016,(M_truncatula_renamed_MTR_2020620:0.00014,M_truncatula_renamed_MTR_2020620:0.03042)n292:0.00015)n291:0.17254)n290:0.05777)n288:0.26335)n285:0.0674)n284:0.20582,((Oryza_sativa_renamed_LOC_Os05g33810.1:0.13497,Z_mays_renamed_A0A1D6FQB3:0.15378)n294:0.45943,((P_dactylifera_renamed_XP_008813644.1:0.00377,P_dactylifera_renamed_XP_026656221.1:0.0126)n296:0.38603,(P_dactylifera_renamed_XP_026665800.1:0.00015,P_dactylifera_renamed_XP_008809291.1:0.00014)n297:0.25223)n295:0.04433)n293:0.14665)n283:0.09425)n282:0.37656)n280:0.09107)n278:0.14594,((T_lepidozioides_scaffold-SKQD-2011573-Takakia_lepidozioides:0,T_lepidozioides_scaffold-SKQD-2011574-Takakia_lepidozioides:0)n299:0.32733,((P_patens_renamed_P33_31380V3.2:0,P_patens_renamed_P33_31380V3.1:0)n301:0.00014,((P_patens_renamed_P33_31330V3.1:0,P_patens_renamed_P33_31350V3.2:0)n303:0.01022,(P_patens_renamed_P33_31330V3.3:0,P_patens_renamed_P33_31330V3.2:0,P_patens_renamed_P33_31350V3.1:0,P_patens_renamed_P33_31350V3.4:0,P_patens_renamed_P33_31350V3.3:0)n304:0.00014)n302:0.0042)n300:0.53188)n298:0.24631)n277:0.15663)n273:0.12519,P_pinnata_scaffold-UUHD-2150255-Porella_pinnata:0.16965)n272:0.01885)n271:0.19095,(S_moellendorffii_renamed_EFJ07246:0.00016,S_moellendorffii_renamed_EFJ07873:0.05785)n305:0.26182)n270:0.501336)n76:0.055704)n75:0.90869)n0;
```
