## Supplementary material for "Transcriptional responses to arbuscular mycorrhizal symbiosis development are conserved in the early divergent *Marchantia paleacea*": OG0000114_tree.txt

```
((((((((((P_pinnata_scaffold-UUHD-2014915-Porella_pinnata:0.08973,((P_neesiana_scaffold-JHFI-2100773-Pellia_neesiana:0.03431,P_pinnata_scaffold-UUHD-2145812-Porella_pinnata:0.03738)n11:0.02188,(P_neesiana_scaffold-JHFI-2109442-Pellia_neesiana:0.04928,(P_pinnata_scaffold-UUHD-2133413-Porella_pinnata:0.0684,(M_polymorpha_renamed_Mapoly0032s0050.1:0.00217,(M_paleacea_Rhiz_final_MPA20441.2.p1:0.00014,(M_paleacea_Rhiz_final_MPA20441.1.p1:0.01967,(((M_paleacea_Rhiz_final_MPA28761.2.p1:0.02498,(M_paleacea_Rhiz_final_MPA20442.2.p1:0,M_paleacea_Rhiz_final_MPA20442.3.p1:0)n20:0.00951)n19:0.00015,(M_paleacea_Rhiz_final_MPA20449.3.p1:0.00014,((M_paleacea_Rhiz_final_MPA20449.1.p1:0.00301,M_paleacea_Rhiz_final_MPA20449.2.p1:0.00014)n23:0.00015,M_paleacea_Rhiz_final_MPA20449.4.p1:0.00014)n22:0.00014)n21:0.01166)n18:0.00052,M_paleacea_Rhiz_final_MPA20442.1.p1:0.124821)n17:0.0124821)n16:0.00124821)n15:0.00013869)n14:0.00109)n13:0.009612)n12:0.001068)n10:0.02555)n9:0.05356,((P_patens_renamed_P36_28550V3.1:0.11533,(P_patens_renamed_P327_6210V3.1:0.00014,P_patens_renamed_P327_6210V3.2:0.00014)n26:0.12711)n25:0.05791,((T_lepidozioides_scaffold-SKQD-2011072-Takakia_lepidozioides:0.00014,T_lepidozioides_scaffold-SKQD-2011073-Takakia_lepidozioides:0.00014)n28:0.06337,(T_lepidozioides_scaffold-SKQD-2008080-Takakia_lepidozioides:0.02394,T_lepidozioides_scaffold-SKQD-2009463-Takakia_lepidozioides:0.065466)n29:0.0065466)n27:0.0007274)n24:0.01119)n8:0.03548,((A_agrestis_renamed_Aagr.utg000133l.54.1:0.00255,(M_flagellaris_scaffold-UCRN-2053696-Megaceros_tosanus:0.07262,(M_flagellaris_scaffold-UCRN-2050634-Megaceros_tosanus:0.00129,M_flagellaris_scaffold-UCRN-2047725-Megaceros_tosanus:0.02892)n33:1.18669)n32:0.131854)n31:0.04936,((M_flagellaris_scaffold-UCRN-2000089-Megaceros_tosanus:0.00016,M_flagellaris_scaffold-UCRN-2000090-Megaceros_tosanus:0.00014)n35:0.02974,(A_agrestis_renamed_Aagr.utg000133l.56.1:0.0359,A_agrestis_renamed_Aagr.utg000133l.55.1:0.041148)n36:0.004572)n34:0.012537)n30:0.001393)n7:0.02295,(A_filiculoides_renamed_Azfi_s0008.g011391:0.12213,(S_moellendorffii_renamed_EFJ09905:0.00732,S_moellendorffii_renamed_EFJ04860:0.00216)n38:0.11081)n37:0.02232)n6:0.08375,C_braunii_renamed_GBG70105:0.18729)n5:0.23316,((((P_pinnata_scaffold-UUHD-2013721-Porella_pinnata:0.0439,P_pinnata_scaffold-UUHD-2128723-Porella_pinnata:0.0079)n42:0.17124,(P_pinnata_scaffold-UUHD-2137002-Porella_pinnata:0.02302,(P_pinnata_scaffold-UUHD-2017748-Porella_pinnata:0.06341,P_pinnata_scaffold-UUHD-2143826-Porella_pinnata:0.00014)n44:0.01503)n43:0.13762)n41:0.02398,P_pinnata_scaffold-UUHD-2144067-Porella_pinnata:0.21289)n40:0.05238,P_pinnata_scaffold-UUHD-2131590-Porella_pinnata:0.36649)n39:0.14625)n4:0.09692,(((C_braunii_renamed_GBG80914:1.53991,(((T_lepidozioides_scaffold-SKQD-2070766-Takakia_lepidozioides:0.11049,(C_braunii_renamed_GBG65773:1.45396,(C_braunii_renamed_GBG80555:0.00014,C_braunii_renamed_GBG80554:0.00014)n52:0.965511)n51:0.107279)n50:0.10279,P_pinnata_scaffold-UUHD-2140179-Porella_pinnata:0.23692)n49:0.06301,((((((S_moellendorffii_renamed_EFJ27757:0.00096,S_moellendorffii_renamed_EFJ37187:0.00056)n58:0.12007,(C_braunii_renamed_GBG81999:0.42065,A_filiculoides_renamed_Azfi_s0260.g060732:0.17291)n59:0.04992)n57:0.02758,((((M_flagellaris_scaffold-UCRN-2001325-Megaceros_tosanus:0.00014,(M_flagellaris_scaffold-UCRN-2001324-Megaceros_tosanus:0.00014,(M_flagellaris_scaffold-UCRN-2001327-Megaceros_tosanus:0.00014,M_flagellaris_scaffold-UCRN-2001326-Megaceros_tosanus:0.00015)n65:0.00016)n64:0.00015)n63:0.0477,A_agrestis_renamed_Aagr.utg000063l.557.1:0.03681)n62:0.01955,(A_agrestis_renamed_Aagr.utg000063l.556.1:0.05139,((M_flagellaris_scaffold-UCRN-2000664-Megaceros_tosanus:0.00014,(M_flagellaris_scaffold-UCRN-2000666-Megaceros_tosanus:0.00014,M_flagellaris_scaffold-UCRN-2000665-Megaceros_tosanus:0.01135)n69:0.00014)n68:0.06647,(M_flagellaris_scaffold-UCRN-2009520-Megaceros_tosanus:0.00014,M_flagellaris_scaffold-UCRN-2009521-Megaceros_tosanus:0.00014)n70:0.053955)n67:0.005995)n66:0.0225)n61:0.07867,((((P_neesiana_scaffold-JHFI-2101552-Pellia_neesiana:0.00996,P_pinnata_scaffold-UUHD-2139361-Porella_pinnata:0.04407)n74:0.07493,(M_polymorpha_renamed_Mapoly0022s0169.1:0.00023,(P_neesiana_scaffold-JHFI-2095700-Pellia_neesiana:0.02524,P_neesiana_scaffold-JHFI-2092695-Pellia_neesiana:0.011259)n76:0.001251)n75:0.00282)n73:0.01836,P_neesiana_scaffold-JHFI-2016390-Pellia_neesiana:0.09305)n72:0.06996,(T_lepidozioides_scaffold-SKQD-2071937-Takakia_lepidozioides:0.10722,((P_patens_renamed_P320_6280V3.1:0.15267,T_lepidozioides_scaffold-SKQD-2011604-Takakia_lepidozioides:0.10255)n79:0.05977,((P_patens_renamed_P320_6270V3.2:0.00016,P_patens_renamed_P320_6270V3.1:0.00014)n81:0.12627,(T_lepidozioides_scaffold-SKQD-2068372-Takakia_lepidozioides:0.06941,(T_lepidozioides_scaffold-SKQD-2061004-Takakia_lepidozioides:0.03957,T_lepidozioides_scaffold-SKQD-2075031-Takakia_lepidozioides:0.080091)n83:0.0080091)n82:0.0008899)n80:0.000585)n78:5.85e-05)n77:6.5e-06)n71:0.0294)n60:0.04051)n56:0.08438,(C_braunii_renamed_GBG90862:0.25377,(P_pinnata_scaffold-UUHD-2130908-Porella_pinnata:0.13382,(C_braunii_renamed_GBG82002:0.39658,C_braunii_renamed_GBG65785:0.898614)n86:0.099846)n85:0.250146)n84:0.027794)n55:0.05215,((P_pinnata_scaffold-UUHD-2139318-Porella_pinnata:0.06977,(P_pinnata_scaffold-UUHD-2014206-Porella_pinnata:0.0136,P_pinnata_scaffold-UUHD-2148635-Porella_pinnata:0.10312)n89:0.01561)n88:0.29215,C_braunii_renamed_GBG81998:0.83721)n87:0.2581)n54:0.11637,(((((T_lepidozioides_scaffold-SKQD-2072945-Takakia_lepidozioides:0.05875,((P_patens_renamed_P323_17280V3.1:0,P_patens_renamed_P323_17280V3.3:0)n96:0.00014,P_patens_renamed_P323_17280V3.2:0.00154)n95:0.21713)n94:0.07243,(P_pinnata_scaffold-UUHD-2126571-Porella_pinnata:0.13148,(M_polymorpha_renamed_Mapoly0015s0073.1:0.00534,(M_paleacea_Rhiz_final_MPA14170.1.p1:0.01813,(M_paleacea_Rhiz_final_MPA14164.2.p1:0.09036,((M_paleacea_Rhiz_final_MPA11689.1.p1:2.11512,M_paleacea_Rhiz_final_MPA14164.3.p1:0.00014)n102:0.02697,M_paleacea_Rhiz_final_MPA14164.1.p1:0.04167)n101:0.004167)n100:0.0004167)n99:4.63e-05)n98:0.00101)n97:0.12429)n93:0.05281,((((S_moellendorffii_renamed_EFJ38544:0.00211,S_moellendorffii_renamed_EFJ31602:0.00011)n106:0.00094,S_moellendorffii_renamed_EFJ38545:0.00546)n105:0.10944,(A_filiculoides_renamed_Azfi_s0034.g025400:0.00015,T_lepidozioides_scaffold-SKQD-2070894-Takakia_lepidozioides:0.24905)n107:0.36442)n104:0.0228,(A_filiculoides_renamed_Azfi_s0034.g025401:0.15472,(T_lepidozioides_scaffold-SKQD-2072008-Takakia_lepidozioides:0.11055,(((A_agrestis_renamed_Aagr.utg000091l.151.2:0.00261,A_agrestis_renamed_Aagr.utg000091l.151.1:0.00014)n112:0.04578,(M_flagellaris_scaffold-UCRN-2050715-Megaceros_tosanus:0.05824,(M_flagellaris_scaffold-UCRN-2011107-Megaceros_tosanus:0.05096,((M_flagellaris_scaffold-UCRN-2005278-Megaceros_tosanus:0,M_flagellaris_scaffold-UCRN-2005279-Megaceros_tosanus:0)n116:0.00016,M_flagellaris_scaffold-UCRN-2005277-Megaceros_tosanus:0.00015)n115:0.00012)n114:0.035325)n113:0.003925)n111:0.01304,(((M_paleacea_Rhiz_final_MPA14583.1.p1:0.05256,M_polymorpha_renamed_Mapoly0043s0089.1:0.00016)n119:0.0013,(M_polymorpha_renamed_Mapoly0043s0088.1:0.08407,((M_paleacea_Rhiz_final_MPA14587.1.p1:0.00014,M_paleacea_Rhiz_final_MPA14587.2.p1:0.00593)n122:0.01925,M_paleacea_Rhiz_final_MPA14586.1.p1:0.07791)n121:0.000513)n120:5.7e-05)n118:0.02109,(P_pinnata_scaffold-UUHD-2000133-Porella_pinnata:0.09758,P_pinnata_scaffold-UUHD-2140706-Porella_pinnata:0.043578)n123:0.004842)n117:0.08783)n110:0.02384)n109:0.011358)n108:0.001262)n103:0.0371)n92:0.04631,P_pinnata_scaffold-UUHD-2131743-Porella_pinnata:0.16999)n91:0.03756,(C_braunii_renamed_GBG90983:0.3251,C_braunii_renamed_GBG78067:0.296793)n124:0.032977)n90:0.01705)n53:0.02302)n48:0.01838)n47:0.03392,((C_braunii_renamed_GBG80918:1.12303,((A_agrestis_renamed_Aagr.utg000038l.386.1:0.31776,A_agrestis_renamed_Aagr.utg000038l.392.1:0.10402)n128:0.10861,((A_agrestis_renamed_Aagr.utg000005l.213.1:0.00014,A_agrestis_renamed_Aagr.utg000005l.210.1:0.00268)n130:0.00753,(A_agrestis_renamed_Aagr.utg000005l.208.1:0.00014,A_agrestis_renamed_Aagr.utg000005l.211.1:0.00014)n131:0.000153)n129:1.53e-05)n127:1.7e-06)n126:0.05985,(((((P_pinnata_scaffold-UUHD-2139776-Porella_pinnata:0.09649,(M_polymorpha_renamed_Mapoly0035s0021.1:0.00583,((M_paleacea_Rhiz_final_MPA17459.1.p1:0.00868,M_paleacea_Rhiz_final_MPA17459.2.p1:0.00015)n139:0.07341,((M_paleacea_Rhiz_final_MPA17466.1.p2:0.00016,(M_paleacea_Rhiz_final_MPA17465.1.p1:0.00014,M_paleacea_Rhiz_final_MPA17465.2.p1:0.00014)n142:0.00014)n141:0.01088,(M_paleacea_Rhiz_final_MPA17467.1.p1:0,M_paleacea_Rhiz_final_MPA17467.2.p1:0,M_paleacea_Rhiz_final_MPA17467.3.p1:0)n143:0.005949)n140:0.0005949)n138:6.61e-05)n137:0.00629)n136:0.0651,((P_patens_renamed_P312_9940V3.2:0.00468,P_patens_renamed_P312_9940V3.1:0.00043)n145:0.10599,(T_lepidozioides_scaffold-SKQD-2071725-Takakia_lepidozioides:0.09912,T_lepidozioides_scaffold-SKQD-2074980-Takakia_lepidozioides:0.078138)n146:0.008682)n144:0.05169)n135:0.03835,(A_agrestis_renamed_Aagr.utg000050l.399.1:0.05307,(M_flagellaris_scaffold-UCRN-2004072-Megaceros_tosanus:0.00016,M_flagellaris_scaffold-UCRN-2004073-Megaceros_tosanus:0.00345)n148:0.05665)n147:0.10419)n134:0.01453,((A_agrestis_renamed_Aagr.utg000005l.190.1:0.09374,A_agrestis_renamed_Aagr.utg000050l.398.1:0.03558)n150:0.13925,((T_lepidozioides_scaffold-SKQD-2073108-Takakia_lepidozioides:0.67914,(A_filiculoides_renamed_Azfi_s0212.g058152:0.00014,A_filiculoides_renamed_Azfi_s2862.g113503:0.00178)n153:0.1107)n152:0.05429,(S_moellendorffii_renamed_EFJ29004:0.00121,S_moellendorffii_renamed_EFJ13707:0.00207)n154:0.1033)n151:0.026109)n149:0.002901)n133:0.07229,(C_braunii_renamed_GBG91977:1.18395,(C_braunii_renamed_GBG76408:0.30723,C_braunii_renamed_GBG91689:0.627813)n156:0.0627813)n155:0.0069757)n132:0.07592)n125:0.20235)n46:0.05959,((C_braunii_renamed_GBG80540:0.00014,C_braunii_renamed_GBG80541:0.00014)n158:0.75643,(P_pinnata_scaffold-UUHD-2130630-Porella_pinnata:0.33922,((C_braunii_renamed_GBG69584:2.50413,(M_polymorpha_renamed_Mapoly0032s0058.1:0.20041,P_pinnata_scaffold-UUHD-2008332-Porella_pinnata:0.00014)n162:0.0248)n161:0.04417,(P_pinnata_scaffold-UUHD-2145345-Porella_pinnata:0.08042,(P_pinnata_scaffold-UUHD-2142039-Porella_pinnata:0.57764,C_braunii_renamed_GBG89558:1.06845)n164:0.495873)n163:0.055097)n160:0.063909)n159:0.007101)n157:0.05876)n45:0.0727)n3:0.11694,(P_patens_renamed_P320_13450V3.1:1.27303,((P_pinnata_scaffold-UUHD-2005387-Porella_pinnata:0.04813,P_pinnata_scaffold-UUHD-2005386-Porella_pinnata:0.00913)n167:0.47834,(P_pinnata_scaffold-UUHD-2017008-Porella_pinnata:0.54865,(P_pinnata_scaffold-UUHD-2135989-Porella_pinnata:0.02029,P_pinnata_scaffold-UUHD-2006094-Porella_pinnata:0.06474)n169:0.347544)n168:0.0347544)n166:0.0038616)n165:0.26993)n2:0.05271,((P_pinnata_scaffold-UUHD-2009402-Porella_pinnata:0.67502,(((T_lepidozioides_scaffold-SKQD-2071665-Takakia_lepidozioides:0.30198,((M_paleacea_Rhiz_final_MPA17185.5.p1:0.01341,M_polymorpha_renamed_Mapoly0070s0015.1:0.00014)n176:0.47496,(M_flagellaris_scaffold-UCRN-2003084-Megaceros_tosanus:0.00015,M_flagellaris_scaffold-UCRN-2003085-Megaceros_tosanus:0.04135)n177:0.33892)n175:0.11317)n174:0.20857,(P_pinnata_scaffold-UUHD-2147486-Porella_pinnata:0.45505,C_braunii_renamed_GBG69585:0.00678)n178:0.47769)n173:0.3186,((C_braunii_renamed_GBG69594:0.00014,C_braunii_renamed_GBG69592:0.00015)n180:1.22885,P_pinnata_scaffold-UUHD-2129210-Porella_pinnata:0.488673)n179:0.054297)n172:0.09941)n171:0.09396,(P_pinnata_scaffold-UUHD-2012145-Porella_pinnata:0.96121,((((((P_patens_renamed_P322_18220V3.1:0.57394,((M_polymorpha_renamed_Mapoly0083s0016.1:0.64334,A_filiculoides_renamed_Azfi_s0030.g024378:0.71154)n189:0.31824,(M_polymorpha_renamed_Mapoly0064s0041.1:0.35396,C_braunii_renamed_GBG66229:0.43862)n190:0.273474)n188:0.030386)n187:0.57586,B_vulgaris_renamed_KMS64907:1.33781)n186:0.00014,(C_braunii_renamed_GBG66231:1.22621,(S_moellendorffii_renamed_EFJ04327:0.81604,(P_patens_renamed_P317_1960V3.1:1.16706,(P_pinnata_scaffold-UUHD-2131407-Porella_pinnata:1.26508,((A_agrestis_renamed_Aagr.utg000018l.422.1:0,A_agrestis_renamed_Aagr.utg000018l.422.2:0)n196:0.00014,A_agrestis_renamed_Aagr.utg000018l.381.1:0.000162)n195:1.8e-05)n194:0.00321)n193:0.00063)n192:0.745362)n191:0.082818)n185:0.11941,(C_braunii_renamed_GBG64465:0.9423,(P_pinnata_scaffold-UUHD-2000343-Porella_pinnata:0.00015,A_agrestis_renamed_Aagr.utg000103l.188.1:0.65218)n198:0.21532)n197:0.68181)n184:0.14781,(C_braunii_renamed_GBG64462:0.57359,((M_paleacea_Rhiz_final_MPA11013.1.p1:1.13051,(P_pinnata_scaffold-UUHD-2009877-Porella_pinnata:0.8532,P_pinnata_scaffold-UUHD-2130321-Porella_pinnata:0.000126)n202:1.4e-05)n201:0.6776,(M_paleacea_Rhiz_final_MPA14584.1.p1:1.00817,P_pinnata_scaffold-UUHD-2126765-Porella_pinnata:0.000144)n203:1.6e-05)n200:0.160947)n199:0.017883)n183:0.41974,(P_pinnata_scaffold-UUHD-2129459-Porella_pinnata:0.43293,(P_pinnata_scaffold-UUHD-2148381-Porella_pinnata:1.1158,P_pinnata_scaffold-UUHD-2126398-Porella_pinnata:0.62762)n205:0.00557)n204:0.03106)n182:0.0251)n181:0.14205)n170:0.0455)n1:0.01263,(P_pinnata_scaffold-UUHD-2014301-Porella_pinnata:0.71792,((((B_vulgaris_renamed_KMS65375:1.12943,(P_pinnata_scaffold-UUHD-2145486-Porella_pinnata:0.55772,(P_pinnata_scaffold-UUHD-2007584-Porella_pinnata:0.11035,P_pinnata_scaffold-UUHD-2144313-Porella_pinnata:0.02426)n212:0.142857)n211:0.015873)n210:0.08521,((((A_agrestis_renamed_Aagr.utg000059l.98.1:0.02002,M_flagellaris_scaffold-UCRN-2048361-Megaceros_tosanus:0.03919)n216:0.16074,(A_agrestis_renamed_Aagr.utg000059l.99.1:0.03003,((M_flagellaris_scaffold-UCRN-2007237-Megaceros_tosanus:0,M_flagellaris_scaffold-UCRN-2007238-Megaceros_tosanus:0)n219:0.04765,(M_flagellaris_scaffold-UCRN-2048672-Megaceros_tosanus:0.04551,M_flagellaris_scaffold-UCRN-2050058-Megaceros_tosanus:0.048852)n220:0.0048852)n218:0.0005428)n217:0.02949)n215:0.01884,(P_patens_renamed_P37_8280V3.1:0.18946,(M_polymorpha_renamed_Mapoly0083s0015.1:0.00011,(M_paleacea_Rhiz_final_MPA21028.1.p1:0.00958,(M_paleacea_Rhiz_final_MPA21032.1.p1:0.01067,(M_paleacea_Rhiz_final_MPA21031.1.p1:0.0052,((M_paleacea_Rhiz_final_MPA21036.3.p1:0.03752,M_paleacea_Rhiz_final_MPA21036.1.p1:0.00014)n227:0.00582,M_paleacea_Rhiz_final_MPA21027.1.p1:0.000126)n226:1.26e-05)n225:1.26e-06)n224:1.26e-07)n223:1.4e-08)n222:0.00316)n221:0.04257)n214:0.02234,(C_braunii_renamed_GBG58661:0.24884,((A_filiculoides_renamed_Azfi_s0030.g024377:0.00015,C_braunii_renamed_GBG58664:1.05406)n230:0.19743,(C_braunii_renamed_GBG58663:0.74512,((S_moellendorffii_renamed_EFJ12076:0.00224,S_moellendorffii_renamed_EFJ29406:0.00503)n233:0.11634,A_filiculoides_renamed_Azfi_s0030.g024376:0.16445)n232:0.015804)n231:0.001756)n229:0.0246078)n228:0.0027342)n213:0.003038)n209:0.12785,((((P_pinnata_scaffold-UUHD-2135781-Porella_pinnata:2.32644,(((C_braunii_renamed_GBG66225:0.6798,A_agrestis_renamed_Aagr.utg000018l.380.1:1.70084)n240:0.26095,P_pinnata_scaffold-UUHD-2004791-Porella_pinnata:0.13331)n239:0.21781,(C_braunii_renamed_GBG89562:0.41489,P_pinnata_scaffold-UUHD-2140197-Porella_pinnata:0.52325)n241:0.03676)n238:0.17708)n237:0.17178,((M_flagellaris_scaffold-UCRN-2046461-Megaceros_tosanus:0.02885,(P_pinnata_scaffold-UUHD-2133059-Porella_pinnata:0.32698,((C_braunii_renamed_GBG87686:0.59676,(P_pinnata_scaffold-UUHD-2138991-Porella_pinnata:0.52488,(P_pinnata_scaffold-UUHD-2131540-Porella_pinnata:0.57398,(P_pinnata_scaffold-UUHD-2000342-Porella_pinnata:0.0929,P_pinnata_scaffold-UUHD-2000516-Porella_pinnata:0.0156)n249:0.386874)n248:0.0386874)n247:0.0042986)n246:0.2051,((((C_braunii_renamed_GBG84147:0.36226,(A_agrestis_renamed_Aagr.utg000103l.189.1:0.5395,(T_lepidozioides_scaffold-SKQD-2067648-Takakia_lepidozioides:0.21306,(M_polymorpha_renamed_Mapoly0108s0011.1:0.01247,((M_paleacea_Rhiz_final_MPA11687.1.p1:0.00014,M_paleacea_Rhiz_final_MPA11688.1.p1:0.00014)n258:0.04275,M_paleacea_Rhiz_final_MPA11679.1.p1:0.033084)n257:0.003676)n256:0.00015)n255:0.12526)n254:0.11715)n253:0.04688,(P_pinnata_scaffold-UUHD-2142529-Porella_pinnata:0.32658,P_pinnata_scaffold-UUHD-2014739-Porella_pinnata:0.37829)n259:0.31568)n252:0.35338,(P_pinnata_scaffold-UUHD-2133836-Porella_pinnata:0.62411,(C_braunii_renamed_GBG72953:0.00014,C_braunii_renamed_GBG72955:0.00015)n261:0.812736)n260:0.090304)n251:0.44826,(((C_braunii_renamed_GBG77441:0.37717,(B_vulgaris_renamed_KMS94585:0.9613,(P_pinnata_scaffold-UUHD-2140716-Porella_pinnata:0.18051,P_pinnata_scaffold-UUHD-2135902-Porella_pinnata:0.000162)n266:1.8e-05)n265:0.04704)n264:0.06825,((P_pinnata_scaffold-UUHD-2007926-Porella_pinnata:0.01918,P_pinnata_scaffold-UUHD-2150602-Porella_pinnata:0.07251)n268:0.64079,((P_pinnata_scaffold-UUHD-2131699-Porella_pinnata:0.00014,(P_pinnata_scaffold-UUHD-2009292-Porella_pinnata:0.02314,P_pinnata_scaffold-UUHD-2008466-Porella_pinnata:0.03755)n271:0.03697)n270:0.49916,(P_pinnata_scaffold-UUHD-2010679-Porella_pinnata:0.57672,((M_paleacea_Rhiz_final_MPA6235.1.p1:0.3343,P_pinnata_scaffold-UUHD-2145249-Porella_pinnata:0.11777)n274:0.85823,((P_pinnata_scaffold-UUHD-2013516-Porella_pinnata:0.00624,P_pinnata_scaffold-UUHD-2013728-Porella_pinnata:0.05527)n276:0.44064,C_braunii_renamed_GBG87683:0.37562)n275:0.08471)n273:0.03273)n272:0.06729)n269:0.154143)n267:0.017127)n263:0.09145,(P_pinnata_scaffold-UUHD-2130054-Porella_pinnata:0.37625,(P_pinnata_scaffold-UUHD-2139056-Porella_pinnata:0.15692,(C_braunii_renamed_GBG66223:0.26154,(C_braunii_renamed_GBG66221:0.16466,((M_polymorpha_renamed_Mapoly0064s0039.1:0.09381,(P_patens_renamed_P322_18130V3.1:0.42332,((P_patens_renamed_P322_18230V3.1:0,P_patens_renamed_P322_18240V3.1:0)n285:0.00014,P_patens_renamed_P322_18120V3.1:0.00655)n284:0.02902)n283:0.18911)n282:0.0288,((((A_agrestis_renamed_Aagr.utg000058l.314.1:0.03195,((M_flagellaris_scaffold-UCRN-2002642-Megaceros_tosanus:0.00239,M_flagellaris_scaffold-UCRN-2002641-Megaceros_tosanus:0.00014)n291:0.02538,M_flagellaris_scaffold-UCRN-2002359-Megaceros_tosanus:0.102051)n290:0.011339)n289:0.00086,(((M_paleacea_Rhiz_final_MPA6230.1.p1:0.00015,P_pinnata_scaffold-UUHD-2133339-Porella_pinnata:0.00011)n294:0.00013,(P_pinnata_scaffold-UUHD-2002014-Porella_pinnata:0.00015,M_paleacea_Rhiz_final_MPA21036.2.p1:0.396495)n295:0.044055)n293:1.26407,(M_flagellaris_scaffold-UCRN-2049659-Megaceros_tosanus:0.02095,(M_flagellaris_scaffold-UCRN-2001153-Megaceros_tosanus:0.00173,(M_flagellaris_scaffold-UCRN-2001154-Megaceros_tosanus:0.00014,M_flagellaris_scaffold-UCRN-2001152-Megaceros_tosanus:0.00014)n298:0.000486)n297:4.86e-05)n296:5.4e-06)n292:0.01519)n288:0.00148,M_flagellaris_scaffold-UCRN-2050900-Megaceros_tosanus:0.08635)n287:0.03213,((P_pinnata_scaffold-UUHD-2008295-Porella_pinnata:0.02308,P_pinnata_scaffold-UUHD-2016510-Porella_pinnata:0.0023)n300:0.76089,C_braunii_renamed_GBG66219:0.138)n299:0.059625)n286:0.006625)n281:0.015579)n280:0.0015579)n279:0.00015579)n278:1.5579e-05)n277:1.5579e-06)n262:1.5579e-07)n250:1.5579e-08)n245:1.5579e-09)n244:1.731e-10)n243:0.02284,(A_filiculoides_renamed_Azfi_s0253.g060395:0.17379,(S_moellendorffii_renamed_EFJ09097:0.00185,S_moellendorffii_renamed_EFJ08822:0.00076)n302:0.13202)n301:0.02706)n242:0.07643)n236:0.05386,((((A_filiculoides_renamed_Azfi_s0006.g010099:0.15401,S_moellendorffii_renamed_EFJ08553:0.12178)n306:0.03771,(((P_patens_renamed_P317_1970V3.2:0.00787,P_patens_renamed_P317_1970V3.1:0.00014)n309:0.20846,((M_polymorpha_renamed_Mapoly0004s0117.1:0.0001,(M_paleacea_Rhiz_final_MPA6229.1.p1:0.00015,((M_paleacea_Rhiz_final_MPA6228.4.p1:0.02409,(M_paleacea_Rhiz_final_MPA6228.3.p1:0.00016,M_paleacea_Rhiz_final_MPA6228.1.p1:0.00015)n315:0.00222)n314:0.03695,(M_paleacea_Rhiz_final_MPA6231.1.p1:0.02095,M_paleacea_Rhiz_final_MPA6228.2.p1:0.03942)n316:0.000486)n313:4.86e-05)n312:5.4e-06)n311:0.00431,(P_neesiana_scaffold-JHFI-2107201-Pellia_neesiana:0.04029,P_neesiana_scaffold-JHFI-2017623-Pellia_neesiana:0.081036)n317:0.009004)n310:0.01247)n308:0.06312,(A_agrestis_renamed_Aagr.utg000018l.423.1:0.01592,(M_flagellaris_scaffold-UCRN-2011443-Megaceros_tosanus:0.05066,(M_flagellaris_scaffold-UCRN-2045455-Megaceros_tosanus:0.03747,(M_flagellaris_scaffold-UCRN-2011093-Megaceros_tosanus:0.05712,M_flagellaris_scaffold-UCRN-2005116-Megaceros_tosanus:0.096012)n321:0.0096012)n320:0.00096012)n319:0.00010668)n318:0.01793)n307:0.03533)n305:0.13093,C_braunii_renamed_GBG63801:0.21653)n304:0.14296,(P_pinnata_scaffold-UUHD-2009243-Porella_pinnata:0.35549,(P_pinnata_scaffold-UUHD-2012432-Porella_pinnata:0.43635,P_pinnata_scaffold-UUHD-2130975-Porella_pinnata:0.399429)n323:0.0399429)n322:0.0044381)n303:0.06001)n235:0.0424,(B_vulgaris_renamed_KMS65500:1.01977,(P_pinnata_scaffold-UUHD-2139105-Porella_pinnata:1.35741,P_pinnata_scaffold-UUHD-2135347-Porella_pinnata:0.13446)n325:0.01494)n324:0.39919)n234:0.08625)n208:0.05013,(C_braunii_renamed_GBG91706:0.39379,(P_pinnata_scaffold-UUHD-2009502-Porella_pinnata:0.89726,(P_pinnata_scaffold-UUHD-2018163-Porella_pinnata:0.46665,(P_pinnata_scaffold-UUHD-2142671-Porella_pinnata:0.0893,P_pinnata_scaffold-UUHD-2136572-Porella_pinnata:0.072819)n329:0.0072819)n328:0.00072819)n327:8.091e-05)n326:0.00015)n207:0.02527)n206:0.01263)n0;
```
