## Supplementary material for "Transcriptional responses to arbuscular mycorrhizal symbiosis development are conserved in the early divergent *Marchantia paleacea*": OG0000115_tree.txt

```
((((M_truncatula_renamed_MTR_1101470:1.76577,(S_moellendorffii_renamed_EFJ22260:0.00744,S_moellendorffii_renamed_EFJ25687:0.00014)n4:0.2926)n3:0.00024,((S_moellendorffii_renamed_EFJ27959:0.00016,S_moellendorffii_renamed_EFJ36712:0.0037)n6:0.24418,((((((M_paleacea_Rhiz_final_MPA11797.1.p1:0.00663,M_polymorpha_renamed_Mapoly0007s0069.1:0.00101)n12:0.07866,(P_neesiana_scaffold-JHFI-2110788-Pellia_neesiana:0.04827,P_pinnata_scaffold-UUHD-2009891-Porella_pinnata:0.03985)n13:0.0707)n11:0.12247,((M_flagellaris_scaffold-UCRN-2051985-Megaceros_tosanus:0.02198,A_agrestis_renamed_Aagr.utg000008l.267.1:0.03766)n15:0.06283,((T_lepidozioides_scaffold-SKQD-2009264-Takakia_lepidozioides:0.05079,((P_patens_renamed_P324_5790V3.2:0,P_patens_renamed_P324_5790V3.1:0)n19:0.01336,(P_patens_renamed_P38_5750V3.1:0,P_patens_renamed_P38_5750V3.2:0)n20:0.01453)n18:0.07656)n17:0.02591,(T_lepidozioides_scaffold-SKQD-2076500-Takakia_lepidozioides:0.05848,((P_patens_renamed_P310_14020V3.2:0,P_patens_renamed_P310_14020V3.1:0)n23:0.00914,(P_patens_renamed_P33_27750V3.4:0,P_patens_renamed_P33_27750V3.1:0,P_patens_renamed_P33_27750V3.2:0,P_patens_renamed_P33_27750V3.3:0)n24:0.05326)n22:0.14924)n21:0.06579)n16:0.08482)n14:0.03704)n10:0.05704,((A_trichopoda_renamed_ERN08413:0.11529,((((P_dactylifera_renamed_XP_026659393.1:0,P_dactylifera_renamed_XP_026659395.1:0,P_dactylifera_renamed_XP_026659398.1:0,P_dactylifera_renamed_XP_008785540.1:0,P_dactylifera_renamed_XP_008785548.1:0,P_dactylifera_renamed_XP_008785557.1:0,P_dactylifera_renamed_XP_008785563.1:0)n30:0.01551,(P_dactylifera_renamed_XP_026661115.1:0.00016,(P_dactylifera_renamed_XP_008792135.1:0,P_dactylifera_renamed_XP_008792136.1:0)n32:0.00014)n31:0.03674)n29:0.07916,(Oryza_sativa_renamed_LOC_Os07g44040.1:0.04445,Z_mays_renamed_B4FEP4:0.03883)n33:0.04451)n28:0.03718,(B_vulgaris_renamed_KMT02536:0.10253,(A_thaliana_renamed_AT5G47520.1:0.08199,((L_japonicus_renamed_Lj5g3v1275080.1:0.05499,M_truncatula_renamed_MTR_1078200:0.05562)n37:0.00315,(L_angustifolius_renamed_OIW07708:0.0941,(L_angustifolius_renamed_OIW13774:0.03062,L_angustifolius_renamed_OIW07194:0.04302)n39:0.036855)n38:0.004095)n36:0.01831)n35:0.01995)n34:0.04177)n27:0.04321)n26:0.09452,(P_abies_renamed_MA_923157g0010:0.22071,P_abies_renamed_MA_113056g0010:0.096183)n40:0.010687)n25:0.11854)n9:0.02368,(A_filiculoides_renamed_Azfi_s0005.g008909:0.40184,A_filiculoides_renamed_Azfi_s0358.g066820:0.29928)n41:0.10406)n8:0.06255,((A_trichopoda_renamed_ERN18297:0.05481,((P_abies_renamed_MA_13536g0010:0.16846,(P_dactylifera_renamed_XP_008779666.1:0.26452,Z_mays_renamed_A0A1D6KJP1:0.15117)n46:0.16512)n45:0.01693,(P_abies_renamed_MA_18685g0010:0.2017,(((B_vulgaris_renamed_KMS95723:0.14472,(A_thaliana_renamed_AT3G07410.1:0.1353,((L_angustifolius_renamed_OIW21866:0.01965,L_angustifolius_renamed_OIW07609:0.0677)n53:0.05482,(L_japonicus_renamed_Lj4g3v0282250.1:0.05747,M_truncatula_renamed_MTR_7051940:0.02486)n54:0.0204)n52:0.06779)n51:0.06251)n50:0.03954,((A_thaliana_renamed_AT2G43130.1:0.08456,(A_thaliana_renamed_AT2G31680.1:0.05105,(A_thaliana_renamed_AT1G05810.1:0.00014,A_thaliana_renamed_AT1G05810.2:0.00014)n58:0.05058)n57:0.03275)n56:0.04145,(B_vulgaris_renamed_KMT15002:0.11555,(L_angustifolius_renamed_OIW17588:0.11421,(L_japonicus_renamed_Lj1g3v3329660.1:0.01512,M_truncatula_renamed_MTR_7405790:0.05247)n61:0.02046)n60:0.02333)n59:0.02055)n55:0.02898)n49:0.03409,(Oryza_sativa_renamed_LOC_Os08g41340.1:0.10572,(P_dactylifera_renamed_XP_008811658.1:0.05553,P_dactylifera_renamed_XP_008792967.1:0.06912)n63:0.00768)n62:0.03914)n48:0.032283)n47:0.003587)n44:0.054576)n43:0.006064,A_filiculoides_renamed_Azfi_s0007.g010876:0.29556)n42:0.03284)n7:0.028656)n5:0.003184)n2:0.197,(S_muscicola_renamed_SM000003S10975:0.06029,S_muscicola_renamed_SM000003S11029:0.00012)n64:0.41918)n1:0.08437,(((S_moellendorffii_renamed_EFJ24476:0.00015,S_moellendorffii_renamed_EFJ13202:0.00362)n67:0.16319,(((S_moellendorffii_renamed_EFJ14825:0.00391,S_moellendorffii_renamed_EFJ26571:0.00014)n70:0.21168,(S_muscicola_renamed_SM000002S05761:0.00364,(S_muscicola_renamed_SM000303S11779:0.00367,S_muscicola_renamed_SM000334S12534:0.00358)n72:0.00718)n71:0.323)n69:0.0475,(((((M_flagellaris_scaffold-UCRN-2052902-Megaceros_tosanus:0.0955,(A_agrestis_renamed_Aagr.utg000006l.661.1:0.00014,A_agrestis_renamed_Aagr.utg000084l.178.1:0.29828)n78:0.11386)n77:0.06259,((T_lepidozioides_scaffold-SKQD-2012866-Takakia_lepidozioides:0.05352,((P_patens_renamed_P324_9710V3.3:0,P_patens_renamed_P324_9710V3.2:0)n82:0.0324,((P_patens_renamed_P323_7840V3.1:0,P_patens_renamed_P323_7840V3.3:0)n84:0.04688,(P_patens_renamed_P320_15610V3.2:0,P_patens_renamed_P320_15610V3.1:0)n85:0.02829)n83:0.00845)n81:0.05435)n80:0.05045,((((P_neesiana_scaffold-JHFI-2011351-Pellia_neesiana:0,P_neesiana_scaffold-JHFI-2011352-Pellia_neesiana:0,P_neesiana_scaffold-JHFI-2011353-Pellia_neesiana:0)n89:0.00016,P_neesiana_scaffold-JHFI-2106638-Pellia_neesiana:0.18199)n88:0.03765,P_pinnata_scaffold-UUHD-2149874-Porella_pinnata:0.01771)n87:0.01189,M_polymorpha_renamed_Mapoly0050s0009.1:0.05527)n86:0.0982)n79:0.03476)n76:0.03357,P_abies_renamed_MA_59492g0010:0.34275)n75:0.01603,(((A_thaliana_renamed_AT1G01200.1:0.20482,B_vulgaris_renamed_KMT20255:0.13734)n92:0.02436,(P_dactylifera_renamed_XP_008806367.1:0.07235,(Z_mays_renamed_B6U715:0.08538,(Oryza_sativa_renamed_LOC_Os06g50060.1:0.24674,Oryza_sativa_renamed_LOC_Os09g35860.1:0.029898)n95:0.003322)n94:0.13763)n93:0.09224)n91:0.02525,(((L_japonicus_renamed_Lj3g3v0478030.1:0.05868,M_truncatula_renamed_MTR_8036220:0.11061)n98:0.02289,(L_angustifolius_renamed_OIW06191:0.13912,L_angustifolius_renamed_OIV98980:0.07803)n99:0.05203)n97:0.38945,(L_angustifolius_renamed_OIW13502:0.11706,((L_japonicus_renamed_Lj3g3v2478840.1:0.04197,M_truncatula_renamed_MTR_8027220:0.09068)n102:0.03672,(M_truncatula_renamed_MTR_7117910:0.1662,(L_japonicus_renamed_Lj1g3v5048260.1:0,L_japonicus_renamed_Lj1g3v5048270.1:0)n104:0.06822)n103:0.013986)n101:0.001554)n100:0.035748)n96:0.003972)n90:0.30986)n74:0.01045,(((A_filiculoides_renamed_Azfi_s0032.g024972:0.15658,(A_filiculoides_renamed_Azfi_s0409.g068486:0.18177,A_filiculoides_renamed_Azfi_s0155.g053662:0.08286)n108:0.01594)n107:0.05596,((((((P_dactylifera_renamed_XP_008782165.1:0.03043,P_dactylifera_renamed_XP_026664599.1:0.06418)n114:0.02316,(Oryza_sativa_renamed_LOC_Os10g23100.1:0.03064,((Z_mays_renamed_B4FJB2:0.00014,(Z_mays_renamed_A0A1D6PIK1:0.11939,Z_mays_renamed_B4G242:0.00245)n118:0.00135)n117:0.05765,Z_mays_renamed_B6TG03:0.005652)n116:0.000628)n115:0.01721)n113:0.05836,A_trichopoda_renamed_ERM95259:0.07185)n112:0.03591,(B_vulgaris_renamed_KMT08570:0.06807,(A_thaliana_renamed_AT5G65270.1:0.061,A_thaliana_renamed_AT4G39990.1:0.13289)n120:0.02809)n119:0.01541)n111:0.00961,((L_angustifolius_renamed_OIW18122:0.04185,(L_angustifolius_renamed_OIW17893:0.12929,L_angustifolius_renamed_OIW00399:0.02893)n123:0.00742)n122:0.02807,((L_japonicus_renamed_Lj0g3v0259589.1:0,L_japonicus_renamed_Lj0g3v0259599.1:0,L_japonicus_renamed_Lj6g3v0540620.1:0)n125:0.02851,(M_truncatula_renamed_MTR_3086980:0.02802,M_truncatula_renamed_MTR_8089985:0.02376)n126:0.00264)n124:0.00995)n121:0.02507)n110:0.09413,((A_trichopoda_renamed_ERN11700:0.07834,(B_vulgaris_renamed_KMT15379:0.09087,(A_thaliana_renamed_AT3G12160.1:0.04755,((M_truncatula_renamed_MTR_1052475:0.01672,L_japonicus_renamed_Lj0g3v0180509.1:0.06343)n132:0.03218,((M_truncatula_renamed_MTR_0262s0050:0.08668,(L_angustifolius_renamed_OIW13344:0.00741,(L_angustifolius_renamed_OIW17406:0.0185,L_angustifolius_renamed_OIV95421:0.01077)n136:0.00363)n135:0.03282)n134:0.01514,L_japonicus_renamed_Lj0g3v0144629.1:0.02646)n133:0.04395)n131:0.01564)n130:0.04241)n129:0.05373)n128:0.01684,(A_thaliana_renamed_AT5G47960.1:0.12147,(((Oryza_sativa_renamed_LOC_Os09g10940.1:0.02641,Z_mays_renamed_A0A1D6ENH9:0.04376)n140:0.06414,(P_dactylifera_renamed_XP_008783089.2:0.05934,P_dactylifera_renamed_XP_008787280.1:0.00822)n141:0.02439)n139:0.00958,B_vulgaris_renamed_KMT18851:0.16245)n138:0.027729)n137:0.003081)n127:0.064422)n109:0.007158)n106:0.02027,P_abies_renamed_MA_10428137g0010:0.06994)n105:0.03032)n73:0.04911)n68:0.07592)n66:0.07513,((((S_muscicola_renamed_SM006321S20085:0.60771,(((P_abies_renamed_MA_10434967g0010:0.03081,(((((Oryza_sativa_renamed_LOC_Os01g47730.1:0.02316,Z_mays_renamed_A0A1D6NGC3:0.07156)n153:0.15725,(Oryza_sativa_renamed_LOC_Os09g15790.1:0.00015,(Z_mays_renamed_A0A1D6EP43:0.00014,Z_mays_renamed_A0A1D6I258:0.21118)n155:0.08815)n154:0.00662)n152:0.02278,(Oryza_sativa_renamed_LOC_Os05g48980.1:0.00946,(Z_mays_renamed_B4FQ28:0.0071,Z_mays_renamed_B6TX62:0.02608)n157:0.01687)n156:0.01567)n151:0.02437,((((((A_thaliana_renamed_AT2G33870.1:0.03557,A_thaliana_renamed_AT1G28550.1:0.02897)n163:0.06027,L_angustifolius_renamed_OIW20577:0.1894)n162:0.01156,(A_thaliana_renamed_AT4G18430.1:0.14979,(((L_angustifolius_renamed_OIW08338:0.00768,L_angustifolius_renamed_OIV99187:0.02016)n167:0.01597,(L_japonicus_renamed_Lj0g3v0295669.1:0.01182,(L_angustifolius_renamed_OIW05995:0.03699,M_truncatula_renamed_MTR_4079350:0.00015)n169:0.00392)n168:0.0001)n166:0.01344,(M_truncatula_renamed_MTR_4088090:0.01723,((L_japonicus_renamed_Lj4g3v0486450.1:0.01964,M_truncatula_renamed_MTR_2014990:0.00786)n172:0.00814,(L_angustifolius_renamed_OIW10393:0.01169,(L_angustifolius_renamed_OIV97133:0.00386,L_angustifolius_renamed_OIV93234:0.00015)n174:0.00014)n173:0.00379)n171:0.00646)n170:0.01963)n165:0.007722)n164:0.000858)n161:0.00673,B_vulgaris_renamed_KMT13080:0.07325)n160:0.00016,(B_vulgaris_renamed_KMT04570:0.04322,(A_thaliana_renamed_AT5G60860.1:0.01047,A_thaliana_renamed_AT3G15060.1:0.048357)n176:0.005373)n175:0.00016)n159:0.01055,(A_trichopoda_renamed_ERN14011:0.01685,(P_dactylifera_renamed_XP_008784489.2:0.13711,(P_dactylifera_renamed_XP_008811552.1:0.03217,(P_dactylifera_renamed_XP_008777885.1:0.02832,P_dactylifera_renamed_XP_008798287.1:0.02854)n180:0.00017)n179:0.002628)n178:0.000292)n177:0.00418)n158:0.00143)n150:0.01598,((B_vulgaris_renamed_KMT01900:0.01059,M_truncatula_renamed_MTR_2090865:0.16507)n182:0.02632,(A_trichopoda_renamed_ERM99354:0.00015,(A_trichopoda_renamed_ERM99356:0.08879,A_trichopoda_renamed_ERM99352:0.0543)n184:0.00014)n183:0.032571)n181:0.003619)n149:0.01375)n148:0.02563,((A_trichopoda_renamed_ERM97638:0.04935,(((Oryza_sativa_renamed_LOC_Os06g35814.1:0.01636,(Z_mays_renamed_A0A1D6LT87:0.00015,Z_mays_renamed_C0PN94:0.01212)n190:0.00016)n189:0.04223,(B_vulgaris_renamed_KMT04449:0.04103,(A_thaliana_renamed_AT5G45750.1:0.04603,A_thaliana_renamed_AT4G18800.1:0.03756)n192:0.03494)n191:0.03087)n188:0.0188,((Oryza_sativa_renamed_LOC_Os01g54590.1:0.05992,Oryza_sativa_renamed_LOC_Os05g44070.1:0.06089)n194:0.07141,((P_dactylifera_renamed_XP_008790017.1:0.00015,(((A_thaliana_renamed_AT1G06400.1:0.07076,((L_japonicus_renamed_Lj3g3v1517390.1:0.06862,(L_angustifolius_renamed_OIW05978:0.0279,L_angustifolius_renamed_OIW08308:0.06471)n202:0.00719)n201:0.00856,L_japonicus_renamed_Lj0g3v0073439.1:0.056601)n200:0.006289)n199:0.0504,M_truncatula_renamed_MTR_2083860:0.0323)n198:0.02152,B_vulgaris_renamed_KMT01969:0.1117)n197:0.04021)n196:0.01592,((P_dactylifera_renamed_XP_008792325.1:0.04298,P_dactylifera_renamed_XP_008777871.1:0.07323)n204:0.05981,(A_thaliana_renamed_AT1G16920.1:0.06904,((L_japonicus_renamed_Lj0g3v0096129.1:0.03236,M_truncatula_renamed_MTR_2075950:0.00396)n207:0.00791,((L_angustifolius_renamed_OIW11589:0.01931,L_angustifolius_renamed_OIV92458:0.0038)n209:0.01292,(L_angustifolius_renamed_OIV99015:0.04443,(L_angustifolius_renamed_OIW08210:0.0294,L_angustifolius_renamed_OIW06061:0.03494)n211:0.00407)n210:0.014535)n208:0.001615)n206:0.00353)n205:0.040059)n203:0.004451)n195:0.008928)n193:0.0008928)n187:9.92e-05)n186:0.00839,P_abies_renamed_MA_109703g0010:0.08901)n185:0.00989)n147:0.00481,P_abies_renamed_MA_15386g0010:0.000135)n146:1.5e-05)n145:0.0395,((((P_pinnata_scaffold-UUHD-2147148-Porella_pinnata:0.01169,(M_paleacea_Rhiz_final_MPA17988.1.p1:0.00014,(M_polymorpha_renamed_MapolyY_A0041.1:0.00392,M_polymorpha_renamed_Mapoly0018s0008.1:0.003465)n217:0.000385)n216:0.00014)n215:0.00799,(P_neesiana_scaffold-JHFI-2002924-Pellia_neesiana:0.02225,P_neesiana_scaffold-JHFI-2013489-Pellia_neesiana:0.011466)n218:0.001274)n214:0.00553,((S_moellendorffii_renamed_EFJ12174:0,S_moellendorffii_renamed_EFJ29355:0)n220:0.02105,(S_moellendorffii_renamed_EFJ11334:0.00794,S_moellendorffii_renamed_EFJ06095:0.00015)n221:0.036063)n219:0.004007)n213:0.00485,(A_filiculoides_renamed_Azfi_s0056.g034200:0.18182,(A_filiculoides_renamed_Azfi_s0006.g010022:0.02882,(A_filiculoides_renamed_Azfi_s0013.g013094:0.05667,(A_filiculoides_renamed_Azfi_s0052.g031524:0.00014,A_filiculoides_renamed_Azfi_s1940.g108281:0.07703)n225:0.05948)n224:0.01022)n223:0.011502)n222:0.001278)n212:0.00756)n144:0.09405,((((S_moellendorffii_renamed_EFJ30172:0,S_moellendorffii_renamed_EFJ06060:0)n229:0.05024,(A_filiculoides_renamed_Azfi_s0158.g053866:0.00345,A_filiculoides_renamed_Azfi_s2632.g112466:0.00015)n230:0.27557)n228:0.03283,(M_paleacea_Rhiz_final_MPA5674.1.p1:0.29368,((C_braunii_renamed_GBG82785:0.09235,((T_lepidozioides_scaffold-SKQD-2004424-Takakia_lepidozioides:0.00927,((P_patens_renamed_P317_6480V3.1:0,P_patens_renamed_P317_6480V3.6:0,P_patens_renamed_P317_6480V3.3:0,P_patens_renamed_P317_6480V3.4:0,P_patens_renamed_P317_6480V3.5:0,P_patens_renamed_P317_6480V3.2:0)n237:0.0044,(((P_patens_renamed_P32_10280V3.1:0,P_patens_renamed_P32_10280V3.2:0)n240:0.00014,((P_patens_renamed_P31_28210V3.1:0,P_patens_renamed_P31_28210V3.2:0,P_patens_renamed_P31_28210V3.4:0,P_patens_renamed_P31_28210V3.3:0)n242:0.00015,((P_patens_renamed_P33_28160V3.3:0,P_patens_renamed_P33_28160V3.4:0)n244:0.00014,(P_patens_renamed_P33_28160V3.1:0,P_patens_renamed_P33_28160V3.2:0)n245:0.00014)n243:0.02814)n241:0.00449)n239:0.00014,(P_patens_renamed_P314_15310V3.1:0,P_patens_renamed_P314_15310V3.2:0,P_patens_renamed_P314_15250V3.2:0,P_patens_renamed_P314_15250V3.1:0)n246:0.00409)n238:0.00868)n236:0.06459)n235:0.04856,((M_flagellaris_scaffold-UCRN-2051065-Megaceros_tosanus:0.03422,A_agrestis_renamed_Aagr.utg000085l.3.1:0.01017)n248:0.0763,((M_flagellaris_scaffold-UCRN-2002617-Megaceros_tosanus:0,M_flagellaris_scaffold-UCRN-2002618-Megaceros_tosanus:0)n250:0.00446,A_agrestis_renamed_Aagr.utg000038l.270.1:0.01651)n249:0.03038)n247:0.01308)n234:0.02678)n233:0.01238,S_muscicola_renamed_SM000192S04912:0.118)n232:0.00246)n231:0.0321)n227:0.01555,((P_abies_renamed_MA_129080g0010:0.10596,((((P_dactylifera_renamed_XP_008811507.1:0.00695,(P_dactylifera_renamed_XP_008785489.1:0.0261,P_dactylifera_renamed_XP_008811352.1:0.06)n257:0.01028)n256:0.02575,(A_trichopoda_renamed_ERN12020:0.05374,((M_truncatula_renamed_MTR_3069510:0.0559,(L_japonicus_renamed_Lj2g3v2661500.1:0.01503,((L_angustifolius_renamed_OIW14194:0.03679,L_angustifolius_renamed_OIV95600:0.02035)n263:0.02531,L_angustifolius_renamed_OIW16164:0.023931)n262:0.002659)n261:0.02117)n260:0.0916,((L_japonicus_renamed_Lj3g3v3236550.1:0.02311,((L_angustifolius_renamed_OIW05742:0.03132,(L_angustifolius_renamed_OIV99405:0,L_angustifolius_renamed_OIV99406:0)n268:0.02151)n267:0.02421,M_truncatula_renamed_MTR_4064897:0.00418)n266:0.01141)n265:0.0091,(B_vulgaris_renamed_KMT05165:0.03404,((B_vulgaris_renamed_KMT18418:0.12149,B_vulgaris_renamed_KMT18417:0.00014)n271:0.15808,(A_thaliana_renamed_AT1G07410.1:0.06567,((A_thaliana_renamed_AT3G46830.1:0,A_thaliana_renamed_AT3G46830.2:0)n274:0.03113,(A_thaliana_renamed_AT5G59150.1:0.00014,A_thaliana_renamed_AT5G59150.2:0.00896)n275:0.0364)n273:0.031509)n272:0.003501)n270:0.00558)n269:0.00062)n264:0.007236)n259:0.000804)n258:0.02366)n255:0.00633,((Oryza_sativa_renamed_LOC_Os01g62950.1:0.09052,Oryza_sativa_renamed_LOC_Os03g60870.1:0.023742)n277:0.002638,(Oryza_sativa_renamed_LOC_Os05g20050.3:0.01447,(Oryza_sativa_renamed_LOC_Os05g20050.2:0.00015,Oryza_sativa_renamed_LOC_Os05g20050.1:0.00014)n279:0.00014)n278:0.168102)n276:0.018678)n254:0.00764,Z_mays_renamed_B4FJ62:0.0254)n253:0.11189)n252:0.02952,(((Oryza_sativa_renamed_LOC_Os03g62600.1:0.02022,(Z_mays_renamed_A0A1D6LBG0:0.00689,Z_mays_renamed_A0A1D6LBG1:0.00015)n283:0.23267)n282:0.03414,(A_trichopoda_renamed_ERN20467:0.05056,(Z_mays_renamed_B4FEN1:0.0928,(((A_thaliana_renamed_AT1G09630.1:0.05306,B_vulgaris_renamed_KMT08084:0.06431)n288:0.02093,(A_trichopoda_renamed_ERN20073:0.1684,(M_truncatula_renamed_MTR_2005510:0.03783,(L_angustifolius_renamed_OIV91512:0.12319,L_japonicus_renamed_Lj0g3v0359599.1:0.08014)n291:0.03253)n290:0.05379)n289:0.00993)n287:0.03653,(Oryza_sativa_renamed_LOC_Os05g01480.1:0.14433,(P_dactylifera_renamed_XP_008788335.1:0.07294,(P_dactylifera_renamed_XP_008781983.1:0.02815,P_dactylifera_renamed_XP_026659518.1:0.02763)n294:0.041778)n293:0.004642)n292:0.02312)n286:0.030978)n285:0.0030978)n284:0.0003442)n281:0.06035,P_abies_renamed_MA_10430522g0010:0.01916)n280:0.066438)n251:0.007382)n226:0.04881)n143:0.02449,((A_trichopoda_renamed_ERM94082:0.25237,((A_thaliana_renamed_AT1G73640.1:0.06523,A_thaliana_renamed_AT1G18200.1:0.12829)n298:0.20618,(L_angustifolius_renamed_OIV94188:0.00736,((M_truncatula_renamed_MTR_8107070:0.1181,(L_angustifolius_renamed_OIV89661:0.07487,(L_japonicus_renamed_Lj2g3v0676890.1:0.01665,(L_japonicus_renamed_Lj4g3v3114680.1:0,L_japonicus_renamed_Lj4g3v3114680.2:0)n304:0.00014)n303:0.05127)n302:0.01438)n301:0.06115,(L_angustifolius_renamed_OIW20155:0.09998,((L_japonicus_renamed_Lj0g3v0172059.1:0,L_japonicus_renamed_Lj0g3v0172069.1:0)n307:0.06302,M_truncatula_renamed_MTR_6079550:0.07568)n306:0.03656)n305:0.01942)n300:0.068238)n299:0.007582)n297:0.05441)n296:0.2942,(P_abies_renamed_MA_26377g0010:0.61208,(P_abies_renamed_MA_63181g0010:0.02489,(P_abies_renamed_MA_33210g0010:0.01227,P_abies_renamed_MA_3648g0020:0.0769)n310:0.01822)n309:0.551106)n308:0.061234)n295:0.02988)n142:0.13923)n65:0.08437)n0;
```
