## Supplementary material for "Transcriptional responses to arbuscular mycorrhizal symbiosis development are conserved in the early divergent *Marchantia paleacea*": OG0000116_tree.txt

```
(C_braunii_renamed_GBG75201:0.03796,((C_braunii_renamed_GBG66373:0.09391,C_braunii_renamed_GBG84825:0.11268)n2:0.02208,((C_braunii_renamed_GBG79493:0.05681,C_braunii_renamed_GBG62561:0.031)n4:0.00604,(C_braunii_renamed_GBG67566:0.04768,((C_braunii_renamed_GBG76045:0.09369,C_braunii_renamed_GBG60114:0.05927)n7:0.0007,(C_braunii_renamed_GBG68907:0.08577,(((C_braunii_renamed_GBG93351:0.07453,C_braunii_renamed_GBG61281:0.03816)n11:0.00163,(C_braunii_renamed_GBG88515:0.05718,C_braunii_renamed_GBG70143:0.0513)n12:0.00704)n10:0.00197,((((C_braunii_renamed_GBG66899:0.04276,C_braunii_renamed_GBG81061:0.15213)n16:0.00017,((C_braunii_renamed_GBG63115:0.36397,C_braunii_renamed_GBG90881:0.00014)n18:0.09715,C_braunii_renamed_GBG92296:0.04751)n17:0.01357)n15:0.00336,(C_braunii_renamed_GBG82608:0.0607,(((C_braunii_renamed_GBG67060:0.10634,C_braunii_renamed_GBG75340:0.08091)n22:0.00636,(((((C_braunii_renamed_GBG80788:0.05931,(C_braunii_renamed_GBG60147:0.36076,C_braunii_renamed_GBG92481:0.07844)n28:0.01639)n27:0.0014,(C_braunii_renamed_GBG83169:0.04152,(((C_braunii_renamed_GBG83326:0.09331,(C_braunii_renamed_GBG89693:0.05349,C_braunii_renamed_GBG91426:0.0376)n33:0.03069)n32:0.00282,((C_braunii_renamed_GBG85220:0.10447,C_braunii_renamed_GBG87291:0.09247)n35:0.00292,C_braunii_renamed_GBG88439:0.08147)n34:0.0057)n31:0.00768,((C_braunii_renamed_GBG68033:0.02763,C_braunii_renamed_GBG68032:0.07791)n37:0.06498,(((C_braunii_renamed_GBG68714:0.039,(C_braunii_renamed_GBG93127:0.02161,C_braunii_renamed_GBG91087:0.03093)n41:0.05099)n40:0.00789,(C_braunii_renamed_GBG74374:0.46787,C_braunii_renamed_GBG87293:0.10744)n42:0.02001)n39:0.055,(C_braunii_renamed_GBG81502:0.06608,(((((C_braunii_renamed_GBG60150:0.12319,C_braunii_renamed_GBG60151:0.05136)n48:0.00892,(C_braunii_renamed_GBG64057:0.0709,C_braunii_renamed_GBG75197:0.08177)n49:0.00884)n47:0.00097,(((((C_braunii_renamed_GBG71273:0.12474,((C_braunii_renamed_GBG85756:0.158,C_braunii_renamed_GBG76360:0.07552)n56:0.01377,(C_braunii_renamed_GBG70809:0.08727,C_braunii_renamed_GBG83925:0.25107)n57:0.00522)n55:0.00573)n54:0.00734,((C_braunii_renamed_GBG91713:0.12833,C_braunii_renamed_GBG91547:0.06702)n59:0.00152,(C_braunii_renamed_GBG71272:0.02825,C_braunii_renamed_GBG87792:0.05062)n60:0.01133)n58:0.00656)n53:0.0105,(C_braunii_renamed_GBG92566:0.04222,((C_braunii_renamed_GBG80654:0.23605,C_braunii_renamed_GBG92571:0.04792)n63:0.06406,C_braunii_renamed_GBG92568:0.04636)n62:0.02917)n61:0.01005)n52:0.00161,((C_braunii_renamed_GBG80653:0.06948,(C_braunii_renamed_GBG90207:0.04315,(C_braunii_renamed_GBG91086:0.01904,C_braunii_renamed_GBG93208:0.00805)n67:0.04599)n66:0.02241)n65:0.00196,C_braunii_renamed_GBG74126:0.06946)n64:0.00114)n51:0.0025,(C_braunii_renamed_GBG67491:0.0647,(C_braunii_renamed_GBG63162:0.13523,C_braunii_renamed_GBG75410:0.04349)n69:0.01247)n68:0.01474)n50:0.00456)n46:0.01199,C_braunii_renamed_GBG66086:0.18629)n45:0.01737,((C_braunii_renamed_GBG83319:0.11503,(C_braunii_renamed_GBG61083:0.08941,(C_braunii_renamed_GBG68100:0.0733,C_braunii_renamed_GBG64044:0.06075)n73:0.00407)n72:0.00928)n71:0.01557,(((((C_braunii_renamed_GBG92039:0.1361,C_braunii_renamed_GBG92035:0.06122)n78:0.02303,(C_braunii_renamed_GBG78469:0.04782,C_braunii_renamed_GBG48907:0.05177)n79:0.00919)n77:0.07789,C_braunii_renamed_GBG70890:0.02778)n76:0.1024,((((C_braunii_renamed_GBG62712:0.11838,C_braunii_renamed_GBG87735:0.13535)n83:0.00874,C_braunii_renamed_GBG90785:0.13215)n82:0.00544,C_braunii_renamed_GBG71277:0.08115)n81:0.00678,(((((C_braunii_renamed_GBG65075:0.08789,((C_braunii_renamed_GBG66372:0.02964,C_braunii_renamed_GBG84355:0.15872)n90:0.03075,C_braunii_renamed_GBG83329:0.16386)n89:0.01489)n88:0.01017,(C_braunii_renamed_GBG65851:0.09169,(C_braunii_renamed_GBG74435:0.11631,C_braunii_renamed_GBG75901:0.11519)n92:0.00025)n91:0.00941)n87:0.01138,C_braunii_renamed_GBG84354:0.12583)n86:0.00319,((C_braunii_renamed_GBG70340:1.23578,((C_braunii_renamed_GBG86332:0.18321,C_braunii_renamed_GBG92195:0.10014)n96:0.02738,C_braunii_renamed_GBG74434:0.19487)n95:0.0098)n94:0.00526,((((C_braunii_renamed_GBG64064:0.17892,((C_braunii_renamed_GBG75835:0.25912,C_braunii_renamed_GBG79758:0.39784)n102:0.02853,C_braunii_renamed_GBG78003:0.45731)n101:0.06363)n100:0.02638,(((C_braunii_renamed_GBG70709:0.1268,C_braunii_renamed_GBG91708:0.22215)n105:0.00867,C_braunii_renamed_GBG83811:0.17456)n104:0.01557,C_braunii_renamed_GBG77986:0.18263)n103:0.01385)n99:0.00744,((((((C_braunii_renamed_GBG82541:0.21091,C_braunii_renamed_GBG79739:0.16601)n111:0.03216,C_braunii_renamed_GBG79727:0.11797)n110:0.00096,(C_braunii_renamed_GBG59116:0.22444,C_braunii_renamed_GBG68125:0.58863)n112:0.19064)n109:0.02615,(((C_braunii_renamed_GBG81657:0.06209,C_braunii_renamed_GBG77864:0.0539)n115:0.0264,C_braunii_renamed_GBG85273:0.09609)n114:0.04794,((C_braunii_renamed_GBG79733:0.7182,C_braunii_renamed_GBG78414:0.09033)n117:0.00866,(((((C_braunii_renamed_GBG92635:0.13008,(C_braunii_renamed_GBG84114:0.43168,C_braunii_renamed_GBG64012:0.39345)n123:0.08241)n122:0.01237,(((((C_braunii_renamed_GBG92607:0.07668,(C_braunii_renamed_GBG88451:0.01911,C_braunii_renamed_GBG92608:0.02142)n129:0.00627)n128:0.06081,(C_braunii_renamed_GBG63901:0.04351,(((C_braunii_renamed_GBG79741:0.15187,C_braunii_renamed_GBG81848:0.11629)n133:0.05103,((C_braunii_renamed_GBG63193:0.0423,C_braunii_renamed_GBG91688:0.16399)n135:0.00936,(C_braunii_renamed_GBG88054:0.06678,(C_braunii_renamed_GBG68004:0.05655,((C_braunii_renamed_GBG77957:0.40528,C_braunii_renamed_GBG77966:0.19479)n139:0.00013,C_braunii_renamed_GBG92489:0.05541)n138:0.04305)n137:0.14599)n136:0.03157)n134:0.04053)n132:0.0266,(((((((C_braunii_renamed_GBG79264:0.03321,C_braunii_renamed_GBG90624:0.04863)n146:0.00233,(((C_braunii_renamed_GBG77992:0.05928,(((C_braunii_renamed_GBG87714:0.06026,(C_braunii_renamed_GBG87713:0.03659,C_braunii_renamed_GBG66694:0.06746)n153:0.03321)n152:0.0101,C_braunii_renamed_GBG41696:0.09104)n151:0.00746,(C_braunii_renamed_GBG78817:0.03145,C_braunii_renamed_GBG66526:0.04448)n154:0.00067)n150:0.00183)n149:0.00466,C_braunii_renamed_GBG63277:0.02669)n148:0.00064,(((C_braunii_renamed_GBG64799:0.05473,C_braunii_renamed_GBG89824:0.10589)n157:0.00308,(C_braunii_renamed_GBG60323:0.05355,C_braunii_renamed_GBG72400:0.05994)n158:0.00184)n156:0.01278,(C_braunii_renamed_GBG83384:0.26238,C_braunii_renamed_GBG92180:0.03826)n159:0.01265)n155:0.03046)n147:0.01191)n145:0.0065,(C_braunii_renamed_GBG79078:0.10896,C_braunii_renamed_GBG66001:0.05443)n160:0.00339)n144:0.00624,((C_braunii_renamed_GBG91894:0.02556,C_braunii_renamed_GBG91756:0.06444)n162:0.02715,(C_braunii_renamed_GBG59979:0.05889,C_braunii_renamed_GBG68350:0.03474)n163:0.00416)n161:0.00284)n143:0.00208,(C_braunii_renamed_GBG73123:0.0473,C_braunii_renamed_GBG66719:0.07645)n164:0.0027)n142:0.00433,(((C_braunii_renamed_GBG64669:0.0321,C_braunii_renamed_GBG92490:0.05392)n167:0.00373,C_braunii_renamed_GBG85140:0.11002)n166:0.00032,(C_braunii_renamed_GBG89361:0.0874,(C_braunii_renamed_GBG93106:0.19359,C_braunii_renamed_GBG89380:0.12118)n169:0.00768)n168:0.00235)n165:0.00187)n141:0.00955,(C_braunii_renamed_GBG68446:0.0777,(C_braunii_renamed_GBG90436:0.11742,C_braunii_renamed_GBG68676:0.19009)n171:0.00376)n170:0.01965)n140:0.04572)n131:0.01134)n130:0.01051)n127:0.00363,((C_braunii_renamed_GBG91532:0.05051,C_braunii_renamed_GBG89461:0.28533)n173:0.00398,C_braunii_renamed_GBG65027:0.06266)n172:0.01277)n126:0.03392,(((C_braunii_renamed_GBG83757:0.194,(C_braunii_renamed_GBG76689:0.05073,C_braunii_renamed_GBG91707:0.10667)n177:0.01186)n176:0.00453,C_braunii_renamed_GBG64453:0.15716)n175:0.01297,(C_braunii_renamed_GBG81857:0.05539,(((C_braunii_renamed_GBG77476:0.10222,C_braunii_renamed_GBG85272:0.04992)n181:0.00358,((C_braunii_renamed_GBG62148:0.07013,C_braunii_renamed_GBG66079:0.09322)n183:0.01763,(C_braunii_renamed_GBG77865:0.11532,((C_braunii_renamed_GBG84440:0.05759,((C_braunii_renamed_GBG83340:0.05482,(C_braunii_renamed_GBG66797:0.05445,C_braunii_renamed_GBG81656:0.05882)n189:0.00464)n188:0.0062,C_braunii_renamed_GBG77469:0.09295)n187:0.00245)n186:0.0005,C_braunii_renamed_GBG89566:0.06597)n185:0.00077)n184:0.00079)n182:0.00554)n180:0.00557,(C_braunii_renamed_GBG62744:0.08536,C_braunii_renamed_GBG81856:0.0718)n190:0.00016)n179:0.0027)n178:0.01171)n174:0.03801)n125:0.00707,C_braunii_renamed_GBG65026:0.13369)n124:0.05166)n121:0.00501,(C_braunii_renamed_GBG83330:0.11411,C_braunii_renamed_GBG80296:0.03754)n191:0.01552)n120:0.00175,C_braunii_renamed_GBG62718:0.11898)n119:0.02897,(C_braunii_renamed_GBG78413:0.14632,C_braunii_renamed_GBG67369:0.12337)n192:0.0221)n118:0.01221)n116:0.00014)n113:0.02762)n108:0.06653,((C_braunii_renamed_GBG93199:0.14115,(C_braunii_renamed_GBG73134:0.12511,(C_braunii_renamed_GBG73861:0.04494,(C_braunii_renamed_GBG73826:0.06948,C_braunii_renamed_GBG73102:0.0592)n197:0.00707)n196:0.02249)n195:0.05626)n194:0.42519,(((((C_braunii_renamed_GBG66364:0.12768,((((C_braunii_renamed_GBG70789:0.21434,(C_braunii_renamed_GBG76117:0.31475,C_braunii_renamed_GBG81602:0.00866)n207:0.14829)n206:0.02381,(C_braunii_renamed_GBG68135:0.10764,(C_braunii_renamed_GBG74065:0.06409,(C_braunii_renamed_GBG79119:0.06201,C_braunii_renamed_GBG92645:0.11477)n210:0.0182)n209:0.02069)n208:0.00883)n205:0.01302,(C_braunii_renamed_GBG71099:0.12051,C_braunii_renamed_GBG93066:0.16052)n211:0.03898)n204:0.03608,(C_braunii_renamed_GBG76148:0.08687,(C_braunii_renamed_GBG65264:0.10597,(C_braunii_renamed_GBG63120:0.49156,C_braunii_renamed_GBG65429:0.00596)n214:0.00131)n213:0.09055)n212:0.00932)n203:0.00693)n202:0.01331,((C_braunii_renamed_GBG74877:0.26574,C_braunii_renamed_GBG83476:0.45507)n216:0.0423,(C_braunii_renamed_GBG92187:0.15782,(C_braunii_renamed_GBG86079:0.08778,C_braunii_renamed_GBG77835:0.12486)n218:0.01988)n217:0.00829)n215:0.01604)n201:0.00869,C_braunii_renamed_GBG81126:0.26677)n200:0.01739,(((C_braunii_renamed_GBG87276:0.17317,C_braunii_renamed_GBG90362:0.08495)n221:0.2804,C_braunii_renamed_GBG78062:0.14036)n220:0.0273,C_braunii_renamed_GBG60073:0.16313)n219:0.03401)n199:0.08797,((C_braunii_renamed_GBG81125:0.21323,((C_braunii_renamed_GBG71836:0.08977,C_braunii_renamed_GBG83311:0.10364)n225:0.00552,((C_braunii_renamed_GBG84752:0.06361,C_braunii_renamed_GBG86171:0.05368)n227:0.00277,(C_braunii_renamed_GBG66980:0.03242,((C_braunii_renamed_GBG87503:0.24586,((((((C_braunii_renamed_GBG85230:0.03712,C_braunii_renamed_GBG86057:0.12016)n236:0.00858,((C_braunii_renamed_GBG90776:0.04256,(C_braunii_renamed_GBG68197:0.05548,C_braunii_renamed_GBG76407:0.06733)n239:0.00645)n238:0.00106,((C_braunii_renamed_GBG77895:0.00226,C_braunii_renamed_GBG79740:1.152)n241:0.08284,C_braunii_renamed_GBG74030:0.06265)n240:0.00336)n237:0.00412)n235:0.00924,C_braunii_renamed_GBG83923:0.06496)n234:0.0047,(C_braunii_renamed_GBG76417:0.04163,(C_braunii_renamed_GBG74029:0.07452,(C_braunii_renamed_GBG66981:0.07219,(C_braunii_renamed_GBG76025:0.00812,C_braunii_renamed_GBG93330:0.00014)n245:0.02942)n244:0.03533)n243:0.00688)n242:0.00266)n233:0.01488,C_braunii_renamed_GBG85452:0.21848)n232:0.0045,(C_braunii_renamed_GBG76348:0.09916,C_braunii_renamed_GBG66699:0.04971)n246:0.00164)n231:0.00776)n230:0.02152,(C_braunii_renamed_GBG91210:0.04391,(C_braunii_renamed_GBG87504:0.16451,C_braunii_renamed_GBG62751:0.06737)n248:0.00014)n247:0.00258)n229:0.00669)n228:0.0029)n226:0.00058)n224:0.08786)n223:0.09864,(C_braunii_renamed_GBG68138:0.15821,(C_braunii_renamed_GBG83759:0.31124,(((C_braunii_renamed_GBG42121:0.07811,((C_braunii_renamed_GBG88734:0.08611,C_braunii_renamed_GBG92036:0.24893)n255:0.00016,(C_braunii_renamed_GBG91959:0.08354,C_braunii_renamed_GBG92038:0.27091)n256:0.02738)n254:0.00801)n253:0.01988,((C_braunii_renamed_GBG77981:0.0769,C_braunii_renamed_GBG81031:0.10561)n258:0.05156,(C_braunii_renamed_GBG91227:0.05817,C_braunii_renamed_GBG91748:0.08355)n259:0.00217)n257:0.00963)n252:0.0213,((C_braunii_renamed_GBG63673:0.04416,(C_braunii_renamed_GBG92729:0.041,C_braunii_renamed_GBG92730:0.07521)n262:0.04208)n261:0.01491,C_braunii_renamed_GBG82112:0.11569)n260:0.00458)n251:0.03783)n250:0.02137)n249:0.12446)n222:0.11039)n198:0.07329)n193:0.29797)n107:0.0254,C_braunii_renamed_GBG84567:0.23396)n106:0.01941)n98:0.0088,C_braunii_renamed_GBG59602:0.12974)n97:0.02927)n93:0.0112)n85:0.01573,(C_braunii_renamed_GBG80786:0.11447,C_braunii_renamed_GBG73430:0.15715)n263:0.00562)n84:0.00741)n80:0.0086)n75:0.0523,C_braunii_renamed_GBG75560:0.13833)n74:0.00514)n70:0.03222)n44:0.0336)n43:0.0169)n38:0.00548)n36:0.00679)n30:0.01491)n29:0.00167)n26:0.00415,(C_braunii_renamed_GBG45491:0.04328,(C_braunii_renamed_GBG72126:0.11698,(C_braunii_renamed_GBG73847:0.34747,(C_braunii_renamed_GBG75192:0.08084,(((((C_braunii_renamed_GBG71744:0.05194,C_braunii_renamed_GBG60057:0.05109)n272:0.00787,C_braunii_renamed_GBG91105:0.07592)n271:0.02079,(C_braunii_renamed_GBG90313:0.08232,C_braunii_renamed_GBG75559:0.26407)n273:0.01911)n270:0.00093,((C_braunii_renamed_GBG80572:0.08021,(C_braunii_renamed_GBG58711:0.03468,C_braunii_renamed_GBG83160:0.07878)n276:0.00462)n275:0.02578,(C_braunii_renamed_GBG84111:0.07562,C_braunii_renamed_GBG62720:0.05653)n277:0.00333)n274:0.00239)n269:0.00061,(C_braunii_renamed_GBG88047:0.02146,C_braunii_renamed_GBG91696:0.03259)n278:0.00638)n268:0.00159)n267:0.01049)n266:0.00575)n265:0.00399)n264:0.00014)n25:0.01581,C_braunii_renamed_GBG67616:0.05427)n24:0.00593,((C_braunii_renamed_GBG80787:0.06224,((((C_braunii_renamed_GBG91960:0.05997,(C_braunii_renamed_GBG70022:0.18374,(C_braunii_renamed_GBG84687:0.13286,((C_braunii_renamed_GBG91993:0.03765,(((C_braunii_renamed_GBG63384:0.2971,(C_braunii_renamed_GBG91409:0.04274,(C_braunii_renamed_GBG84441:0.25244,C_braunii_renamed_GBG91697:0.34442)n293:0.07401)n292:0.10845)n291:0.22007,((C_braunii_renamed_GBG75411:0.07201,C_braunii_renamed_GBG85755:0.06313)n295:0.01994,(C_braunii_renamed_GBG81868:0.10902,C_braunii_renamed_GBG91794:0.03091)n296:0.01483)n294:0.0987)n290:0.17606,C_braunii_renamed_GBG87793:0.10408)n289:0.02579)n288:0.19453,((((((C_braunii_renamed_GBG81872:0.07208,(C_braunii_renamed_GBG67398:0.05228,(C_braunii_renamed_GBG83149:0.05585,(C_braunii_renamed_GBG87040:0.03578,(C_braunii_renamed_GBG92666:0.07344,C_braunii_renamed_GBG85027:0.08127)n306:0.01578)n305:0.00354)n304:0.00787)n303:0.01671)n302:0.24867,(C_braunii_renamed_GBG82128:0.45912,C_braunii_renamed_GBG70898:0.29245)n307:0.10258)n301:0.03135,((C_braunii_renamed_GBG89882:0.58719,C_braunii_renamed_GBG71778:0.05214)n309:0.00784,C_braunii_renamed_GBG90810:0.05686)n308:0.01367)n300:0.01959,(C_braunii_renamed_GBG88987:0.05055,(((C_braunii_renamed_GBG66693:0.02236,C_braunii_renamed_GBG87712:0.00982)n313:0.0125,((C_braunii_renamed_GBG74662:0.056,C_braunii_renamed_GBG90772:0.03558)n315:0.00357,C_braunii_renamed_GBG60012:0.04614)n314:0.00219)n312:0.01199,(((C_braunii_renamed_GBG83547:0.04988,(C_braunii_renamed_GBG83551:0.0487,(C_braunii_renamed_GBG74379:0.04452,C_braunii_renamed_GBG78047:0.04813)n320:0.01285)n319:0.00995)n318:0.03876,C_braunii_renamed_GBG71789:0.13815)n317:0.01774,(C_braunii_renamed_GBG76463:0.13385,C_braunii_renamed_GBG87722:0.06167)n321:0.01191)n316:0.01245)n311:0.00068)n310:0.11652)n299:0.02918,C_braunii_renamed_GBG43182:0.03119)n298:0.12464,C_braunii_renamed_GBG80166:0.0578)n297:0.36981)n287:0.18757)n286:0.1313)n285:0.0391)n284:0.03212,(C_braunii_renamed_GBG70762:0.79648,(C_braunii_renamed_GBG73940:1.16692,(C_braunii_renamed_GBG90273:0.31027,(C_braunii_renamed_GBG83379:0.31475,C_braunii_renamed_GBG80542:0.24545)n325:0.08248)n324:0.00986)n323:0.04215)n322:0.15866)n283:0.08295,(C_braunii_renamed_GBG83170:0.03145,C_braunii_renamed_GBG84755:0.13223)n326:0.01578)n282:0.00014,C_braunii_renamed_GBG67617:0.02506)n281:0.00014)n280:0.01526,C_braunii_renamed_GBG91802:0.06503)n279:0.00522)n23:0.00889)n21:0.005,C_braunii_renamed_GBG61280:0.05588)n20:0.00449)n19:0.00103)n14:0.00341,C_braunii_renamed_GBG70024:0.07013)n13:0.00152)n9:0.00014)n8:0.00599)n6:0.01213)n5:0.00664)n3:0.00264)n1:0.03796)n0;
```
