## Supplementary material for "Transcriptional responses to arbuscular mycorrhizal symbiosis development are conserved in the early divergent *Marchantia paleacea*": OG0000117_tree.txt

```
(((((A_trichopoda_renamed_ERN02303:0.06527,(A_trichopoda_renamed_ERN00449:0.02013,((A_trichopoda_renamed_ERN00463:0.0342,A_trichopoda_renamed_ERN00462:0.02993)n7:0.00303,((A_trichopoda_renamed_ERN00450:0.05222,A_trichopoda_renamed_ERN00422:0.06368)n9:0.00016,(((A_trichopoda_renamed_ERN00448:0.08189,A_trichopoda_renamed_ERN02302:0.04615)n12:0.02122,A_trichopoda_renamed_ERN00424:0.02717)n11:0.00016,A_trichopoda_renamed_ERN00423:0.05452)n10:0.00014)n8:0.00016)n6:0.02206)n5:0.01195)n4:0.57452,((((S_moellendorffii_renamed_EFJ06925:0.00016,S_moellendorffii_renamed_EFJ13392:0.00465)n16:0.3037,(M_polymorpha_renamed_Mapoly0054s0021.1:0.68363,(M_flagellaris_scaffold-UCRN-2052175-Megaceros_tosanus:0.10478,(A_agrestis_renamed_Aagr.utg000001l.28.1:0.00937,(A_agrestis_renamed_Aagr.utg000001l.28.4:0.00014,(A_agrestis_renamed_Aagr.utg000001l.28.2:0.00014,A_agrestis_renamed_Aagr.utg000001l.28.3:0.00014)n21:0.00015)n20:0.00015)n19:0.09711)n18:0.20572)n17:0.06382)n15:0.09312,((P_neesiana_scaffold-JHFI-2112729-Pellia_neesiana:0.11158,P_pinnata_scaffold-UUHD-2018578-Porella_pinnata:0.13357)n23:0.12287,((P_patens_renamed_P313_14420V3.2:0,P_patens_renamed_P313_14420V3.1:0)n25:0.34911,((P_patens_renamed_P326_4390V3.1:0,P_patens_renamed_P326_4390V3.2:0)n27:0.0982,((P_patens_renamed_P33_15850V3.2:0,P_patens_renamed_P33_15850V3.1:0)n29:0.06506,P_patens_renamed_P313_14400V3.1:0.30141)n28:0.04224)n26:0.02673)n24:0.26786)n22:0.05971)n14:0.07366,A_filiculoides_renamed_Azfi_s0032.g024741:0.35117)n13:0.29526)n3:0.10619,(((B_vulgaris_renamed_KMT01379:0.00014,B_vulgaris_renamed_KMT01378:0.00015)n32:0.43219,(A_thaliana_renamed_AT2G16910.1:0.42861,(L_angustifolius_renamed_OIW21174:0.13032,(M_truncatula_renamed_MTR_1112680:0.13681,(L_japonicus_renamed_Lj0g3v0150729.1:0.00014,L_japonicus_renamed_Lj5g3v2244610.1:0.00015)n36:0.06956)n35:0.05583)n34:0.30072)n33:0.07026)n31:0.16772,(P_dactylifera_renamed_XP_008811619.1:0.3939,(Oryza_sativa_renamed_LOC_Os02g02820.1:0.20052,Z_mays_renamed_C0PHL6:0.31221)n38:0.53557)n37:0.13455)n30:0.14421)n2:0.23202,((Oryza_sativa_renamed_LOC_Os07g36460.1:0.21654,Z_mays_renamed_C0PJM5:0.11463)n40:1.30068,((((((P_patens_renamed_P315_1800V3.2:0,P_patens_renamed_P315_1800V3.1:0)n46:0.29705,(P_patens_renamed_P39_1880V3.4:0.00254,(P_patens_renamed_P39_1880V3.2:0.00014,((P_patens_renamed_P39_1880V3.3:0.00014,P_patens_renamed_P39_1880V3.5:0.00908)n50:0.01404,P_patens_renamed_P39_1880V3.1:0.00014)n49:0.0006)n48:0.00076)n47:0.20028)n45:0.67535,((P_patens_renamed_P313_6760V3.7:0,P_patens_renamed_P313_6760V3.4:0,P_patens_renamed_P313_6760V3.5:0,P_patens_renamed_P313_6760V3.6:0,P_patens_renamed_P313_6760V3.1:0,P_patens_renamed_P313_6760V3.2:0,P_patens_renamed_P313_6760V3.3:0)n52:0.17471,(P_patens_renamed_P33_2760V3.2:0.00014,P_patens_renamed_P33_2760V3.1:0.0024)n53:0.06804)n51:0.47737)n44:0.08951,T_lepidozioides_scaffold-SKQD-2012268-Takakia_lepidozioides:0.19189)n43:0.22124,((M_flagellaris_scaffold-UCRN-2051982-Megaceros_tosanus:0.09985,A_agrestis_renamed_Aagr.utg000005l.471.1:0.11266)n55:0.46587,(M_flagellaris_scaffold-UCRN-2048402-Megaceros_tosanus:0.00929,A_agrestis_renamed_Aagr.utg000045l.198.1:0.32373)n56:0.44951)n54:0.07229)n42:0.14383,((P_abies_renamed_MA_18800g0020:1.02339,(M_paleacea_Rhiz_final_MPA11929.1.p1:0.00301,M_polymorpha_renamed_Mapoly0015s0003.1:0.07567)n59:1.15124)n58:0.13754,(((S_moellendorffii_renamed_EFJ23236:0.01314,S_moellendorffii_renamed_EFJ25243:0.00015)n62:0.82278,((((A_filiculoides_renamed_Azfi_s0005.g009209:0.67231,(A_filiculoides_renamed_Azfi_s0275.g061393:0.50325,A_filiculoides_renamed_Azfi_s0002.g001561:0.78109)n67:0.11082)n66:0.12289,(((A_filiculoides_renamed_Azfi_s0185.g056566:0.45857,(A_filiculoides_renamed_Azfi_s0006.g009834:0.33932,A_filiculoides_renamed_Azfi_s0048.g030589:0.3117)n71:0.13122)n70:0.15641,(A_filiculoides_renamed_Azfi_s0001.g000316:0.12643,A_filiculoides_renamed_Azfi_s0001.g000319:0.14114)n72:1.02934)n69:0.05689,A_filiculoides_renamed_Azfi_s0003.g007560:0.78177)n68:0.06267)n65:0.07025,(((P_abies_renamed_MA_16489g0010:0.11706,(P_abies_renamed_MA_10431722g0010:0.02964,P_abies_renamed_MA_196213g0010:0.02949)n76:0.06729)n75:0.17999,(P_abies_renamed_MA_4395g0010:0.10707,(P_abies_renamed_MA_733169g0010:0.09597,(P_abies_renamed_MA_10427394g0020:0.06829,P_abies_renamed_MA_196775g0010:0.19407)n79:0.02518)n78:0.13263)n77:0.2219)n74:0.63242,(P_abies_renamed_MA_10433418g0010:0.20367,P_abies_renamed_MA_439607g0010:0.02038)n80:1.14247)n73:0.25733)n64:0.06964,(A_filiculoides_renamed_Azfi_s0003.g007559:0.92826,P_abies_renamed_MA_28638g0010:1.09813)n81:0.107865)n63:0.011985)n61:0.08413,((P_pinnata_scaffold-UUHD-2149897-Porella_pinnata:0.17622,(P_neesiana_scaffold-JHFI-2012769-Pellia_neesiana:0,P_neesiana_scaffold-JHFI-2012770-Pellia_neesiana:0)n84:0.10018)n83:0.07714,((M_polymorpha_renamed_Mapoly0028s0100.1:0.01134,((M_paleacea_Rhiz_final_MPA27602.1.p1:0.0152,(M_paleacea_Rhiz_final_MPA27603.1.p1:0,M_paleacea_Rhiz_final_MPA27603.2.p1:0)n89:0.0024)n88:0.05582,M_paleacea_Rhiz_final_MPA7382.1.p1:0.014292)n87:0.001588)n86:0.00385,(M_polymorpha_renamed_Mapoly0124s0021.1:0.07411,(M_paleacea_Rhiz_final_MPA20052.1.p1:0.00014,M_paleacea_Rhiz_final_MPA20052.2.p1:0.00014)n91:0.02813)n90:0.359109)n85:0.039901)n82:0.034416)n60:0.003824)n57:0.10791)n41:0.010791)n39:0.001199)n1:0.0419,(((((S_muscicola_renamed_SM000387S14692:0.05816,(S_muscicola_renamed_SM000368S13754:0.02719,S_muscicola_renamed_SM000232S07931:0.07702)n97:0.00029)n96:1.15672,(((A_trichopoda_renamed_ERN14196:0.39876,((((((M_flagellaris_scaffold-UCRN-2009224-Megaceros_tosanus:0,M_flagellaris_scaffold-UCRN-2009225-Megaceros_tosanus:0)n106:0.05894,A_agrestis_renamed_Aagr.utg000083l.352.1:0.15684)n105:0.22969,(((M_paleacea_Rhiz_final_MPA27134.1.p1:0.01154,M_polymorpha_renamed_Mapoly0100s0033.1:0.01984)n109:0.26348,(P_neesiana_scaffold-JHFI-2113844-Pellia_neesiana:0.13787,P_pinnata_scaffold-UUHD-2018539-Porella_pinnata:0.10614)n110:0.12647)n108:0.16623,(P_neesiana_scaffold-JHFI-2113536-Pellia_neesiana:0.08091,((M_paleacea_Rhiz_final_MPA18822.1.p1:0,M_paleacea_Rhiz_final_MPA18822.2.p1:0)n113:0.02083,M_polymorpha_renamed_Mapoly0034s0053.1:0.0413)n112:0.20332)n111:0.20107)n107:0.07273)n104:0.09026,(((P_patens_renamed_P311_21970V3.3:0,P_patens_renamed_P311_21970V3.4:0,P_patens_renamed_P311_21970V3.1:0,P_patens_renamed_P311_21970V3.2:0)n116:0.13371,(P_patens_renamed_P37_7950V3.5:0.00734,((P_patens_renamed_P37_7950V3.2:0,P_patens_renamed_P37_7950V3.3:0,P_patens_renamed_P37_7950V3.4:0,P_patens_renamed_P37_7950V3.1:0)n119:0.00276,P_patens_renamed_P37_7950V3.6:0.00014)n118:0.00039)n117:0.10666)n115:0.41948,T_lepidozioides_scaffold-SKQD-2079102-Takakia_lepidozioides:0.39453)n114:0.13179)n103:0.12731,(S_moellendorffii_renamed_EFJ26142:0.00014,S_moellendorffii_renamed_EFJ10798:0.00015)n120:0.42182)n102:0.16358,(((P_abies_renamed_MA_142125g0020:0,P_abies_renamed_MA_149167g0010:0)n123:0.10379,P_abies_renamed_MA_94246g0010:0.0896)n122:0.65259,(P_abies_renamed_MA_283702g0010:0.01445,P_abies_renamed_MA_82688g0010:0.27769)n124:0.263664)n121:0.029296)n101:0.06166)n100:0.18995,(((B_vulgaris_renamed_KMT06966:0.29777,((B_vulgaris_renamed_KMT06967:0.04659,(B_vulgaris_renamed_KMS95692:0.07139,B_vulgaris_renamed_KMT08385:0.21666)n130:0.01425)n129:0.05411,(B_vulgaris_renamed_KMT16580:0.27152,(B_vulgaris_renamed_KMS95694:0.1369,B_vulgaris_renamed_KMT06968:0.04557)n132:0.48503)n131:0.03386)n128:0.0692)n127:0.46041,(B_vulgaris_renamed_KMT06969:0.37331,(B_vulgaris_renamed_KMT08676:0.49768,(B_vulgaris_renamed_KMS97555:0.39995,B_vulgaris_renamed_KMT12213:0.58812)n135:0.06441)n134:0.1189)n133:0.37813)n126:0.20588,((B_vulgaris_renamed_KMT00966:0.56106,((L_angustifolius_renamed_OIV94576:0.16453,(L_japonicus_renamed_Lj0g3v0292969.1:0.15488,M_truncatula_renamed_MTR_4092700:0.18627)n140:0.02937)n139:0.08283,(L_angustifolius_renamed_OIW13650:0.23146,(L_japonicus_renamed_Lj6g3v2171830.1:0.1385,M_truncatula_renamed_MTR_2010450:0.18992)n142:0.04891)n141:0.04182)n138:0.29307)n137:0.11033,(B_vulgaris_renamed_KMT06970:0.99785,((((((L_japonicus_renamed_Lj0g3v0151119.1:0.1814,((M_truncatula_renamed_MTR_0246s0050:0.00014,M_truncatula_renamed_MTR_4098035:0.00015)n151:0.38821,((M_truncatula_renamed_MTR_0246s0020:0.02816,M_truncatula_renamed_MTR_0246s0020:0.00014)n153:0.15093,(((M_truncatula_renamed_MTR_0011s0210:0.01134,M_truncatula_renamed_MTR_0011s0260:0.00804)n156:0.12825,((M_truncatula_renamed_MTR_6047570:0.02638,M_truncatula_renamed_MTR_6047550:0.13225)n158:0.06341,M_truncatula_renamed_MTR_0250s0040:0.14669)n157:0.04428)n155:0.00901,(M_truncatula_renamed_MTR_4066460:0.05438,(M_truncatula_renamed_MTR_4067010:0.05415,M_truncatula_renamed_MTR_4066380:0.05363)n160:0.01147)n159:0.11998)n154:0.127)n152:0.05226)n150:0.07313)n149:0.03906,(L_angustifolius_renamed_OIW10306:0.14241,(L_angustifolius_renamed_OIV94035:0.16367,L_angustifolius_renamed_OIV93363:0.08643)n162:0.02657)n161:0.11521)n148:0.12036,((((M_truncatula_renamed_MTR_5014520:0.0759,(M_truncatula_renamed_MTR_5014550:0.58998,M_truncatula_renamed_MTR_5014560:0.06558)n167:0.12446)n166:0.18653,L_japonicus_renamed_Lj2g3v1984620.1:0.17204)n165:0.06721,L_angustifolius_renamed_OIW10886:0.20007)n164:0.06928,M_truncatula_renamed_MTR_5058600:1.47401)n163:0.00013)n147:0.20867,((M_truncatula_renamed_MTR_4097950:0.38999,((L_angustifolius_renamed_OIW10887:0.10138,L_angustifolius_renamed_OIV94668:0.18651)n171:0.20375,(M_truncatula_renamed_MTR_5014600:0.26003,(L_japonicus_renamed_Lj0g3v0069559.1:0.13298,(L_japonicus_renamed_Lj2g3v1984540.1:0.15353,(L_japonicus_renamed_Lj2g3v1984550.1:0,L_japonicus_renamed_Lj2g3v1984550.2:0)n175:0.00014)n174:0.09287)n173:0.14929)n172:0.03416)n170:0.0809)n169:0.25178,(((L_angustifolius_renamed_OIW03872:0.29126,(M_truncatula_renamed_MTR_2104590:0.12514,(M_truncatula_renamed_MTR_8069740:0.08743,(M_truncatula_renamed_MTR_2104620:0.22384,M_truncatula_renamed_MTR_2104650:0.0569)n181:0.02236)n180:0.10206)n179:0.18049)n178:0.33435,(((M_truncatula_renamed_MTR_2104550:0.06218,(M_truncatula_renamed_MTR_2104490:0.02839,M_truncatula_renamed_MTR_2104490:0.00016)n185:0.15472)n184:0.32196,((L_angustifolius_renamed_OIW09057:0.31,((M_truncatula_renamed_MTR_2104530:0.23959,M_truncatula_renamed_MTR_2104500:0.1663)n189:0.42728,L_japonicus_renamed_Lj3g3v0028580.1:0.26486)n188:0.116)n187:0.0931,(L_angustifolius_renamed_OIW11985:0.33985,(L_japonicus_renamed_Lj0g3v0312929.1:0.21621,(M_truncatula_renamed_MTR_4009110:0.1015,(M_truncatula_renamed_MTR_4009540:0.00015,M_truncatula_renamed_MTR_4009540:0.00291)n193:0.05824)n192:0.25874)n191:0.08624)n190:0.07702)n186:0.086)n183:0.13434,((L_japonicus_renamed_Lj3g3v0028570.1:0.6142,(L_angustifolius_renamed_OIW15811:0.13729,L_angustifolius_renamed_OIW03873:0.08783)n196:0.19715)n195:0.18352,((L_angustifolius_renamed_OIW04953:0.33335,L_japonicus_renamed_Lj0g3v0186939.1:0.17519)n198:0.05213,(L_angustifolius_renamed_OIW20889:0.42499,((L_japonicus_renamed_Lj1g3v2883900.1:0.25623,(M_truncatula_renamed_MTR_7080780:0.00015,M_truncatula_renamed_MTR_7080780:0.00014)n202:0.37646)n201:0.31259,(M_truncatula_renamed_MTR_4009510:0.13285,(((M_truncatula_renamed_MTR_7451650:0,M_truncatula_renamed_MTR_7050350:0)n206:0.00014,(M_truncatula_renamed_MTR_7451650:0.0407,M_truncatula_renamed_MTR_7451650:0.00014)n207:0.00015)n205:0.02703,(M_truncatula_renamed_MTR_4009420:0.00016,M_truncatula_renamed_MTR_4009420:0.10016)n208:0.05747)n204:0.12849)n203:0.30492)n200:0.03388)n199:0.03877)n197:0.42831)n194:0.05599)n182:0.05482)n177:0.04689,(L_japonicus_renamed_Lj3g3v0030630.1:0.12352,((M_truncatula_renamed_MTR_8009020:0.06801,M_truncatula_renamed_MTR_8009010:0.1986)n211:0.37222,M_truncatula_renamed_MTR_2104560:0.366516)n210:0.040724)n209:0.46257)n176:0.2129)n168:0.03167)n146:0.06981,((A_thaliana_renamed_AT4G37850.1:0,A_thaliana_renamed_AT4G37850.2:0)n213:0.30228,((A_thaliana_renamed_AT2G22750.2:0.00014,A_thaliana_renamed_AT2G22750.1:0.00014)n215:0.00015,(A_thaliana_renamed_AT2G22750.5:0.00014,(A_thaliana_renamed_AT2G22750.3:0.00014,A_thaliana_renamed_AT2G22750.4:0.00014)n217:0.00016)n216:0.00016)n214:0.24048)n212:0.39039)n145:0.05577,((A_thaliana_renamed_AT2G22770.1:0.42121,(A_thaliana_renamed_AT2G22760.1:0.00014,A_thaliana_renamed_AT2G22760.2:0.02362)n220:0.55054)n219:0.25402,((L_angustifolius_renamed_OIV94670:0.32473,(M_truncatula_renamed_MTR_5014640:0.34425,L_japonicus_renamed_Lj2g3v1984450.1:0.47402)n223:0.07444)n222:0.0612,((L_angustifolius_renamed_OIW19158:0.17437,L_angustifolius_renamed_OIW10305:0.11202)n225:0.09997,((L_japonicus_renamed_Lj0g3v0140069.1:0.05129,(L_japonicus_renamed_Lj0g3v0034169.1:0.00017,L_japonicus_renamed_Lj0g3v0140069.2:0.00014)n228:0.00457)n227:0.22767,(M_truncatula_renamed_MTR_4097940:0.0283,(M_truncatula_renamed_MTR_4097920:0.00015,M_truncatula_renamed_MTR_4097920:0.00014)n230:0.03742)n229:0.20101)n226:0.06696)n224:0.08178)n221:0.29209)n218:0.09878)n144:0.046314)n143:0.005146)n136:0.04442)n125:0.0379)n99:0.05715,(P_dactylifera_renamed_XP_026659279.1:0.47479,((Z_mays_renamed_A0A1D6KB41:0.44917,(Oryza_sativa_renamed_LOC_Os03g12760.1:0.53837,Oryza_sativa_renamed_LOC_Os10g01530.1:0.295605)n234:0.032845)n233:0.35381,(((Oryza_sativa_renamed_LOC_Os03g51580.1:0.10834,(Z_mays_renamed_A0A1D6GIG8:0.14391,Z_mays_renamed_B4FHG4:0.06485)n238:0.07785)n237:0.50562,(P_dactylifera_renamed_XP_008785756.1:0.1342,(P_dactylifera_renamed_XP_008790399.1:0,P_dactylifera_renamed_XP_008790400.1:0,P_dactylifera_renamed_XP_008790401.1:0,P_dactylifera_renamed_XP_008790402.1:0)n240:0.06351)n239:0.11832)n236:0.10448,(((Oryza_sativa_renamed_LOC_Os12g43620.1:0.357,Z_mays_renamed_C0P7S1:0.31184)n243:0.18282,((Oryza_sativa_renamed_LOC_Os03g46790.1:0.55812,((Z_mays_renamed_A0A1D6KYW0:0.28125,((Z_mays_renamed_A0A1D6J7A3:0.14186,(Z_mays_renamed_A0A1D6E9Z9:0.01287,(Z_mays_renamed_A0A1D6JBM6:0.00536,Z_mays_renamed_A0A1D6MC37:0.00421)n251:0.07052)n250:0.10312)n249:0.19887,Z_mays_renamed_A0A1D6KYW1:0.29208)n248:0.0528)n247:0.04992,Z_mays_renamed_A0A1D6J1T6:0.52859)n246:0.03695)n245:0.06015,(Oryza_sativa_renamed_LOC_Os03g46860.1:0.28618,Z_mays_renamed_A0A1D6KYV3:0.29752)n252:0.09996)n244:0.09667)n242:0.55519,(P_dactylifera_renamed_XP_017697825.1:0,P_dactylifera_renamed_XP_017697826.1:0)n253:0.39074)n241:0.11167)n235:0.0328779)n232:0.0036531)n231:0.004059)n98:0.18003)n95:0.10628,((((P_patens_renamed_P311_23320V3.1:0,P_patens_renamed_P311_23320V3.2:0)n257:0.56694,(P_patens_renamed_P311_20550V3.3:0.00014,(P_patens_renamed_P311_20550V3.2:0,P_patens_renamed_P311_20550V3.1:0)n259:0.0213)n258:0.64512)n256:0.49044,A_trichopoda_renamed_ERN13757:2.03417)n255:0.32465,Oryza_sativa_renamed_LOC_Os10g39750.1:1.17951)n254:0.131057)n94:0.16993,(M_paleacea_Rhiz_final_MPA7381.1.p1:0.90521,((((P_dactylifera_renamed_XP_008788896.2:0.1013,P_dactylifera_renamed_XP_008779846.1:0.17665)n264:0.30164,(Oryza_sativa_renamed_LOC_Os04g31290.1:0.23559,(Z_mays_renamed_A0A096SYH2:0.0897,Z_mays_renamed_A0A1D6J5I9:0.07246)n266:0.25313)n265:0.71084)n263:0.28082,((((M_truncatula_renamed_MTR_2084280:0.14971,(L_angustifolius_renamed_OIW03906:0.22955,(L_angustifolius_renamed_OIW15785:0.13094,L_angustifolius_renamed_OIW09120:0.15523)n272:0.0223)n271:0.05265)n270:0.0096,(L_japonicus_renamed_Lj0g3v0107279.1:0.00014,L_japonicus_renamed_Lj3g3v1113460.1:0.00016)n273:0.1307)n269:0.04272,(M_truncatula_renamed_MTR_4057270:0.23779,L_japonicus_renamed_Lj3g3v3033250.2:0.209736)n274:0.023304)n268:0.12959,(B_vulgaris_renamed_KMT02367:0.51384,(A_thaliana_renamed_AT2G28160.1:0.00016,A_thaliana_renamed_AT2G28160.2:0.00294)n276:0.37481)n275:0.0373)n267:0.28361)n262:0.17775,(A_trichopoda_renamed_ERN00515:0.11316,A_trichopoda_renamed_ERN00522:0.11636)n277:0.55524)n261:0.460728)n260:0.051192)n93:0.03032,(((((((A_thaliana_renamed_AT5G57150.5:0.00683,(A_thaliana_renamed_AT5G57150.3:0.00639,(A_thaliana_renamed_AT5G57150.2:0.01182,A_thaliana_renamed_AT5G57150.4:0.03005)n286:0.02986)n285:0.03354)n284:0.04395,A_thaliana_renamed_AT5G57150.1:0.00016)n283:0.2543,((A_thaliana_renamed_AT4G29930.1:0.00014,(A_thaliana_renamed_AT4G29930.2:0.00014,A_thaliana_renamed_AT4G29930.6:0.00014)n289:0.00015)n288:0.00014,(A_thaliana_renamed_AT4G29930.4:0.04921,((A_thaliana_renamed_AT4G29930.7:0,A_thaliana_renamed_AT4G29930.3:0)n292:0.00014,A_thaliana_renamed_AT4G29930.5:0.00015)n291:0.07618)n290:0.03885)n287:0.45805)n282:0.12686,(((B_vulgaris_renamed_KMS95469:0.00015,B_vulgaris_renamed_KMS95470:0.25774)n295:0.59001,B_vulgaris_renamed_KMS95471:0.10192)n294:0.29883,(M_truncatula_renamed_MTR_2038040:0.04188,(L_angustifolius_renamed_OIW19398:0.17482,(L_angustifolius_renamed_OIW20481:0.14437,L_angustifolius_renamed_OIV98389:0.14574)n298:0.082269)n297:0.009141)n296:0.04858)n293:0.07784)n281:0.16192,((((P_dactylifera_renamed_XP_008811438.1:0.00016,P_dactylifera_renamed_XP_017702026.1:0.00014)n302:0.1347,(P_dactylifera_renamed_XP_008799483.1:0.00014,P_dactylifera_renamed_XP_017699987.1:0.00016)n303:0.12759)n301:0.05573,(P_dactylifera_renamed_XP_008789721.2:0.20382,(P_dactylifera_renamed_XP_026658143.1:0.00014,P_dactylifera_renamed_XP_026658142.1:0.00016)n305:0.28216)n304:0.20256)n300:0.0858,(((Oryza_sativa_renamed_LOC_Os04g23550.2:0.00014,Oryza_sativa_renamed_LOC_Os04g23550.1:0.00014)n308:0.18103,(Z_mays_renamed_C0PEI4:0.21404,Z_mays_renamed_K7UFH5:0.23818)n309:0.06033)n307:0.28865,(Oryza_sativa_renamed_LOC_Os04g23440.1:0.44422,Z_mays_renamed_A0A1D6EDF3:0.45959)n310:0.31091)n306:0.21292)n299:0.15221)n280:0.22944,A_trichopoda_renamed_ERN07465:0.67947)n279:0.57864,(P_abies_renamed_MA_10431811g0010:0.17389,(P_abies_renamed_MA_110122g0010:0.15362,P_abies_renamed_MA_126263g0010:0.09388)n312:0.22533)n311:0.664776)n278:0.073864)n92:0.0419)n0;
```
