## Supplementary material for "Transcriptional responses to arbuscular mycorrhizal symbiosis development are conserved in the early divergent *Marchantia paleacea*": OG0000118_tree.txt

```
(((S_muscicola_renamed_SM000329S12579:0.02751,(S_muscicola_renamed_SM000065S20257:0.01299,S_muscicola_renamed_SM000233S07960:0.03496)n3:0.03967)n2:0.80605,((((((A_trichopoda_renamed_ERN03828:0.46242,((((Oryza_sativa_renamed_LOC_Os05g45930.2:0.00016,Oryza_sativa_renamed_LOC_Os05g45930.1:0.00014)n13:0.0891,(Z_mays_renamed_A0A1D6FWT4:0.04289,Z_mays_renamed_A0A1D6MB54:0.04192)n14:0.0857)n12:0.06585,(Z_mays_renamed_A0A1D6NE16:0.24511,(Oryza_sativa_renamed_LOC_Os01g51840.3:0.00014,(Oryza_sativa_renamed_LOC_Os01g51840.1:0,Oryza_sativa_renamed_LOC_Os01g51840.2:0)n17:0.00014)n16:0.15304)n15:0.11333)n11:0.26772,(((P_dactylifera_renamed_XP_008793494.1:0.00014,P_dactylifera_renamed_XP_008793495.1:0.00014)n20:0.08418,(P_dactylifera_renamed_XP_026659784.1:0.00014,((P_dactylifera_renamed_XP_008786634.1:0,P_dactylifera_renamed_XP_008786641.1:0)n23:0.00014,(P_dactylifera_renamed_XP_008786649.1:0,P_dactylifera_renamed_XP_008786657.1:0)n24:0.00014)n22:0.00014)n21:0.13359)n19:0.15906,(P_dactylifera_renamed_XP_008808543.1:0.07867,((P_dactylifera_renamed_XP_008776308.1:0.00014,(P_dactylifera_renamed_XP_008776310.1:0.00014,P_dactylifera_renamed_XP_008776311.1:0.00016)n28:0.00016)n27:0.00016,(P_dactylifera_renamed_XP_026656702.1:0.00014,P_dactylifera_renamed_XP_026656703.1:0.00014)n29:0.00014)n26:0.09096)n25:0.061002)n18:0.006778)n10:0.06204)n9:0.06471,(((A_thaliana_renamed_AT1G74690.1:0.13693,(A_thaliana_renamed_AT1G18840.1:0,A_thaliana_renamed_AT1G18840.3:0,A_thaliana_renamed_AT1G18840.2:0)n33:0.16843)n32:0.33913,(B_vulgaris_renamed_KMS95739:0.46055,B_vulgaris_renamed_KMT10370:0.11888)n34:0.27374)n31:0.05342,((M_truncatula_renamed_MTR_4108140:0.00014,M_truncatula_renamed_MTR_4108140:0.00014)n36:0.09727,(((L_japonicus_renamed_Lj1g3v0466710.1:0,L_japonicus_renamed_Lj1g3v0476760.1:0)n39:0.14169,L_angustifolius_renamed_OIV97147:0.24119)n38:0.06131,((L_angustifolius_renamed_OIW18487:0.10979,L_angustifolius_renamed_OIW00007:0.06913)n41:0.03731,(L_japonicus_renamed_Lj0g3v0315489.2:0.00256,(L_japonicus_renamed_Lj0g3v0315489.1:0.00014,(L_japonicus_renamed_Lj0g3v0315489.3:0,L_japonicus_renamed_Lj0g3v0315489.4:0)n44:0.00015)n43:0.00014)n42:0.081783)n40:0.009087)n37:0.016587)n35:0.001843)n30:0.16134)n8:0.2472,(P_abies_renamed_MA_64618g0010:0.58856,P_abies_renamed_MA_1548g0010:0.324486)n45:0.036054)n7:0.06374,((((A_filiculoides_renamed_Azfi_s0004.g008400:0.35723,A_filiculoides_renamed_Azfi_s0037.g025915:0.35456)n49:0.12818,A_filiculoides_renamed_Azfi_s0195.g057212:0.81855)n48:0.10836,(A_filiculoides_renamed_Azfi_s0087.g042402:0.24199,A_filiculoides_renamed_Azfi_s0115.g046290:0.6009)n50:0.60075)n47:0.08192,(A_filiculoides_renamed_Azfi_s0074.g037530:0.69486,(A_filiculoides_renamed_Azfi_s0010.g012344:0.56773,A_filiculoides_renamed_Azfi_s0147.g053004:0.74006)n52:0.33041)n51:0.152505)n46:0.016945)n6:0.06964,((((A_trichopoda_renamed_ERN16525:1.24031,M_polymorpha_renamed_Mapoly0057s0075.1:0.65111)n56:0.28956,(S_moellendorffii_renamed_EFJ28383:0,S_moellendorffii_renamed_EFJ20397:0)n57:0.34831)n55:0.13224,(((S_moellendorffii_renamed_EFJ34991:0.00079,(S_moellendorffii_renamed_EFJ09364:0.00368,S_moellendorffii_renamed_EFJ14559:0.1046)n61:0.00486)n60:0.41017,(M_flagellaris_scaffold-UCRN-2012118-Megaceros_tosanus:0.12856,A_agrestis_renamed_Aagr.utg000077l.396.1:0.11402)n62:0.2123)n59:0.03354,((((M_polymorpha_renamed_Mapoly0068s0050.1:0.03085,(M_paleacea_Rhiz_final_MPA8378.1.p1:0.00015,M_paleacea_Rhiz_final_MPA8378.2.p1:0.00014)n67:0.0096)n66:0.11869,((P_pinnata_scaffold-UUHD-2017072-Porella_pinnata:0,P_pinnata_scaffold-UUHD-2017073-Porella_pinnata:0)n69:0.03838,P_neesiana_scaffold-JHFI-2114055-Pellia_neesiana:0.08712)n68:0.07973)n65:0.28637,T_lepidozioides_scaffold-SKQD-2069828-Takakia_lepidozioides:0.50022)n64:0.26893,(((((((P_patens_renamed_P34_3290V3.2:0,P_patens_renamed_P34_3290V3.3:0)n76:0.00058,P_patens_renamed_P34_3290V3.1:0.0047)n75:0.04176,(P_patens_renamed_P312_25060V3.2:0.00016,(P_patens_renamed_P312_25060V3.3:0,P_patens_renamed_P312_25060V3.1:0)n78:0.00014)n77:0.08692)n74:0.1861,((P_patens_renamed_P326_2929V3.1:0,P_patens_renamed_P326_2929V3.2:0)n80:0.10172,(P_patens_renamed_P34_23600V3.3:0.01571,(P_patens_renamed_P34_23600V3.4:0,P_patens_renamed_P34_23600V3.2:0,P_patens_renamed_P34_23600V3.1:0)n82:0.00016)n81:0.08129)n79:0.10221)n73:0.08801,T_lepidozioides_scaffold-SKQD-2078192-Takakia_lepidozioides:0.08417)n72:0.10839,A_filiculoides_renamed_Azfi_s0314.g064242:0.58339)n71:0.06177,((M_paleacea_Rhiz_final_MPA6751.1.p1:0.01367,M_polymorpha_renamed_Mapoly0024s0136.1:0.01597)n84:0.12277,(P_neesiana_scaffold-JHFI-2018924-Pellia_neesiana:0.07878,(P_pinnata_scaffold-UUHD-2010288-Porella_pinnata:0,P_pinnata_scaffold-UUHD-2010289-Porella_pinnata:0)n86:0.08592)n85:0.08508)n83:0.18614)n70:0.041166)n63:0.004574)n58:0.06727)n54:0.0695,(T_lepidozioides_scaffold-SKQD-2065912-Takakia_lepidozioides:0.35687,((((P_abies_renamed_MA_81306g0020:0.28096,(((A_trichopoda_renamed_ERN04980:0.24111,(((P_dactylifera_renamed_XP_008792097.1:0.08563,(P_dactylifera_renamed_XP_026660301.1:0,P_dactylifera_renamed_XP_008789058.1:0)n98:0.10728)n97:0.05815,(Oryza_sativa_renamed_LOC_Os05g03190.1:0.06761,(Z_mays_renamed_A0A1D6FVD8:0.03741,Z_mays_renamed_B4F9U2:0.03182)n100:0.06435)n99:0.23777)n96:0.03225,((P_dactylifera_renamed_XP_008783719.1:0.00015,P_dactylifera_renamed_XP_017697211.1:0.00014)n102:0.28931,((Oryza_sativa_renamed_LOC_Os05g38790.1:0.63662,Z_mays_renamed_A0A1D6M636:0.56249)n104:0.33791,(Z_mays_renamed_A0A1D6N7T2:0.08878,((Oryza_sativa_renamed_LOC_Os01g61720.6:0,Oryza_sativa_renamed_LOC_Os01g61720.1:0,Oryza_sativa_renamed_LOC_Os01g61720.8:0,Oryza_sativa_renamed_LOC_Os01g61720.7:0,Oryza_sativa_renamed_LOC_Os01g61720.10:0,Oryza_sativa_renamed_LOC_Os01g61720.2:0,Oryza_sativa_renamed_LOC_Os01g61720.4:0,Oryza_sativa_renamed_LOC_Os01g61720.3:0)n107:0.00015,Oryza_sativa_renamed_LOC_Os01g61720.9:0.00014)n106:0.06871)n105:0.15491)n103:0.154584)n101:0.017176)n95:0.0377)n94:0.03125,((B_vulgaris_renamed_KMT17702:0.21141,(((M_truncatula_renamed_MTR_7100790:0.09822,(L_angustifolius_renamed_OIW21549:0.10311,(L_angustifolius_renamed_OIW11206:0.07793,L_angustifolius_renamed_OIV92150:0.11001)n114:0.01983)n113:0.05351)n112:0.01068,((L_japonicus_renamed_Lj0g3v0360779.1:0.05743,(M_truncatula_renamed_MTR_1066820:0.27934,(M_truncatula_renamed_MTR_1066800:0.00014,M_truncatula_renamed_MTR_1066800:0.00014)n118:0.03916)n117:0.08652)n116:0.02267,((L_angustifolius_renamed_OIW12128:0.05424,L_angustifolius_renamed_OIV90463:0.08415)n120:0.06852,((L_japonicus_renamed_Lj5g3v0626490.1:0.01813,L_japonicus_renamed_Lj5g3v0626490.2:0.01259)n122:0.02667,(L_japonicus_renamed_Lj0g3v0360769.1:0.00014,L_japonicus_renamed_Lj0g3v0360769.2:0.00014)n123:0.00377)n121:0.110853)n119:0.012317)n115:0.04101)n111:0.15546,(((L_angustifolius_renamed_OIW12607:0.0984,L_angustifolius_renamed_OIV91385:0.09319)n126:0.12129,((L_japonicus_renamed_Lj5g3v1853010.1:0,L_japonicus_renamed_Lj5g3v1853010.2:0)n128:0.11399,M_truncatula_renamed_MTR_1095740:0.1869)n127:0.09549)n125:0.15393,((L_angustifolius_renamed_OIW20042:0.08181,L_angustifolius_renamed_OIW01539:0.09577)n130:0.04572,((L_japonicus_renamed_Lj0g3v0301539.1:0.00014,(L_japonicus_renamed_Lj0g3v0301539.2:0,L_japonicus_renamed_Lj0g3v0301539.3:0)n133:0.00014)n132:0.06558,M_truncatula_renamed_MTR_6033415:0.18591)n131:0.04886)n129:0.04236)n124:0.099747)n110:0.011083)n109:0.03002,((A_thaliana_renamed_AT5G03040.1:0,A_thaliana_renamed_AT5G03040.3:0,A_thaliana_renamed_AT5G03040.2:0)n135:0.14736,(A_thaliana_renamed_AT3G09710.1:0.00014,A_thaliana_renamed_AT3G09710.2:0.00016)n136:0.29743)n134:0.28957)n108:0.03156)n93:0.03235,(A_thaliana_renamed_AT3G52290.1:0.37645,B_vulgaris_renamed_KMT08179:0.378342)n137:0.042038)n92:0.14564)n91:0.07311,(P_abies_renamed_MA_10430537g0010:0.25109,((A_filiculoides_renamed_Azfi_s0034.g025364:0.27276,A_filiculoides_renamed_Azfi_s0084.g039031:0.24226)n140:0.29575,M_truncatula_renamed_MTR_7098560:1.93579)n139:0.000324)n138:3.6e-05)n90:0.06408,(((A_trichopoda_renamed_ERN08251:0.21273,(((Oryza_sativa_renamed_LOC_Os08g02250.1:0.03022,Z_mays_renamed_K7TTZ5:0.10746)n146:0.17686,(P_dactylifera_renamed_XP_008777584.1:0.13553,(P_dactylifera_renamed_XP_008776838.1:0.05773,(P_dactylifera_renamed_XP_008799002.1:0.00014,P_dactylifera_renamed_XP_008799003.1:0.00014)n149:0.08432)n148:0.08949)n147:0.04459)n145:0.08732,((M_truncatula_renamed_MTR_8024540:0.04216,(L_japonicus_renamed_Lj3g3v2484090.1:0.10737,(L_angustifolius_renamed_OIW13506:0.30897,(L_angustifolius_renamed_OIW04569:0.07851,(L_angustifolius_renamed_OIW02278:0.04674,L_angustifolius_renamed_OIV93876:0.02809)n155:0.00823)n154:0.022383)n153:0.002487)n152:0.01785)n151:0.054,((A_thaliana_renamed_AT3G49380.1:0.79582,B_vulgaris_renamed_KMS96311:0.5009)n157:0.15498,((A_thaliana_renamed_AT4G10640.1:0.50441,B_vulgaris_renamed_KMT12488:0.47344)n159:0.13965,((A_thaliana_renamed_AT4G00820.1:0.11334,(A_thaliana_renamed_AT1G01110.2:0.00016,A_thaliana_renamed_AT1G01110.1:0.00014)n162:0.15574)n161:0.19226,B_vulgaris_renamed_KMT20222:0.21034)n160:0.033354)n158:0.0033354)n156:0.0003706)n150:0.1135)n144:0.04413)n143:0.16522,P_abies_renamed_MA_19597g0010:0.33758)n142:0.24369,((A_filiculoides_renamed_Azfi_s0064.g035488:0.62147,A_filiculoides_renamed_Azfi_s0190.g056933:0.66122)n164:0.20721,((A_filiculoides_renamed_Azfi_s0002.g001319:0.62709,A_filiculoides_renamed_Azfi_s0355.g066722:1.04424)n166:0.17997,((A_filiculoides_renamed_Azfi_s0159.g053992:0.09226,A_filiculoides_renamed_Azfi_s0568.g077531:1.62655)n168:1.06905,A_filiculoides_renamed_Azfi_s0120.g046755:0.904293)n167:0.0904293)n165:0.00904293)n163:0.000904293)n141:0.000100477)n89:0.052794,((Oryza_sativa_renamed_LOC_Os06g23390.1:0.882,(((L_japonicus_renamed_Lj0g3v0004309.1:0.23154,M_truncatula_renamed_MTR_8074730:0.13119)n173:0.36112,(((((Oryza_sativa_renamed_LOC_Os03g04210.1:0.07155,Z_mays_renamed_K7VHF5:0.29292)n178:0.5527,P_dactylifera_renamed_XP_008791962.1:0.23104)n177:0.27656,B_vulgaris_renamed_KMT06920:0.75659)n176:0.15086,A_trichopoda_renamed_ERM96286:0.70339)n175:0.11612,A_thaliana_renamed_AT3G51380.1:0.4079)n174:0.03483)n172:0.51699,P_abies_renamed_MA_10436375g0010:0.42131)n171:0.31348)n170:0.11284,(((S_moellendorffii_renamed_EFJ28950:0.00754,S_moellendorffii_renamed_EFJ13656:0.00231)n181:0.52902,((((P_dactylifera_renamed_XP_026657659.1:0.00016,P_dactylifera_renamed_XP_017696565.2:0.00014)n185:0.25603,((P_dactylifera_renamed_XP_017697157.1:0.00014,(P_dactylifera_renamed_XP_026658563.1:0.00014,P_dactylifera_renamed_XP_008783186.1:0.00015)n188:0.00015)n187:0.04898,P_dactylifera_renamed_XP_008781807.1:0.14586)n186:0.04666)n184:0.17712,(A_trichopoda_renamed_ERN14080:0.40513,(B_vulgaris_renamed_KMT16000:0.27618,(((A_thaliana_renamed_AT3G49260.2:0,A_thaliana_renamed_AT3G49260.4:0,A_thaliana_renamed_AT3G49260.1:0)n193:0.00014,A_thaliana_renamed_AT3G49260.3:0.00014)n192:0.41716,((L_angustifolius_renamed_OIV98017:0.1222,(L_angustifolius_renamed_OIW15276:0.10234,L_angustifolius_renamed_OIV96835:0.08824)n196:0.0143)n195:0.07609,((L_japonicus_renamed_Lj0g3v0214239.1:0.23663,(M_truncatula_renamed_MTR_1007920:0.01907,M_truncatula_renamed_MTR_1007920:0.00015)n199:0.11568)n198:0.06791,(M_truncatula_renamed_MTR_3091560:0.17084,(L_japonicus_renamed_Lj0g3v0319219.1:0,L_japonicus_renamed_Lj0g3v0319219.2:0)n201:0.21357)n200:0.028989)n197:0.003221)n194:0.06073)n191:0.10757)n190:0.16508)n189:0.06999)n183:0.07934,(((P_dactylifera_renamed_XP_026656570.1:0.48216,(L_japonicus_renamed_Lj3g3v0290170.1:0.75874,(A_thaliana_renamed_AT4G29150.1:0.74082,A_thaliana_renamed_AT1G51960.1:0.321489)n206:0.035721)n205:0.10585)n204:0.10996,P_abies_renamed_MA_17728g0010:0.56279)n203:0.24573,((A_filiculoides_renamed_Azfi_s0088.g042443:0.04239,A_filiculoides_renamed_Azfi_s1477.g103497:0.21803)n208:0.51544,A_filiculoides_renamed_Azfi_s0183.g056472:0.551169)n207:0.061241)n202:0.044298)n182:0.004922)n180:0.06773,(Z_mays_renamed_A0A1D6H4S6:0.20882,(Oryza_sativa_renamed_LOC_Os06g23380.1:0.41665,Oryza_sativa_renamed_LOC_Os02g19640.1:0.17514)n210:0.01946)n209:0.32852)n179:0.019341)n169:0.0019341)n88:0.0002149)n87:0.03186)n53:0.003186)n5:0.000354,(((S_moellendorffii_renamed_EFJ30531:0.00014,S_moellendorffii_renamed_EFJ23005:0.00015)n213:0.42075,((A_agrestis_renamed_Aagr.utg000035l.283.1:0.26119,(P_pinnata_scaffold-UUHD-2014981-Porella_pinnata:0.07411,(M_paleacea_Rhiz_final_MPA26863.1.p1:0.03063,M_polymorpha_renamed_Mapoly0058s0024.1:0.01364)n217:0.1556)n216:0.28786)n215:0.13596,((P_patens_renamed_P31_38330V3.2:0,P_patens_renamed_P31_38330V3.1:0)n219:0.20125,(P_patens_renamed_P32_3650V3.5:0,P_patens_renamed_P32_3650V3.3:0,P_patens_renamed_P32_3650V3.2:0,P_patens_renamed_P32_3650V3.4:0,P_patens_renamed_P32_3650V3.1:0)n220:0.28651)n218:0.43984)n214:0.06186)n212:0.02304,(((P_abies_renamed_MA_83892g0010:0.25369,((((((L_japonicus_renamed_Lj1g3v1786370.1:0.07022,M_truncatula_renamed_MTR_3104570:0.08817)n229:0.02718,(L_angustifolius_renamed_OIV96410:0.17359,(L_angustifolius_renamed_OIV97690:0.06377,L_angustifolius_renamed_OIV97689:0.00016)n231:0.11833)n230:0.05241)n228:0.02259,(L_angustifolius_renamed_OIW03139:0.09419,L_japonicus_renamed_Lj5g3v0408250.1:0.17159)n232:0.0504)n227:0.07306,(B_vulgaris_renamed_KMT17922:0.21274,A_thaliana_renamed_AT2G26180.1:0.25594)n233:0.04528)n226:0.14895,(A_trichopoda_renamed_ERM98563:0.23238,((Oryza_sativa_renamed_LOC_Os01g09790.1:0.03725,Z_mays_renamed_A0A1D6MHJ4:0.08294)n236:0.18899,(P_dactylifera_renamed_XP_008775919.2:0.21662,(P_dactylifera_renamed_XP_026658362.1:0.11495,P_dactylifera_renamed_XP_008793214.1:0.07762)n238:0.096408)n237:0.010712)n235:0.05233)n234:0.04051)n225:0.05177,(((Oryza_sativa_renamed_LOC_Os01g51230.1:0.09672,Z_mays_renamed_A0A1D6NEB9:0.1272)n241:0.09065,(Oryza_sativa_renamed_LOC_Os05g46350.1:0.14636,Z_mays_renamed_C0HED1:0.23633)n242:0.0539)n240:0.34031,(B_vulgaris_renamed_KMT04876:0.50175,((A_thaliana_renamed_AT1G17480.1:0.18599,A_thaliana_renamed_AT1G72670.1:0.09772)n245:0.33723,((L_angustifolius_renamed_OIW15906:0.08217,L_angustifolius_renamed_OIW08995:0.0783)n247:0.06298,((L_japonicus_renamed_Lj3g3v2669620.1:0.11872,M_truncatula_renamed_MTR_8017570:0.18953)n249:0.09454,(L_japonicus_renamed_Lj3g3v0323340.1:0.08802,M_truncatula_renamed_MTR_2099780:0.21051)n250:0.021204)n248:0.002356)n246:0.05534)n244:0.05385)n243:0.13538)n239:0.03144)n224:0.17046)n223:0.17253,A_filiculoides_renamed_Azfi_s0027.g023688:0.59235)n222:0.08626,(((P_abies_renamed_MA_79409g0010:0.44965,((((A_thaliana_renamed_AT3G22190.3:0,A_thaliana_renamed_AT3G22190.2:0,A_thaliana_renamed_AT3G22190.4:0,A_thaliana_renamed_AT3G22190.1:0)n257:0.33836,(B_vulgaris_renamed_KMT04962:0.28284,((L_japonicus_renamed_Lj3g3v2927400.1:0.1047,(M_truncatula_renamed_MTR_4050480:0.00014,M_truncatula_renamed_MTR_4050480:0.00014)n261:0.09923)n260:0.02761,(L_angustifolius_renamed_OIW08456:0.09247,L_angustifolius_renamed_OIV99193:0.09884)n262:0.02343)n259:0.15895)n258:0.04768)n256:0.06611,(((P_dactylifera_renamed_XP_026659936.1:0,P_dactylifera_renamed_XP_008787762.1:0)n265:0.06343,(P_dactylifera_renamed_XP_017695986.1:0,P_dactylifera_renamed_XP_026656800.1:0,P_dactylifera_renamed_XP_008776608.1:0,P_dactylifera_renamed_XP_008776610.1:0,P_dactylifera_renamed_XP_008776611.1:0)n266:0.05656)n264:0.09549,(((Oryza_sativa_renamed_LOC_Os03g44610.1:0.141,Z_mays_renamed_B6T589:0.1846)n269:0.12055,(Z_mays_renamed_A0A1D6KGF8:0.2267,((Oryza_sativa_renamed_LOC_Os12g42430.1:0,Oryza_sativa_renamed_LOC_Os12g42430.2:0)n272:0.00015,Oryza_sativa_renamed_LOC_Os12g42430.3:0.00014)n271:0.12026)n270:0.04717)n268:0.33853,((Oryza_sativa_renamed_LOC_Os03g57330.1:0.00059,Oryza_sativa_renamed_LOC_Os03g57330.3:0.00179)n274:0.15764,(Z_mays_renamed_A0A1D6GG12:0.14968,Z_mays_renamed_A0A1D6L6W8:0.07558)n275:0.15476)n273:0.30636)n267:0.03404)n263:0.02857)n255:0.07566,A_trichopoda_renamed_ERM93682:0.29416)n254:0.16737)n253:0.2202,((((((Oryza_sativa_renamed_LOC_Os06g06160.1:0,Oryza_sativa_renamed_LOC_Os06g06160.4:0,Oryza_sativa_renamed_LOC_Os06g06160.3:0,Oryza_sativa_renamed_LOC_Os06g06160.5:0,Oryza_sativa_renamed_LOC_Os06g06160.2:0)n281:0.10924,(Z_mays_renamed_A0A1D6FIR5:0.20041,Z_mays_renamed_B6TIB2:0.00014)n282:0.05761)n280:0.48482,((P_dactylifera_renamed_XP_026658769.1:0,P_dactylifera_renamed_XP_008783926.1:0,P_dactylifera_renamed_XP_008783927.1:0)n284:0.08548,((P_dactylifera_renamed_XP_017700803.1:0,P_dactylifera_renamed_XP_008784249.1:0)n286:0.00014,(P_dactylifera_renamed_XP_017700845.1:0,P_dactylifera_renamed_XP_008784325.1:0)n287:0.00014)n285:0.08571)n283:0.17158)n279:0.05963,A_trichopoda_renamed_ERN13973:0.55724)n278:0.07991,((A_thaliana_renamed_AT3G15050.1:0.44253,((L_japonicus_renamed_Lj0g3v0225949.1:0.12596,(M_truncatula_renamed_MTR_2078210:0.00015,M_truncatula_renamed_MTR_2078210:0.00014)n292:0.10131)n291:0.03136,(L_angustifolius_renamed_OIW08226:0.21541,(L_angustifolius_renamed_OIW11571:0.25582,L_angustifolius_renamed_OIW05285:0.07624)n294:0.13806)n293:0.01534)n290:0.07449)n289:0.13226,((L_japonicus_renamed_Lj6g3v2006040.1:0.11275,M_truncatula_renamed_MTR_2015370:0.16877)n296:0.2317,(A_thaliana_renamed_AT2G33990.1:0.41108,B_vulgaris_renamed_KMT04547:0.35345)n297:0.07857)n295:0.070821)n288:0.007869)n277:0.09074,(P_abies_renamed_MA_10430422g0010:0.56214,P_abies_renamed_MA_9851g0010:0.276309)n298:0.030701)n276:0.28282)n252:0.13378,A_filiculoides_renamed_Azfi_s0455.g071325:0.905445)n251:0.100605)n221:0.059346)n211:0.0059346)n4:0.0006594)n1:0.048175,C_braunii_renamed_GBG66402:0.93055)n0;
```
