## Supplementary material for "Transcriptional responses to arbuscular mycorrhizal symbiosis development are conserved in the early divergent *Marchantia paleacea*": OG0000119_tree.txt

```
(((((S_muscicola_renamed_SM000067S20350:0.01968,(S_muscicola_renamed_SM000009S23449:0.02152,S_muscicola_renamed_SM000277S10342:0.02653)n5:0.01275)n4:0.3991,(((A_filiculoides_renamed_Azfi_s2562.g112176:0.3993,(((A_trichopoda_renamed_ERN06760:0.34353,(A_trichopoda_renamed_ERN06842:0.00033,A_trichopoda_renamed_ERN11833:0.06373)n12:0.03503)n11:0.00752,A_trichopoda_renamed_ERN06763:0.25622)n10:0.21843,((((P_dactylifera_renamed_XP_008806369.1:0.00014,(P_dactylifera_renamed_XP_008806370.1:0.00014,P_dactylifera_renamed_XP_017701197.1:0.00014)n17:0.00015)n16:0.00016,(P_dactylifera_renamed_XP_026665051.1:0.03452,P_dactylifera_renamed_XP_026665052.1:0.01071)n18:0.00014)n15:0.09043,(Oryza_sativa_renamed_LOC_Os11g20554.1:0.05277,Z_mays_renamed_A0A1D6NU12:0.06727)n19:0.14665)n14:0.11616,((L_angustifolius_renamed_OIW18007:0.07631,((M_truncatula_renamed_MTR_8080240:0.00015,(M_truncatula_renamed_MTR_8080240:0.00128,M_truncatula_renamed_MTR_8080240:0.00222)n24:0.00069)n23:0.09556,L_japonicus_renamed_Lj4g3v2538150.1:0.08609)n22:0.02591)n21:0.1368,((A_thaliana_renamed_AT1G27900.1:0.00304,(A_thaliana_renamed_AT1G27900.2:0.01624,A_thaliana_renamed_AT1G27900.3:0.00014)n27:0.01176)n26:0.18007,B_vulgaris_renamed_KMT07515:0.28434)n25:0.03051)n20:0.06602)n13:0.05059)n9:0.27185)n8:0.05502,(S_moellendorffii_renamed_EFJ27589:0.00487,S_moellendorffii_renamed_EFJ37358:0.00014)n28:0.41893)n7:0.05176,((((T_lepidozioides_scaffold-SKQD-2005072-Takakia_lepidozioides:0.00732,(T_lepidozioides_scaffold-SKQD-2005071-Takakia_lepidozioides:0.00014,T_lepidozioides_scaffold-SKQD-2005073-Takakia_lepidozioides:0.00014)n33:0.00015)n32:0.21512,((P_patens_renamed_P315_1470V3.7:0,P_patens_renamed_P315_1470V3.3:0,P_patens_renamed_P315_1470V3.5:0,P_patens_renamed_P315_1470V3.6:0,P_patens_renamed_P315_1470V3.4:0)n35:0.00014,(P_patens_renamed_P315_1470V3.2:0,P_patens_renamed_P315_1470V3.1:0)n36:0.00014)n34:0.30239)n31:0.12563,((M_paleacea_Rhiz_final_MPA7378.1.p1:0.02226,M_polymorpha_renamed_Mapoly0039s0062.1:0.03309)n38:0.12545,(P_pinnata_scaffold-UUHD-2017666-Porella_pinnata:0.15722,P_neesiana_scaffold-JHFI-2013804-Pellia_neesiana:0.12017)n39:0.09759)n37:0.12731)n30:0.0458,(A_agrestis_renamed_Aagr.utg000091l.26.1:0.1396,(M_flagellaris_scaffold-UCRN-2008662-Megaceros_tosanus:0.00014,M_flagellaris_scaffold-UCRN-2008663-Megaceros_tosanus:0.00014)n41:0.17661)n40:0.22622)n29:0.04796)n6:0.11506)n3:0.13835,C_braunii_renamed_GBG65242:0.47713)n2:0.60733,(((P_abies_renamed_MA_5383g0010:0,P_abies_renamed_MA_8723931g0010:0)n44:0.08805,(A_trichopoda_renamed_ERN11455:0.14959,(((B_vulgaris_renamed_KMT01457:0.01462,(B_vulgaris_renamed_KMS94621:0.00014,B_vulgaris_renamed_KMT20187:0.00014)n49:0.01)n48:0.1577,(A_thaliana_renamed_AT5G13010.1:0.15609,((L_angustifolius_renamed_OIW03736:0.03538,((L_japonicus_renamed_Lj3g3v1729090.1:0.00014,L_japonicus_renamed_Lj3g3v1729090.2:0.00014)n54:0.04298,(L_japonicus_renamed_Lj0g3v0205279.1:0.00014,(L_japonicus_renamed_Lj0g3v0273499.1:0.23081,L_japonicus_renamed_Lj0g3v0205299.1:0.00021)n56:0.04783)n55:0.074772)n53:0.008308)n52:0.03393,(((M_truncatula_renamed_MTR_1543s0010:0.12402,M_truncatula_renamed_MTR_3055020:0.77115)n59:0.01691,M_truncatula_renamed_MTR_3054400:0.01125)n58:0.06256,M_truncatula_renamed_MTR_2098440:0.00687)n57:0.04051)n51:0.00776)n50:0.02677)n47:0.03068,((P_dactylifera_renamed_XP_017696922.1:0,P_dactylifera_renamed_XP_008781694.1:0)n61:0.10149,(Oryza_sativa_renamed_LOC_Os07g32430.1:0.05737,Z_mays_renamed_A0A1D6EWN6:0.07943)n62:0.10263)n60:0.05415)n46:0.06978)n45:0.03851)n43:0.02582,(((A_filiculoides_renamed_Azfi_s0293.g063477:0.00503,A_filiculoides_renamed_Azfi_s3933.g117353:0.01944)n65:0.20028,(((M_flagellaris_scaffold-UCRN-2052848-Megaceros_tosanus:0.00015,A_agrestis_renamed_Aagr.utg000009l.46.1:0.15844)n68:0.06924,((S_muscicola_renamed_SM000001S04576:0.00462,(S_muscicola_renamed_SM000159S01785:0.01473,S_muscicola_renamed_SM000313S11962:0.01619)n71:0.00216)n70:0.25073,C_braunii_renamed_GBG65277:0.23797)n69:0.05577)n67:0.03927,(((M_polymorpha_renamed_Mapoly0074s0050.1:0.00547,(M_paleacea_Rhiz_final_MPA24242.1.p1:0.00014,M_paleacea_Rhiz_final_MPA24242.2.p1:0.00014)n75:0.01572)n74:0.08808,((P_neesiana_scaffold-JHFI-2006633-Pellia_neesiana:0,P_neesiana_scaffold-JHFI-2006634-Pellia_neesiana:0)n77:0.05308,P_pinnata_scaffold-UUHD-2016547-Porella_pinnata:0.04675)n76:0.05624)n73:0.0903,(T_lepidozioides_scaffold-SKQD-2080207-Takakia_lepidozioides:0.05508,(P_patens_renamed_P323_5290V3.3:0.01702,(P_patens_renamed_P323_5290V3.2:0,P_patens_renamed_P323_5290V3.1:0)n80:0.00015)n79:0.15258)n78:0.04102)n72:0.04237)n66:0.03661)n64:0.05042,P_abies_renamed_MA_629782g0010:0.220248)n63:0.024472)n42:0.64708)n1:0.04538,((S_moellendorffii_renamed_EFJ18084:0.48015,(((B_vulgaris_renamed_KMS96834:0.10699,(A_thaliana_renamed_AT3G26560.1:0.10865,((M_truncatula_renamed_MTR_1114490:0.03751,M_truncatula_renamed_MTR_1023985:0.02242)n88:0.03472,((L_angustifolius_renamed_OIW15589:0.01609,L_angustifolius_renamed_OIW03527:0.035)n90:0.02842,(L_japonicus_renamed_Lj0g3v0250239.1:0.03199,L_japonicus_renamed_Lj0g3v0111099.1:0.049041)n91:0.005449)n89:0.00018)n87:0.04679)n86:0.02145)n85:0.01606,(P_dactylifera_renamed_XP_008808919.1:0.06387,(((P_abies_renamed_MA_10435486g0020:0.01431,A_filiculoides_renamed_Azfi_s0580.g078305:0.08139)n95:0.03018,(M_paleacea_Rhiz_final_MPA5456.1.p1:0.38868,(((((S_muscicola_renamed_SM000090S24318:0.00015,S_muscicola_renamed_SM000145S00811:0.00835)n101:0.00562,S_muscicola_renamed_SM000155S01646:0.00958)n100:0.00232,S_muscicola_renamed_SM000058S18559:0.00679)n99:0.11804,C_braunii_renamed_GBG70607:0.13596)n98:0.04334,((M_flagellaris_scaffold-UCRN-2053848-Megaceros_tosanus:0.03886,(A_agrestis_renamed_Aagr.utg000041l.218.2:0,A_agrestis_renamed_Aagr.utg000041l.218.1:0)n104:0.04371)n103:0.05647,(((P_neesiana_scaffold-JHFI-2018571-Pellia_neesiana:0.0469,P_pinnata_scaffold-UUHD-2150572-Porella_pinnata:0.01992)n107:0.04751,(M_paleacea_Rhiz_final_MPA18923.1.p1:0.0153,M_polymorpha_renamed_Mapoly0026s0003.1:0.01306)n108:0.05988)n106:0.03746,(((P_patens_renamed_P32_27130V3.1:0,P_patens_renamed_P32_27130V3.2:0)n111:0.03284,(P_patens_renamed_P31_9270V3.1:0,P_patens_renamed_P31_9270V3.2:0)n112:0.02309)n110:0.04903,(T_lepidozioides_scaffold-SKQD-2011910-Takakia_lepidozioides:0.02035,(T_lepidozioides_scaffold-SKQD-2003683-Takakia_lepidozioides:0.00508,T_lepidozioides_scaffold-SKQD-2008561-Takakia_lepidozioides:0.12993)n114:0.034857)n113:0.003873)n109:0.00047)n105:0.02133)n102:0.02039)n97:0.040545)n96:0.004505)n94:0.0454,A_trichopoda_renamed_ERN12543:0.09283)n93:0.00819)n92:0.02692)n84:0.03079,((Oryza_sativa_renamed_LOC_Os06g23530.1:0.10147,Z_mays_renamed_A0A1D6KJR0:0.15574)n116:0.13859,(Oryza_sativa_renamed_LOC_Os02g19860.1:0.03777,Z_mays_renamed_A0A1D6H4I5:0.04711)n117:0.01569)n115:0.04494)n83:0.18951)n82:0.39234,((((((S_muscicola_renamed_SM000057S18339:0.02555,(S_muscicola_renamed_SM000105S13914:0.08933,S_muscicola_renamed_SM000082S22824:0.04301)n124:0.00482)n123:0.36256,((A_trichopoda_renamed_ERN13981:0.17473,((B_vulgaris_renamed_KMT04549:0.17933,(A_thaliana_renamed_AT4G18465.1:0.20793,(L_angustifolius_renamed_OIW13709:0.09413,(M_truncatula_renamed_MTR_2015320:0.07168,(L_japonicus_renamed_Lj6g3v2006110.1:0.00014,L_japonicus_renamed_Lj6g3v2006110.2:0.00015)n132:0.05079)n131:0.0283)n130:0.07621)n129:0.03176)n128:0.04365,((P_dactylifera_renamed_XP_026658772.1:0.00918,(P_dactylifera_renamed_XP_008783931.1:0.00016,P_dactylifera_renamed_XP_026658771.1:0.00014)n135:0.00015)n134:0.11527,(Oryza_sativa_renamed_LOC_Os01g11370.1:0.03392,Z_mays_renamed_A0A1D6MG09:0.18635)n136:0.14064)n133:0.06829)n127:0.05924)n126:0.19514,(A_filiculoides_renamed_Azfi_s0033.g025048:0.42558,((((S_moellendorffii_renamed_EFJ14666:0.00015,S_moellendorffii_renamed_EFJ26328:0.01216)n141:0.48457,(T_lepidozioides_scaffold-SKQD-2004848-Takakia_lepidozioides:0.09115,(P_patens_renamed_P324_70V3.1:0,P_patens_renamed_P324_70V3.2:0)n143:0.42641)n142:0.06201)n140:0.0424,((M_polymorpha_renamed_Mapoly0080s0021.1:0.02784,(M_paleacea_Rhiz_final_MPA22017.1.p1:0.00065,M_paleacea_Rhiz_final_MPA22017.2.p1:0.09547)n146:0.015)n145:0.20745,(P_neesiana_scaffold-JHFI-2110997-Pellia_neesiana:0.19041,P_pinnata_scaffold-UUHD-2145644-Porella_pinnata:0.16186)n147:0.12765)n144:0.09716)n139:0.05016,(M_flagellaris_scaffold-UCRN-2005166-Megaceros_tosanus:0.14329,(A_agrestis_renamed_Aagr.utg000059l.182.1:0.04433,((A_agrestis_renamed_Aagr.utg000013l.102.2:0,A_agrestis_renamed_Aagr.utg000013l.102.3:0)n151:0.0319,A_agrestis_renamed_Aagr.utg000013l.102.1:0.00016)n150:0.13403)n149:0.09868)n148:0.12028)n138:0.07811)n137:0.04688)n125:0.10842)n122:0.11401,C_braunii_renamed_GBG74190:0.50845)n121:0.47532,((((A_trichopoda_renamed_ERN01629:0.21461,(((Oryza_sativa_renamed_LOC_Os06g09280.1:0.08265,Z_mays_renamed_A0A1D6G548:0.06079)n158:0.177,(P_dactylifera_renamed_XP_008778940.2:0.00014,P_dactylifera_renamed_XP_017696454.2:0.00819)n159:0.30212)n157:0.06134,((((M_truncatula_renamed_MTR_4094992:0.05057,M_truncatula_renamed_MTR_7095080:0.01981)n163:0.09353,(L_angustifolius_renamed_OIW21953:0.10327,(L_japonicus_renamed_Lj1g3v4434360.2:0.00014,(L_japonicus_renamed_Lj1g3v4434360.1:0.00014,(L_japonicus_renamed_Lj1g3v4435510.1:0.00014,L_japonicus_renamed_Lj1g3v3317320.1:0.00014)n167:0.01309)n166:0.00016)n165:0.06651)n164:0.04462)n162:0.12089,A_thaliana_renamed_AT1G26370.1:0.3173)n161:0.05042,(B_vulgaris_renamed_KMT08917:0.00014,B_vulgaris_renamed_KMT08916:0.00014)n168:0.21879)n160:0.05399)n156:0.05789)n155:0.19049,((((S_muscicola_renamed_SM000327S12479:0.01224,(S_muscicola_renamed_SM000082S22812:0.04102,S_muscicola_renamed_SM000105S13911:0.04109)n173:0.00975)n172:0.62012,(S_moellendorffii_renamed_EFJ08121:0.02777,S_moellendorffii_renamed_EFJ24564:0.01357)n174:0.29575)n171:0.05786,((((M_polymorpha_renamed_Mapoly0164s0016.1:0.02462,(M_paleacea_Rhiz_final_MPA10288.3.p1:0.00014,(M_paleacea_Rhiz_final_MPA10288.1.p1:0.01371,M_paleacea_Rhiz_final_MPA10288.2.p1:0.00665)n180:0.00154)n179:0.0215)n178:0.12869,((P_pinnata_scaffold-UUHD-2133420-Porella_pinnata:0.08701,P_pinnata_scaffold-UUHD-2129665-Porella_pinnata:0.146052)n182:0.016228,(P_neesiana_scaffold-JHFI-2017595-Pellia_neesiana:0.24817,P_neesiana_scaffold-JHFI-2109029-Pellia_neesiana:0.093204)n183:0.010356)n181:0.01189)n177:0.06757,(((((P_patens_renamed_P39_18320V3.7:0,P_patens_renamed_P39_18320V3.8:0)n188:0.00015,((P_patens_renamed_P39_18320V3.1:0,P_patens_renamed_P39_18320V3.2:0,P_patens_renamed_P39_18320V3.3:0)n190:0.00014,P_patens_renamed_P39_18320V3.11:0.00014)n189:0.00014)n187:0.00167,(P_patens_renamed_P39_18320V3.5:0,P_patens_renamed_P39_18320V3.4:0)n191:0.00212)n186:0.00058,P_patens_renamed_P39_18320V3.6:0.0124)n185:0.20979,(T_lepidozioides_scaffold-SKQD-2078872-Takakia_lepidozioides:0.15555,T_lepidozioides_scaffold-SKQD-2001826-Takakia_lepidozioides:0.158787)n192:0.017643)n184:0.00496)n176:0.04236,(M_flagellaris_scaffold-UCRN-2012151-Megaceros_tosanus:0.23329,((A_agrestis_renamed_Aagr.utg000049l.443.3:0.07684,A_agrestis_renamed_Aagr.utg000049l.443.1:0.00158)n195:0.0022,((A_agrestis_renamed_Aagr.utg000049l.443.4:0.00472,A_agrestis_renamed_Aagr.utg000049l.443.5:0.01858)n197:0.00014,(A_agrestis_renamed_Aagr.utg000049l.443.6:0,A_agrestis_renamed_Aagr.utg000049l.443.2:0)n198:0.00396)n196:0.00042)n194:0.20046)n193:0.19846)n175:0.05665)n170:0.03696,A_filiculoides_renamed_Azfi_s0008.g011394:0.33034)n169:0.05639)n154:0.12117,C_braunii_renamed_GBG74498:0.46113)n153:0.34307,P_pinnata_scaffold-UUHD-2124274-Porella_pinnata:1.11942)n152:0.18468)n120:0.12858,(((((A_trichopoda_renamed_ERN07176:0.05901,(((B_vulgaris_renamed_KMT10005:0.09231,(((A_thaliana_renamed_AT2G47250.1:0.06029,(A_thaliana_renamed_AT3G62310.1:0.00015,(A_thaliana_renamed_AT3G62310.2:0.0536,A_thaliana_renamed_AT3G62310.3:0.01683)n211:0.0304)n210:0.03459)n209:0.05293,((S_muscicola_renamed_SM001838S04166:0.47201,((L_japonicus_renamed_Lj5g3v1575200.1:0.0323,L_japonicus_renamed_Lj5g3v1575200.2:0.00016)n215:0.03871,(L_japonicus_renamed_Lj1g3v4834030.1:0.00015,L_japonicus_renamed_Lj1g3v4834030.2:0.00014)n216:0.005418)n214:0.000602)n213:0.04911,(M_truncatula_renamed_MTR_1086640:0.01418,(M_truncatula_renamed_MTR_3052610:0.11898,M_truncatula_renamed_MTR_4485610:0.0977)n218:0.01919)n217:0.01467)n212:0.01706)n208:0.00589,(L_angustifolius_renamed_OIV95352:0.01323,(L_angustifolius_renamed_OIW14725:0.04779,L_angustifolius_renamed_OIW14723:0.00014)n220:0.08108)n219:0.05634)n207:0.01306)n206:0.02251,(P_dactylifera_renamed_XP_008801724.1:0.06632,((Oryza_sativa_renamed_LOC_Os03g19960.1:0.00014,Oryza_sativa_renamed_LOC_Os03g19960.2:0.05449)n223:0.03202,(Z_mays_renamed_A0A1D6PBS8:0.02195,Z_mays_renamed_C0P4V0:0.01483)n224:0.03867)n222:0.04792)n221:0.02354)n205:0.04312,((P_dactylifera_renamed_XP_017701251.1:0.00014,P_dactylifera_renamed_XP_008806711.1:0.00014)n226:0.69828,A_thaliana_renamed_AT5G14900.1:0.24728)n225:0.04695)n204:0.00768)n203:0.01764,P_abies_renamed_MA_60163g0010:0.38175)n202:0.00588,(((A_filiculoides_renamed_Azfi_s0237.g059557:0.05709,A_filiculoides_renamed_Azfi_s0327.g065253:0.03506)n229:0.05939,((L_angustifolius_renamed_OIW01488:0.28442,(((((P_patens_renamed_P324_1890V3.2:0,P_patens_renamed_P324_1890V3.1:0)n236:0.01372,(P_patens_renamed_P323_12820V3.1:0,P_patens_renamed_P323_12820V3.2:0,P_patens_renamed_P323_12820V3.3:0)n237:0.02924)n235:0.05364,(((P_pinnata_scaffold-UUHD-2017111-Porella_pinnata:0.02165,((P_neesiana_scaffold-JHFI-2013472-Pellia_neesiana:0.03533,(M_paleacea_Rhiz_final_MPA21235.1.p1:0,M_paleacea_Rhiz_final_MPA21235.3.p1:0.000135)n243:1.5e-05)n242:0.0279,(M_paleacea_Rhiz_final_MPA4074.1.p1:0.45798,(T_lepidozioides_scaffold-SKQD-2075331-Takakia_lepidozioides:0.3179,(P_neesiana_scaffold-JHFI-2008484-Pellia_neesiana:0.00014,P_neesiana_scaffold-JHFI-2008483-Pellia_neesiana:0.000126)n246:1.4e-05)n245:0.00016)n244:0.049851)n241:0.005539)n240:0.02048,M_polymorpha_renamed_Mapoly0001s0447.1:0)n239:0.03091,((T_lepidozioides_scaffold-SKQD-2012746-Takakia_lepidozioides:0.00014,T_lepidozioides_scaffold-SKQD-2012747-Takakia_lepidozioides:0.00014)n248:0.00019,P_neesiana_scaffold-JHFI-2008014-Pellia_neesiana:0.06888)n247:0.03582)n238:0.00398)n234:0.01694,(M_flagellaris_scaffold-UCRN-2053359-Megaceros_tosanus:0.04263,(A_agrestis_renamed_Aagr.utg000049l.528.1:0.00015,(((A_agrestis_renamed_Aagr.utg000049l.528.3:0,A_agrestis_renamed_Aagr.utg000049l.528.8:0)n253:0.00016,(A_agrestis_renamed_Aagr.utg000049l.528.2:0.02697,((A_agrestis_renamed_Aagr.utg000049l.528.5:0,A_agrestis_renamed_Aagr.utg000049l.528.7:0,A_agrestis_renamed_Aagr.utg000049l.528.9:0,A_agrestis_renamed_Aagr.utg000049l.528.6:0)n256:0.00014,A_agrestis_renamed_Aagr.utg000049l.528.10:0.00014)n255:0.01748)n254:0.04181)n252:0.03729,A_agrestis_renamed_Aagr.utg000049l.528.4:0.00014)n251:0.00014)n250:0.02473)n249:0.02665)n233:0.01354,A_agrestis_renamed_Aagr.utg000010l.589.1:0.065376)n232:0.007264)n231:0.63817,(C_braunii_renamed_GBG71976:0.14899,(S_muscicola_renamed_SM000266S09826:0.00206,((S_muscicola_renamed_SM000100S09403:0.00101,S_muscicola_renamed_SM000355S13189:0.00536)n260:0.03898,S_muscicola_renamed_SM000064S19741:0.00015)n259:0.00014)n258:0.10531)n257:0.0471)n230:0.00048)n228:0.02121,(P_abies_renamed_MA_34468g0010:0.04735,P_abies_renamed_MA_10434449g0010:0.10953)n261:0.01217)n227:0.02703)n201:0.07936,((B_vulgaris_renamed_KMT13296:1.16034,(P_abies_renamed_MA_9738246g0020:0.11245,P_abies_renamed_MA_479114g0010:0.000144)n264:1.6e-05)n263:0.00051,P_pinnata_scaffold-UUHD-2129287-Porella_pinnata:0.533187)n262:0.059243)n200:0.2165,(P_pinnata_scaffold-UUHD-2128720-Porella_pinnata:0.14055,(P_dactylifera_renamed_XP_017698942.1:0.50547,(P_neesiana_scaffold-JHFI-2097795-Pellia_neesiana:0.28251,Oryza_sativa_renamed_LOC_Os11g31630.1:0.93313)n267:0.29281)n266:0.309951)n265:0.034439)n199:0.23004)n119:0.09943,(((((A_trichopoda_renamed_ERM99915:0.10196,(C_braunii_renamed_GBG58980:0.26703,(((S_moellendorffii_renamed_EFJ34530:0.0002,S_moellendorffii_renamed_EFJ10128:0.00141)n276:0.17357,(((((M_paleacea_Rhiz_final_MPA21878.1.p1:0.00241,M_polymorpha_renamed_Mapoly0054s0103.1:0.0106)n281:0.06612,(P_neesiana_scaffold-JHFI-2114410-Pellia_neesiana:0.06746,((P_pinnata_scaffold-UUHD-2001828-Porella_pinnata:0,P_pinnata_scaffold-UUHD-2001829-Porella_pinnata:0)n284:0.00016,P_pinnata_scaffold-UUHD-2001831-Porella_pinnata:0.00016)n283:0.04211)n282:0.04842)n280:0.08891,(M_flagellaris_scaffold-UCRN-2011530-Megaceros_tosanus:0.07331,(A_agrestis_renamed_Aagr.utg000012l.217.1:0.32255,A_agrestis_renamed_Aagr.utg000049l.393.1:0.108765)n286:0.012085)n285:0.04833)n279:0.01367,(T_lepidozioides_scaffold-SKQD-2011469-Takakia_lepidozioides:0.06472,((P_patens_renamed_P31_18490V3.1:0,P_patens_renamed_P31_18490V3.3:0)n289:0.00015,(P_patens_renamed_P31_18490V3.4:0.00633,P_patens_renamed_P31_18490V3.2:0.00014)n290:0.00598)n288:0.12504)n287:0.0521)n278:0.02249,P_pinnata_scaffold-UUHD-2127579-Porella_pinnata:0.444132)n277:0.049348)n275:0.05366,((S_muscicola_renamed_SM000052S17689:0.00175,(S_muscicola_renamed_SM000001S04683:0.08288,S_muscicola_renamed_SM000010S04340:0.03103)n293:0.01189)n292:0.2309,A_filiculoides_renamed_Azfi_s0054.g033634:0.16021)n291:0.02371)n274:0.02538)n273:0.09432)n272:0.0608,(((P_dactylifera_renamed_XP_008775630.1:0,P_dactylifera_renamed_XP_008775631.1:0)n296:0.00015,P_dactylifera_renamed_XP_026656518.1:0.02888)n295:0.07356,(Z_mays_renamed_A0A1D6PZ80:0.06449,(Oryza_sativa_renamed_LOC_Os05g32370.1:0.34268,Oryza_sativa_renamed_LOC_Os08g24760.1:0.01539)n298:0.00171)n297:0.03777)n294:0.07546)n271:0.02056,(((L_angustifolius_renamed_OIW00634:0.09925,((L_angustifolius_renamed_OIW18012:0,L_angustifolius_renamed_OIW18010:0)n303:0.02359,L_angustifolius_renamed_OIW19862:0.12316)n302:0.00883)n301:0.02993,(L_japonicus_renamed_Lj1g3v2610280.1:0.16868,L_japonicus_renamed_Lj6g3v1055630.1:0.00922)n304:0.00919)n300:0.0181,((M_truncatula_renamed_MTR_5075310:0.12779,(M_truncatula_renamed_MTR_6061840:0.00525,M_truncatula_renamed_MTR_6061840:0.00015)n307:0.13752)n306:0.12943,M_truncatula_renamed_MTR_3023880:0.071226)n305:0.007914)n299:0.02032)n270:0.01295,(B_vulgaris_renamed_KMS98634:0.06517,B_vulgaris_renamed_KMT02903:0.32848)n308:0.05389)n269:0.03631,(A_thaliana_renamed_AT4G16680.2:0.30658,((A_thaliana_renamed_AT2G35340.1:0.00014,A_thaliana_renamed_AT2G35340.2:0.00105)n311:0.10996,(A_thaliana_renamed_AT1G32490.1:0.00014,A_thaliana_renamed_AT1G32490.2:0.00015)n312:0.06621)n310:0.071145)n309:0.007905)n268:0.115)n118:0.11425)n81:0.04538)n0;
```
