## Supplementary material for "Transcriptional responses to arbuscular mycorrhizal symbiosis development are conserved in the early divergent *Marchantia paleacea*": OG0000120_tree.txt

```
((C_braunii_renamed_GBG75543:0.74541,(S_muscicola_renamed_SM004166S15420:0.01448,S_muscicola_renamed_SM004211S15727:0.0083)n2:0.74129)n1:0.49242,((((((M_paleacea_Rhiz_final_MPA15169.1.p1:0.01464,M_polymorpha_renamed_Mapoly0007s0096.1:0.00752)n8:0.279,(P_neesiana_scaffold-JHFI-2111889-Pellia_neesiana:0.14213,P_pinnata_scaffold-UUHD-2147556-Porella_pinnata:0.12223)n9:0.12142)n7:0.05224,(P_neesiana_scaffold-JHFI-2008870-Pellia_neesiana:0.2863,((M_paleacea_Rhiz_final_MPA10553.1.p1:0.06352,M_polymorpha_renamed_Mapoly0008s0203.1:0.10941)n12:0.21065,(M_paleacea_Rhiz_final_MPA23660.1.p1:0.02893,M_polymorpha_renamed_Mapoly0064s0120.1:0.04258)n13:0.35172)n11:0.02381)n10:0.03306)n6:0.18994,((T_lepidozioides_scaffold-SKQD-2074920-Takakia_lepidozioides:0.21134,(((P_patens_renamed_P313_1640V3.2:0,P_patens_renamed_P313_1640V3.1:0)n18:0.2725,(((P_patens_renamed_P322_19760V3.1:0,P_patens_renamed_P322_19760V3.2:0,P_patens_renamed_P322_19780V3.2:0,P_patens_renamed_P322_19780V3.1:0)n21:0.20166,P_patens_renamed_P319_11070V3.1:0.1384)n20:0.04027,((P_patens_renamed_P314_6710V3.2:0,P_patens_renamed_P314_6710V3.1:0)n23:0.18374,(P_patens_renamed_P32_2140V3.1:0.12494,(P_patens_renamed_P31_35100V3.2:0,P_patens_renamed_P31_35100V3.1:0)n25:0.08206)n24:0.09521)n22:0.09264)n19:0.06056)n17:0.26108,(((P_patens_renamed_P37_16660V3.1:0,P_patens_renamed_P37_16600V3.1:0)n28:0.00014,P_patens_renamed_P37_16600V3.2:0.00014)n27:0.56731,((P_patens_renamed_P311_10560V3.1:0,P_patens_renamed_P311_10560V3.3:0)n30:0.30136,((P_patens_renamed_P33_3490V3.1:0,P_patens_renamed_P33_3490V3.2:0)n32:0.04883,((P_patens_renamed_P31_10470V3.1:0,P_patens_renamed_P31_10470V3.2:0)n34:0.00015,(P_patens_renamed_P31_10180V3.1:0,P_patens_renamed_P31_10180V3.2:0)n35:0.00014)n33:0.06532)n31:0.15362)n29:0.20585)n26:0.07403)n16:0.06859)n15:0.06864,(T_lepidozioides_scaffold-SKQD-2000224-Takakia_lepidozioides:0.18974,((((P_patens_renamed_P310_20140V3.2:0,P_patens_renamed_P310_20140V3.1:0)n40:0.19677,((P_patens_renamed_P33_35190V3.3:0,P_patens_renamed_P33_35190V3.2:0,P_patens_renamed_P33_35190V3.1:0)n42:0.08962,P_patens_renamed_P38_1960V3.1:0.44935)n41:0.07127)n39:0.09534,((P_patens_renamed_P321_16990V3.2:0.00014,((P_patens_renamed_P321_16990V3.1:0,P_patens_renamed_P321_16990V3.4:0)n46:0.00014,P_patens_renamed_P321_16990V3.3:0.00014)n45:0.00015)n44:0.17919,((P_patens_renamed_P317_16370V3.2:0,P_patens_renamed_P317_16370V3.1:0)n48:0.11503,((P_patens_renamed_P32_9460V3.2:0,P_patens_renamed_P32_9460V3.1:0)n50:0.10689,(P_patens_renamed_P31_33130V3.3:0,P_patens_renamed_P31_33130V3.2:0,P_patens_renamed_P31_33130V3.1:0)n51:0.0863)n49:0.06718)n47:0.16726)n43:0.09644)n38:0.06422,((P_patens_renamed_P31_4040V3.7:0.00015,((P_patens_renamed_P31_4040V3.3:0,P_patens_renamed_P31_4040V3.1:0,P_patens_renamed_P31_4040V3.2:0)n55:0.0135,(P_patens_renamed_P31_4040V3.5:0,P_patens_renamed_P31_4040V3.6:0,P_patens_renamed_P31_4040V3.4:0)n56:0.06928)n54:0.00445)n53:0.52745,((P_patens_renamed_P315_19060V3.2:0.00014,((P_patens_renamed_P315_19060V3.8:0,P_patens_renamed_P315_19060V3.9:0,P_patens_renamed_P315_19060V3.1:0)n60:0.00014,(P_patens_renamed_P315_19060V3.7:0,P_patens_renamed_P315_19060V3.4:0,P_patens_renamed_P315_19060V3.6:0,P_patens_renamed_P315_19060V3.3:0,P_patens_renamed_P315_19060V3.5:0)n61:0.00014)n59:0.00016)n58:0.39708,(P_patens_renamed_P33_20320V3.2:0,P_patens_renamed_P33_20320V3.1:0)n62:0.305253)n57:0.0305253)n52:0.00305253)n37:0.00033917)n36:0.05583)n14:0.05591)n5:0.05549,((P_abies_renamed_MA_594166g0010:5.99006,((A_agrestis_renamed_Aagr.utg000087l.4.2:0.01725,((A_agrestis_renamed_Aagr.utg000087l.4.3:0,A_agrestis_renamed_Aagr.utg000087l.4.4:0)n68:0.00014,(A_agrestis_renamed_Aagr.utg000087l.4.6:0.04733,(A_agrestis_renamed_Aagr.utg000087l.4.1:0,A_agrestis_renamed_Aagr.utg000087l.4.5:0)n70:0.00016)n69:0.0529)n67:0.0163)n66:0.4782,((A_agrestis_renamed_Aagr.utg000045l.184.2:0.00015,A_agrestis_renamed_Aagr.utg000045l.184.1:0.00014)n72:0.16758,A_agrestis_renamed_Aagr.utg000111l.235.1:0.099666)n71:0.0099666)n65:0.0011074)n64:0.01551,((Oryza_sativa_renamed_LOC_Os05g22800.1:0.58055,((A_agrestis_renamed_Aagr.utg000087l.5.1:0.00014,A_agrestis_renamed_Aagr.utg000087l.5.2:0.03377)n76:0.44968,((A_filiculoides_renamed_Azfi_s0084.g039058:0.36531,(A_filiculoides_renamed_Azfi_s0161.g054099:0.20186,(A_filiculoides_renamed_Azfi_s0008.g011291:0.13948,A_filiculoides_renamed_Azfi_s0008.g011386:0.21704)n80:0.03853)n79:0.07289)n78:0.08605,(((S_moellendorffii_renamed_EFJ32208:0.00456,S_moellendorffii_renamed_EFJ16500:0.00746)n83:0.25057,(S_moellendorffii_renamed_EFJ32826:0.00297,S_moellendorffii_renamed_EFJ34619:0.00014)n84:0.2732)n82:0.06455,(((A_trichopoda_renamed_ERN03796:0.23704,((((((A_thaliana_renamed_AT2G02720.1:0.17109,A_thaliana_renamed_AT1G14420.1:0.13099)n93:0.24717,((L_angustifolius_renamed_OIV93925:0.09296,M_truncatula_renamed_MTR_8468980:0.16446)n95:0.06255,((L_angustifolius_renamed_OIW20957:0.07086,L_angustifolius_renamed_OIW04735:0.04818)n97:0.08741,(M_truncatula_renamed_MTR_5038490:0.05719,M_truncatula_renamed_MTR_5038510:0.09426)n98:0.081135)n96:0.009015)n94:0.15405)n92:0.06022,((B_vulgaris_renamed_KMT07127:0.2126,B_vulgaris_renamed_KMT07126:0.44345)n100:0.0846,(A_thaliana_renamed_AT3G01270.1:0.08536,A_thaliana_renamed_AT5G15110.1:0.1052)n101:0.24327)n99:0.02703)n91:0.02449,(((L_angustifolius_renamed_OIW06705:0.06738,L_angustifolius_renamed_OIV90274:0.05612)n104:0.15329,(M_truncatula_renamed_MTR_7009390:0.13327,M_truncatula_renamed_MTR_6011420:0.115722)n105:0.012858)n103:0.04854,(B_vulgaris_renamed_KMT17127:0.36318,(((Z_mays_renamed_A0A1D6LSL8:0.08798,Z_mays_renamed_A0A1D6P2H6:0.04747)n109:0.09638,(Oryza_sativa_renamed_LOC_Os02g12300.1:0.23953,((Oryza_sativa_renamed_LOC_Os06g38510.2:0,Oryza_sativa_renamed_LOC_Os06g38510.1:0)n112:0.03154,Oryza_sativa_renamed_LOC_Os06g38520.1:0.61364)n111:0.063873)n110:0.007097)n108:0.1304,((Z_mays_renamed_Q43862:0.09312,(Oryza_sativa_renamed_LOC_Os06g05209.1:0.00014,Oryza_sativa_renamed_LOC_Os06g05272.1:0.00014)n115:0.0886)n114:0.07726,(Oryza_sativa_renamed_LOC_Os06g05260.1:0.13563,Z_mays_renamed_B6TPL1:0.19252)n116:0.05375)n113:0.2115)n107:0.0235)n106:0.0411)n102:0.06795)n90:0.02793,(B_vulgaris_renamed_KMT10385:0.33358,(L_angustifolius_renamed_OIW00010:0.17732,(L_japonicus_renamed_Lj4g3v1614780.1:0.09924,M_truncatula_renamed_MTR_4107870:0.12547)n119:0.04579)n118:0.14883)n117:0.04993)n89:0.0389,(P_dactylifera_renamed_XP_008786760.1:0.08194,P_dactylifera_renamed_XP_008793504.1:0.05797)n120:0.20801)n88:0.04326)n87:0.10421,(A_trichopoda_renamed_ERM93592:0.32646,A_thaliana_renamed_AT5G55720.1:0.467172)n121:0.051908)n86:0.03007,(((A_trichopoda_renamed_ERM98053:0.32202,((P_dactylifera_renamed_XP_008804445.1:0.08601,P_dactylifera_renamed_XP_017702176.1:0.08541)n126:0.07642,(Oryza_sativa_renamed_LOC_Os10g31910.1:0.07816,Z_mays_renamed_A0A1D6KU41:0.17383)n127:0.17507)n125:0.07489)n124:0.04324,(B_vulgaris_renamed_KMT06570:0.37921,((B_vulgaris_renamed_KMS97054:0.19819,(A_thaliana_renamed_AT3G53190.1:0.18825,(L_angustifolius_renamed_OIV92169:0.08765,((M_truncatula_renamed_MTR_1062930:0.09802,(L_japonicus_renamed_Lj5g3v0670070.1:0.07764,L_japonicus_renamed_Lj5g3v0670070.2:0.00015)n135:0.05457)n134:0.08981,(L_japonicus_renamed_Lj1g3v4616550.1:0.0796,M_truncatula_renamed_MTR_7102940:0.0871)n136:0.038853)n133:0.004317)n132:0.02194)n131:0.0335)n130:0.15271,(B_vulgaris_renamed_KMS98747:0.25791,(((L_japonicus_renamed_Lj5g3v2220310.1:0.04831,M_truncatula_renamed_MTR_1111590:0.08896)n140:0.02891,((L_angustifolius_renamed_OIW12953:0.04519,L_angustifolius_renamed_OIV90949:0.05491)n142:0.02042,L_angustifolius_renamed_OIW06920:0.16455)n141:0.0398)n139:0.07578,(A_thaliana_renamed_AT3G54920.1:0.26117,((A_thaliana_renamed_AT5G04310.1:0,A_thaliana_renamed_AT5G04310.2:0)n145:0.01368,A_thaliana_renamed_AT5G04310.3:0.03918)n144:0.225072)n143:0.025008)n138:0.07819)n137:0.02985)n129:0.027648)n128:0.003072)n123:0.07695,((((((A_thaliana_renamed_AT3G27400.1:0.00014,A_thaliana_renamed_AT3G27400.2:0.00016)n151:0.19731,(L_angustifolius_renamed_OIV90136:0.07523,(L_japonicus_renamed_Lj0g3v0146639.1:0.03153,M_truncatula_renamed_MTR_6021950:0.08616)n153:0.01556)n152:0.06113)n150:0.0357,((B_vulgaris_renamed_KMS97246:0.07808,((A_thaliana_renamed_AT5G63180.1:0.15376,P_dactylifera_renamed_XP_008796023.1:0.09671)n157:0.0394,(A_thaliana_renamed_AT4G24780.2:0,A_thaliana_renamed_AT4G24780.1:0)n158:0.121896)n156:0.013544)n155:0.03415,(A_trichopoda_renamed_ERN13731:0.13142,((L_japonicus_renamed_Lj4g3v1389340.1:0.0411,((L_angustifolius_renamed_OIW18306:0.0205,(L_angustifolius_renamed_OIW00287:0.00591,L_angustifolius_renamed_OIW00288:0.00016)n164:0.02584)n163:0.02425,M_truncatula_renamed_MTR_4104320:0.04373)n162:0.01431)n161:0.01192,((M_truncatula_renamed_MTR_3075320:0.00016,M_truncatula_renamed_MTR_3075320:0.00014)n166:0.05741,(L_japonicus_renamed_Lj0g3v0293729.1:0.04333,L_angustifolius_renamed_OIV98181:0.06695)n167:0.01667)n165:0.02384)n160:0.01884)n159:0.00979)n154:0.00814)n149:0.02574,(A_thaliana_renamed_AT1G67750.1:0.12296,((B_vulgaris_renamed_KMT16693:0.32346,(L_angustifolius_renamed_OIV97493:0.12668,(M_truncatula_renamed_MTR_3086320:0.00782,M_truncatula_renamed_MTR_3070740:0.42128)n172:0.15927)n171:0.13933)n170:0.03068,(B_vulgaris_renamed_KMT07617:0.13683,(L_angustifolius_renamed_OIV98452:0.06118,(M_truncatula_renamed_MTR_3086310:0.04901,(L_japonicus_renamed_Lj0g3v0016749.1:0.00015,L_japonicus_renamed_Lj0g3v0016749.2:0.00014)n176:0.05904)n175:0.03134)n174:0.034659)n173:0.003851)n169:0.016839)n168:0.001871)n148:0.0786,(S_moellendorffii_renamed_EFJ16599:0.72652,((((P_abies_renamed_MA_10433252g0020:0.05558,P_abies_renamed_MA_1164682g0010:0.00015)n181:0.05833,P_abies_renamed_MA_476625g0010:0.11053)n180:0.01586,((P_abies_renamed_MA_242235g0010:0.15328,P_abies_renamed_MA_10429117g0010:0.13299)n183:0.04664,P_abies_renamed_MA_956526g0010:0.01859)n182:0.01871)n179:0.26921,(((P_abies_renamed_MA_351914g0010:0.14369,(P_abies_renamed_MA_203992g0010:0.06975,((P_abies_renamed_MA_10437227g0030:0.25659,(P_abies_renamed_MA_10437227g0010:0.05423,P_abies_renamed_MA_10437227g0020:0.04018)n190:0.01793)n189:0.00294,(P_abies_renamed_MA_10430145g0030:0.17936,P_abies_renamed_MA_10430145g0020:0.06392)n191:0.04446)n188:0.01694)n187:0.01996)n186:0.03802,((P_abies_renamed_MA_134286g0010:0.1279,P_abies_renamed_MA_163033g0010:0.22048)n193:0.21962,((P_abies_renamed_MA_10335560g0010:0.00014,P_abies_renamed_MA_10353668g0010:0.00014)n195:0.1365,(P_abies_renamed_MA_204440g0010:0.16833,P_abies_renamed_MA_928735g0010:0.21571)n196:0.03737)n194:0.09489)n192:0.09272)n185:0.04861,((P_abies_renamed_MA_10428603g0020:0.03292,(P_abies_renamed_MA_185203g0010:0.12255,(P_abies_renamed_MA_103716g0010:0.0402,(P_abies_renamed_MA_10428603g0010:0.06594,P_abies_renamed_MA_170547g0010:0.11781)n201:0.01547)n200:0.0069)n199:0.08685)n198:0.11522,((P_abies_renamed_MA_91467g0010:0.04199,P_abies_renamed_MA_91467g0020:0.02366)n203:0.0152,(P_abies_renamed_MA_97947g0010:0.04723,(P_abies_renamed_MA_10205415g0010:0.22665,(P_abies_renamed_MA_10426822g0020:0.02305,P_abies_renamed_MA_101171g0010:0.04743)n206:0.00909)n205:0.00495)n204:0.000495)n202:4.95e-05)n197:4.95e-06)n184:4.95e-07)n178:5.5e-08)n177:0.0004)n147:0.04921,((((((Oryza_sativa_renamed_LOC_Os04g05050.1:0.00014,Oryza_sativa_renamed_LOC_Os04g05050.2:0.02838)n212:0.06054,(Z_mays_renamed_A0A1D6EFG0:0.03198,Z_mays_renamed_A0A1D6J4K9:0.04623)n213:0.0456)n211:0.09841,((P_dactylifera_renamed_XP_008812405.1:0.05552,(P_dactylifera_renamed_XP_008804449.1:0.00015,P_dactylifera_renamed_XP_008804450.1:0.00014)n216:0.04564)n215:0.04872,(P_dactylifera_renamed_XP_017698232.1:0.0567,(P_dactylifera_renamed_XP_008800563.1:0.00014,P_dactylifera_renamed_XP_008800564.1:0.00014)n218:0.05841)n217:0.05275)n214:0.03946)n210:0.04009,(A_trichopoda_renamed_ERN15864:0.22008,A_trichopoda_renamed_ERN15865:0.15778)n219:0.03097)n209:0.05297,((B_vulgaris_renamed_KMT15659:0.11432,(((L_angustifolius_renamed_OIW20688:0.04115,L_angustifolius_renamed_OIW21346:0.02979)n224:0.02548,(M_truncatula_renamed_MTR_1047370:0.05524,(L_japonicus_renamed_Lj6g3v0108680.2:0.00015,L_japonicus_renamed_Lj6g3v0108680.1:0.00015)n226:0.03091)n225:0.03534)n223:0.04635,(A_thaliana_renamed_AT1G04680.1:0.12484,(A_thaliana_renamed_AT3G24230.1:0.22753,(A_thaliana_renamed_AT4G13710.2:0.00014,A_thaliana_renamed_AT4G13710.1:0.00015)n229:0.10527)n228:0.062442)n227:0.006938)n222:0.01933)n221:0.02362,(((A_thaliana_renamed_AT3G24670.1:0.09508,(A_thaliana_renamed_AT4G13210.2:0.00016,A_thaliana_renamed_AT4G13210.1:0.01944)n233:0.08115)n232:0.08318,(A_thaliana_renamed_AT5G48900.1:0.07731,(A_thaliana_renamed_AT3G07010.1:0.00015,A_thaliana_renamed_AT3G07010.2:0.03626)n235:0.06369)n234:0.04637)n231:0.04834,(B_vulgaris_renamed_KMT05713:0.13548,((L_japonicus_renamed_Lj1g3v3476140.1:0.06831,M_truncatula_renamed_MTR_7059290:0.07361)n238:0.03789,((L_angustifolius_renamed_OIW07584:0.02944,L_angustifolius_renamed_OIW01258:0.05003)n240:0.10643,(L_angustifolius_renamed_OIW18893:0.04206,L_angustifolius_renamed_OIW01019:0.0219)n241:0.061668)n239:0.006852)n237:0.02627)n236:0.0298)n230:0.02733)n220:0.05279)n208:0.10253,P_abies_renamed_MA_614767g0010:0.240426)n207:0.026714)n146:0.04914)n122:0.004914)n85:0.0004914)n81:5.46e-05)n77:0.02453)n75:0.04173)n74:0.02179,((M_flagellaris_scaffold-UCRN-2053609-Megaceros_tosanus:0.34059,(A_agrestis_renamed_Aagr.utg000087l.8.1:0.00883,(A_agrestis_renamed_Aagr.utg000087l.8.3:0.00641,A_agrestis_renamed_Aagr.utg000087l.8.2:0.1409)n245:0.02118)n244:0.23603)n243:0.2493,(((P_abies_renamed_MA_10433764g0010:0.03508,(P_abies_renamed_MA_10394547g0010:0.13858,P_abies_renamed_MA_137974g0010:0.17894)n249:0.0376)n248:0.51554,(((A_filiculoides_renamed_Azfi_s0032.g024858:0.36703,A_filiculoides_renamed_Azfi_s0033.g025097:0.31642)n252:0.17789,((A_filiculoides_renamed_Azfi_s0123.g048430:0.29888,(A_filiculoides_renamed_Azfi_s0054.g033610:0.16022,(A_filiculoides_renamed_Azfi_s0168.g054627:0.27877,(A_filiculoides_renamed_Azfi_s0054.g033615:0.28104,(A_filiculoides_renamed_Azfi_s1396.g102565:0.00014,(A_filiculoides_renamed_Azfi_s0011.g012553:0.00744,A_filiculoides_renamed_Azfi_s3395.g115541:0.04549)n259:0.00419)n258:0.17519)n257:0.12133)n256:0.10328)n255:0.09923)n254:0.10892,A_filiculoides_renamed_Azfi_s0054.g033628:0.31257)n253:0.08553)n251:0.13759,((S_moellendorffii_renamed_EFJ17239:0.00175,S_moellendorffii_renamed_EFJ30935:0.00753)n261:0.63185,(A_trichopoda_renamed_ERN10214:0.37328,((B_vulgaris_renamed_KMT05005:0.43236,(A_thaliana_renamed_AT5G09280.1:0.40568,(((L_japonicus_renamed_Lj0g3v0081679.1:0.06964,L_japonicus_renamed_Lj2g3v1828330.1:0.05525)n268:0.04752,(L_angustifolius_renamed_OIV97428:0.13557,(L_angustifolius_renamed_OIW15075:0.04521,(L_angustifolius_renamed_OIW22043:0.00205,(L_angustifolius_renamed_OIW07739:0,L_angustifolius_renamed_OIW07738:0)n272:0.00238)n271:0.04627)n270:0.03038)n269:0.05836)n267:0.02497,((M_truncatula_renamed_MTR_6077900:0.16978,((M_truncatula_renamed_MTR_5019170:0.01776,M_truncatula_renamed_MTR_5019160:0.00015)n276:0.03194,(M_truncatula_renamed_MTR_5019090:0.04777,(M_truncatula_renamed_MTR_5035840:0.00922,M_truncatula_renamed_MTR_5019060:0.00934)n278:0.01474)n277:0.01389)n275:0.00017)n274:0.08767,(M_truncatula_renamed_MTR_1069955:0.09825,((M_truncatula_renamed_MTR_4064420:0.03301,(M_truncatula_renamed_MTR_8078280:0.03986,M_truncatula_renamed_MTR_3030900:0.02298)n282:0.00318)n281:0.03804,((M_truncatula_renamed_MTR_8078350:0.01825,M_truncatula_renamed_MTR_8078310:0.01685)n284:0.03126,(M_truncatula_renamed_MTR_1069950:0.09527,M_truncatula_renamed_MTR_8078390:0.03971)n285:0.01741)n283:0.01061)n280:0.01416)n279:0.135729)n273:0.015081)n266:0.02138)n265:0.13464)n264:0.12543,((Oryza_sativa_renamed_LOC_Os08g18970.1:0.18766,(Z_mays_renamed_A0A1D6G9Y5:0.06253,Z_mays_renamed_A0A1D6N9K4:0.08469)n288:0.09295)n287:0.21493,(P_dactylifera_renamed_XP_008805657.1:0.1838,(P_dactylifera_renamed_XP_026663781.1:0.09343,(P_dactylifera_renamed_XP_026663780.1:0.01273,P_dactylifera_renamed_XP_026657537.1:0.00014)n291:0.07169)n290:0.10685)n289:0.13314)n286:0.11959)n263:0.16032)n262:0.392)n260:0.09001)n250:0.02118)n247:0.02096,((((P_dactylifera_renamed_XP_008776910.1:0.00013,P_dactylifera_renamed_XP_008776911.1:0.09513)n295:0.35173,((A_trichopoda_renamed_ERN09134:0.26869,((A_thaliana_renamed_AT4G22090.1:0.05335,A_thaliana_renamed_AT4G22080.1:0.01996)n299:0.2375,(A_thaliana_renamed_AT1G30350.1:0.2743,A_thaliana_renamed_AT1G11920.1:0.08596)n300:0.14008)n298:0.06776)n297:0.03228,((L_japonicus_renamed_Lj4g3v0134630.1:0.08839,M_truncatula_renamed_MTR_4132460:0.13013)n302:0.07566,(((M_truncatula_renamed_MTR_2023990:0.04038,M_truncatula_renamed_MTR_2023980:0.37106)n305:0.13934,L_angustifolius_renamed_OIW20627:0.15379)n304:0.01627,L_japonicus_renamed_Lj0g3v0207779.1:0.09297)n303:0.08332)n301:0.07883)n296:0.07085)n294:0.08981,P_abies_renamed_MA_66914g0010:0.55509)n293:0.04084,(S_moellendorffii_renamed_EFJ33196:0.00015,S_moellendorffii_renamed_EFJ14492:0.00331)n306:0.302625)n292:0.033625)n246:0.063981)n242:0.007109)n73:0.029745)n63:0.003305)n4:0.0444,((M_flagellaris_scaffold-UCRN-2053340-Megaceros_tosanus:0.20407,A_agrestis_renamed_Aagr.utg000050l.775.1:0.37661)n308:0.18943,M_polymorpha_renamed_Mapoly0069s0096.1:0.81872)n307:0.047511)n3:0.005279)n0;
```
