## Supplementary material for "Transcriptional responses to arbuscular mycorrhizal symbiosis development are conserved in the early divergent *Marchantia paleacea*": OG0000121_tree.txt

```
(C_braunii_renamed_GBG88194:0.021955,((C_braunii_renamed_GBG60226:0.02679,(C_braunii_renamed_GBG65284:0.11966,C_braunii_renamed_GBG73726:0.24161)n3:0.00513)n2:0.06843,((C_braunii_renamed_GBG64431:0.08226,C_braunii_renamed_GBG66788:0.15526)n5:0.06566,(((C_braunii_renamed_GBG84442:0.30093,((C_braunii_renamed_GBG88573:0.23102,(C_braunii_renamed_GBG69641:0.06265,C_braunii_renamed_GBG87334:0.10305)n11:0.06077)n10:0.06676,(((C_braunii_renamed_GBG71159:0.04761,(C_braunii_renamed_GBG75511:0.07069,C_braunii_renamed_GBG77782:0.05807)n15:0.03671)n14:0.02447,(C_braunii_renamed_GBG84243:0.05407,C_braunii_renamed_GBG87070:0.10014)n16:0.03055)n13:0.18008,(((C_braunii_renamed_GBG64194:0.26461,C_braunii_renamed_GBG81394:0.12548)n19:0.1397,(((((C_braunii_renamed_GBG88625:0.00014,C_braunii_renamed_GBG91997:0.00359)n24:0.16829,((C_braunii_renamed_GBG77517:0.15356,((C_braunii_renamed_GBG67493:0.3654,C_braunii_renamed_GBG77518:0.07781)n28:0.10343,(C_braunii_renamed_GBG71991:0.04236,C_braunii_renamed_GBG73939:0.0272)n29:0.06341)n27:0.04546)n26:0.17797,(C_braunii_renamed_GBG89408:0.26124,((C_braunii_renamed_GBG66856:0.51413,C_braunii_renamed_GBG91568:0.00014)n32:0.16698,(C_braunii_renamed_GBG62989:0.09622,C_braunii_renamed_GBG88809:0.04546)n33:0.08253)n31:0.06556)n30:0.01211)n25:0.06744)n23:0.16186,(C_braunii_renamed_GBG78783:0.32553,(C_braunii_renamed_GBG81969:0.435,(C_braunii_renamed_GBG60782:0.11857,C_braunii_renamed_GBG86401:0.15429)n36:0.12337)n35:0.06237)n34:0.03046)n22:0.03588,(((((C_braunii_renamed_GBG83562:0.3685,C_braunii_renamed_GBG61167:0.2269)n41:0.00022,((((C_braunii_renamed_GBG78474:0.07088,(C_braunii_renamed_GBG63547:0.0414,C_braunii_renamed_GBG82361:0.02428)n46:0.01968)n45:0.05184,(C_braunii_renamed_GBG68896:0.09047,C_braunii_renamed_GBG88630:0.15435)n47:0.02752)n44:0.14422,C_braunii_renamed_GBG84143:0.26849)n43:0.03949,(C_braunii_renamed_GBG73788:0.16768,C_braunii_renamed_GBG77342:0.17458)n48:0.21377)n42:0.12073)n40:0.05298,(((C_braunii_renamed_GBG76771:0.05481,C_braunii_renamed_GBG90097:0.04482)n51:0.34291,(C_braunii_renamed_GBG61096:0.52154,C_braunii_renamed_GBG68494:0.30507)n52:0.19365)n50:0.09888,(C_braunii_renamed_GBG88496:0.11497,(C_braunii_renamed_GBG79508:0.18033,C_braunii_renamed_GBG84559:0.15628)n54:0.1286)n53:0.07403)n49:0.04897)n39:0.09129,(((((((C_braunii_renamed_GBG68715:0.17568,C_braunii_renamed_GBG73213:0.18856)n61:0.17727,(C_braunii_renamed_GBG83212:0.22875,(C_braunii_renamed_GBG63413:0.18692,C_braunii_renamed_GBG90576:0.1397)n63:0.24583)n62:0.07525)n60:0.05565,(C_braunii_renamed_GBG89607:0.42595,((C_braunii_renamed_GBG60996:0.11087,C_braunii_renamed_GBG74956:0.08591)n66:0.28922,((C_braunii_renamed_GBG71212:0.18835,(C_braunii_renamed_GBG65558:0.24738,C_braunii_renamed_GBG89409:0.19078)n69:0.06092)n68:0.03188,(C_braunii_renamed_GBG72303:0.10172,(C_braunii_renamed_GBG59822:0,C_braunii_renamed_GBG59823:0)n71:0.13178)n70:0.26573)n67:0.12434)n65:0.04829)n64:0.09041)n59:0.14735,((C_braunii_renamed_GBG76405:0.44296,(C_braunii_renamed_GBG70237:0.06775,(C_braunii_renamed_GBG72380:0.07595,C_braunii_renamed_GBG85177:0.08483)n75:0.01744)n74:0.0888)n73:0.28393,((C_braunii_renamed_GBG84998:0.01485,C_braunii_renamed_GBG92880:0.01836)n77:0.14015,((C_braunii_renamed_GBG60249:0.00785,C_braunii_renamed_GBG60248:0.01703)n79:0.17619,(C_braunii_renamed_GBG61701:0.34266,C_braunii_renamed_GBG90214:0.12075)n80:0.0454)n78:0.11128)n76:0.24066)n72:0.14062)n58:0.0395,(C_braunii_renamed_GBG81596:0.61952,(((C_braunii_renamed_GBG72780:0.32903,(C_braunii_renamed_GBG65465:0.07209,C_braunii_renamed_GBG93112:0.08501)n85:0.31657)n84:0.23583,(((C_braunii_renamed_GBG74216:0.23546,C_braunii_renamed_GBG85006:0.21458)n88:0.15347,((((((C_braunii_renamed_GBG80390:0.09108,C_braunii_renamed_GBG87602:0.06902)n94:0.08334,C_braunii_renamed_GBG76593:0.20495)n93:0.05606,(C_braunii_renamed_GBG62184:0.09726,C_braunii_renamed_GBG91000:0.10343)n95:0.12197)n92:0.01419,(((C_braunii_renamed_GBG68553:0.1201,C_braunii_renamed_GBG65725:0.25898)n98:0.09232,(C_braunii_renamed_GBG63745:0.08945,C_braunii_renamed_GBG71639:0.17371)n99:0.01806)n97:0.03888,((C_braunii_renamed_GBG80115:0.08204,C_braunii_renamed_GBG82218:0.08906)n101:0.04971,((C_braunii_renamed_GBG58975:0.05463,C_braunii_renamed_GBG83322:0.00016)n103:0.13415,C_braunii_renamed_GBG74627:0.13544)n102:0.03504)n100:0.05948)n96:0.07502)n91:0.11946,((((((C_braunii_renamed_GBG80205:0.13558,(C_braunii_renamed_GBG58962:0.08372,C_braunii_renamed_GBG64769:0.13146)n110:0.03935)n109:0.01526,C_braunii_renamed_GBG92119:0.32608)n108:0.02479,C_braunii_renamed_GBG65283:0.16085)n107:0.14754,((C_braunii_renamed_GBG66104:0.12535,C_braunii_renamed_GBG70983:0.08924)n112:0.13618,(C_braunii_renamed_GBG86133:0.27057,(C_braunii_renamed_GBG67908:0.08112,C_braunii_renamed_GBG70547:0.08432)n114:0.08409)n113:0.09353)n111:0.09651)n106:0.02217,(C_braunii_renamed_GBG62041:0.10481,C_braunii_renamed_GBG68708:0.18312)n115:0.07514)n105:0.02306,C_braunii_renamed_GBG83367:0.20909)n104:0.07629)n90:0.11088,(C_braunii_renamed_GBG62590:0.38644,((C_braunii_renamed_GBG91329:0.10165,C_braunii_renamed_GBG62721:0.22422)n118:0.29132,(C_braunii_renamed_GBG77276:0.09828,C_braunii_renamed_GBG88500:0.33564)n119:0.17018)n117:0.03644)n116:0.10187)n89:0.06421)n87:0.12717,(((C_braunii_renamed_GBG63683:0.27955,(C_braunii_renamed_GBG85658:0.06809,((C_braunii_renamed_GBG79683:0.05925,(C_braunii_renamed_GBG66272:0.09203,C_braunii_renamed_GBG79320:0.09355)n126:0.15223)n125:0.0581,C_braunii_renamed_GBG81076:0.11105)n124:0.01178)n123:0.08278)n122:0.25186,((C_braunii_renamed_GBG66677:0.24022,C_braunii_renamed_GBG81218:0.17476)n128:0.16563,((C_braunii_renamed_GBG61839:0.15334,C_braunii_renamed_GBG80020:0.19699)n130:0.05605,(((C_braunii_renamed_GBG78172:0.12423,(C_braunii_renamed_GBG80431:0.16075,(C_braunii_renamed_GBG61538:0.20058,(C_braunii_renamed_GBG89665:0.09636,C_braunii_renamed_GBG90302:0.0723)n136:0.06563)n135:0.03389)n134:0.0207)n133:0.06591,(C_braunii_renamed_GBG69840:0.06269,C_braunii_renamed_GBG80264:0.01838)n137:0.11509)n132:0.02234,C_braunii_renamed_GBG85408:0.14453)n131:0.02419)n129:0.11042)n127:0.11615)n121:0.11,((C_braunii_renamed_GBG69955:0.15523,(C_braunii_renamed_GBG79378:0.05272,C_braunii_renamed_GBG82999:0.07667)n140:0.10868)n139:0.12728,(((C_braunii_renamed_GBG87844:0.24829,(C_braunii_renamed_GBG65150:0.09516,(C_braunii_renamed_GBG85736:0.07665,C_braunii_renamed_GBG87886:0.04941)n145:0.1293)n144:0.06594)n143:0.07794,(C_braunii_renamed_GBG64472:0.13806,C_braunii_renamed_GBG67430:0.12786)n146:0.05907)n142:0.06457,C_braunii_renamed_GBG65645:0.15421)n141:0.20429)n138:0.1052)n120:0.10501)n86:0.11741)n83:0.03487,(C_braunii_renamed_GBG67499:0.00014,C_braunii_renamed_GBG67500:0.00016)n147:0.50352)n82:0.04476)n81:0.00367)n57:0.08666,(C_braunii_renamed_GBG70423:1.03969,((C_braunii_renamed_GBG86911:0.32916,(C_braunii_renamed_GBG82240:0.22365,(C_braunii_renamed_GBG92943:0.17418,(C_braunii_renamed_GBG65442:0.15861,C_braunii_renamed_GBG66422:0.08479)n153:0.04357)n152:0.1427)n151:0.03035)n150:0.55182,(((((C_braunii_renamed_GBG89750:0.26075,((C_braunii_renamed_GBG72192:0.27054,C_braunii_renamed_GBG78302:0.27113)n160:0.09593,(((C_braunii_renamed_GBG73643:0.24307,(C_braunii_renamed_GBG67709:0.0824,C_braunii_renamed_GBG71874:0.06702)n164:0.04171)n163:0.0292,C_braunii_renamed_GBG86315:0.08598)n162:0.07126,C_braunii_renamed_GBG74517:0.15817)n161:0.08709)n159:0.02257)n158:0.028,(C_braunii_renamed_GBG92051:0.28359,((C_braunii_renamed_GBG63576:0.18166,C_braunii_renamed_GBG83324:0.20961)n167:0.06466,(C_braunii_renamed_GBG74580:0.29506,(C_braunii_renamed_GBG92133:0.09625,C_braunii_renamed_GBG93149:0.06561)n169:0.12427)n168:0.04679)n166:0.01916)n165:0.02651)n157:0.29259,((((C_braunii_renamed_GBG62861:0.17025,C_braunii_renamed_GBG77286:0.20198)n173:0.02578,(((C_braunii_renamed_GBG58684:0.08841,(C_braunii_renamed_GBG68688:0.09492,C_braunii_renamed_GBG88084:0.03337)n177:0.00581)n176:0.00853,C_braunii_renamed_GBG59562:0.03572)n175:0.15909,(C_braunii_renamed_GBG69533:0.19127,((C_braunii_renamed_GBG87854:0.1955,C_braunii_renamed_GBG87879:0.24894)n180:0.03422,C_braunii_renamed_GBG77702:0.20668)n179:0.06053)n178:0.0214)n174:0.04311)n172:0.0229,(((C_braunii_renamed_GBG74010:0.11223,((C_braunii_renamed_GBG90247:0.27132,C_braunii_renamed_GBG74632:0.12026)n185:0.07833,C_braunii_renamed_GBG60061:0.20144)n184:0.0035)n183:0.02031,(C_braunii_renamed_GBG80103:0.03943,C_braunii_renamed_GBG72911:0.02047)n186:0.06833)n182:0.07167,C_braunii_renamed_GBG77327:0.41229)n181:0.01921)n171:0.18321,C_braunii_renamed_GBG82849:0.39005)n170:0.15992)n156:0.10258,(C_braunii_renamed_GBG79209:0.42251,C_braunii_renamed_GBG69902:1.0146)n187:0.16167)n155:0.11319,(((((C_braunii_renamed_GBG64629:0.11609,(C_braunii_renamed_GBG73765:0.15095,C_braunii_renamed_GBG90878:0.1)n193:0.12679)n192:0.06937,((C_braunii_renamed_GBG72290:0.19071,C_braunii_renamed_GBG92259:0.11411)n195:0.08967,((C_braunii_renamed_GBG79599:0.15067,C_braunii_renamed_GBG90954:0.12868)n197:0.03533,((C_braunii_renamed_GBG67770:0.1105,(C_braunii_renamed_GBG66416:0.11651,C_braunii_renamed_GBG84558:0.16816)n200:0.02711)n199:0.04397,C_braunii_renamed_GBG80529:0.24871)n198:0.01948)n196:0.0837)n194:0.13745)n191:0.16638,(((C_braunii_renamed_GBG62273:0.0611,C_braunii_renamed_GBG87459:0.0903)n203:0.01988,(C_braunii_renamed_GBG72136:0.16591,(C_braunii_renamed_GBG59144:0.06009,C_braunii_renamed_GBG87798:0.09785)n205:0.05184)n204:0.03041)n202:0.30268,((C_braunii_renamed_GBG74249:0.10506,(C_braunii_renamed_GBG78176:0.09514,(C_braunii_renamed_GBG58750:0.08252,((C_braunii_renamed_GBG65100:0.11776,(C_braunii_renamed_GBG74396:0.04629,C_braunii_renamed_GBG81572:0.02345)n212:0.04945)n211:0.03616,C_braunii_renamed_GBG67198:0.07729)n210:0.01027)n209:0.01406)n208:0.01767)n207:0.17655,(C_braunii_renamed_GBG79330:0.28299,(C_braunii_renamed_GBG70691:0.00859,C_braunii_renamed_GBG87368:0.04164)n214:0.22554)n213:0.07761)n206:0.11576)n201:0.17555)n190:0.05148,(((C_braunii_renamed_GBG76010:0.54055,C_braunii_renamed_GBG76746:0.13883)n217:0.22464,((C_braunii_renamed_GBG58795:0.22707,(C_braunii_renamed_GBG82261:0.08945,C_braunii_renamed_GBG85892:0.17972)n220:0.07762)n219:0.05368,(C_braunii_renamed_GBG43959:0.15017,C_braunii_renamed_GBG73850:0.14817)n221:0.16258)n218:0.07186)n216:0.0598,((((C_braunii_renamed_GBG58705:0.14869,C_braunii_renamed_GBG76385:0.14363)n225:0.11445,(C_braunii_renamed_GBG68334:0.04907,(C_braunii_renamed_GBG69216:0.06787,C_braunii_renamed_GBG82593:0.13524)n227:0.02268)n226:0.0198)n224:0.18932,(((((((C_braunii_renamed_GBG58804:0.03556,C_braunii_renamed_GBG58965:0.05879)n234:0.08016,(C_braunii_renamed_GBG62726:0.1745,(C_braunii_renamed_GBG80933:0.47223,C_braunii_renamed_GBG84920:0.08184)n236:0.04239)n235:0.03408)n233:0.02395,(C_braunii_renamed_GBG62834:0.20263,C_braunii_renamed_GBG79639:0.11935)n237:0.03442)n232:0.02174,((C_braunii_renamed_GBG68862:0.06595,C_braunii_renamed_GBG88213:0.11568)n239:0.0275,C_braunii_renamed_GBG66368:0.19651)n238:0.01363)n231:0.12059,(C_braunii_renamed_GBG72857:0.12482,C_braunii_renamed_GBG84199:0.09391)n240:0.07431)n230:0.06963,(C_braunii_renamed_GBG92222:0.12704,(C_braunii_renamed_GBG63117:0.12504,C_braunii_renamed_GBG71081:0.44526)n242:0.05978)n241:0.33036)n229:0.03531,((C_braunii_renamed_GBG74684:0.07733,C_braunii_renamed_GBG79842:0.1291)n244:0.1461,(C_braunii_renamed_GBG76151:0.27054,(C_braunii_renamed_GBG61221:0.16564,C_braunii_renamed_GBG74238:0.28531)n246:0.06327)n245:0.04834)n243:0.01812)n228:0.03294)n223:0.13267,((C_braunii_renamed_GBG74545:0.1241,(C_braunii_renamed_GBG63888:0.05694,C_braunii_renamed_GBG68825:0.08319)n249:0.07431)n248:0.03749,((C_braunii_renamed_GBG90612:0.08033,(C_braunii_renamed_GBG74686:0.0404,C_braunii_renamed_GBG78953:0.05175)n252:0.11091)n251:0.09201,(C_braunii_renamed_GBG72218:0.15985,C_braunii_renamed_GBG47818:0.18266)n253:0.05572)n250:0.03374)n247:0.17955)n222:0.08029)n215:0.1169)n189:0.02904,(C_braunii_renamed_GBG65579:0.10907,C_braunii_renamed_GBG62885:0.16267)n254:0.173)n188:0.30351)n154:0.20939)n149:0.10208)n148:0.28442)n56:0.05118,((C_braunii_renamed_GBG66962:0.12235,(C_braunii_renamed_GBG73561:0.14636,(C_braunii_renamed_GBG79526:0.09746,C_braunii_renamed_GBG85549:0.05275)n258:0.09051)n257:0.05771)n256:0.35021,((C_braunii_renamed_GBG91348:0.24023,((C_braunii_renamed_GBG66071:0.20718,C_braunii_renamed_GBG92308:0.09284)n262:0.27054,(C_braunii_renamed_GBG80378:0.23966,(C_braunii_renamed_GBG61129:0.12873,C_braunii_renamed_GBG78177:0.07181)n264:0.08902)n263:0.0819)n261:0.07814)n260:0.02863,(C_braunii_renamed_GBG71970:0.25399,((C_braunii_renamed_GBG66107:0.09453,(C_braunii_renamed_GBG71241:0.05722,(C_braunii_renamed_GBG42500:0.05466,(C_braunii_renamed_GBG68391:0.0601,C_braunii_renamed_GBG76949:0.07003)n270:0.00014)n269:0.05308)n268:0.0376)n267:0.03577,(C_braunii_renamed_GBG64595:0.13514,((C_braunii_renamed_GBG77033:0.0657,C_braunii_renamed_GBG86994:0.04642)n273:0.04579,(C_braunii_renamed_GBG65619:0.0895,C_braunii_renamed_GBG70439:0.08064)n274:0.03813)n272:0.04119)n271:0.04341)n266:0.11677)n265:0.0343)n259:0.22346)n255:0.10168)n55:0.05893)n38:0.06123,((((C_braunii_renamed_GBG71911:0.07851,(C_braunii_renamed_GBG66784:0.13947,C_braunii_renamed_GBG90702:0.05211)n279:0.04293)n278:0.19257,((C_braunii_renamed_GBG82928:0.14459,(C_braunii_renamed_GBG73712:0.08347,(C_braunii_renamed_GBG61578:0.51516,(C_braunii_renamed_GBG73782:0.04553,C_braunii_renamed_GBG73780:0.02495)n284:0.07362)n283:0.03296)n282:0.01773)n281:0.02626,C_braunii_renamed_GBG75298:0.17563)n280:0.04618)n277:0.08549,(((C_braunii_renamed_GBG90355:0.14479,(C_braunii_renamed_GBG86704:0.11107,C_braunii_renamed_GBG87707:0.09617)n288:0.09723)n287:0.09347,(C_braunii_renamed_GBG84715:0.25689,(C_braunii_renamed_GBG58757:0.11944,(C_braunii_renamed_GBG68707:0.03639,C_braunii_renamed_GBG80191:0.05189)n291:0.0914)n290:0.05552)n289:0.03248)n286:0.08851,C_braunii_renamed_GBG76014:0.12485)n285:0.05563)n276:0.03423,(C_braunii_renamed_GBG66746:0.24495,C_braunii_renamed_GBG92636:0.00014)n292:0.60235)n275:0.16216)n37:0.07996)n21:0.01417,((C_braunii_renamed_GBG79172:0.25742,(C_braunii_renamed_GBG79606:0.3714,(C_braunii_renamed_GBG59268:0.13178,C_braunii_renamed_GBG68343:0.10706)n296:0.06718)n295:0.03931)n294:0.04937,(C_braunii_renamed_GBG67487:0.14567,(C_braunii_renamed_GBG87929:0.01468,C_braunii_renamed_GBG88347:0.04249)n298:0.10593)n297:0.05524)n293:0.09966)n20:0.02588)n18:0.03889,((C_braunii_renamed_GBG93480:0.00014,C_braunii_renamed_GBG93481:0.00014)n300:0.19881,(C_braunii_renamed_GBG93287:0.07601,(C_braunii_renamed_GBG87755:0.09546,C_braunii_renamed_GBG91555:0.02838)n302:0.0265)n301:0.08838)n299:0.1139)n17:0.0551)n12:0.01503)n9:0.01768)n8:0.02659,((C_braunii_renamed_GBG85972:0.27933,((C_braunii_renamed_GBG68972:0.1225,C_braunii_renamed_GBG82764:0.07235)n306:0.12433,C_braunii_renamed_GBG82216:0.38586)n305:0.01511)n304:0.04808,((C_braunii_renamed_GBG84483:0.16627,(C_braunii_renamed_GBG88474:0.16562,C_braunii_renamed_GBG91006:0.14299)n309:0.04647)n308:0.13403,(C_braunii_renamed_GBG64979:0.14174,((C_braunii_renamed_GBG69809:0.10632,C_braunii_renamed_GBG86111:0.1468)n312:0.08564,C_braunii_renamed_GBG68555:0.11273)n311:0.01793)n310:0.04158)n307:0.07196)n303:0.04362)n7:0.0484,(C_braunii_renamed_GBG86730:0.203,(((C_braunii_renamed_GBG68230:0.11294,((C_braunii_renamed_GBG62073:0.10027,C_braunii_renamed_GBG71510:0.06709)n318:0.07009,C_braunii_renamed_GBG68229:0.15747)n317:0.00974)n316:0.07442,C_braunii_renamed_GBG59657:0.18307)n315:0.00819,C_braunii_renamed_GBG69657:0.12298)n314:0.03678)n313:0.023)n6:0.02393)n4:0.11763)n1:0.021955)n0;
```
