## Supplementary material for "Transcriptional responses to arbuscular mycorrhizal symbiosis development are conserved in the early divergent *Marchantia paleacea*": OG0000122_tree.txt

```
((((A_filiculoides_renamed_Azfi_s0167.g054469:0.73796,((P_abies_renamed_MA_108401g0020:0.39436,P_abies_renamed_MA_89422g0010:0.476)n5:0.13946,((((((Oryza_sativa_renamed_LOC_Os03g44020.1:0.08759,Z_mays_renamed_A0A1D6KX46:0.202)n11:0.29725,(Oryza_sativa_renamed_LOC_Os12g42020.1:0.18657,Z_mays_renamed_A6MW92:0.22689)n12:0.09235)n10:0.26518,(P_dactylifera_renamed_XP_026663887.1:0.9956,(P_dactylifera_renamed_XP_017697427.1:0.13653,(P_dactylifera_renamed_XP_008794475.1:0,P_dactylifera_renamed_XP_008794476.1:0)n15:0.13363)n14:0.04534)n13:0.15539)n9:0.16485,(((B_vulgaris_renamed_KMT03929:0.45037,(((L_angustifolius_renamed_OIW00361:0.24243,(L_japonicus_renamed_Lj0g3v0342649.1:0.02706,L_japonicus_renamed_Lj4g3v2716940.1:0.00016)n22:0.118)n21:0.02276,(M_truncatula_renamed_MTR_8089420:0.14211,(L_angustifolius_renamed_OIW14028:0.08194,L_angustifolius_renamed_OIV95752:0.06939)n24:0.061452)n23:0.006828)n20:0.03152,(M_truncatula_renamed_MTR_2018990:0.14028,(L_japonicus_renamed_Lj6g3v1946450.1:0.02764,L_japonicus_renamed_Lj0g3v0141009.1:0.13573)n26:0.08102)n25:0.02813)n19:0.1463)n18:0.0523,A_thaliana_renamed_AT2G34650.1:0.33591)n17:0.20666,A_trichopoda_renamed_ERM99156:0.49189)n16:0.10753)n8:0.27053,(((B_vulgaris_renamed_KMS98072:0.34635,((A_thaliana_renamed_AT3G14370.1:0.15586,A_thaliana_renamed_AT1G53700.1:0.20209)n31:0.19783,(L_angustifolius_renamed_OIW11641:0.13126,(L_japonicus_renamed_Lj0g3v0200189.1:0.12748,M_truncatula_renamed_MTR_2069990:0.16556)n33:0.0817)n32:0.07662)n30:0.04874)n29:0.26906,((Z_mays_renamed_A0A1D6J3T6:0.30038,Z_mays_renamed_A0A1D6JWA6:0.00015)n35:0.13307,Oryza_sativa_renamed_LOC_Os03g14840.1:0.02577)n34:0.76869)n28:0.19981,A_trichopoda_renamed_ERN14383:0.63397)n27:0.32579)n7:0.12345,(A_trichopoda_renamed_ERN04491:0.43325,(((P_dactylifera_renamed_XP_008785082.1:0.09156,P_dactylifera_renamed_XP_008792077.1:0.07252)n39:0.12251,(Oryza_sativa_renamed_LOC_Os01g07940.1:0.16726,Z_mays_renamed_B4FY65:0.13596)n40:0.2237)n38:0.19209,(A_thaliana_renamed_AT2G26700.1:0.44403,(B_vulgaris_renamed_KMT02926:0.29183,(M_truncatula_renamed_MTR_4113790:0.10272,(L_angustifolius_renamed_OIW18567:0.0109,L_angustifolius_renamed_OIV99932:0.12333)n44:0.10328)n43:0.17246)n42:0.03626)n41:0.05678)n37:0.15839)n36:0.222255)n6:0.024695)n4:0.07415)n3:0.06296,(((P_abies_renamed_MA_25801g0010:0.65739,(A_trichopoda_renamed_ERN19468:0.3741,((P_dactylifera_renamed_XP_008788318.2:0.24225,(Oryza_sativa_renamed_LOC_Os11g05320.1:0.07565,Z_mays_renamed_K7V2D3:0.16747)n51:0.30494)n50:0.08177,(B_vulgaris_renamed_KMT05527:0.26087,(A_thaliana_renamed_AT3G44610.1:0.34406,(((L_angustifolius_renamed_OIW21996:0,L_angustifolius_renamed_OIW03890:0)n56:0.04685,L_angustifolius_renamed_OIW09048:0.07872)n55:0.0731,(M_truncatula_renamed_MTR_2085065:0.09298,L_japonicus_renamed_Lj3g3v1143750.1:0.27444)n57:0.02869)n54:0.15006)n53:0.09903)n52:0.13289)n49:0.24191)n48:0.31394)n47:0.0744,(A_filiculoides_renamed_Azfi_s0060.g034785:0.52538,(A_filiculoides_renamed_Azfi_s0009.g011848:0.47289,A_filiculoides_renamed_Azfi_s0034.g025219:0.38342)n59:0.16614)n58:0.20602)n46:0.07436,(((((((T_lepidozioides_scaffold-SKQD-2080054-Takakia_lepidozioides:0.0715,((P_patens_renamed_P315_20280V3.2:0,P_patens_renamed_P315_20280V3.1:0)n68:0.1152,((P_patens_renamed_P39_20790V3.1:0,P_patens_renamed_P39_20790V3.2:0)n70:0.00015,(P_patens_renamed_P39_20750V3.2:0.00014,P_patens_renamed_P39_20750V3.1:0.00014)n71:0.00241)n69:0.10455)n67:0.18213)n66:0.26935,((P_neesiana_scaffold-JHFI-2015812-Pellia_neesiana:0.02333,P_pinnata_scaffold-UUHD-2018444-Porella_pinnata:0.03234)n73:0.0294,(M_polymorpha_renamed_Mapoly0030s0017.1:0.0004,(M_paleacea_Rhiz_final_MPA24941.1.p1:0.00115,M_paleacea_Rhiz_final_MPA24940.1.p1:0.000126)n75:1.4e-05)n74:0.00179)n72:0.18508)n65:0.07606,((S_moellendorffii_renamed_EFJ15170:0.00401,S_moellendorffii_renamed_EFJ08412:0.00015)n77:0.17219,(S_moellendorffii_renamed_EFJ23848:0.00014,S_moellendorffii_renamed_EFJ24431:0.00014)n78:0.08534)n76:0.07453)n64:0.05029,(M_flagellaris_scaffold-UCRN-2052889-Megaceros_tosanus:0.04204,A_agrestis_renamed_Aagr.utg000083l.68.1:0.06536)n79:0.13819)n63:0.04723,((A_trichopoda_renamed_ERN04411:0.26596,P_abies_renamed_MA_137887g0020:0.49305)n81:0.05033,((A_filiculoides_renamed_Azfi_s0006.g010477:0,A_filiculoides_renamed_Azfi_s2745.g112880:0)n83:0.42132,(((P_abies_renamed_MA_137887g0010:0.01874,P_abies_renamed_MA_935763g0010:0.15991)n86:0.27611,(A_filiculoides_renamed_Azfi_s0045.g030072:0.36749,A_filiculoides_renamed_Azfi_s0132.g049262:0.40706)n87:0.10108)n85:0.02314,((A_filiculoides_renamed_Azfi_s0275.g061418:0.54781,P_abies_renamed_MA_10430800g0010:0.33043)n89:0.07195,((A_filiculoides_renamed_Azfi_s0028.g023822:0.41275,(A_filiculoides_renamed_Azfi_s0022.g015898:0.00014,A_filiculoides_renamed_Azfi_s4134.g118077:0.00346)n92:0.20445)n91:0.23655,(((A_trichopoda_renamed_ERN13780:0.26,((((((P_dactylifera_renamed_XP_017698717.1:0,P_dactylifera_renamed_XP_017698718.1:0,P_dactylifera_renamed_XP_008791995.1:0,P_dactylifera_renamed_XP_008791996.1:0)n101:0.06811,P_dactylifera_renamed_XP_008802695.1:0.02538)n100:0.04013,((Z_mays_renamed_A0A1D6HIZ4:0.5433,(Oryza_sativa_renamed_LOC_Os02g49310.1:0.11062,Oryza_sativa_renamed_LOC_Os06g18830.1:0.14593)n104:0.03571)n103:0.10559,((Z_mays_renamed_B4FZ80:0.02201,Z_mays_renamed_C4J449:0.01996)n106:0.07673,((Oryza_sativa_renamed_LOC_Os08g38320.1:0,Oryza_sativa_renamed_LOC_Os08g38320.3:0,Oryza_sativa_renamed_LOC_Os08g38320.2:0)n108:0.08959,(Oryza_sativa_renamed_LOC_Os09g30150.1:0,Oryza_sativa_renamed_LOC_Os09g30150.2:0,Oryza_sativa_renamed_LOC_Os09g30150.3:0)n109:0.042903)n107:0.004767)n105:0.07459)n102:0.04682)n99:0.03331,((P_dactylifera_renamed_XP_008783022.1:0.09224,(P_dactylifera_renamed_XP_008797752.1:0,P_dactylifera_renamed_XP_008797754.1:0)n112:0.0759)n111:0.03179,(Oryza_sativa_renamed_LOC_Os09g08420.1:0.0932,Z_mays_renamed_B4FW82:0.09378)n113:0.189828)n110:0.021092)n98:0.05389,((((L_japonicus_renamed_Lj6g3v1708450.1:0,L_japonicus_renamed_Lj6g3v1708450.2:0)n117:0.04244,M_truncatula_renamed_MTR_2027240:0.05258)n116:0.01869,(L_angustifolius_renamed_OIV91872:0.05674,(L_angustifolius_renamed_OIW13877:0.05555,L_angustifolius_renamed_OIV96045:0.05254)n119:0.00393)n118:0.04993)n115:0.05836,((A_thaliana_renamed_AT5G47750.1:0.18507,B_vulgaris_renamed_KMT04355:0.1833)n121:0.04257,(B_vulgaris_renamed_KMT12628:0.18847,((A_thaliana_renamed_AT5G55910.1:0,A_thaliana_renamed_AT5G55910.2:0)n124:0.08136,A_thaliana_renamed_AT4G26610.1:0.07106)n123:0.215451)n122:0.023939)n120:0.026181)n114:0.002909)n97:0.11571,((((M_truncatula_renamed_MTR_6004720:0.15235,(L_japonicus_renamed_Lj2g3v0932660.1:0.09552,L_angustifolius_renamed_OIV90326:0.13111)n129:0.02042)n128:0.06163,((M_truncatula_renamed_MTR_7033640:0.10012,(L_japonicus_renamed_Lj1g3v3648630.1:0.00586,L_japonicus_renamed_Lj1g3v3648630.2:0.00014)n132:0.0706)n131:0.04364,(L_angustifolius_renamed_OIW14427:0.04869,L_angustifolius_renamed_OIW03020:0.04437)n133:0.037593)n130:0.004177)n127:0.1926,(B_vulgaris_renamed_KMT08065:0.31504,(A_thaliana_renamed_AT3G27580.2:0,A_thaliana_renamed_AT3G27580.1:0)n135:0.4249)n134:0.06555)n126:0.12272,P_dactylifera_renamed_XP_008778034.1:0.38443)n125:0.08694)n96:0.00966)n95:0.10995,P_abies_renamed_MA_10426923g0010:0.29)n94:0.06461,((A_trichopoda_renamed_ERN00235:0.20994,((P_dactylifera_renamed_XP_008798795.1:0.04866,((((L_angustifolius_renamed_OIW17617:0.12324,(M_truncatula_renamed_MTR_8006870:0.05751,(L_japonicus_renamed_Lj0g3v0131959.1:0.0546,L_japonicus_renamed_Lj0g3v0078639.1:0.174609)n145:0.019401)n144:0.00471)n143:0.02068,(L_angustifolius_renamed_OIW01157:0.08662,(M_truncatula_renamed_MTR_7081665:0.10764,L_japonicus_renamed_Lj1g3v2924200.1:0.06352)n147:0.02408)n146:0.01869)n142:0.03995,(A_thaliana_renamed_AT2G44830.1:0,A_thaliana_renamed_AT2G44830.3:0,A_thaliana_renamed_AT2G44830.2:0)n148:0.29511)n141:0.03602,B_vulgaris_renamed_KMS99927:0.16248)n140:0.0853)n139:0.02473,((Oryza_sativa_renamed_LOC_Os10g41290.1:0.1607,(Z_mays_renamed_A0A1D6K8N2:0.05738,Z_mays_renamed_A0A1X7YE72:0.08129)n151:0.08883)n150:0.40129,(Z_mays_renamed_B6U4S9:0.06401,(Oryza_sativa_renamed_LOC_Os02g43740.1:0.15672,(Oryza_sativa_renamed_LOC_Os04g46180.2:0,Oryza_sativa_renamed_LOC_Os04g46180.1:0)n154:0.045135)n153:0.005015)n152:0.04163)n149:0.06651)n138:0.10747)n137:0.26233,(P_abies_renamed_MA_110789g0010:0.27562,P_abies_renamed_MA_10429494g0010:0.214137)n155:0.023793)n136:0.040725)n93:0.004525)n90:0.045621)n88:0.0045621)n84:0.000410589)n82:4.5621e-05)n80:5.069e-05)n62:0.04606,((A_thaliana_renamed_AT5G40030.1:0.27375,B_vulgaris_renamed_KMT17165:0.18337)n157:0.34648,((((B_vulgaris_renamed_KMT17669:0.23085,(((A_thaliana_renamed_AT1G79250.4:0,A_thaliana_renamed_AT1G79250.2:0,A_thaliana_renamed_AT1G79250.3:0,A_thaliana_renamed_AT1G79250.1:0)n164:0.10583,A_thaliana_renamed_AT1G16440.1:0.23116)n163:0.16795,(A_thaliana_renamed_AT3G12690.1:0,A_thaliana_renamed_AT3G12690.3:0,A_thaliana_renamed_AT3G12690.2:0)n165:0.42992)n162:0.04842)n161:0.03598,((L_angustifolius_renamed_OIV89829:0.14772,(M_truncatula_renamed_MTR_8446990:0.14392,(L_japonicus_renamed_Lj3g3v0392810.1:0.06123,L_japonicus_renamed_Lj3g3v0392820.1:0.092403)n169:0.010267)n168:0.06725)n167:0.07878,((L_angustifolius_renamed_OIW05354:0.05332,(L_angustifolius_renamed_OIV92530:0.05901,L_angustifolius_renamed_OIV89888:0.06085)n172:0.01019)n171:0.04759,(L_japonicus_renamed_Lj3g3v0937830.1:0.1538,M_truncatula_renamed_MTR_2062850:0.15337)n173:0.05927)n170:0.09142)n166:0.10842)n160:0.12551,((((Oryza_sativa_renamed_LOC_Os05g14750.1:0.15879,Z_mays_renamed_A0A1D6M0G9:0.19988)n177:0.22103,((Oryza_sativa_renamed_LOC_Os01g13270.2:0,Oryza_sativa_renamed_LOC_Os01g13270.1:0)n179:0.2161,Z_mays_renamed_A0A1D6MEZ2:0.30037)n178:0.08297)n176:0.07983,(Oryza_sativa_renamed_LOC_Os02g18430.1:0.13938,Z_mays_renamed_A0A1D6H4L2:0.26901)n180:0.29839)n175:0.07746,(P_dactylifera_renamed_XP_008793132.2:0.33371,P_dactylifera_renamed_XP_008783302.3:0.198882)n181:0.022098)n174:0.02887)n159:0.09969,A_trichopoda_renamed_ERN20532:0.27648)n158:0.271125)n156:0.030125)n61:0.09843,(((A_filiculoides_renamed_Azfi_s0007.g010856:0.7532,(((((L_angustifolius_renamed_OIW15368:0.10909,L_angustifolius_renamed_OIV89455:0.06217)n189:0.03351,((L_japonicus_renamed_Lj3g3v1953380.1:0,L_japonicus_renamed_Lj3g3v1953380.2:0)n191:0.0891,M_truncatula_renamed_MTR_3010260:0.11434)n190:0.01611)n188:0.1959,(B_vulgaris_renamed_KMT05528:0.38136,P_dactylifera_renamed_XP_026663119.1:5.99388)n192:0.01409)n187:0.10134,((B_vulgaris_renamed_KMT06839:0.42698,((A_thaliana_renamed_AT2G36350.1:0.13913,(A_thaliana_renamed_AT3G52890.3:0,A_thaliana_renamed_AT3G52890.1:0,A_thaliana_renamed_AT3G52890.4:0,A_thaliana_renamed_AT3G52890.2:0)n197:0.13085)n196:0.33715,((L_angustifolius_renamed_OIW12165:0.09796,(L_angustifolius_renamed_OIW06269:0.08577,L_angustifolius_renamed_OIV90368:0.04988)n200:0.00918)n199:0.04901,((L_japonicus_renamed_Lj4g3v1189720.1:0.07518,M_truncatula_renamed_MTR_7104180:0.11976)n202:0.0476,(((L_japonicus_renamed_Lj5g3v0723380.1:0,L_japonicus_renamed_Lj5g3v0723380.3:0)n205:0.03487,L_japonicus_renamed_Lj5g3v0723380.2:0.01337)n204:0.03749,M_truncatula_renamed_MTR_1060790:0.119)n203:0.006876)n201:0.000764)n198:0.03238)n195:0.08761)n194:0.10855,(((Oryza_sativa_renamed_LOC_Os04g33500.1:0.08193,(Z_mays_renamed_A0A1D6J6L3:0.05181,Z_mays_renamed_A0A096TN80:0.03605)n209:0.05064)n208:0.29789,(Z_mays_renamed_A0A1D6MTW4:0.09726,(Oryza_sativa_renamed_LOC_Os12g29580.1:0.00016,Oryza_sativa_renamed_LOC_Os12g29580.2:0.00014)n211:0.06611)n210:0.26966)n207:0.08249,((P_dactylifera_renamed_XP_017700262.1:0,P_dactylifera_renamed_XP_008801239.1:0)n213:0.2918,((P_dactylifera_renamed_XP_026658780.1:0,P_dactylifera_renamed_XP_008783984.1:0)n215:0.06241,((P_dactylifera_renamed_XP_026660287.1:0,P_dactylifera_renamed_XP_008788354.1:0)n217:0.01659,(P_dactylifera_renamed_XP_026660285.1:0,P_dactylifera_renamed_XP_008788341.1:0)n218:0.00094)n216:0.07052)n214:0.055917)n212:0.006213)n206:0.05182)n193:0.0381)n186:0.09732,A_trichopoda_renamed_ERN13130:0.44539)n185:0.253827)n184:0.028203,(((M_flagellaris_scaffold-UCRN-2054221-Megaceros_tosanus:0.12333,A_agrestis_renamed_Aagr.utg000083l.64.1:0.18823)n221:0.37369,((M_polymorpha_renamed_Mapoly0008s0088.1:0.03013,(M_paleacea_Rhiz_final_MPA25028.1.p1:0.00014,M_paleacea_Rhiz_final_MPA25029.1.p1:0.00293)n224:0.00016)n223:0.27869,(P_neesiana_scaffold-JHFI-2018402-Pellia_neesiana:0.01217,P_pinnata_scaffold-UUHD-2149982-Porella_pinnata:0.14679)n225:0.05605)n222:0.47285)n220:0.12412,((((P_patens_renamed_P39_25100V3.2:0,P_patens_renamed_P39_25100V3.1:0)n229:0.05609,((P_patens_renamed_P315_24770V3.3:0,P_patens_renamed_P315_24770V3.4:0,P_patens_renamed_P315_24770V3.2:0)n231:0.01011,P_patens_renamed_P315_24770V3.1:0.03263)n230:0.05763)n228:0.30125,(T_lepidozioides_scaffold-SKQD-2008162-Takakia_lepidozioides:0.00014,(T_lepidozioides_scaffold-SKQD-2008164-Takakia_lepidozioides:0.00014,T_lepidozioides_scaffold-SKQD-2008163-Takakia_lepidozioides:0.02254)n233:0.00014)n232:0.10208)n227:0.36341,(S_muscicola_renamed_SM005249S17810:0.06663,S_muscicola_renamed_SM009883S25175:0.05129)n234:1.18461)n226:0.13803)n219:0.078147)n183:0.008683,((S_moellendorffii_renamed_EFJ09499:0.00352,S_moellendorffii_renamed_EFJ35921:0.01458)n236:0.81412,(S_moellendorffii_renamed_EFJ28490:0.00295,S_moellendorffii_renamed_EFJ30378:0.00014)n237:0.48612)n235:0.104238)n182:0.011582)n60:0.1252)n45:0.05069)n2:0.1478,(P_abies_renamed_MA_107505g0010:1.01109,S_muscicola_renamed_SM005827S18328:1.11701)n238:0.124112)n1:0.119315,((T_lepidozioides_scaffold-SKQD-2079566-Takakia_lepidozioides:0.61244,(M_flagellaris_scaffold-UCRN-2052394-Megaceros_tosanus:0.2643,A_agrestis_renamed_Aagr.utg000027l.84.1:0.49091)n241:0.46254)n240:0.09288,(((((((P_abies_renamed_MA_17994g0010:0.19438,P_abies_renamed_MA_374866g0010:0.19457)n248:0.06229,(P_abies_renamed_MA_55799g0010:0.13094,P_abies_renamed_MA_5664g0010:0.12605)n249:0.05941)n247:0.76956,(A_trichopoda_renamed_ERN18179:0.9696,(((P_dactylifera_renamed_XP_008791734.2:0.13707,P_dactylifera_renamed_XP_008804196.1:0.12944)n253:0.24453,((Oryza_sativa_renamed_LOC_Os02g39090.1:0.21583,Z_mays_renamed_A0A1D6HCI5:0.24197)n255:0.20537,(Oryza_sativa_renamed_LOC_Os04g41160.1:0.17892,(Z_mays_renamed_A0A1D6E7S9:0.06794,(Z_mays_renamed_A0A1D6HFH8:0.22429,Z_mays_renamed_K7U4L9:0.01015)n258:0.05786)n257:0.11624)n256:0.11714)n254:0.27943)n252:0.14513,((A_thaliana_renamed_AT4G13000.1:0.25068,A_thaliana_renamed_AT3G25250.1:0.28232)n260:0.22155,(((L_angustifolius_renamed_OIW01308:0.29129,(L_japonicus_renamed_Lj1g3v3592770.1:0.20401,M_truncatula_renamed_MTR_7053200:0.25399)n264:0.05609)n263:0.13892,((L_japonicus_renamed_Lj0g3v0107369.1:0.21106,M_truncatula_renamed_MTR_8011780:0.27287)n266:0.04345,L_angustifolius_renamed_OIV90330:0.50844)n265:0.06021)n262:0.2173,(B_vulgaris_renamed_KMS95713:0.04613,B_vulgaris_renamed_KMT15160:0.03224)n267:0.59633)n261:0.07856)n259:0.30257)n251:0.15807)n250:0.19193)n246:0.09372,((P_abies_renamed_MA_10436591g0010:0.40076,(P_abies_renamed_MA_103584g0010:0.10302,P_abies_renamed_MA_932195g0010:0.53012)n270:0.53691)n269:0.24759,(A_trichopoda_renamed_ERN11728:0.72547,(((P_dactylifera_renamed_XP_017699353.1:0.09637,P_dactylifera_renamed_XP_017695979.1:0.06431)n274:0.23886,((Oryza_sativa_renamed_LOC_Os09g31210.1:0.1855,(Z_mays_renamed_B4F8U7:0.09521,Z_mays_renamed_C0P2S4:0.04665)n277:0.16263)n276:0.15176,(Oryza_sativa_renamed_LOC_Os08g39460.1:0.19332,Z_mays_renamed_B6SZP3:0.26073)n278:0.17168)n275:0.35992)n273:0.16916,((B_vulgaris_renamed_KMT14451:0.35013,S_muscicola_renamed_SM001442S00652:2.56466)n280:0.13356,((((L_japonicus_renamed_Lj3g3v3245270.1:0.15022,(L_angustifolius_renamed_OIW08657:0.16608,L_angustifolius_renamed_OIV99420:0.09029)n285:0.12911)n284:0.0369,M_truncatula_renamed_MTR_4065080:0.15085)n283:0.0642,(L_angustifolius_renamed_OIW15942:0.25752,(M_truncatula_renamed_MTR_2098240:0.37766,L_japonicus_renamed_Lj3g3v1770590.1:0.32013)n287:0.06833)n286:0.13937)n282:0.11916,(A_thaliana_renamed_AT3G20830.1:0.19311,A_thaliana_renamed_AT1G51170.1:0.23886)n288:0.28702)n281:0.13222)n279:0.13178)n272:0.28895)n271:0.305568)n268:0.033952)n245:0.21001,(P_pinnata_scaffold-UUHD-2001995-Porella_pinnata:2.10278,(A_filiculoides_renamed_Azfi_s0104.g044775:1.39774,(A_filiculoides_renamed_Azfi_s0028.g023795:0.97018,A_filiculoides_renamed_Azfi_s0095.g043538:0.71278)n291:0.111438)n290:0.012382)n289:0.10941)n244:0.05673,A_filiculoides_renamed_Azfi_s0168.g054570:1.63618)n243:0.08641,(((S_moellendorffii_renamed_EFJ17871:0.0019,S_moellendorffii_renamed_EFJ16403:0.00764)n294:0.55884,((M_paleacea_Rhiz_final_MPA23553.1.p1:0.04416,M_polymorpha_renamed_Mapoly0060s0068.1:0.1058)n296:0.30177,(P_pinnata_scaffold-UUHD-2149925-Porella_pinnata:0.31138,P_neesiana_scaffold-JHFI-2016685-Pellia_neesiana:0.27825)n297:0.04329)n295:0.31054)n293:0.09258,((((P_neesiana_scaffold-JHFI-2095459-Pellia_neesiana:0,P_neesiana_scaffold-JHFI-2095459-Pellia_neesiana:0)n301:1.94182,P_abies_renamed_MA_40639g0010:0.81651)n300:0.01029,(A_filiculoides_renamed_Azfi_s0091.g042956:0.92467,(P_abies_renamed_MA_10435416g0010:0.6345,(P_abies_renamed_MA_432105g0010:0.277,(P_abies_renamed_MA_10428152g0010:0.00126,P_abies_renamed_MA_10428152g0020:0.06691)n305:0.07564)n304:0.47058)n303:0.37649)n302:0.13123)n299:0.12582,(S_moellendorffii_renamed_EFJ23909:0.0123,S_moellendorffii_renamed_EFJ21529:0.00015)n306:0.902214)n298:0.100246)n292:0.113959)n242:0.0126621)n239:0.014069)n0;
```
