## Supplementary material for "Transcriptional responses to arbuscular mycorrhizal symbiosis development are conserved in the early divergent *Marchantia paleacea*": OG0000123_tree.txt

```
(C_braunii_renamed_GBG90152:0.033215,(C_braunii_renamed_GBG65413:0.10181,(C_braunii_renamed_GBG85629:0.11172,((C_braunii_renamed_GBG69489:0.01893,C_braunii_renamed_GBG69488:0.02131)n4:0.8295,(C_braunii_renamed_GBG61549:0.04509,(C_braunii_renamed_GBG74584:0.48496,(C_braunii_renamed_GBG65302:0.23757,((((((C_braunii_renamed_GBG81020:0.32548,(C_braunii_renamed_GBG84094:0.07626,(C_braunii_renamed_GBG79815:0.0209,C_braunii_renamed_GBG68586:0.06776)n15:0.00472)n14:0.13126)n13:0.2786,((C_braunii_renamed_GBG69172:0.31003,(C_braunii_renamed_GBG62180:0.9228,(C_braunii_renamed_GBG69532:0.3333,C_braunii_renamed_GBG82822:0.30085)n19:0.04731)n18:0.1179)n17:0.06331,((C_braunii_renamed_GBG60741:0.10285,(C_braunii_renamed_GBG60175:0.22631,C_braunii_renamed_GBG75758:0.0989)n22:0.03941)n21:0.06168,(C_braunii_renamed_GBG91076:0.21721,(C_braunii_renamed_GBG78190:0.12636,C_braunii_renamed_GBG91549:0.09974)n24:0.17415)n23:0.16469)n20:0.25822)n16:0.05264)n12:0.0487,(((((((C_braunii_renamed_GBG70993:0.09341,(C_braunii_renamed_GBG66885:0.07995,C_braunii_renamed_GBG74176:0.20859)n32:0.09486)n31:0.21456,(C_braunii_renamed_GBG58792:0.08996,C_braunii_renamed_GBG66949:0.11333)n33:0.11501)n30:0.05842,((((C_braunii_renamed_GBG62892:0.20954,C_braunii_renamed_GBG59786:0.55516)n37:0.02351,C_braunii_renamed_GBG73026:0.29169)n36:0.03299,C_braunii_renamed_GBG87557:0.15263)n35:0.32083,C_braunii_renamed_GBG76190:0.6144)n34:0.14757)n29:0.08781,(((((C_braunii_renamed_GBG78232:0.09075,C_braunii_renamed_GBG84877:0.04184)n42:0.16297,C_braunii_renamed_GBG82213:0.96701)n41:0.05622,C_braunii_renamed_GBG92199:0.13306)n40:0.09696,(C_braunii_renamed_GBG74469:0.08373,C_braunii_renamed_GBG89641:0.13388)n43:0.09477)n39:0.04296,(((C_braunii_renamed_GBG67794:0.11359,C_braunii_renamed_GBG85668:0.15416)n46:0.06206,(C_braunii_renamed_GBG60705:0.16955,(C_braunii_renamed_GBG89757:0.07504,C_braunii_renamed_GBG41468:0.08243)n48:0.0423)n47:0.00726)n45:0.0455,C_braunii_renamed_GBG82674:0.16198)n44:0.06228)n38:0.07429)n28:0.05055,(C_braunii_renamed_GBG60628:0.17225,((C_braunii_renamed_GBG77263:0.08079,C_braunii_renamed_GBG77258:0.02346)n51:0.13577,C_braunii_renamed_GBG73882:0.11474)n50:0.05381)n49:0.10332)n27:0.46771,((((C_braunii_renamed_GBG75962:0.61849,(C_braunii_renamed_GBG60944:0.32214,((((C_braunii_renamed_GBG72793:0.20039,C_braunii_renamed_GBG90595:0.17214)n60:0.02877,(((C_braunii_renamed_GBG77127:0.29464,C_braunii_renamed_GBG81578:0.10736)n63:0.04236,C_braunii_renamed_GBG84176:0.23072)n62:0.0223,(C_braunii_renamed_GBG71256:0.40456,C_braunii_renamed_GBG82870:0.07934)n64:0.13746)n61:0.03306)n59:0.12129,(C_braunii_renamed_GBG86843:0.19381,(C_braunii_renamed_GBG65095:0.15212,C_braunii_renamed_GBG81843:0.16559)n66:0.07258)n65:0.1164)n58:0.08826,((C_braunii_renamed_GBG62289:0.70447,C_braunii_renamed_GBG79843:0.35377)n68:0.0866,(C_braunii_renamed_GBG63631:0.46201,((C_braunii_renamed_GBG85773:0.14302,C_braunii_renamed_GBG87121:0.47214)n71:0.08919,(C_braunii_renamed_GBG82639:0.03675,C_braunii_renamed_GBG82638:0.03712)n72:0.19433)n70:0.08552)n69:0.04963)n67:0.07591)n57:0.05579)n56:0.27212)n55:0.25471,C_braunii_renamed_GBG82754:1.20397)n54:0.15182,(((C_braunii_renamed_GBG73021:0.23714,C_braunii_renamed_GBG74641:0.41582)n75:0.223,(((C_braunii_renamed_GBG92697:0.18981,C_braunii_renamed_GBG64286:0.54707)n78:0.13879,C_braunii_renamed_GBG87553:0.17565)n77:0.07997,C_braunii_renamed_GBG83396:0.21051)n76:0.3961)n74:0.18132,((((((C_braunii_renamed_GBG64740:0.14869,C_braunii_renamed_GBG83975:0.17545)n84:0.04731,(C_braunii_renamed_GBG81350:0.12674,(C_braunii_renamed_GBG91103:0.43161,C_braunii_renamed_GBG74022:0.3826)n86:0.08011)n85:0.08592)n83:0.23039,((C_braunii_renamed_GBG66062:0.23574,(C_braunii_renamed_GBG88415:0.28408,C_braunii_renamed_GBG72300:0.2258)n89:0.03023)n88:0.04557,((C_braunii_renamed_GBG83030:0.10046,C_braunii_renamed_GBG86286:0.1454)n91:0.22502,(C_braunii_renamed_GBG61931:0.30869,C_braunii_renamed_GBG89221:0.4246)n92:0.20662)n90:0.1459)n87:0.07931)n82:0.01634,(C_braunii_renamed_GBG80994:0.26052,((C_braunii_renamed_GBG67350:0.14831,C_braunii_renamed_GBG89803:0.26436)n95:0.11692,C_braunii_renamed_GBG84453:0.13725)n94:0.13385)n93:0.09938)n81:0.19001,((((((C_braunii_renamed_GBG62214:0.28978,C_braunii_renamed_GBG63402:0.33582)n101:0.11896,(C_braunii_renamed_GBG63211:0.74816,C_braunii_renamed_GBG89531:0.61797)n102:0.36881)n100:0.0424,((C_braunii_renamed_GBG87376:0.15331,(C_braunii_renamed_GBG77670:0.31055,(C_braunii_renamed_GBG67570:0.2873,C_braunii_renamed_GBG78946:0.11786)n106:0.11272)n105:0.1108)n104:0.21408,(C_braunii_renamed_GBG70674:0.2684,(C_braunii_renamed_GBG68211:0.04121,C_braunii_renamed_GBG91433:0.02098)n108:0.24857)n107:0.08075)n103:0.04829)n99:0.1247,(((C_braunii_renamed_GBG85505:0.32921,C_braunii_renamed_GBG66302:0.2919)n111:0.03999,((C_braunii_renamed_GBG69510:0.20102,C_braunii_renamed_GBG68545:0.14178)n113:0.04425,(C_braunii_renamed_GBG85514:0.8578,C_braunii_renamed_GBG86791:0.21102)n114:0.09388)n112:0.06697)n110:0.03768,C_braunii_renamed_GBG60947:0.39642)n109:0.197)n98:0.071,C_braunii_renamed_GBG81992:0.44767)n97:0.06264,(((C_braunii_renamed_GBG62334:0.50287,C_braunii_renamed_GBG75455:0.47366)n117:0.24279,(C_braunii_renamed_GBG67385:0.23732,(C_braunii_renamed_GBG86749:0.63747,C_braunii_renamed_GBG84985:0.72366)n119:0.06706)n118:0.22137)n116:0.06768,C_braunii_renamed_GBG72293:0.53862)n115:0.06047)n96:0.12247)n80:0.3665,((((C_braunii_renamed_GBG89598:0.99132,(C_braunii_renamed_GBG88067:0.47008,(C_braunii_renamed_GBG60549:0.19286,C_braunii_renamed_GBG86991:0.14395)n125:0.13639)n124:0.34166)n123:0.56228,((((C_braunii_renamed_GBG83856:0.93072,((C_braunii_renamed_GBG92810:0.15609,(C_braunii_renamed_GBG58807:0.01892,C_braunii_renamed_GBG81042:0.02148)n132:0.12105)n131:0.19745,(((C_braunii_renamed_GBG71748:0.06342,(C_braunii_renamed_GBG61935:0.09952,(C_braunii_renamed_GBG69163:0.1113,C_braunii_renamed_GBG83285:0.18107)n137:0.08068)n136:0.01012)n135:0.11444,C_braunii_renamed_GBG81682:0.39185)n134:0.03146,C_braunii_renamed_GBG86616:0.33617)n133:0.16769)n130:0.24604)n129:0.04158,((C_braunii_renamed_GBG92198:0.11813,(C_braunii_renamed_GBG67907:0.10123,C_braunii_renamed_GBG87345:0.02889)n140:0.1541)n139:0.07518,(C_braunii_renamed_GBG79244:0.15665,C_braunii_renamed_GBG90374:0.29139)n141:0.15223)n138:0.30567)n128:0.08421,((((((C_braunii_renamed_GBG69309:0.10899,(C_braunii_renamed_GBG75467:0.03209,C_braunii_renamed_GBG80977:0.03765)n148:0.03842)n147:0.12118,(C_braunii_renamed_GBG61493:0.08931,C_braunii_renamed_GBG91461:0.08131)n149:0.14826)n146:0.04184,C_braunii_renamed_GBG65042:0.38544)n145:0.07082,(C_braunii_renamed_GBG82782:0.40252,C_braunii_renamed_GBG61567:0.21251)n150:0.14165)n144:0.06415,(C_braunii_renamed_GBG59514:0.33809,(C_braunii_renamed_GBG65766:0.34149,C_braunii_renamed_GBG58703:0.54403)n152:0.14407)n151:0.08392)n143:0.14012,(((C_braunii_renamed_GBG58726:0.07864,C_braunii_renamed_GBG86293:0.03603)n155:0.13524,(C_braunii_renamed_GBG73315:0.93471,((C_braunii_renamed_GBG59713:0.20433,C_braunii_renamed_GBG67888:0.08737)n158:0.07656,(C_braunii_renamed_GBG75181:0.1656,(C_braunii_renamed_GBG64619:0.042,C_braunii_renamed_GBG86613:0.07332)n160:0.18312)n159:0.02025)n157:0.04136)n156:0.03927)n154:0.08666,C_braunii_renamed_GBG79711:0.26242)n153:0.22504)n142:0.0759)n127:0.08175,(((C_braunii_renamed_GBG85455:0.1956,(C_braunii_renamed_GBG65666:0.07587,C_braunii_renamed_GBG79111:0.09648)n164:0.15342)n163:0.04218,(((C_braunii_renamed_GBG41381:0,C_braunii_renamed_GBG41491:0)n167:0.03264,(C_braunii_renamed_GBG46117:0,C_braunii_renamed_GBG46300:0)n168:0.13497)n166:0.14045,((C_braunii_renamed_GBG91407:0.13976,C_braunii_renamed_GBG77680:0.22212)n170:0.06084,C_braunii_renamed_GBG83289:0.20128)n169:0.04716)n165:0.05651)n162:0.11388,(((C_braunii_renamed_GBG80791:0.49648,((C_braunii_renamed_GBG62547:0.06293,C_braunii_renamed_GBG87689:0.0427)n175:0.0387,C_braunii_renamed_GBG69768:0.09485)n174:0.06124)n173:0.07388,(C_braunii_renamed_GBG81643:0.37882,(C_braunii_renamed_GBG84177:0.14889,C_braunii_renamed_GBG93198:0.08646)n177:0.09228)n176:0.16965)n172:0.04905,(C_braunii_renamed_GBG63824:0.28683,(C_braunii_renamed_GBG90520:0.49036,C_braunii_renamed_GBG90472:0.24251)n179:0.09806)n178:0.06367)n171:0.1108)n161:0.1707)n126:0.07147)n122:0.25961,(C_braunii_renamed_GBG60831:0.67537,((C_braunii_renamed_GBG67939:0.10074,C_braunii_renamed_GBG76076:0.07)n182:0.55705,(C_braunii_renamed_GBG92580:0.4672,(C_braunii_renamed_GBG75519:0.32968,(C_braunii_renamed_GBG84774:0.31365,(C_braunii_renamed_GBG63301:0.22818,C_braunii_renamed_GBG74023:0.15965)n186:0.12636)n185:0.12449)n184:0.28887)n183:0.17552)n181:0.16027)n180:0.39105)n121:0.10947,(((((C_braunii_renamed_GBG62681:0.82946,((C_braunii_renamed_GBG82595:0.05929,C_braunii_renamed_GBG90262:0.04134)n193:0.44502,(C_braunii_renamed_GBG66419:0.21441,C_braunii_renamed_GBG68687:0.23485)n194:0.2098)n192:0.71818)n191:0.33021,((C_braunii_renamed_GBG80183:0.45362,C_braunii_renamed_GBG86910:0.60673)n196:0.88841,(C_braunii_renamed_GBG87931:0.58353,(C_braunii_renamed_GBG67925:0.02742,C_braunii_renamed_GBG90788:0.03689)n198:0.5449)n197:0.59268)n195:0.11984)n190:0.06567,(C_braunii_renamed_GBG92462:1.92682,((((C_braunii_renamed_GBG62320:0.6323,C_braunii_renamed_GBG76913:0.78838)n203:0.16805,(((((C_braunii_renamed_GBG64802:0.32332,(C_braunii_renamed_GBG91704:0.1642,(C_braunii_renamed_GBG61006:0.04412,C_braunii_renamed_GBG87298:0.04181)n210:0.13879)n209:0.33471)n208:0.12057,(C_braunii_renamed_GBG73721:0.40338,(C_braunii_renamed_GBG77740:0.37131,C_braunii_renamed_GBG92887:0.38932)n212:0.25028)n211:0.13419)n207:0.14513,((C_braunii_renamed_GBG86003:0.34004,(C_braunii_renamed_GBG60489:0.09895,C_braunii_renamed_GBG78969:0.04828)n215:0.2013)n214:0.19193,(C_braunii_renamed_GBG83111:0.39605,(C_braunii_renamed_GBG62155:0.35935,C_braunii_renamed_GBG88833:0.22144)n217:0.05498)n216:0.15428)n213:0.21018)n206:0.04906,(C_braunii_renamed_GBG76370:0.79891,C_braunii_renamed_GBG84125:0.54502)n218:0.2761)n205:0.20134,((((C_braunii_renamed_GBG62626:0.52934,C_braunii_renamed_GBG77684:0.7351)n222:0.12887,(C_braunii_renamed_GBG65949:0.40476,(C_braunii_renamed_GBG68011:0.23564,(C_braunii_renamed_GBG77447:0.02438,C_braunii_renamed_GBG86882:0.01484)n225:0.16055)n224:0.07073)n223:0.23881)n221:0.08801,C_braunii_renamed_GBG60078:0.78238)n220:0.12893,(((C_braunii_renamed_GBG67811:0.89751,((((C_braunii_renamed_GBG62013:0.34858,C_braunii_renamed_GBG83763:0.44568)n232:0.21864,(C_braunii_renamed_GBG60706:0.01544,C_braunii_renamed_GBG72109:0.03439)n233:0.37802)n231:0.1335,(C_braunii_renamed_GBG78115:0.01611,C_braunii_renamed_GBG84388:0.07575)n234:0.47597)n230:0.12107,((C_braunii_renamed_GBG77343:1.03775,C_braunii_renamed_GBG86072:0.29076)n236:0.33507,C_braunii_renamed_GBG84578:0.64124)n235:0.11567)n229:0.05049)n228:0.08262,(C_braunii_renamed_GBG41663:0.35094,(C_braunii_renamed_GBG76812:0.49635,C_braunii_renamed_GBG78129:0.54118)n238:0.08435)n237:0.35188)n227:0.07449,(C_braunii_renamed_GBG88862:0.82715,(C_braunii_renamed_GBG64733:0.61949,C_braunii_renamed_GBG84260:0.61084)n240:0.10312)n239:0.10837)n226:0.07086)n219:0.11134)n204:0.04178)n202:0.13393,(C_braunii_renamed_GBG59825:0.75382,C_braunii_renamed_GBG59845:1.12961)n241:0.28158)n201:0.15826,(C_braunii_renamed_GBG79620:0.46105,((C_braunii_renamed_GBG61115:0.44101,(C_braunii_renamed_GBG64326:0.21964,C_braunii_renamed_GBG74132:0.3643)n245:0.16312)n244:0.33229,(C_braunii_renamed_GBG59221:0.41449,C_braunii_renamed_GBG63294:0.53155)n246:0.1158)n243:0.1155)n242:0.42861)n200:0.26306)n199:0.13176)n189:0.1025,(C_braunii_renamed_GBG68736:1.37583,(C_braunii_renamed_GBG59057:0.71743,C_braunii_renamed_GBG83960:1.4547)n248:0.25361)n247:0.09836)n188:0.00483,C_braunii_renamed_GBG75048:0.92856)n187:0.15396)n120:0.10038)n79:0.08991)n73:0.07966)n53:0.09734,(((C_braunii_renamed_GBG72450:0.08588,C_braunii_renamed_GBG67229:0.21937)n251:0.21258,((C_braunii_renamed_GBG82073:0.42531,(C_braunii_renamed_GBG70020:0.2444,C_braunii_renamed_GBG85934:0.40684)n254:0.02977)n253:0.09272,((((C_braunii_renamed_GBG66987:0.80278,(C_braunii_renamed_GBG72525:0.60706,C_braunii_renamed_GBG78296:0.11406)n259:0.10014)n258:0.07675,(C_braunii_renamed_GBG83414:0.28233,(C_braunii_renamed_GBG74243:0.02734,C_braunii_renamed_GBG90099:0.04542)n261:0.03554)n260:0.1313)n257:0.05724,(C_braunii_renamed_GBG91676:0.3512,((C_braunii_renamed_GBG76280:0.09607,(C_braunii_renamed_GBG72832:0.36589,C_braunii_renamed_GBG81589:0.17076)n265:0.01844)n264:0.16742,C_braunii_renamed_GBG86715:0.24962)n263:0.01536)n262:0.04324)n256:0.05347,((((C_braunii_renamed_GBG68995:0.14122,(C_braunii_renamed_GBG93526:0,C_braunii_renamed_GBG41115:0)n270:0.20296)n269:0.05783,(C_braunii_renamed_GBG80112:0.08021,C_braunii_renamed_GBG84549:0.0622)n271:0.1167)n268:0.04498,((C_braunii_renamed_GBG63688:0.49396,C_braunii_renamed_GBG58727:0.28696)n273:0.15475,C_braunii_renamed_GBG82610:0.12508)n272:0.1181)n267:0.05271,(C_braunii_renamed_GBG79396:0.82877,((C_braunii_renamed_GBG77371:0.17308,C_braunii_renamed_GBG66503:0.2256)n276:0.07822,C_braunii_renamed_GBG61495:0.27214)n275:0.02853)n274:0.02178)n266:0.04208)n255:0.08584)n252:0.03905)n250:0.10904,(((C_braunii_renamed_GBG68192:0.15077,C_braunii_renamed_GBG90486:0.11765)n279:0.18636,(C_braunii_renamed_GBG81983:0.33718,(((C_braunii_renamed_GBG62081:0.17403,C_braunii_renamed_GBG79511:0.15852)n283:0.08643,(C_braunii_renamed_GBG80855:0.38309,C_braunii_renamed_GBG64341:0.14401)n284:0.15573)n282:0.06412,((C_braunii_renamed_GBG82212:0.25548,(C_braunii_renamed_GBG70161:0.12467,C_braunii_renamed_GBG73598:0.22154)n287:0.09478)n286:0.06077,C_braunii_renamed_GBG83591:0.24222)n285:0.03086)n281:0.03329)n280:0.02246)n278:0.04528,(C_braunii_renamed_GBG78278:0.31042,C_braunii_renamed_GBG90458:0.35548)n288:0.19432)n277:0.10424)n249:0.17878)n52:0.06197)n26:0.12308,(((C_braunii_renamed_GBG74775:0.10774,(C_braunii_renamed_GBG84184:0.04294,(C_braunii_renamed_GBG67495:0.06614,C_braunii_renamed_GBG89426:0.03307)n293:0.00804)n292:0.06234)n291:0.02537,((C_braunii_renamed_GBG89522:0.10838,(C_braunii_renamed_GBG84596:0.14985,C_braunii_renamed_GBG66502:0.13163)n296:0.04206)n295:0.05101,(C_braunii_renamed_GBG58748:0.16826,(C_braunii_renamed_GBG76741:0.16217,C_braunii_renamed_GBG82982:0.17472)n298:0.12178)n297:0.01406)n294:0.02599)n290:0.12054,(C_braunii_renamed_GBG65596:0.24889,C_braunii_renamed_GBG69101:0.26706)n299:0.08317)n289:0.17008)n25:0.07979)n11:0.03817,(((C_braunii_renamed_GBG65227:0.17996,(C_braunii_renamed_GBG64882:0.05326,C_braunii_renamed_GBG73068:0.04091)n303:0.12544)n302:0.39011,(C_braunii_renamed_GBG85347:0.96982,C_braunii_renamed_GBG89020:0.33916)n304:0.11975)n301:0.07799,((C_braunii_renamed_GBG75809:0.19956,C_braunii_renamed_GBG90137:0.27264)n306:0.06338,(C_braunii_renamed_GBG64007:0.49721,(C_braunii_renamed_GBG79539:0.28961,(C_braunii_renamed_GBG65278:0.07258,C_braunii_renamed_GBG73737:0.25432)n309:0.34401)n308:0.08012)n307:0.17973)n305:0.09504)n300:0.07833)n10:0.06754,(C_braunii_renamed_GBG60931:0.48793,(C_braunii_renamed_GBG58944:0.09663,C_braunii_renamed_GBG75438:0.21911)n311:0.14883)n310:0.10436)n9:0.06865,(C_braunii_renamed_GBG85333:0.38282,C_braunii_renamed_GBG77079:0.27471)n312:0.16993)n8:0.02443)n7:0.02229)n6:0.13241)n5:0.01086)n3:0.00541)n2:0.00316)n1:0.033215)n0;
```
