## Supplementary material for "Transcriptional responses to arbuscular mycorrhizal symbiosis development are conserved in the early divergent *Marchantia paleacea*": OG0000124_tree.txt

```
(((M_polymorpha_renamed_Mapoly0014s0122.1:0.02118,(M_paleacea_Rhiz_final_MPA20356.1.p2:0.00014,M_paleacea_Rhiz_final_MPA20355.1.p1:0.00016)n3:0.0467)n2:0.20237,P_patens_renamed_P318_21820V3.1:1.49929)n1:0.01142,(((((A_trichopoda_renamed_ERN16348:0.11427,(B_vulgaris_renamed_KMT01470:0.13102,((L_japonicus_renamed_Lj3g3v3541740.1:0.06238,(L_angustifolius_renamed_OIW08821:0.05267,M_truncatula_renamed_MTR_4075560:0.07885)n12:0.02437)n11:0.07321,(A_thaliana_renamed_AT4G34850.2:0.00014,A_thaliana_renamed_AT4G34850.1:0.00016)n13:0.10758)n10:0.02364)n9:0.04578)n8:0.03445,(P_dactylifera_renamed_XP_026657726.1:0.09784,(Oryza_sativa_renamed_LOC_Os07g22850.1:0.04374,Z_mays_renamed_B4G105:0.08221)n15:0.14805)n14:0.10938)n7:0.10073,((Oryza_sativa_renamed_LOC_Os10g34360.1:0.05799,(Z_mays_renamed_A0A1D6GPA6:0.02418,Z_mays_renamed_B4FUZ6:0.02596)n18:0.06105)n17:0.31246,(((B_vulgaris_renamed_KMS99988:0.10716,((L_angustifolius_renamed_OIW07640:0.03786,(L_japonicus_renamed_Lj0g3v0348239.1:0.06363,L_japonicus_renamed_Lj0g3v0348249.1:0.084393)n24:0.009377)n23:0.01205,M_truncatula_renamed_MTR_4078730:0.07395)n22:0.06598)n21:0.05493,(A_thaliana_renamed_AT1G02050.1:0.0866,A_thaliana_renamed_AT4G00040.1:0.16962)n25:0.03528)n20:0.04258,(P_dactylifera_renamed_XP_008775196.1:0.12222,A_trichopoda_renamed_ERN00151:0.18173)n26:0.0367)n19:0.03444)n16:0.10294)n6:0.1081,A_filiculoides_renamed_Azfi_s0007.g011026:0.20861)n5:0.07578,(((((A_agrestis_renamed_Aagr.utg000038l.19.3:0.00436,A_agrestis_renamed_Aagr.utg000038l.19.2:0.00014)n31:0.00026,A_agrestis_renamed_Aagr.utg000038l.19.1:0.00014)n30:0.00015,A_agrestis_renamed_Aagr.utg000038l.19.4:0.03165)n29:0.36254,(S_moellendorffii_renamed_EFJ13445:0,S_moellendorffii_renamed_EFJ11847:0)n32:0.24313)n28:0.02652,(((S_muscicola_renamed_SM000118S25573:0.00016,(S_muscicola_renamed_SM000002S05724:0.03312,S_muscicola_renamed_SM000397S15170:0.04532)n36:0.02543)n35:0.4,(S_moellendorffii_renamed_EFJ27540:0.81727,(((A_agrestis_renamed_Aagr.utg000091l.621.1:0.15834,(A_agrestis_renamed_Aagr.utg000091l.620.2:0,A_agrestis_renamed_Aagr.utg000091l.620.1:0)n41:0.00877)n40:0.22106,((((P_patens_renamed_P33_17010V3.2:0,P_patens_renamed_P33_17010V3.1:0)n45:0.26671,(T_lepidozioides_scaffold-SKQD-2004178-Takakia_lepidozioides:0.00182,T_lepidozioides_scaffold-SKQD-2004179-Takakia_lepidozioides:0.00753)n46:0.19898)n44:0.51602,((((T_lepidozioides_scaffold-SKQD-2000916-Takakia_lepidozioides:0.04062,T_lepidozioides_scaffold-SKQD-2000917-Takakia_lepidozioides:0.0559)n50:0.05646,((P_patens_renamed_P321_20650V3.2:0,P_patens_renamed_P321_20650V3.1:0)n52:0.0563,((((P_patens_renamed_P311_2990V3.1:0,P_patens_renamed_P311_2990V3.2:0)n56:0.03645,(P_patens_renamed_P324_18010V3.2:0.00014,((P_patens_renamed_P324_18010V3.1:0,P_patens_renamed_P324_18000V3.2:0,P_patens_renamed_P324_18000V3.1:0)n59:0.00015,((P_patens_renamed_P319_6330V3.1:0,P_patens_renamed_P319_6330V3.2:0,P_patens_renamed_P319_6320V3.1:0,P_patens_renamed_P319_6240V3.1:0,P_patens_renamed_P319_6250V3.1:0,P_patens_renamed_P319_6250V3.2:0)n61:0.00014,(P_patens_renamed_P319_6320V3.2:0,P_patens_renamed_P319_6240V3.2:0)n62:0.00014)n60:0.00735)n58:0.00015)n57:0.0228)n55:0.01047,((P_patens_renamed_P32_36540V3.2:0.00559,((P_patens_renamed_P32_36410V3.2:0,P_patens_renamed_P32_36410V3.1:0,P_patens_renamed_P32_36290V3.2:0,P_patens_renamed_P32_36290V3.1:0,P_patens_renamed_P32_36350V3.2:0,P_patens_renamed_P32_36350V3.1:0,P_patens_renamed_P32_36170V3.2:0,P_patens_renamed_P32_36170V3.1:0)n66:0.00015,P_patens_renamed_P32_36540V3.1:0.00014)n65:0.00356)n64:0.01247,(((P_patens_renamed_P318_5400V3.1:0,P_patens_renamed_P318_5400V3.2:0)n69:0.07534,((P_patens_renamed_P319_13790V3.1:0.00011,P_patens_renamed_P319_13790V3.2:0.00014)n71:0.00429,(P_patens_renamed_P319_13670V3.2:0.00016,P_patens_renamed_P319_13670V3.1:0.00014)n72:0.0346)n70:0.11534)n68:0.0032,((((P_patens_renamed_P32_32400V3.2:0,P_patens_renamed_P32_32400V3.1:0,P_patens_renamed_P32_32320V3.2:0,P_patens_renamed_P32_32320V3.1:0)n76:0.00368,(P_patens_renamed_P324_13090V3.2:0,P_patens_renamed_P324_13090V3.1:0)n77:0.00014)n75:0.00028,(P_patens_renamed_P32_30620V3.1:0,P_patens_renamed_P32_30620V3.2:0)n78:0.00195)n74:0.00015,(((P_patens_renamed_P321_7690V3.1:0,P_patens_renamed_P321_7690V3.2:0)n81:0.02685,(P_patens_renamed_P321_7660V3.1:0,P_patens_renamed_P321_7660V3.2:0)n82:0.00014)n80:0.00396,(P_patens_renamed_P324_13120V3.1:0,P_patens_renamed_P324_13120V3.2:0)n83:0.00014)n79:0.00199)n73:0.00016)n67:0.01777)n63:0.01177)n54:0.00015,P_patens_renamed_P313_9010V3.1:0.34077)n53:0.04055)n51:0.06534)n49:0.06328,M_paleacea_Rhiz_final_MPA27061.1.p1:1.47528)n48:0.00269,(((P_patens_renamed_P33_17000V3.2:0,P_patens_renamed_P33_17000V3.1:0)n86:0.18885,(T_lepidozioides_scaffold-SKQD-2012239-Takakia_lepidozioides:0.04711,((T_lepidozioides_scaffold-SKQD-2002790-Takakia_lepidozioides:0.00015,T_lepidozioides_scaffold-SKQD-2002791-Takakia_lepidozioides:0.01024)n89:0.04227,((T_lepidozioides_scaffold-SKQD-2001970-Takakia_lepidozioides:0,T_lepidozioides_scaffold-SKQD-2001974-Takakia_lepidozioides:0)n91:0.00682,T_lepidozioides_scaffold-SKQD-2001971-Takakia_lepidozioides:0.00343)n90:0.04883)n88:0.037593)n87:0.004177)n85:0.01955,((M_paleacea_Rhiz_final_MPA22715.1.p1:0.014,M_polymorpha_renamed_Mapoly0021s0159.1:0.01169)n93:0.18494,(M_polymorpha_renamed_Mapoly0040s0121.1:0.20039,(P_neesiana_scaffold-JHFI-2112865-Pellia_neesiana:0.08491,P_pinnata_scaffold-UUHD-2149798-Porella_pinnata:0.05676)n95:0.07231)n94:0.09736)n92:0.02781)n84:0.00309)n47:0.04277)n43:0.01761,(((((M_paleacea_Rhiz_final_MPA23072.1.p1:0,M_paleacea_Rhiz_final_MPA23072.2.p1:0)n100:0.00689,M_polymorpha_renamed_Mapoly0055s0104.1:0.00016)n99:0.14356,(P_neesiana_scaffold-JHFI-2112149-Pellia_neesiana:0.08853,P_pinnata_scaffold-UUHD-2016334-Porella_pinnata:0.03671)n101:0.02651)n98:0.10866,(((((((M_polymorpha_renamed_Mapoly0070s0070.1:0.00583,M_paleacea_Rhiz_final_MPA30180.1.p1:0.00014)n108:0.00033,(M_paleacea_Rhiz_final_MPA24958.1.p1:0.01645,(M_polymorpha_renamed_Mapoly0070s0060.1:0.00305,(M_polymorpha_renamed_Mapoly0070s0064.1:0.00923,M_polymorpha_renamed_Mapoly0070s0067.1:0.00509)n111:0.00406)n110:0.00093)n109:0.00415)n107:0.00345,((((((M_paleacea_Rhiz_final_MPA24957.1.p1:0.0123,M_polymorpha_renamed_Mapoly0070s0062.1:0.01574)n117:0.01102,(M_paleacea_Rhiz_final_MPA18004.1.p1:0.02159,M_polymorpha_renamed_Mapoly0087s0058.1:0.074)n118:0.0105)n116:0.00779,(M_paleacea_Rhiz_final_MPA27080.1.p1:0.03344,(M_paleacea_Rhiz_final_MPA24793.1.p1:0,M_paleacea_Rhiz_final_MPA24793.2.p1:0)n120:0.00782)n119:0.00191)n115:0.00263,(M_paleacea_Rhiz_final_MPA16750.1.p1:0.00673,(M_polymorpha_renamed_Mapoly0070s0036.1:0.0301,M_polymorpha_renamed_Mapoly0044s0115.1:0.0197)n122:0.008)n121:0.00171)n114:0.01044,((M_polymorpha_renamed_Mapoly0070s0063.1:0.00539,M_polymorpha_renamed_Mapoly0858s0001.1:0.10762)n124:0.00598,(M_paleacea_Rhiz_final_MPA24959.1.p1:0.00699,M_paleacea_Rhiz_final_MPA24962.1.p1:0.030492)n125:0.003388)n123:0.00016)n113:0.0098,M_polymorpha_renamed_Mapoly0070s0072.1:0.01169)n112:0.00829)n106:0.01234,((M_paleacea_Rhiz_final_MPA10830.1.p1:0.00608,(M_polymorpha_renamed_Mapoly0009s0174.1:0.00205,(M_polymorpha_renamed_Mapoly0009s0178.1:0.00015,(M_polymorpha_renamed_Mapoly0009s0180.1:0.00203,M_polymorpha_renamed_Mapoly0041s0118.1:0.007371)n130:0.0007371)n129:7.371e-05)n128:8.19e-06)n127:0.00203,(M_polymorpha_renamed_Mapoly0009s0179.1:0.08858,M_paleacea_Rhiz_final_MPA30328.1.p1:0.011115)n131:0.001235)n126:0.00777)n105:0.04937,M_paleacea_Rhiz_final_MPA13006.1.p1:0.04238)n104:0.00653,(((((P_pinnata_scaffold-UUHD-2002176-Porella_pinnata:0.00014,(P_pinnata_scaffold-UUHD-2002178-Porella_pinnata:0,P_pinnata_scaffold-UUHD-2002179-Porella_pinnata:0)n137:0.00014)n136:0.01699,(P_pinnata_scaffold-UUHD-2002175-Porella_pinnata:0,P_pinnata_scaffold-UUHD-2002177-Porella_pinnata:0)n138:0.03786)n135:0.01483,P_pinnata_scaffold-UUHD-2002247-Porella_pinnata:0.02985)n134:0.00469,P_pinnata_scaffold-UUHD-2006503-Porella_pinnata:0.02926)n133:0.02137,(P_neesiana_scaffold-JHFI-2008926-Pellia_neesiana:0.02195,P_neesiana_scaffold-JHFI-2018645-Pellia_neesiana:0.05464)n139:0.01863)n132:0.050616)n103:0.005624,(((P_pinnata_scaffold-UUHD-2134240-Porella_pinnata:0,P_pinnata_scaffold-UUHD-2134240-Porella_pinnata:0)n142:0.50032,(((M_polymorpha_renamed_Mapoly0072s0061.1:0.00014,M_polymorpha_renamed_Mapoly0072s0054.1:0.01228)n145:0.03811,(M_paleacea_Rhiz_final_MPA12006.1.p1:0.02609,(M_paleacea_Rhiz_final_MPA12005.1.p1:0.00014,M_paleacea_Rhiz_final_MPA12004.1.p1:0.00014)n147:0.022482)n146:0.002498)n144:0.03219,(M_paleacea_Rhiz_final_MPA12080.2.p1:0.01839,M_polymorpha_renamed_Mapoly0072s0062.1:0.00303)n148:0.045081)n143:0.005009)n141:0.0163,P_neesiana_scaffold-JHFI-2112621-Pellia_neesiana:0.071244)n140:0.007916)n102:0.05075)n97:0.19289,(((S_moellendorffii_renamed_EFJ33924:0.00014,S_moellendorffii_renamed_EFJ37435:0.00885)n151:0.24623,(S_moellendorffii_renamed_EFJ21767:0.01424,S_moellendorffii_renamed_EFJ34147:0.00774)n152:0.11802)n150:0.07172,((((A_filiculoides_renamed_Azfi_s0168.g054633:0.00715,A_filiculoides_renamed_Azfi_s0334.g065481:0.0331)n156:0.04596,(A_filiculoides_renamed_Azfi_s0008.g011448:0.03703,A_filiculoides_renamed_Azfi_s0029.g024183:0.10472)n157:0.03576)n155:0.07752,(A_filiculoides_renamed_Azfi_s0068.g036262:0.25743,(A_filiculoides_renamed_Azfi_s0010.g012322:0.09369,(A_filiculoides_renamed_Azfi_s0010.g012428:0.20529,A_filiculoides_renamed_Azfi_s0010.g012433:0.01024)n160:0.00755)n159:0.09997)n158:0.10922)n154:0.06713,(((((((A_thaliana_renamed_AT5G13930.1:0.07648,(L_angustifolius_renamed_OIV90046:0.04856,(M_truncatula_renamed_MTR_7084300:0.03538,(L_japonicus_renamed_Lj1g3v3918040.1:0.00014,L_japonicus_renamed_Lj1g3v3918050.1:0.00015)n170:0.03784)n169:0.02295)n168:0.02623)n167:0.01866,(((Z_mays_renamed_spP24825:0.00295,(Z_mays_renamed_B6T9S4:0.00166,Z_mays_renamed_spP24824:0.02195)n174:0.01714)n173:0.03195,(Oryza_sativa_renamed_LOC_Os11g32650.1:0.01966,Oryza_sativa_renamed_LOC_Os07g11440.1:0.1598)n175:0.01804)n172:0.04044,((P_dactylifera_renamed_XP_008797107.1:0.02043,P_dactylifera_renamed_XP_008808192.1:0.02004)n177:0.01915,(P_dactylifera_renamed_XP_008778753.1:0.01756,(P_dactylifera_renamed_XP_008808809.2:0.00014,P_dactylifera_renamed_XP_008808811.2:0.00014)n179:0.02338)n178:0.053289)n176:0.005921)n171:0.0129)n166:0.01423,((B_vulgaris_renamed_KMT06888:0.2009,(B_vulgaris_renamed_KMT00049:0.01559,(B_vulgaris_renamed_KMT00048:0.08377,(B_vulgaris_renamed_KMT00046:0.00245,B_vulgaris_renamed_KMT00047:0.00366)n184:0.02158)n183:0.00972)n182:0.05269)n181:0.05133,(B_vulgaris_renamed_KMT01637:0.04532,B_vulgaris_renamed_KMT07558:0.03802)n185:0.02899)n180:0.05316)n165:0.01046,((L_japonicus_renamed_Lj1g3v0898770.1:0.08379,M_truncatula_renamed_MTR_3088675:0.08672)n187:0.1415,((B_vulgaris_renamed_KMT16763:0.00377,(B_vulgaris_renamed_KMT16765:0.00259,B_vulgaris_renamed_KMT16764:0.0054)n190:0.00133)n189:0.36036,(((P_patens_renamed_P32_36460V3.1:0.35742,((Oryza_sativa_renamed_LOC_Os03g47000.1:0.55057,((Z_mays_renamed_B4F9D7:0.15129,((Oryza_sativa_renamed_LOC_Os07g34140.1:0.14495,(Oryza_sativa_renamed_LOC_Os07g34190.1:0.04268,Oryza_sativa_renamed_LOC_Os07g34260.1:0.0276)n200:0.08987)n199:0.14618,Oryza_sativa_renamed_LOC_Os07g17010.1:0.171558)n198:0.019062)n197:0.0687,(((Z_mays_renamed_A0A1D6QIP7:0.34556,(Oryza_sativa_renamed_LOC_Os11g32580.1:0.1099,Oryza_sativa_renamed_LOC_Os11g32610.1:0.09899)n204:0.10461)n203:0.10159,(Oryza_sativa_renamed_LOC_Os11g32620.1:0.23375,((Z_mays_renamed_A0A1D6F8B4:0.09143,(Z_mays_renamed_A0A1D6MR13:0.02013,(Z_mays_renamed_A0A1D6MR15:0.01361,Z_mays_renamed_A0A1D6MR24:0.0211)n209:0.00573)n208:0.02075)n207:0.19795,Z_mays_renamed_K7UML1:0.31953)n206:0.038718)n205:0.004302)n202:0.02977,(Oryza_sativa_renamed_LOC_Os11g32540.1:0.34618,((Z_mays_renamed_A0A1D6H540:0.29324,(Oryza_sativa_renamed_LOC_Os07g31750.1:0.08574,Oryza_sativa_renamed_LOC_Os07g31770.1:0.06309)n213:0.19161)n212:0.03003,((Z_mays_renamed_A0A1D6F615:0.18932,Z_mays_renamed_A0A1D6QKV3:0.27802)n215:0.3742,(Oryza_sativa_renamed_LOC_Os10g08710.1:0.09117,(((Oryza_sativa_renamed_LOC_Os10g07040.1:0.03831,Oryza_sativa_renamed_LOC_Os10g07616.1:0.01038)n219:0.03455,(Oryza_sativa_renamed_LOC_Os10g09860.1:0.08751,(Oryza_sativa_renamed_LOC_Os10g08620.1:0.06033,Oryza_sativa_renamed_LOC_Os10g08670.1:0.05837)n221:0.02104)n220:0.00709)n218:0.00502,(Oryza_sativa_renamed_LOC_Os05g12180.1:0.01614,(Oryza_sativa_renamed_LOC_Os05g12190.1:0.05046,(Oryza_sativa_renamed_LOC_Os05g12240.1:0.01289,Oryza_sativa_renamed_LOC_Os05g12210.1:0.026379)n224:0.0026379)n223:0.00026379)n222:2.6379e-05)n217:2.6379e-06)n216:2.6379e-07)n214:2.931e-08)n211:0.0439911)n210:0.00439911)n201:0.000439911)n196:4.39911e-05)n195:4.8879e-06,(Oryza_sativa_renamed_LOC_Os04g01354.1:0.23313,(Oryza_sativa_renamed_LOC_Os01g41834.1:0.30547,(Oryza_sativa_renamed_LOC_Os04g23940.1:0.1139,Oryza_sativa_renamed_LOC_Os11g35930.1:0.02851)n227:0.22701)n226:0.05883)n225:0.257787)n194:0.028643)n193:0.09857,P_dactylifera_renamed_XP_017696715.1:0.00014)n192:0.07774,((L_japonicus_renamed_Lj1g3v0898850.1:0.16689,M_truncatula_renamed_MTR_3088670:0.23765)n229:0.34461,(A_trichopoda_renamed_ERN20157:0.48048,(A_trichopoda_renamed_ERN00547:0.03402,A_trichopoda_renamed_ERN00546:0.00579)n231:0.05797)n230:0.22228)n228:0.05196)n191:0.03173)n188:0.03548)n186:0.02707)n164:0.01953,P_dactylifera_renamed_XP_008812745.1:0.12118)n163:0.01469,(P_dactylifera_renamed_XP_008780813.1:0.18533,(A_trichopoda_renamed_ERN15745:0.06673,((((L_angustifolius_renamed_OIW20071:0,L_angustifolius_renamed_OIW21104:0,L_angustifolius_renamed_OIW04843:0)n237:0.01604,L_angustifolius_renamed_OIW05583:0.00118)n236:0.02182,(L_japonicus_renamed_Lj4g3v2574990.1:0.03905,(M_truncatula_renamed_MTR_3083910:0.01377,(M_truncatula_renamed_MTR_3083920:0.01872,M_truncatula_renamed_MTR_3086260:0.09182)n240:0.01573)n239:0.01829)n238:0.0131)n235:0.00586,((L_angustifolius_renamed_OIW11139:0.00427,(L_angustifolius_renamed_OIV94967:0.00015,L_angustifolius_renamed_OIV94966:0.0021)n243:0.00407)n242:0.01608,((((M_truncatula_renamed_MTR_2058470:0.06118,M_truncatula_renamed_MTR_5007740:0.13425)n247:0.00717,M_truncatula_renamed_MTR_5007723:0.21349)n246:0.02927,(M_truncatula_renamed_MTR_5007770:0.10742,((M_truncatula_renamed_MTR_5007713:0.00423,M_truncatula_renamed_MTR_5007717:0.00624)n250:0.01099,(M_truncatula_renamed_MTR_7113405:0.02259,((M_truncatula_renamed_MTR_5007730:0.00999,M_truncatula_renamed_MTR_5007760:0.01293)n253:0.00211,((M_truncatula_renamed_MTR_1098140:0.00014,(M_truncatula_renamed_MTR_1097910:0.00206,M_truncatula_renamed_MTR_1097935:0.00014)n256:0.00205)n255:0.00242,((M_truncatula_renamed_MTR_7016720:0.00206,(M_truncatula_renamed_MTR_7016780:0.00618,M_truncatula_renamed_MTR_7016820:0.00207)n259:0.00015)n258:0.002,(M_truncatula_renamed_MTR_7016800:0.00415,M_truncatula_renamed_MTR_7016700:0.00623)n260:0.00206)n257:0.00595)n254:0.00214)n252:0.00421)n251:0.00435)n249:0.00981)n248:0.00684)n245:0.00706,((L_japonicus_renamed_Lj0g3v0107259.1:0.00015,L_japonicus_renamed_Lj1g3v0116650.2:0.00014)n262:0.02113,(((((L_japonicus_renamed_Lj1g3v2626180.1:0.00014,(L_japonicus_renamed_Lj1g3v2626190.1:0.00014,(L_japonicus_renamed_Lj2g3v2124310.1:0.00843,(((L_japonicus_renamed_Lj2g3v2124320.1:0.00634,L_japonicus_renamed_Lj6g3v0933570.1:0.00677)n272:0.00292,(L_japonicus_renamed_Lj2g3v2124320.2:0.00165,L_japonicus_renamed_Lj0g3v0129339.1:0.00014)n273:0.00046)n271:0.00025,L_japonicus_renamed_Lj1g3v0116650.1:0.00642)n270:0.00186)n269:0.00015)n268:0.00015)n267:0.00179,((L_japonicus_renamed_Lj1g3v3716640.1:0,L_japonicus_renamed_Lj2g3v2125240.1:0)n275:0.01209,L_japonicus_renamed_Lj2g3v2125830.1:0.01207)n274:0.01228)n266:0.00032,(L_japonicus_renamed_Lj1g3v2626210.1:0.00014,L_japonicus_renamed_Lj1g3v2626200.1:0.00015)n276:0.00413)n265:0.00976,L_japonicus_renamed_Lj1g3v0128900.1:0.0555)n264:0.00623,L_japonicus_renamed_Lj3g3v0681360.1:0.01853)n263:0.006381)n261:0.000709)n244:0.00688)n241:0.02264)n234:0.02689)n233:0.025281)n232:0.002809)n162:0.02656,(P_abies_renamed_MA_84838g0010:0.23461,(P_abies_renamed_MA_401848g0010:0.23857,((P_abies_renamed_MA_5735g0010:0.01237,(P_abies_renamed_MA_10426264g0020:0.01134,(P_abies_renamed_MA_10428225g0010:0.01209,P_abies_renamed_MA_20764g0010:0.01413)n282:0.01323)n281:0.00556)n280:0.01499,((P_abies_renamed_MA_6172876g0010:0.00558,P_abies_renamed_MA_8444784g0010:0.11373)n284:0.09422,(P_abies_renamed_MA_80631g0010:0.00618,(P_abies_renamed_MA_10434819g0010:0.00531,P_abies_renamed_MA_10359605g0010:0.00946)n286:0.00265)n285:0.14283)n283:0.01106)n279:0.0244)n278:0.030798)n277:0.003422)n161:0.07749)n153:0.14465)n149:0.03933)n96:0.00437)n42:0.09495)n39:0.09508,(A_agrestis_renamed_Aagr.utg000091l.623.1:0.54831,(S_moellendorffii_renamed_EFJ32542:0.0327,S_moellendorffii_renamed_EFJ16602:0.00468)n288:0.502956)n287:0.055884)n38:0.07051)n37:0.045747)n34:0.005083,(((A_agrestis_renamed_Aagr.utg000095l.123.1:0.44479,S_muscicola_renamed_SM000271S10032:0.60987)n291:0.30726,((M_paleacea_Rhiz_final_MPA28684.1.p2:0.01497,M_polymorpha_renamed_Mapoly0020s0082.1:0.01712)n293:0.30504,(A_filiculoides_renamed_Azfi_s0003.g007959:0.12277,(A_filiculoides_renamed_Azfi_s0072.g037031:0.0096,A_filiculoides_renamed_Azfi_s2456.g111486:0.10105)n295:0.16528)n294:0.18436)n292:0.122769)n290:0.013641,(P_patens_renamed_P32_32960V3.2:0,P_patens_renamed_P32_32960V3.1:0)n296:0.203841)n289:0.022649)n33:0.0402246)n27:0.0044694)n4:0.004966)n0;
```
