## Supplementary material for "Transcriptional responses to arbuscular mycorrhizal symbiosis development are conserved in the early divergent *Marchantia paleacea*": OG0000125_tree.txt

```
(C_braunii_renamed_GBG91922:0.170495,(((((C_braunii_renamed_GBG84416:0.10914,C_braunii_renamed_GBG92386:0.18467)n5:0.02209,(C_braunii_renamed_GBG88923:0.11185,((C_braunii_renamed_GBG90016:0.11125,C_braunii_renamed_GBG72281:0.17434)n8:0.01891,C_braunii_renamed_GBG90159:0.52493)n7:0.03425)n6:0.03018)n4:0.05655,C_braunii_renamed_GBG76769:0.16422)n3:0.05994,((C_braunii_renamed_GBG73621:0.10852,C_braunii_renamed_GBG92723:0.12559)n10:0.03882,(C_braunii_renamed_GBG72032:0.07744,C_braunii_renamed_GBG70200:0.36075)n11:0.03239)n9:0.02693)n2:0.09401,((C_braunii_renamed_GBG64302:0.081,C_braunii_renamed_GBG79926:0.12323)n13:0.21905,((((C_braunii_renamed_GBG80207:0.31048,((((C_braunii_renamed_GBG65375:0.0497,C_braunii_renamed_GBG65394:0.01307)n21:0.23117,C_braunii_renamed_GBG82244:0.21777)n20:0.04833,(C_braunii_renamed_GBG63744:0.10459,(((((C_braunii_renamed_GBG75786:0.06166,(C_braunii_renamed_GBG78998:0.02115,C_braunii_renamed_GBG78999:0.05017)n28:0.05332)n27:0.01037,C_braunii_renamed_GBG66793:0.10486)n26:0.05446,(C_braunii_renamed_GBG74656:0.06958,C_braunii_renamed_GBG61768:0.05695)n29:0.00016)n25:0.01314,C_braunii_renamed_GBG83636:0.16358)n24:0.00842,(C_braunii_renamed_GBG72011:0.05107,C_braunii_renamed_GBG72012:0.11278)n30:0.05152)n23:0.01359)n22:0.09119)n19:0.11474,C_braunii_renamed_GBG85931:0.26106)n18:0.06494)n17:0.05071,(C_braunii_renamed_GBG73947:0.25052,(C_braunii_renamed_GBG69880:0.46402,C_braunii_renamed_GBG74712:0.12183)n32:0.0504)n31:0.0905)n16:0.06698,((((C_braunii_renamed_GBG59045:0.06215,C_braunii_renamed_GBG89889:0.23205)n36:0.03723,C_braunii_renamed_GBG89351:0.1146)n35:0.02454,(C_braunii_renamed_GBG74698:0.0497,C_braunii_renamed_GBG92438:0.07557)n37:0.09337)n34:0.10203,(C_braunii_renamed_GBG62605:0.50055,((C_braunii_renamed_GBG59985:0.16219,(C_braunii_renamed_GBG83670:0.13216,(C_braunii_renamed_GBG73836:0.1038,C_braunii_renamed_GBG83667:0.17531)n42:0.02009)n41:0.03457)n40:0.07891,(C_braunii_renamed_GBG68651:0.1835,C_braunii_renamed_GBG70976:0.17003)n43:0.07713)n39:0.03545)n38:0.02254)n33:0.14144)n15:0.12233,(((((C_braunii_renamed_GBG61061:0.04911,C_braunii_renamed_GBG63960:0.08827)n48:0.17824,(((C_braunii_renamed_GBG66901:0.12432,C_braunii_renamed_GBG90242:0.10937)n51:0.03348,(((C_braunii_renamed_GBG66781:0.14074,(C_braunii_renamed_GBG66854:0.07781,C_braunii_renamed_GBG74738:0.07188)n55:0.04521)n54:0.11924,(C_braunii_renamed_GBG81953:0.0398,C_braunii_renamed_GBG82994:0.02337)n56:0.12087)n53:0.01406,C_braunii_renamed_GBG87800:0.12773)n52:0.02039)n50:0.05056,((C_braunii_renamed_GBG72789:0.14872,(C_braunii_renamed_GBG85718:0.19098,((((C_braunii_renamed_GBG72282:0.07752,C_braunii_renamed_GBG85249:0.09459)n63:0.0609,(C_braunii_renamed_GBG62043:0.10399,C_braunii_renamed_GBG93141:0.18966)n64:0.04471)n62:0.05757,(C_braunii_renamed_GBG61678:0.08013,C_braunii_renamed_GBG83334:0.11014)n65:0.03605)n61:0.00913,C_braunii_renamed_GBG77523:0.13582)n60:0.03273)n59:0.06271)n58:0.07336,(((C_braunii_renamed_GBG64046:0.11124,((C_braunii_renamed_GBG63386:0.09481,(C_braunii_renamed_GBG75491:0.05173,C_braunii_renamed_GBG83249:0.03658)n71:0.01279)n70:0.08762,(C_braunii_renamed_GBG78762:0.16219,C_braunii_renamed_GBG84691:0.13196)n72:0.05592)n69:0.03894)n68:0.0066,(C_braunii_renamed_GBG71641:0.08474,C_braunii_renamed_GBG91376:0.11714)n73:0.13515)n67:0.12681,((C_braunii_renamed_GBG61256:0.14561,(C_braunii_renamed_GBG66160:0.0731,C_braunii_renamed_GBG90507:0.06549)n76:0.0494)n75:0.05519,((C_braunii_renamed_GBG64852:0.10991,(C_braunii_renamed_GBG62111:0.06866,C_braunii_renamed_GBG71674:0.06126)n79:0.08181)n78:0.03454,(C_braunii_renamed_GBG60447:0.11001,C_braunii_renamed_GBG72439:0.12197)n80:0.0549)n77:0.05794)n74:0.05836)n66:0.05893)n57:0.0422)n49:0.15637)n47:0.15315,(((C_braunii_renamed_GBG84091:0.13685,(C_braunii_renamed_GBG64186:0.14989,C_braunii_renamed_GBG75824:0.07178)n84:0.2153)n83:0.06526,C_braunii_renamed_GBG84711:0.26367)n82:0.10745,C_braunii_renamed_GBG92768:0.3362)n81:0.06795)n46:0.02531,(((C_braunii_renamed_GBG63636:0.08402,C_braunii_renamed_GBG93340:0.12817)n87:0.16919,((C_braunii_renamed_GBG59442:0.28266,C_braunii_renamed_GBG80481:0.23104)n89:0.09319,(C_braunii_renamed_GBG71033:0.48381,(C_braunii_renamed_GBG75661:0.14124,(C_braunii_renamed_GBG59876:0.17437,C_braunii_renamed_GBG66003:0.11868)n92:0.03388)n91:0.09524)n90:0.03081)n88:0.06353)n86:0.11894,((((C_braunii_renamed_GBG60811:0.36416,(C_braunii_renamed_GBG59258:0.2458,(((((C_braunii_renamed_GBG80792:0.04852,C_braunii_renamed_GBG70899:0.13014)n102:0.05018,C_braunii_renamed_GBG61395:0.33748)n101:0.02383,((C_braunii_renamed_GBG71944:0.0314,(C_braunii_renamed_GBG63583:0.02199,(C_braunii_renamed_GBG88680:0.00663,C_braunii_renamed_GBG92779:0.07185)n106:0.06467)n105:0.02029)n104:0.10401,(C_braunii_renamed_GBG61393:0.32935,C_braunii_renamed_GBG77711:0.16579)n107:0.03464)n103:0.03903)n100:0.1288,C_braunii_renamed_GBG64432:0.66909)n99:0.06586,(((((C_braunii_renamed_GBG82917:0.04441,C_braunii_renamed_GBG88851:0.03391)n112:0.31026,C_braunii_renamed_GBG80975:0.27109)n111:0.02424,((C_braunii_renamed_GBG84733:0.03992,C_braunii_renamed_GBG89219:0.04872)n114:0.10196,(C_braunii_renamed_GBG70404:0.23159,(C_braunii_renamed_GBG62356:0.03332,C_braunii_renamed_GBG65855:0.28137)n116:0.12073)n115:0.05381)n113:0.06946)n110:0.0744,(C_braunii_renamed_GBG80200:0.20619,(C_braunii_renamed_GBG87473:0.26962,C_braunii_renamed_GBG87472:0.16446)n118:0.11835)n117:0.08118)n109:0.03108,((C_braunii_renamed_GBG61089:0.09298,C_braunii_renamed_GBG73425:0.10535)n120:0.15817,(C_braunii_renamed_GBG70359:0.62456,((((C_braunii_renamed_GBG82950:0.26034,C_braunii_renamed_GBG85507:0.15217)n125:0.08178,((C_braunii_renamed_GBG59476:0.06103,C_braunii_renamed_GBG91875:0.08434)n127:0.11898,(C_braunii_renamed_GBG83181:0.05988,C_braunii_renamed_GBG87788:0.12741)n128:0.06841)n126:0.03767)n124:0.00775,(C_braunii_renamed_GBG80446:0.0909,C_braunii_renamed_GBG90133:0.16435)n129:0.11287)n123:0.01883,(C_braunii_renamed_GBG82454:0.2088,(C_braunii_renamed_GBG61512:0.11231,C_braunii_renamed_GBG64647:0.1465)n131:0.13512)n130:0.03914)n122:0.0441)n121:0.05868)n119:0.03145)n108:0.01776)n98:0.20211)n97:0.18119)n96:0.15328,((((C_braunii_renamed_GBG59412:0.22747,C_braunii_renamed_GBG61471:0.21701)n135:0.16905,(C_braunii_renamed_GBG88468:0.29019,C_braunii_renamed_GBG59973:0.38382)n136:0.02704)n134:0.02472,(((((C_braunii_renamed_GBG90820:0.2277,(C_braunii_renamed_GBG67560:0.08568,C_braunii_renamed_GBG66761:0.12645)n142:0.01893)n141:0.03932,(C_braunii_renamed_GBG60721:0.12036,C_braunii_renamed_GBG69763:0.19456)n143:0.03784)n140:0.03475,(C_braunii_renamed_GBG58713:0.17522,C_braunii_renamed_GBG66544:0.17855)n144:0.1441)n139:0.01682,C_braunii_renamed_GBG64508:0.24417)n138:0.02025,(((((C_braunii_renamed_GBG77489:0.04761,C_braunii_renamed_GBG89703:0.0128)n149:0.09784,((C_braunii_renamed_GBG90122:0.24232,(C_braunii_renamed_GBG81991:0.10628,C_braunii_renamed_GBG82945:0.14109)n152:0.00887)n151:0.07296,(C_braunii_renamed_GBG80120:0.09479,(C_braunii_renamed_GBG79017:0.06121,C_braunii_renamed_GBG80689:0.03233)n154:0.04925)n153:0.0558)n150:0.04239)n148:0.05464,C_braunii_renamed_GBG80236:0.49496)n147:0.02382,(((C_braunii_renamed_GBG76444:0.27818,(C_braunii_renamed_GBG78785:0.29426,(C_braunii_renamed_GBG63497:0.21158,C_braunii_renamed_GBG82568:0.09971)n159:0.07774)n158:0.10208)n157:0.06511,(C_braunii_renamed_GBG63127:0.25898,((C_braunii_renamed_GBG72784:0.27822,C_braunii_renamed_GBG77431:0.03623)n162:0.14376,C_braunii_renamed_GBG88102:0.22901)n161:0.033)n160:0.01241)n156:0.08418,(C_braunii_renamed_GBG77429:0.30333,C_braunii_renamed_GBG62166:0.20551)n163:0.05489)n155:0.01766)n146:0.08329,((C_braunii_renamed_GBG81961:0.39006,(C_braunii_renamed_GBG74332:0.1418,C_braunii_renamed_GBG84461:0.12355)n166:0.02133)n165:0.02605,(C_braunii_renamed_GBG69303:0.10574,(C_braunii_renamed_GBG90930:0.2789,(C_braunii_renamed_GBG62879:0.07455,(C_braunii_renamed_GBG63222:0.21435,C_braunii_renamed_GBG84842:0.06456)n170:0.00965)n169:0.05435)n168:0.06756)n167:0.03064)n164:0.18564)n145:0.04258)n137:0.02043)n133:0.05182,C_braunii_renamed_GBG59029:0.20628)n132:0.22214)n95:0.06312,((C_braunii_renamed_GBG84550:0.55313,(((C_braunii_renamed_GBG59277:0.05118,C_braunii_renamed_GBG74927:0.06323)n175:0.27366,((C_braunii_renamed_GBG65740:0.1801,(C_braunii_renamed_GBG79231:0.07245,C_braunii_renamed_GBG83978:0.09512)n178:0.13535)n177:0.08696,((C_braunii_renamed_GBG92367:0.0593,(((C_braunii_renamed_GBG59445:0.0067,C_braunii_renamed_GBG71118:0.04018)n183:0.04032,C_braunii_renamed_GBG89809:0.3389)n182:0.0153,C_braunii_renamed_GBG91947:0.06691)n181:0.05928)n180:0.09612,C_braunii_renamed_GBG79360:0.15212)n179:0.04519)n176:0.0169)n174:0.03079,(C_braunii_renamed_GBG67970:0.12604,C_braunii_renamed_GBG75278:0.21668)n184:0.02941)n173:0.09889)n172:0.19615,(((C_braunii_renamed_GBG78632:0.69502,(C_braunii_renamed_GBG60951:0.72014,(C_braunii_renamed_GBG65265:0.97237,C_braunii_renamed_GBG74511:0.6278)n189:0.15197)n188:0.17912)n187:0.10732,((((C_braunii_renamed_GBG68255:0.47026,((C_braunii_renamed_GBG71898:0.16405,(C_braunii_renamed_GBG88482:0.00479,C_braunii_renamed_GBG93076:0.00151)n196:0.09784)n195:0.16871,(C_braunii_renamed_GBG84096:0.17236,(C_braunii_renamed_GBG69574:0.22221,(C_braunii_renamed_GBG76863:0.19015,C_braunii_renamed_GBG79199:0.12659)n199:0.04231)n198:0.02313)n197:0.09978)n194:0.10218)n193:0.13247,((C_braunii_renamed_GBG66467:0.30341,C_braunii_renamed_GBG92450:0.23767)n201:0.15415,(C_braunii_renamed_GBG80693:0.27844,(C_braunii_renamed_GBG85622:0.31368,((C_braunii_renamed_GBG79020:0.10508,(C_braunii_renamed_GBG76959:0.18234,C_braunii_renamed_GBG91173:0.06028)n206:0.02736)n205:0.04544,(C_braunii_renamed_GBG75907:0.25676,(C_braunii_renamed_GBG79562:0.01641,C_braunii_renamed_GBG79564:0.01795)n208:0.10226)n207:0.02937)n204:0.13637)n203:0.08037)n202:0.047)n200:0.13661)n192:0.21266,(((((((C_braunii_renamed_GBG64281:0.01054,C_braunii_renamed_GBG78800:0.02592)n215:0.20654,(C_braunii_renamed_GBG68724:0.23157,C_braunii_renamed_GBG80199:0.21321)n216:0.08696)n214:0.15788,(C_braunii_renamed_GBG66119:0.19593,(C_braunii_renamed_GBG79019:0.1929,(C_braunii_renamed_GBG69764:0.05363,C_braunii_renamed_GBG70098:0.06658)n219:0.01533)n218:0.11155)n217:0.236)n213:0.03087,((C_braunii_renamed_GBG60501:0.25227,((C_braunii_renamed_GBG67391:0.06617,C_braunii_renamed_GBG90173:0.21456)n223:0.25271,(C_braunii_renamed_GBG75431:0.11749,C_braunii_renamed_GBG86722:0.07808)n224:0.12029)n222:0.08886)n221:0.04962,(C_braunii_renamed_GBG68920:0.28472,(C_braunii_renamed_GBG65610:0.32818,C_braunii_renamed_GBG93014:0.21256)n226:0.1406)n225:0.05534)n220:0.0252)n212:0.14251,((C_braunii_renamed_GBG81235:0.47697,(C_braunii_renamed_GBG70974:0.18463,(C_braunii_renamed_GBG66448:0.10407,C_braunii_renamed_GBG71517:0.09934)n230:0.04048)n229:0.01502)n228:0.23752,((C_braunii_renamed_GBG83187:0.26177,((C_braunii_renamed_GBG86508:0.23964,(C_braunii_renamed_GBG59836:0.14226,C_braunii_renamed_GBG65206:0.17678)n235:0.04809)n234:0.17122,((C_braunii_renamed_GBG89573:0.2768,(((C_braunii_renamed_GBG70946:0.59443,C_braunii_renamed_GBG65434:0.22431)n240:0.20223,(C_braunii_renamed_GBG84746:0.17679,(((C_braunii_renamed_GBG66982:0.14521,C_braunii_renamed_GBG91429:0.12236)n244:0.02896,(C_braunii_renamed_GBG74410:0.05047,(C_braunii_renamed_GBG63668:0.02229,C_braunii_renamed_GBG74807:0.09623)n246:0.01162)n245:0.10951)n243:0.03662,C_braunii_renamed_GBG69968:0.14564)n242:0.01668)n241:0.03627)n239:0.03012,((C_braunii_renamed_GBG85726:0.40555,(C_braunii_renamed_GBG72003:0.2207,(C_braunii_renamed_GBG64167:0.11473,C_braunii_renamed_GBG82625:0.52689)n250:0.05809)n249:0.02014)n248:0.02568,C_braunii_renamed_GBG73109:0.18507)n247:0.05845)n238:0.07603)n237:0.03109,C_braunii_renamed_GBG83398:0.56115)n236:0.02933)n233:0.03536)n232:0.03975,C_braunii_renamed_GBG73181:0.29937)n231:0.03656)n227:0.03554)n211:0.03227,((C_braunii_renamed_GBG87281:0.27434,C_braunii_renamed_GBG84090:0.78777)n252:0.06059,(C_braunii_renamed_GBG69771:0.03371,C_braunii_renamed_GBG75037:0.02952)n253:0.39392)n251:0.03896)n210:0.15779,C_braunii_renamed_GBG91139:0.37225)n209:0.09165)n191:0.14277,(((C_braunii_renamed_GBG67843:0.20726,(C_braunii_renamed_GBG66420:0.11724,C_braunii_renamed_GBG91046:0.13086)n257:0.0982)n256:0.18192,(C_braunii_renamed_GBG82628:0.29843,(C_braunii_renamed_GBG62478:0.20654,(C_braunii_renamed_GBG58956:0.09206,(C_braunii_renamed_GBG49091:0.09861,C_braunii_renamed_GBG85013:0.11172)n261:0.04685)n260:0.05547)n259:0.07135)n258:0.10472)n255:0.16188,((((C_braunii_renamed_GBG86995:0.18634,((C_braunii_renamed_GBG59287:0.06294,C_braunii_renamed_GBG68639:0.24628)n267:0.03409,((C_braunii_renamed_GBG61731:0.1226,(C_braunii_renamed_GBG79347:0.06265,C_braunii_renamed_GBG85623:0.0926)n270:0.02473)n269:0.04307,C_braunii_renamed_GBG60685:0.11013)n268:0.0228)n266:0.04204)n265:0.02234,((C_braunii_renamed_GBG65295:0.21176,((C_braunii_renamed_GBG67688:0.31221,C_braunii_renamed_GBG72881:0.21016)n274:0.06263,(C_braunii_renamed_GBG83178:0.22213,C_braunii_renamed_GBG69888:0.1279)n275:0.03629)n273:0.03444)n272:0.0079,C_braunii_renamed_GBG67664:0.162)n271:0.01673)n264:0.18312,C_braunii_renamed_GBG66725:0.32196)n263:0.07596,(((C_braunii_renamed_GBG91590:0.07302,(C_braunii_renamed_GBG64749:0.08184,(C_braunii_renamed_GBG61590:0.13288,C_braunii_renamed_GBG64236:0.08033)n280:0.07132)n279:0.03116)n278:0.21518,(C_braunii_renamed_GBG84268:0.27154,C_braunii_renamed_GBG82627:0.25027)n281:0.03098)n277:0.08835,(C_braunii_renamed_GBG76396:0.13363,C_braunii_renamed_GBG85035:0.13921)n282:0.11027)n276:0.08424)n262:0.09158)n254:0.39526)n190:0.12728)n186:0.07766,((((C_braunii_renamed_GBG66900:0.24937,(C_braunii_renamed_GBG83632:0.11242,C_braunii_renamed_GBG91652:0.02872)n287:0.10968)n286:0.04612,C_braunii_renamed_GBG84046:0.35391)n285:0.08145,(C_braunii_renamed_GBG64822:0.17165,C_braunii_renamed_GBG71198:0.14492)n288:0.06082)n284:0.02753,C_braunii_renamed_GBG75198:0.18661)n283:0.45499)n185:0.04671)n171:0.02957)n94:0.05398,(C_braunii_renamed_GBG63307:0.40573,C_braunii_renamed_GBG91693:0.46305)n289:0.21896)n93:0.24385)n85:0.0618)n45:0.02228,(C_braunii_renamed_GBG76675:0.30026,(C_braunii_renamed_GBG84770:0.2723,(C_braunii_renamed_GBG65011:0.26388,((C_braunii_renamed_GBG77085:0.19614,(C_braunii_renamed_GBG59100:0.18258,(C_braunii_renamed_GBG64010:0.09406,(C_braunii_renamed_GBG62600:0.0291,C_braunii_renamed_GBG76362:0.07996)n297:0.03667)n296:0.06818)n295:0.02474)n294:0.05208,((C_braunii_renamed_GBG59020:0.09921,C_braunii_renamed_GBG72305:0.08544)n299:0.04613,(((C_braunii_renamed_GBG59104:0.07332,C_braunii_renamed_GBG71893:0.10167)n302:0.05824,(C_braunii_renamed_GBG77675:0.22006,(C_braunii_renamed_GBG82943:0.16672,C_braunii_renamed_GBG82283:0.30813)n304:0.06534)n303:0.02368)n301:0.02892,(C_braunii_renamed_GBG91826:0.08664,(C_braunii_renamed_GBG64866:0.05765,((C_braunii_renamed_GBG43655:0.03038,(C_braunii_renamed_GBG65777:0.02781,C_braunii_renamed_GBG84639:0.00016)n309:0.01122)n308:0.07758,C_braunii_renamed_GBG90905:0.06548)n307:0.01636)n306:0.0301)n305:0.05405)n300:0.07683)n298:0.03607)n293:0.06216)n292:0.08369)n291:0.08243)n290:0.04117)n44:0.04182)n14:0.06352)n12:0.23108)n1:0.170495)n0;
```
