## Supplementary material for "Transcriptional responses to arbuscular mycorrhizal symbiosis development are conserved in the early divergent *Marchantia paleacea*": OG0000126_tree.txt

```
((((((P_abies_renamed_MA_501572g0010:0.21146,(P_abies_renamed_MA_10428480g0010:0.03578,(P_abies_renamed_MA_53673g0010:0.15578,P_abies_renamed_MA_150049g0010:0.15375)n7:0.00769)n6:0.00835)n5:0.3546,((Oryza_sativa_renamed_LOC_Os02g27310.1:0.81921,((((B_vulgaris_renamed_KMT03130:0,B_vulgaris_renamed_KMT03131:0)n13:0.61477,(Oryza_sativa_renamed_LOC_Os01g28450.1:0.19982,(Oryza_sativa_renamed_LOC_Os01g28500.1:0.12146,(Z_mays_renamed_B4FQY1:0.02047,Z_mays_renamed_spQ00008:0.00435)n16:0.1683)n15:0.06237)n14:0.00693)n12:0.06638,(P_dactylifera_renamed_XP_008798893.1:0.26064,P_dactylifera_renamed_XP_008798924.1:0.42368)n17:0.19886)n11:0.06351,((((Oryza_sativa_renamed_LOC_Os10g11500.1:0.10915,(Z_mays_renamed_A0A1D6HRU2:0.10381,Z_mays_renamed_A0A1D6K5Y8:0.143289)n22:0.015921)n21:0.1953,(Z_mays_renamed_A0A1D6F6J1:0.81421,(((Oryza_sativa_renamed_LOC_Os07g03580.1:0.14433,((Oryza_sativa_renamed_LOC_Os07g03319.1:0,Oryza_sativa_renamed_LOC_Os07g03409.1:0,Oryza_sativa_renamed_LOC_Os07g03499.1:0)n28:0.02875,Oryza_sativa_renamed_LOC_Os07g03600.1:0.09152)n27:0.07247)n26:0.25143,((Oryza_sativa_renamed_LOC_Os07g03377.1:0,Oryza_sativa_renamed_LOC_Os07g03288.1:0)n30:0.00014,(Oryza_sativa_renamed_LOC_Os07g03467.1:0,Oryza_sativa_renamed_LOC_Os07g03590.1:0)n31:0.00016)n29:0.34768)n25:0.12305,((Oryza_sativa_renamed_LOC_Os07g03279.1:0,Oryza_sativa_renamed_LOC_Os07g03458.1:0)n33:0.00016,Oryza_sativa_renamed_LOC_Os07g03368.1:0.00014)n32:0.210591)n24:0.023399)n23:0.10146)n20:0.03331,(((Oryza_sativa_renamed_LOC_Os07g03680.1:0.43428,Z_mays_renamed_A0A1D6HX47:0.18505)n36:0.08747,(((Oryza_sativa_renamed_LOC_Os07g03710.1:0.07076,(Oryza_sativa_renamed_LOC_Os07g03740.1:0.27635,Oryza_sativa_renamed_LOC_Os07g03730.1:0.00919)n40:0.04812)n39:0.04614,(Oryza_sativa_renamed_LOC_Os07g03690.1:0.10838,Oryza_sativa_renamed_LOC_Os07g03750.1:0.6013)n41:0.05814)n38:0.06876,Z_mays_renamed_B4FVP5:0.087237)n37:0.009693)n35:0.02385,Z_mays_renamed_A0A1D6HRU4:0.39694)n34:0.06172)n19:0.04156,(P_dactylifera_renamed_XP_008798894.1:0.1293,(P_dactylifera_renamed_XP_008796970.1:0.02209,P_dactylifera_renamed_XP_008796972.1:0.02881)n43:0.08141)n42:0.065475)n18:0.007275)n10:0.027045)n9:0.003005,((A_trichopoda_renamed_ERN09638:0.08012,A_trichopoda_renamed_ERN09639:0.19857)n45:0.06685,((A_thaliana_renamed_AT3G19690.1:0.41915,A_thaliana_renamed_AT4G33730.1:0.6299)n47:0.03007,((((L_japonicus_renamed_Lj6g3v2170740.1:0.16952,((L_angustifolius_renamed_OIV96113:0.09457,(L_angustifolius_renamed_OIV96114:0.15653,L_angustifolius_renamed_OIW13654:0.19408)n54:0.02976)n53:0.02742,(M_truncatula_renamed_MTR_2010650:0.03947,((M_truncatula_renamed_MTR_2010640:0.13645,(M_truncatula_renamed_MTR_2010700:0.07118,(M_truncatula_renamed_MTR_2010670:0.03278,M_truncatula_renamed_MTR_2010690:0.05236)n59:0.155)n58:0.03097)n57:0.15738,M_truncatula_renamed_MTR_2010630:0.05718)n56:0.03668)n55:0.13118)n52:0.0709)n51:0.06757,((M_truncatula_renamed_MTR_2010590:0.12561,(M_truncatula_renamed_MTR_2010610:0.04856,((M_truncatula_renamed_MTR_2012370:0,M_truncatula_renamed_MTR_4050762:0)n64:0.04365,M_truncatula_renamed_MTR_2010600:0.02228)n63:0.00951)n62:0.04062)n61:0.07595,((A_thaliana_renamed_AT1G50060.1:0.15029,(A_thaliana_renamed_AT1G50050.1:0.05029,A_thaliana_renamed_AT1G50050.2:0.00016)n67:0.20976)n66:0.33493,(L_japonicus_renamed_Lj0g3v0215119.1:0.7063,M_truncatula_renamed_MTR_4092515:0.4314)n68:0.20452)n65:0.062451)n60:0.006939)n50:0.04689,(B_vulgaris_renamed_KMT00994:0.15684,((B_vulgaris_renamed_KMT00995:0.06701,(B_vulgaris_renamed_KMT00997:0.01899,B_vulgaris_renamed_KMT00998:0.0523)n72:0.03374)n71:0.03147,(B_vulgaris_renamed_KMT00996:0.05053,B_vulgaris_renamed_KMT02769:0.25091)n73:0.04955)n70:0.05265)n69:0.1568)n49:0.04034,(B_vulgaris_renamed_KMT00993:0.3149,((M_truncatula_renamed_MTR_2435490:0.41489,((A_thaliana_renamed_AT4G33720.1:0.21807,(A_thaliana_renamed_AT4G33710.1:0.16583,A_thaliana_renamed_AT5G26130.1:0.11101)n79:0.21037)n78:0.02332,(A_thaliana_renamed_AT2G14580.1:0.07933,A_thaliana_renamed_AT2G14610.1:0.14524)n80:0.107892)n77:0.011988)n76:0.093,((L_japonicus_renamed_Lj6g3v2170750.1:0.24627,(((L_angustifolius_renamed_OIW10486:0,L_angustifolius_renamed_OIW10485:0)n85:0.31447,M_truncatula_renamed_MTR_4092540:0.29537)n84:0.12024,(M_truncatula_renamed_MTR_2010580:0.17572,(L_angustifolius_renamed_OIV96112:0.10708,(L_angustifolius_renamed_OIV91603:0.05308,(L_angustifolius_renamed_OIV91604:0.00015,L_angustifolius_renamed_OIV91605:0.04952)n89:0.0255)n88:0.06194)n87:0.05492)n86:0.037647)n83:0.004183)n82:0.05612,(A_thaliana_renamed_AT4G07820.1:0.70303,A_thaliana_renamed_AT2G19990.1:0.444195)n90:0.049355)n81:0.107784)n75:0.011976)n74:0.07138)n48:0.054045)n46:0.006005)n44:0.052533)n8:0.005837)n4:0.07183,(P_dactylifera_renamed_XP_008798895.1:0.19067,P_dactylifera_renamed_XP_008798890.1:0.27897)n91:0.05189)n3:0.05741,((P_dactylifera_renamed_XP_008798892.1:1.00814,(B_vulgaris_renamed_KMT00992:0.09237,(B_vulgaris_renamed_KMS97367:0.02292,(B_vulgaris_renamed_KMS97366:0.00014,B_vulgaris_renamed_KMS97369:0.08295)n96:0.04054)n95:0.19129)n94:0.74164)n93:0.11575,(Oryza_sativa_renamed_LOC_Os06g24290.1:0.37085,Oryza_sativa_renamed_LOC_Os02g27300.1:0.428274)n97:0.047586)n92:0.02505)n2:0.10473,(Z_mays_renamed_A0A1D6MV60:0.35218,((A_filiculoides_renamed_Azfi_s0203.g057643:0.58414,(((Oryza_sativa_renamed_LOC_Os07g14030.1:0.0087,Oryza_sativa_renamed_LOC_Os07g14070.1:0.01989)n103:0.24473,(Oryza_sativa_renamed_LOC_Os07g03610.1:0.04114,Oryza_sativa_renamed_LOC_Os07g03620.1:0.11738)n104:0.1972)n102:0.41357,(Oryza_sativa_renamed_LOC_Os04g22220.1:0.14681,Oryza_sativa_renamed_LOC_Os04g22230.1:0.20926)n105:0.372663)n101:0.041407)n100:0.0841,((((((S_moellendorffii_renamed_EFJ33654:0.00691,S_moellendorffii_renamed_EFJ37004:0.00014)n111:0.07295,(S_moellendorffii_renamed_EFJ33998:0.00533,S_moellendorffii_renamed_EFJ37505:0.00737)n112:0.07702)n110:0.236,((((S_moellendorffii_renamed_EFJ13342:0.01277,S_moellendorffii_renamed_EFJ13341:0.16159)n116:0.00623,((S_moellendorffii_renamed_EFJ04297:0.00015,S_moellendorffii_renamed_EFJ24681:0.00469)n118:0.01445,(S_moellendorffii_renamed_EFJ24682:0.00474,S_moellendorffii_renamed_EFJ24680:0.01424)n119:0.00957)n117:0.00469)n115:0.00944,S_moellendorffii_renamed_EFJ13343:0.00016)n114:0.18968,(S_moellendorffii_renamed_EFJ18629:0.01006,(S_moellendorffii_renamed_EFJ36184:0.1324,S_moellendorffii_renamed_EFJ18632:0.00899)n121:0.01439)n120:0.21627)n113:0.11437)n109:0.19113,(C_braunii_renamed_GBG89806:0.22117,(C_braunii_renamed_GBG62725:0.25433,(C_braunii_renamed_GBG59058:0.16267,(C_braunii_renamed_GBG62724:0.04674,(C_braunii_renamed_GBG62714:0.02774,C_braunii_renamed_GBG62709:0.04717)n126:0.01994)n125:0.03674)n124:0.09067)n123:0.04125)n122:0.34201)n108:0.12272,(((S_muscicola_renamed_SM000020S06023:0.01782,(S_muscicola_renamed_SM000096S24891:0.04707,S_muscicola_renamed_SM001056S14013:0.01854)n130:0.03593)n129:0.92926,M_polymorpha_renamed_Mapoly0199s0010.1:1.03756)n128:0.115284,((P_neesiana_scaffold-JHFI-2111356-Pellia_neesiana:0.71187,(P_pinnata_scaffold-UUHD-2015773-Porella_pinnata:1.26361,P_pinnata_scaffold-UUHD-2136773-Porella_pinnata:0.652131)n133:0.072459)n132:0.3532,(((M_flagellaris_scaffold-UCRN-2048260-Megaceros_tosanus:0.26035,A_agrestis_renamed_Aagr.utg000100l.51.1:0.18076)n136:0.30151,(((P_patens_renamed_P35_3350V3.1:0,P_patens_renamed_P35_3350V3.2:0)n139:0.46064,((P_patens_renamed_P318_21170V3.1:0,P_patens_renamed_P318_21170V3.2:0)n141:0.0343,(P_patens_renamed_P318_21090V3.2:0,P_patens_renamed_P318_21090V3.1:0)n142:0.01218)n140:0.64611)n138:0.1881,((((M_paleacea_Rhiz_final_MPA22921.1.p1:0.03236,M_polymorpha_renamed_Mapoly0023s0160.1:0.0889)n146:0.28192,(M_paleacea_Rhiz_final_MPA14222.1.p1:0.1778,(M_polymorpha_renamed_Mapoly0046s0080.1:0.05243,((M_polymorpha_renamed_Mapoly0004s0260.1:0.01011,M_polymorpha_renamed_Mapoly0004s0261.1:0.01478)n150:0.04409,(M_polymorpha_renamed_Mapoly0022s0189.1:0.04296,M_polymorpha_renamed_Mapoly0004s0258.1:0.03314)n151:0.03081)n149:0.12751)n148:0.245583)n147:0.027287)n145:0.10832,((((P_pinnata_scaffold-UUHD-2008167-Porella_pinnata:0.22196,(P_pinnata_scaffold-UUHD-2016881-Porella_pinnata:0.04771,(P_pinnata_scaffold-UUHD-2133317-Porella_pinnata:0.17489,P_pinnata_scaffold-UUHD-2011994-Porella_pinnata:0.14706)n157:0.04685)n156:0.0374)n155:0.11562,(M_paleacea_Rhiz_final_MPA28349.1.p1:0.0452,M_polymorpha_renamed_Mapoly0117s0024.1:0.04563)n158:0.25392)n154:0.06713,(((P_patens_renamed_P325_500V3.1:0,P_patens_renamed_P325_500V3.2:0)n161:0.15272,(P_patens_renamed_P317_17400V3.2:0,P_patens_renamed_P317_17400V3.1:0)n162:0.25869)n160:0.07036,((M_polymorpha_renamed_Mapoly0009s0081.1:0.14042,(M_polymorpha_renamed_Mapoly0021s0004.1:0.02791,(((M_polymorpha_renamed_Mapoly0855s0001.1:0.00015,(M_polymorpha_renamed_Mapoly0036s0063.1:0.00016,M_polymorpha_renamed_Mapoly0036s0065.1:0.00014)n169:0.14179)n168:0.00919,((M_polymorpha_renamed_Mapoly0097s0001.1:0.01354,(M_polymorpha_renamed_Mapoly0097s0005.1:0.00451,M_polymorpha_renamed_Mapoly0097s0003.1:0.00014)n172:0.00921)n171:0.0091,((((M_polymorpha_renamed_Mapoly2150s0001.1:0.09714,M_polymorpha_renamed_Mapoly2869s0001.1:0.06439)n176:0.04037,(M_polymorpha_renamed_Mapoly0097s0007.1:0.01369,M_polymorpha_renamed_Mapoly0097s0011.1:0.00015)n177:0.00891)n175:0.00022,((M_polymorpha_renamed_Mapoly1736s0001.1:0.0982,M_polymorpha_renamed_Mapoly0590s0002.1:0.00014)n179:0.00694,M_polymorpha_renamed_Mapoly0097s0006.1:0.00904)n178:0.00015)n174:0.00015,(M_polymorpha_renamed_Mapoly0097s0010.1:0.03918,(M_polymorpha_renamed_Mapoly0003s0255.1:0.40798,M_polymorpha_renamed_Mapoly1436s0001.1:0.31901)n181:0.02125)n180:0.00383)n173:0.00469)n170:0.00015)n167:0.0049,(M_polymorpha_renamed_Mapoly0021s0114.1:0.39804,(M_polymorpha_renamed_Mapoly0097s0004.1:0,M_polymorpha_renamed_Mapoly2589s0001.1:0)n183:0.00847)n182:0.01032)n166:0.00531)n165:0.0383)n164:0.05253,M_paleacea_Rhiz_final_MPA18948.1.p1:0.17304)n163:0.33569)n159:0.03711)n153:0.06113,(M_paleacea_Rhiz_final_MPA9942.1.p1:0.0355,M_polymorpha_renamed_Mapoly0089s0027.1:0.0196)n184:0.443169)n152:0.0443169)n144:0.0049241,(M_paleacea_Rhiz_final_MPA24405.1.p1:0.10265,((M_polymorpha_renamed_Mapoly0036s0140.1:0.01538,M_polymorpha_renamed_Mapoly0092s0052.1:0.00014)n187:0.19532,(M_polymorpha_renamed_Mapoly0036s0139.1:0.05965,M_polymorpha_renamed_Mapoly0092s0055.1:0.04406)n188:0.07711)n186:0.03402)n185:0.294471)n143:0.0294471)n137:0.0032719)n135:0.09761,(((S_muscicola_renamed_SM000117S25534:0.01177,(S_muscicola_renamed_SM000124S25964:0.02771,S_muscicola_renamed_SM000270S10368:0.02023)n192:0.05351)n191:0.61848,(A_filiculoides_renamed_Azfi_s0001.g000764:0.1413,A_filiculoides_renamed_Azfi_s0370.g067074:0.39064)n193:0.40357)n190:0.07911,P_neesiana_scaffold-JHFI-2108779-Pellia_neesiana:0.4585)n189:0.11726)n134:0.027198)n131:0.003022)n127:0.078948)n107:0.008772,Oryza_sativa_renamed_LOC_Os12g43700.1:0.304407)n106:0.033823)n99:0.104112)n98:0.011568)n1:0.038115,((((((P_patens_renamed_P311_1180V3.2:0,P_patens_renamed_P311_1180V3.1:0)n199:0.09882,(P_patens_renamed_P32_30710V3.2:0.00014,P_patens_renamed_P32_30710V3.1:0.00015)n200:0.15068)n198:0.32841,(((Oryza_sativa_renamed_LOC_Os02g54570.1:0.16689,(Z_mays_renamed_A0A1D6HMS4:0.11717,Z_mays_renamed_K7U9G0:0.12141)n204:0.30866)n203:0.5938,((P_dactylifera_renamed_XP_008779869.1:0.43354,(A_thaliana_renamed_AT4G31470.1:0.507,B_vulgaris_renamed_KMT17829:0.38197)n207:0.07406)n206:0.08116,(A_trichopoda_renamed_ERN07262:0.1941,(A_trichopoda_renamed_ERN07263:0.08533,A_trichopoda_renamed_ERN07264:0.1385)n209:0.09387)n208:0.01043)n205:0.07591)n202:0.08078,(((((((P_dactylifera_renamed_XP_008805422.1:0.28209,((A_thaliana_renamed_AT4G30320.1:0.35489,(A_thaliana_renamed_AT4G25790.1:0.13552,A_thaliana_renamed_AT5G57625.1:0.07938)n219:0.35559)n218:0.06238,(Oryza_sativa_renamed_LOC_Os02g54540.1:0.1255,Z_mays_renamed_B6UG61:0.18081)n220:0.23408)n217:0.03658)n216:0.06459,(M_truncatula_renamed_MTR_4128750:0.13665,(L_japonicus_renamed_Lj4g3v2068350.1:0.12865,(L_angustifolius_renamed_OIW19443:0.08517,(L_angustifolius_renamed_OIW18661:0.02353,L_angustifolius_renamed_OIV99813:0.16909)n224:0.01761)n223:0.05782)n222:0.06363)n221:0.16096)n215:0.03572,A_trichopoda_renamed_ERN07265:0.3244)n214:0.06286,((P_abies_renamed_MA_134809g0010:0.1515,(P_abies_renamed_MA_317009g0010:0.17307,(P_abies_renamed_MA_79998g0010:0.15268,(P_abies_renamed_MA_163361g0010:0.5694,P_abies_renamed_MA_85698g0010:0.02403)n229:0.10169)n228:0.10882)n227:0.11821)n226:0.07461,(P_abies_renamed_MA_102795g0010:0.05669,P_abies_renamed_MA_30959g0010:0.09574)n230:0.13634)n225:0.26053)n213:0.01018,(P_abies_renamed_MA_907632g0010:0.31784,(A_thaliana_renamed_AT4G25780.1:0.356,(A_trichopoda_renamed_ERN07266:0.34852,(((Oryza_sativa_renamed_LOC_Os02g54560.1:0.10064,Z_mays_renamed_B4FQY0:0.22997)n236:0.35339,B_vulgaris_renamed_KMT03344:0.1821)n235:0.06574,(P_dactylifera_renamed_XP_008805423.1:0.24905,(L_angustifolius_renamed_OIV99814:0.09252,M_truncatula_renamed_MTR_4128770:0.09596)n238:0.1231)n237:0.02646)n234:0.08684)n233:0.1477)n232:0.17349)n231:0.09524)n212:0.03456,(S_moellendorffii_renamed_EFJ30079:0.00015,S_moellendorffii_renamed_EFJ09025:0.00596)n239:0.43756)n211:0.02963,((B_vulgaris_renamed_KMT03343:0.21128,(B_vulgaris_renamed_KMT15341:0.17964,B_vulgaris_renamed_KMT15340:0.13818)n242:0.27782)n241:0.18938,((S_moellendorffii_renamed_EFJ06204:0.00014,S_moellendorffii_renamed_EFJ05360:0.00014)n244:0.38076,(S_moellendorffii_renamed_EFJ12825:0,S_moellendorffii_renamed_EFJ16979:0)n245:0.258507)n243:0.0258507)n240:0.0028723)n210:0.0323676)n201:0.0035964)n197:0.003996,((S_moellendorffii_renamed_EFJ24989:0.00015,S_moellendorffii_renamed_EFJ15359:0.00575)n247:0.51909,((((B_vulgaris_renamed_KMS96817:0.11215,B_vulgaris_renamed_KMS96816:0.06707)n251:0.37756,((A_trichopoda_renamed_ERN08064:0.69777,(A_trichopoda_renamed_ERN08062:0.03988,(A_trichopoda_renamed_ERN08063:0.03724,(A_trichopoda_renamed_ERN08061:0.00015,A_trichopoda_renamed_ERN08060:0.00997)n256:0.03277)n255:0.04915)n254:0.09957)n253:0.29143,(A_trichopoda_renamed_ERN11714:0.2364,A_trichopoda_renamed_ERN07442:0.15423)n257:0.104733)n252:0.011637)n250:0.07161,(P_dactylifera_renamed_XP_008801518.1:0.1975,(Oryza_sativa_renamed_LOC_Os04g22210.1:0.30743,Z_mays_renamed_A0A1D6EDD4:0.10325)n259:0.43561)n258:0.08876)n249:0.05913,((P_abies_renamed_MA_300767g0010:0.10142,P_abies_renamed_MA_66540g0010:0.13198)n261:0.08252,(P_abies_renamed_MA_77819g0010:0.26697,(P_abies_renamed_MA_10356677g0010:0.02442,P_abies_renamed_MA_10392069g0010:0.01226)n263:0.26071)n262:0.09959)n260:0.21657)n248:0.116136)n246:0.012904)n196:0.07904,((A_trichopoda_renamed_ERN14121:0.30464,((Oryza_sativa_renamed_LOC_Os05g51680.1:0.00981,Oryza_sativa_renamed_LOC_Os05g51680.2:0.00014)n267:0.61399,P_dactylifera_renamed_XP_008793171.2:0.3194)n266:0.23782)n265:0.10921,((B_vulgaris_renamed_KMT06173:0.59439,(M_truncatula_renamed_MTR_1067290:0.27251,(L_angustifolius_renamed_OIW01630:0.09575,L_angustifolius_renamed_OIV90468:0.15656)n271:0.18921)n270:0.54132)n269:0.22077,(A_thaliana_renamed_AT1G01310.1:0.46733,(A_thaliana_renamed_AT3G09590.1:0.18725,A_thaliana_renamed_AT5G02730.1:0.22835)n273:0.38531)n272:0.14772)n268:0.07504)n264:0.21936)n195:0.02493,((Oryza_sativa_renamed_LOC_Os02g54530.1:0.14342,(((P_abies_renamed_MA_96764g0010:0.38306,(P_abies_renamed_MA_523740g0020:0.54592,P_abies_renamed_MA_598524g0010:0.20195)n279:0.32709)n278:0.13894,(A_trichopoda_renamed_ERN17630:0.5169,((Z_mays_renamed_A0A1D6L369:0.55724,((B_vulgaris_renamed_KMT08538:0.38017,(L_japonicus_renamed_Lj2g3v1828580.1:0.44564,((L_angustifolius_renamed_OIW09744:0.16397,(L_japonicus_renamed_Lj4g3v0880280.1:0.16924,M_truncatula_renamed_MTR_8078770:0.06231)n288:0.10269)n287:0.08197,(L_japonicus_renamed_Lj2g3v1828560.1:0.21845,(L_angustifolius_renamed_OIV94763:0.13585,(M_truncatula_renamed_MTR_5018755:0.36403,M_truncatula_renamed_MTR_5018770:0.01982)n291:0.10656)n290:0.04425)n289:0.05963)n286:0.024642)n285:0.002738)n284:0.06008,L_japonicus_renamed_Lj2g3v1828570.1:0.601479)n283:0.066831)n282:0.07303,A_thaliana_renamed_AT5G66590.1:0.3216)n281:0.13971)n280:0.16935)n277:0.26225,Z_mays_renamed_A0A1D6HMS1:0.182313)n276:0.020257)n275:0.44918,((((A_agrestis_renamed_Aagr.utg000006l.720.1:0.24281,((A_agrestis_renamed_Aagr.utg000057l.351.1:0.13114,((A_agrestis_renamed_Aagr.utg000076l.59.1:0.18795,(((A_agrestis_renamed_Aagr.utg000076l.57.1:0.01888,A_agrestis_renamed_Aagr.utg000076l.54.1:0.04065)n302:0.01222,A_agrestis_renamed_Aagr.utg000076l.49.1:0.06721)n301:0.00402,A_agrestis_renamed_Aagr.utg000076l.44.1:0.03052)n300:0.03618)n299:0.08425,A_agrestis_renamed_Aagr.utg000076l.58.1:0.07312)n298:0.12086)n297:0.02535,A_agrestis_renamed_Aagr.utg000050l.215.1:0.07863)n296:0.04809)n295:0.16799,M_flagellaris_scaffold-UCRN-2051556-Megaceros_tosanus:0.10967)n294:0.27887,((P_patens_renamed_P320_23110V3.1:0,P_patens_renamed_P320_23110V3.2:0)n304:0.41289,((P_patens_renamed_P325_120V3.1:0,P_patens_renamed_P325_120V3.2:0)n306:0.43515,(P_patens_renamed_P35_14360V3.1:0.00014,P_patens_renamed_P35_14360V3.2:0.00015)n307:0.39563)n305:0.16957)n303:0.12635)n293:0.01932,C_braunii_renamed_GBG88893:1.07865)n292:0.04771)n274:0.02939)n194:0.038115)n0;
```
