## Supplementary material for "Transcriptional responses to arbuscular mycorrhizal symbiosis development are conserved in the early divergent *Marchantia paleacea*": OG0000127_tree.txt

```
(((M_flagellaris_scaffold-UCRN-2053430-Megaceros_tosanus:0.28915,(A_agrestis_renamed_Aagr.utg000006l.576__577.2:0.00014,A_agrestis_renamed_Aagr.utg000006l.576__577.1:0.00131)n3:0.22757)n2:0.06425,(M_flagellaris_scaffold-UCRN-2052804-Megaceros_tosanus:0.2963,(A_agrestis_renamed_Aagr.utg000006l.575.2:0.00014,A_agrestis_renamed_Aagr.utg000006l.575.1:0.00014)n5:0.34746)n4:0.11687)n1:0.21585,(((((((A_trichopoda_renamed_ERN07297:0.26357,(A_trichopoda_renamed_ERN07295:0.00019,A_trichopoda_renamed_ERN07296:0.07377)n13:0.08101)n12:0.19736,((B_vulgaris_renamed_KMT03328:0.34864,(((L_japonicus_renamed_Lj4g3v2094880.1:0.05676,M_truncatula_renamed_MTR_4128260:0.06518)n18:0.03111,(L_angustifolius_renamed_OIW19428:0.06101,L_angustifolius_renamed_OIV99797:0.08401)n19:0.02421)n17:0.05008,((A_thaliana_renamed_AT4G30250.2:0.00014,A_thaliana_renamed_AT4G30250.1:0.00014)n21:0.25542,(A_thaliana_renamed_AT4G25835.1:0.14117,A_thaliana_renamed_AT5G57480.1:0.07148)n22:0.06132)n20:0.02927)n16:0.05837)n15:0.0576,((P_dactylifera_renamed_XP_017702008.1:0,P_dactylifera_renamed_XP_008811301.1:0,P_dactylifera_renamed_XP_008811303.1:0,P_dactylifera_renamed_XP_008811305.1:0)n24:0.08238,(Oryza_sativa_renamed_LOC_Os09g26260.1:0.108,Z_mays_renamed_A0A1D6I4T7:0.08524)n25:0.24881)n23:0.04784)n14:0.1116)n11:0.08097,((((P_abies_renamed_MA_470606g0010:0.09147,(P_abies_renamed_MA_157759g0010:0.06368,P_abies_renamed_MA_7834209g0010:0.06381)n30:0.04405)n29:0.03877,P_abies_renamed_MA_10435321g0030:0.11186)n28:0.03254,P_abies_renamed_MA_10435321g0020:0.01365)n27:0.02948,(P_abies_renamed_MA_10067279g0010:0.00218,P_abies_renamed_MA_69227g0010:0.00273)n31:0.04852)n26:0.19564)n10:0.27033,(T_lepidozioides_scaffold-SKQD-2007563-Takakia_lepidozioides:0.1642,((P_patens_renamed_P31_35560V3.1:0,P_patens_renamed_P31_35560V3.2:0)n34:0.01258,(P_patens_renamed_P31_35610V3.2:0.05005,(P_patens_renamed_P31_35610V3.1:0,P_patens_renamed_P31_35610V3.3:0)n36:0.00014)n35:0.02192)n33:0.29322)n32:0.28407)n9:0.06866,(((M_truncatula_renamed_MTR_4052080:2.64243,A_filiculoides_renamed_Azfi_s0059.g034525:0.54875)n39:0.16942,((P_pinnata_scaffold-UUHD-2142110-Porella_pinnata:2.58888,(A_filiculoides_renamed_Azfi_s0019.g015104:0.66616,((A_filiculoides_renamed_Azfi_s0008.g011534:0.24086,(A_filiculoides_renamed_Azfi_s0349.g066535:0.45269,A_filiculoides_renamed_Azfi_s0349.g066532:0.23227)n45:0.08939)n44:0.41072,A_filiculoides_renamed_Azfi_s0021.g015858:0.41193)n43:0.041193)n42:0.004577)n41:0.20162,(((((P_abies_renamed_MA_7096g0010:0.10918,((P_abies_renamed_MA_165229g0020:0.07498,(P_abies_renamed_MA_716242g0010:0.01919,(P_abies_renamed_MA_49831g0010:0.11359,(P_abies_renamed_MA_296237g0010:0.16866,P_abies_renamed_MA_344969g0010:0.04527)n55:0.05631)n54:0.04468)n53:0.00642)n52:0.01304,P_abies_renamed_MA_296237g0020:0.05906)n51:0.00015)n50:0.13506,(P_abies_renamed_MA_10426157g0010:0.05611,(P_abies_renamed_MA_749877g0010:0.08952,P_abies_renamed_MA_5780742g0010:0.01277)n57:0.06801)n56:0.16451)n49:0.05908,P_abies_renamed_MA_924020g0010:0.27051)n48:0.32273,(A_trichopoda_renamed_ERN11158:0.36657,((L_angustifolius_renamed_OIW11728:0.05467,(M_truncatula_renamed_MTR_2061820:0.07123,L_japonicus_renamed_Lj3g3v0933420.1:0.20833)n61:0.02049)n60:0.18538,(P_dactylifera_renamed_XP_008791926.1:0.24395,(Oryza_sativa_renamed_LOC_Os09g27340.1:0.06263,Z_mays_renamed_B4FNA6:0.07221)n63:0.16471)n62:0.31844)n59:0.13169)n58:0.25865)n47:0.05095,(P_abies_renamed_MA_216982g0010:0.28192,(A_trichopoda_renamed_ERN10771:0.48657,(((P_dactylifera_renamed_XP_008790554.1:0.06427,P_dactylifera_renamed_XP_017700731.1:0.12199)n68:0.06462,((Oryza_sativa_renamed_LOC_Os10g37500.1:0.07851,(Z_mays_renamed_A0A1D6GMK7:0.04008,Z_mays_renamed_A0A1D6KQM3:0.05892)n71:0.07355)n70:0.05096,(Oryza_sativa_renamed_LOC_Os03g02330.1:0.0855,Z_mays_renamed_B6TNP7:0.12306)n72:0.08849)n69:0.32178)n67:0.34339,((B_vulgaris_renamed_KMT15962:0.56311,(((L_angustifolius_renamed_OIV98033:0,L_angustifolius_renamed_OIV98035:0)n77:0.08906,L_angustifolius_renamed_OIV96856:0.04539)n76:0.06697,(L_japonicus_renamed_Lj1g3v1032230.1:0.09952,M_truncatula_renamed_MTR_3092060:0.10329)n78:0.03808)n75:0.24928)n74:0.07622,(B_vulgaris_renamed_KMT20252:0.43262,(A_thaliana_renamed_AT2G46620.1:0.28513,((L_angustifolius_renamed_OIW02290:0.26306,(L_japonicus_renamed_Lj3g3v2478860.1:0.1191,M_truncatula_renamed_MTR_8027200:0.2424)n83:0.03141)n82:0.07083,(L_angustifolius_renamed_OIW13501:0.30668,(L_japonicus_renamed_Lj0g3v0195169.1:0.153,M_truncatula_renamed_MTR_7117950:0.22944)n85:0.045819)n84:0.005091)n81:0.13339)n80:0.114561)n79:0.012729)n73:0.08393)n66:0.20462)n65:0.26282)n64:0.312777)n46:0.034753)n40:0.07622)n38:0.06823,((((P_patens_renamed_P312_21960V3.1:0,P_patens_renamed_P312_21960V3.2:0)n89:0.11041,(P_patens_renamed_P38_710V3.3:0,P_patens_renamed_P38_710V3.1:0,P_patens_renamed_P38_710V3.2:0)n90:0.13643)n88:0.29922,(T_lepidozioides_scaffold-SKQD-2002964-Takakia_lepidozioides:0.00014,(T_lepidozioides_scaffold-SKQD-2002963-Takakia_lepidozioides:0.00014,T_lepidozioides_scaffold-SKQD-2002965-Takakia_lepidozioides:0.00015)n92:0.00015)n91:0.25596)n87:0.171,((T_lepidozioides_scaffold-SKQD-2005171-Takakia_lepidozioides:0,T_lepidozioides_scaffold-SKQD-2005173-Takakia_lepidozioides:0,T_lepidozioides_scaffold-SKQD-2005174-Takakia_lepidozioides:0)n94:0.48029,(((P_patens_renamed_P31_22130V3.3:0,P_patens_renamed_P31_22130V3.1:0,P_patens_renamed_P31_22130V3.4:0,P_patens_renamed_P31_22130V3.2:0,P_patens_renamed_P31_22130V3.5:0)n97:0.24181,(P_patens_renamed_P314_5870V3.2:0.00014,(P_patens_renamed_P314_5870V3.3:0,P_patens_renamed_P314_5870V3.1:0)n99:0.00015)n98:0.22635)n96:0.33536,((P_patens_renamed_P319_4520V3.2:0,P_patens_renamed_P319_4520V3.1:0,P_patens_renamed_P319_4520V3.3:0)n101:0.21282,(P_patens_renamed_P321_200V3.2:0,P_patens_renamed_P321_200V3.1:0)n102:0.58894)n100:0.09081)n95:0.01009)n93:0.11844)n86:0.16218)n37:0.055638)n8:0.006182,((S_moellendorffii_renamed_EFJ33638:0.9956,S_moellendorffii_renamed_EFJ36987:0.26514)n104:0.48049,((((M_paleacea_Rhiz_final_MPA17005.1.p1:0.04721,M_polymorpha_renamed_Mapoly0165s0017.1:0.17961)n108:0.25869,(P_pinnata_scaffold-UUHD-2145418-Porella_pinnata:0.06802,(P_pinnata_scaffold-UUHD-2014951-Porella_pinnata:0.06858,(P_pinnata_scaffold-UUHD-2006903-Porella_pinnata:0.0378,P_pinnata_scaffold-UUHD-2006904-Porella_pinnata:0.03362)n111:0.11559)n110:0.08698)n109:0.14078)n107:0.04624,((P_neesiana_scaffold-JHFI-2018595-Pellia_neesiana:0.17041,P_neesiana_scaffold-JHFI-2013362-Pellia_neesiana:0.42027)n113:0.13774,((P_neesiana_scaffold-JHFI-2002871-Pellia_neesiana:0.24777,P_neesiana_scaffold-JHFI-2015071-Pellia_neesiana:0.14264)n115:0.01686,P_neesiana_scaffold-JHFI-2091356-Pellia_neesiana:0.03708)n114:0.08289)n112:0.09123)n106:0.26734,((P_neesiana_scaffold-JHFI-2113866-Pellia_neesiana:0.145,P_pinnata_scaffold-UUHD-2017950-Porella_pinnata:0.20666)n117:0.13898,((P_neesiana_scaffold-JHFI-2016521-Pellia_neesiana:0.34255,P_neesiana_scaffold-JHFI-2111647-Pellia_neesiana:0.3243)n119:0.04757,P_pinnata_scaffold-UUHD-2013253-Porella_pinnata:0.13005)n118:0.01445)n116:0.16566)n105:0.164826)n103:0.018314)n7:0.03232,((((S_moellendorffii_renamed_EFJ18694:0.1402,S_moellendorffii_renamed_EFJ18530:0.06447)n123:0.441,S_moellendorffii_renamed_EFJ25338:0.57395)n122:0.36321,(S_moellendorffii_renamed_EFJ38408:0.00016,S_moellendorffii_renamed_EFJ31743:0.00822)n124:0.24)n121:0.38538,((P_abies_renamed_MA_230170g0010:0.16192,((P_abies_renamed_MA_10430798g0020:0.09178,P_abies_renamed_MA_16312g0010:0.08236)n128:0.01381,(P_abies_renamed_MA_23842g0010:0.06453,(P_abies_renamed_MA_354684g0010:0.09295,(P_abies_renamed_MA_10435468g0020:0.01284,(P_abies_renamed_MA_10435468g0010:0.05091,P_abies_renamed_MA_39416g0010:0.13922)n132:0.01487)n131:0.04097)n130:0.01935)n129:0.00767)n127:0.05002)n126:0.26313,(((((A_thaliana_renamed_AT1G43910.1:0.23415,(A_thaliana_renamed_AT4G05340.1:0.22973,A_thaliana_renamed_AT4G05380.1:0.03303)n138:0.15841)n137:0.59421,((((((M_truncatula_renamed_MTR_3103150:0.07221,(M_truncatula_renamed_MTR_5020720:0.20704,M_truncatula_renamed_MTR_5021020:0.04611)n145:0.10365)n144:0.09024,M_truncatula_renamed_MTR_5021000:0.08776)n143:0.04838,M_truncatula_renamed_MTR_5020990:0.13656)n142:0.04094,M_truncatula_renamed_MTR_5021010:0.20503)n141:0.07937,((L_japonicus_renamed_Lj6g3v1527000.1:0.32734,L_japonicus_renamed_Lj5g3v2300310.1:0.22941)n147:0.43776,(L_japonicus_renamed_Lj2g3v1705510.1:0.27567,(L_japonicus_renamed_Lj2g3v1729010.1:0.04478,L_japonicus_renamed_Lj2g3v1729020.1:0.00014)n149:0.148644)n148:0.0148644)n146:0.0016516)n140:0.11428,(L_angustifolius_renamed_OIW17252:0.143,L_angustifolius_renamed_OIV94812:0.21435)n150:0.17885)n139:0.04062)n136:0.1398,((B_vulgaris_renamed_KMT09454:0.35206,(L_angustifolius_renamed_OIV94813:0.41872,(A_thaliana_renamed_AT2G18190.1:0.12943,A_thaliana_renamed_AT2G18193.1:0.07611)n154:0.36378)n153:0.14433)n152:0.08906,(((L_angustifolius_renamed_OIV94811:0.15298,(L_japonicus_renamed_Lj2g3v1729190.1:0.13448,M_truncatula_renamed_MTR_5020980:0.07023)n158:0.06306)n157:0.14995,((A_thaliana_renamed_AT5G17760.2:0.01293,A_thaliana_renamed_AT5G17760.1:0.00014)n160:0.22966,((A_thaliana_renamed_AT5G17750.1:0.19726,A_thaliana_renamed_AT5G17740.1:0.17798)n162:0.0615,(A_thaliana_renamed_AT5G17730.1:0.24211,A_thaliana_renamed_AT3G29800.1:0.76832)n163:0.03173)n161:0.16829)n159:0.34363)n156:0.13806,(B_vulgaris_renamed_KMT06982:0.49303,(B_vulgaris_renamed_KMT18787:0.57718,(B_vulgaris_renamed_KMT00623:0.56151,B_vulgaris_renamed_KMT09459:0.2809)n166:0.14841)n165:0.18042)n164:0.039078)n155:0.004342)n151:0.0808)n135:0.08802,(((((Oryza_sativa_renamed_LOC_Os06g48250.1:0.1118,Z_mays_renamed_B6THD1:0.10591)n171:0.09975,(Oryza_sativa_renamed_LOC_Os06g48240.1:0.22673,Z_mays_renamed_A0A1D6GUL8:0.18519)n172:0.23806)n170:0.16826,(P_dactylifera_renamed_XP_026656917.1:0.52584,(P_dactylifera_renamed_XP_008799441.1:0.13891,P_dactylifera_renamed_XP_008798794.1:0.190827)n174:0.0190827)n173:0.0021203)n169:0.03219,(A_trichopoda_renamed_ERN07405:1.31398,(((A_trichopoda_renamed_ERN05899:0.14822,A_trichopoda_renamed_ERN07406:0.03256)n178:0.21721,(A_trichopoda_renamed_ERN07400:0.0993,A_trichopoda_renamed_ERN07403:0.1602)n179:0.1958)n177:0.143,(A_trichopoda_renamed_ERN04139:2.67438,A_trichopoda_renamed_ERN07399:0.4674)n180:0.377613)n176:0.0377613)n175:0.0041957)n168:0.08773,((((A_trichopoda_renamed_ERN09115:0.17226,(A_trichopoda_renamed_ERN09114:0.12382,(A_trichopoda_renamed_ERN09116:0.03835,A_trichopoda_renamed_ERN09187:0.01543)n186:0.06291)n185:0.04842)n184:0.12388,(A_trichopoda_renamed_ERN09119:0.26821,A_trichopoda_renamed_ERN15371:0.2036)n187:0.05306)n183:0.27463,((B_vulgaris_renamed_KMT09452:0.33963,B_vulgaris_renamed_KMT09453:0.17828)n189:0.30833,((A_thaliana_renamed_AT3G50930.1:0.14126,A_thaliana_renamed_AT3G50940.1:0.2022)n191:0.14265,(L_angustifolius_renamed_OIW09656:0.31173,M_truncatula_renamed_MTR_8076920:0.2831)n192:0.14789)n190:0.06063)n188:0.06048)n182:0.06041,(B_vulgaris_renamed_KMT00411:0.46581,(((L_japonicus_renamed_Lj3g3v1061340.1:0.05002,(L_japonicus_renamed_Lj3g3v1061350.1:0.00035,L_japonicus_renamed_Lj4g3v0548780.1:0.00258)n197:0.00461)n196:0.24004,(M_truncatula_renamed_MTR_2076830:0.41519,((M_truncatula_renamed_MTR_2076710:0.11708,((M_truncatula_renamed_MTR_2076990:0.08586,M_truncatula_renamed_MTR_2076970:0.04261)n202:0.09386,((M_truncatula_renamed_MTR_2076900:0.08177,M_truncatula_renamed_MTR_2076910:0.08893)n204:0.00013,(M_truncatula_renamed_MTR_2076840:0.06739,M_truncatula_renamed_MTR_2076920:0.06537)n205:0.01793)n203:0.03199)n201:0.02187)n200:0.02812,M_truncatula_renamed_MTR_2076690:0.07422)n199:0.00014)n198:0.25431)n195:0.31283,(L_angustifolius_renamed_OIW03503:0.47164,((P_dactylifera_renamed_YPER-SENSITIVITY-RELATED 4-like _Phoenix:0.2744,(Z_mays_renamed_C0HH25:0.32999,((Oryza_sativa_renamed_LOC_Os05g51130.1:0.10479,(Z_mays_renamed_B6SVD2:0.04428,(Z_mays_renamed_K7VDX3:0.03578,(Z_mays_renamed_A0A1D6H8P8:0.01158,Z_mays_renamed_K7VTL4:0.02888)n214:0.02431)n213:0.05444)n212:0.14164)n211:0.08315,(Oryza_sativa_renamed_LOC_Os01g42030.1:0.04079,Z_mays_renamed_A0A1D6NLJ5:0.11329)n215:0.07533)n210:0.007533)n209:0.000837)n208:0.04411,(((Oryza_sativa_renamed_LOC_Os01g45450.1:0.0895,Z_mays_renamed_C0P5F7:0.17441)n218:0.61931,(Z_mays_renamed_B6SXQ2:0.24884,(Oryza_sativa_renamed_LOC_Os07g33380.1:0.73405,(((Oryza_sativa_renamed_LOC_Os07g33390.1:0.11647,(Oryza_sativa_renamed_LOC_Os01g40140.1:0.53199,Oryza_sativa_renamed_LOC_Os07g33410.1:0.0506)n224:0.06789)n223:0.05987,Oryza_sativa_renamed_LOC_Os10g22700.1:0.27553)n222:0.18901,Oryza_sativa_renamed_LOC_Os03g38800.1:0.090603)n221:0.0090603)n220:0.0010067)n219:0.09423)n217:0.2773,P_dactylifera_renamed_YPER-SENSITIVITY-RELATED 4 _Phoenix:0.261288)n216:0.029032)n207:0.10883)n206:0.04544)n194:0.019593)n193:0.002177)n181:0.083412)n167:0.009268)n134:0.30661,((((Z_mays_renamed_A0A1D6KGZ9:0.18641,(P_dactylifera_renamed_XP_008780732.1:0.00474,(Oryza_sativa_renamed_LOC_Os12g44210.1:0.0357,(Oryza_sativa_renamed_LOC_Os12g44220.1:0.00015,Oryza_sativa_renamed_LOC_Os12g44220.2:0.00014)n231:0.020898)n230:0.002322)n229:0.04091)n228:0.21229,(((Z_mays_renamed_B4FNH5:0.16287,Z_mays_renamed_C0PHF6:0.08463)n234:0.05265,Z_mays_renamed_A0A1D6EFX7:0.52289)n233:0.01972,((Oryza_sativa_renamed_LOC_Os12g28460.1:0.35313,(Oryza_sativa_renamed_LOC_Os12g28550.1:0.21205,((Oryza_sativa_renamed_LOC_Os12g28137.1:0,Oryza_sativa_renamed_LOC_Os12g28177.1:0)n239:0.08564,(Oryza_sativa_renamed_LOC_Os12g28590.1:0.06795,Oryza_sativa_renamed_LOC_Os12g28710.1:0.0682)n240:0.0542)n238:0.0453)n237:0.16199)n236:0.33937,(Oryza_sativa_renamed_LOC_Os12g24320.1:0.14166,Oryza_sativa_renamed_LOC_Os12g44190.1:0.14157)n241:0.064377)n235:0.007153)n232:0.03828)n227:0.08702,(((((Oryza_sativa_renamed_LOC_Os03g58790.1:0.12368,Z_mays_renamed_A0A1D6L840:0.127)n246:0.07628,(Z_mays_renamed_K7VI25:0.31026,Oryza_sativa_renamed_LOC_Os03g58800.1:0.39415)n247:0.12598)n245:0.04954,(Oryza_sativa_renamed_LOC_Os07g09420.1:0.16043,Z_mays_renamed_C0P4M2:0.17849)n248:0.05982)n244:0.14035,(Oryza_sativa_renamed_LOC_Os07g09490.1:0.25937,(Oryza_sativa_renamed_LOC_Os07g09470.1:0.10594,(Oryza_sativa_renamed_LOC_Os01g19260.1:0.19596,Oryza_sativa_renamed_LOC_Os07g09480.1:0.17786)n251:0.05783)n250:0.42157)n249:0.0992)n243:0.13995,(P_dactylifera_renamed_XP_008808726.1:0.06653,P_dactylifera_renamed_XP_026657030.1:0.04392)n252:0.192393)n242:0.021377)n226:0.08611,(B_vulgaris_renamed_KMT10434:0.60438,((((A_thaliana_renamed_AT5G40010.1:0.1246,(A_thaliana_renamed_AT3G28580.2:0.00014,A_thaliana_renamed_AT3G28580.1:0.00014)n258:0.16766)n257:0.13233,((A_thaliana_renamed_AT3G28560.1:0.31561,((A_thaliana_renamed_AT3G28540.1:0.00014,A_thaliana_renamed_AT3G28540.2:0.00166)n262:0.0765,A_thaliana_renamed_AT3G28520.1:0.21684)n261:0.03692)n260:0.06246,A_thaliana_renamed_AT3G28510.1:0.11473)n259:0.23191)n256:0.10779,(((B_vulgaris_renamed_KMT17153:0.23279,(L_japonicus_renamed_Lj2g3v1024160.1:0.09636,(L_angustifolius_renamed_OIW12432:0.09219,(M_truncatula_renamed_MTR_1022250:0.05485,M_truncatula_renamed_MTR_2030420:0.06729)n268:0.0271)n267:0.01371)n266:0.12009)n265:0.10512,((L_japonicus_renamed_Lj4g3v1599280.1:0.08504,((L_angustifolius_renamed_OIW00114:0.03505,(L_angustifolius_renamed_OIW17704:0.00014,L_angustifolius_renamed_OIW17702:0.0135)n273:0.04669)n272:0.05845,M_truncatula_renamed_MTR_4107370:0.10073)n271:0.02522)n270:0.18586,B_vulgaris_renamed_KMT10440:0.35486)n269:0.11538)n264:0.05541,(L_angustifolius_renamed_OIV90259:0.13979,((M_truncatula_renamed_MTR_7008040:0.1682,(L_japonicus_renamed_Lj2g3v1024120.1:0.12894,(L_japonicus_renamed_Lj1g3v2940710.1:0,L_japonicus_renamed_Lj1g3v2941740.1:0)n278:0.091071)n277:0.010119)n276:0.14217,(((M_truncatula_renamed_MTR_6042290:0.15703,M_truncatula_renamed_MTR_6009510:0.08487)n281:0.11033,((M_truncatula_renamed_MTR_6009520:0.0737,M_truncatula_renamed_MTR_6009540:0.05489)n283:0.01742,(M_truncatula_renamed_MTR_6009660:0.18231,(M_truncatula_renamed_MTR_6009553:0.01,(M_truncatula_renamed_MTR_6009770:0.01394,M_truncatula_renamed_MTR_6009720:0.03307)n286:0.01362)n285:0.1106)n284:0.10407)n282:0.02671)n280:0.04978,(L_japonicus_renamed_Lj2g3v1024090.1:0.1102,(L_japonicus_renamed_Lj2g3v1024100.1:0.1801,(L_japonicus_renamed_Lj2g3v1022980.1:0.0281,(L_japonicus_renamed_Lj2g3v1024060.1:0.00015,L_japonicus_renamed_Lj6g3v1051220.1:0.00337)n290:0.12389)n289:0.02336)n288:0.02176)n287:0.05714)n279:0.026343)n275:0.002927)n274:0.068499)n263:0.007611)n255:0.03731,((M_truncatula_renamed_MTR_1022245:0.444,(((A_thaliana_renamed_AT3G28570.2:0.00015,A_thaliana_renamed_AT3G28570.1:0.00014)n295:0.43946,(A_thaliana_renamed_AT5G40000.1:0.2457,(A_thaliana_renamed_AT3G28610.1:0.09172,(A_thaliana_renamed_AT3G28600.1:0.00015,A_thaliana_renamed_AT3G28600.2:0.00014)n298:0.08454)n297:0.08561)n296:0.11827)n294:0.31573,(B_vulgaris_renamed_KMT17156:0.21793,B_vulgaris_renamed_KMT17158:0.39884)n299:0.10693)n293:0.04013)n292:0.04662,L_japonicus_renamed_Lj2g3v1024010.1:0.195219)n291:0.021691)n254:0.03231)n253:0.00359)n225:0.116577)n133:0.012953)n125:0.08728)n120:0.13803)n6:0.21585)n0;
```
