## Supplementary material for "Transcriptional responses to arbuscular mycorrhizal symbiosis development are conserved in the early divergent *Marchantia paleacea*": OG0000128_tree.txt

```
(((T_lepidozioides_scaffold-SKQD-2070214-Takakia_lepidozioides:0.38402,((((P_patens_renamed_P315_7520V3.3:0,P_patens_renamed_P315_7520V3.2:0,P_patens_renamed_P315_7520V3.1:0)n6:0.00014,P_patens_renamed_P315_7520V3.9:0.00014)n5:0.00015,((P_patens_renamed_P315_7520V3.5:0,P_patens_renamed_P315_7520V3.7:0,P_patens_renamed_P315_7520V3.6:0,P_patens_renamed_P315_7520V3.4:0)n8:0.00014,P_patens_renamed_P315_7520V3.8:0.00014)n7:0.00014)n4:0.13314,((P_patens_renamed_P39_9350V3.1:0,P_patens_renamed_P39_9350V3.2:0)n10:0.00014,P_patens_renamed_P39_9350V3.3:0.00015)n9:0.09468)n3:0.29987)n2:0.05363,((((A_agrestis_renamed_Aagr.utg000100l.237.1:0.00016,A_agrestis_renamed_Aagr.utg000100l.237.2:0.00014)n14:0.45911,(((S_moellendorffii_renamed_EFJ22361:0.01119,S_moellendorffii_renamed_EFJ25534:0.00469)n17:0.35857,((S_moellendorffii_renamed_EFJ17442:0.01041,S_moellendorffii_renamed_EFJ35032:0.00426)n19:0.35069,(S_moellendorffii_renamed_EFJ09863:0.00014,S_moellendorffii_renamed_EFJ04856:0.00806)n20:0.20502)n18:0.07148)n16:0.03476,((P_neesiana_scaffold-JHFI-2110388-Pellia_neesiana:0.30568,(M_polymorpha_renamed_Mapoly0066s0004.1:0.01513,(M_paleacea_Rhiz_final_MPA16352.4.p1:0.00014,((M_paleacea_Rhiz_final_MPA16352.1.p1:0,M_paleacea_Rhiz_final_MPA16352.2.p1:0)n26:0.00014,M_paleacea_Rhiz_final_MPA16352.3.p1:0.00014)n25:0.00014)n24:0.06133)n23:0.26043)n22:0.0384,(P_neesiana_scaffold-JHFI-2110382-Pellia_neesiana:0.28473,((M_paleacea_Rhiz_final_MPA19239.2.p1:0.00014,M_paleacea_Rhiz_final_MPA19239.1.p1:0.00015)n29:0.00985,M_paleacea_Rhiz_final_MPA19239.3.p1:0.11884)n28:0.447912)n27:0.049768)n21:0.12892)n15:0.01912)n13:0.01477,((((P_abies_renamed_MA_10430979g0010:0.04517,P_abies_renamed_MA_207283g0010:0.05845)n33:0.18899,(A_filiculoides_renamed_Azfi_s0074.g037404:0.39197,A_filiculoides_renamed_Azfi_s0065.g035970:0.291987)n34:0.032443)n32:0.06149,((A_filiculoides_renamed_Azfi_s0174.g055941:0.26967,A_filiculoides_renamed_Azfi_s0242.g059839:0.35473)n36:0.25584,(P_abies_renamed_MA_10427427g0010:0.18345,((((((B_vulgaris_renamed_KMT03794:0.65001,((((L_angustifolius_renamed_OIV97395:0.10832,((M_truncatula_renamed_MTR_2039120:0.01178,M_truncatula_renamed_MTR_2039120:0.02409)n49:0.02838,(M_truncatula_renamed_MTR_2039120:0.00016,M_truncatula_renamed_MTR_2039120:0.00014)n50:0.00014)n48:0.08158)n47:0.02008,L_japonicus_renamed_Lj0g3v0211009.1:0.10985)n46:0.00083,(L_japonicus_renamed_Lj0g3v0343729.1:0.05947,M_truncatula_renamed_MTR_1018200:0.110952)n51:0.012328)n45:0.01381,(L_japonicus_renamed_Lj0g3v0073259.1:0.00748,(L_japonicus_renamed_Lj0g3v0343709.1:0,L_japonicus_renamed_Lj0g3v0343709.2:0)n53:0.006255)n52:0.0006255)n44:6.95e-05)n43:0.07208,(((L_japonicus_renamed_Lj4g3v2141350.1:0.09801,L_angustifolius_renamed_OIV99759:0.09097)n56:0.01029,M_truncatula_renamed_MTR_4126330:0.28235)n55:0.01189,(B_vulgaris_renamed_KMS95557:0.20454,(A_thaliana_renamed_AT5G56870.1:0.10549,((A_thaliana_renamed_AT3G52840.1:0.00014,A_thaliana_renamed_AT3G52840.2:0.00015)n60:0.12952,(((A_thaliana_renamed_AT4G26140.6:0.00016,(A_thaliana_renamed_AT4G26140.2:0,A_thaliana_renamed_AT4G26140.3:0)n64:0.00014)n63:0.01701,((A_thaliana_renamed_AT4G26140.5:0,A_thaliana_renamed_AT4G26140.4:0)n66:0.00014,A_thaliana_renamed_AT4G26140.8:0.00015)n65:0.01787)n62:0.00016,(A_thaliana_renamed_AT4G26140.9:0.00014,(A_thaliana_renamed_AT4G26140.1:0.00015,A_thaliana_renamed_AT4G26140.7:0.00014)n68:0.00016)n67:0.00015)n61:0.06433)n59:0.03229)n58:0.11878)n57:0.047169)n54:0.005241)n42:0.06799,((A_thaliana_renamed_AT3G13750.1:0.12206,(((L_angustifolius_renamed_OIW09005:0.0283,L_angustifolius_renamed_OIW03779:0.01716)n73:0.03669,((M_truncatula_renamed_MTR_2100110:0.00016,M_truncatula_renamed_MTR_2100110:0.00133)n75:0.048,(L_japonicus_renamed_Lj0g3v0060629.1:0.00014,(L_japonicus_renamed_Lj0g3v0060619.1:0.00015,L_japonicus_renamed_Lj3g3v0307970.1:0.00014)n77:0.00014)n76:0.03692)n74:0.01576)n72:0.01916,((L_angustifolius_renamed_OIW17176:0.03225,L_angustifolius_renamed_OIW11847:0.0444)n79:0.02249,(M_truncatula_renamed_MTR_8016230:0.04412,((L_japonicus_renamed_Lj3g3v2693100.3:0.00014,L_japonicus_renamed_Lj3g3v2693100.4:0.00014)n82:0.00016,(L_japonicus_renamed_Lj3g3v2693100.1:0.00014,L_japonicus_renamed_Lj3g3v2693100.2:0.0136)n83:0.00013)n81:0.05737)n80:0.01588)n78:0.01854)n71:0.05741)n70:0.03052,B_vulgaris_renamed_KMT05552:0.14844)n69:0.04194)n41:0.03205,((P_dactylifera_renamed_XP_008775429.1:0.0811,(Oryza_sativa_renamed_LOC_Os01g39830.1:0.03626,(Z_mays_renamed_A0A1D6NGI9:0.05181,Z_mays_renamed_A0A1D6NKE5:0.00016)n87:0.03887)n86:0.09066)n85:0.04931,((P_dactylifera_renamed_XP_008793242.1:0.04706,(P_dactylifera_renamed_XP_008805774.1:0.00014,(P_dactylifera_renamed_XP_026664890.1:0.00014,P_dactylifera_renamed_XP_008805772.1:0.00014)n91:0.00014)n90:0.0705)n89:0.02701,((Z_mays_renamed_A0A1D6QQE9:0.08757,(Oryza_sativa_renamed_LOC_Os02g12730.3:0.00014,(Oryza_sativa_renamed_LOC_Os02g12730.1:0.00016,Oryza_sativa_renamed_LOC_Os02g12730.2:0.00014)n95:0.00014)n94:0.06661)n93:0.05597,(Oryza_sativa_renamed_LOC_Os06g37560.1:0.08544,Z_mays_renamed_B4F9J1:0.06708)n96:0.03894)n92:0.17327)n88:0.0385)n84:0.08292)n40:0.07015,A_trichopoda_renamed_ERM94020:0.11289)n39:0.07985,(A_trichopoda_renamed_ERN01258:0.11567,((P_dactylifera_renamed_XP_008799994.1:0.04526,P_dactylifera_renamed_XP_008809207.1:0.03491)n99:0.03784,((Oryza_sativa_renamed_LOC_Os03g06940.1:0.00015,Oryza_sativa_renamed_LOC_Os03g06940.2:0.00993)n101:0.04855,((((((M_truncatula_renamed_MTR_5021190:0.06851,(L_japonicus_renamed_Lj1g3v2139530.1:0.00588,(L_japonicus_renamed_Lj2g3v1728780.2:0.00015,L_japonicus_renamed_Lj2g3v1728780.1:0.00158)n109:0.00014)n108:0.04685)n107:0.01333,(L_angustifolius_renamed_OIV94818:0.01987,(L_angustifolius_renamed_OIW11020:0.01345,L_angustifolius_renamed_OIW10802:0.04604)n111:0.02897)n110:0.02526)n106:0.01777,(L_angustifolius_renamed_OIW09652:0.10296,L_japonicus_renamed_Lj0g3v0285159.1:0.04969)n112:0.01179)n105:0.03699,((A_thaliana_renamed_AT4G36360.2:0.00014,A_thaliana_renamed_AT4G36360.1:0.00011)n114:0.10644,B_vulgaris_renamed_KMT09490:0.20766)n113:0.03877)n104:0.059,(((L_angustifolius_renamed_OIW14823:0.10741,(M_truncatula_renamed_MTR_3112370:0.08264,(L_japonicus_renamed_Lj1g3v2138370.2:0.03235,L_japonicus_renamed_Lj1g3v2138370.1:0.101223)n119:0.011247)n118:0.01122)n117:0.03254,(((L_angustifolius_renamed_OIW15599:0.07219,L_angustifolius_renamed_OIW03513:0.03711)n122:0.01689,((L_japonicus_renamed_Lj0g3v0057859.1:0.04139,L_japonicus_renamed_Lj5g3v0134270.1:0.00384)n124:0.05674,L_japonicus_renamed_Lj5g3v0134260.1:0.004473)n123:0.000497)n121:0.02263,(M_truncatula_renamed_MTR_1023120:0.00015,M_truncatula_renamed_MTR_1023120:0.00014)n125:0.06407)n120:0.0269)n116:0.07741,(B_vulgaris_renamed_KMT20687:0.18564,(A_thaliana_renamed_AT1G45130.2:0.01146,A_thaliana_renamed_AT1G45130.1:0.00185)n127:0.18713)n126:0.03391)n115:0.04048)n103:0.03686,(L_angustifolius_renamed_OIW08573:0.38891,(Z_mays_renamed_A0A1D6JPS0:0.02661,(Z_mays_renamed_A0A1D6PKF8:0.00755,Z_mays_renamed_A0A1D6PQ20:0.000126)n130:1.26e-05)n129:1.4e-06)n128:0.489024)n102:0.054336)n100:0.12292)n98:0.04177)n97:0.04838)n38:0.08174)n37:0.238005)n35:0.026445)n31:0.01695,(A_filiculoides_renamed_Azfi_s0001.g000116:0.42649,(((((A_trichopoda_renamed_ERN07843:0.08621,A_trichopoda_renamed_ERN05588:0.02371)n136:0.20818,(((Z_mays_renamed_C0P3T5:0.12761,(Oryza_sativa_renamed_LOC_Os01g34920.1:0.05951,(Oryza_sativa_renamed_LOC_Os10g19960.1:0.12878,(Oryza_sativa_renamed_LOC_Os06g42310.1:0.0239,Oryza_sativa_renamed_LOC_Os10g18400.1:0.02187)n142:0.06106)n141:0.01465)n140:0.02352)n139:0.34882,(P_dactylifera_renamed_XP_008811417.1:0.19902,P_dactylifera_renamed_XP_008811996.1:0.13313)n143:0.051)n138:0.13672,(L_angustifolius_renamed_OIW01968:0.3297,((A_thaliana_renamed_AT1G31740.1:0.17134,(A_thaliana_renamed_AT5G20710.2:0.00014,A_thaliana_renamed_AT5G20710.1:0.00014)n147:0.26158)n146:0.08116,(((M_truncatula_renamed_MTR_3005570:0.21709,(L_japonicus_renamed_Lj0g3v0086549.1:0.07573,L_japonicus_renamed_Lj0g3v0285689.1:0.07766)n151:0.05149)n150:0.1505,(L_japonicus_renamed_Lj3g3v0115970.1:0.10726,(M_truncatula_renamed_MTR_5025830:0.12509,M_truncatula_renamed_MTR_5024080:0.11551)n153:0.04209)n152:0.11048)n149:0.1888,((L_japonicus_renamed_Lj4g3v2214670.1:0.10713,M_truncatula_renamed_MTR_2042610:0.11217)n155:0.06605,B_vulgaris_renamed_KMT02832:0.27468)n154:0.035424)n148:0.003936)n145:0.07076)n144:0.03178)n137:0.03901)n135:0.27796,(P_abies_renamed_MA_87238g0010:0.07299,(P_abies_renamed_MA_72251g0010:0.06428,(P_abies_renamed_MA_98513g0010:0.07461,(P_abies_renamed_MA_14774g0010:0.01696,P_abies_renamed_MA_217488g0010:0.0433)n159:0.03213)n158:0.01735)n157:0.04947)n156:0.1929)n134:0.0625,(P_abies_renamed_MA_10428400g0010:0.23427,((A_trichopoda_renamed_ERN15953:0.16549,(((P_dactylifera_renamed_XP_008791517.1:0.00257,P_dactylifera_renamed_XP_008791518.1:0.05059)n165:0.09977,(Z_mays_renamed_A0A1D6JWI7:0.05152,(Oryza_sativa_renamed_LOC_Os03g15020.3:0.00014,(Oryza_sativa_renamed_LOC_Os03g15020.2:0.00014,Oryza_sativa_renamed_LOC_Os03g15020.1:0.00016)n168:0.00015)n167:0.08591)n166:0.19184)n164:0.05227,((B_vulgaris_renamed_KMS64887:1.07935,(L_japonicus_renamed_Lj0g3v0267749.1:0.10827,L_japonicus_renamed_Lj3g3v3086090.1:0.000531)n171:5.9e-05)n170:0.01645,((((L_angustifolius_renamed_OIW09146:0.06988,L_angustifolius_renamed_OIW03933:0.05043)n175:0.02783,(L_japonicus_renamed_Lj0g3v0258789.1:0.04112,(M_truncatula_renamed_MTR_2094020:0.04022,(M_truncatula_renamed_MTR_2094060:0.00014,(M_truncatula_renamed_MTR_2094060:0.00185,M_truncatula_renamed_MTR_2094060:0.00014)n179:0.00014)n178:0.01732)n177:0.05013)n176:0.02211)n174:0.03562,((M_truncatula_renamed_MTR_4059680:0.07371,(L_japonicus_renamed_Lj3g3v3086070.1:0.08573,(L_japonicus_renamed_Lj3g3v3086100.1:0.00015,(L_japonicus_renamed_Lj0g3v0267769.1:0.00116,L_japonicus_renamed_Lj3g3v3086100.2:0.00014)n184:0.00184)n183:0.04061)n182:0.00888)n181:0.01914,L_angustifolius_renamed_OIW08574:0.129042)n180:0.014338)n173:0.02173,(B_vulgaris_renamed_KMT02079:0.18032,(A_thaliana_renamed_AT2G28470.5:0.00014,((A_thaliana_renamed_AT2G28470.1:0,A_thaliana_renamed_AT2G28470.3:0)n188:0.00014,(A_thaliana_renamed_AT2G28470.2:0,A_thaliana_renamed_AT2G28470.4:0)n189:0.00015)n187:0.00015)n186:0.17262)n185:0.031572)n172:0.003508)n169:0.05337)n163:0.05497)n162:0.09451,(A_trichopoda_renamed_ERN14823:0.16364,P_dactylifera_renamed_XP_008813402.1:0.18306)n190:0.170352)n161:0.018928)n160:0.03247)n133:0.03289,(((M_truncatula_renamed_MTR_4126320:1.0566,(Oryza_sativa_renamed_LOC_Os05g35370.1:1.56825,(P_abies_renamed_MA_11388g0010:0.25085,P_abies_renamed_MA_10435640g0010:0.030195)n195:0.003355)n194:0.25349)n193:0.04077,(P_abies_renamed_MA_65469g0020:0.43758,(((((((A_thaliana_renamed_AT4G38590.2:0.00098,A_thaliana_renamed_AT4G38590.1:0.00014)n203:0.24211,(A_thaliana_renamed_AT2G16730.1:0.06417,A_thaliana_renamed_AT4G35010.1:0.07232)n204:0.1263)n202:0.15638,(M_truncatula_renamed_MTR_5022590:0.52731,(((L_angustifolius_renamed_OIW05651:0.06222,L_angustifolius_renamed_OIV99548:0.09537)n208:0.0916,(L_japonicus_renamed_Lj3g3v3453440.1:0.11334,M_truncatula_renamed_MTR_4073290:0.12381)n209:0.02798)n207:0.04457,((L_angustifolius_renamed_OIW14712:0.03855,L_angustifolius_renamed_OIV96276:0.05064)n211:0.11283,(M_truncatula_renamed_MTR_3117840:0.08459,((L_japonicus_renamed_Lj0g3v0252889.1:0.09126,L_japonicus_renamed_Lj0g3v0252899.1:0.00668)n214:0.06495,L_japonicus_renamed_Lj0g3v0252909.1:0.197604)n213:0.021956)n212:0.00819)n210:0.06036)n206:0.106164)n205:0.011796)n201:0.07014,(B_vulgaris_renamed_KMT01403:0.20444,(B_vulgaris_renamed_KMT01405:0.13374,B_vulgaris_renamed_KMT01404:0.14315)n216:0.07062)n215:0.21632)n200:0.10461,((P_dactylifera_renamed_XP_017702106.1:0.15501,P_dactylifera_renamed_XP_017702105.1:0.14993)n218:0.0877,((Oryza_sativa_renamed_LOC_Os09g36810.1:0.10648,(Z_mays_renamed_A0A1D6EU33:0.0349,Z_mays_renamed_A0A1D6IPT8:0.08682)n221:0.07189)n220:0.24331,(Oryza_sativa_renamed_LOC_Os08g43570.1:0.14146,(Z_mays_renamed_B8A2F0:0.03939,Z_mays_renamed_K7V4R8:0.02681)n223:0.11402)n222:0.09266)n219:0.17055)n217:0.07137)n199:0.08295,A_trichopoda_renamed_ERM93830:0.2423)n198:0.2064,(A_trichopoda_renamed_ERN18160:0.28099,(((((A_thaliana_renamed_AT1G77410.4:0,A_thaliana_renamed_AT1G77410.2:0)n229:0.01487,(A_thaliana_renamed_AT1G77410.1:0.00014,A_thaliana_renamed_AT1G77410.3:0.00014)n230:0.00016)n228:0.28405,((L_japonicus_renamed_Lj1g3v0861760.1:0.09009,(M_truncatula_renamed_MTR_3088520:0.00016,M_truncatula_renamed_MTR_3088520:0.00014)n233:0.13571)n232:0.03533,(L_angustifolius_renamed_OIW02452:0.20117,L_angustifolius_renamed_OIV96653:0.189711)n234:0.021079)n231:0.04216)n227:0.0692,(P_dactylifera_renamed_XP_008783343.2:0.16676,(A_thaliana_renamed_AT5G63800.1:0.31097,(B_vulgaris_renamed_KMT13987:0.2809,((M_truncatula_renamed_MTR_3096910:0.00014,M_truncatula_renamed_MTR_3096910:0.00014)n239:0.1115,((L_angustifolius_renamed_OIW17809:0.13517,(L_japonicus_renamed_Lj4g3v2826850.2:0.00015,L_japonicus_renamed_Lj4g3v2826850.3:0.00014)n242:0.09891)n241:0.05176,(L_angustifolius_renamed_OIV97003:0.08292,(P_dactylifera_renamed_XP_026657269.1:0.61618,(L_japonicus_renamed_Lj1g3v1362130.2:0.00014,L_japonicus_renamed_Lj1g3v1362130.1:0.001044)n245:0.000116)n244:0.00037)n243:0.010584)n240:0.001176)n238:0.04388)n237:0.03523)n236:0.055476)n235:0.006164)n226:0.06344,(Oryza_sativa_renamed_LOC_Os05g35360.1:0.11253,(Z_mays_renamed_A0A1D6N5U0:0.21413,Z_mays_renamed_A0A1D6FPT2:0.117684)n247:0.013076)n246:0.08041)n225:0.03683)n224:0.08156)n197:0.13389)n196:0.03558)n192:0.08183,(A_trichopoda_renamed_ERN18154:0.18342,((P_dactylifera_renamed_XP_008799173.3:0.10029,((Oryza_sativa_renamed_LOC_Os01g65460.2:0,Oryza_sativa_renamed_LOC_Os01g65460.1:0)n252:0.10581,Z_mays_renamed_A0A1D6N5T1:0.13474)n251:0.16346)n250:0.07145,((((L_angustifolius_renamed_OIV98111:0.10113,L_angustifolius_renamed_OIV97004:0.04362)n256:0.04242,(M_truncatula_renamed_MTR_3096900:0.00129,(M_truncatula_renamed_MTR_3096900:0.00014,M_truncatula_renamed_MTR_3096900:0.00015)n258:0.00014)n257:0.08702)n255:0.0122,(L_japonicus_renamed_Lj1g3v1362120.1:0.00014,L_japonicus_renamed_Lj1g3v1362120.2:0.00014)n259:0.05836)n254:0.10993,(B_vulgaris_renamed_KMT13986:0.1683,A_thaliana_renamed_AT5G63810.1:0.23378)n260:0.04798)n253:0.07883)n249:0.03995)n248:0.24063)n191:0.046179)n132:0.005131)n131:0.03736)n30:0.08935)n12:0.03154,((M_polymorpha_renamed_Mapoly0206s0004.1:0.06432,(M_paleacea_Rhiz_final_MPA9917.1.p1:0.00054,M_paleacea_Rhiz_final_MPA9918.1.p1:0.01387)n263:0.04287)n262:0.38008,((((A_trichopoda_renamed_ERM97946:0.00054,(P_neesiana_scaffold-JHFI-2106558-Pellia_neesiana:0.12195,A_thaliana_renamed_AT2G04062.1:0.69932)n268:0.00171)n267:0.19077,P_pinnata_scaffold-UUHD-2126470-Porella_pinnata:0.17857)n266:0.14508,(P_neesiana_scaffold-JHFI-2103910-Pellia_neesiana:0.21676,((S_muscicola_renamed_SM000055S18294:0.01666,(S_muscicola_renamed_SM000040S14847:0.02278,S_muscicola_renamed_SM000077S21624:0.06318)n272:0.01107)n271:0.56495,(S_muscicola_renamed_SM000055S18314:0.00958,(S_muscicola_renamed_SM000040S14863:0.07337,S_muscicola_renamed_SM000077S21595:0.03765)n274:0.07338)n273:0.5113)n270:0.27776)n269:0.05653)n265:0.03509,(P_neesiana_scaffold-JHFI-2091906-Pellia_neesiana:0.32702,(P_neesiana_scaffold-JHFI-2007263-Pellia_neesiana:0.1087,P_neesiana_scaffold-JHFI-2010843-Pellia_neesiana:0.09269)n276:0.281412)n275:0.0281412)n264:0.0031268)n261:0.067878)n11:0.007542)n1:0.03597,(((((((A_thaliana_renamed_AT2G32810.1:0.00014,A_thaliana_renamed_AT2G32810.2:0.01157)n283:0.17988,(L_angustifolius_renamed_OIW19190:0.09572,(M_truncatula_renamed_MTR_8085210:0.09997,(L_japonicus_renamed_Lj4g3v2603610.1:0.00016,L_japonicus_renamed_Lj4g3v2603610.2:0.00014)n286:0.07777)n285:0.02569)n284:0.12753)n282:0.03431,B_vulgaris_renamed_KMT14851:0.19359)n281:0.06614,((P_dactylifera_renamed_XP_008788903.2:0.00014,P_dactylifera_renamed_XP_026660263.1:0.00656)n288:0.36841,(P_dactylifera_renamed_XP_026661936.1:0.13154,(Oryza_sativa_renamed_LOC_Os12g24170.1:0.07006,Z_mays_renamed_A0A1D6MYX1:0.09035)n290:0.15771)n289:0.07173)n287:0.00797)n280:0.03224,A_trichopoda_renamed_ERM97947:0.11434)n279:0.24433,(T_lepidozioides_scaffold-SKQD-2077541-Takakia_lepidozioides:0.21948,((P_patens_renamed_P323_9010V3.1:0,P_patens_renamed_P323_9010V3.2:0)n293:0.13711,(P_patens_renamed_P315_7440V3.2:0.05322,(P_patens_renamed_P315_7440V3.3:0.00014,(P_patens_renamed_P315_7440V3.1:0,P_patens_renamed_P315_7440V3.4:0)n296:0.00016)n295:0.00016)n294:0.14674)n292:0.14456)n291:0.067923)n278:0.007547,((P_neesiana_scaffold-JHFI-2113869-Pellia_neesiana:0.25138,(M_polymorpha_renamed_Mapoly0082s0063.1:0.03302,(M_paleacea_Rhiz_final_MPA23495.1.p1:0.00015,M_paleacea_Rhiz_final_MPA23495.2.p1:0.00014)n300:0.01782)n299:0.25436)n298:0.11636,(A_agrestis_renamed_Aagr.utg000042l.299.1:0.20429,(M_flagellaris_scaffold-UCRN-2005331-Megaceros_tosanus:0.00014,M_flagellaris_scaffold-UCRN-2005332-Megaceros_tosanus:0.00016)n302:0.18625)n301:0.143)n297:0.0144)n277:0.0016)n0;
```
