## Supplementary material for "Transcriptional responses to arbuscular mycorrhizal symbiosis development are conserved in the early divergent *Marchantia paleacea*": OG0000129_tree.txt

```
((((S_muscicola_renamed_SM000121S26014:0.0001,(S_muscicola_renamed_SM000015S01151:0.03465,S_muscicola_renamed_SM007394S21881:0.12111)n4:0.05902)n3:1.02646,(((A_agrestis_renamed_Aagr.utg000002l.444.1:0.97934,M_polymorpha_renamed_MapolyY_A0022.1:0.55159)n7:0.9822,(A_trichopoda_renamed_ERN10133:0.43936,(((P_dactylifera_renamed_XP_008792685.1:0.10531,(P_dactylifera_renamed_XP_008792633.1:0.00015,P_dactylifera_renamed_XP_017698826.1:0.00014)n12:0.11827)n11:0.10847,(((Oryza_sativa_renamed_LOC_Os03g55560.1:0,Oryza_sativa_renamed_LOC_Os03g55560.2:0)n15:0.11848,(Z_mays_renamed_A0A1D6GGI2:0.07876,Z_mays_renamed_A0A1D6L5R5:0.02698)n16:0.09667)n14:0.11414,(Oryza_sativa_renamed_LOC_Os07g02780.1:0.1405,Z_mays_renamed_A0A1D6FAH9:0.15965)n17:0.1324)n13:0.15102)n10:0.22154,(B_vulgaris_renamed_KMT09357:0.41985,((A_thaliana_renamed_AT5G66850.1:0.01255,A_thaliana_renamed_AT5G66850.2:0.00958)n20:0.30199,((((L_japonicus_renamed_Lj5g3v0066680.1:0.00014,(L_japonicus_renamed_Lj5g3v0066680.3:0.02073,L_japonicus_renamed_Lj5g3v0066680.2:0.00014)n25:0.00039)n24:0.11063,(M_truncatula_renamed_MTR_3101210:0.00282,M_truncatula_renamed_MTR_3101210:0.00014)n26:0.20823)n23:0.05977,(L_angustifolius_renamed_OIW14853:0.10304,L_angustifolius_renamed_OIV96350:0.08902)n27:0.09507)n22:0.4972,((L_angustifolius_renamed_OIW21543:0.1165,L_japonicus_renamed_Lj0g3v0082369.1:0.18734)n29:0.08607,(L_angustifolius_renamed_OIW10962:0.1613,(M_truncatula_renamed_MTR_5017890:0.15998,L_japonicus_renamed_Lj2g3v1835050.2:0.11023)n31:0.02268)n30:0.05184)n28:0.160677)n21:0.017853)n19:0.07364)n18:0.09882)n9:0.1429)n8:0.0999)n6:0.24347,((S_moellendorffii_renamed_EFJ33606:0.00015,S_moellendorffii_renamed_EFJ36960:0.00436)n33:0.46886,(((A_filiculoides_renamed_Azfi_s0037.g025912:0.23844,A_filiculoides_renamed_Azfi_s0078.g038227:0.21934)n36:0.35752,(A_filiculoides_renamed_Azfi_s0033.g025039:0.77995,(A_filiculoides_renamed_Azfi_s0176.g056059:0.49544,A_filiculoides_renamed_Azfi_s0173.g055783:0.43543)n38:0.22693)n37:0.12153)n35:0.16351,(((((((B_vulgaris_renamed_KMS97107:0.14877,((M_truncatula_renamed_MTR_8098425:0.24898,(L_angustifolius_renamed_OIV93548:0.35397,(L_angustifolius_renamed_OIW11097:0.33653,L_angustifolius_renamed_OIV94915:0.3938)n49:0.43148)n48:0.01869)n47:0.12527,((L_angustifolius_renamed_OIW06610:0.0291,(L_angustifolius_renamed_OIW12524:0.02219,L_angustifolius_renamed_OIV91442:0.04383)n52:0.00674)n51:0.05622,(M_truncatula_renamed_MTR_1100250:0.05245,(L_japonicus_renamed_Lj2g3v0343910.1:0.06782,L_japonicus_renamed_Lj5g3v1999000.1:0.056304)n54:0.006256)n53:0.02292)n50:0.013617)n46:0.001513)n45:0.07491,(A_thaliana_renamed_AT1G63700.1:0,A_thaliana_renamed_AT1G63700.2:0)n55:0.25665)n44:0.03341,(((Oryza_sativa_renamed_LOC_Os02g44642.1:0.10509,(Z_mays_renamed_A0A1D6HFF1:0.01952,Z_mays_renamed_A0A1D6Q6N0:0.02218)n59:0.05727)n58:0.04561,((Oryza_sativa_renamed_LOC_Os04g47240.2:0,Oryza_sativa_renamed_LOC_Os04g47240.3:0,Oryza_sativa_renamed_LOC_Os04g47240.1:0)n61:0.05122,Z_mays_renamed_A0A1D6E3G8:0.16261)n60:0.06384)n57:0.14046,(P_dactylifera_renamed_XP_008787472.1:0.1864,((P_dactylifera_renamed_XP_026664371.1:0.00014,(P_dactylifera_renamed_XP_017700754.1:0,P_dactylifera_renamed_XP_008804032.1:0,P_dactylifera_renamed_XP_008804033.1:0)n65:0.00014)n64:0.05241,((P_dactylifera_renamed_XP_017700833.1:0,P_dactylifera_renamed_XP_026664494.1:0,P_dactylifera_renamed_XP_008804442.1:0)n67:0.00016,(P_dactylifera_renamed_XP_008778931.1:0.00389,(P_dactylifera_renamed_XP_017700834.1:0.00107,P_dactylifera_renamed_XP_026664496.1:0.00322)n69:0.00268)n68:0.00054)n66:0.05746)n63:0.042624)n62:0.004736)n56:0.03041)n43:0.05182,A_trichopoda_renamed_ERM94991:0.15366)n42:0.09381,P_abies_renamed_MA_38298g0010:0.29398)n41:0.08547,((((A_agrestis_renamed_Aagr.utg000028l.75.2:0.012,(A_agrestis_renamed_Aagr.utg000028l.75.3:0.01688,(A_agrestis_renamed_Aagr.utg000028l.75.1:0.00014,A_agrestis_renamed_Aagr.utg000047l.83.1:0.0819)n75:0.00076)n74:0.005)n73:0.02892,(A_agrestis_renamed_Aagr.utg000047l.84.1:0.13127,((((A_agrestis_renamed_Aagr.utg000155l.7.3:0.00014,A_agrestis_renamed_Aagr.utg000155l.7.1:0.00014)n80:0.00014,(A_agrestis_renamed_Aagr.utg000031l.9.1:0.04118,A_agrestis_renamed_Aagr.utg000047l.85.1:0.47994)n81:0.57438)n79:0.00721,(A_agrestis_renamed_Aagr.utg000155l.7.4:0.10644,A_agrestis_renamed_Aagr.utg000155l.7.2:0.00021)n82:0.10961)n78:0.32648,A_agrestis_renamed_Aagr.utg000057l.413.1:0.14227)n77:0.00014)n76:0.31169)n72:0.12439,M_flagellaris_scaffold-UCRN-2054283-Megaceros_tosanus:0.14224)n71:0.35498,((S_moellendorffii_renamed_EFJ27940:0,S_moellendorffii_renamed_EFJ36728:0)n84:0.31499,(((M_polymorpha_renamed_Mapoly0085s0091.1:0.00961,(M_paleacea_Rhiz_final_MPA28460.1.p1:0.00278,M_paleacea_Rhiz_final_MPA28460.2.p1:0.00016)n88:0.00764)n87:0.10898,(P_neesiana_scaffold-JHFI-2017613-Pellia_neesiana:0.04086,P_pinnata_scaffold-UUHD-2018593-Porella_pinnata:0.07022)n89:0.0801)n86:0.14553,(T_lepidozioides_scaffold-SKQD-2011756-Takakia_lepidozioides:0.15449,(((P_patens_renamed_P320_16130V3.1:0,P_patens_renamed_P320_16130V3.2:0)n93:0.08423,(P_patens_renamed_P323_8340V3.7:0.00454,(P_patens_renamed_P323_8340V3.8:0,P_patens_renamed_P323_8340V3.4:0,P_patens_renamed_P323_8340V3.1:0,P_patens_renamed_P323_8340V3.3:0,P_patens_renamed_P323_8340V3.6:0,P_patens_renamed_P323_8340V3.5:0,P_patens_renamed_P323_8340V3.2:0)n95:0.00015)n94:0.07029)n92:0.07129,((P_patens_renamed_P38_10220V3.1:0,P_patens_renamed_P38_10220V3.2:0)n97:0.04182,((P_patens_renamed_P324_6080V3.4:0,P_patens_renamed_P324_6080V3.1:0)n99:0.00014,(P_patens_renamed_P324_6080V3.2:0,P_patens_renamed_P324_6080V3.3:0)n100:0.00169)n98:0.13777)n96:0.08158)n91:0.17011)n90:0.06548)n85:0.11924)n83:0.05751)n70:0.14534)n40:0.05251,(((S_moellendorffii_renamed_EFJ26679:0.00014,S_moellendorffii_renamed_EFJ26963:0.01345)n103:0.7129,(S_moellendorffii_renamed_EFJ34371:0.07419,S_moellendorffii_renamed_EFJ31234:0.05917)n104:0.54519)n102:0.12618,((A_trichopoda_renamed_ERN19861:0.44522,((B_vulgaris_renamed_KMT09146:0.30911,(((A_thaliana_renamed_AT1G53570.4:0.00014,(A_thaliana_renamed_AT1G53570.1:0.00014,(A_thaliana_renamed_AT1G53570.5:0.00014,(A_thaliana_renamed_AT1G53570.3:0,A_thaliana_renamed_AT1G53570.2:0)n114:0.00014)n113:0.00016)n112:0.00141)n111:0.00015,(A_thaliana_renamed_AT1G53570.7:0.00014,A_thaliana_renamed_AT1G53570.6:0.00014)n115:0.00014)n110:0.41521,(((L_japonicus_renamed_Lj1g3v1316910.1:0.00014,L_japonicus_renamed_Lj1g3v1316910.2:0.00014)n118:0.11069,((L_angustifolius_renamed_OIW19983:0.06305,(L_angustifolius_renamed_OIW15350:0.051,L_angustifolius_renamed_OIV98083:0.05306)n121:0.01558)n120:0.08733,(M_truncatula_renamed_MTR_3096230:0.00171,M_truncatula_renamed_MTR_3096230:0.00015)n122:0.13259)n119:0.02578)n117:0.03306,(L_angustifolius_renamed_OIW00474:0.28168,(M_truncatula_renamed_MTR_8093730:0.12664,((L_japonicus_renamed_Lj1g3v1318210.1:0,L_japonicus_renamed_Lj1g3v1318220.1:0,L_japonicus_renamed_Lj4g3v2742830.1:0)n126:0.00016,L_japonicus_renamed_Lj4g3v2742850.1:0.01593)n125:0.1314)n124:0.02398)n123:0.05139)n116:0.13071)n109:0.03993)n108:0.16141,((P_dactylifera_renamed_XP_008795232.1:0.08508,P_dactylifera_renamed_XP_008808477.1:0.06209)n128:0.11596,((((Z_mays_renamed_A0A1D6EA91:0.08621,Z_mays_renamed_A0A1D6J745:0.0154)n132:0.14865,(Oryza_sativa_renamed_LOC_Os04g35700.1:0.00014,Oryza_sativa_renamed_LOC_Os04g35700.2:0.00611)n133:0.127)n131:0.12982,(Oryza_sativa_renamed_LOC_Os02g35010.1:0.1635,Z_mays_renamed_A0A1D6HAF1:0.2812)n134:0.14183)n130:0.26654,(Z_mays_renamed_A0A1D6PS57:0.13186,(Oryza_sativa_renamed_LOC_Os11g10100.3:0.00014,(Oryza_sativa_renamed_LOC_Os11g10100.1:0.00014,Oryza_sativa_renamed_LOC_Os11g10100.2:0.02387)n137:0.00016)n136:0.09334)n135:0.189531)n129:0.021059)n127:0.08412)n107:0.08408)n106:0.20783,(A_filiculoides_renamed_Azfi_s0008.g011335:0.27971,A_filiculoides_renamed_Azfi_s0304.g063882:1.65967)n138:0.48599)n105:0.104535)n101:0.011615)n39:0.0706239)n34:0.0078471)n32:0.008719)n5:0.04539)n2:0.02738,(P_abies_renamed_MA_14308g0010:0.81451,((P_abies_renamed_MA_10431188g0010:0.88517,(((P_abies_renamed_MA_114120g0010:0.41374,(P_neesiana_scaffold-JHFI-2011346-Pellia_neesiana:0.23487,(P_pinnata_scaffold-UUHD-2018114-Porella_pinnata:0.23449,(M_polymorpha_renamed_Mapoly0030s0030.1:0.04172,(M_paleacea_Rhiz_final_MPA9548.1.p1:0.00015,M_paleacea_Rhiz_final_MPA9548.2.p1:0.04269)n148:0.04429)n147:0.26971)n146:0.07795)n145:0.40329)n144:0.00016,((((P_patens_renamed_P31_10860V3.4:0,P_patens_renamed_P31_10860V3.2:0,P_patens_renamed_P31_10860V3.1:0)n152:0.00158,P_patens_renamed_P31_10860V3.3:0.00014)n151:0.48626,A_filiculoides_renamed_Azfi_s0197.g057358:0.88724)n150:0.03785,(T_lepidozioides_scaffold-SKQD-2010522-Takakia_lepidozioides:0.00014,T_lepidozioides_scaffold-SKQD-2010523-Takakia_lepidozioides:0.00015)n153:0.39697)n149:0.08789)n143:0.16061,((M_flagellaris_scaffold-UCRN-2054117-Megaceros_tosanus:0.12239,(A_agrestis_renamed_Aagr.utg000002l.252.3:0.00016,(A_agrestis_renamed_Aagr.utg000002l.252.2:0.00014,(A_agrestis_renamed_Aagr.utg000002l.252.1:0.00015,A_agrestis_renamed_Aagr.utg000003l.674.1:0.18265)n158:0.00023)n157:0.0117)n156:0.07246)n155:0.46643,((S_moellendorffii_renamed_EFJ15051:0.01181,S_moellendorffii_renamed_EFJ37637:0.0142)n160:0.64002,(S_moellendorffii_renamed_EFJ17722:0.00013,S_moellendorffii_renamed_EFJ16250:0.06191)n161:1.44906)n159:0.161007)n154:0.05599)n142:0.18045)n141:0.27223,((S_moellendorffii_renamed_EFJ34261:0.46463,S_moellendorffii_renamed_EFJ31338:0.04434)n163:0.57383,(((M_paleacea_Rhiz_final_MPA14284.1.p1:1.96538,(P_abies_renamed_MA_10430001g0010:0.68945,P_neesiana_scaffold-JHFI-2108768-Pellia_neesiana:0.61707)n167:2.02775)n166:0.552,(Oryza_sativa_renamed_LOC_Os02g53030.1:1.13923,C_braunii_renamed_GBG72408:0.94473)n168:0.10898)n165:0.0851,(((A_filiculoides_renamed_Azfi_s0006.g009580:0.64632,(A_filiculoides_renamed_Azfi_s0107.g045092:0.49589,(A_filiculoides_renamed_Azfi_s0523.g075276:0.29732,(A_filiculoides_renamed_Azfi_s0188.g056768:0.26659,A_filiculoides_renamed_Azfi_s0523.g075286:0.41679)n174:0.1164)n173:0.12543)n172:0.1625)n171:0.16085,((A_trichopoda_renamed_ERN08302:0.22648,(((P_dactylifera_renamed_XP_008775802.1:0.29235,(Oryza_sativa_renamed_LOC_Os02g53040.1:0.1209,Z_mays_renamed_B6SRT1:0.09294)n180:0.53871)n179:0.17118,((P_patens_renamed_P317_22790V3.2:1.87484,(P_dactylifera_renamed_XP_008801037.1:0.07043,(P_dactylifera_renamed_XP_026658348.1:0.72087,(P_dactylifera_renamed_XP_026658349.1:0.04895,(P_dactylifera_renamed_XP_026658326.1:0.00014,(P_dactylifera_renamed_XP_026658323.1:0.00014,(P_dactylifera_renamed_XP_026658327.1:0.00014,P_dactylifera_renamed_XP_026658325.1:0.00014)n188:0.022014)n187:0.0022014)n186:0.00022014)n185:2.2014e-05)n184:2.2014e-06)n183:2.446e-07)n182:0.07876,((Oryza_sativa_renamed_LOC_Os03g15570.1:0.11294,(Z_mays_renamed_A0A1D6JX15:0.05284,Z_mays_renamed_A0A1D6PEA2:0.09603)n191:0.11254)n190:0.2854,((Oryza_sativa_renamed_LOC_Os03g49640.1:0,Oryza_sativa_renamed_LOC_Os03g49640.2:0)n193:0.08649,(Z_mays_renamed_A0A1D6GJU4:0.03548,Z_mays_renamed_A0A1D6L184:0.02824)n194:0.0594)n192:0.2277)n189:0.0253)n181:0.05443)n178:0.07742,(P_dactylifera_renamed_XP_008777013.1:0.01272,P_dactylifera_renamed_XP_026656907.1:0.26225)n195:0.487557)n177:0.054173)n176:0.1227,(((M_paleacea_Rhiz_final_MPA23557.1.p1:0.1314,M_polymorpha_renamed_Mapoly0024s0060.1:0.14022)n198:0.33398,((P_neesiana_scaffold-JHFI-2012366-Pellia_neesiana:0,P_neesiana_scaffold-JHFI-2012367-Pellia_neesiana:0)n200:0.11738,((P_pinnata_scaffold-UUHD-2009441-Porella_pinnata:0,P_pinnata_scaffold-UUHD-2009444-Porella_pinnata:0)n202:0.02472,P_pinnata_scaffold-UUHD-2009442-Porella_pinnata:0.22566)n201:0.24178)n199:0.16737)n197:0.3537,((T_lepidozioides_scaffold-SKQD-2010958-Takakia_lepidozioides:0.26921,T_lepidozioides_scaffold-SKQD-2013242-Takakia_lepidozioides:0.12142)n204:0.23243,(((P_patens_renamed_P37_4010V3.1:0,P_patens_renamed_P37_4010V3.2:0)n207:0.34383,(P_patens_renamed_P317_22790V3.1:0.31197,((P_patens_renamed_P311_21880V3.2:0,P_patens_renamed_P311_21880V3.1:0)n210:0.02841,(P_patens_renamed_P311_21820V3.1:0,P_patens_renamed_P311_21820V3.2:0)n211:0.00014)n209:0.03388)n208:0.30634)n206:0.4348,(A_agrestis_renamed_Aagr.utg000116l.183.1:0.52656,(M_flagellaris_scaffold-UCRN-2008105-Megaceros_tosanus:0,M_flagellaris_scaffold-UCRN-2008106-Megaceros_tosanus:0)n213:0.32052)n212:0.16367)n205:0.10877)n203:0.0501)n196:0.052299)n175:0.005811)n170:0.06696,((P_abies_renamed_MA_495157g0010:0.78713,((B_vulgaris_renamed_KMT20020:0.43398,((L_angustifolius_renamed_OIV97920:0.15046,((L_japonicus_renamed_Lj0g3v0038859.1:0.00014,L_japonicus_renamed_Lj0g3v0328679.1:0.00275)n221:0.12619,(M_truncatula_renamed_MTR_3073260:0.30704,(M_truncatula_renamed_MTR_3073250:0.00015,M_truncatula_renamed_MTR_3073250:0.03509)n223:0.0531)n222:0.07478)n220:0.07345)n219:0.05204,(L_angustifolius_renamed_OIW02414:0.14729,((((M_truncatula_renamed_MTR_0685s0020:0.05564,M_truncatula_renamed_MTR_5059910:0.23081)n228:0.11645,M_truncatula_renamed_MTR_5059880:0.07225)n227:0.08391,(M_truncatula_renamed_MTR_5060350:0.01348,M_truncatula_renamed_MTR_5059940:0.08012)n229:0.0149)n226:0.08131,M_truncatula_renamed_MTR_0099s0080:1.28673)n225:0.09072)n224:0.01008)n218:0.16666)n217:0.04942,((M_truncatula_renamed_MTR_4094415:0.02675,M_truncatula_renamed_MTR_4094415:0.06034)n231:0.19191,(L_angustifolius_renamed_OIW18957:0.22287,(L_japonicus_renamed_Lj6g3v2256790.1:0.31981,(L_japonicus_renamed_Lj4g3v0335750.1:0.00282,(L_japonicus_renamed_Lj4g3v0320510.1:0.01552,L_japonicus_renamed_Lj4g3v0320510.2:0.00014)n235:0.00015)n234:0.164556)n233:0.018284)n232:0.052)n230:0.187155)n216:0.020795)n215:0.04161,(A_thaliana_renamed_AT4G08480.1:0.14185,((A_thaliana_renamed_AT4G08470.3:0.00485,(A_thaliana_renamed_AT4G08470.1:0.00014,A_thaliana_renamed_AT4G08470.2:0.01874)n239:0.00226)n238:0.25644,A_thaliana_renamed_AT4G08500.1:0.09492)n237:0.04243)n236:0.45278)n214:0.15891)n169:0.142551)n164:0.015839)n162:0.2544)n140:0.097182)n139:0.010798)n1:0.250435,((P_neesiana_scaffold-JHFI-2001614-Pellia_neesiana:0.16219,((((M_flagellaris_scaffold-UCRN-2052673-Megaceros_tosanus:0.15314,A_agrestis_renamed_Aagr.utg000059l.162.1:0.10679)n245:0.18681,(((S_moellendorffii_renamed_EFJ32294:0.00015,S_moellendorffii_renamed_EFJ20963:0.00598)n248:0.27397,((P_patens_renamed_P318_50V3.1:0,P_patens_renamed_P318_50V3.2:0,P_patens_renamed_P318_40V3.2:0,P_patens_renamed_P318_40V3.1:0)n250:0.04272,(P_patens_renamed_P321_22400V3.2:0,P_patens_renamed_P321_22400V3.1:0)n251:0.31052)n249:0.224)n247:0.07645,((M_polymorpha_renamed_Mapoly0003s0063.1:0.00645,M_paleacea_Rhiz_final_MPA19700.1.p1:0.01208)n253:0.04874,P_pinnata_scaffold-UUHD-2017646-Porella_pinnata:0.0596)n252:0.16398)n246:0.05753)n244:0.09786,((A_filiculoides_renamed_Azfi_s0066.g036034:0.51576,(A_filiculoides_renamed_Azfi_s0167.g054532:0.11586,(A_filiculoides_renamed_Azfi_s0629.g080120:0.00014,(A_filiculoides_renamed_Azfi_s0617.g079543:0.00015,(A_filiculoides_renamed_Azfi_s0629.g080122:0.25713,A_filiculoides_renamed_Azfi_s1083.g097164:0.00431)n259:0.00681)n258:0.00015)n257:0.2031)n256:0.14229)n255:0.11183,((A_trichopoda_renamed_ERN19409:0.27643,(((P_dactylifera_renamed_XP_008793818.1:0.06467,(P_dactylifera_renamed_XP_008806510.1:0.00014,P_dactylifera_renamed_XP_008806508.1:0.00015)n265:0.07724)n264:0.10474,((Oryza_sativa_renamed_LOC_Os09g21510.1:0.10343,(Z_mays_renamed_A0A1D6EPI1:0.04317,Z_mays_renamed_A0A1D6I3P5:0.02429)n268:0.07006)n267:0.07869,(Oryza_sativa_renamed_LOC_Os08g32600.1:0.11706,Z_mays_renamed_A0A1D6Q149:0.13128)n269:0.08812)n266:0.20792)n263:0.11649,(B_vulgaris_renamed_KMS95852:0.23296,((((A_thaliana_renamed_AT1G54960.1:0,A_thaliana_renamed_AT1G54960.2:0)n274:0.14471,(A_thaliana_renamed_AT1G09000.2:0.00934,A_thaliana_renamed_AT1G09000.1:0.00014)n275:0.09407)n273:0.27109,((M_truncatula_renamed_MTR_7113490:0.08771,(L_angustifolius_renamed_OIV90859:0.14801,(L_angustifolius_renamed_OIW17500:0.05459,L_angustifolius_renamed_OIV95110:0.07726)n279:0.059292)n278:0.006588)n277:0.0247,(L_japonicus_renamed_Lj1g3v4931570.1:0.0279,(L_japonicus_renamed_Lj1g3v1815350.1:0,L_japonicus_renamed_Lj1g3v1817690.1:0)n281:0.66496)n280:0.07534)n276:0.0185)n272:0.0872,(A_thaliana_renamed_AT3G06030.1:0.33689,(M_truncatula_renamed_MTR_1105290:0.00014,(M_truncatula_renamed_MTR_1105290:0.00533,M_truncatula_renamed_MTR_1105290:0.00607)n284:0.00041)n283:0.2829)n282:0.049014)n271:0.005446)n270:0.09261)n262:0.03905)n261:0.10191,(P_abies_renamed_MA_10434470g0010:0.30558,P_abies_renamed_MA_130871g0010:0.227916)n285:0.025324)n260:0.02164)n254:0.05396)n243:0.2427,(M_polymorpha_renamed_MapolyY_A0020.1:0.71083,(T_lepidozioides_scaffold-SKQD-2074594-Takakia_lepidozioides:0.10677,((S_moellendorffii_renamed_EFJ34935:0.00719,S_moellendorffii_renamed_EFJ10054:0.00014)n289:0.21542,(S_moellendorffii_renamed_EFJ38649:0.00761,S_moellendorffii_renamed_EFJ31500:0.00734)n290:0.14185)n288:0.0976)n287:0.10567)n286:0.176139)n242:0.019571)n241:0.85189,(C_braunii_renamed_GBG59479:0.3979,(S_muscicola_renamed_SM000037S13567:0.00839,(S_muscicola_renamed_SM000098S25130:0.08162,S_muscicola_renamed_SM000130S27117:0.03545)n293:0.01446)n292:0.39661)n291:0.23401)n240:0.250435)n0;
```
