## Supplementary material for "Transcriptional responses to arbuscular mycorrhizal symbiosis development are conserved in the early divergent *Marchantia paleacea*": OG0000130_tree.txt

```
((((((((A_trichopoda_renamed_ERN17536:0.19367,(S_moellendorffii_renamed_EFJ11198:0,S_moellendorffii_renamed_EFJ15666:0)n8:0.13621)n7:0.29289,((P_dactylifera_renamed_XP_008795616.1:0,P_dactylifera_renamed_XP_008795617.1:0)n10:0.07397,P_dactylifera_renamed_XP_008776861.1:0.07016)n9:0.16352)n6:0.07262,(Oryza_sativa_renamed_LOC_Os03g10140.1:0.17229,Z_mays_renamed_B6SS63:0.13555)n11:0.2706)n5:0.05418,(((L_angustifolius_renamed_OIW10994:0.1008,L_japonicus_renamed_Lj2g3v1779750.1:0.08953)n14:0.04266,(L_japonicus_renamed_Lj4g3v0937730.1:0.13562,L_angustifolius_renamed_OIV93755:0.21164)n15:0.01337)n13:0.1137,(B_vulgaris_renamed_KMT09067:0.22238,(A_thaliana_renamed_AT5G66730.1:0.19581,A_thaliana_renamed_AT3G50700.1:0.19113)n17:0.24082)n16:0.04516)n12:0.14969)n4:0.14969,((S_moellendorffii_renamed_EFJ08077:0,S_moellendorffii_renamed_EFJ24717:0)n19:0.08149,(L_angustifolius_renamed_OIV96338:0.09441,L_angustifolius_renamed_OIV89806:0.12093)n20:0.396216)n18:0.044024)n3:0.15916,((((Oryza_sativa_renamed_LOC_Os07g39310.1:0.13923,(Z_mays_renamed_A0A1D6IHW9:0.05539,Z_mays_renamed_C0PDI9:0.08757)n25:0.13291)n24:0.67003,(Oryza_sativa_renamed_LOC_Os10g28330.1:0.28603,Z_mays_renamed_O65215:0.25529)n26:0.52556)n23:0.09628,(S_moellendorffii_renamed_EFJ20340:0.0005,P_dactylifera_renamed_XP_026662799.1:0.66696)n27:0.226)n22:0.03196,A_trichopoda_renamed_ERN15313:0.455319)n21:0.050591)n2:0.06932,((((C_braunii_renamed_GBG72772:0.71846,(C_braunii_renamed_GBG74118:0.0755,C_braunii_renamed_GBG42218:0.14042)n32:0.83393)n31:0.20196,((P_dactylifera_renamed_XP_008788632.1:0.15968,P_dactylifera_renamed_XP_008813525.1:0.11526)n34:0.56418,(A_filiculoides_renamed_Azfi_s0021.g015869:1.02011,((A_filiculoides_renamed_Azfi_s0004.g008481:0.96477,((P_dactylifera_renamed_XP_008795394.2:1.13355,P_dactylifera_renamed_XP_008799261.1:1.41487)n39:0.42262,((S_moellendorffii_renamed_EFJ30747:0.04714,S_moellendorffii_renamed_EFJ22898:0.00014)n41:0.00014,(((A_trichopoda_renamed_ERN11050:0.42087,((P_dactylifera_renamed_XP_008789229.1:0.0628,P_dactylifera_renamed_XP_008806637.1:0.06388)n46:0.11309,(P_dactylifera_renamed_XP_008798170.1:0.07294,P_dactylifera_renamed_XP_017697931.1:0.10948)n47:0.17901)n45:0.03598)n44:0.02701,((((Z_mays_renamed_A0A1D6PPC0:0.27681,Z_mays_renamed_A0A1D6KL68:0.09976)n51:0.05551,Oryza_sativa_renamed_LOC_Os08g36390.1:0.17886)n50:0.07498,((Z_mays_renamed_A0A1D6ERC9:0.09472,Z_mays_renamed_A0A1D6I5M1:0.0623)n53:0.13889,(Oryza_sativa_renamed_LOC_Os09g27650.1:0.00016,Oryza_sativa_renamed_LOC_Os09g27650.2:0.00014)n54:0.172278)n52:0.019142)n49:0.21921,(Oryza_sativa_renamed_LOC_Os03g13400.1:0.15473,(Z_mays_renamed_A0A1D6JVG3:0.06147,Z_mays_renamed_K7VNU9:0.05867)n56:0.10043)n55:0.43246)n48:0.22398)n43:0.06986,((B_vulgaris_renamed_KMT03713:0.28682,((L_angustifolius_renamed_OIW00722:0.1893,L_japonicus_renamed_Lj4g3v2401010.1:0.16449)n60:0.1491,(L_japonicus_renamed_Lj2g3v0635520.1:0.11849,((L_angustifolius_renamed_OIW21501:0.09573,(L_angustifolius_renamed_OIW20594:0.14529,L_angustifolius_renamed_OIW16064:0.13042)n64:0.04961)n63:0.08224,(L_angustifolius_renamed_OIW21272:0.08486,L_angustifolius_renamed_OIW03374:0.06872)n65:0.135927)n62:0.015103)n61:0.040059)n59:0.004451)n58:0.0913,((A_thaliana_renamed_AT2G01940.3:0.00612,(A_thaliana_renamed_AT2G01940.2:0.00014,A_thaliana_renamed_AT2G01940.1:0.00014)n68:0.00014)n67:0.3959,((A_thaliana_renamed_AT1G68130.2:0.00016,A_thaliana_renamed_AT1G68130.1:0.00014)n70:0.34521,(A_thaliana_renamed_AT1G25250.3:0.00015,(A_thaliana_renamed_AT1G25250.1:0.02167,A_thaliana_renamed_AT1G25250.2:0.00014)n72:0.00322)n71:0.40434)n69:0.16891)n66:0.075)n57:0.05177)n42:0.08792)n40:0.058716)n38:0.006524)n37:0.04911,P_dactylifera_renamed_XP_008805552.1:1.0829)n36:0.10829)n35:0.010829)n33:0.00120322)n30:0.07081,(((M_paleacea_Rhiz_final_MPA7710.1.p1:0.02987,M_polymorpha_renamed_Mapoly0033s0095.1:0.02694)n75:0.69793,(P_abies_renamed_MA_92989g0010:0.63478,(P_abies_renamed_MA_10436688g0010:0.46385,P_abies_renamed_MA_12028g0010:0.19158)n77:0.23163)n76:0.0697)n74:0.09344,(((P_patens_renamed_P36_10870V3.2:0.02767,(P_patens_renamed_P36_10870V3.1:0,P_patens_renamed_P36_10890V3.1:0)n81:0.03674)n80:0.48898,((P_patens_renamed_P35_20980V3.1:0.00014,((P_patens_renamed_P35_20980V3.4:0,P_patens_renamed_P35_20980V3.7:0)n85:0.00014,P_patens_renamed_P35_20980V3.3:0.00014)n84:0.00015)n83:0.00793,((P_patens_renamed_P35_20980V3.6:0,P_patens_renamed_P35_20980V3.2:0)n87:0.00014,P_patens_renamed_P35_20980V3.5:0.00015)n86:0.00341)n82:0.15631)n79:0.44464,(T_lepidozioides_scaffold-SKQD-2009311-Takakia_lepidozioides:0.00016,T_lepidozioides_scaffold-SKQD-2009312-Takakia_lepidozioides:0.00014)n88:0.45096)n78:0.14676)n73:0.09228)n29:0.02392,(((((A_thaliana_renamed_AT1G03840.2:0.00014,A_thaliana_renamed_AT1G03840.1:0.00014)n93:0.2761,(A_thaliana_renamed_AT5G44160.2:0.00773,A_thaliana_renamed_AT5G44160.1:0.0034)n94:0.18579)n92:0.25711,((((L_angustifolius_renamed_OIW20573:0.08491,L_angustifolius_renamed_OIW21003:0.10576)n98:0.05546,(L_japonicus_renamed_Lj3g3v2824300.1:0.13147,(M_truncatula_renamed_MTR_2090745:0.05491,M_truncatula_renamed_MTR_2017720:0.87816)n100:0.15539)n99:0.04658)n97:0.03841,(L_japonicus_renamed_Lj0g3v0071619.1:0.12624,(L_angustifolius_renamed_OIW08343:0.07692,(L_angustifolius_renamed_OIW05997:0.07874,L_angustifolius_renamed_OIV99256:0.04635)n103:0.01756)n102:0.06684)n101:0.046)n96:0.15463,B_vulgaris_renamed_KMT01927:0.39955)n95:0.06344)n91:0.09133,(((P_dactylifera_renamed_XP_026662798.1:0.20855,P_dactylifera_renamed_XP_008798275.1:0.0613)n106:0.101,(P_dactylifera_renamed_XP_008782073.1:0.12844,P_dactylifera_renamed_XP_008783278.1:0.12164)n107:0.19701)n105:0.1047,(Oryza_sativa_renamed_LOC_Os01g14010.1:0.23974,(Z_mays_renamed_A0A1D6FHC4:0.17368,Z_mays_renamed_A0A1D6MER1:0.14166)n109:0.21992)n108:0.26126)n104:0.19545)n90:0.26315,(((P_abies_renamed_MA_26324g0010:0.59844,(((M_paleacea_Rhiz_final_MPA13137.1.p1:0,M_paleacea_Rhiz_final_MPA13137.2.p1:0,M_paleacea_Rhiz_final_MPA13137.3.p1:0)n115:0.02177,M_polymorpha_renamed_Mapoly0069s0060.1:0.00031)n114:0.24617,((P_pinnata_scaffold-UUHD-2012146-Porella_pinnata:0,P_pinnata_scaffold-UUHD-2012147-Porella_pinnata:0)n117:0.10938,P_neesiana_scaffold-JHFI-2018053-Pellia_neesiana:0.19797)n116:0.13094)n113:0.92051)n112:0.13968,((((Oryza_sativa_renamed_LOC_Os01g09850.1:0,Oryza_sativa_renamed_LOC_Os01g09850.2:0,Oryza_sativa_renamed_LOC_Os01g09850.3:0)n121:0.11163,(Z_mays_renamed_A0A1D6FG97:0.04472,Z_mays_renamed_A0A1D6MHJ0:0.04429)n122:0.13969)n120:0.34082,((A_thaliana_renamed_AT1G55110.3:0,A_thaliana_renamed_AT1G55110.1:0,A_thaliana_renamed_AT1G55110.2:0)n124:0.28671,((A_thaliana_renamed_AT3G13810.3:0.00014,A_thaliana_renamed_AT3G13810.2:0.00015)n126:0.03515,((A_thaliana_renamed_AT3G13810.1:0,A_thaliana_renamed_AT3G13810.4:0)n128:0.00015,(A_thaliana_renamed_AT3G13810.5:0.00014,A_thaliana_renamed_AT3G13810.6:0.00014)n129:0.00015)n127:0.00083)n125:0.18853)n123:0.2648)n119:0.0694,((Oryza_sativa_renamed_LOC_Os01g39110.1:0.15053,(Z_mays_renamed_A0A096T152:0.05209,Z_mays_renamed_K7VYZ5:0.108)n132:0.12424)n131:0.46179,((A_trichopoda_renamed_ERN01511:0.4575,((A_thaliana_renamed_AT4G02670.2:0.00014,A_thaliana_renamed_AT4G02670.1:0.00014)n136:0.60437,(B_vulgaris_renamed_KMT10241:0.46251,((L_angustifolius_renamed_OIW12650:0.08145,L_angustifolius_renamed_OIW06733:0.07409)n139:0.12352,(L_japonicus_renamed_Lj1g3v4447050.1:0.18048,(L_japonicus_renamed_Lj1g3v2348940.1:0.07191,L_japonicus_renamed_Lj5g3v1014650.1:0.00016)n141:0.077427)n140:0.008603)n138:0.09779)n137:0.07334)n135:0.18158)n134:0.13048,(((B_vulgaris_renamed_KMT17934:0.44501,B_vulgaris_renamed_KMT04894:0.34562)n144:0.06697,(((L_angustifolius_renamed_OIW12085:0.09224,L_angustifolius_renamed_OIW03142:0.0616)n147:0.09132,(M_truncatula_renamed_MTR_1016010:0.22625,(L_japonicus_renamed_Lj0g3v0346859.1:0.00163,L_japonicus_renamed_Lj5g3v0405080.1:0.00014)n149:0.16027)n148:0.08718)n146:0.37713,((L_japonicus_renamed_Lj3g3v2691880.1:0.1793,M_truncatula_renamed_MTR_8017210:0.19164)n151:0.0608,((M_truncatula_renamed_MTR_2099990:0.00014,M_truncatula_renamed_MTR_2099990:0.00014)n153:0.28483,(L_japonicus_renamed_Lj3g3v0323160.3:0.2082,(L_angustifolius_renamed_OIW22012:0.07215,L_angustifolius_renamed_OIW03777:0.06877)n155:0.12173)n154:0.05359)n152:0.05618)n150:0.119394)n145:0.013266)n143:0.10228,((P_dactylifera_renamed_XP_008782522.1:0.06732,P_dactylifera_renamed_XP_008793218.1:0.06797)n157:0.04133,(P_dactylifera_renamed_XP_008795411.1:0.10379,(P_dactylifera_renamed_XP_008807175.1:0.00014,P_dactylifera_renamed_XP_026665413.1:0.00014)n159:0.09948)n158:0.1178)n156:0.1967)n142:0.06786)n133:0.00754)n130:0.03694)n118:0.17879)n111:0.07881,((((B_vulgaris_renamed_KMT06310:0.37354,((((L_angustifolius_renamed_OIW05797:0.11251,L_angustifolius_renamed_OIV99338:0.10741)n167:0.17707,(M_truncatula_renamed_MTR_4059870:0.27956,L_japonicus_renamed_Lj0g3v0166949.1:0.25051)n168:0.07034)n166:0.07495,((L_angustifolius_renamed_OIW15767:0.11455,L_angustifolius_renamed_OIW03934:0.10635)n170:0.20576,M_truncatula_renamed_MTR_2093960:0.36333)n169:0.05543)n165:0.17879,(A_thaliana_renamed_AT5G03150.1:0.56824,(L_angustifolius_renamed_OIW21084:0.15689,(L_japonicus_renamed_Lj0g3v0300749.1:0,L_japonicus_renamed_Lj5g3v0626740.1:0)n173:0.1724)n172:0.20005)n171:0.074187)n164:0.008243)n163:0.14485,A_filiculoides_renamed_Azfi_s0223.g058834:0.74203)n162:0.03981,A_trichopoda_renamed_ERN05221:0.44735)n161:0.07705,(((A_thaliana_renamed_AT3G45260.1:0,A_thaliana_renamed_AT3G45260.2:0)n176:0.34198,(A_thaliana_renamed_AT5G60470.1:0.06713,(A_thaliana_renamed_AT5G60470.2:0.00016,A_thaliana_renamed_AT5G60470.3:0.00014)n178:0.01014)n177:0.43763)n175:0.30753,(B_vulgaris_renamed_KMT09715:0.41445,((((P_dactylifera_renamed_XP_008797147.2:0.28572,(Oryza_sativa_renamed_LOC_Os02g31890.1:0.112,Z_mays_renamed_A0A1D6H9C8:0.06727)n184:0.26856)n183:0.33471,A_trichopoda_renamed_ERN06364:0.90063)n182:0.10605,((L_japonicus_renamed_Lj1g3v4914270.1:0.66316,(P_abies_renamed_MA_26413g0020:3.88499,P_dactylifera_renamed_XP_008810791.1:0.50461)n187:0.14023)n186:0.24103,(((P_dactylifera_renamed_XP_008789952.1:0.33012,(Oryza_sativa_renamed_LOC_Os01g70870.1:0.35635,Z_mays_renamed_C0PED3:0.18997)n191:0.57403)n190:0.10127,(A_trichopoda_renamed_ERN16976:0.40918,(P_dactylifera_renamed_XP_008800868.1:0.08574,P_dactylifera_renamed_XP_026656132.1:0.23643)n193:0.19066)n192:0.05448)n189:0.10814,((L_angustifolius_renamed_OIW13044:0.07617,(L_angustifolius_renamed_OIW07115:0.00014,L_angustifolius_renamed_OIW07117:0.00014)n196:0.07431)n195:0.12463,(L_japonicus_renamed_Lj1g3v4921080.1:0.36139,((L_japonicus_renamed_Lj1g3v4914260.1:0.12663,L_japonicus_renamed_Lj5g3v1664160.1:0.06702)n199:0.1742,L_japonicus_renamed_Lj0g3v0065479.1:0.204201)n198:0.0204201)n197:0.0022689)n194:0.162576)n188:0.018064)n185:0.08585)n181:0.13087,((((((P_dactylifera_renamed_XP_026664720.1:0,P_dactylifera_renamed_XP_008804351.1:0,P_dactylifera_renamed_XP_008804358.1:0)n205:0.05218,(P_dactylifera_renamed_XP_026656208.1:0,P_dactylifera_renamed_XP_008812809.1:0,P_dactylifera_renamed_XP_008812816.1:0,P_dactylifera_renamed_XP_008812824.1:0,P_dactylifera_renamed_XP_008812830.1:0)n206:0.03005)n204:0.10182,((P_dactylifera_renamed_XP_017701960.1:0,P_dactylifera_renamed_XP_017701961.1:0,P_dactylifera_renamed_XP_026666290.1:0,P_dactylifera_renamed_XP_008811075.1:0,P_dactylifera_renamed_XP_008811077.1:0)n208:0.06409,(P_dactylifera_renamed_XP_017696127.1:0,P_dactylifera_renamed_XP_017696128.1:0,P_dactylifera_renamed_XP_026656993.1:0)n209:0.11752)n207:0.10796)n203:0.08216,(M_truncatula_renamed_MTR_5030560:2.27174,(((Z_mays_renamed_A0A1D6KMW5:0.13585,((Oryza_sativa_renamed_LOC_Os08g44050.3:0,Oryza_sativa_renamed_LOC_Os08g44050.2:0,Oryza_sativa_renamed_LOC_Os08g44050.4:0)n215:0.00014,Oryza_sativa_renamed_LOC_Os08g44050.1:0.00014)n214:0.16121)n213:0.12258,((Oryza_sativa_renamed_LOC_Os09g38340.3:0,Oryza_sativa_renamed_LOC_Os09g38340.2:0,Oryza_sativa_renamed_LOC_Os09g38340.1:0)n217:0.16818,(Z_mays_renamed_A0A1D6EUS5:0.30101,Z_mays_renamed_A0A1D6IAP1:0.09792)n218:0.15274)n216:0.09044)n212:0.2251,(((Oryza_sativa_renamed_LOC_Os02g45054.1:0.00014,(Oryza_sativa_renamed_LOC_Os02g45054.4:0,Oryza_sativa_renamed_LOC_Os02g45054.2:0,Oryza_sativa_renamed_LOC_Os02g45054.3:0)n222:0.00014)n221:0.10291,Z_mays_renamed_B7ZY66:0.1441)n220:0.12473,((Oryza_sativa_renamed_LOC_Os04g47860.3:0.00014,((Oryza_sativa_renamed_LOC_Os04g47860.4:0,Oryza_sativa_renamed_LOC_Os04g47860.2:0)n226:0.00014,(Oryza_sativa_renamed_LOC_Os04g47860.5:0,Oryza_sativa_renamed_LOC_Os04g47860.6:0)n227:0.00014)n225:0.00015)n224:0.10384,(Z_mays_renamed_A0A1D6E319:0.03198,Z_mays_renamed_C0HFE4:0.0551)n228:0.04495)n223:0.04594)n219:0.368775)n211:0.040975)n210:0.18093)n202:0.05939,A_trichopoda_renamed_ERN14837:0.46878)n201:0.06016,(A_trichopoda_renamed_ERN17042:0.60441,((((A_thaliana_renamed_AT1G14580.4:0.13276,(A_thaliana_renamed_AT1G14580.3:0.00014,(A_thaliana_renamed_AT1G14580.2:0,A_thaliana_renamed_AT1G14580.1:0)n235:0.00014)n234:0.00015)n233:0.29199,((A_thaliana_renamed_AT2G02080.1:0,A_thaliana_renamed_AT2G02080.4:0,A_thaliana_renamed_AT2G02080.5:0,A_thaliana_renamed_AT2G02080.3:0)n237:0.00014,(A_thaliana_renamed_AT2G02080.6:0,A_thaliana_renamed_AT2G02080.2:0)n238:0.00014)n236:0.21104)n232:0.42337,((M_truncatula_renamed_MTR_1094115:0.00311,M_truncatula_renamed_MTR_1094115:0.00014)n240:0.18045,((L_japonicus_renamed_Lj0g3v0315789.1:0.15387,(L_angustifolius_renamed_OIW05379:0.11099,L_angustifolius_renamed_OIW01857:0.05201)n243:0.09217)n242:0.04767,(L_angustifolius_renamed_OIW21303:0.15556,(L_japonicus_renamed_Lj3g3v0275840.1:0.0119,(L_japonicus_renamed_Lj5g3v1793480.1:0,L_japonicus_renamed_Lj5g3v1793480.2:0,L_japonicus_renamed_Lj5g3v1793480.3:0)n246:0.00014)n245:0.152253)n244:0.016917)n241:0.04723)n239:0.18748)n231:0.0501,((A_thaliana_renamed_AT2G02070.2:0,A_thaliana_renamed_AT2G02070.1:0)n248:0.40771,((M_truncatula_renamed_MTR_1112270:0.00015,M_truncatula_renamed_MTR_1112270:0.00148)n250:0.27323,((L_angustifolius_renamed_OIW05380:0.2078,L_japonicus_renamed_Lj0g3v0351859.1:0.33669)n252:0.03885,(L_japonicus_renamed_Lj5g3v2241010.1:0.15956,(L_angustifolius_renamed_OIW12724:0.06516,(L_angustifolius_renamed_OIW06785:0.12747,L_angustifolius_renamed_OIV91282:0.05759)n255:0.01839)n254:0.14966)n253:0.035262)n251:0.003918)n249:0.02965)n247:0.016704)n230:0.0016704)n229:0.0001856)n200:0.0640224)n180:0.0071136)n179:0.0071136)n174:0.0007904)n160:0.06147)n110:0.069354)n89:0.007706)n28:0.11425)n1:0.2038,(P_abies_renamed_MA_10430013g0020:0.45255,((((A_agrestis_renamed_Aagr.utg000022l.45.3:0.00014,(A_agrestis_renamed_Aagr.utg000022l.45.2:0,A_agrestis_renamed_Aagr.utg000022l.45.5:0)n261:0.00014)n260:0.00015,(A_agrestis_renamed_Aagr.utg000022l.45.1:0,A_agrestis_renamed_Aagr.utg000022l.45.4:0)n262:0.00272)n259:0.00093,S_moellendorffii_renamed_EFJ28319:0.6413)n258:0.60402,((M_flagellaris_scaffold-UCRN-2012136-Megaceros_tosanus:0.11347,(S_muscicola_renamed_SM005170S17845:0.00015,S_muscicola_renamed_SM005143S17856:0.02777)n265:0.59573)n264:0.28348,(((M_paleacea_Rhiz_final_MPA16968.1.p1:0.0009,M_polymorpha_renamed_Mapoly0058s0031.1:0.01318)n268:0.06278,(P_pinnata_scaffold-UUHD-2014717-Porella_pinnata:0.10575,P_neesiana_scaffold-JHFI-2018125-Pellia_neesiana:0.08328)n269:0.03809)n267:0.17848,(T_lepidozioides_scaffold-SKQD-2080146-Takakia_lepidozioides:0.09832,((((P_patens_renamed_P32_20240V3.4:0.00014,(P_patens_renamed_P32_20240V3.5:0.00014,((P_patens_renamed_P32_20240V3.2:0,P_patens_renamed_P32_20240V3.6:0,P_patens_renamed_P32_20240V3.3:0)n277:0.00015,P_patens_renamed_P32_20240V3.1:0.00014)n276:0.00014)n275:0.00015)n274:0.05017,(P_patens_renamed_P31_20230V3.2:0.01698,(P_patens_renamed_P31_20230V3.3:0.00014,(P_patens_renamed_P31_20230V3.1:0.00014,(P_patens_renamed_P314_9530V3.1:0.09111,P_patens_renamed_P31_20230V3.4:0.00433)n281:0.00036)n280:0.00016)n279:0.00015)n278:0.09114)n273:0.02644,(P_patens_renamed_P31_16920V3.3:0.00014,(P_patens_renamed_P31_16920V3.2:0.00014,(P_patens_renamed_P31_16920V3.4:0.00014,(P_patens_renamed_P31_16920V3.1:0,P_patens_renamed_P31_16920V3.5:0)n285:0.00014)n284:0.00016)n283:0.00014)n282:0.08173)n272:0.01458,(P_patens_renamed_P32_22070V3.2:0,P_patens_renamed_P32_22070V3.1:0)n286:0.0301)n271:0.17386)n270:0.08014)n266:0.14275)n263:0.13959)n257:0.0374355)n256:0.0041595)n0;
```
