## Supplementary material for "Transcriptional responses to arbuscular mycorrhizal symbiosis development are conserved in the early divergent *Marchantia paleacea*": OG0000131_tree.txt

```
(((A_filiculoides_renamed_Azfi_s0237.g059561:0.4212,((A_filiculoides_renamed_Azfi_s0019.g015250:0.02903,A_filiculoides_renamed_Azfi_s0019.g015254:0.02303)n4:0.41712,((A_filiculoides_renamed_Azfi_s0155.g053603:0.29823,A_filiculoides_renamed_Azfi_s0155.g053609:0.26603)n6:0.2008,((A_filiculoides_renamed_Azfi_s0073.g037121:0.11147,A_filiculoides_renamed_Azfi_s0318.g064387:0.16273)n8:0.21138,A_filiculoides_renamed_Azfi_s0144.g051603:0.4809)n7:0.05196)n5:0.1126)n3:0.1975)n2:0.12806,(((((M_paleacea_Rhiz_final_MPA6075.1.p1:0.2429,M_polymorpha_renamed_Mapoly0074s0082.1:0.16122)n13:0.5254,((M_polymorpha_renamed_Mapoly0001s0379.1:0.05454,(M_paleacea_Rhiz_final_MPA30187.1.p1:0.39631,((M_paleacea_Rhiz_final_MPA29176.1.p1:0.00014,M_paleacea_Rhiz_final_MPA24325.1.p1:0.68591)n18:0.00015,M_paleacea_Rhiz_final_MPA10327.1.p1:0.055944)n17:0.0055944)n16:0.0006216)n15:0.06568,(M_polymorpha_renamed_Mapoly0080s0086.1:0.07225,((M_paleacea_Rhiz_final_MPA14450.1.p1:0,M_paleacea_Rhiz_final_MPA14451.1.p1:0)n21:0.34095,M_paleacea_Rhiz_final_MPA15444.1.p1:0.007524)n20:0.000836)n19:0.53003)n14:0.04079)n12:0.21978,(((P_neesiana_scaffold-JHFI-2018108-Pellia_neesiana:0.11905,((P_neesiana_scaffold-JHFI-2011619-Pellia_neesiana:0.00225,(P_neesiana_scaffold-JHFI-2011620-Pellia_neesiana:0,P_neesiana_scaffold-JHFI-2011621-Pellia_neesiana:0)n27:0.00014)n26:0.14895,(P_neesiana_scaffold-JHFI-2112983-Pellia_neesiana:0.09968,((P_neesiana_scaffold-JHFI-2008252-Pellia_neesiana:0,P_neesiana_scaffold-JHFI-2008253-Pellia_neesiana:0)n30:0.05573,((P_neesiana_scaffold-JHFI-2003392-Pellia_neesiana:0,P_neesiana_scaffold-JHFI-2003394-Pellia_neesiana:0)n32:0.00014,P_neesiana_scaffold-JHFI-2003393-Pellia_neesiana:0.00014)n31:0.03857)n29:0.03636)n28:0.04865)n25:0.16445)n24:0.05131,(P_neesiana_scaffold-JHFI-2000035-Pellia_neesiana:0.13657,P_neesiana_scaffold-JHFI-2000036-Pellia_neesiana:0.01259)n33:0.12489)n23:0.0426,((((P_pinnata_scaffold-UUHD-2009227-Porella_pinnata:0.12808,(P_pinnata_scaffold-UUHD-2009226-Porella_pinnata:0.00014,P_pinnata_scaffold-UUHD-2009228-Porella_pinnata:0.00418)n38:0.05587)n37:0.16652,(P_pinnata_scaffold-UUHD-2009225-Porella_pinnata:0.12422,P_pinnata_scaffold-UUHD-2140252-Porella_pinnata:0.08434)n39:0.10514)n36:0.06133,(P_pinnata_scaffold-UUHD-2001300-Porella_pinnata:0.0623,(P_pinnata_scaffold-UUHD-2001298-Porella_pinnata:0.18987,((P_pinnata_scaffold-UUHD-2001299-Porella_pinnata:0.03143,(P_pinnata_scaffold-UUHD-2001296-Porella_pinnata:0.03214,P_pinnata_scaffold-UUHD-2001297-Porella_pinnata:0.00015)n44:0.06826)n43:0.06314,(P_pinnata_scaffold-UUHD-2006467-Porella_pinnata:0.05753,P_pinnata_scaffold-UUHD-2130966-Porella_pinnata:0.03873)n45:0.02934)n42:0.06192)n41:0.04371)n40:0.07869)n35:0.04469,(P_pinnata_scaffold-UUHD-2016825-Porella_pinnata:0.13351,((P_pinnata_scaffold-UUHD-2002048-Porella_pinnata:0.01301,(P_pinnata_scaffold-UUHD-2002047-Porella_pinnata:0.00014,P_pinnata_scaffold-UUHD-2002049-Porella_pinnata:0.00014)n49:0.00207)n48:0.25434,(P_pinnata_scaffold-UUHD-2001921-Porella_pinnata:0.09194,(P_pinnata_scaffold-UUHD-2012187-Porella_pinnata:0.08683,(P_pinnata_scaffold-UUHD-2001920-Porella_pinnata:0.01257,P_pinnata_scaffold-UUHD-2001922-Porella_pinnata:0.02475)n52:0.09061)n51:0.00458)n50:0.12062)n47:0.032877)n46:0.0032877)n34:0.0003653)n22:0.02832)n11:0.13234,P_neesiana_scaffold-JHFI-2015667-Pellia_neesiana:0.83084)n10:0.16869,((A_filiculoides_renamed_Azfi_s0190.g056926:0.46182,(((((((L_japonicus_renamed_Lj3g3v0278890.1:0,L_japonicus_renamed_Lj3g3v1729190.1:0)n61:0.24597,L_japonicus_renamed_Lj6g3v2044610.1:0.30343)n60:0.20962,((M_truncatula_renamed_MTR_2013010:0.05009,(M_truncatula_renamed_MTR_2013030:0.06361,(M_truncatula_renamed_MTR_4036400:0.0338,M_truncatula_renamed_MTR_4036500:0.06449)n65:0.0212)n64:0.02248)n63:0.13601,((L_angustifolius_renamed_OIV96144:0.10447,L_angustifolius_renamed_OIV91762:0.23871)n67:0.13509,(L_angustifolius_renamed_OIV91760:0.10363,(L_angustifolius_renamed_OIV91759:0.05565,L_angustifolius_renamed_OIV91761:0.07179)n69:0.04744)n68:0.064359)n66:0.007151)n62:0.06518)n59:0.06644,(P_pinnata_scaffold-UUHD-2140522-Porella_pinnata:1.44849,(B_vulgaris_renamed_KMT04316:0.23985,((B_vulgaris_renamed_KMT08956:0.10564,(B_vulgaris_renamed_KMT08954:0.09544,B_vulgaris_renamed_KMT08955:0.04238)n74:0.07375)n73:0.47482,((((B_vulgaris_renamed_KMT04309:0.01001,(B_vulgaris_renamed_KMT04301:0.0585,B_vulgaris_renamed_KMT04302:0.01891)n79:0.01793)n78:0.02943,(B_vulgaris_renamed_KMT04312:0.02979,((B_vulgaris_renamed_KMT04307:0.03887,B_vulgaris_renamed_KMT04311:0.0316)n82:0.00435,(B_vulgaris_renamed_KMT04306:0.03404,B_vulgaris_renamed_KMT04310:0.03238)n83:0.0267)n81:0.00805)n80:0.00955)n77:0.01846,B_vulgaris_renamed_KMT04314:0.12569)n76:0.09143,B_vulgaris_renamed_KMT04315:0.02375)n75:0.124686)n72:0.0124686)n71:0.0013854)n70:0.02621)n58:0.06885,((Oryza_sativa_renamed_LOC_Os01g58070.1:0.21276,Z_mays_renamed_A0A1D6N9K8:0.10771)n85:0.19657,(Oryza_sativa_renamed_LOC_Os01g58100.1:0.24738,Z_mays_renamed_K7VJ76:0.2623)n86:0.33747)n84:0.1162)n57:0.03441,(P_dactylifera_renamed_XP_008778193.1:0.01649,P_dactylifera_renamed_XP_008779317.1:0.01584)n87:0.25277)n56:0.07774,(((Z_mays_renamed_A0A1D6JCC2:0.16326,((Oryza_sativa_renamed_LOC_Os04g53290.1:0.11152,Oryza_sativa_renamed_LOC_Os04g53300.1:0.05819)n92:0.02561,Oryza_sativa_renamed_LOC_Os04g53260.1:0.37544)n91:0.11706)n90:0.03248,(Z_mays_renamed_A0A1D6JET7:0.1947,Oryza_sativa_renamed_LOC_Os04g53250.1:1.4173)n93:0.157478)n89:0.209,(P_dactylifera_renamed_XP_008784903.1:0.69851,(P_dactylifera_renamed_XP_008809956.1:0.11748,(P_dactylifera_renamed_XP_008801177.2:0.03542,P_dactylifera_renamed_XP_008809953.2:0.0239)n96:0.06623)n95:0.52915)n94:0.05391)n88:0.00599)n55:0.13532)n54:0.09037,(((A_filiculoides_renamed_Azfi_s0179.g056290:0.01656,A_filiculoides_renamed_Azfi_s3114.g114598:0.00793)n99:0.46352,((A_filiculoides_renamed_Azfi_s0010.g012201:0.02993,A_filiculoides_renamed_Azfi_s0305.g063887:0.00014)n101:0.36702,(A_filiculoides_renamed_Azfi_s0305.g063890:0.0167,A_filiculoides_renamed_Azfi_s4168.g118201:0.11203)n102:0.27555)n100:0.29261)n98:0.33456,((A_agrestis_renamed_Aagr.utg000008l.43.1:1.95613,((A_agrestis_renamed_Aagr.utg000091l.389.1:0.31702,A_agrestis_renamed_Aagr.utg000081l.346.1:0.61801)n106:0.14939,A_agrestis_renamed_Aagr.utg000091l.392.1:0.46938)n105:0.92964)n104:0.59868,((((S_moellendorffii_renamed_EFJ08656:0.00468,S_moellendorffii_renamed_EFJ37151:0.00576)n110:0.21189,(S_moellendorffii_renamed_EFJ28161:0.05114,S_moellendorffii_renamed_EFJ29655:0.02762)n111:0.38003)n109:0.24359,(A_agrestis_renamed_Aagr.utg000044l.86.1:0.13145,((M_flagellaris_scaffold-UCRN-2009260-Megaceros_tosanus:0.70713,(M_flagellaris_scaffold-UCRN-2046726-Megaceros_tosanus:0.12445,(M_flagellaris_scaffold-UCRN-2009088-Megaceros_tosanus:0.12543,(M_flagellaris_scaffold-UCRN-2009086-Megaceros_tosanus:0.00014,M_flagellaris_scaffold-UCRN-2009087-Megaceros_tosanus:0.00375)n117:0.11035)n116:0.07408)n115:0.18593)n114:0.21473,M_flagellaris_scaffold-UCRN-2011978-Megaceros_tosanus:0.180288)n113:0.020032)n112:0.13632)n108:0.09339,((M_polymorpha_renamed_Mapoly0045s0158.1:0.22687,(M_paleacea_Rhiz_final_MPA22208.1.p1:0.06143,M_paleacea_Rhiz_final_MPA30163.1.p1:0.25052)n120:0.33708)n119:0.15798,(((((P_patens_renamed_P319_20540V3.2:0,P_patens_renamed_P319_20540V3.1:0)n125:0.16544,(P_patens_renamed_P322_11130V3.1:0,P_patens_renamed_P322_11130V3.2:0)n126:0.10901)n124:0.40171,(((P_patens_renamed_P39_14540V3.2:0,P_patens_renamed_P39_14540V3.1:0)n129:0.18288,(P_patens_renamed_P315_5370V3.1:0.00016,P_patens_renamed_P315_5370V3.2:0.00014)n130:0.1216)n128:0.14092,((P_patens_renamed_P324_11260V3.1:0,P_patens_renamed_P324_11260V3.2:0)n132:0.10348,P_patens_renamed_P36_11250V3.1:0.55757)n131:0.19268)n127:0.38066)n123:0.23071,(((M_flagellaris_scaffold-UCRN-2001060-Megaceros_tosanus:0.00015,M_flagellaris_scaffold-UCRN-2001061-Megaceros_tosanus:0.00014)n135:0.22091,((A_agrestis_renamed_Aagr.utg000091l.520.1:0.28999,A_agrestis_renamed_Aagr.utg000091l.503.1:0.28604)n137:0.29005,(A_agrestis_renamed_Aagr.utg000005l.303.1:0.00014,A_agrestis_renamed_Aagr.utg000005l.303.2:0.01323)n138:0.189234)n136:0.021026)n134:0.2782,((A_agrestis_renamed_Aagr.utg000126l.14.3:0.13817,(A_agrestis_renamed_Aagr.utg000126l.14.1:0.01555,(A_agrestis_renamed_Aagr.utg000126l.14.2:0,A_agrestis_renamed_Aagr.utg000126l.14.4:0)n142:0.00015)n141:0.01894)n140:0.38984,(M_flagellaris_scaffold-UCRN-2010097-Megaceros_tosanus:0.39466,(M_flagellaris_scaffold-UCRN-2002807-Megaceros_tosanus:0.00014,M_flagellaris_scaffold-UCRN-2002808-Megaceros_tosanus:0.00014)n144:0.378162)n143:0.042018)n139:0.01297)n133:0.1288)n122:0.14155,(((A_agrestis_renamed_Aagr.utg000017l.81.1:0.22888,A_agrestis_renamed_Aagr.utg000017l.73.1:0.10341)n147:0.16243,(M_flagellaris_scaffold-UCRN-2010116-Megaceros_tosanus:0.24463,M_flagellaris_scaffold-UCRN-2052923-Megaceros_tosanus:0.119286)n148:0.013254)n146:0.09613,((A_agrestis_renamed_Aagr.utg000080l.163.1:0.56616,(P_pinnata_scaffold-UUHD-2148014-Porella_pinnata:0.15492,((P_neesiana_scaffold-JHFI-2000063-Pellia_neesiana:0.13863,(P_neesiana_scaffold-JHFI-2005916-Pellia_neesiana:0,P_neesiana_scaffold-JHFI-2005917-Pellia_neesiana:0)n154:0.08133)n153:0.30482,P_neesiana_scaffold-JHFI-2113554-Pellia_neesiana:0.111087)n152:0.012343)n151:0.17725)n150:0.1049,(((P_patens_renamed_P35_6310V3.1:0,P_patens_renamed_P35_6310V3.2:0)n157:0.75734,((T_lepidozioides_scaffold-SKQD-2004610-Takakia_lepidozioides:0.31172,((T_lepidozioides_scaffold-SKQD-2002147-Takakia_lepidozioides:0.00014,(T_lepidozioides_scaffold-SKQD-2002148-Takakia_lepidozioides:0,T_lepidozioides_scaffold-SKQD-2002149-Takakia_lepidozioides:0)n162:0.00014)n161:0.13387,T_lepidozioides_scaffold-SKQD-2006819-Takakia_lepidozioides:0.10184)n160:0.01157)n159:0.22363,(P_pinnata_scaffold-UUHD-2147224-Porella_pinnata:0.18956,(P_neesiana_scaffold-JHFI-2006803-Pellia_neesiana:0.05522,(P_neesiana_scaffold-JHFI-2006804-Pellia_neesiana:0,P_neesiana_scaffold-JHFI-2006805-Pellia_neesiana:0)n165:0.26425)n164:0.39244)n163:0.35691)n158:0.08376)n156:0.05323,(((M_flagellaris_scaffold-UCRN-2011945-Megaceros_tosanus:0.15973,(A_agrestis_renamed_Aagr.utg000049l.305.1:0.05207,(A_agrestis_renamed_Aagr.utg000049l.305.3:0.00014,A_agrestis_renamed_Aagr.utg000049l.305.2:0.01622)n170:0.00927)n169:0.19722)n168:0.37273,((A_agrestis_renamed_Aagr.utg000027l.227.2:0.00014,A_agrestis_renamed_Aagr.utg000027l.227.1:0.00014)n172:0.16187,(M_flagellaris_scaffold-UCRN-2051820-Megaceros_tosanus:0.29611,M_flagellaris_scaffold-UCRN-2052310-Megaceros_tosanus:0.159084)n173:0.017676)n171:0.09735)n167:0.06373,(((((A_agrestis_renamed_Aagr.utg000117l.120.1:0.21962,(M_flagellaris_scaffold-UCRN-2005812-Megaceros_tosanus:0.00014,M_flagellaris_scaffold-UCRN-2005813-Megaceros_tosanus:0.00015)n179:0.20572)n178:0.1069,((((((((A_agrestis_renamed_Aagr.utg000141l.24.1:0.15323,(A_agrestis_renamed_Aagr.utg000091l.402.2:0.05237,(A_agrestis_renamed_Aagr.utg000091l.402.1:0.00014,A_agrestis_renamed_Aagr.utg000091l.408.1:0.00598)n189:0.00014)n188:0.05835)n187:0.06548,(A_agrestis_renamed_Aagr.utg000002l.477.1:0.3717,A_agrestis_renamed_Aagr.utg000001l.448.1:0.0459)n190:0.12145)n186:0.13651,A_agrestis_renamed_Aagr.utg000091l.416.1:0.21098)n185:0.0522,(A_agrestis_renamed_Aagr.utg000002l.437.1:0.21059,((A_agrestis_renamed_Aagr.utg000124l.146.1:0.069,(A_agrestis_renamed_Aagr.utg000124l.150.2:0.00014,A_agrestis_renamed_Aagr.utg000124l.150.1:0.00014)n194:0.06285)n193:0.26159,(A_agrestis_renamed_Aagr.utg000091l.399.1:0.06841,A_agrestis_renamed_Aagr.utg000091l.629.1:0.40903)n195:0.10611)n192:0.03858)n191:0.04175)n184:0.03094,((A_agrestis_renamed_Aagr.utg000019l.39.2:0.03819,A_agrestis_renamed_Aagr.utg000019l.39.1:0.00014)n197:0.28674,(A_agrestis_renamed_Aagr.utg000057l.148.1:0.12365,((A_agrestis_renamed_Aagr.utg000091l.410.1:0,A_agrestis_renamed_Aagr.utg000091l.400.1:0)n200:0.03496,(A_agrestis_renamed_Aagr.utg000091l.422.1:0.03036,(A_agrestis_renamed_Aagr.utg000091l.406.1:0,A_agrestis_renamed_Aagr.utg000091l.406.2:0)n202:0.00518)n201:0.00523)n199:0.08555)n198:0.19938)n196:0.07906)n183:0.01849,A_agrestis_renamed_Aagr.utg000091l.383.1:0.26018)n182:0.04237,(A_agrestis_renamed_Aagr.utg000091l.384.1:0.01368,A_agrestis_renamed_Aagr.utg000091l.390.1:0.01172)n203:0.30319)n181:0.12273,M_flagellaris_scaffold-UCRN-2051655-Megaceros_tosanus:0.42332)n180:0.05266)n177:0.19109,((M_flagellaris_scaffold-UCRN-2049065-Megaceros_tosanus:0.43636,M_flagellaris_scaffold-UCRN-2011479-Megaceros_tosanus:0.32977)n205:0.09385,M_flagellaris_scaffold-UCRN-2052761-Megaceros_tosanus:0.63956)n204:0.04649)n176:0.07552,((A_agrestis_renamed_Aagr.utg000012l.292.1:0.25567,(A_agrestis_renamed_Aagr.utg000091l.415.1:0.09949,(A_agrestis_renamed_Aagr.utg000091l.386.1:0.01591,A_agrestis_renamed_Aagr.utg000091l.391.1:0.09612)n209:0.03906)n208:0.18408)n207:0.15201,(M_flagellaris_scaffold-UCRN-2052537-Megaceros_tosanus:0.53533,(M_flagellaris_scaffold-UCRN-2007845-Megaceros_tosanus:0.17515,M_flagellaris_scaffold-UCRN-2011159-Megaceros_tosanus:0.11935)n211:0.360198)n210:0.040022)n206:0.08331)n175:0.1209,(M_flagellaris_scaffold-UCRN-2051372-Megaceros_tosanus:0.12764,((A_agrestis_renamed_Aagr.utg000027l.225.1:0.24317,A_agrestis_renamed_Aagr.utg000027l.226.1:0.26911)n214:0.12547,(A_agrestis_renamed_Aagr.utg000087l.32.3:0.02304,((A_agrestis_renamed_Aagr.utg000087l.32.1:0.00014,A_agrestis_renamed_Aagr.utg000087l.32.2:0.05328)n217:0.00015,A_agrestis_renamed_Aagr.utg000087l.32.4:0.00014)n216:0.00015)n215:0.136719)n213:0.015191)n212:0.18482)n174:0.09666)n166:0.009666)n155:0.001074)n149:0.058239)n145:0.0058239)n121:0.0006471)n118:0.00719)n107:0.01413)n103:0.032886)n97:0.003654)n53:0.068634)n9:0.007626)n1:0.08235,((((((S_moellendorffii_renamed_EFJ08101:0.07231,S_moellendorffii_renamed_EFJ08150:0.03679)n223:0.00017,(S_moellendorffii_renamed_EFJ24536:0.03976,((S_moellendorffii_renamed_EFJ24535:0.05308,S_moellendorffii_renamed_EFJ08151:0.02359)n226:0.0075,S_moellendorffii_renamed_EFJ08152:0.04513)n225:0.01062)n224:0.01521)n222:0.10537,S_moellendorffii_renamed_EFJ21923:0.99221)n221:0.0501,(S_moellendorffii_renamed_EFJ18194:0.3384,((S_moellendorffii_renamed_EFJ22048:0.00437,(S_moellendorffii_renamed_EFJ21922:0.01209,(S_moellendorffii_renamed_EFJ18193:0.00256,S_moellendorffii_renamed_EFJ18331:0.00388)n231:0.00354)n230:0.00127)n229:0.02176,(S_moellendorffii_renamed_EFJ32200:0.01482,S_moellendorffii_renamed_EFJ16490:0.00271)n232:0.04402)n228:0.06913)n227:0.0666)n220:0.34848,A_agrestis_renamed_Aagr.utg000063l.583.1:0.68931)n219:0.08783,((C_braunii_renamed_GBG84233:0.73083,((C_braunii_renamed_GBG69655:0.55562,(C_braunii_renamed_GBG87042:0.2195,(C_braunii_renamed_GBG87045:0.03196,C_braunii_renamed_GBG87041:0.00674)n238:0.09582)n237:0.5235)n236:0.08275,((C_braunii_renamed_GBG81568:0.60188,((C_braunii_renamed_GBG70476:0.50169,(C_braunii_renamed_GBG82390:0.24396,((C_braunii_renamed_GBG82381:0.08631,C_braunii_renamed_GBG82382:0.03855)n245:0.06506,(C_braunii_renamed_GBG76068:0.05049,C_braunii_renamed_GBG76075:0.2044)n246:0.06172)n244:0.14403)n243:0.19596)n242:0.27061,(C_braunii_renamed_GBG72523:0.02676,(C_braunii_renamed_GBG59082:0.02634,C_braunii_renamed_GBG72526:0.01719)n248:0.01242)n247:0.37462)n241:0.14344)n240:0.04715,C_braunii_renamed_GBG84533:0.79951)n239:0.14359)n235:0.12658)n234:0.60206,((A_agrestis_renamed_Aagr.utg000027l.199.1:0.72143,A_agrestis_renamed_Aagr.utg000124l.157.1:0.81162)n250:1.21254,((((M_paleacea_Rhiz_final_MPA16276.1.p1:0.03925,((M_polymorpha_renamed_Mapoly0024s0005.1:0.01013,M_polymorpha_renamed_Mapoly0024s0006.1:0.01275)n256:0.02534,(((M_polymorpha_renamed_Mapoly0654s0001.1:0.01107,M_polymorpha_renamed_Mapoly0038s0112.1:0.01061)n259:0.01137,(M_polymorpha_renamed_Mapoly0038s0113.1:0.09841,M_polymorpha_renamed_Mapoly0595s0001.1:0.00404)n260:0.0037)n258:0.01627,M_polymorpha_renamed_Mapoly0391s0001.1:0.02314)n257:0.005886)n255:0.000654)n254:0.01164,(M_paleacea_Rhiz_final_MPA16279.1.p1:0.04179,(M_polymorpha_renamed_Mapoly0145s0008.1:0.08676,((M_polymorpha_renamed_Mapoly0145s0006.1:0.03275,M_polymorpha_renamed_Mapoly0091s0043.1:0.02571)n264:0.02251,((M_polymorpha_renamed_Mapoly0145s0011.1:0.02327,(M_polymorpha_renamed_Mapoly0145s0009.1:0.01582,M_polymorpha_renamed_Mapoly0145s0012.1:0.00409)n267:0.01238)n266:0.03417,((((M_polymorpha_renamed_Mapoly0038s0002.1:0.01786,M_polymorpha_renamed_Mapoly0237s0003.1:0.03228)n271:0.01648,(M_polymorpha_renamed_Mapoly0237s0004.1:0.01037,M_polymorpha_renamed_Mapoly0038s0003.1:0.01818)n272:0.00459)n270:0.00399,(M_polymorpha_renamed_Mapoly0994s0001.1:0.01743,(M_polymorpha_renamed_Mapoly0038s0001.1:0.00898,M_polymorpha_renamed_Mapoly0967s0001.1:0.02206)n274:0.00923)n273:0.00852)n269:0.01532,(M_polymorpha_renamed_Mapoly0038s0004.1:0.03041,M_polymorpha_renamed_Mapoly0237s0005.1:0.04044)n275:0.007695)n268:0.0007695)n265:7.695e-05)n263:7.695e-06)n262:8.55e-07)n261:0.01318)n253:0.13089,((M_paleacea_Rhiz_final_MPA12235.1.p2:0.07036,(M_polymorpha_renamed_MapolyY_B0028.1:0.23057,((M_polymorpha_renamed_Mapoly0134s0050.1:0.03172,(M_polymorpha_renamed_Mapoly3320s0001.1:0.00513,M_polymorpha_renamed_Mapoly0134s0001.1:0.00544)n281:0.00334)n280:0.19917,(((((M_polymorpha_renamed_Mapoly0032s0136.1:0.00121,M_polymorpha_renamed_Mapoly0032s0137.1:0.00121)n286:0.0073,(M_polymorpha_renamed_Mapoly0071s0077.1:0.05257,M_polymorpha_renamed_Mapoly0071s0078.1:0.00015)n287:0.0107)n285:0.00778,((M_polymorpha_renamed_Mapoly0073s0001.1:0.00015,M_polymorpha_renamed_Mapoly0266s0001.1:0.00016)n289:0.00948,((M_polymorpha_renamed_Mapoly3313s0001.1:0.00014,(M_polymorpha_renamed_Mapoly0266s0004.1:0.03542,M_polymorpha_renamed_Mapoly2340s0001.1:0.02819)n292:0.01453)n291:0.00856,M_polymorpha_renamed_Mapoly0220s0002.1:0.07647)n290:0.01195)n288:0.01021)n284:0.01038,M_polymorpha_renamed_Mapoly0084s0022.1:0.02143)n283:0.0247,M_polymorpha_renamed_Mapoly0106s0029.1:0.09874)n282:0.01618)n279:0.00325)n278:0.0724)n277:0.09952,(M_paleacea_Rhiz_final_MPA30261.1.p1:0.03205,((M_polymorpha_renamed_Mapoly0084s0086.1:0.01297,(M_polymorpha_renamed_Mapoly0117s0055.1:0,M_polymorpha_renamed_Mapoly0117s0058.1:0)n296:0.02228)n295:0.11453,M_polymorpha_renamed_Mapoly0206s0001.1:0.075483)n294:0.008387)n293:0.03503)n276:0.28408)n252:0.33519,((M_paleacea_Rhiz_final_MPA12012.1.p1:0,M_paleacea_Rhiz_final_MPA12012.2.p1:0)n298:0.12924,(M_polymorpha_renamed_Mapoly0121s0020.1:0.33678,((M_polymorpha_renamed_Mapoly0121s0017.1:0.15271,M_polymorpha_renamed_Mapoly0121s0018.1:0.12561)n301:0.05517,M_polymorpha_renamed_Mapoly0121s0019.1:0.04455)n300:0.004455)n299:0.000495)n297:0.04846)n251:0.01308)n249:0.05416)n233:0.0359055)n218:0.0039895)n0;
```
