## Supplementary material for "Transcriptional responses to arbuscular mycorrhizal symbiosis development are conserved in the early divergent *Marchantia paleacea*": OG0000132_tree.txt

```
(((S_muscicola_renamed_SM000085S23238:0.01041,(S_muscicola_renamed_SM000323S12624:0.08183,S_muscicola_renamed_SM000044S16024:0.01366)n3:0.01288)n2:0.37434,(A_filiculoides_renamed_Azfi_s0045.g030080:0.77349,(L_japonicus_renamed_Lj2g3v0922640.1:0.8519,((((S_moellendorffii_renamed_EFJ19087:0.00015,S_moellendorffii_renamed_EFJ13523:0.0131)n9:0.32639,((((S_moellendorffii_renamed_EFJ10438:0.00169,S_moellendorffii_renamed_EFJ19744:0.00675)n13:0.00014,S_moellendorffii_renamed_EFJ19747:0.00788)n12:0.00516,S_moellendorffii_renamed_EFJ36966:0.00015)n11:0.00015,S_moellendorffii_renamed_EFJ33613:0.00161)n10:0.29377)n8:0.23216,((((M_paleacea_Rhiz_final_MPA30149.1.p1:1.25355,(((P_dactylifera_renamed_XP_008810187.1:0.19403,(Oryza_sativa_renamed_LOC_Os03g12260.1:0.10776,(Z_mays_renamed_A0A1D6JTN1:0.0208,Z_mays_renamed_A0A1D6JU53:0.05919)n22:0.11776)n21:0.20981)n20:0.12193,(((Z_mays_renamed_K7VA98:0.12138,(P_dactylifera_renamed_XP_008780648.1:0.0006,(Oryza_sativa_renamed_LOC_Os01g59050.1:0.13968,((Oryza_sativa_renamed_LOC_Os10g36320.1:0.19277,(Oryza_sativa_renamed_LOC_Os01g58950.1:0.02841,Oryza_sativa_renamed_LOC_Os01g58960.1:0.03036)n30:0.00871)n29:0.04747,(Oryza_sativa_renamed_LOC_Os01g58990.1:0.11175,(Oryza_sativa_renamed_LOC_Os01g59000.1:0.14178,(Oryza_sativa_renamed_LOC_Os01g58970.1:0.07987,Oryza_sativa_renamed_LOC_Os01g59020.1:0.033165)n33:0.0033165)n32:0.00033165)n31:3.3165e-05)n28:3.3165e-06)n27:3.685e-07)n26:0.04467)n25:0.03861,((Oryza_sativa_renamed_LOC_Os11g04310.1:0.05067,(Oryza_sativa_renamed_LOC_Os11g04290.1:0.01078,Oryza_sativa_renamed_LOC_Os12g04100.1:0.01663)n36:0.05007)n35:0.33403,(P_dactylifera_renamed_XP_008788557.1:0.0809,P_dactylifera_renamed_XP_017698038.1:0.15087)n37:0.148086)n34:0.016454)n24:0.07202,((P_dactylifera_renamed_XP_008779989.2:0.2238,(P_dactylifera_renamed_XP_017701498.2:0.06239,(P_dactylifera_renamed_XP_008808400.1:0.06618,P_dactylifera_renamed_XP_017701497.1:0.16803)n41:0.06587)n40:0.13454)n39:0.16575,(P_dactylifera_renamed_XP_008790365.1:0.2335,(P_dactylifera_renamed_XP_026658720.1:0.17842,P_dactylifera_renamed_XP_008790457.1:0.34552)n43:0.09296)n42:0.15984)n38:0.15217)n23:0.0405)n19:0.0045,(P_dactylifera_renamed_XP_008813428.1:0.22327,(Z_mays_renamed_A0A1D6N1C8:0.12074,(Oryza_sativa_renamed_LOC_Os01g72270.1:0.2481,Oryza_sativa_renamed_LOC_Os01g72260.1:0.133029)n46:0.014781)n45:0.07288)n44:0.234099)n18:0.026011)n17:0.12459,((A_thaliana_renamed_AT1G34540.1:0.06954,A_thaliana_renamed_AT3G56630.1:0.03445)n48:0.32231,(((L_japonicus_renamed_Lj0g3v0123969.1:0.00014,L_japonicus_renamed_Lj1g3v4082040.1:0.00016)n51:0.19213,(M_truncatula_renamed_MTR_7088330:0.15845,((L_angustifolius_renamed_OIW21886:0.00914,L_angustifolius_renamed_OIW21888:0.01685)n54:0.14169,(L_angustifolius_renamed_OIW09481:0.18041,(L_angustifolius_renamed_OIW09472:0.10224,(L_angustifolius_renamed_OIW09470:0.05802,L_angustifolius_renamed_OIW09471:0.03894)n57:0.02042)n56:0.00782)n55:0.02688)n53:0.0477)n52:0.03561)n50:0.08918,(B_vulgaris_renamed_KMT15239:0.29918,(B_vulgaris_renamed_KMT15242:0.0601,B_vulgaris_renamed_KMT15241:0.09721)n59:0.13324)n58:0.14403)n49:0.06236)n47:0.10569)n16:0.04595,(P_abies_renamed_MA_1582g0020:0.1946,(P_abies_renamed_MA_139513g0010:0.00016,P_abies_renamed_MA_8495111g0010:0.00014)n61:0.28156)n60:0.1796)n15:0.05679,(((M_flagellaris_scaffold-UCRN-2052967-Megaceros_tosanus:0.29388,(A_agrestis_renamed_Aagr.utg000002l.549.1:0.09569,A_agrestis_renamed_Aagr.utg000024l.193.1:0.0583)n65:0.19904)n64:0.17693,(M_flagellaris_scaffold-UCRN-2053497-Megaceros_tosanus:0.17661,((A_agrestis_renamed_Aagr.utg000029l.10.1:0,A_agrestis_renamed_Aagr.utg000029l.10.3:0,A_agrestis_renamed_Aagr.utg000029l.10.2:0)n68:0.43193,A_agrestis_renamed_Aagr.utg000029l.25.1:0.108234)n67:0.012026)n66:0.33216)n63:0.05022,((P_neesiana_scaffold-JHFI-2099207-Pellia_neesiana:0.60816,((M_paleacea_Rhiz_final_MPA6274.1.p1:0.07683,M_polymorpha_renamed_Mapoly0141s0021.1:0.12413)n72:0.34052,(M_paleacea_Rhiz_final_MPA14722.1.p1:0.05438,M_polymorpha_renamed_Mapoly0023s0003.1:0.08289)n73:0.46292)n71:0.09381)n70:0.05408,(((P_patens_renamed_P36_400V3.6:0,P_patens_renamed_P36_400V3.1:0,P_patens_renamed_P36_400V3.5:0)n76:0.00178,((P_patens_renamed_P36_400V3.3:0,P_patens_renamed_P36_400V3.4:0)n78:0.00022,P_patens_renamed_P36_400V3.2:0.00015)n77:0.00071)n75:0.50497,(P_neesiana_scaffold-JHFI-2015392-Pellia_neesiana:0.19199,P_pinnata_scaffold-UUHD-2004562-Porella_pinnata:0.25315)n79:0.17994)n74:0.074763)n69:0.008307)n62:0.030222)n14:0.003358)n7:0.07376,((P_abies_renamed_MA_36985g0010:0.5563,((P_abies_renamed_MA_20526g0010:0.13366,(P_abies_renamed_MA_18375g0010:0.04175,P_abies_renamed_MA_81663g0010:0.02867)n84:0.0892)n83:0.03729,(P_abies_renamed_MA_10429672g0010:0.1301,(P_abies_renamed_MA_84749g0010:0.06774,P_abies_renamed_MA_93154g0010:0.06823)n86:0.12775)n85:0.06567)n82:0.05936)n81:0.19519,((A_trichopoda_renamed_ERN13098:0.29225,((((B_vulgaris_renamed_KMT06828:0.44335,(L_angustifolius_renamed_OIW11337:0.14389,M_truncatula_renamed_MTR_1060550:0.19816)n93:0.09514)n92:0.09322,(B_vulgaris_renamed_KMT05511:0.39118,((L_angustifolius_renamed_OIW08508:0.14246,L_angustifolius_renamed_OIW05858:0.08319)n96:0.07504,((L_japonicus_renamed_Lj3g3v1145810.1:0.12739,M_truncatula_renamed_MTR_2086040:0.22881)n98:0.03407,(L_japonicus_renamed_Lj3g3v2995920.1:0.12021,(M_truncatula_renamed_MTR_2061910:0.67686,M_truncatula_renamed_MTR_4054920:0.09136)n100:0.03987)n99:0.026307)n97:0.002923)n95:0.04644)n94:0.00516)n91:0.04139,A_thaliana_renamed_AT2G27690.1:0.30817)n90:0.06266,((((Z_mays_renamed_A0A1D6QHP3:0.06511,(Z_mays_renamed_A0A1D6NQU3:0.04889,(Z_mays_renamed_A0A1D6IT84:0.01407,Z_mays_renamed_K7TIK0:0.00803)n106:0.02905)n105:0.01962)n104:0.04502,(Oryza_sativa_renamed_LOC_Os11g05380.1:0.06703,(Oryza_sativa_renamed_LOC_Os12g05440.1:0.01771,Oryza_sativa_renamed_LOC_Os12g05480.1:0.1185)n108:0.03762)n107:0.03835)n103:0.23182,((Oryza_sativa_renamed_LOC_Os05g37250.1:0.05693,Z_mays_renamed_A0A1D6M561:0.0693)n110:0.02598,(Z_mays_renamed_A0A1D6G833:0.19024,(Oryza_sativa_renamed_LOC_Os01g63930.1:0,Oryza_sativa_renamed_LOC_Os01g63930.2:0)n112:0.07707)n111:0.02682)n109:0.19758)n102:0.10243,((P_dactylifera_renamed_XP_008801229.1:0.08362,P_dactylifera_renamed_XP_008776666.1:0.0804)n114:0.12617,(P_dactylifera_renamed_XP_008790927.2:0.06991,P_dactylifera_renamed_XP_008784226.1:0.09771)n115:0.075861)n113:0.008429)n101:0.01879)n89:0.10701)n88:0.27001,((A_trichopoda_renamed_ERN09972:0.39734,(((A_thaliana_renamed_AT3G01900.1:0.40968,(L_angustifolius_renamed_OIW14461:0.16619,(L_japonicus_renamed_Lj0g3v0055949.1:0.17946,M_truncatula_renamed_MTR_7029275:0.15583)n122:0.04798)n121:0.09386)n120:0.08439,(M_truncatula_renamed_MTR_3080580:0.27676,(B_vulgaris_renamed_KMT11200:0.33124,(A_thaliana_renamed_AT3G48520.1:0.1331,(A_thaliana_renamed_AT5G63450.2:0.00014,A_thaliana_renamed_AT5G63450.1:0.00014)n126:0.14979)n125:0.20761)n124:0.0423)n123:0.07287)n119:0.10721,((P_dactylifera_renamed_XP_008788895.1:0.00014,P_dactylifera_renamed_XP_026660251.1:0.00014)n128:0.24132,((Z_mays_renamed_A0A1D6PT32:0.04441,Z_mays_renamed_B6SRJ8:0.03687)n130:0.09842,(Oryza_sativa_renamed_LOC_Os12g25660.1:0.2223,Oryza_sativa_renamed_LOC_Os11g29290.1:0.099756)n131:0.011084)n129:0.0715)n127:0.07679)n118:0.03234)n117:0.17517,(A_trichopoda_renamed_ERN01407:0.43904,((B_vulgaris_renamed_KMT10306:0.11785,(B_vulgaris_renamed_KMT10307:0.03318,B_vulgaris_renamed_KMT10308:0.01492)n135:0.09447)n134:0.17892,((L_angustifolius_renamed_OIV91358:0.18103,(M_truncatula_renamed_MTR_1070345:0.05476,(M_truncatula_renamed_MTR_1070370:0.11048,M_truncatula_renamed_MTR_1070365:0.08179)n139:0.02944)n138:0.12411)n137:0.11492,(L_angustifolius_renamed_OIW11272:0.18248,((L_japonicus_renamed_Lj0g3v0357689.1:0.03109,L_japonicus_renamed_Lj1g3v4918730.1:0.01978)n142:0.13399,(M_truncatula_renamed_MTR_7096340:0.02655,M_truncatula_renamed_MTR_7096320:0.0733)n143:0.15026)n141:0.06029)n140:0.11372)n136:0.07969)n133:0.21625)n132:0.19492)n116:0.037044)n87:0.004116)n80:0.04689)n6:0.03573)n5:0.00397)n4:0.10716)n1:0.042365,(((S_moellendorffii_renamed_EFJ12499:0.00254,S_moellendorffii_renamed_EFJ10273:0.00712)n146:0.39655,((((M_paleacea_Rhiz_final_MPA7634.1.p1:0,M_paleacea_Rhiz_final_MPA7635.1.p1:0)n150:0.00015,M_polymorpha_renamed_Mapoly0039s0047.1:0.01612)n149:0.80868,((P_abies_renamed_MA_10435761g0010:0.27578,((A_trichopoda_renamed_ERN09720:0.25771,((P_dactylifera_renamed_XP_008785405.1:0.1124,(Oryza_sativa_renamed_LOC_Os01g63540.1:0.04161,(Z_mays_renamed_B4FVQ1:0.01776,Z_mays_renamed_C0P416:0.01074)n158:0.03891)n157:0.10034)n156:0.10062,(B_vulgaris_renamed_KMT05097:0.1332,(A_thaliana_renamed_AT5G58860.1:0.13518,((M_truncatula_renamed_MTR_5070010:0.09315,(L_japonicus_renamed_Lj0g3v0132879.1:0.10989,L_angustifolius_renamed_OIW04357:0.09023)n163:0.01648)n162:0.04733,((L_japonicus_renamed_Lj0g3v0102229.1:0.1145,M_truncatula_renamed_MTR_3463060:0.07689)n165:0.04254,(L_angustifolius_renamed_OIW09552:0.03427,L_angustifolius_renamed_OIV95563:0.06885)n166:0.05241)n164:0.03171)n161:0.07588)n160:0.04086)n159:0.07219)n155:0.07907)n154:0.05289,(((((Oryza_sativa_renamed_LOC_Os02g44654.1:0,Oryza_sativa_renamed_LOC_Os02g44654.2:0)n171:0.03191,Z_mays_renamed_A0A1D6HFH3:0.04631)n170:0.03366,(Oryza_sativa_renamed_LOC_Os04g47250.1:0.03053,Z_mays_renamed_C0P6F2:0.034416)n172:0.003824)n169:0.12967,(P_dactylifera_renamed_XP_008804035.1:0.03938,P_dactylifera_renamed_XP_008804444.1:0.07081)n173:0.08126)n168:0.0953,(A_trichopoda_renamed_ERM94989:0.18687,(((B_vulgaris_renamed_KMT20454:0.10716,(M_truncatula_renamed_MTR_8030590:0.06167,(L_angustifolius_renamed_OIW21422:0.02272,L_angustifolius_renamed_OIW19913:0.0455)n179:0.03513)n178:0.05054)n177:0.02808,(A_thaliana_renamed_AT2G45970.1:0.10466,(A_thaliana_renamed_AT4G00360.1:0.05257,A_thaliana_renamed_AT1G01600.1:0.04187)n181:0.10085)n180:0.04437)n176:0.04162,(((L_angustifolius_renamed_OIW09876:0.11389,L_angustifolius_renamed_OIV93549:0.0355)n184:0.04391,(L_japonicus_renamed_Lj4g3v2963520.1:0.06677,M_truncatula_renamed_MTR_8098435:0.07045)n185:0.02028)n183:0.05415,(B_vulgaris_renamed_KMT12085:0.15451,A_thaliana_renamed_AT1G63710.1:0.17437)n186:0.02836)n182:0.02889)n175:0.04742)n174:0.02646)n167:0.062829)n153:0.006981)n152:0.02961,((P_patens_renamed_P311_26530V3.1:0.04275,(P_patens_renamed_P37_6350V3.2:0.00014,(P_patens_renamed_P37_6350V3.1:0,P_patens_renamed_P37_6350V3.3:0)n190:0.00016)n189:0.04655)n188:0.34143,((A_agrestis_renamed_Aagr.utg000091l.539.1:0.00014,A_agrestis_renamed_Aagr.utg000091l.539.2:0.00015)n192:0.46744,(A_agrestis_renamed_Aagr.utg000002l.499.4:0.00014,(A_agrestis_renamed_Aagr.utg000002l.499.2:0,A_agrestis_renamed_Aagr.utg000002l.499.1:0,A_agrestis_renamed_Aagr.utg000002l.499.3:0)n194:0.00015)n193:0.316989)n191:0.035221)n187:0.05915)n151:0.02551)n148:0.03507,(((A_filiculoides_renamed_Azfi_s0064.g035412:0.00493,A_filiculoides_renamed_Azfi_s0725.g083822:0.06953)n197:0.33956,(A_filiculoides_renamed_Azfi_s0208.g058014:0.30132,(A_filiculoides_renamed_Azfi_s0015.g013742:0.15784,A_filiculoides_renamed_Azfi_s0208.g058008:0.13197)n199:0.13906)n198:0.1277)n196:0.28461,((((P_abies_renamed_MA_10178635g0020:0.08472,P_abies_renamed_MA_136449g0010:0.00635)n203:0.21115,((A_trichopoda_renamed_ERN09434:0.33674,(((L_japonicus_renamed_Lj0g3v0071839.1:0.09215,(M_truncatula_renamed_MTR_1037550:0.05768,(M_truncatula_renamed_MTR_1037560:0.01713,M_truncatula_renamed_MTR_7406990:0.04583)n210:0.04745)n209:0.068)n208:0.05274,((L_japonicus_renamed_Lj3g3v3513760.1:0.00014,L_japonicus_renamed_Lj3g3v3523900.1:0.00845)n212:0.11172,((L_angustifolius_renamed_OIW08827:0.09141,L_angustifolius_renamed_OIW05620:0.05412)n214:0.06202,M_truncatula_renamed_MTR_4075110:0.09308)n213:0.00932)n211:0.02512)n207:0.06942,((A_thaliana_renamed_AT5G23190.1:0.07604,(A_thaliana_renamed_AT5G08250.1:0.00014,A_thaliana_renamed_AT5G08250.2:0.00016)n217:0.11082)n216:0.11688,(B_vulgaris_renamed_KMT02611:0.08339,B_vulgaris_renamed_KMT12190:0.21541)n218:0.06418)n215:0.02896)n206:0.06353)n205:0.02821,((Oryza_sativa_renamed_LOC_Os10g34480.1:0.07965,(Z_mays_renamed_A0A1D6GP24:0.03025,Z_mays_renamed_A0A1D6KSJ3:0.05157)n221:0.034)n220:0.18161,(P_dactylifera_renamed_XP_008802872.1:0.26949,(P_dactylifera_renamed_XP_008796514.1:0.14723,(P_dactylifera_renamed_XP_008796515.1:0.09558,P_dactylifera_renamed_XP_008797199.1:0.05116)n224:0.0234)n223:0.053055)n222:0.005895)n219:0.02116)n204:0.16486)n202:0.08984,(((P_abies_renamed_MA_5464g0020:0.63537,(P_abies_renamed_MA_492311g0010:0.04483,(P_abies_renamed_MA_172404g0020:0.06256,P_abies_renamed_MA_221187g0010:0.08021)n229:0.02312)n228:0.45953)n227:0.13802,(((P_abies_renamed_MA_10428260g0010:0.09714,P_abies_renamed_MA_383172g0010:0.09859)n232:0.20838,(P_abies_renamed_MA_42294g0010:0.13694,P_abies_renamed_MA_75939g0010:0.13804)n233:0.24598)n231:0.20687,((P_abies_renamed_MA_10429810g0020:0.06567,(P_abies_renamed_MA_10250029g0020:0.06983,P_abies_renamed_MA_10434036g0010:0.08568)n236:0.01726)n235:0.21844,(P_abies_renamed_MA_53309g0010:0.07428,P_abies_renamed_MA_9598967g0010:0.07048)n237:0.23685)n234:0.20609)n230:0.05849)n226:0.03401,((B_vulgaris_renamed_KMT07595:0.29272,(A_thaliana_renamed_AT1G24540.1:0.22586,(A_thaliana_renamed_AT3G26125.1:0.1021,(A_thaliana_renamed_AT1G13150.1:0.0819,(A_thaliana_renamed_AT1G13140.2:0.00014,A_thaliana_renamed_AT1G13140.1:0.00014)n243:0.0709)n242:0.06845)n241:0.21936)n240:0.11304)n239:0.09538,(P_dactylifera_renamed_XP_008793701.1:0.20094,(Z_mays_renamed_C4IZL8:0.14195,(Oryza_sativa_renamed_LOC_Os02g38290.2:0.0013,Oryza_sativa_renamed_LOC_Os02g38290.1:0.00272)n246:0.13111)n245:0.32416)n244:0.0745)n238:0.229815)n225:0.025535)n201:0.06179,((P_abies_renamed_MA_107497g0010:0.29042,P_abies_renamed_MA_284876g0010:0.18016)n248:0.26103,(((L_angustifolius_renamed_OIW12374:0.14501,((L_japonicus_renamed_Lj2g3v0921600.1:0.14112,(L_japonicus_renamed_Lj0g3v0089029.1:0.10924,L_japonicus_renamed_Lj2g3v0922630.1:0.11317)n254:0.16508)n253:0.08815,((M_truncatula_renamed_MTR_4012320:0.13955,(M_truncatula_renamed_MTR_8088470:0.08416,(M_truncatula_renamed_MTR_7033570:0.0801,M_truncatula_renamed_MTR_7033580:0.05429)n258:0.0637)n257:0.05017)n256:0.24584,((M_truncatula_renamed_MTR_6004600:0.04616,M_truncatula_renamed_MTR_6004590:0.05985)n260:0.21049,(M_truncatula_renamed_MTR_6004670:0.07732,(M_truncatula_renamed_MTR_6004610:0.04954,M_truncatula_renamed_MTR_6004630:0.05188)n262:0.04603)n261:0.075447)n259:0.0075447)n255:0.0008383)n252:0.05325)n251:0.11259,((((A_thaliana_renamed_AT5G51900.1:0.47815,((A_thaliana_renamed_AT4G32170.1:0.09498,(A_thaliana_renamed_AT4G39500.2:0.00015,A_thaliana_renamed_AT4G39500.1:0.00014)n269:0.11892)n268:0.05436,((A_thaliana_renamed_AT1G47620.1:0.2596,A_thaliana_renamed_AT5G02900.1:0.14345)n271:0.03785,A_thaliana_renamed_AT4G39510.1:0.15782)n270:0.03179)n267:0.01352)n266:0.102,A_thaliana_renamed_AT2G21910.1:0.25968)n265:0.07437,(A_thaliana_renamed_AT2G23180.1:0.07427,(A_thaliana_renamed_AT4G39480.1:0.09261,A_thaliana_renamed_AT4G39490.1:0.11434)n273:0.04528)n272:0.0789)n264:0.25922,(B_vulgaris_renamed_KMT08646:0.37273,(((B_vulgaris_renamed_KMT08641:0.13628,(B_vulgaris_renamed_KMT08644:0.01325,B_vulgaris_renamed_KMT08643:0.00261)n278:0.20373)n277:0.03548,(B_vulgaris_renamed_KMS95715:0.28498,(B_vulgaris_renamed_KMS95714:0.23934,(B_vulgaris_renamed_KMT08934:0.05754,(B_vulgaris_renamed_KMT08937:0.04177,B_vulgaris_renamed_KMT08935:0.02073)n282:0.05813)n281:0.17003)n280:0.1058)n279:0.06336)n276:0.10403,(B_vulgaris_renamed_KMT08642:0.16398,B_vulgaris_renamed_KMT07188:0.20691)n283:0.07304)n275:0.16893)n274:0.01877)n263:0.03454)n250:0.07213,(P_dactylifera_renamed_XP_008801256.1:0.23554,(Oryza_sativa_renamed_LOC_Os01g08800.1:0.60627,(((((Oryza_sativa_renamed_LOC_Os03g04660.1:0.13188,(Z_mays_renamed_A0A1D6JN99:0.03311,Z_mays_renamed_K7VQ71:0.05318)n291:0.09872)n290:0.03014,(Z_mays_renamed_A0A1D6JNA2:0.51653,Oryza_sativa_renamed_LOC_Os03g04680.1:0.26604)n292:0.02956)n289:0.06854,Oryza_sativa_renamed_LOC_Os03g04530.1:0.49536)n288:0.05436,(Z_mays_renamed_A0A1D6JN98:0.13126,(Oryza_sativa_renamed_LOC_Os03g04650.1:0.09859,(Oryza_sativa_renamed_LOC_Os03g04630.1:0.1313,Oryza_sativa_renamed_LOC_Os03g04640.1:0.10877)n295:0.08749)n294:0.04589)n293:0.08091)n287:0.18681,(Oryza_sativa_renamed_LOC_Os01g08810.1:0.11453,Z_mays_renamed_C4JB85:0.09687)n296:0.39324)n286:0.055791)n285:0.006199)n284:0.10597)n249:0.25605)n247:0.118962)n200:0.013218)n195:0.107163)n147:0.011907)n145:0.10994,(S_muscicola_renamed_SM000066S20417:0.01785,(S_muscicola_renamed_SM000043S15838:0.02636,S_muscicola_renamed_SM000089S23847:0.03448)n298:0.01761)n297:0.43393)n144:0.042365)n0;
```
