## Supplementary material for "Transcriptional responses to arbuscular mycorrhizal symbiosis development are conserved in the early divergent *Marchantia paleacea*": OG0000133_tree.txt

```
((((((P_dactylifera_renamed_XP_017701205.2:0.27417,(A_thaliana_renamed_AT5G44050.1:0.54669,(A_thaliana_renamed_AT1G11670.1:0.07183,(A_thaliana_renamed_AT1G61890.1:0.00015,(A_thaliana_renamed_AT1G61890.2:0.00232,A_thaliana_renamed_AT1G61890.3:0.01567)n9:0.01107)n8:0.06987)n7:0.166158)n6:0.018462)n5:0.25263,L_japonicus_renamed_Lj2g3v3070850.2:0.45333)n4:0.44067,(((S_muscicola_renamed_SM000140S00587:0.0116,(S_muscicola_renamed_SM000013S26546:0.02209,S_muscicola_renamed_SM000157S02096:0.02104)n13:0.03909)n12:0.53055,(C_braunii_renamed_GBG63670:0.43314,C_braunii_renamed_GBG92417:0.51015)n14:0.44817)n11:0.14079,(S_moellendorffii_renamed_EFJ13107:0.00241,(S_moellendorffii_renamed_EFJ04164:0.00014,S_moellendorffii_renamed_EFJ14122:0.00015)n16:0.00338)n15:0.58437)n10:0.07047)n3:0.06024,((A_agrestis_renamed_Aagr.utg000008l.308.1:0.00014,(A_agrestis_renamed_Aagr.utg000008l.308.3:0.00014,(A_agrestis_renamed_Aagr.utg000008l.308.5:0.00015,(A_agrestis_renamed_Aagr.utg000008l.308.4:0.00014,A_agrestis_renamed_Aagr.utg000008l.308.2:0.00015)n21:0.05395)n20:0.00014)n19:0.00016)n18:0.42594,(((P_patens_renamed_P34_16610V3.1:0,P_patens_renamed_P34_16610V3.2:0)n24:0.27992,((P_patens_renamed_P310_15660V3.1:0,P_patens_renamed_P310_15660V3.3:0)n26:0.00824,P_patens_renamed_P310_15660V3.2:0.12008)n25:0.2632)n23:0.11522,((P_neesiana_scaffold-JHFI-2002100-Pellia_neesiana:0.11426,P_pinnata_scaffold-UUHD-2015941-Porella_pinnata:0.1064)n28:0.11139,((M_polymorpha_renamed_Mapoly0041s0125.1:0.05927,(M_paleacea_Rhiz_final_MPA20344.1.p1:0.00014,M_paleacea_Rhiz_final_MPA20344.2.p1:0.00016)n31:0.02471)n30:0.06897,(M_paleacea_Rhiz_final_MPA20336.1.p1:0.08539,M_polymorpha_renamed_Mapoly0041s0128.1:0.11549)n32:0.15108)n29:0.26592)n27:0.08157)n22:0.09235)n17:0.08432)n2:0.07291,((A_trichopoda_renamed_ERN15004:0.28545,(((B_vulgaris_renamed_KMT05766:0.08626,(B_vulgaris_renamed_KMT05769:0.01647,B_vulgaris_renamed_KMT05767:0.06825)n38:0.0648)n37:0.26756,(((Oryza_sativa_renamed_LOC_Os07g31884.1:0.11517,Z_mays_renamed_B6SSG0:0.08652)n41:0.2614,(Oryza_sativa_renamed_LOC_Os07g01750.1:0.17696,(M_truncatula_renamed_MTR_4051552:2.00268,(((Z_mays_renamed_A0A1D6PN09:0.04939,(Z_mays_renamed_A0A1D6GNG6:0.14746,Z_mays_renamed_A0A1D6N649:0.98937)n47:0.0955)n46:0.00016,Z_mays_renamed_A0A1D6LXK8:0.42658)n45:0.03721,(Z_mays_renamed_B8A345:0.02318,(Z_mays_renamed_A0A1D6FIC2:0.00562,(Z_mays_renamed_A0A1D6F2A2:0.06147,Z_mays_renamed_A0A1D6J507:0.000126)n50:1.26e-05)n49:1.26e-06)n48:1.26e-07)n44:1.4e-08)n43:0.09424)n42:0.18987)n40:0.07086,((A_thaliana_renamed_AT3G23550.1:0.07035,(A_thaliana_renamed_AT3G23560.2:0.01332,A_thaliana_renamed_AT3G23560.1:0.00015)n53:0.06468)n52:0.25915,(L_angustifolius_renamed_OIW11546:0.1311,(L_japonicus_renamed_Lj0g3v0111259.1:0.11207,(((M_truncatula_renamed_MTR_2078970:0.02184,M_truncatula_renamed_MTR_2078990:0.01577)n58:0.05539,(M_truncatula_renamed_MTR_2079030:0.47532,M_truncatula_renamed_MTR_2079020:0.00297)n59:0.04065)n57:0.0232,(M_truncatula_renamed_MTR_2078930:0.0454,M_truncatula_renamed_MTR_2078960:0.03677)n60:0.01618)n56:0.06161)n55:0.04529)n54:0.13408)n51:0.048816)n39:0.005424)n36:0.11095,(P_dactylifera_renamed_XP_008775553.1:0.0018,P_dactylifera_renamed_XP_008775555.1:0.00016)n61:0.14099)n35:0.09273)n34:0.4121,(T_lepidozioides_scaffold-SKQD-2078740-Takakia_lepidozioides:0.3428,(((((M_paleacea_Rhiz_final_MPA22533.1.p1:0.01612,M_polymorpha_renamed_Mapoly0014s0081.1:0.02428)n67:0.17274,(M_paleacea_Rhiz_final_MPA6659.1.p1:0.08712,M_polymorpha_renamed_Mapoly0091s0047.1:0.03174)n68:0.37622)n66:0.27295,(P_neesiana_scaffold-JHFI-2112667-Pellia_neesiana:0.38364,(P_neesiana_scaffold-JHFI-2100518-Pellia_neesiana:0.10818,(P_neesiana_scaffold-JHFI-2011128-Pellia_neesiana:0.08863,P_neesiana_scaffold-JHFI-2017285-Pellia_neesiana:0.02612)n71:0.01667)n70:0.10714)n69:0.15202)n65:0.05094,(M_polymorpha_renamed_Mapoly0248s0004.1:0.47342,(P_neesiana_scaffold-JHFI-2012619-Pellia_neesiana:0.21813,P_pinnata_scaffold-UUHD-2145290-Porella_pinnata:0.1556)n73:0.19225)n72:0.09863)n64:0.06839,(P_neesiana_scaffold-JHFI-2002490-Pellia_neesiana:0.12164,(P_pinnata_scaffold-UUHD-2136666-Porella_pinnata:0.21654,P_pinnata_scaffold-UUHD-2141337-Porella_pinnata:0.137682)n75:0.015298)n74:0.17583)n63:0.04464)n62:0.04131)n33:0.09792)n1:0.03473,(((((S_moellendorffii_renamed_EFJ30772:0.00889,S_moellendorffii_renamed_EFJ22871:0.00015)n80:0.55727,((((S_moellendorffii_renamed_EFJ38748:0.19384,S_moellendorffii_renamed_EFJ31402:0.03711)n84:0.06643,S_moellendorffii_renamed_EFJ31772:0.00316)n83:0.00727,S_moellendorffii_renamed_EFJ38086:0.00015)n82:0.34272,((S_moellendorffii_renamed_EFJ30475:0.0104,S_moellendorffii_renamed_EFJ23063:0.00014)n86:0.27708,(((S_moellendorffii_renamed_EFJ12028:0.00015,(S_moellendorffii_renamed_EFJ13536:0.0707,S_moellendorffii_renamed_EFJ13483:0.28207)n90:0.05359)n89:0.00209,S_moellendorffii_renamed_EFJ21258:0.00119)n88:0.11241,S_moellendorffii_renamed_EFJ12027:0.53356)n87:0.20236)n85:0.05452)n81:0.0155)n79:0.02521,(S_moellendorffii_renamed_EFJ25909:0.00618,S_moellendorffii_renamed_EFJ10899:0.01243)n91:0.40276)n78:0.12659,((S_moellendorffii_renamed_EFJ15284:0.00014,S_moellendorffii_renamed_EFJ08342:0.00016)n93:0.50841,(S_moellendorffii_renamed_EFJ19479:0.00014,S_moellendorffii_renamed_EFJ21024:0.03115)n94:0.25869)n92:0.1023)n77:0.09287,(((A_agrestis_renamed_Aagr.utg000050l.763.1:0.08206,(A_agrestis_renamed_Aagr.utg000008l.302.1:0.00014,(A_agrestis_renamed_Aagr.utg000008l.302.2:0.03179,(A_agrestis_renamed_Aagr.utg000008l.302.4:0.00014,A_agrestis_renamed_Aagr.utg000008l.302.3:0.00014)n100:0.01797)n99:0.03956)n98:0.07295)n97:0.13085,((M_flagellaris_scaffold-UCRN-2009299-Megaceros_tosanus:0.00014,M_flagellaris_scaffold-UCRN-2009300-Megaceros_tosanus:0.00015)n102:0.23942,(M_flagellaris_scaffold-UCRN-2011987-Megaceros_tosanus:0.18877,(M_flagellaris_scaffold-UCRN-2007594-Megaceros_tosanus:0.05827,(M_flagellaris_scaffold-UCRN-2008367-Megaceros_tosanus:0.00015,M_flagellaris_scaffold-UCRN-2008368-Megaceros_tosanus:0.00014)n105:0.14353)n104:0.13239)n103:0.05922)n101:0.09709)n96:0.20117,(((((A_filiculoides_renamed_Azfi_s0003.g008207:0.04181,A_filiculoides_renamed_Azfi_s0014.g013450:0.01121)n110:0.36433,(A_filiculoides_renamed_Azfi_s0043.g027010:0.38007,A_filiculoides_renamed_Azfi_s2269.g110099:0.59402)n111:0.1004)n109:0.06439,A_filiculoides_renamed_Azfi_s0002.g001600:0.55419)n108:0.05328,((((P_abies_renamed_MA_10434642g0010:0.09575,P_abies_renamed_MA_40796g0010:0.02858)n115:0.02807,(P_abies_renamed_MA_4390g0010:0.04271,(P_abies_renamed_MA_10162615g0010:0.05295,(P_abies_renamed_MA_14711g0010:0.008,P_abies_renamed_MA_5232511g0010:0.00562)n118:0.08191)n117:0.02418)n116:0.00916)n114:0.01825,P_abies_renamed_MA_10434918g0010:0.0135)n113:0.18095,(((((P_dactylifera_renamed_XP_026655675.1:0.37889,(((Oryza_sativa_renamed_LOC_Os06g29994.1:0.13584,(Oryza_sativa_renamed_LOC_Os06g29844.1:0.03772,Oryza_sativa_renamed_LOC_Os06g29950.1:0.21813)n127:0.03753)n126:0.10828,(((Oryza_sativa_renamed_LOC_Os10g11354.1:0.06859,(Z_mays_renamed_A0A1D6H4R6:0.23931,Z_mays_renamed_A0A1D6H4R9:0.11244)n131:0.05695)n130:0.08169,(Oryza_sativa_renamed_LOC_Os04g30490.1:0.11025,Z_mays_renamed_A0A1D6ED85:0.1494)n132:0.0166)n129:0.08343,(Z_mays_renamed_B4FTY7:0.19195,((Oryza_sativa_renamed_LOC_Os10g20390.1:0.13996,(Oryza_sativa_renamed_LOC_Os10g20350.1:0.00229,(Oryza_sativa_renamed_LOC_Os10g20380.1:0.11998,Oryza_sativa_renamed_LOC_Os10g20350.2:0.00689)n137:0.01363)n136:0.02169)n135:0.17766,((Oryza_sativa_renamed_LOC_Os10g20470.1:0.10984,Z_mays_renamed_B4FQR2:0.12996)n139:0.07038,(Oryza_sativa_renamed_LOC_Os10g20450.1:0.13824,Z_mays_renamed_A0A1X7YGE7:0.10165)n140:0.02658)n138:0.014778)n134:0.001642)n133:0.02591)n128:0.02953)n125:0.1331,(P_dactylifera_renamed_XP_008811778.1:0.03464,P_dactylifera_renamed_XP_008811783.1:0.01252)n141:0.1095)n124:0.052641)n123:0.005849,((((A_thaliana_renamed_AT1G73700.1:0.20509,(A_thaliana_renamed_AT5G52450.1:0.06563,(A_thaliana_renamed_AT2G34360.1:0.00014,A_thaliana_renamed_AT2G34360.2:0.00014)n147:0.12092)n146:0.03966)n145:0.17233,(((M_truncatula_renamed_MTR_6081390:0.07192,M_truncatula_renamed_MTR_6081400:0.0825)n150:0.18625,(L_angustifolius_renamed_OIW03607:0.12809,((M_truncatula_renamed_MTR_6081240:0.12257,(M_truncatula_renamed_MTR_6081300:0.0691,M_truncatula_renamed_MTR_6081310:0.0582)n154:0.01451)n153:0.08443,(L_japonicus_renamed_Lj2g3v0691420.1:0.13253,L_japonicus_renamed_Lj2g3v0691440.1:0.08512)n155:0.05382)n152:0.06616)n151:0.17117)n149:0.16117,(((L_japonicus_renamed_Lj4g3v3114100.1:0.00014,L_japonicus_renamed_Lj4g3v3114100.2:0.00014)n158:0.12523,(L_angustifolius_renamed_OIV94162:0.16412,L_angustifolius_renamed_OIW10110:0.166752)n159:0.018528)n157:0.01931,(M_truncatula_renamed_MTR_8106670:0.36142,((L_angustifolius_renamed_OIW20820:0.12705,(L_angustifolius_renamed_OIW11936:0.07087,L_angustifolius_renamed_OIW03606:0.09591)n163:0.03985)n162:0.0225,(((M_truncatula_renamed_MTR_6081410:0.03568,M_truncatula_renamed_MTR_6081780:0.05443)n166:0.03076,(M_truncatula_renamed_MTR_6066380:0.06464,M_truncatula_renamed_MTR_6081810:0.03818)n167:0.01996)n165:0.05309,(L_japonicus_renamed_Lj0g3v0349789.1:0.06931,((((L_japonicus_renamed_Lj0g3v0218349.1:0.00015,L_japonicus_renamed_Lj0g3v0307359.1:0.01209)n172:0.06015,L_japonicus_renamed_Lj0g3v0349789.2:0.06631)n171:0.00755,L_japonicus_renamed_Lj0g3v0251019.1:0.06642)n170:0.01847,(L_japonicus_renamed_Lj0g3v0115609.1:0.00016,(L_japonicus_renamed_Lj0g3v0206369.2:0.00014,L_japonicus_renamed_Lj0g3v0206369.1:0.00014)n174:0.00014)n173:0.051021)n169:0.0051021)n168:0.0005669)n164:0.023823)n161:0.0023823)n160:0.0002647)n156:0.040203)n148:0.004467)n144:0.02631,((B_vulgaris_renamed_KMT13475:0.04243,((B_vulgaris_renamed_KMT13478:0.06653,B_vulgaris_renamed_KMT13476:0.03239)n178:0.02083,B_vulgaris_renamed_KMT13480:0.04992)n177:0.01894)n176:0.27901,B_vulgaris_renamed_KMT11127:0.198216)n175:0.022024)n143:0.05144,((B_vulgaris_renamed_KMT08847:0.21433,(L_japonicus_renamed_Lj5g3v2169430.1:0.07043,((L_angustifolius_renamed_OIW06959:0.11583,L_angustifolius_renamed_OIW06961:0.08686)n183:0.09299,M_truncatula_renamed_MTR_1108810:0.0828)n182:0.04109)n181:0.15609)n180:0.10323,((P_dactylifera_renamed_XP_026660133.1:0.06731,P_dactylifera_renamed_XP_008776058.1:0.00968)n185:0.09107,(Z_mays_renamed_A0A1D6LNA8:0.13687,(Oryza_sativa_renamed_LOC_Os06g49310.2:0.0214,Oryza_sativa_renamed_LOC_Os06g49310.1:0.00016)n187:0.06657)n186:0.23802)n184:0.11177)n179:0.045162)n142:0.005018)n122:0.01925,((S_muscicola_renamed_SM002377S08052:0.12894,S_muscicola_renamed_SM002429S08222:0.01607)n189:0.02942,S_muscicola_renamed_SM000014S00399:0.00015)n188:1.22977)n121:0.0317,(A_trichopoda_renamed_ERN06246:0.33297,(A_trichopoda_renamed_ERN05648:0.18076,((A_trichopoda_renamed_ERN05652:0.01183,(A_trichopoda_renamed_ERN05650:0.05928,A_trichopoda_renamed_ERN05655:0.02734)n194:0.02884)n193:0.36149,(A_trichopoda_renamed_ERN17655:0.06574,A_trichopoda_renamed_ERN17656:0.03834)n195:0.21675)n192:0.05002)n191:0.034983)n190:0.003887)n120:0.03518,(((((((((A_thaliana_renamed_AT1G66760.1:0.00014,A_thaliana_renamed_AT1G66760.3:0.00014)n204:0.00668,A_thaliana_renamed_AT1G66760.4:0.00014)n203:0.00029,A_thaliana_renamed_AT1G66760.2:0.00016)n202:0.37813,(A_thaliana_renamed_AT1G66780.1:0.08871,A_thaliana_renamed_AT1G64820.1:0.15391)n205:0.24173)n201:0.11067,((L_angustifolius_renamed_OIW07383:0.03653,L_angustifolius_renamed_OIW05498:0.0579)n207:0.05814,(L_japonicus_renamed_Lj1g3v3256700.1:0.27635,(((M_truncatula_renamed_MTR_6004220:0.00014,(M_truncatula_renamed_MTR_6004220:0.02946,(M_truncatula_renamed_MTR_6004220:0.00013,M_truncatula_renamed_MTR_6004220:0.07932)n213:0.00017)n212:0.02799)n211:0.08117,L_japonicus_renamed_Lj2g3v0919450.1:0.10581)n210:0.08082,((L_japonicus_renamed_Lj1g3v3256690.2:0.00459,L_japonicus_renamed_Lj1g3v3256690.4:0.00375)n215:0.10046,M_truncatula_renamed_MTR_7082800:0.13691)n214:0.014913)n209:0.0014913)n208:0.0001657)n206:0.03706)n200:0.03108,(((A_thaliana_renamed_AT2G04090.1:0.04179,(A_thaliana_renamed_AT2G04100.1:0.00015,A_thaliana_renamed_AT2G04100.2:0.01433)n219:0.03593)n218:0.10976,(A_thaliana_renamed_AT2G04040.1:0.0878,(A_thaliana_renamed_AT2G04050.1:0.05947,(A_thaliana_renamed_AT2G04070.1:0.06466,(A_thaliana_renamed_AT2G04066.1:0.10433,(A_thaliana_renamed_AT2G04080.1:0.00014,A_thaliana_renamed_AT2G04080.2:0.01631)n224:0.00589)n223:0.06656)n222:0.01403)n221:0.01142)n220:0.12027)n217:0.30661,(B_vulgaris_renamed_KMT07150:0.46386,(L_japonicus_renamed_Lj1g3v3256680.1:0.14363,(L_angustifolius_renamed_OIW17267:0.17183,M_truncatula_renamed_MTR_7082810:0.13076)n227:0.03077)n226:0.12827)n225:0.065592)n216:0.007288)n199:0.08789,((B_vulgaris_renamed_KMT08175:0.18742,B_vulgaris_renamed_KMT08176:0.11792)n229:0.11626,((A_thaliana_renamed_AT1G71140.1:0.34703,(((M_truncatula_renamed_MTR_1108990:0.05384,(M_truncatula_renamed_MTR_1109060:0.02531,M_truncatula_renamed_MTR_1109060:0.0019)n235:0.05984)n234:0.05433,(L_japonicus_renamed_Lj5g3v2169450.2:0.03835,L_japonicus_renamed_Lj5g3v2169450.1:0.066879)n236:0.007431)n233:0.0328,(L_angustifolius_renamed_OIW06960:0.07534,L_angustifolius_renamed_OIV91086:0.03375)n237:0.06586)n232:0.06197)n231:0.06439,(((L_japonicus_renamed_Lj5g3v2169440.1:0.06139,M_truncatula_renamed_MTR_1108840:0.09432)n240:0.04986,(L_angustifolius_renamed_OIW12905:0.16289,L_angustifolius_renamed_OIV91087:0.12669)n241:0.04434)n239:0.06693,((A_thaliana_renamed_AT1G15160.1:0.03118,(A_thaliana_renamed_AT1G15150.1:0.00015,A_thaliana_renamed_AT1G15150.2:0.00014)n244:0.0401)n243:0.0676,((A_thaliana_renamed_AT1G15170.2:0.00014,A_thaliana_renamed_AT1G15170.1:0.00014)n246:0.0317,(A_thaliana_renamed_AT1G15180.1:0.00015,A_thaliana_renamed_AT1G15180.2:0.1351)n247:0.06015)n245:0.01426)n242:0.35289)n238:0.051795)n230:0.005755)n228:0.05657)n198:0.06136,((P_dactylifera_renamed_XP_008800923.1:0.00014,P_dactylifera_renamed_XP_026663518.1:0.0067)n249:0.1615,(((Oryza_sativa_renamed_LOC_Os01g31980.1:0,Oryza_sativa_renamed_LOC_Os01g31980.2:0)n252:0.06186,Z_mays_renamed_A0A1D6JQN9:0.10697)n251:0.32872,((Z_mays_renamed_A0A1D6FJQ7:0.10654,(Oryza_sativa_renamed_LOC_Os05g48040.1:0.00014,(Oryza_sativa_renamed_LOC_Os05g48040.2:0.00362,(Oryza_sativa_renamed_LOC_Os05g48040.3:0,Oryza_sativa_renamed_LOC_Os05g48040.4:0)n257:0.0026)n256:0.00015)n255:0.09964)n254:0.12182,(Oryza_sativa_renamed_LOC_Os01g49120.1:0.07977,Z_mays_renamed_B6U6E4:0.14258)n258:0.07193)n253:0.10145)n250:0.07004)n248:0.0731)n197:0.0586,A_trichopoda_renamed_ERN05646:0.29214)n196:0.183357)n119:0.020373)n112:0.02733)n107:0.0823,((((((P_neesiana_scaffold-JHFI-2110721-Pellia_neesiana:0.20747,P_neesiana_scaffold-JHFI-2112944-Pellia_neesiana:0.12253)n264:0.04485,(P_neesiana_scaffold-JHFI-2001204-Pellia_neesiana:0.20289,P_neesiana_scaffold-JHFI-2011665-Pellia_neesiana:0.27143)n265:0.05789)n263:0.0353,P_neesiana_scaffold-JHFI-2109381-Pellia_neesiana:0.25013)n262:0.00874,(P_pinnata_scaffold-UUHD-2150056-Porella_pinnata:0.19396,P_pinnata_scaffold-UUHD-2145907-Porella_pinnata:0.19567)n266:0.03185)n261:0.11169,((M_polymorpha_renamed_Mapoly0022s0017.1:0.0245,(M_paleacea_Rhiz_final_MPA26039.1.p1:0.00014,M_paleacea_Rhiz_final_MPA26039.2.p1:0.00015)n269:0.03313)n268:0.44989,(M_paleacea_Rhiz_final_MPA13036.1.p1:0.01309,M_polymorpha_renamed_Mapoly0002s0036.1:0.0422)n270:0.2074)n267:0.09967)n260:0.06683,(((P_patens_renamed_P310_17490V3.3:0,P_patens_renamed_P310_17490V3.1:0,P_patens_renamed_P310_17490V3.2:0)n273:0.42197,(T_lepidozioides_scaffold-SKQD-2008272-Takakia_lepidozioides:0.00014,T_lepidozioides_scaffold-SKQD-2008273-Takakia_lepidozioides:0.00015)n274:0.33287)n272:0.30357,(((T_lepidozioides_scaffold-SKQD-2010251-Takakia_lepidozioides:0,T_lepidozioides_scaffold-SKQD-2010253-Takakia_lepidozioides:0)n277:0.19914,(((P_patens_renamed_P314_17840V3.6:0.00014,P_patens_renamed_P314_17840V3.3:0.00014)n280:0.00015,(P_patens_renamed_P314_17840V3.7:0.00014,(P_patens_renamed_P314_17840V3.1:0,P_patens_renamed_P314_17840V3.8:0,P_patens_renamed_P314_17840V3.5:0)n282:0.00014)n281:0.00015)n279:0.00014,(P_patens_renamed_P314_17840V3.2:0.00014,P_patens_renamed_P314_17840V3.4:0.00014)n283:0.02647)n278:0.37355)n276:0.05807,((((P_patens_renamed_P31_37590V3.3:0,P_patens_renamed_P31_37590V3.1:0)n287:0.00128,P_patens_renamed_P31_37590V3.2:0.00151)n286:0.22,((P_patens_renamed_P32_12080V3.3:0,P_patens_renamed_P32_12080V3.5:0,P_patens_renamed_P32_12080V3.4:0,P_patens_renamed_P32_12080V3.1:0,P_patens_renamed_P32_12080V3.2:0)n289:0.13555,(P_patens_renamed_P317_22040V3.2:0,P_patens_renamed_P317_22040V3.1:0)n290:0.14339)n288:0.03018)n285:0.13519,(T_lepidozioides_scaffold-SKQD-2010252-Takakia_lepidozioides:0.18018,((T_lepidozioides_scaffold-SKQD-2005234-Takakia_lepidozioides:0,T_lepidozioides_scaffold-SKQD-2005235-Takakia_lepidozioides:0,T_lepidozioides_scaffold-SKQD-2005236-Takakia_lepidozioides:0,T_lepidozioides_scaffold-SKQD-2005237-Takakia_lepidozioides:0)n293:0.2215,T_lepidozioides_scaffold-SKQD-2010891-Takakia_lepidozioides:0.24911)n292:0.05189)n291:0.04258)n284:0.0634)n275:0.032418)n271:0.003602)n259:0.04268)n106:0.03331)n95:0.038)n76:0.03473)n0;
```
