## Supplementary material for "Transcriptional responses to arbuscular mycorrhizal symbiosis development are conserved in the early divergent *Marchantia paleacea*": OG0000134_tree.txt

```
(((((A_filiculoides_renamed_Azfi_s0004.g008797:0.16213,A_filiculoides_renamed_Azfi_s0042.g026912:0.4031)n4:0.12432,(((((((Oryza_sativa_renamed_LOC_Os01g55040.1:0.07993,(Z_mays_renamed_A0A1D6KCZ4:0.04225,Z_mays_renamed_A0A1D6NBN0:0.00014)n12:0.06579)n11:0.18084,(Oryza_sativa_renamed_LOC_Os01g48200.1:0.04404,Z_mays_renamed_A0A1D6NG47:0.03056)n13:0.21618)n10:0.03675,P_dactylifera_renamed_XP_017702112.1:0.08514)n9:0.03991,(((L_angustifolius_renamed_OIV96156:0.06638,(L_japonicus_renamed_Lj6g3v2041890.1:0.07097,M_truncatula_renamed_MTR_2013580:0.09082)n17:0.03741)n16:0.09774,(A_thaliana_renamed_AT4G04970.1:0.22401,B_vulgaris_renamed_KMT04243:0.2117)n18:0.02931)n15:0.07603,((A_thaliana_renamed_AT4G03550.1:0.20488,(((L_angustifolius_renamed_OIW08367:0.02824,L_angustifolius_renamed_OIV99243:0.04509)n23:0.03158,((L_japonicus_renamed_Lj0g3v0164169.1:0,L_japonicus_renamed_Lj0g3v0164169.2:0)n25:0.04347,M_truncatula_renamed_MTR_4078220:0.05378)n24:0.02088)n22:0.02106,((L_angustifolius_renamed_OIV89498:0.0899,((L_japonicus_renamed_Lj3g3v2809260.1:0.04095,L_japonicus_renamed_Lj3g3v2809250.1:0.181701)n29:0.020189,L_japonicus_renamed_Lj3g3v2809270.1:0.073512)n28:0.008168)n27:0.0115,M_truncatula_renamed_MTR_2090375:0.12396)n26:0.06132)n21:0.03675)n20:0.02475,B_vulgaris_renamed_KMS95162:0.18208)n19:0.03862)n14:0.04549)n8:0.05062,A_trichopoda_renamed_ERN06585:0.16435)n7:0.04773,(P_abies_renamed_MA_960362g0010:0.22138,(P_abies_renamed_MA_377758g0010:0.02359,P_abies_renamed_MA_6658221g0010:0.01009)n31:0.10613)n30:0.04206)n6:0.1299,(((((P_neesiana_scaffold-JHFI-2114429-Pellia_neesiana:0.08285,(P_pinnata_scaffold-UUHD-2018882-Porella_pinnata:0.13222,P_pinnata_scaffold-UUHD-2149055-Porella_pinnata:0.112077)n37:0.012453)n36:0.01554,(M_polymorpha_renamed_Mapoly0031s0080.1:0.01494,((M_paleacea_Rhiz_final_MPA9078.2.p1:0,M_paleacea_Rhiz_final_MPA9078.3.p1:0)n40:0.01559,M_paleacea_Rhiz_final_MPA9072.1.p1:0.01917)n39:0.00213)n38:0.00564)n35:0.16482,((M_flagellaris_scaffold-UCRN-2011996-Megaceros_tosanus:0.16616,(T_lepidozioides_scaffold-SKQD-2068688-Takakia_lepidozioides:0.00015,((A_agrestis_renamed_Aagr.utg000041l.72.1:0.00014,A_agrestis_renamed_Aagr.utg000041l.72.2:0.00933)n45:0.02158,(A_agrestis_renamed_Aagr.utg000041l.71.2:0.00014,A_agrestis_renamed_Aagr.utg000041l.71.1:0.00059)n46:0.006462)n44:0.000718)n43:0.04896)n42:0.13984,((T_lepidozioides_scaffold-SKQD-2009603-Takakia_lepidozioides:0.00164,(T_lepidozioides_scaffold-SKQD-2009601-Takakia_lepidozioides:0.00016,T_lepidozioides_scaffold-SKQD-2009602-Takakia_lepidozioides:0.00014)n49:0.00014)n48:0.11801,((P_patens_renamed_P315_22960V3.3:0.00014,(P_patens_renamed_P315_22960V3.2:0,P_patens_renamed_P315_22960V3.1:0)n52:0.00014)n51:0.37412,(((P_patens_renamed_P323_14230V3.1:0,P_patens_renamed_P323_14232V3.2:0,P_patens_renamed_P323_14232V3.1:0)n55:0.00014,(P_patens_renamed_P323_14232V3.3:0,P_patens_renamed_P323_14232V3.4:0)n56:0.00015)n54:0.2067,((P_patens_renamed_P34_15060V3.2:0,P_patens_renamed_P34_15060V3.1:0)n58:0.00016,(P_patens_renamed_P34_15060V3.3:0.00014,P_patens_renamed_P34_15060V3.4:0.00113)n59:0.00027)n57:0.12889)n53:0.149553)n50:0.016617)n47:0.04347)n41:0.00483)n34:0.04668,(M_flagellaris_scaffold-UCRN-2012030-Megaceros_tosanus:0.09363,A_agrestis_renamed_Aagr.utg000006l.828.1:0.11384)n60:0.20258)n33:0.045,(S_moellendorffii_renamed_EFJ32419:0.00059,S_moellendorffii_renamed_EFJ20828:0.00296)n61:0.25522)n32:0.03166)n5:0.021051)n3:0.002339,((M_truncatula_renamed_MTR_1101690:0.02158,(A_filiculoides_renamed_Azfi_s0005.g009086:0.71241,((A_filiculoides_renamed_Azfi_s0004.g008726:0.273,A_filiculoides_renamed_Azfi_s0018.g014936:0.25985)n66:0.06916,(A_filiculoides_renamed_Azfi_s0140.g051248:0.00014,A_filiculoides_renamed_Azfi_s4296.g118639:0.082296)n67:0.0082296)n65:0.00082296)n64:9.144e-05)n63:0.00014,Z_mays_renamed_A0A1D6MWA9:0.405378)n62:0.045042)n2:0.27031,C_braunii_renamed_GBG82853:0.97489)n1:0.016385,(((M_truncatula_renamed_MTR_7027890:0.14213,M_truncatula_renamed_MTR_7006330:0.21137)n70:0.1521,C_braunii_renamed_GBG82854:0.80677)n69:0.00014,((C_braunii_renamed_GBG74980:0.8474,C_braunii_renamed_GBG74977:0.58945)n72:0.06116,((((A_thaliana_renamed_AT3G32050.1:0.49015,A_thaliana_renamed_AT3G14780.1:0.13621)n76:0.61911,(A_trichopoda_renamed_ERN09084:0.4659,(A_trichopoda_renamed_ERN09083:0.27289,A_trichopoda_renamed_ERM96619:0.759645)n78:0.0759645)n77:0.0084405)n75:0.05286,(L_japonicus_renamed_Lj3g3v0821070.1:2.62929,(((((S_moellendorffii_renamed_EFJ37780:0.00208,S_moellendorffii_renamed_EFJ32071:0.0024)n84:0.16463,(S_moellendorffii_renamed_EFJ23784:0.0066,(S_moellendorffii_renamed_EFJ04251:0.00014,S_moellendorffii_renamed_EFJ21420:0.00015)n86:0.00051)n85:0.18871)n83:0.0557,((A_filiculoides_renamed_Azfi_s0022.g016075:0.39569,A_filiculoides_renamed_Azfi_s0262.g060835:0.14283)n88:0.1649,((S_muscicola_renamed_SM000116S24253:0.00737,(S_muscicola_renamed_SM000006S19531:0.00556,S_muscicola_renamed_SM000022S07129:0.00464)n91:0.00336)n90:0.36747,((P_neesiana_scaffold-JHFI-2111357-Pellia_neesiana:0.00016,(T_lepidozioides_scaffold-SKQD-2078693-Takakia_lepidozioides:0.09297,(T_lepidozioides_scaffold-SKQD-2010352-Takakia_lepidozioides:0.06778,T_lepidozioides_scaffold-SKQD-2006862-Takakia_lepidozioides:0.066771)n95:0.0066771)n94:0.0007419)n93:0.01029,(((T_lepidozioides_scaffold-SKQD-2067808-Takakia_lepidozioides:0.03894,(P_patens_renamed_P39_4140V3.1:0,P_patens_renamed_P39_4143V3.1:0,P_patens_renamed_P39_4143V3.2:0)n99:0.06709)n98:0.03362,(T_lepidozioides_scaffold-SKQD-2071176-Takakia_lepidozioides:0.03568,A_filiculoides_renamed_Azfi_s0096.g043762:1.55869)n100:0.00451)n97:0.05518,((P_neesiana_scaffold-JHFI-2114060-Pellia_neesiana:0.03292,P_pinnata_scaffold-UUHD-2150804-Porella_pinnata:0.04581)n102:0.04143,(M_polymorpha_renamed_Mapoly0183s0015.1:0.0029,(M_paleacea_Rhiz_final_MPA25364.1.p1:0.00727,M_paleacea_Rhiz_final_MPA25362.1.p2:0.008658)n104:0.000962)n103:0.0009)n101:0.053019)n96:0.005891)n92:0.04616)n89:0.018054)n87:0.002006)n82:0.02558,((A_trichopoda_renamed_ERN08435:0.07121,((Oryza_sativa_renamed_LOC_Os06g08380.1:0.02355,(Z_mays_renamed_A0A1D6LIZ1:0.05673,Z_mays_renamed_A0A1D6LIZ6:0.041535)n109:0.004615)n108:0.00613,(P_dactylifera_renamed_XP_026656499.1:0.12166,P_dactylifera_renamed_XP_008801869.1:0.064764)n110:0.007196)n107:0.01819)n106:0.01976,(B_vulgaris_renamed_KMT09145:0.1164,(A_thaliana_renamed_AT2G13680.1:0.11101,(((L_angustifolius_renamed_OIW21207:0.07341,L_angustifolius_renamed_OIW15352:0.02027)n115:0.03997,((L_japonicus_renamed_Lj1g3v1316860.1:0,L_japonicus_renamed_Lj1g3v1316860.2:0)n117:0.03104,M_truncatula_renamed_MTR_3096200:0.06)n116:0.01536)n114:0.01268,(L_angustifolius_renamed_OIW00473:0.05344,((M_truncatula_renamed_MTR_8093630:0.00014,M_truncatula_renamed_MTR_8093630:0.00113)n120:0.05638,((L_japonicus_renamed_Lj4g3v2742870.3:0.00014,((L_japonicus_renamed_Lj4g3v2742870.2:0,L_japonicus_renamed_Lj4g3v2742870.4:0)n124:0.00014,(L_japonicus_renamed_Lj1g3v1318200.1:0.00663,L_japonicus_renamed_Lj4g3v2742870.1:0.00014)n125:0.00015)n123:0.01189)n122:0.0377,L_japonicus_renamed_Lj4g3v2742860.1:0.038007)n121:0.004223)n119:0.00372)n118:0.02656)n113:0.05214)n112:0.01904)n111:0.02689)n105:0.15266)n81:0.02783,((S_moellendorffii_renamed_EFJ13500:0.00202,(S_moellendorffii_renamed_EFJ19064:0.00014,S_moellendorffii_renamed_EFJ37279:0.12108)n128:0.00397)n127:0.36959,(((A_filiculoides_renamed_Azfi_s0003.g007995:0.23199,((A_filiculoides_renamed_Azfi_s0595.g078818:0.18392,(A_filiculoides_renamed_Azfi_s2129.g109509:0.00014,A_filiculoides_renamed_Azfi_s2401.g111182:0.00016)n134:0.03159)n133:0.00718,A_filiculoides_renamed_Azfi_s1833.g107326:0.00016)n132:0.07807)n131:0.2628,(A_filiculoides_renamed_Azfi_s0102.g044473:0.20401,(A_filiculoides_renamed_Azfi_s0175.g055987:0.00014,A_filiculoides_renamed_Azfi_s1136.g097990:0.00301)n136:0.07708)n135:0.17652)n130:0.16533,(((P_abies_renamed_MA_6205g0020:0.0472,(P_abies_renamed_MA_10426974g0020:0.00014,P_abies_renamed_MA_10426974g0030:0.00014)n140:0.0879)n139:0.04501,((A_trichopoda_renamed_ERM94604:0.17115,((((Oryza_sativa_renamed_LOC_Os01g34930.1:0.10061,Z_mays_renamed_A0A1D6NNC6:0.05304)n146:0.34098,(Z_mays_renamed_A0A1D6NNZ3:0.11,(Oryza_sativa_renamed_LOC_Os01g34880.1:0.01143,Oryza_sativa_renamed_LOC_Os01g34890.1:0.150372)n148:0.016708)n147:0.02875)n145:0.08676,(P_dactylifera_renamed_XP_026660847.1:0,P_dactylifera_renamed_XP_008791210.1:0)n149:0.11927)n144:0.05221,(B_vulgaris_renamed_KMT02455:0.17457,((L_angustifolius_renamed_OIW07562:0.09268,((L_japonicus_renamed_Lj0g3v0281589.1:0.00335,L_japonicus_renamed_Lj6g3v0920680.1:0.00014)n154:0.07027,(M_truncatula_renamed_MTR_3047390:0.02658,M_truncatula_renamed_MTR_1101740:0.19228)n155:0.05321)n153:0.05481)n152:0.14922,((A_thaliana_renamed_AT1G06490.2:0.00014,A_thaliana_renamed_AT1G06490.1:0.00014)n157:0.13442,(A_thaliana_renamed_AT3G59100.1:0.00015,A_thaliana_renamed_AT3G59100.2:0.00014)n158:0.1562)n156:0.06097)n151:0.02267)n150:0.08783)n143:0.03468)n142:0.25692,(((B_vulgaris_renamed_KMS98256:0.22819,((((L_japonicus_renamed_Lj3g3v1036620.1:0.00015,L_japonicus_renamed_Lj3g3v1036620.2:0.00727)n165:0.07157,M_truncatula_renamed_MTR_2072160:0.06517)n164:0.04728,L_angustifolius_renamed_OIV92479:0.07016)n163:0.1406,(A_thaliana_renamed_AT3G14570.3:0.00045,(A_thaliana_renamed_AT3G14570.1:0.00014,A_thaliana_renamed_AT3G14570.2:0.00014)n167:0.00014)n166:0.19086)n162:0.04215)n161:0.1229,((P_dactylifera_renamed_XP_008783935.1:0.08566,((Z_mays_renamed_A0A1D6H5P1:0.20763,Z_mays_renamed_A0A1D6H5N6:0.140013)n171:0.015557,Z_mays_renamed_A0A1D6H5P4:0.616446)n170:0.068494)n169:0.03462,(Oryza_sativa_renamed_LOC_Os01g34900.1:0.44237,Oryza_sativa_renamed_LOC_Os02g14900.1:0.00067)n172:0.06797)n168:0.10632)n160:0.09778,A_trichopoda_renamed_ERN09085:0.27105)n159:0.18619)n141:0.02526)n138:0.03193,(P_abies_renamed_MA_10426192g0010:0.15921,(A_trichopoda_renamed_ERN17100:0.11946,(((((Z_mays_renamed_A0A1D6HQC5:0.02738,(Oryza_sativa_renamed_LOC_Os02g58560.3:0.00014,Oryza_sativa_renamed_LOC_Os02g58560.1:0.00014)n180:0.02571)n179:0.03587,(Oryza_sativa_renamed_LOC_Os06g51270.1:0.05863,(Z_mays_renamed_A0A1D6HQB0:0.12721,(Z_mays_renamed_A0A1D6GWW8:0.04323,(Z_mays_renamed_A0A1D6GWW5:0.01546,Z_mays_renamed_A0A1D6LMB0:0.01461)n184:0.00453)n183:0.017514)n182:0.001946)n181:0.03238)n178:0.06207,P_dactylifera_renamed_XP_008812531.1:0.05582)n177:0.03282,(((Oryza_sativa_renamed_LOC_Os03g03610.2:0,Oryza_sativa_renamed_LOC_Os03g03610.3:0,Oryza_sativa_renamed_LOC_Os03g03610.1:0)n187:0.03726,((Z_mays_renamed_A0A1D6JMD5:0.00015,Z_mays_renamed_A0A1R3LAC8:0.00014)n189:0.00015,Z_mays_renamed_A0A1D6JMD4:0.16821)n188:0.06189)n186:0.16577,P_dactylifera_renamed_XP_008794512.1:0.07068)n185:0.01277)n176:0.0331,(B_vulgaris_renamed_KMT14382:0.09028,(((L_angustifolius_renamed_OIW11773:0.07236,(L_japonicus_renamed_Lj3g3v0928250.1:0.06077,M_truncatula_renamed_MTR_2061380:0.04329)n194:0.03247)n193:0.08528,((A_thaliana_renamed_AT5G36870.3:0.0219,((A_thaliana_renamed_AT5G36870.2:0,A_thaliana_renamed_AT5G36870.4:0)n198:0.00014,(A_thaliana_renamed_AT5G36870.5:0.00014,A_thaliana_renamed_AT5G36870.1:0.00014)n199:0.00145)n197:0.00016)n196:0.32212,(((A_thaliana_renamed_AT2G31960.2:0,A_thaliana_renamed_AT2G31960.3:0,A_thaliana_renamed_AT2G31960.5:0,A_thaliana_renamed_AT2G31960.1:0)n202:0.00014,A_thaliana_renamed_AT2G31960.4:0.00014)n201:0.03604,((A_thaliana_renamed_AT1G05570.4:0,A_thaliana_renamed_AT1G05570.1:0,A_thaliana_renamed_AT1G05570.3:0)n204:0.00014,A_thaliana_renamed_AT1G05570.2:0.00014)n203:0.03492)n200:0.01957)n195:0.08305)n192:0.04071,(((L_angustifolius_renamed_OIV89968:0.03576,((M_truncatula_renamed_MTR_7005950:0.00315,M_truncatula_renamed_MTR_7005950:0.00015)n209:0.03833,(((L_japonicus_renamed_Lj0g3v0180419.1:0,L_japonicus_renamed_Lj0g3v0180419.4:0,L_japonicus_renamed_Lj0g3v0180419.5:0)n212:0.18246,L_japonicus_renamed_Lj1g3v3329600.3:0.00014)n211:0.0071,(L_japonicus_renamed_Lj1g3v3329600.2:0.00014,L_japonicus_renamed_Lj1g3v3329600.1:0.00014)n213:0.00014)n210:0.03032)n208:0.01173)n207:0.01277,((L_angustifolius_renamed_OIW12799:0.05552,(M_truncatula_renamed_MTR_1116370:0.02933,L_japonicus_renamed_Lj5g3v2295700.1:0.02952)n216:0.0051)n215:0.00368,((L_japonicus_renamed_Lj5g3v2295690.1:0,L_japonicus_renamed_Lj5g3v2295690.2:0,L_japonicus_renamed_Lj5g3v2295690.3:0)n218:0.00874,L_japonicus_renamed_Lj5g3v2295690.4:0.01134)n217:0.01576)n214:0.01576)n206:0.03506,(A_thaliana_renamed_AT5G13000.1:0.00015,A_thaliana_renamed_AT5G13000.2:0.00142)n219:0.08512)n205:0.018216)n191:0.002024)n190:0.03165)n175:0.06854)n174:0.08774)n173:0.04255)n137:0.04264)n129:0.04655)n126:0.02489)n80:0.075942)n79:0.008438)n74:0.10611,(((S_moellendorffii_renamed_EFJ07568:0.00281,S_moellendorffii_renamed_EFJ05083:0.00425)n222:0.26301,((((Z_mays_renamed_A0A1D6JLH1:0.20494,(A_filiculoides_renamed_Azfi_s0595.g078820:1.0867,P_dactylifera_renamed_XP_026661805.1:0.00014)n227:0.08837)n226:0.06727,(B_vulgaris_renamed_KMT14381:0.13322,((A_thaliana_renamed_AT3G07160.1:0.00014,(A_thaliana_renamed_AT3G07160.3:0,A_thaliana_renamed_AT3G07160.2:0)n231:0.00014)n230:0.16914,((L_angustifolius_renamed_OIW12800:0.04636,L_angustifolius_renamed_OIV91208:0.04873)n233:0.03062,(L_japonicus_renamed_Lj5g3v2296720.1:0.04862,(M_truncatula_renamed_MTR_1116470:0.00318,M_truncatula_renamed_MTR_1116470:0.00014)n235:0.04696)n234:0.01581)n232:0.04732)n229:0.01876)n228:0.03995)n225:0.02936,(A_trichopoda_renamed_ERN17093:0.15943,A_trichopoda_renamed_ERN17094:0.13383)n236:0.01487)n224:0.01513,((A_trichopoda_renamed_ERN00270:0.16541,((((Oryza_sativa_renamed_LOC_Os06g02260.1:0,Oryza_sativa_renamed_LOC_Os06g02260.2:0)n242:0.03794,Z_mays_renamed_A0A1D6KBF1:0.04719)n241:0.14566,(P_dactylifera_renamed_XP_008788670.1:0.00014,P_dactylifera_renamed_XP_026660196.1:0.00014)n243:0.0751)n240:0.05099,((A_thaliana_renamed_AT2G36850.1:0.14461,B_vulgaris_renamed_KMS95415:0.13066)n245:0.02544,(L_angustifolius_renamed_OIV97176:0.0611,((M_truncatula_renamed_MTR_3075180:0.00014,M_truncatula_renamed_MTR_3075180:0.01066)n248:0.03616,(L_japonicus_renamed_Lj0g3v0312429.2:0.05486,L_japonicus_renamed_Lj0g3v0071679.1:0.033993)n249:0.003777)n247:0.02453)n246:0.01017)n244:0.03497)n239:0.03778)n238:0.14031,(A_filiculoides_renamed_Azfi_s0020.g015340:0.2644,(A_filiculoides_renamed_Azfi_s0182.g056432:0.36587,A_filiculoides_renamed_Azfi_s0159.g053976:0.26012)n251:0.1631)n250:0.088938)n237:0.009882)n223:0.07591)n221:0.04121,(((((((P_patens_renamed_P34_17850V3.1:0.00014,P_patens_renamed_P34_17856V3.1:0.00014)n258:0.25511,((P_patens_renamed_P310_16403V3.1:0,P_patens_renamed_P310_16400V3.1:0)n260:0.00014,P_patens_renamed_P310_16403V3.2:0.00014)n259:0.16308)n257:0.18728,((P_patens_renamed_P324_1607V3.1:0,P_patens_renamed_P324_1600V3.1:0)n262:0.15759,((P_patens_renamed_P320_20533V3.4:0.00048,((P_patens_renamed_P320_20530V3.1:0,P_patens_renamed_P320_20533V3.3:0,P_patens_renamed_P320_20533V3.1:0,P_patens_renamed_P320_20533V3.2:0)n266:0.00014,P_patens_renamed_P320_20533V3.5:0.00014)n265:0.00016)n264:0.10634,(P_patens_renamed_P310_20867V3.3:0.00014,(P_patens_renamed_P310_20867V3.4:0.00014,(P_patens_renamed_P310_20867V3.1:0.00014,(P_patens_renamed_P310_20860V3.1:0.00014,P_patens_renamed_P310_20867V3.2:0.00014)n270:0.00014)n269:0.00016)n268:0.00015)n267:0.07613)n263:0.05548)n261:0.1318)n256:0.08726,T_lepidozioides_scaffold-SKQD-2076160-Takakia_lepidozioides:0.18938)n255:0.04526,(((P_patens_renamed_P325_6500V3.1:0,P_patens_renamed_P325_6507V3.1:0)n273:0.21687,((P_patens_renamed_P310_19330V3.3:0.02369,(P_patens_renamed_P310_19330V3.5:0.00014,(P_patens_renamed_P310_19330V3.4:0,P_patens_renamed_P310_19330V3.1:0,P_patens_renamed_P310_19330V3.2:0)n277:0.00064)n276:0.00063)n275:0.24082,((P_patens_renamed_P34_1790V3.1:0,P_patens_renamed_P34_1790V3.2:0)n279:0.00014,P_patens_renamed_P34_1790V3.3:0.00158)n278:0.12842)n274:0.24107)n272:0.08967,(T_lepidozioides_scaffold-SKQD-2011560-Takakia_lepidozioides:0.15337,T_lepidozioides_scaffold-SKQD-2079869-Takakia_lepidozioides:0.068013)n280:0.007557)n271:0.04163)n254:0.0944,((M_polymorpha_renamed_Mapoly0148s0007.1:0.02945,(M_paleacea_Rhiz_final_MPA21967.2.p1:0.00015,M_paleacea_Rhiz_final_MPA21967.1.p1:0.00014)n283:0.02062)n282:0.18523,(P_pinnata_scaffold-UUHD-2011853-Porella_pinnata:0.12573,(P_neesiana_scaffold-JHFI-2114436-Pellia_neesiana:0.14618,P_neesiana_scaffold-JHFI-2011102-Pellia_neesiana:0.131058)n285:0.014562)n284:0.02677)n281:0.16647)n253:0.024,(M_flagellaris_scaffold-UCRN-2054246-Megaceros_tosanus:0.14024,((A_agrestis_renamed_Aagr.utg000006l.912.3:0.00037,(A_agrestis_renamed_Aagr.utg000006l.912.2:0.00014,A_agrestis_renamed_Aagr.utg000006l.912.1:0.00014)n289:0.00014)n288:0.36756,A_agrestis_renamed_Aagr.utg000059l.229.1:0.143847)n287:0.015983)n286:0.05077)n252:0.02998)n220:0.298314)n73:0.033146)n71:0.16371)n68:0.016385)n0;
```
