## Supplementary material for "Transcriptional responses to arbuscular mycorrhizal symbiosis development are conserved in the early divergent *Marchantia paleacea*": OG0000135_tree.txt

```
(Oryza_sativa_renamed_LOC_Os08g20230.1:0.36741,((Z_mays_renamed_A0A1D6Q282:0.14342,((((Z_mays_renamed_A0A1D6F112:0.0108,(Z_mays_renamed_A0A1D6EBT4:0.00049,Z_mays_renamed_A0A1D6H6T7:1.2096)n7:0.05598)n6:0.01359,(Z_mays_renamed_A0A1D6H561:0.00015,Z_mays_renamed_A0A1D6KND6:0.34841)n8:0.02095)n5:0.0643,Z_mays_renamed_A0A1D6LJ24:0.07303)n4:0.04073,(Z_mays_renamed_A0A1D6M4T7:0.0066,Z_mays_renamed_A0A1D6M4T8:0.01195)n9:0.0891)n3:0.02702)n2:0.08706,(Z_mays_renamed_A0A1D6KD08:0.22272,((Z_mays_renamed_A0A1D6H6B1:0.0474,Z_mays_renamed_A0A1D6LS69:0.1662)n12:0.12017,((Z_mays_renamed_A0A1D6L1G2:0.10439,Z_mays_renamed_A0A1D6LHB4:0.1019)n14:0.0029,((Z_mays_renamed_A0A1D6M6R1:0.04106,(Z_mays_renamed_A0A1D6K8V0:0.0244,Z_mays_renamed_A0A1D6M6R3:0.08534)n17:0.00372)n16:0.0118,(((Z_mays_renamed_A0A1D6L2J8:0.01822,(((Z_mays_renamed_A0A1D6HBI2:0.00647,((Z_mays_renamed_A0A1D6GM10:0.04631,((Z_mays_renamed_A0A1D6NSR2:0.01643,Z_mays_renamed_A0A1D6K6E8:0.00824)n27:0.00255,((Z_mays_renamed_A0A1D6IF60:0.00889,Z_mays_renamed_A0A1D6PTV2:0.00464)n29:0.01226,Z_mays_renamed_A0A1D6KW89:0.00539)n28:0.00297)n26:0.00405)n25:0.02058,((Z_mays_renamed_A0A1D6JNV0:0.01684,(Z_mays_renamed_A0A1D6J7F3:0.00014,Z_mays_renamed_A0A1D6J7F7:0.0024)n32:0.00319)n31:0.00159,(Z_mays_renamed_A0A1D6NFA2:0.02166,Z_mays_renamed_A0A1D6NF99:0.00218)n33:0.03902)n30:0.00112)n24:0.0036)n23:0.00117,Z_mays_renamed_A0A1D6P0E2:0.02255)n22:0.0021,((Z_mays_renamed_A0A1D6LI15:0.00544,(Z_mays_renamed_A0A1D6H9Z5:0.01887,Z_mays_renamed_A0A1D6GE36:0.00586)n36:0.00014)n35:0.00236,(((((Z_mays_renamed_A0A1D6NDQ9:0.02725,Z_mays_renamed_A0A1D6G891:0.00921)n41:0.00553,(((Z_mays_renamed_A0A1D6L6H6:0.00327,(Z_mays_renamed_A0A1D6K350:0.00408,Z_mays_renamed_A0A1X7YIE3:0.05034)n45:0.00229)n44:0.02533,Z_mays_renamed_A0A1D6NRG1:0.00944)n43:0.00612,Z_mays_renamed_A0A1D6F2B4:0.05267)n42:0.00202)n40:0.04101,(Z_mays_renamed_A0A1D6QVA6:0.01241,(Z_mays_renamed_A0A1D6M2V7:0.0112,Z_mays_renamed_A0A1D6H362:0.00382)n47:0.00686)n46:0.00541)n39:0.0001,((Z_mays_renamed_A0A1D6H278:0.00789,Z_mays_renamed_A0A1D6HZA7:0.02431)n49:0.00294,(((Z_mays_renamed_A0A1D6NNA5:0.00256,Z_mays_renamed_A0A1D6JAX5:0.00279)n52:0.00123,(Z_mays_renamed_A0A1D6Q7N6:0.08932,((Z_mays_renamed_A0A1D6PEZ2:0.00372,Z_mays_renamed_A0A1D6JRT9:0.00545)n55:0.00016,Z_mays_renamed_A0A1D6NV28:0.01541)n54:0.00255)n53:0.00016)n51:0.00014,(Z_mays_renamed_A0A1D6MHR3:0.00014,Z_mays_renamed_A0A1X7YI02:0.0141)n56:0.00016)n50:0.01749)n48:0.00614)n38:0.00139,Z_mays_renamed_A0A1D6PJQ2:0.01597)n37:0.00015)n34:0.00538)n21:0.00184)n20:0.00433,Z_mays_renamed_A0A1D6N4R1:0.03177)n19:0.00015,(Z_mays_renamed_A0A1D6M786:0.03332,((Z_mays_renamed_A0A1D6J1T5:0.42263,Z_mays_renamed_A0A1D6JX22:0.00292)n59:0.03312,(Z_mays_renamed_A0A1D6DWT9:1.39623,((Z_mays_renamed_A0A1D6HUD9:0.50632,((Z_mays_renamed_A0A1D6I0R9:0.04333,(Z_mays_renamed_A0A1D6IY44:0.0868,Z_mays_renamed_A0A1D6LNR6:0.05787)n65:0.03403)n64:0.02666,(((Z_mays_renamed_A0A1D6N0H6:0.11472,Z_mays_renamed_A0A1D6FIT5:0.09692)n68:0.03362,Z_mays_renamed_A0A1D6LL57:0.14149)n67:0.03772,((((Z_mays_renamed_A0A1D6P0W6:0.06367,Z_mays_renamed_A0A1D6HUC2:0.05528)n72:0.03295,(Z_mays_renamed_A0A1D6FVM4:0.01647,Z_mays_renamed_A0A1D6LG53:0.02013)n73:0.0039)n71:0.01399,Z_mays_renamed_A0A1D6NGJ0:0.03503)n70:0.00015,(Z_mays_renamed_A0A1D6KFW5:0.0592,(Z_mays_renamed_A0A1D6HXQ6:0.10204,Z_mays_renamed_A0A1D6IQ03:0.15358)n75:0.01813)n74:0.01387)n69:0.01914)n66:0.0469)n63:0.03525)n62:0.44986,(Z_mays_renamed_A0A1D6NTA0:0.04356,((Z_mays_renamed_A0A1D6K9H9:0.28951,(((Z_mays_renamed_A0A1D6QK89:0.01407,Z_mays_renamed_A0A1D6J1K6:0.03714)n81:0.03404,(Z_mays_renamed_A0A1D6KGD6:0.18028,Z_mays_renamed_A0A1D6LXF6:0.28335)n82:0.20148)n80:0.03264,(Z_mays_renamed_A0A1R3LE38:0.093,Z_mays_renamed_A0A1D6K9G6:0.63973)n83:0.02129)n79:0.06402)n78:0.03205,(((((Z_mays_renamed_A0A1D6LS77:0.02524,(Z_mays_renamed_A0A1D6N537:1.00484,Z_mays_renamed_A0A1D6QNX5:0.00014)n89:0.08339)n88:0.01538,(((Z_mays_renamed_A0A1D6I379:0.027,(Z_mays_renamed_A0A1D6GLJ1:0.00016,Z_mays_renamed_A0A1D6LM12:0.04084)n93:0.00011)n92:0.00958,((Z_mays_renamed_A0A1D6Q613:0.04474,((Z_mays_renamed_A0A1D6G877:0.00015,(Z_mays_renamed_A0A1D6JT71:0.00015,Z_mays_renamed_A0A1D6LFB0:0.05501)n98:0.03293)n97:0.01317,((Z_mays_renamed_A0A1D6LSF3:0.01468,((Z_mays_renamed_A0A1D6JZ16:0.03414,(Z_mays_renamed_A0A1D6IXK1:0.00293,Z_mays_renamed_A0A1D6QLU2:0.02092)n103:0.01736)n102:0.00015,(Z_mays_renamed_A0A1D6EDC5:0.04529,(Z_mays_renamed_A0A1D6GHU0:0.15082,Z_mays_renamed_A0A1D6FYB7:0.0119)n105:0.0107)n104:0.01033)n101:0.06398)n100:0.00014,Z_mays_renamed_A0A1D6I143:0.01252)n99:0.01091)n96:0.00015)n95:0.00014,Z_mays_renamed_A0A1D6KQH1:0.02401)n94:0.02583)n91:0.09597,Z_mays_renamed_A0A1D6GUX2:0.02979)n90:0.00013)n87:0.17858,Z_mays_renamed_A0A1D6EVZ6:0.0268)n86:0.01095,((Z_mays_renamed_A0A1D6H6A9:0.03844,((Z_mays_renamed_A0A1D6GRJ0:0.01681,Z_mays_renamed_A0A1D6NVM4:0.04236)n109:0.0033,((Z_mays_renamed_A0A1D6NI49:0.00423,(Z_mays_renamed_A0A1D6IBP0:0.00015,Z_mays_renamed_A0A1D6M2S5:0.00188)n112:0.02146)n111:0.00542,Z_mays_renamed_A0A1D6I3C0:0.00665)n110:0.01332)n108:0.00675)n107:0.03724,((Z_mays_renamed_A0A1D6EM19:0.00575,Z_mays_renamed_A0A1D6ETI8:0.01402)n114:0.00506,(((Z_mays_renamed_A0A1Q0ZJE6:0.00868,Z_mays_renamed_A0A1D6P817:0.01769)n117:0.00416,(((Z_mays_renamed_A0A1D6QNZ4:0.04349,(Z_mays_renamed_A0A1Q1C983:0.01301,Z_mays_renamed_A0A1R3QPQ5:0.0064)n121:0.00778)n120:0.00385,(Z_mays_renamed_A0A1D6EU15:0.00303,Z_mays_renamed_A0A1D6FL42:0.00014)n122:0.02115)n119:0.00015,(((Z_mays_renamed_A0A1D6P4L3:0.00721,Z_mays_renamed_A0A1D6QNJ9:0.00878)n125:0.04306,(Z_mays_renamed_A0A1D6L3L1:0.02444,(Z_mays_renamed_A0A1D6KPV4:0.08352,(Z_mays_renamed_A0A1D6MWW2:0.16781,(Z_mays_renamed_A0A1D6I1Y4:0.00014,Z_mays_renamed_A0A1D6K5T3:0.00014)n129:0.00016)n128:0.13496)n127:0.00015)n126:0.00569)n124:0.00016,(Z_mays_renamed_A0A1D6LYJ6:0.01932,Z_mays_renamed_A0A1D6H8S3:0.00454)n130:0.00383)n123:0.01966)n118:0.00014)n116:0.01231,Z_mays_renamed_A0A1D6MQG4:0.03317)n115:0.00083)n113:0.01799)n106:0.0393)n85:0.00941,((Z_mays_renamed_A0A1D6FM27:0.12404,(Z_mays_renamed_A0A1D6ERY9:0.06567,Z_mays_renamed_A0A1D6EVZ5:0.03051)n133:0.05595)n132:0.04899,(((Z_mays_renamed_A0A1D6G1E5:0.01123,((((((Z_mays_renamed_A0A1D6FC30:0.04906,((((Z_mays_renamed_A0A1D6KP81:0.047,Z_mays_renamed_A0A1D6Q1Y8:0.3178)n146:0.50221,Z_mays_renamed_A0A1D6MVD0:0.0248)n145:0.08241,(Z_mays_renamed_A0A1D6EVS4:0.03308,(Z_mays_renamed_A0A1D6LE26:0.06413,(Z_mays_renamed_A0A1D6NYA2:0.03747,Z_mays_renamed_A0A1D6KM03:0.14986)n149:0.03242)n148:0.02203)n147:0.01267)n144:0.00436,(Z_mays_renamed_A0A1D6Q7N4:0.2356,Z_mays_renamed_A0A1D6NSF2:0.00016)n150:0.00892)n143:0.00597)n142:0.03169,(Z_mays_renamed_A0A1D6H6U6:0.30228,(((Z_mays_renamed_A0A1D6HXY1:0.00015,Z_mays_renamed_A0A1D6MSF3:0.12296)n154:0.01189,(Z_mays_renamed_A0A1D6H6T8:0.17188,(Z_mays_renamed_A0A1D6J777:0.00016,(Z_mays_renamed_A0A1D6GC81:0.12541,(Z_mays_renamed_A0A1X7YGJ8:0.0694,Z_mays_renamed_A0A1D6KDV5:0.1011)n158:0.00015)n157:0.05824)n156:0.00016)n155:0.01907)n153:0.09083,(Z_mays_renamed_A0A1D6QHL1:0.21406,(Z_mays_renamed_A0A1D6IU47:0.07868,(Z_mays_renamed_A0A1D6P6R1:0.18325,Z_mays_renamed_A0A1D6JR73:0.08928)n161:0.042)n160:0.31095)n159:0.09496)n152:0.18452)n151:0.0406)n141:0.02346,(Z_mays_renamed_A0A1D6E5X0:0.08549,(((Z_mays_renamed_A0A1D6FJX5:0.03696,(Z_mays_renamed_A0A1D6LKE1:0.00014,Z_mays_renamed_A0A1D6NRG7:0.25064)n166:0.07034)n165:0.00222,(Z_mays_renamed_A0A1D6LWA1:0.16732,Z_mays_renamed_A0A1D6LS48:0.08031)n167:0.09309)n164:0.06308,((((Z_mays_renamed_A0A1D6NQW7:0.0038,Z_mays_renamed_A0A1D6P1V8:0.00189)n171:0.0019,Z_mays_renamed_A0A1D6PUE5:0.0069)n170:0.00838,(Z_mays_renamed_A0A1D6MJB5:0.00014,((Z_mays_renamed_A0A1D6KRV4:0.00014,(Z_mays_renamed_A0A1Q0YD05:0.00809,(((((((Z_mays_renamed_A0A1R3N3K0:0.03151,Z_mays_renamed_A0A1R3LYP9:0.06534)n182:0.0188,Z_mays_renamed_A0A1R3QZ64:0.03866)n181:0.00015,Z_mays_renamed_A0A1D6ESP5:0.00688)n180:0.00405,Z_mays_renamed_A0A1D6KBX8:0.06841)n179:0.02625,Z_mays_renamed_A0A1D6I0M4:0.02103)n178:0.00022,(Z_mays_renamed_A0A1D6F4W7:0.02745,Z_mays_renamed_A0A1R3P7Y6:0.03849)n183:0.00381)n177:0.00108,(Z_mays_renamed_A0A1R3NIP9:0.01968,(((Z_mays_renamed_A0A1D6KUJ5:0.02132,Z_mays_renamed_A0A1Q1A0T8:0.0226)n187:0.03996,(Z_mays_renamed_A0A1D6QBS7:0.05076,(Z_mays_renamed_A0A1D6NKH4:0.08163,((Z_mays_renamed_A0A1D6NZK7:0.00014,Z_mays_renamed_A0A1D6Q6W7:0.07526)n191:0.04593,((Z_mays_renamed_A0A1D6EST4:0.03031,Z_mays_renamed_A0A1D6P2J1:0.15775)n193:0.04257,Z_mays_renamed_A0A1D6I0D6:0.04826)n192:0.00015)n190:0.00058)n189:0.0422)n188:0.00014)n186:0.02045,(((Z_mays_renamed_A0A1D6FI82:0.01858,(Z_mays_renamed_A0A1D6IU39:0.3814,Z_mays_renamed_A0A1D6KVL4:0.00017)n197:0.04949)n196:0.00289,(Z_mays_renamed_A0A1D6PBY7:0.00014,(Z_mays_renamed_A0A1D6P1K8:0.00332,(Z_mays_renamed_A0A1D6NEM9:0.00409,(Z_mays_renamed_A0A1D6G9X8:0.00014,((Z_mays_renamed_A0A1D6MJB3:0.00016,Z_mays_renamed_A0A1R3P8L3:0.00015)n203:0.00136,((((Z_mays_renamed_A0A1D6GUU1:0.00188,((Z_mays_renamed_A0A1D6FL75:0.16167,((Z_mays_renamed_A0A1D6JFJ4:0.20603,(Z_mays_renamed_A0A1D6EPU6:0.01782,(Z_mays_renamed_A0A1D6IDC6:0.00459,(Z_mays_renamed_A0A1D6F4U2:0.03953,Z_mays_renamed_A0A1D6GGK2:0.01113)n214:0.00024)n213:0.3954)n212:0.23616)n211:0.12485,Z_mays_renamed_A0A1D6LPC5:0.01176)n210:0.04569)n209:0.03172,Z_mays_renamed_A0A1D6KQI9:0.02053)n208:0.00015)n207:0.00015,Z_mays_renamed_A0A1D6GZJ6:0.004)n206:0.00016,Z_mays_renamed_A0A1D6QJ01:0.0019)n205:0.0081,(Z_mays_renamed_A0A1D6JRM1:0.00014,Z_mays_renamed_A0A1D6QJD6:0.00141)n215:0.0014)n204:0.00015)n202:0.00015)n201:0.00016)n200:0.0235)n199:0.00015)n198:0.00968)n195:0.00016,Z_mays_renamed_A0A1D6F752:0.03753)n194:0.00945)n185:0.0001)n184:0.0139)n176:0.00018)n175:0.00248)n174:0.00017,(Z_mays_renamed_A0A1D6MB49:0.0187,(Z_mays_renamed_A0A1D6EBC6:0.00287,(Z_mays_renamed_A0A1Q0Z1Z8:0.00144,(Z_mays_renamed_A0A1D6HAG8:0.00156,Z_mays_renamed_A0A1D6K0A4:0.00128)n219:0.00015)n218:0.00162)n217:0.01046)n216:0.03155)n173:0.0004)n172:0.0035)n169:0.0228,(Z_mays_renamed_A0A1D6KWG3:0.02833,Z_mays_renamed_A0A1R3ME22:0.00016)n220:0.02613)n168:0.02658)n163:0.00108)n162:0.03409)n140:0.03174,((((((Z_mays_renamed_A0A1D6PC43:0.09718,(Z_mays_renamed_A0A1D6PZJ7:0.11997,Z_mays_renamed_A0A1D6Q5C7:0.08834)n227:0.13081)n226:0.22773,(Z_mays_renamed_A0A1D6N5J1:0.0425,Z_mays_renamed_A0A1D6GTQ3:0.20816)n228:0.0102)n225:0.10386,((Z_mays_renamed_A0A1D6HQF8:0.00268,Z_mays_renamed_A0A1D6HS41:0.17067)n230:0.06748,(Z_mays_renamed_A0A1D6NVB3:0.02651,Z_mays_renamed_A0A1D6JZN9:0.02079)n231:0.0035)n229:0.0461)n224:0.07798,(((Z_mays_renamed_A0A1D6ED96:0.00015,Z_mays_renamed_A0A1D6LE65:0.01126)n234:0.19172,((Z_mays_renamed_A0A1D6PC39:0.05818,(Z_mays_renamed_A0A1D6K8P8:0.11179,(Z_mays_renamed_A0A1D6HFU2:0.12454,Z_mays_renamed_A0A1D6LCK6:0.07637)n238:0.09386)n237:0.0704)n236:0.00891,Z_mays_renamed_A0A1D6G5T0:0.01182)n235:0.00982)n233:0.00522,Z_mays_renamed_A0A1D6MWW6:0.01054)n232:0.00162)n223:0.03819,Z_mays_renamed_A0A1D6ITD2:0.02614)n222:0.01956,Z_mays_renamed_A0A1D6KVU8:0.02493)n221:0.20551)n139:0.03953,(Z_mays_renamed_A0A1D6ENQ9:0.07577,((Z_mays_renamed_A0A1D6IL78:0.07147,(Z_mays_renamed_A0A1D6L5I2:0.21915,Z_mays_renamed_A0A1D6NUP7:0.07838)n242:0.02098)n241:0.00688,(Z_mays_renamed_A0A1D6GWL9:0.03993,(((Z_mays_renamed_A0A1D6KKN8:0.0032,(Z_mays_renamed_A0A1D6Q6Y6:0.00014,Z_mays_renamed_A0A1D6PE46:0.0043)n247:0.00636)n246:0.02057,Z_mays_renamed_A0A1Q0YP48:0.06196)n245:0.02979,(Z_mays_renamed_A0A1D6KGD4:0.07227,Z_mays_renamed_A0A1D6LLR1:0.03409)n248:0.01064)n244:0.01884)n243:0.02148)n240:0.01526)n239:0.02415)n138:0.00016,Z_mays_renamed_A0A1D6QIU2:0.17408)n137:0.00786)n136:0.02207,(Z_mays_renamed_A0A1D6G5U5:0.45168,(Z_mays_renamed_A0A1D6PWW1:0.06095,(Z_mays_renamed_A0A1D6KBX3:0.07616,(Z_mays_renamed_A0A1D6EEY5:0.0688,Z_mays_renamed_A0A1D6NBY5:0.01557)n252:0.02674)n251:0.00015)n250:0.00951)n249:0.0065)n135:0.00774,((((Z_mays_renamed_A0A1D6E2H8:0.82267,(Z_mays_renamed_A0A1R3PHJ6:0.00014,Z_mays_renamed_A0A1D6FIB6:0.31126)n257:0.03466)n256:0.04862,Z_mays_renamed_A0A1R3QGA7:0.06149)n255:0.04184,Z_mays_renamed_A0A1D6I0S5:0.04554)n254:0.00015,((((((Z_mays_renamed_A0A1D6KLG2:0.00603,((Z_mays_renamed_A0A1D6NBY4:0.00015,Z_mays_renamed_A0A1D6E2H9:0.00015)n265:0.00014,Z_mays_renamed_A0A1D6NYR1:0.09216)n264:0.07202)n263:0.001,Z_mays_renamed_A0A1D6QTB7:0.00125)n262:0.00014,Z_mays_renamed_A0A1D6PBW5:0.0044)n261:0.00015,(Z_mays_renamed_A0A1D6F713:0.02364,(Z_mays_renamed_A0A1R3MV48:0.01168,(Z_mays_renamed_A0A1D6LGX0:0.04137,Z_mays_renamed_A0A1D6PX39:0.01098)n268:0.02018)n267:0.00557)n266:0.00015)n260:0.00223,Z_mays_renamed_A0A1R3LPD0:0.01992)n259:0.01124,((Z_mays_renamed_A0A1D6KCC1:0.02496,((Z_mays_renamed_A0A1D6Q0T4:0.06357,(Z_mays_renamed_A0A1D6H9A3:0.02807,Z_mays_renamed_A0A1D6G6Q1:0.01043)n273:0.0106)n272:0.00497,(Z_mays_renamed_A0A1D6I9D7:0.05818,Z_mays_renamed_A0A1D6PAM6:0.00715)n274:0.00778)n271:0.00647)n270:0.01857,((((Z_mays_renamed_A0A1D6L5B8:0.075,(Z_mays_renamed_A0A1D6LZ85:0.01233,(Z_mays_renamed_A0A1D6LHP0:0.03747,Z_mays_renamed_A0A1R3PMF7:0.01833)n280:0.00594)n279:0.00655)n278:0.00282,(Z_mays_renamed_A0A1D6JU44:0.04857,Z_mays_renamed_A0A1D6F782:0.01293)n281:0.00906)n277:0.00014,Z_mays_renamed_A0A1D6KDC3:0.01766)n276:0.00437,(Z_mays_renamed_A0A1D6F768:0.01402,(Z_mays_renamed_A0A1D6HZE1:0.08694,(Z_mays_renamed_A0A1D6NHJ0:0.05659,((Z_mays_renamed_A0A1D6PFM8:0.00083,(Z_mays_renamed_A0A1D6FFR6:0.00604,Z_mays_renamed_A0A1D6MXQ1:0.00014)n287:0.00237)n286:0.00887,(((Z_mays_renamed_A0A1D6FQN0:0.00847,Z_mays_renamed_A0A1D6Q257:0.05312)n290:0.00196,Z_mays_renamed_A0A1D6GDM1:0.01245)n289:0.00581,(((Z_mays_renamed_A0A1D6NMW3:0.01162,(Z_mays_renamed_A0A1D6L8I8:0.05715,Z_mays_renamed_A0A1D6Q756:0.02305)n294:0.03224)n293:0.00011,(Z_mays_renamed_A0A1D6QIT4:0.01777,Z_mays_renamed_A0A1D6ENL9:0.03705)n295:0.00518)n292:0.00968,(Z_mays_renamed_A0A1R3QMN6:0.01046,(Z_mays_renamed_A0A1Q0YIL8:0.0219,((Z_mays_renamed_A0A1D6M2R0:0.00187,Z_mays_renamed_A0A1D6HBQ2:0.08267)n299:0.00688,(Z_mays_renamed_A0A1D6MSC2:0.08412,Z_mays_renamed_A0A1D6EBT8:0.01787)n300:0.00679)n298:0.00426)n297:0.0019)n296:0.00457)n291:0.00015)n288:0.0116)n285:0.00307)n284:0.0092)n283:0.01642)n282:0.00811)n275:0.00938)n269:0.00014)n258:0.00557)n253:0.01124)n134:0.0276)n131:0.04621)n84:0.0313)n77:0.01325)n76:0.27535)n61:0.19228)n60:0.69646)n58:0.00607)n57:0.00673)n18:0.00943)n15:0.01053)n13:0.04172)n11:0.02147)n10:0.02967)n1:0.36741)n0;
```
