## Supplementary material for "Transcriptional responses to arbuscular mycorrhizal symbiosis development are conserved in the early divergent *Marchantia paleacea*": OG0000136_tree.txt

```
((Z_mays_renamed_A0A1D6KAB0:2.37178,(((((A_filiculoides_renamed_Azfi_s0451.g070751:0.09832,A_filiculoides_renamed_Azfi_s0343.g065750:0.18613)n6:0.04903,(A_filiculoides_renamed_Azfi_s0022.g015944:0.12127,A_filiculoides_renamed_Azfi_s0113.g045992:0.1621)n7:0.06171)n5:0.09471,(((M_paleacea_Rhiz_final_MPA13654.1.p1:0.01573,M_polymorpha_renamed_Mapoly0012s0079.1:0.00342)n10:0.07645,(P_pinnata_scaffold-UUHD-2018890-Porella_pinnata:0.10254,(P_neesiana_scaffold-JHFI-2013833-Pellia_neesiana:0.00438,P_neesiana_scaffold-JHFI-2013834-Pellia_neesiana:0.00014)n12:0.07909)n11:0.06378)n9:0.06358,((T_lepidozioides_scaffold-SKQD-2078021-Takakia_lepidozioides:0.11345,((P_patens_renamed_P31_19710V3.8:0,P_patens_renamed_P31_19710V3.3:0,P_patens_renamed_P31_19710V3.4:0,P_patens_renamed_P31_19710V3.2:0,P_patens_renamed_P31_19710V3.1:0,P_patens_renamed_P31_19710V3.6:0,P_patens_renamed_P31_19710V3.7:0,P_patens_renamed_P31_19710V3.5:0)n16:0.18799,(P_patens_renamed_P37_1390V3.1:0,P_patens_renamed_P37_1390V3.4:0,P_patens_renamed_P37_1390V3.5:0,P_patens_renamed_P37_1390V3.3:0,P_patens_renamed_P37_1390V3.2:0,P_patens_renamed_P37_1390V3.6:0)n17:0.21087)n15:0.02375)n14:0.08017,((S_moellendorffii_renamed_EFJ23765:0.00736,S_moellendorffii_renamed_EFJ21402:0.00175)n19:0.21405,(M_flagellaris_scaffold-UCRN-2053020-Megaceros_tosanus:0.12099,((A_agrestis_renamed_Aagr.utg000087l.225.1:0.00016,(A_agrestis_renamed_Aagr.utg000087l.225.2:0.00014,(A_agrestis_renamed_Aagr.utg000087l.225.5:0.00014,(A_agrestis_renamed_Aagr.utg000087l.225.4:0,A_agrestis_renamed_Aagr.utg000087l.225.7:0)n25:0.00014)n24:0.00015)n23:0.00014)n22:0.0003,(A_agrestis_renamed_Aagr.utg000087l.225.6:0.00014,A_agrestis_renamed_Aagr.utg000087l.225.3:0.00793)n26:0.00056)n21:0.10437)n20:0.11526)n18:0.03681)n13:0.02457)n8:0.0928)n4:0.05414,((A_trichopoda_renamed_ERN15657:0.1282,((Oryza_sativa_renamed_LOC_Os04g14150.1:0.19414,(P_dactylifera_renamed_XP_008799998.1:0.04191,(P_dactylifera_renamed_XP_008802979.1:0.00321,((P_dactylifera_renamed_XP_008802977.1:0,P_dactylifera_renamed_XP_008802978.1:0)n34:0.00014,(P_dactylifera_renamed_XP_017700574.1:0,P_dactylifera_renamed_XP_008802976.1:0)n35:0.00014)n33:0.00918)n32:0.04832)n31:0.04506)n30:0.0257,(B_vulgaris_renamed_KMT11424:0.14053,((((L_angustifolius_renamed_OIW09607:0.02096,L_angustifolius_renamed_OIV93814:0.0243)n40:0.03501,(L_japonicus_renamed_Lj2g3v1538400.1:0.07368,M_truncatula_renamed_MTR_8071280:0.07021)n41:0.04736)n39:0.02734,(((L_angustifolius_renamed_OIV94416:0.02605,(L_angustifolius_renamed_OIV92951:0.04953,(L_angustifolius_renamed_OIV89037:0.35655,L_angustifolius_renamed_OIW10720:0.08558)n46:0.00014)n45:0.00947)n44:0.05812,(L_japonicus_renamed_Lj0g3v0350799.1:0,L_japonicus_renamed_Lj0g3v0350799.2:0)n47:0.06234)n43:0.01341,(M_truncatula_renamed_MTR_5026930:0.00015,M_truncatula_renamed_MTR_5026930:0.00014)n48:0.0767)n42:0.05895)n38:0.05294,((A_thaliana_renamed_AT4G19120.3:0.00014,(A_thaliana_renamed_AT4G19120.2:0,A_thaliana_renamed_AT4G19120.1:0)n51:0.00016)n50:0.14252,(A_thaliana_renamed_AT1G31850.3:0,A_thaliana_renamed_AT1G31850.4:0,A_thaliana_renamed_AT1G31850.2:0,A_thaliana_renamed_AT1G31850.1:0)n52:0.13482)n49:0.01498)n37:0.01185)n36:0.04682)n29:0.03448)n28:0.14172,(P_abies_renamed_MA_141665g0010:0.22159,P_abies_renamed_MA_10430553g0010:0.104616)n53:0.011624)n27:0.03454)n3:0.20544,((C_braunii_renamed_GBG78569:0.0798,C_braunii_renamed_GBG78670:0.03486)n55:0.50859,(C_braunii_renamed_GBG62278:0.01448,(C_braunii_renamed_GBG62280:0.09753,C_braunii_renamed_GBG62282:0.00016)n57:0.0096)n56:0.398745)n54:0.044305)n2:0.07038)n1:0.049555,(((C_braunii_renamed_GBG83524:0.56465,(C_braunii_renamed_GBG60592:0.52685,(C_braunii_renamed_GBG62603:0.09531,C_braunii_renamed_GBG86724:0.11865)n62:0.31607)n61:0.14034)n60:0.04115,(((M_flagellaris_scaffold-UCRN-2053195-Megaceros_tosanus:0.3781,(((P_patens_renamed_P323_14540V3.4:0,P_patens_renamed_P323_14540V3.5:0,P_patens_renamed_P323_14540V3.2:0,P_patens_renamed_P323_14540V3.3:0,P_patens_renamed_P323_14540V3.1:0)n68:0.1312,((P_patens_renamed_P38_17420V3.1:0,P_patens_renamed_P38_17420V3.3:0)n70:0.00151,P_patens_renamed_P38_17420V3.2:0.01028)n69:0.16447)n67:0.31372,((S_moellendorffii_renamed_EFJ38708:0.00014,S_moellendorffii_renamed_EFJ31436:0.00275)n72:0.30087,(A_filiculoides_renamed_Azfi_s0001.g000451:0.27757,(P_abies_renamed_MA_100568g0010:0.17046,(A_trichopoda_renamed_ERN19339:0.13488,((P_dactylifera_renamed_XP_026663102.1:0.06983,(Oryza_sativa_renamed_LOC_Os04g48140.1:0.04791,Z_mays_renamed_A0A1D6E2G9:0.07923)n78:0.18865)n77:0.07814,(((A_thaliana_renamed_AT4G00740.1:0,A_thaliana_renamed_AT4G00740.2:0)n81:0.0997,B_vulgaris_renamed_KMT20584:0.11292)n80:0.02854,((((L_japonicus_renamed_Lj1g3v2611400.1:0.00014,L_japonicus_renamed_Lj1g3v2611400.2:0.02935)n85:0.08342,(M_truncatula_renamed_MTR_7076150:0.00014,M_truncatula_renamed_MTR_7076150:0.00014)n86:0.11367)n84:0.04296,(L_japonicus_renamed_Lj0g3v0098359.1:0.04672,M_truncatula_renamed_MTR_8432620:0.06016)n87:0.00711)n83:0.00792,(L_angustifolius_renamed_OIW21967:0.01793,(L_angustifolius_renamed_OIW04798:0.06474,L_angustifolius_renamed_OIW02091:0.03348)n89:0.00502)n88:0.04835)n82:0.05482)n79:0.05058)n76:0.03874)n75:0.14234)n74:0.11567)n73:0.09053)n71:0.03297)n66:0.04503)n65:0.26595,((((A_agrestis_renamed_Aagr.utg000005l.396.1:0.46094,P_neesiana_scaffold-JHFI-2107678-Pellia_neesiana:0.2259)n93:0.0427,(S_moellendorffii_renamed_EFJ09850:0.00492,S_moellendorffii_renamed_EFJ15223:0.00826)n94:0.49029)n92:0.07874,M_polymorpha_renamed_Mapoly0001s0032.1:0.62773)n91:0.30178,(((((((T_lepidozioides_scaffold-SKQD-2013226-Takakia_lepidozioides:0.12817,((P_patens_renamed_P37_9190V3.1:0.01898,P_patens_renamed_P37_9190V3.2:0.00294)n103:0.33517,(P_patens_renamed_P35_20380V3.4:0.00014,(P_patens_renamed_P35_20380V3.2:0,P_patens_renamed_P35_20380V3.1:0,P_patens_renamed_P35_20380V3.3:0)n105:0.00014)n104:0.25272)n102:0.09315)n101:0.10347,(P_neesiana_scaffold-JHFI-2110163-Pellia_neesiana:0.24392,P_pinnata_scaffold-UUHD-2144343-Porella_pinnata:0.16719)n106:0.07347)n100:0.02038,(M_flagellaris_scaffold-UCRN-2052807-Megaceros_tosanus:0.12879,A_agrestis_renamed_Aagr.utg000045l.289.1:0.14985)n107:0.13559)n99:0.0435,(S_moellendorffii_renamed_EFJ24461:0.02017,S_moellendorffii_renamed_EFJ13186:0.01134)n108:0.21852)n98:0.06198,(((A_trichopoda_renamed_ERN08036:0.16488,((B_vulgaris_renamed_KMT18391:0.16491,(((((M_truncatula_renamed_MTR_5080720:0.00014,M_truncatula_renamed_MTR_5080720:0.00521)n118:0.12601,L_japonicus_renamed_Lj2g3v2645140.1:0.0877)n117:0.02667,(L_angustifolius_renamed_OIW16158:0.03757,L_angustifolius_renamed_OIW02696:0.15747)n119:0.04302)n116:0.01916,((L_japonicus_renamed_Lj0g3v0101669.1:0.08831,M_truncatula_renamed_MTR_3068990:0.05907)n121:0.01491,(L_angustifolius_renamed_OIW14188:0.11015,L_angustifolius_renamed_OIV95607:0.05195)n122:0.06476)n120:0.03118)n115:0.08194,(A_thaliana_renamed_AT2G39750.1:0.11261,A_thaliana_renamed_AT5G06050.1:0.22259)n123:0.02825)n114:0.04659)n113:0.03405,(B_vulgaris_renamed_KMT19645:0.18289,(A_thaliana_renamed_AT1G77260.1:0.22297,(L_angustifolius_renamed_OIW02457:0.16421,(M_truncatula_renamed_MTR_1029730:0.10078,(L_japonicus_renamed_Lj1g3v0268500.1:0.00014,(L_japonicus_renamed_Lj1g3v0268500.2:0.00014,L_japonicus_renamed_Lj1g3v0268500.3:0.00014)n129:0.00737)n128:0.07818)n127:0.02399)n126:0.12152)n125:0.02815)n124:0.09572)n112:0.04303)n111:0.01285,((Oryza_sativa_renamed_LOC_Os01g62800.1:0.05631,(Z_mays_renamed_A0A1D6N787:0.03681,(Z_mays_renamed_A0A1D6G8I6:0.06166,Z_mays_renamed_A0A1D6G8J7:0.00016)n133:0.05437)n132:0.04457)n131:0.17075,(P_dactylifera_renamed_XP_008777501.1:0.0988,(P_dactylifera_renamed_XP_008801628.1:0.0672,P_dactylifera_renamed_XP_008803122.1:0.05516)n135:0.057555)n134:0.006395)n130:0.03649)n110:0.11492,(Z_mays_renamed_A0A1D6MEH1:1.19741,((P_abies_renamed_MA_10436958g0010:0.30675,A_trichopoda_renamed_ERN09320:0.71764)n138:0.16455,P_abies_renamed_MA_10435773g0010:0.092655)n137:0.010295)n136:0.09311)n109:0.05871)n97:0.04956,(A_filiculoides_renamed_Azfi_s1049.g096033:0.00333,A_filiculoides_renamed_Azfi_s2712.g112771:0.00879)n139:0.30682)n96:0.27829,M_polymorpha_renamed_Mapoly0033s0168.1:0.025956)n95:0.002884)n90:0.174822)n64:0.0194247,((S_muscicola_renamed_SM000025S08369:0.01578,(S_muscicola_renamed_SM000075S21997:0.02034,S_muscicola_renamed_SM000165S02197:0.03673)n142:0.0101)n141:0.32646,((Oryza_sativa_renamed_LOC_Os10g37770.1:0.19381,Z_mays_renamed_B6SGQ3:0.11184)n144:1.44296,((P_abies_renamed_MA_10433670g0010:0.59522,(((((B_vulgaris_renamed_KMS94895:0.11993,(L_angustifolius_renamed_OIW18115:0.08099,(L_japonicus_renamed_Lj1g3v0488900.1:0.0443,M_truncatula_renamed_MTR_3040370:0.06303)n153:0.02949)n152:0.09422)n151:0.05382,(B_vulgaris_renamed_KMT07079:0.14567,(((A_thaliana_renamed_AT1G26850.1:0,A_thaliana_renamed_AT1G26850.2:0)n157:0.00014,A_thaliana_renamed_AT1G26850.3:0.00294)n156:0.10424,((L_angustifolius_renamed_OIW16849:0.02458,(M_truncatula_renamed_MTR_5040360:0.05737,L_japonicus_renamed_Lj2g3v1280000.1:0.03044)n160:0.01582)n159:0.01651,((L_angustifolius_renamed_OIW10294:0.01796,L_angustifolius_renamed_OIV94050:0.02287)n162:0.03461,((L_japonicus_renamed_Lj4g3v0684260.1:0,L_japonicus_renamed_Lj4g3v0684260.2:0,L_japonicus_renamed_Lj4g3v0684260.3:0)n164:0.0593,M_truncatula_renamed_MTR_8055840:0.03998)n163:0.02201)n161:0.01099)n158:0.05084)n155:0.01874)n154:0.02583)n150:0.02305,(P_dactylifera_renamed_XP_008781841.1:0.0488,(((Oryza_sativa_renamed_LOC_Os09g24900.1:0,Oryza_sativa_renamed_LOC_Os09g24900.2:0)n168:0.04093,Z_mays_renamed_A0A1D6I498:0.04172)n167:0.13632,((Oryza_sativa_renamed_LOC_Os11g38860.1:0.14086,Z_mays_renamed_A0A1D6F7C2:0.09408)n170:0.22885,(Oryza_sativa_renamed_LOC_Os03g26200.1:0.05606,(Z_mays_renamed_A0A1D6K4G6:0.08452,Z_mays_renamed_A0A1D6P7L0:0.07034)n172:0.05756)n171:0.142704)n169:0.0142704)n166:0.0015856)n165:0.02202)n149:0.03118,A_trichopoda_renamed_ERM94450:0.10661)n148:0.04735,(((P_dactylifera_renamed_XP_026658971.1:0,P_dactylifera_renamed_XP_026658972.1:0,P_dactylifera_renamed_XP_008784684.1:0)n175:0.08293,(Oryza_sativa_renamed_LOC_Os10g41970.1:0.06808,Z_mays_renamed_A0A1D6K8X8:0.10005)n176:0.11258)n174:0.06486,((M_truncatula_renamed_MTR_4098890:0.09296,(L_angustifolius_renamed_OIW21511:0.06116,(L_japonicus_renamed_Lj4g3v1154550.1:0,L_japonicus_renamed_Lj4g3v1154550.2:0)n180:0.05701)n179:0.02009)n178:0.04042,(B_vulgaris_renamed_KMS97843:0.13468,A_thaliana_renamed_AT4G18030.1:0.17354)n181:0.0465)n177:0.05058)n173:0.00562)n147:0.05408)n146:0.22252,((((T_lepidozioides_scaffold-SKQD-2008786-Takakia_lepidozioides:0.14902,(((P_patens_renamed_P321_10450V3.4:0,P_patens_renamed_P321_10450V3.3:0,P_patens_renamed_P321_10450V3.2:0,P_patens_renamed_P321_10450V3.1:0)n188:0.10476,(P_patens_renamed_P322_3270V3.2:0,P_patens_renamed_P322_3270V3.1:0,P_patens_renamed_P322_3270V3.3:0)n189:0.07232)n187:0.11208,((P_patens_renamed_P32_20080V3.1:0,P_patens_renamed_P32_20080V3.3:0,P_patens_renamed_P32_20080V3.2:0)n191:0.05616,(P_patens_renamed_P31_20010V3.5:0.00014,(P_patens_renamed_P31_20010V3.3:0,P_patens_renamed_P31_20010V3.1:0,P_patens_renamed_P31_20010V3.4:0,P_patens_renamed_P31_20010V3.2:0,P_patens_renamed_P31_20010V3.6:0)n193:0.00014)n192:0.05241)n190:0.15941)n186:0.02186)n185:0.12801,(((P_neesiana_scaffold-JHFI-2017391-Pellia_neesiana:0,P_neesiana_scaffold-JHFI-2017392-Pellia_neesiana:0,P_neesiana_scaffold-JHFI-2017393-Pellia_neesiana:0)n196:0.09649,P_pinnata_scaffold-UUHD-2149619-Porella_pinnata:0.09426)n195:0.21343,((A_filiculoides_renamed_Azfi_s0003.g007743:0.23228,(S_moellendorffii_renamed_EFJ23945:0.01033,S_moellendorffii_renamed_EFJ21569:0.00371)n199:0.22407)n198:0.04207,(((M_flagellaris_scaffold-UCRN-2053243-Megaceros_tosanus:0.14174,A_agrestis_renamed_Aagr.utg000087l.192.1:0.13304)n202:0.23721,(S_moellendorffii_renamed_EFJ16808:0.00015,(S_moellendorffii_renamed_EFJ32180:0.00481,S_moellendorffii_renamed_EFJ32182:0.12961)n204:0.00139)n203:0.28596)n201:0.04486,A_filiculoides_renamed_Azfi_s0003.g007571:0.26327)n200:0.03307)n197:0.01668)n194:0.00934)n184:0.03716,((A_trichopoda_renamed_ERN08212:0.11623,(((A_thaliana_renamed_AT4G10440.1:0.07605,A_thaliana_renamed_AT1G33170.1:0.07682)n209:0.15131,(B_vulgaris_renamed_KMT12510:0.13748,(L_japonicus_renamed_Lj4g3v3014600.1:0.03679,(L_angustifolius_renamed_OIV93612:0.10955,M_truncatula_renamed_MTR_8100075:0.06559)n212:0.01882)n211:0.07913)n210:0.01646)n208:0.03634,(((P_dactylifera_renamed_XP_008813541.1:0.00014,P_dactylifera_renamed_XP_008813543.1:0.00014)n215:0.07018,(Oryza_sativa_renamed_LOC_Os06g01450.1:0.05229,Z_mays_renamed_B4FW69:0.08909)n216:0.11097)n214:0.04427,((Z_mays_renamed_A0A1D6KR35:0.06569,((Oryza_sativa_renamed_LOC_Os10g36690.4:0,Oryza_sativa_renamed_LOC_Os10g36690.1:0,Oryza_sativa_renamed_LOC_Os10g36690.2:0,Oryza_sativa_renamed_LOC_Os10g36690.3:0)n220:0.00014,Oryza_sativa_renamed_LOC_Os10g36690.5:0.00015)n219:0.04163)n218:0.15262,(P_dactylifera_renamed_XP_026660976.1:0.05552,(P_dactylifera_renamed_XP_008796868.1:0,P_dactylifera_renamed_XP_008796869.1:0)n222:0.03361)n221:0.0909)n217:0.032571)n213:0.003619)n207:0.01597)n206:0.07497,(P_abies_renamed_MA_124501g0010:0.27451,(P_abies_renamed_MA_10430815g0020:0.06872,(P_abies_renamed_MA_9138363g0010:0.00014,P_abies_renamed_MA_9992039g0010:0.00015)n225:0.03474)n224:0.070884)n223:0.007876)n205:0.05431)n183:0.04137,((A_trichopoda_renamed_ERN19350:0.23735,(((P_dactylifera_renamed_XP_026663479.1:0.23086,Oryza_sativa_renamed_LOC_Os06g03750.1:0.28739)n230:0.05684,((P_dactylifera_renamed_XP_008795397.1:0.06982,P_dactylifera_renamed_XP_008799521.1:0.05161)n232:0.05681,(((Oryza_sativa_renamed_LOC_Os04g48230.1:0,Oryza_sativa_renamed_LOC_Os04g48230.2:0)n235:0.06339,(Z_mays_renamed_A0A1D6E2F8:0.02027,Z_mays_renamed_K7TVN3:0.02207)n236:0.03771)n234:0.03997,(Oryza_sativa_renamed_LOC_Os02g45310.1:0.06196,Z_mays_renamed_K7TZA6:0.09414)n237:0.07419)n233:0.082044)n231:0.009116)n229:0.0689,(((B_vulgaris_renamed_KMS99034:0.09827,B_vulgaris_renamed_KMS99033:0.17636)n240:0.09394,(((L_angustifolius_renamed_OIW08005:0.03629,(L_angustifolius_renamed_OIV98920:0.05762,L_angustifolius_renamed_OIV98919:0.00014)n244:0.04448)n243:0.05714,(L_japonicus_renamed_Lj2g3v0415160.1:0.09417,(M_truncatula_renamed_MTR_0019s0120:0.00014,M_truncatula_renamed_MTR_0019s0120:0.00014)n246:0.10695)n245:0.02549)n242:0.03859,(L_angustifolius_renamed_OIV91467:0.15851,((L_japonicus_renamed_Lj2g3v0435570.1:0.00014,L_japonicus_renamed_Lj5g3v2027180.1:0.00014)n249:0.10759,M_truncatula_renamed_MTR_1101370:0.15098)n248:0.05388)n247:0.05075)n241:0.13256)n239:0.03346,(B_vulgaris_renamed_KMT00203:0.27849,((((L_angustifolius_renamed_OIW17028:0.05397,L_angustifolius_renamed_OIW02087:0.03151)n254:0.05066,(M_truncatula_renamed_MTR_8432680:0.08781,(L_japonicus_renamed_Lj0g3v0098319.1:0.00015,L_japonicus_renamed_Lj0g3v0098319.2:0.00014)n256:0.0589)n255:0.03027)n253:0.02731,(L_japonicus_renamed_Lj1g3v2611410.1:0.08005,((L_angustifolius_renamed_OIV98746:0.09237,L_angustifolius_renamed_OIV89644:0.06891)n259:0.05449,M_truncatula_renamed_MTR_7076170:0.09091)n258:0.01659)n257:0.03038)n252:0.09491,(A_thaliana_renamed_AT2G45750.1:0.20515,A_thaliana_renamed_AT4G00750.1:0.1703)n260:0.05625)n251:0.03261)n250:0.04358)n238:0.06596)n228:0.03499)n227:0.09617,(((((A_thaliana_renamed_AT2G43200.2:0,A_thaliana_renamed_AT2G43200.1:0)n265:0.38648,(L_angustifolius_renamed_OIV89966:0.14794,(M_truncatula_renamed_MTR_7006060:0.13281,(L_japonicus_renamed_Lj1g3v3329380.1:0.00014,L_japonicus_renamed_Lj1g3v3329380.2:0.00014)n268:0.12412)n267:0.036)n266:0.19608)n264:0.14258,(P_dactylifera_renamed_XP_008802371.1:0.15911,(Oryza_sativa_renamed_LOC_Os01g67360.1:0.1868,Z_mays_renamed_A0A1D6N4I3:0.19959)n270:0.41785)n269:0.09111)n263:0.03577,A_trichopoda_renamed_ERN20101:0.28186)n262:0.18242,P_abies_renamed_MA_10429946g0010:0.23144)n261:0.100512)n226:0.011168)n182:0.06406)n145:0.05939)n143:0.0534)n140:0.162162)n63:0.018018)n59:0.08361,(M_paleacea_Rhiz_final_MPA13862.1.p1:0,M_paleacea_Rhiz_final_MPA13862.2.p1:0)n271:0.04511)n58:0.049555)n0;
```
