## Supplementary material for "Transcriptional responses to arbuscular mycorrhizal symbiosis development are conserved in the early divergent *Marchantia paleacea*": OG0000137_tree.txt

```
(((((((P_abies_renamed_MA_10428882g0010:0.10928,P_abies_renamed_MA_10435077g0020:0.32719)n6:0.05553,(P_abies_renamed_MA_22084g0010:0.01932,P_abies_renamed_MA_855616g0010:0.30076)n7:0.07378)n5:0.03717,P_abies_renamed_MA_46325g0010:0.1032)n4:0.2948,(P_abies_renamed_MA_82511g0010:0.26827,((((((P_abies_renamed_MA_134768g0010:0.00014,P_abies_renamed_MA_7604366g0010:0.00014)n14:0.18656,P_abies_renamed_MA_956503g0010:0.31801)n13:0.06836,(P_abies_renamed_MA_10437012g0010:0.04987,P_abies_renamed_MA_6247508g0010:0.0939)n15:0.13663)n12:0.0401,P_abies_renamed_MA_992082g0010:0.30278)n11:0.04481,(P_abies_renamed_MA_6489g0010:0.31554,(P_abies_renamed_MA_10435450g0010:0.10877,(P_abies_renamed_MA_40971g0010:0.11743,P_abies_renamed_MA_179528g0010:0.1305)n18:0.02569)n17:0.22374)n16:0.04878)n10:0.02719,(P_abies_renamed_MA_203210g0010:0.36289,((P_abies_renamed_MA_227118g0010:0.29079,(P_abies_renamed_MA_5038g0010:0.0623,(P_abies_renamed_MA_10429303g0010:0.08066,P_abies_renamed_MA_10429303g0020:0.01281)n23:0.04585)n22:0.06543)n21:0.2224,(P_abies_renamed_MA_10434357g0020:0.15138,P_abies_renamed_MA_413510g0010:0.17807)n24:0.04065)n20:0.03037)n19:0.02466)n9:0.05361)n8:0.32637)n3:0.16451,(A_trichopoda_renamed_ERN18862:0.55927,((((P_dactylifera_renamed_XP_008803651.1:0.09876,(P_dactylifera_renamed_XP_026664260.1:0.09104,P_dactylifera_renamed_XP_017702167.2:0.18299)n30:0.05601)n29:0.23262,(P_dactylifera_renamed_XP_008789432.1:0.12374,((P_dactylifera_renamed_XP_017699474.2:0,P_dactylifera_renamed_XP_026662287.1:0)n33:0.02459,(P_dactylifera_renamed_XP_026662288.1:0.00015,P_dactylifera_renamed_XP_026662289.1:0.00014)n34:0.01405)n32:0.12681)n31:0.18134)n28:0.1062,((Oryza_sativa_renamed_LOC_Os09g01890.1:0.67004,Oryza_sativa_renamed_LOC_Os12g30180.1:0.37885)n36:0.77196,((A_thaliana_renamed_AT1G80110.1:0.57202,Oryza_sativa_renamed_LOC_Os04g21130.1:0.78267)n38:0.06981,(((A_thaliana_renamed_AT2G02280.1:1.35672,(((L_japonicus_renamed_Lj5g3v1302290.1:0.15975,(L_angustifolius_renamed_OIW13786:0.11802,(M_truncatula_renamed_MTR_1079140:0.07334,M_truncatula_renamed_MTR_1079130:0.05622)n46:0.16662)n45:0.04477)n44:0.14173,((M_truncatula_renamed_MTR_1079410:0.06378,M_truncatula_renamed_MTR_1079400:0.13153)n48:0.24718,(L_angustifolius_renamed_OIV90758:0.235,(((L_japonicus_renamed_Lj0g3v0017339.1:0.10659,L_japonicus_renamed_Lj5g3v1301190.1:0.14628)n52:0.07884,((L_japonicus_renamed_Lj0g3v0017329.1:0.09922,(L_japonicus_renamed_Lj0g3v0017299.1:0.19677,(L_japonicus_renamed_Lj0g3v0254219.1:0.22251,(L_japonicus_renamed_Lj2g3v0855310.1:0.19762,L_japonicus_renamed_Lj5g3v0539990.1:0.13388)n57:0.01333)n56:0.17438)n55:0.04965)n54:0.01671,(L_japonicus_renamed_Lj0g3v0017329.2:0.11349,L_japonicus_renamed_Lj0g3v0274799.1:0.32847)n58:0.07486)n53:0.02995)n51:0.0388,((P_patens_renamed_P318_370V3.1:1.8933,(((M_truncatula_renamed_MTR_1079260:0.12861,(M_truncatula_renamed_MTR_1026510:0.14492,M_truncatula_renamed_MTR_1079250:0.07907)n64:0.09571)n63:0.04666,((M_truncatula_renamed_MTR_1079850:0.11891,M_truncatula_renamed_MTR_2042540:0.26863)n66:0.09737,(((((M_truncatula_renamed_MTR_3450990:0.05566,M_truncatula_renamed_MTR_3452600:0.00905)n71:0.09609,(M_truncatula_renamed_MTR_2079100:0.15568,M_truncatula_renamed_MTR_3058640:0.14142)n72:0.03045)n70:0.14329,(M_truncatula_renamed_MTR_3006850:0.20534,M_truncatula_renamed_MTR_1076870:0.08005)n73:0.00384)n69:0.03047,M_truncatula_renamed_MTR_7096310:0.60189)n68:0.05209,((M_truncatula_renamed_MTR_1100597:0.10642,M_truncatula_renamed_MTR_1100613:0.12679)n75:0.01389,(M_truncatula_renamed_MTR_1079230:0.1276,M_truncatula_renamed_MTR_1079210:0.001089)n76:0.0001089)n74:1.089e-05)n67:1.089e-06)n65:1.089e-07)n62:1.21e-08,(M_truncatula_renamed_MTR_1079460:0.15394,((M_truncatula_renamed_MTR_1079390:0.11179,(M_truncatula_renamed_MTR_1079340:0.2456,(M_truncatula_renamed_MTR_1079350:0.00016,M_truncatula_renamed_MTR_1079350:0.38997)n81:0.20896)n80:0.17809)n79:0.00016,((M_truncatula_renamed_MTR_1079370:0.05706,M_truncatula_renamed_MTR_1079380:0.07653)n83:0.07367,(M_truncatula_renamed_MTR_1079200:0.09008,(M_truncatula_renamed_MTR_1079180:0.02806,(M_truncatula_renamed_MTR_1078470:0.13666,(M_truncatula_renamed_MTR_1079220:0.08667,M_truncatula_renamed_MTR_1079240:0.000126)n87:1.26e-05)n86:1.26e-06)n85:1.26e-07)n84:1.26e-08)n82:1.26e-09)n78:1.26e-10)n77:1.26e-11)n61:1.4e-12)n60:0.19148,A_filiculoides_renamed_Azfi_s0322.g064523:0.96643)n59:0.05749)n50:0.06798)n49:0.10288)n47:0.18866)n43:0.08292,(B_vulgaris_renamed_KMT13848:0.39897,((A_thaliana_renamed_AT2G02230.1:0.31921,((A_thaliana_renamed_AT2G02360.1:0.10546,((A_thaliana_renamed_AT2G02340.1:0.13934,A_thaliana_renamed_AT2G02320.1:0.23648)n94:0.11353,(A_thaliana_renamed_AT2G02350.1:0.00014,A_thaliana_renamed_AT2G02350.2:0.00014)n95:0.30446)n93:0.07546)n92:0.128,((A_thaliana_renamed_AT2G02300.1:0.3394,A_thaliana_renamed_AT2G02310.1:0.20401)n97:0.13635,(A_thaliana_renamed_AT2G02240.1:0.18643,A_thaliana_renamed_AT2G02250.1:0.20582)n98:0.06406)n96:0.07038)n91:0.1279)n90:0.25094,A_thaliana_renamed_AT5G24560.1:0.324585)n89:0.036065)n88:0.12293)n42:0.04468)n41:0.02382,(((((L_japonicus_renamed_Lj1g3v4918590.1:0.15293,(M_truncatula_renamed_MTR_4023570:0.11891,M_truncatula_renamed_MTR_7112560:0.05019)n104:0.10946)n103:0.27558,L_angustifolius_renamed_OIW13479:0.09612)n102:0.13464,(L_angustifolius_renamed_OIW13478:0.08596,((L_japonicus_renamed_Lj0g3v0322949.1:0.22806,M_truncatula_renamed_MTR_1083580:0.14077)n107:0.09195,((L_japonicus_renamed_Lj1g3v4918550.1:0,L_japonicus_renamed_Lj2g3v1141880.1:0)n109:0.02879,M_truncatula_renamed_MTR_7112550:0.148941)n108:0.016549)n106:0.064116)n105:0.007124)n101:0.11794,(A_thaliana_renamed_AT1G09155.1:0.16242,(A_thaliana_renamed_AT1G56240.1:0.0227,A_thaliana_renamed_AT1G56250.1:0.05619)n111:0.11448)n110:0.33426)n100:0.05919,((B_vulgaris_renamed_KMT10563:0.42073,(B_vulgaris_renamed_KMT10388:0.32128,(B_vulgaris_renamed_KMT18753:0.15199,B_vulgaris_renamed_KMT15348:0.1375)n115:0.17964)n114:0.17223)n113:0.30678,(B_vulgaris_renamed_KMT14258:0.00367,B_vulgaris_renamed_KMT13701:0.26702)n116:0.37098)n112:0.04122)n99:0.20033)n40:0.05024,((Oryza_sativa_renamed_LOC_Os12g03594.1:0.28264,Oryza_sativa_renamed_LOC_Os12g03740.1:0.13893)n118:0.38827,(((Oryza_sativa_renamed_LOC_Os02g56750.1:0.19256,(Z_mays_renamed_B4FMI6:0.10404,Z_mays_renamed_B4FQD5:0.08224)n122:0.12962)n121:0.2312,((Z_mays_renamed_A0A1D6KTZ0:0.26051,Z_mays_renamed_K7U0V3:0.17883)n124:0.06986,(Oryza_sativa_renamed_LOC_Os02g56770.1:0.73149,Oryza_sativa_renamed_LOC_Os08g05480.1:0.157887)n125:0.017543)n123:0.29272)n120:0.08832,(((Oryza_sativa_renamed_LOC_Os02g56760.1:0.08979,Oryza_sativa_renamed_LOC_Os02g56820.1:0.16199)n128:0.14333,(Oryza_sativa_renamed_LOC_Os02g56840.1:0.07694,(Oryza_sativa_renamed_LOC_Os02g56800.1:0.40034,Oryza_sativa_renamed_LOC_Os02g56810.1:0.15009)n130:0.15204)n129:0.07723)n127:0.06745,(Z_mays_renamed_A0A1D6QMI9:0.40836,Z_mays_renamed_A0A1D6HP31:0.177039)n131:0.019671)n126:0.06812)n119:0.05073)n117:0.081495)n39:0.009055)n37:0.042687)n35:0.004743)n27:0.00527,(((((A_thaliana_renamed_AT4G19850.1:0.03155,(A_thaliana_renamed_AT4G19850.2:0.09801,A_thaliana_renamed_AT4G19850.3:0.00014)n137:0.0001)n136:0.57798,(A_thaliana_renamed_AT1G33920.1:0.47563,A_thaliana_renamed_AT4G19840.1:0.39546)n138:0.08988)n135:0.13685,(B_vulgaris_renamed_KMS96714:0.54656,(L_angustifolius_renamed_OIV93321:0.06475,(M_truncatula_renamed_MTR_4083970:0.15064,L_japonicus_renamed_Lj4g3v0656940.1:0.10719)n141:0.05669)n140:0.21705)n139:0.04169)n134:0.16848,((P_dactylifera_renamed_XP_017700070.1:0,P_dactylifera_renamed_XP_017700071.1:0,P_dactylifera_renamed_XP_026663212.1:0,P_dactylifera_renamed_XP_026663213.1:0,P_dactylifera_renamed_XP_008799903.1:0)n143:0.35659,((Oryza_sativa_renamed_LOC_Os01g06500.2:0.00014,Oryza_sativa_renamed_LOC_Os01g06500.1:0.00014)n145:0.1497,(Z_mays_renamed_K7UYP0:0.8003,Z_mays_renamed_K7VAI9:0.247122)n146:0.027458)n144:0.05992)n142:0.1711)n133:0.0577,(P_dactylifera_renamed_XP_008799900.1:0.81578,B_vulgaris_renamed_KMT20722:0.627678)n147:0.069742)n132:0.433917)n26:0.048213)n25:0.14626)n2:0.08907,((A_filiculoides_renamed_Azfi_s0322.g064522:0.31959,(A_filiculoides_renamed_Azfi_s0405.g068386:0.25918,((A_filiculoides_renamed_Azfi_s0322.g064518:0,A_filiculoides_renamed_Azfi_s2399.g111181:0)n152:0.11112,A_filiculoides_renamed_Azfi_s0322.g064524:0.11486)n151:0.24015)n150:0.08735)n149:0.57486,((S_muscicola_renamed_SM000154S01395:0.00538,(S_muscicola_renamed_SM000023S07665:0.00694,S_muscicola_renamed_SM000034S12721:0.0188)n155:0.02107)n154:1.05882,((A_trichopoda_renamed_ERM96326:0.67062,((M_flagellaris_scaffold-UCRN-2050843-Megaceros_tosanus:0.19636,A_agrestis_renamed_Aagr.utg000063l.40.1:0.23213)n159:0.18885,(((P_patens_renamed_P324_14280V3.2:0,P_patens_renamed_P324_14280V3.3:0,P_patens_renamed_P324_14280V3.1:0)n162:0.30774,(T_lepidozioides_scaffold-SKQD-2011258-Takakia_lepidozioides:0.18641,T_lepidozioides_scaffold-SKQD-2077773-Takakia_lepidozioides:0.14559)n163:0.11625)n161:0.12205,((M_polymorpha_renamed_Mapoly0007s0161.1:0.22152,(P_neesiana_scaffold-JHFI-2014678-Pellia_neesiana:0,P_neesiana_scaffold-JHFI-2014679-Pellia_neesiana:0)n166:0.23681)n165:0.13387,((S_moellendorffii_renamed_EFJ09874:0,S_moellendorffii_renamed_EFJ15188:0)n168:0.33307,A_filiculoides_renamed_Azfi_s0229.g059124:0.51478)n167:0.08556)n164:0.02892)n160:0.03129)n158:0.11595)n157:0.12559,((((C_braunii_renamed_GBG41066:0.81216,(C_braunii_renamed_GBG72095:0.74186,(C_braunii_renamed_GBG87955:0.75684,(C_braunii_renamed_GBG87946:0.63465,(C_braunii_renamed_GBG75479:0.30552,(C_braunii_renamed_GBG85084:0.40587,(C_braunii_renamed_GBG88398:0.09223,(C_braunii_renamed_GBG88399:0.13525,C_braunii_renamed_GBG88401:0.12709)n179:0.0537)n178:0.1398)n177:0.11126)n176:0.25194)n175:0.09768)n174:0.14363)n173:0.03811)n172:0.08641,(C_braunii_renamed_GBG70025:0.81355,C_braunii_renamed_GBG71255:0.7836)n180:0.19447)n171:0.12424,C_braunii_renamed_GBG91013:0.88463)n170:0.43588,(C_braunii_renamed_GBG75650:1.07348,C_braunii_renamed_GBG66022:0.719784)n181:0.0719784)n169:0.0079976)n156:0.17541)n153:0.164196)n148:0.018244)n1:0.033785,(((P_neesiana_scaffold-JHFI-2018900-Pellia_neesiana:0.11123,(M_polymorpha_renamed_Mapoly0024s0070.1:0.65831,P_pinnata_scaffold-UUHD-2149302-Porella_pinnata:0.22472)n185:0.00728)n184:0.19064,(P_neesiana_scaffold-JHFI-2010005-Pellia_neesiana:0.20685,((M_paleacea_Rhiz_final_MPA14978.1.p1:0.06818,M_polymorpha_renamed_Mapoly0022s0146.1:0.06373)n188:1.03451,(((A_agrestis_renamed_Aagr.utg000010l.424.1:0.02947,A_agrestis_renamed_Aagr.utg000069l.10.1:0.08465)n191:0.24433,(A_agrestis_renamed_Aagr.utg000057l.362.1:0.49983,A_agrestis_renamed_Aagr.utg000094l.104.1:0.05218)n192:0.3424)n190:0.40981,(M_truncatula_renamed_MTR_1078460:0.43342,(M_flagellaris_scaffold-UCRN-2007575-Megaceros_tosanus:0.10952,(M_flagellaris_scaffold-UCRN-2009639-Megaceros_tosanus:0.00014,M_flagellaris_scaffold-UCRN-2009640-Megaceros_tosanus:0.003969)n195:0.0003969)n194:4.41e-05)n193:0.04178)n189:0.22823)n187:0.079461)n186:0.008829)n183:0.12943,(((((((((L_angustifolius_renamed_OIW12505:0.09831,((L_japonicus_renamed_Lj2g3v0435550.1:0,L_japonicus_renamed_Lj5g3v2027200.1:0)n206:0.05463,M_truncatula_renamed_MTR_1101390:0.07472)n205:0.02627)n204:0.02514,(L_japonicus_renamed_Lj0g3v0272279.1:0.14407,(M_truncatula_renamed_MTR_0113s0040:0.10657,(L_angustifolius_renamed_OIW08001:0.08316,L_angustifolius_renamed_OIV89882:0.04739)n209:0.04437)n208:0.00706)n207:0.06042)n203:0.163,(A_thaliana_renamed_AT5G52120.1:0.36596,B_vulgaris_renamed_KMS99038:0.3307)n210:0.03634)n202:0.09167,((((M_truncatula_renamed_MTR_4102770:0.10542,(L_japonicus_renamed_Lj4g3v1335430.1:0.07719,(L_angustifolius_renamed_OIW09853:0.07694,L_angustifolius_renamed_OIV93516:0.0467)n216:0.02492)n215:0.02277)n214:0.02461,((L_japonicus_renamed_Lj0g3v0194509.2:0.10707,L_japonicus_renamed_Lj0g3v0194509.1:0.00015)n218:0.14819,(M_truncatula_renamed_MTR_5010800:0.13331,(L_angustifolius_renamed_OIV94892:0.0822,L_angustifolius_renamed_OIV92662:0.06031)n220:0.06081)n219:0.01097)n217:0.03881)n213:0.14782,((B_vulgaris_renamed_KMT12157:0.00014,B_vulgaris_renamed_KMT12156:0.00015)n222:0.22635,(A_thaliana_renamed_AT1G63090.1:0.13745,(A_thaliana_renamed_AT1G12710.1:0.00014,A_thaliana_renamed_AT1G12710.2:0.00014)n224:0.10047)n223:0.1411)n221:0.05947)n212:0.0805,((L_angustifolius_renamed_OIW20443:0.07983,(L_japonicus_renamed_Lj0g3v0098299.1:0.07657,M_truncatula_renamed_MTR_0002s0020:0.06164)n227:0.04403)n226:0.13315,(B_vulgaris_renamed_KMT00200:0.21234,(A_thaliana_renamed_AT3G61060.2:0.00014,A_thaliana_renamed_AT3G61060.1:0.00014)n229:0.21468)n228:0.08626)n225:0.05042)n211:0.03631)n201:0.0485,(((Oryza_sativa_renamed_LOC_Os09g35680.1:0.06941,(Z_mays_renamed_B4FGF4:0.00014,(Z_mays_renamed_A0A1D6IYE5:0.05987,Z_mays_renamed_A0A1D6LHN5:0.03542)n234:0.14407)n233:0.10485)n232:0.1995,(P_dactylifera_renamed_XP_008800801.1:0.1096,(P_dactylifera_renamed_XP_008808860.1:0.00014,P_dactylifera_renamed_XP_026665666.1:0.00014)n236:0.08437)n235:0.04962)n231:0.04702,((P_dactylifera_renamed_XP_008795389.1:0.05061,P_dactylifera_renamed_XP_008779007.1:0.03871)n238:0.05933,(((Oryza_sativa_renamed_LOC_Os02g45320.1:0.10308,Z_mays_renamed_K7U307:0.09582)n241:0.06161,((Oryza_sativa_renamed_LOC_Os04g48270.4:0.11464,(Oryza_sativa_renamed_LOC_Os04g48270.1:0,Oryza_sativa_renamed_LOC_Os04g48270.3:0,Oryza_sativa_renamed_LOC_Os04g48270.2:0)n244:0.00014)n243:0.05779,Z_mays_renamed_A0A1D6JC37:0.2502)n242:0.04609)n240:0.14305,((Oryza_sativa_renamed_LOC_Os03g02550.1:0.07764,Z_mays_renamed_C0HIP5:0.12157)n246:0.0446,((Oryza_sativa_renamed_LOC_Os02g13160.1:0.3431,(Oryza_sativa_renamed_LOC_Os10g37830.2:0.00014,Oryza_sativa_renamed_LOC_Os10g37830.1:0.00014)n249:0.00085)n248:0.07861,Z_mays_renamed_B7ZYR0:0.09977)n247:0.07877)n245:0.14567)n239:0.04861)n237:0.03024)n230:0.10816)n200:0.11988,A_trichopoda_renamed_ERN19355:0.16508)n199:0.07681,(A_trichopoda_renamed_ERN13259:0.42413,(B_vulgaris_renamed_KMT06392:0.17689,(A_thaliana_renamed_AT3G53000.1:0.15078,((L_japonicus_renamed_Lj1g3v4693070.1:0.05887,M_truncatula_renamed_MTR_7103380:0.07498)n254:0.03255,(L_angustifolius_renamed_OIW20633:0.08832,L_angustifolius_renamed_OIW05125:0.128142)n255:0.014238)n253:0.04033)n252:0.02391)n251:0.06395)n250:0.09125)n198:0.06718,P_abies_renamed_MA_4735g0010:0.26294)n197:0.56961,(((P_neesiana_scaffold-JHFI-2015571-Pellia_neesiana:0.75237,S_moellendorffii_renamed_EFJ16296:0.38588)n258:0.09802,(M_polymorpha_renamed_Mapoly0070s0092.1:0.87577,(A_agrestis_renamed_Aagr.utg000027l.295.1:0.0589,(A_agrestis_renamed_Aagr.utg000025l.22.1:0.08547,A_agrestis_renamed_Aagr.utg000116l.25.1:0.61512)n261:0.03251)n260:0.5546)n259:0.1154)n257:0.13432,((A_agrestis_renamed_Aagr.utg000009l.376.1:0.81392,(T_lepidozioides_scaffold-SKQD-2004585-Takakia_lepidozioides:0.31039,(T_lepidozioides_scaffold-SKQD-2007412-Takakia_lepidozioides:0.3522,T_lepidozioides_scaffold-SKQD-2073859-Takakia_lepidozioides:0.4025)n265:0.07054)n264:0.17554)n263:0.04326,((((P_neesiana_scaffold-JHFI-2114154-Pellia_neesiana:0.14168,(P_neesiana_scaffold-JHFI-2002763-Pellia_neesiana:0.03542,P_neesiana_scaffold-JHFI-2002764-Pellia_neesiana:0.08537)n270:0.44955)n269:0.21482,((P_patens_renamed_P319_22630V3.2:0,P_patens_renamed_P319_22630V3.1:0,P_patens_renamed_P319_22630V3.3:0)n272:0.59088,((P_patens_renamed_P316_11450V3.1:0,P_patens_renamed_P316_11450V3.2:0,P_patens_renamed_P316_11450V3.3:0)n274:0.52236,P_pinnata_scaffold-UUHD-2130758-Porella_pinnata:0.151)n273:0.100197)n271:0.011133)n268:0.10096,T_lepidozioides_scaffold-SKQD-2000730-Takakia_lepidozioides:0.53053)n267:0.04602,(((S_moellendorffii_renamed_EFJ34936:0.00598,S_moellendorffii_renamed_EFJ10053:0.01722)n277:0.48482,(A_agrestis_renamed_Aagr.utg000009l.431.5:0.10608,(A_agrestis_renamed_Aagr.utg000009l.431.4:0.00014,((A_agrestis_renamed_Aagr.utg000009l.431.1:0,A_agrestis_renamed_Aagr.utg000009l.431.2:0)n281:0.00014,((A_agrestis_renamed_Aagr.utg000025l.16.1:0.00014,A_agrestis_renamed_Aagr.utg000025l.16.2:0.00014)n283:0.04728,A_agrestis_renamed_Aagr.utg000009l.431.3:0.00016)n282:0.00014)n280:0.00015)n279:0.00014)n278:0.50243)n276:0.07253,((M_paleacea_Rhiz_final_MPA22768.1.p1:0,M_paleacea_Rhiz_final_MPA22768.2.p1:0)n285:0.10002,((M_polymorpha_renamed_Mapoly0069s0033.1:0.13534,(M_polymorpha_renamed_Mapoly0012s0152.1:0.13907,M_polymorpha_renamed_Mapoly0036s0068.1:0.02815)n288:0.07563)n287:0.02885,((M_polymorpha_renamed_Mapoly0036s0069.1:0.11588,(M_polymorpha_renamed_Mapoly0036s0064.1:0.11822,(M_polymorpha_renamed_Mapoly0036s0061.1:0.05338,M_polymorpha_renamed_Mapoly0036s0062.1:0.09625)n292:0.05808)n291:0.02031)n290:0.02741,M_polymorpha_renamed_Mapoly0036s0066.1:0.10032)n289:0.04116)n286:0.08138)n284:0.61435)n275:0.06347)n266:0.04853)n262:0.05629)n256:0.05178)n196:0.08302)n182:0.033785)n0;
```
