## Supplementary material for "Transcriptional responses to arbuscular mycorrhizal symbiosis development are conserved in the early divergent *Marchantia paleacea*": OG0000138_tree.txt

```
(((M_flagellaris_scaffold-UCRN-2050763-Megaceros_tosanus:0.08654,(A_agrestis_renamed_Aagr.utg000059l.79.1:0,A_agrestis_renamed_Aagr.utg000059l.79.3:0,A_agrestis_renamed_Aagr.utg000059l.79.2:0)n3:0.1807)n2:0.26931,(((A_filiculoides_renamed_Azfi_s0050.g031150:0.31945,A_filiculoides_renamed_Azfi_s0115.g046216:0.57116)n6:0.4009,((M_polymorpha_renamed_Mapoly0005s0212.1:0.01068,(M_paleacea_Rhiz_final_MPA12112.2.p1:0.00015,M_paleacea_Rhiz_final_MPA12112.1.p1:0.03402)n9:0.0001)n8:0.24468,(((P_abies_renamed_MA_44185g0010:0.66369,(P_abies_renamed_MA_120821g0010:0.43983,P_abies_renamed_MA_18616g0010:0.34613)n13:0.11432)n12:0.03598,((A_trichopoda_renamed_ERN00759:0.4874,A_trichopoda_renamed_ERN15107:0.35176)n15:0.13439,(((A_thaliana_renamed_AT3G60530.1:0.14557,A_thaliana_renamed_AT2G45050.1:0.19968)n18:0.19261,((Oryza_sativa_renamed_LOC_Os10g40810.1:0.11059,(Z_mays_renamed_A0A1D6K8G2:0.06191,Z_mays_renamed_B6STZ1:0.05426)n21:0.03064)n20:0.23399,(P_dactylifera_renamed_XP_008796101.1:0.07447,P_dactylifera_renamed_XP_008802812.1:0.07321)n22:0.14594)n19:0.28836)n17:0.27415,(((P_dactylifera_renamed_XP_008804627.1:0.08886,P_dactylifera_renamed_XP_008810653.1:0.05825)n25:0.17095,((Oryza_sativa_renamed_LOC_Os05g44400.1:0.1796,(Z_mays_renamed_B7ZZ65:0.0667,Z_mays_renamed_K7V551:0.10171)n28:0.10802)n27:0.0927,(Oryza_sativa_renamed_LOC_Os01g54210.1:0.1295,Z_mays_renamed_K7VQ40:0.28589)n29:0.07009)n26:0.23337)n24:0.06848,((((A_thaliana_renamed_AT5G25830.1:0.31904,A_thaliana_renamed_AT4G32890.1:0.494)n33:0.09284,(((L_angustifolius_renamed_OIV97807:0.10409,L_angustifolius_renamed_OIV96646:0.18293)n36:0.10808,(L_japonicus_renamed_Lj1g3v2069900.1:0.13904,M_truncatula_renamed_MTR_3109760:0.16117)n37:0.08872)n35:0.04549,(M_truncatula_renamed_MTR_1006650:0.24443,(L_angustifolius_renamed_OIW14411:0,L_angustifolius_renamed_OIW14408:0)n39:0.34987)n38:0.07422)n34:0.06506)n32:0.07137,B_vulgaris_renamed_KMT18058:0.31511)n31:0.08892,(B_vulgaris_renamed_KMT00911:0.3598,((L_angustifolius_renamed_OIW17009:0.08097,(L_angustifolius_renamed_OIW20063:0.1304,L_angustifolius_renamed_OIW17155:0.07724)n43:0.01154)n42:0.09428,(M_truncatula_renamed_MTR_8013950:0.14173,(L_japonicus_renamed_Lj3g3v2315420.3:0.00242,(L_japonicus_renamed_Lj3g3v2315420.1:0.00014,L_japonicus_renamed_Lj3g3v2315420.2:0.00014)n46:0.00015)n45:0.11328)n44:0.03612)n41:0.19808)n40:0.10734)n30:0.06201)n23:0.106146)n16:0.011794)n14:0.08667)n11:0.12075,((S_moellendorffii_renamed_EFJ34037:0,S_moellendorffii_renamed_EFJ37544:0)n48:0.22133,(((A_filiculoides_renamed_Azfi_s0117.g046499:0.80987,(((((Oryza_sativa_renamed_LOC_Os02g56250.1:0.12888,(Z_mays_renamed_A0A060D417:0.06005,Z_mays_renamed_C0PFJ8:0.03564)n57:0.07966)n56:0.33233,((P_dactylifera_renamed_XP_026665473.1:0,P_dactylifera_renamed_XP_008807395.1:0)n59:0.18826,(P_dactylifera_renamed_XP_008805201.1:0,P_dactylifera_renamed_XP_008805203.1:0)n60:0.07353)n58:0.14126)n55:0.22609,A_trichopoda_renamed_ERN08370:0.59534)n54:0.05233,((M_paleacea_Rhiz_final_MPA2727.1.p2:3.21162,(((A_thaliana_renamed_AT3G54810.2:0,A_thaliana_renamed_AT3G54810.1:0)n65:0.46469,(B_vulgaris_renamed_KMT06343:0.25126,(((L_japonicus_renamed_Lj5g3v1811810.1:0.00014,L_japonicus_renamed_Lj5g3v1811810.2:0.00015)n69:0.10115,(L_angustifolius_renamed_OIW01449:0.31783,(L_angustifolius_renamed_OIW06722:0.04872,(L_angustifolius_renamed_OIW21870:0.0613,L_angustifolius_renamed_OIV91366:0.04837)n72:0.00655)n71:0.045684)n70:0.005076)n68:0.04713,((M_truncatula_renamed_MTR_1094930:0.00014,M_truncatula_renamed_MTR_1094930:0.00015)n74:0.10304,(M_truncatula_renamed_MTR_1116010:0.14739,M_truncatula_renamed_MTR_4039780:0.17598)n75:0.25529)n73:0.09237)n67:0.03496)n66:0.12608)n64:0.17842,((A_thaliana_renamed_AT2G28340.1:0.45137,((A_thaliana_renamed_AT1G08000.1:0,A_thaliana_renamed_AT1G08000.2:0)n79:0.14011,(A_thaliana_renamed_AT1G08010.2:0,A_thaliana_renamed_AT1G08010.1:0,A_thaliana_renamed_AT1G08010.3:0)n80:0.05408)n78:0.14442)n77:0.48389,((L_angustifolius_renamed_OIW15774:0.10805,L_angustifolius_renamed_OIW09139:0.09726)n82:0.10562,(L_japonicus_renamed_Lj3g3v1075120.1:0.13648,(M_truncatula_renamed_MTR_2094600:0.21949,M_truncatula_renamed_MTR_4058910:0.320157)n84:0.035573)n83:0.04678)n81:0.47097)n76:0.000477)n63:5.3e-05)n62:0.29851,A_trichopoda_renamed_ERN08741:0.734418)n61:0.081602)n53:0.07694,((A_thaliana_renamed_AT3G24050.1:0.49972,((L_japonicus_renamed_Lj0g3v0273489.1:0,L_japonicus_renamed_Lj0g3v0273489.2:0)n88:0.13313,((L_angustifolius_renamed_OIW07684:0.09026,L_angustifolius_renamed_OIV98677:0.05712)n90:0.13276,(M_truncatula_renamed_MTR_1046680:0.07411,M_truncatula_renamed_MTR_5007600:0.18548)n91:0.09912)n89:0.02223)n87:0.33952)n86:0.17843,((P_dactylifera_renamed_XP_008808450.1:0.09111,P_dactylifera_renamed_XP_008812399.1:0.15762)n93:0.28358,(Z_mays_renamed_A0A1D6PJR4:0.14839,(Oryza_sativa_renamed_LOC_Os10g32070.1:0.88022,Oryza_sativa_renamed_LOC_Os03g05160.1:0.161811)n95:0.017979)n94:0.50727)n92:0.15248)n85:0.240516)n52:0.026724)n51:0.06995,(((P_dactylifera_renamed_XP_008783508.1:0.35451,P_dactylifera_renamed_XP_026664935.1:0.43002)n98:0.7543,((Oryza_sativa_renamed_LOC_Os12g07120.1:0.43866,(Z_mays_renamed_A0A1D6IU09:1.74733,(Z_mays_renamed_K7TXE3:0.70358,(Z_mays_renamed_B4F9D9:0.099,Z_mays_renamed_C0HE33:0.08818)n103:0.407385)n102:0.0407385)n101:0.0045265)n100:0.34835,((Z_mays_renamed_A0A1D6EIM0:0.41235,((Z_mays_renamed_A0A1D6QH03:0.00431,Z_mays_renamed_K7V265:0.0081)n107:0.17029,(Z_mays_renamed_A0A1D6QH04:0.00133,Z_mays_renamed_A0A1D6QH40:0.02229)n108:0.34369)n106:0.21641)n105:0.4549,(Oryza_sativa_renamed_LOC_Os03g03850.1:0.71578,Oryza_sativa_renamed_LOC_Os11g08410.1:0.55912)n109:0.19779)n104:0.129663)n99:0.014407)n97:0.13312,((A_thaliana_renamed_AT3G45170.1:1.16692,(((M_truncatula_renamed_MTR_7446070:0.03184,M_truncatula_renamed_MTR_7445950:0.06161)n114:0.34695,(M_truncatula_renamed_MTR_7445980:0.14787,M_truncatula_renamed_MTR_7446110:0.22701)n115:0.18587)n113:0.61709,(L_angustifolius_renamed_OIW15343:0.89397,L_angustifolius_renamed_OIV98696:0.875385)n116:0.097265)n112:0.16195)n111:0.14248,(((((M_polymorpha_renamed_Mapoly0074s0047.1:0.01172,(M_paleacea_Rhiz_final_MPA5640.1.p1:1.265,M_paleacea_Rhiz_final_MPA12559.1.p1:0.039555)n122:0.004395)n121:0.82184,(T_lepidozioides_scaffold-SKQD-2079160-Takakia_lepidozioides:0.41562,(((P_patens_renamed_P322_11040V3.2:0,P_patens_renamed_P322_11040V3.1:0)n126:0.28916,((P_patens_renamed_P318_14800V3.2:0,P_patens_renamed_P318_14800V3.1:0)n128:0.13525,(P_patens_renamed_P321_15110V3.1:0,P_patens_renamed_P321_15110V3.2:0)n129:0.10622)n127:0.05457)n125:0.10052,(P_patens_renamed_P322_11080V3.2:0,P_patens_renamed_P322_11080V3.1:0)n130:0.239778)n124:0.026642)n123:0.05356)n120:0.05252,(A_thaliana_renamed_AT3G20750.1:1.09358,(C_braunii_renamed_GBG83770:0.98159,((((S_moellendorffii_renamed_EFJ32731:0,S_moellendorffii_renamed_EFJ20692:0)n136:0.83864,(A_trichopoda_renamed_ERN12699:0.26311,P_abies_renamed_MA_161258g0010:0.5298)n137:0.46487)n135:0.2074,((S_moellendorffii_renamed_EFJ17167:0.00014,S_moellendorffii_renamed_EFJ31178:0.00768)n139:0.81522,((A_filiculoides_renamed_Azfi_s1514.g103937:0.00015,(A_filiculoides_renamed_Azfi_s0003.g008116:0.00697,A_filiculoides_renamed_Azfi_s0021.g015592:0.01641)n142:0.0055)n141:1.12351,(((P_abies_renamed_MA_10436047g0010:1.03017,(((A_trichopoda_renamed_ERN04353:0.50462,(M_truncatula_renamed_MTR_4008070:4.03921,(((Oryza_sativa_renamed_LOC_Os01g24070.1:0.00014,Oryza_sativa_renamed_LOC_Os01g24070.2:0.00014)n152:0.15978,(Z_mays_renamed_A0A1D6MSW5:0.08461,Z_mays_renamed_B4FVT9:0.07417)n153:0.10009)n151:0.14998,(Oryza_sativa_renamed_LOC_Os05g06340.1:0.35878,Z_mays_renamed_K7UI23:0.194031)n154:0.021559)n150:0.00086)n149:0.70534)n148:0.26648,((A_trichopoda_renamed_ERN16834:0.6876,((B_vulgaris_renamed_KMT13809:0.97284,M_truncatula_renamed_MTR_7112330:0.52625)n158:0.31846,(((L_angustifolius_renamed_OIW17684:0.10439,M_truncatula_renamed_MTR_4121110:0.19998)n161:0.15331,((A_thaliana_renamed_AT5G49300.1:0.31695,(A_thaliana_renamed_AT3G16870.1:0.22165,A_thaliana_renamed_AT4G16141.1:0.19673)n164:0.36273)n163:0.0852,A_thaliana_renamed_AT3G06740.1:0.225432)n162:0.025048)n160:0.0462,((B_vulgaris_renamed_KMT05856:0.00014,B_vulgaris_renamed_KMT05855:0.00014)n166:0.43567,B_vulgaris_renamed_KMT16508:0.152946)n165:0.016994)n159:0.105795)n157:0.011755)n156:0.03046,(((P_dactylifera_renamed_XP_008797161.1:0.08515,P_dactylifera_renamed_XP_008797400.1:0.05135)n169:0.28305,((Oryza_sativa_renamed_LOC_Os03g61570.2:0.08787,(Z_mays_renamed_A0A060D834:0.00057,(Z_mays_renamed_A0A1D6ITD5:0.24197,(Z_mays_renamed_A0A1D6GQ47:0.03272,Z_mays_renamed_A0A1D6PL47:0.00015)n174:0.06269)n173:0.08147)n172:0.22772)n171:0.08917,(Oryza_sativa_renamed_LOC_Os01g74540.1:0.22322,Z_mays_renamed_B6TR29:0.39074)n175:0.14029)n170:0.36045)n168:0.16334,A_thaliana_renamed_AT5G26930.1:0.852858)n167:0.094762)n155:0.04486)n147:0.10515,((L_angustifolius_renamed_OIW13733:0.89252,M_truncatula_renamed_MTR_1016200:1.90295)n177:0.25525,(P_dactylifera_renamed_XP_008787687.1:0.21055,P_dactylifera_renamed_XP_008800908.1:0.10352)n178:0.751932)n176:0.083548)n146:0.15016)n145:0.10742,((B_vulgaris_renamed_KMS95501:0.66946,((((A_thaliana_renamed_AT4G26150.1:0.31038,A_thaliana_renamed_AT5G56860.1:0.13337)n184:0.48875,(((L_angustifolius_renamed_OIV97394:0.20267,L_japonicus_renamed_Lj6g3v1270770.1:0.29761)n187:0.06243,(M_truncatula_renamed_MTR_2038720:0.29728,(L_angustifolius_renamed_OIV99760:0.11867,L_angustifolius_renamed_OIV89729:0.21035)n189:0.086499)n188:0.009611)n186:0.03268,(L_japonicus_renamed_Lj4g3v2140320.1:0.19169,M_truncatula_renamed_MTR_4126350:0.19682)n190:0.03312)n185:0.13878)n183:0.08454,A_trichopoda_renamed_ERN19782:0.86503)n182:0.06095,(A_trichopoda_renamed_ERN01310:0.55385,((L_japonicus_renamed_Lj5g3v0404820.1:0.13607,(L_angustifolius_renamed_OIV97687:0.43276,L_angustifolius_renamed_OIW21035:0.156294)n194:0.017366)n193:0.00047,(((Oryza_sativa_renamed_LOC_Os06g37450.1:0.23916,Z_mays_renamed_B4F991:0.15768)n197:0.15507,(Oryza_sativa_renamed_LOC_Os02g12790.1:0.17285,Z_mays_renamed_A0A060CYH3:0.25842)n198:0.16365)n196:0.46424,(P_dactylifera_renamed_XP_008797761.2:0.37891,((P_dactylifera_renamed_XP_026661419.1:0,P_dactylifera_renamed_XP_008793253.1:0)n201:0.10142,P_dactylifera_renamed_XP_008780491.2:0.1107)n200:0.112851)n199:0.012539)n195:0.10082)n192:0.045855)n191:0.005095)n181:0.102006)n180:0.011334,P_abies_renamed_MA_110551g0010:0.871209)n179:0.096801)n144:0.12926,C_braunii_renamed_GBG87806:1.10593)n143:0.04328)n140:0.033228)n138:0.003692)n134:0.05658,(((((A_thaliana_renamed_AT3G50870.1:0.24836,(A_thaliana_renamed_AT4G36620.1:0.19214,A_thaliana_renamed_AT2G18380.1:0.39187)n207:0.16473)n206:0.17695,(B_vulgaris_renamed_KMT09406:0.49217,((((M_truncatula_renamed_MTR_4039790:5.99071,(L_angustifolius_renamed_OIV94794:0.07194,L_angustifolius_renamed_OIV92711:0.05835)n213:0.00709)n212:0.00045,(L_angustifolius_renamed_OIW11006:0.09426,M_truncatula_renamed_MTR_5020230:0.171405)n214:0.019045)n211:0.0323,(L_japonicus_renamed_Lj0g3v0167579.1:0.00014,(L_japonicus_renamed_Lj0g3v0167569.1:0.01431,L_japonicus_renamed_Lj2g3v1757260.1:0.00014)n216:0.00016)n215:0.07057)n210:0.06774,(L_japonicus_renamed_Lj0g3v0097299.1:0.28206,M_truncatula_renamed_MTR_8077510:0.242856)n217:0.026984)n209:0.08706)n208:0.07512)n205:0.26932,((P_dactylifera_renamed_XP_008800719.1:0.0489,P_dactylifera_renamed_XP_008805393.1:0.14162)n219:0.31625,((Oryza_sativa_renamed_LOC_Os05g50270.1:0.2693,(Z_mays_renamed_A0A1D6FL14:0.21963,Z_mays_renamed_A0A1D6MDM9:0.27402)n222:0.17142)n221:0.23867,((Oryza_sativa_renamed_LOC_Os01g47360.1:0.10839,Z_mays_renamed_A0A1D6NGI0:0.14687)n224:0.16768,(Oryza_sativa_renamed_LOC_Os05g49280.1:0.24713,Z_mays_renamed_A0A1D6FKM8:0.48159)n225:0.05351)n223:0.27666)n220:0.06625)n218:0.14024)n204:0.08038,A_trichopoda_renamed_ERM94740:0.57696)n203:0.32787,((A_filiculoides_renamed_Azfi_s0087.g042307:0.46701,A_filiculoides_renamed_Azfi_s0155.g053586:0.52663)n227:0.56985,A_filiculoides_renamed_Azfi_s0002.g001627:0.488268)n226:0.054252)n202:0.32384)n133:0.072261)n132:0.0072261)n131:0.0008029)n119:0.23448,(S_muscicola_renamed_SM000304S11840:0.04514,(S_muscicola_renamed_SM000544S18169:0.04045,S_muscicola_renamed_SM005192S17820:0.02971)n229:0.00014)n228:0.73524)n118:0.21208,((Oryza_sativa_renamed_LOC_Os09g08150.1:2.84318,(M_truncatula_renamed_MTR_2006900:1.23362,L_angustifolius_renamed_OIV97859:1.15103)n232:0.00014)n231:0.16394,((M_truncatula_renamed_MTR_2059300:1.47079,M_truncatula_renamed_MTR_7106090:0.27752)n234:0.51195,M_paleacea_Rhiz_final_MPA4296.1.p1:1.47436)n233:0.09954)n230:0.01106)n117:0.090378)n110:0.010042)n96:0.14412)n50:0.02667,(((((A_filiculoides_renamed_Azfi_s0061.g034964:0.70158,(Oryza_sativa_renamed_LOC_Os12g42970.1:0.25855,Z_mays_renamed_A0A1D6KGN8:0.25322)n240:0.69286)n239:0.1467,(A_trichopoda_renamed_ERN15782:0.81588,A_filiculoides_renamed_Azfi_s0006.g009918:0.521307)n241:0.057923)n238:0.09966,(A_trichopoda_renamed_ERM96340:0.52756,((((Oryza_sativa_renamed_LOC_Os04g45650.2:0.09069,(Z_mays_renamed_A0A060D782:0.03568,Z_mays_renamed_A0A1D6JB89:0.06149)n247:0.15551)n246:0.07273,(Z_mays_renamed_A0A060D1W5:0.20581,(Oryza_sativa_renamed_LOC_Os02g43150.2:0.00183,Oryza_sativa_renamed_LOC_Os02g43150.1:0.00014)n249:0.1246)n248:0.12161)n245:0.22183,(P_dactylifera_renamed_XP_008776087.1:0.29823,(P_dactylifera_renamed_XP_008791648.1:0.09316,P_dactylifera_renamed_XP_008796881.1:0.13296)n251:0.09783)n250:0.01087)n244:0.12877,((B_vulgaris_renamed_KMT00345:0.75878,((A_thaliana_renamed_AT4G34680.2:0,A_thaliana_renamed_AT4G34680.1:0)n255:0.56962,((L_angustifolius_renamed_OIW08736:0.11578,L_angustifolius_renamed_OIV99515:0.19941)n257:0.10303,(L_japonicus_renamed_Lj3g3v3386580.1:0.12242,(M_truncatula_renamed_MTR_3117380:0.39096,(M_truncatula_renamed_MTR_4471590:0,M_truncatula_renamed_MTR_4071590:0)n260:0.124938)n259:0.013882)n258:0.07688)n256:0.10718)n254:0.17998)n253:0.15524,(((B_vulgaris_renamed_KMT09509:0.00015,B_vulgaris_renamed_KMT09510:0.00014)n263:0.4626,B_vulgaris_renamed_KMT08266:1.14171)n262:0.11673,((((L_angustifolius_renamed_OIW11025:0.07457,L_angustifolius_renamed_OIV94824:0.04305)n267:0.14111,(M_truncatula_renamed_MTR_8076340:0.37267,M_truncatula_renamed_MTR_5021340:0.27252)n268:0.03028)n266:0.07191,L_japonicus_renamed_Lj4g3v1010080.1:0.24735)n265:0.17456,(A_thaliana_renamed_AT4G36240.1:0.5677,((A_thaliana_renamed_AT5G66320.2:0,A_thaliana_renamed_AT5G66320.1:0)n271:0.28131,A_thaliana_renamed_AT3G51080.1:0.28842)n270:0.117198)n269:0.013022)n264:0.07881)n261:0.06174)n252:0.00686)n243:0.07606)n242:0.14361)n237:0.0251,(P_abies_renamed_MA_103421g0030:0.49454,(S_moellendorffii_renamed_EFJ05626:0,S_moellendorffii_renamed_EFJ28904:0)n273:0.07153)n272:0.43361)n236:0.06178,(((A_trichopoda_renamed_ERM93539:0.59184,((((M_truncatula_renamed_MTR_7085410:0.15456,(L_japonicus_renamed_Lj1g3v3964520.1:0.00014,L_japonicus_renamed_Lj1g3v3964530.1:0.00015)n281:0.22562)n280:0.05702,L_angustifolius_renamed_OIW03313:0.15239)n279:0.0238,(L_angustifolius_renamed_OIW21296:0.07137,M_truncatula_renamed_MTR_6032830:0.201177)n282:0.022353)n278:0.33098,((P_dactylifera_renamed_XP_017702253.1:0.00014,P_dactylifera_renamed_XP_008812835.1:0.00014)n284:0.25812,(P_dactylifera_renamed_XP_008805375.1:0.07938,P_dactylifera_renamed_XP_008812058.1:0.00574)n285:0.20745)n283:0.21343)n277:0.10332)n276:0.31806,(P_abies_renamed_MA_10434815g0010:0.5027,A_filiculoides_renamed_Azfi_s0078.g038241:0.93035)n286:0.33646)n275:0.20876,(S_moellendorffii_renamed_EFJ38082:0,S_moellendorffii_renamed_EFJ31776:0)n287:0.079128)n274:0.008792)n235:0.07951)n49:0.033129)n47:0.003681)n10:0.003681)n7:0.000409)n5:0.13584,(T_lepidozioides_scaffold-SKQD-2079307-Takakia_lepidozioides:0.1493,(((P_patens_renamed_P310_22600V3.2:0,P_patens_renamed_P310_22600V3.1:0)n291:0.04997,(P_patens_renamed_P310_22480V3.1:0,P_patens_renamed_P310_22480V3.2:0)n292:0.08457)n290:0.0767,((P_patens_renamed_P320_22630V3.1:0,P_patens_renamed_P320_22630V3.2:0)n294:0.07147,(P_patens_renamed_P320_22670V3.1:0,P_patens_renamed_P320_22670V3.2:0)n295:0.07797)n293:0.04209)n289:0.41159)n288:0.104796)n4:0.011644)n1:0.027625,P_pinnata_scaffold-UUHD-2150639-Porella_pinnata:0.00014)n0;
```
