## Supplementary material for "Transcriptional responses to arbuscular mycorrhizal symbiosis development are conserved in the early divergent *Marchantia paleacea*": OG0000139_tree.txt

```
((((A_agrestis_renamed_Aagr.utg000018l.127.1:0.37001,((S_moellendorffii_renamed_EFJ32868:0.15959,(S_moellendorffii_renamed_EFJ04919:0.00014,S_moellendorffii_renamed_EFJ10958:0.00824)n6:0.17006)n5:0.08705,(((P_patens_renamed_P317_10250V3.1:0,P_patens_renamed_P317_10250V3.3:0,P_patens_renamed_P317_10250V3.2:0)n9:0.12184,(((P_patens_renamed_P39_2150V3.4:0,P_patens_renamed_P39_2150V3.1:0,P_patens_renamed_P39_2150V3.3:0,P_patens_renamed_P39_2150V3.2:0)n12:0.00014,P_patens_renamed_P39_2150V3.5:0.00014)n11:0.03844,(P_patens_renamed_P315_1430V3.1:0.00333,P_patens_renamed_P315_1430V3.2:0.01349)n13:0.08315)n10:0.06529)n8:0.19059,A_filiculoides_renamed_Azfi_s0011.g012610:0.31331)n7:0.05787)n4:0.04688)n3:0.04137,(((A_trichopoda_renamed_ERN19288:0.18405,((P_dactylifera_renamed_XP_008803982.1:0.0892,(Oryza_sativa_renamed_LOC_Os06g04250.1:0.08198,Z_mays_renamed_K7V7C0:0.07981)n19:0.14257)n18:0.11059,((A_thaliana_renamed_AT5G51550.1:0.11218,(L_japonicus_renamed_Lj3g3v3752050.1:0.0946,(L_angustifolius_renamed_OIW05544:0.13288,M_truncatula_renamed_MTR_4033790:0.11213)n23:0.02207)n22:0.06173)n21:0.04023,B_vulgaris_renamed_KMT15889:0.13149)n20:0.09529)n17:0.03261)n16:0.03436,P_abies_renamed_MA_97405g0010:0.28321)n15:0.04432,((P_abies_renamed_MA_110954g0010:0.15077,(P_abies_renamed_MA_6183884g0010:0.11592,P_abies_renamed_MA_53365g0010:0.15628)n26:0.04481)n25:0.05744,(((A_trichopoda_renamed_ERN14895:0.25116,(P_dactylifera_renamed_XP_008805995.1:0.12511,(Oryza_sativa_renamed_LOC_Os07g31430.1:0.04637,Z_mays_renamed_B6TWE7:0.03752)n31:0.26758)n30:0.06598)n29:0.04902,A_thaliana_renamed_AT2G35150.1:0.28514)n28:0.10473,(A_trichopoda_renamed_ERN17186:0.19621,(((M_truncatula_renamed_MTR_1076470:0.12627,((L_angustifolius_renamed_OIW13102:0.00015,L_angustifolius_renamed_OIW20428:0.89823)n37:0.04797,(L_japonicus_renamed_Lj5g3v1207880.1:0.00014,L_japonicus_renamed_Lj6g3v0000060.1:0.00014)n38:0.09638)n36:0.02156)n35:0.03695,A_thaliana_renamed_AT2G17230.1:0.17388)n34:0.12973,(P_dactylifera_renamed_XP_008780147.1:0.15673,Z_mays_renamed_A0A1D6K7R2:0.24498)n39:0.11248)n33:0.0402)n32:0.05139)n27:0.054594)n24:0.006066)n14:0.04446)n2:0.28416,(S_muscicola_renamed_SM005094S17865:0.00015,(S_muscicola_renamed_SM000062S19865:0.02325,(S_muscicola_renamed_SM000135S26985:0.00273,S_muscicola_renamed_SM000440S16150:0.00014)n42:0.0082)n41:0.01866)n40:0.55863)n1:0.06905,((((M_paleacea_Rhiz_final_MPA9627.1.p1:0,M_paleacea_Rhiz_final_MPA9628.1.p1:0)n46:0.51859,(P_pinnata_scaffold-UUHD-2143321-Porella_pinnata:0.37902,(M_paleacea_Rhiz_final_MPA9629.1.p2:1.02541,M_polymorpha_renamed_Mapoly0069s0026.1:0.51203)n48:0.45428)n47:0.11318)n45:0.11962,(((((S_moellendorffii_renamed_EFJ37907:0.00557,S_moellendorffii_renamed_EFJ31947:0.00276)n53:0.19711,((M_paleacea_Rhiz_final_MPA28551.1.p1:0,M_paleacea_Rhiz_final_MPA28552.1.p1:0)n55:0.04603,M_polymorpha_renamed_Mapoly0015s0056.1:0.08509)n54:0.29779)n52:0.16926,(((((P_patens_renamed_P310_8680V3.2:0,P_patens_renamed_P310_8680V3.1:0,P_patens_renamed_P310_8680V3.4:0,P_patens_renamed_P310_8680V3.3:0)n60:0.12026,(P_patens_renamed_P314_6120V3.3:0,P_patens_renamed_P314_6120V3.2:0,P_patens_renamed_P314_6120V3.1:0)n61:0.12455)n59:0.11241,((P_patens_renamed_P319_8770V3.4:0,P_patens_renamed_P319_8770V3.5:0,P_patens_renamed_P319_8770V3.2:0,P_patens_renamed_P319_8770V3.3:0,P_patens_renamed_P319_8770V3.1:0)n63:0.12804,(P_patens_renamed_P322_12550V3.3:0.00016,(P_patens_renamed_P322_12550V3.2:0,P_patens_renamed_P322_12550V3.1:0)n65:0.00014)n64:0.11792)n62:0.10873)n58:0.17623,(((P_patens_renamed_P318_22350V3.2:0,P_patens_renamed_P318_22350V3.1:0)n68:0.00014,(P_patens_renamed_P318_22500V3.1:0,P_patens_renamed_P318_22500V3.3:0,P_patens_renamed_P318_22500V3.2:0)n69:0.00332)n67:0.30451,((P_patens_renamed_P33_36100V3.2:0,P_patens_renamed_P33_36100V3.1:0)n71:0.06313,(P_patens_renamed_P38_3540V3.2:0,P_patens_renamed_P38_3540V3.1:0)n72:0.06053)n70:0.122967)n66:0.0122967)n57:0.0013663,((((((M_paleacea_Rhiz_final_MPA14791.1.p1:0.03685,M_polymorpha_renamed_Mapoly0038s0084.1:0.02328)n78:0.15719,((M_paleacea_Rhiz_final_MPA14799.1.p1:0.01107,M_polymorpha_renamed_Mapoly0038s0088.1:0.01327)n80:0.10517,(M_paleacea_Rhiz_final_MPA14796.1.p1:0.02801,M_polymorpha_renamed_Mapoly0038s0083.1:0.01881)n81:0.12105)n79:0.07497)n77:0.03869,((M_paleacea_Rhiz_final_MPA14790.1.p1:0.03269,M_polymorpha_renamed_Mapoly0038s0086.1:0.0274)n83:0.14987,(M_paleacea_Rhiz_final_MPA17572.1.p1:0.0362,M_polymorpha_renamed_Mapoly0160s0031.1:0.05622)n84:0.17146)n82:0.04473)n76:0.02644,(M_polymorpha_renamed_Mapoly0080s0015.1:0.02141,(M_paleacea_Rhiz_final_MPA14009.1.p1:0.29049,M_paleacea_Rhiz_final_MPA12601.1.p1:0.006948)n86:0.000772)n85:0.13132)n75:0.01972,((M_paleacea_Rhiz_final_MPA14794.1.p1:0.03631,M_polymorpha_renamed_Mapoly0038s0087.1:0.0711)n88:0.15192,((M_paleacea_Rhiz_final_MPA14792.1.p1:0,M_paleacea_Rhiz_final_MPA14793.1.p1:0)n90:0.03953,M_polymorpha_renamed_Mapoly0038s0085.1:0.03673)n89:0.37124)n87:0.04236)n74:0.34151,(P_patens_renamed_P32_280V3.1:0.49864,(S_moellendorffii_renamed_EFJ26698:0.00014,S_moellendorffii_renamed_EFJ26985:0.01496)n92:0.66002)n91:0.04134)n73:0.051858)n56:0.005762)n51:0.04795,T_lepidozioides_scaffold-SKQD-2079595-Takakia_lepidozioides:0.35412)n50:0.05473,(((((S_moellendorffii_renamed_EFJ14962:0.00683,S_moellendorffii_renamed_EFJ38260:0.00016)n97:0.49713,(S_moellendorffii_renamed_EFJ37832:0.00809,S_moellendorffii_renamed_EFJ32020:0.00103)n98:0.36861)n96:0.08008,(((((((A_trichopoda_renamed_ERN14744:0.22507,((A_thaliana_renamed_AT5G64260.1:0.05769,A_thaliana_renamed_AT5G09440.1:0.12368)n107:0.11742,((B_vulgaris_renamed_KMT19817:0.24906,(L_angustifolius_renamed_OIV97885:0.23942,L_japonicus_renamed_Lj0g3v0237409.1:0.1422)n110:0.09164)n109:0.05224,(B_vulgaris_renamed_KMT01536:0.23025,((((L_angustifolius_renamed_OIW10443:0.03325,L_angustifolius_renamed_OIV93117:0.05849)n115:0.04533,(L_japonicus_renamed_Lj0g3v0225619.1:0.06491,M_truncatula_renamed_MTR_4094240:0.07026)n116:0.0261)n114:0.08103,L_japonicus_renamed_Lj0g3v0141079.1:0.38992)n113:0.00147,(L_angustifolius_renamed_OIV96197:0.1536,((L_japonicus_renamed_Lj6g3v2204830.1:0,L_japonicus_renamed_Lj6g3v2204840.1:0)n119:0.11875,M_truncatula_renamed_MTR_2009070:0.1781)n118:0.02092)n117:0.03321)n112:0.05375)n111:0.008235)n108:0.000915)n106:0.09902)n105:0.02658,(((Oryza_sativa_renamed_LOC_Os08g37840.1:0.07801,Z_mays_renamed_C0PE67:0.13214)n122:0.21243,(Oryza_sativa_renamed_LOC_Os06g11650.1:0.11375,Z_mays_renamed_A0A1D6LVH6:0.12378)n123:0.18988)n121:0.14201,(P_dactylifera_renamed_XP_008807999.1:0.19206,((P_dactylifera_renamed_XP_026660782.1:0,P_dactylifera_renamed_XP_008790896.1:0)n126:0.08135,P_dactylifera_renamed_XP_008807998.1:0.03757)n125:0.041625)n124:0.004625)n120:0.03522)n104:0.07931,(((A_trichopoda_renamed_ERN14739:0.01766,A_trichopoda_renamed_ERN14741:0.00481)n129:0.15484,(((B_vulgaris_renamed_KMT19822:0.18648,(B_vulgaris_renamed_KMT19820:0.1729,(B_vulgaris_renamed_KMT19819:0.07701,B_vulgaris_renamed_KMT19818:0.05689)n134:0.05649)n133:0.08105)n132:0.02791,((M_truncatula_renamed_MTR_3074830:0.09513,(L_angustifolius_renamed_OIW14542:0.06206,L_angustifolius_renamed_OIV97886:0.02823)n137:0.06381)n136:0.05729,((L_angustifolius_renamed_OIW16600:0.05079,(L_angustifolius_renamed_OIW02377:0,L_angustifolius_renamed_OIW02378:0)n140:0.04316)n139:0.05524,((L_japonicus_renamed_Lj0g3v0290579.1:0.00014,L_japonicus_renamed_Lj0g3v0290579.2:0.00015)n142:0.14484,((M_truncatula_renamed_MTR_3074860:0.01134,M_truncatula_renamed_MTR_3074890:0.02815)n144:0.07977,(M_truncatula_renamed_MTR_5064345:0.00774,((M_truncatula_renamed_MTR_5064340:0,M_truncatula_renamed_MTR_5464340:0)n147:0.0146,M_truncatula_renamed_MTR_5064360:0.02982)n146:0.00696)n145:0.051975)n143:0.005775)n141:0.02443)n138:0.013221)n135:0.001469)n131:0.02703,(A_thaliana_renamed_AT4G08950.1:0.12778,A_thaliana_renamed_AT1G35140.1:0.27254)n148:0.06553)n130:0.03003)n128:0.03527,((Oryza_sativa_renamed_LOC_Os02g52040.1:0.04908,(Z_mays_renamed_B4FU13:0.01713,Z_mays_renamed_C4J0Z5:0.0482)n151:0.08919)n150:0.18713,(P_dactylifera_renamed_XP_008790895.1:0.0405,(P_dactylifera_renamed_XP_017701441.1:0.04648,P_dactylifera_renamed_XP_008808001.1:0.04386)n153:0.01617)n152:0.07762)n149:0.129555)n127:0.014395)n103:0.05926,((A_trichopoda_renamed_ERN14740:0.10505,A_trichopoda_renamed_ERN14737:0.08457)n155:0.1926,(B_vulgaris_renamed_KMT19825:0.35932,((((((Oryza_sativa_renamed_LOC_Os06g11660.1:0.00015,Oryza_sativa_renamed_LOC_Os06g11660.2:0.00014)n162:0.11079,(Z_mays_renamed_A0A1D6LVH7:0.13619,Z_mays_renamed_K7V969:0.104328)n163:0.011592)n161:0.04624,(Z_mays_renamed_K7UA00:0.12784,Oryza_sativa_renamed_LOC_Os02g52010.1:0.105228)n164:0.011692)n160:0.07902,((Z_mays_renamed_A0A1D6HKS1:0.0002,Z_mays_renamed_A0A1D6HKS2:0.01163)n166:0.20618,(((Oryza_sativa_renamed_LOC_Os06g11680.1:0.17517,Oryza_sativa_renamed_LOC_Os06g11700.1:0.21327)n169:0.2054,Oryza_sativa_renamed_LOC_Os02g51970.1:0.13221)n168:0.08263,Oryza_sativa_renamed_LOC_Os02g52000.1:0.115101)n167:0.012789)n165:0.05716)n159:0.07851,(P_dactylifera_renamed_XP_008808000.1:0.04809,P_dactylifera_renamed_XP_008808002.1:0.03061)n170:0.10587)n158:0.0729,((Oryza_sativa_renamed_LOC_Os10g22990.1:0.16232,Z_mays_renamed_A0A1D6GRZ7:0.12525)n172:0.38413,(P_dactylifera_renamed_XP_008790894.1:0.14826,P_dactylifera_renamed_XP_008804763.1:0.123705)n173:0.013745)n171:0.094437)n157:0.010493)n156:0.05016)n154:0.07396)n102:0.02554,(((M_truncatula_renamed_MTR_8071310:0.18936,M_truncatula_renamed_MTR_4013230:0.15207)n176:0.43491,(L_japonicus_renamed_Lj0g3v0161479.1:0.07401,L_japonicus_renamed_Lj1g3v0248930.1:0.00014)n177:0.27382)n175:0.22263,A_trichopoda_renamed_ERN15506:0.498168)n174:0.055352)n101:0.08197,(P_abies_renamed_MA_120806g0010:0.37838,(((P_abies_renamed_MA_98378g0010:0.10144,(P_abies_renamed_MA_10435565g0010:0.0278,P_abies_renamed_MA_5403533g0010:0.01243)n182:0.0261)n181:0.03294,(P_abies_renamed_MA_39683g0010:0.24357,P_abies_renamed_MA_10430681g0040:0.04998)n183:0.0465)n180:0.04742,(((P_abies_renamed_MA_10277041g0020:0.35468,P_abies_renamed_MA_197097g0010:0.00865)n186:0.0865,P_abies_renamed_MA_10432600g0010:0.29641)n185:0.04259,((P_abies_renamed_MA_10436594g0010:0.28889,(P_abies_renamed_MA_136684g0010:0.01676,P_abies_renamed_MA_92948g0010:0.03212)n189:0.02691)n188:0.02212,P_abies_renamed_MA_10425915g0010:0.06664)n187:0.0257)n184:0.14968)n179:0.11489)n178:0.09512)n100:0.16238,((P_abies_renamed_MA_478095g0010:0.17326,(P_abies_renamed_MA_585983g0010:0.12149,(P_abies_renamed_MA_10017564g0010:0.21673,P_abies_renamed_MA_94070g0010:0.1232)n193:0.02766)n192:0.03807)n191:0.20022,((A_trichopoda_renamed_ERN03341:0.49108,(A_thaliana_renamed_AT3G02970.1:1.14953,A_filiculoides_renamed_Azfi_s0267.g061040:0.51732)n196:0.0977)n195:0.12857,(A_trichopoda_renamed_ERN03342:0.55308,(A_filiculoides_renamed_Azfi_s0185.g056598:0.18938,(A_filiculoides_renamed_Azfi_s0007.g011047:0.09789,A_filiculoides_renamed_Azfi_s0007.g011049:0.10392)n199:0.08254)n198:0.32035)n197:0.061227)n194:0.006803)n190:0.05223)n99:0.04026)n95:0.03063,(((T_lepidozioides_scaffold-SKQD-2078882-Takakia_lepidozioides:0.17779,(T_lepidozioides_scaffold-SKQD-2078246-Takakia_lepidozioides:0.12187,T_lepidozioides_scaffold-SKQD-2078831-Takakia_lepidozioides:0.13936)n203:0.03779)n202:0.02978,((P_patens_renamed_P32_12370V3.1:0,P_patens_renamed_P32_12370V3.2:0,P_patens_renamed_P32_12400V3.2:0,P_patens_renamed_P32_12400V3.1:0)n205:0.56376,(((P_patens_renamed_P313_12890V3.2:0,P_patens_renamed_P313_12890V3.1:0)n208:0.00015,P_patens_renamed_P313_12890V3.3:0.00014)n207:0.06421,((P_patens_renamed_P34_18280V3.2:0,P_patens_renamed_P34_18280V3.1:0)n210:0.08153,(P_patens_renamed_P312_6040V3.2:0,P_patens_renamed_P312_6040V3.1:0)n211:0.10438)n209:0.05552)n206:0.213084)n204:0.023676)n201:0.10242,(P_neesiana_scaffold-JHFI-2018674-Pellia_neesiana:0.36104,((P_neesiana_scaffold-JHFI-2112192-Pellia_neesiana:0.15579,(M_paleacea_Rhiz_final_MPA9657.1.p1:0.05403,M_polymorpha_renamed_Mapoly0062s0022.1:0.10468)n215:0.19094)n214:0.16035,(((((P_neesiana_scaffold-JHFI-2112007-Pellia_neesiana:0.24998,(M_paleacea_Rhiz_final_MPA9632.1.p1:0.04335,M_polymorpha_renamed_Mapoly0062s0015.1:0.04006)n221:0.2024)n220:0.1733,((((M_paleacea_Rhiz_final_MPA9637.1.p1:0.03969,M_polymorpha_renamed_Mapoly0062s0017.1:0.03847)n225:0.0887,(M_polymorpha_renamed_Mapoly0062s0021.1:0.01317,(M_paleacea_Rhiz_final_MPA9642.1.p1:0.02251,M_paleacea_Rhiz_final_MPA9640.1.p2:0.045594)n227:0.005066)n226:0.03746)n224:0.09222,(((P_neesiana_scaffold-JHFI-2002479-Pellia_neesiana:0.01055,(P_neesiana_scaffold-JHFI-2002478-Pellia_neesiana:0.00014,P_neesiana_scaffold-JHFI-2002480-Pellia_neesiana:0.00015)n231:0.02604)n230:0.16157,P_neesiana_scaffold-JHFI-2111451-Pellia_neesiana:0.1584)n229:0.03617,(P_pinnata_scaffold-UUHD-2018172-Porella_pinnata:0.15773,(P_pinnata_scaffold-UUHD-2005129-Porella_pinnata:0.04251,P_pinnata_scaffold-UUHD-2017598-Porella_pinnata:0.06702)n233:0.05193)n232:0.00577)n228:0.02537)n223:0.04626,((P_neesiana_scaffold-JHFI-2006221-Pellia_neesiana:0.40053,P_pinnata_scaffold-UUHD-2016828-Porella_pinnata:0.387279)n235:0.043031,(M_paleacea_Rhiz_final_MPA17362.1.p1:0.04072,M_polymorpha_renamed_Mapoly0067s0053.1:0.04779)n236:0.239166)n234:0.026574)n222:0.03991)n219:0.00149,(P_pinnata_scaffold-UUHD-2149272-Porella_pinnata:0.33182,(M_paleacea_Rhiz_final_MPA17364.1.p2:0.0259,M_polymorpha_renamed_Mapoly0067s0054.1:0.02275)n238:0.23693)n237:0.09644)n218:0.06393,((P_neesiana_scaffold-JHFI-2108035-Pellia_neesiana:0.17722,((M_paleacea_Rhiz_final_MPA9635.1.p1:0,M_paleacea_Rhiz_final_MPA9636.1.p1:0,M_paleacea_Rhiz_final_MPA9636.2.p1:0)n242:0.0572,M_polymorpha_renamed_Mapoly0062s0016.1:0.02861)n241:0.13733)n240:0.2817,(P_neesiana_scaffold-JHFI-2111931-Pellia_neesiana:0.44234,(M_paleacea_Rhiz_final_MPA9625.1.p2:0.01047,M_polymorpha_renamed_Mapoly0062s0012.1:0.13448)n244:0.30366)n243:0.0516)n239:0.04996)n217:0.03888,((M_paleacea_Rhiz_final_MPA7414.1.p1:0.03141,M_polymorpha_renamed_Mapoly0062s0024.1:0.04481)n246:0.251,(P_neesiana_scaffold-JHFI-2111723-Pellia_neesiana:0.22977,P_neesiana_scaffold-JHFI-2112960-Pellia_neesiana:0.139392)n247:0.015488)n245:0.05353)n216:0.04238)n213:0.0398)n212:0.03044)n200:0.04124)n94:0.02655,(((S_moellendorffii_renamed_EFJ37831:0.00475,S_moellendorffii_renamed_EFJ32021:0.00864)n250:0.38368,((A_filiculoides_renamed_Azfi_s0001.g000552:0.47258,A_filiculoides_renamed_Azfi_s0050.g031000:0.33641)n252:0.13373,((A_filiculoides_renamed_Azfi_s1757.g106496:0.04893,(A_filiculoides_renamed_Azfi_s0477.g073036:0.00016,A_filiculoides_renamed_Azfi_s1757.g106498:0.00858)n255:0.01068)n254:0.36284,A_filiculoides_renamed_Azfi_s0045.g030086:0.57365)n253:0.06697)n251:0.05912)n249:0.0321,((T_lepidozioides_scaffold-SKQD-2076900-Takakia_lepidozioides:0.25499,T_lepidozioides_scaffold-SKQD-2077148-Takakia_lepidozioides:0.12602)n257:0.17266,(A_agrestis_renamed_Aagr.utg000011l.106.1:0.41956,(((A_agrestis_renamed_Aagr.utg000077l.282.1:0.01127,A_agrestis_renamed_Aagr.utg000077l.290.1:0.00936)n261:0.00332,(A_agrestis_renamed_Aagr.utg000035l.310.1:0.0287,A_agrestis_renamed_Aagr.utg000083l.5.1:0.03156)n262:0.00858)n260:0.11887,(A_agrestis_renamed_Aagr.utg000011l.88.1:0.19847,A_agrestis_renamed_Aagr.utg000011l.87.1:0.20717)n263:0.08235)n259:0.2096)n258:0.11765)n256:0.076113)n248:0.008457)n93:0.10717)n49:0.07437)n44:0.16369,(C_braunii_renamed_GBG84941:0.84541,((S_muscicola_renamed_SM000083S22797:0.01057,(S_muscicola_renamed_SM000151S01480:0.03826,S_muscicola_renamed_SM000290S10894:0.00799)n267:0.02379)n266:0.79949,(((S_muscicola_renamed_SM002598S08707:0.01911,(S_muscicola_renamed_SM000056S17930:0.02659,S_muscicola_renamed_SM000217S06871:0.04397)n271:0.02858)n270:0.49778,((S_muscicola_renamed_SM000025S08443:0.00015,(S_muscicola_renamed_SM000203S06155:0.05761,S_muscicola_renamed_SM000311S11930:0.02456)n274:0.0274)n273:0.66989,(S_muscicola_renamed_SM000311S11922:0.55168,(S_muscicola_renamed_SM000144S00678:0.04088,(S_muscicola_renamed_SM000015S01208:0.02793,S_muscicola_renamed_SM000017S02868:0.045)n277:0.02214)n276:0.62485)n275:0.10795)n272:0.09387)n269:0.12819,((((S_muscicola_renamed_SM000232S07934:0.01132,S_muscicola_renamed_SM005207S17652:0.02556)n281:0.00068,S_muscicola_renamed_SM000145S00825:0.03146)n280:0.007,S_muscicola_renamed_SM000021S06531:0.01326)n279:0.22481,(S_muscicola_renamed_SM000005S17177:0.02333,(S_muscicola_renamed_SM000287S10615:0.04072,S_muscicola_renamed_SM000054S18071:0.02279)n283:0.00706)n282:0.20319)n278:0.519426)n268:0.0519426)n265:0.0057714)n264:0.07138)n43:0.06905)n0;
```
