## Supplementary material for "Transcriptional responses to arbuscular mycorrhizal symbiosis development are conserved in the early divergent *Marchantia paleacea*": OG0000140_tree.txt

```
(((((S_muscicola_renamed_SM000040S14808:0.0175,((S_muscicola_renamed_SM000384S14657:0.00014,(S_muscicola_renamed_SM000617S20090:0.0241,S_muscicola_renamed_SM011379S24107:0.10853)n7:0.00014)n6:0.02396,(S_muscicola_renamed_SM000242S08484:0.0171,S_muscicola_renamed_SM004745S16649:0.03753)n8:0.01747)n5:0.04012)n4:0.00825,S_muscicola_renamed_SM000055S18262:0.0333)n3:0.02601,S_muscicola_renamed_SM000139S00103:0.00611)n2:0.89509,(C_braunii_renamed_GBG85854:1.12907,(C_braunii_renamed_GBG78517:0.57224,(C_braunii_renamed_GBG60723:0.21457,C_braunii_renamed_GBG70535:0.50351)n11:0.24406)n10:0.12282)n9:0.63984)n1:0.18235,((((M_flagellaris_scaffold-UCRN-2050212-Megaceros_tosanus:0.41333,((M_flagellaris_scaffold-UCRN-2049150-Megaceros_tosanus:0.21833,((A_agrestis_renamed_Aagr.utg000049l.462.2:0.00014,A_agrestis_renamed_Aagr.utg000049l.462.5:0.04655)n19:0.15809,(((A_agrestis_renamed_Aagr.utg000049l.462.4:0.02535,A_agrestis_renamed_Aagr.utg000049l.462.3:0.01094)n22:0.00955,A_agrestis_renamed_Aagr.utg000049l.462.1:0.00014)n21:0.00016,A_agrestis_renamed_Aagr.utg000049l.462.6:0.00014)n20:0.00014)n18:0.20142)n17:0.05,(A_agrestis_renamed_Aagr.utg000049l.469.1:0.27506,(M_flagellaris_scaffold-UCRN-2011079-Megaceros_tosanus:0,M_flagellaris_scaffold-UCRN-2011080-Megaceros_tosanus:0)n24:0.166041)n23:0.018449)n16:0.04997)n15:0.20372,((((P_neesiana_scaffold-JHFI-2018981-Pellia_neesiana:0.32252,(P_neesiana_scaffold-JHFI-2013018-Pellia_neesiana:0.00014,P_neesiana_scaffold-JHFI-2013019-Pellia_neesiana:0.00015)n29:0.56984)n28:0.2117,(P_pinnata_scaffold-UUHD-2016694-Porella_pinnata:0.34397,(P_pinnata_scaffold-UUHD-2005145-Porella_pinnata:0,P_pinnata_scaffold-UUHD-2005146-Porella_pinnata:0,P_pinnata_scaffold-UUHD-2005147-Porella_pinnata:0)n31:0.43815)n30:0.07989)n27:0.11568,(M_polymorpha_renamed_Mapoly0175s0016.1:0.0439,(((M_paleacea_Rhiz_final_MPA24939.1.p1:0,M_paleacea_Rhiz_final_MPA24939.2.p1:0)n35:0.03667,(M_paleacea_Rhiz_final_MPA13414.2.p1:0.17833,M_paleacea_Rhiz_final_MPA13414.1.p1:0.00015)n36:0.0559)n34:0.03717,M_paleacea_Rhiz_final_MPA24938.1.p1:0.0298)n33:0.03883)n32:0.28081)n26:0.18054,((((P_patens_renamed_P33_6540V3.1:0,P_patens_renamed_P33_6540V3.3:0,P_patens_renamed_P33_6540V3.2:0)n40:0.23518,P_patens_renamed_P34_24640V3.2:0.23741)n39:0.24156,((P_patens_renamed_P34_24510V3.3:0.00012,(P_patens_renamed_P34_24510V3.1:0,P_patens_renamed_P34_24510V3.2:0)n43:0.14949)n42:0.3002,(P_patens_renamed_P322_8950V3.2:0.0021,(P_patens_renamed_P322_8950V3.1:0,P_patens_renamed_P322_8950V3.3:0)n45:0.00016)n44:0.49241)n41:0.05017)n38:0.22856,T_lepidozioides_scaffold-SKQD-2075223-Takakia_lepidozioides:0.3278)n37:0.06117)n25:0.06145)n14:0.05149,(((S_moellendorffii_renamed_EFJ04206:0.26458,(S_moellendorffii_renamed_EFJ27710:0.00578,S_moellendorffii_renamed_EFJ37234:0.00015)n49:0.00366)n48:0.44186,((A_trichopoda_renamed_ERM95195:0.18004,((B_vulgaris_renamed_KMS97982:0.18381,(((A_thaliana_renamed_AT5G53760.2:0,A_thaliana_renamed_AT5G53760.1:0)n56:0.12113,(A_thaliana_renamed_AT1G26700.1:0,A_thaliana_renamed_AT1G26700.2:0)n57:0.10296)n55:0.15979,(L_angustifolius_renamed_OIW11529:0.08307,(M_truncatula_renamed_MTR_2079500:0.05191,(L_japonicus_renamed_Lj0g3v0354389.1:0.00015,L_japonicus_renamed_Lj0g3v0354389.2:0.05674)n60:0.15193)n59:0.03009)n58:0.06741)n54:0.0311)n53:0.06963,((P_dactylifera_renamed_XP_008810446.1:0.06598,((P_dactylifera_renamed_XP_008778444.1:0,P_dactylifera_renamed_XP_008778449.1:0)n64:0.00014,P_dactylifera_renamed_XP_008778457.1:0.00016)n63:0.04898)n62:0.07389,(Oryza_sativa_renamed_LOC_Os04g58420.1:0.16407,Z_mays_renamed_C0PG29:0.12286)n65:0.25422)n61:0.09794)n52:0.06072)n51:0.07619,(P_abies_renamed_MA_211101g0010:0.26969,P_abies_renamed_MA_2704g0020:0.20412)n66:0.02268)n50:0.09634)n47:0.04779,((((S_moellendorffii_renamed_EFJ17882:0.00014,S_moellendorffii_renamed_EFJ16411:0.00447)n70:0.27594,((S_moellendorffii_renamed_EFJ09676:0.00706,S_moellendorffii_renamed_EFJ09709:0.14626)n72:0.00312,S_moellendorffii_renamed_EFJ33409:0.00014)n71:0.25588)n69:0.05934,(S_moellendorffii_renamed_EFJ09714:0,S_moellendorffii_renamed_EFJ33057:0)n73:0.3136)n68:0.24978,(B_vulgaris_renamed_KMT08106:1.1438,((A_trichopoda_renamed_ERN20620:0.2373,((B_vulgaris_renamed_KMT09593:0.31204,(L_japonicus_renamed_Lj2g3v1691100.1:0.2068,(M_truncatula_renamed_MTR_5022400:0.00016,M_truncatula_renamed_MTR_5022400:0.00267)n80:0.09445)n79:0.26404)n78:0.40886,(((P_dactylifera_renamed_XP_008781564.2:0.00016,(P_dactylifera_renamed_XP_008781566.2:0.03342,P_dactylifera_renamed_XP_026658119.1:0.01277)n84:0.0061)n83:0.16497,((((A_thaliana_renamed_AT1G11000.1:0,A_thaliana_renamed_AT1G11000.3:0)n88:0.0019,A_thaliana_renamed_AT1G11000.2:0.04127)n87:0.22558,((M_truncatula_renamed_MTR_2006280:0.05569,(L_japonicus_renamed_Lj0g3v0069879.2:0.00014,(L_japonicus_renamed_Lj4g3v2691920.1:0.00014,L_japonicus_renamed_Lj6g3v2274770.1:0.00015)n92:0.066978)n91:0.007442)n90:0.02816,L_angustifolius_renamed_OIV96234:0.23861)n89:0.11478)n86:0.04371,(Oryza_sativa_renamed_LOC_Os11g07912.1:0.09983,(L_japonicus_renamed_Lj5g3v1828370.1:1.76227,(Z_mays_renamed_A0A1D6QLT3:0.00015,(Z_mays_renamed_A0A1D6JC45:0.01876,Z_mays_renamed_A0A1D6FN31:0.000126)n96:1.26e-05)n95:1.4e-06)n94:0.05091)n93:0.140076)n85:0.015564)n82:0.10319,(B_vulgaris_renamed_KMT08102:0.02158,B_vulgaris_renamed_KMT08101:0.01282)n97:0.20975)n81:0.078183)n77:0.008687)n76:0.07996,P_abies_renamed_MA_10305178g0010:0.41439)n75:0.09686)n74:0.394749)n67:0.043861)n46:0.09291)n13:0.106865,((((P_patens_renamed_P39_10490V3.1:0,P_patens_renamed_P39_10490V3.2:0)n101:0.21907,(P_patens_renamed_P315_10270V3.2:0,P_patens_renamed_P315_10270V3.1:0)n102:0.28755)n100:0.2841,((P_patens_renamed_P323_1050V3.4:0,P_patens_renamed_P323_1050V3.2:0,P_patens_renamed_P323_1050V3.6:0,P_patens_renamed_P323_1050V3.1:0,P_patens_renamed_P323_1050V3.3:0,P_patens_renamed_P323_1050V3.7:0,P_patens_renamed_P323_1050V3.5:0)n104:0.25721,((P_patens_renamed_P324_13900V3.2:0,P_patens_renamed_P324_13900V3.1:0)n106:0.21494,((P_patens_renamed_P38_18960V3.1:0,P_patens_renamed_P38_18960V3.2:0)n108:0.00014,P_patens_renamed_P38_18960V3.3:0.00016)n107:0.24773)n105:0.14438)n103:0.16792)n99:0.45819,(((M_truncatula_renamed_MTR_2030020:1.35648,(S_moellendorffii_renamed_EFJ10638:0.02653,S_moellendorffii_renamed_EFJ35378:0.02889)n112:0.52722)n111:0.4941,(((S_moellendorffii_renamed_EFJ33573:0.09263,S_moellendorffii_renamed_EFJ36927:0.08955)n115:0.4366,(S_moellendorffii_renamed_EFJ34331:0.01762,S_moellendorffii_renamed_EFJ31274:0.10494)n116:0.29495)n114:0.21294,((A_filiculoides_renamed_Azfi_s0007.g010620:0.78891,((A_filiculoides_renamed_Azfi_s0807.g087705:0.05109,A_filiculoides_renamed_Azfi_s0807.g087707:0.06345)n120:0.28107,((A_filiculoides_renamed_Azfi_s0003.g008121:0.0275,A_filiculoides_renamed_Azfi_s0854.g089535:0.05594)n122:0.15958,(A_filiculoides_renamed_Azfi_s0854.g089538:0.09762,A_filiculoides_renamed_Azfi_s1310.g101287:0.01581)n123:0.0512)n121:0.24547)n119:0.48997)n118:0.427,((((((P_dactylifera_renamed_XP_008798739.1:0.26605,(P_dactylifera_renamed_XP_026665014.1:0.00014,(P_dactylifera_renamed_XP_026665015.1:0,P_dactylifera_renamed_XP_026665016.1:0)n131:0.00015)n130:0.21112)n129:0.05597,(Z_mays_renamed_A0A1D6P4Y9:0.29708,(Oryza_sativa_renamed_LOC_Os02g10350.1:0.36929,Oryza_sativa_renamed_LOC_Os06g40790.1:0.693567)n133:0.077063)n132:0.17756)n128:0.07177,(((B_vulgaris_renamed_KMT07816:0.00014,B_vulgaris_renamed_KMT07817:0.00015)n136:0.46334,(A_thaliana_renamed_AT4G24250.2:0.00014,A_thaliana_renamed_AT4G24250.1:0.00014)n137:0.40178)n135:0.05888,(L_angustifolius_renamed_OIV96028:0.19277,((L_japonicus_renamed_Lj4g3v0072430.1:0,L_japonicus_renamed_Lj6g3v1693480.1:0)n140:0.19631,M_truncatula_renamed_MTR_2028470:0.12028)n139:0.17217)n138:0.29166)n134:0.09202)n127:0.05368,A_trichopoda_renamed_ERN19001:0.34515)n126:0.12629,(((P_dactylifera_renamed_XP_026663952.1:0.41941,Z_mays_renamed_A0A1D6Q3D2:1.13368)n143:0.19659,((((L_angustifolius_renamed_OIW01061:0.14927,((M_truncatula_renamed_MTR_8010530:0.12277,M_truncatula_renamed_MTR_8010500:0.1943)n149:0.11573,L_japonicus_renamed_Lj0g3v0041599.1:0.09451)n148:0.03698)n147:0.06694,(L_angustifolius_renamed_OIW14706:0.13939,(M_truncatula_renamed_MTR_3118190:0.09291,((L_japonicus_renamed_Lj0g3v0055379.1:0,L_japonicus_renamed_Lj1g3v3330260.1:0)n153:0.13684,(L_japonicus_renamed_Lj0g3v0055369.1:0,L_japonicus_renamed_Lj1g3v3330250.1:0)n154:0.061524)n152:0.006836)n151:0.00078)n150:0.07638)n146:0.0843,(((A_thaliana_renamed_AT2G44110.2:0.00195,A_thaliana_renamed_AT2G44110.1:0.00015)n157:0.45046,((B_vulgaris_renamed_KMS98656:0.8536,B_vulgaris_renamed_KMS97640:0.60245)n159:0.06022,B_vulgaris_renamed_KMT15604:0.35644)n158:0.14436)n156:0.10853,((A_thaliana_renamed_AT4G02600.2:0,A_thaliana_renamed_AT4G02600.1:0)n161:0.20877,B_vulgaris_renamed_KMT10159:0.24036)n160:0.051579)n155:0.005731)n145:0.07548,(((P_dactylifera_renamed_XP_026663792.1:0.00309,P_dactylifera_renamed_XP_026663795.1:0.12027)n164:0.28146,(Z_mays_renamed_A0A1D6E9U2:0.22799,(Oryza_sativa_renamed_LOC_Os02g35490.1:0.39594,(Oryza_sativa_renamed_LOC_Os04g36680.1:0.00337,Oryza_sativa_renamed_LOC_Os01g24760.1:1.34523)n167:0.103041)n166:0.011449)n165:0.3108)n163:0.08158,(((((Z_mays_renamed_A0A1D6FQ31:0.183,Z_mays_renamed_Q94CG7:0.07469)n172:0.0814,Z_mays_renamed_A0A1D6M4G8:0.31977)n171:0.02962,((L_japonicus_renamed_Lj0g3v0170609.1:0.67007,(Oryza_sativa_renamed_LOC_Os05g34550.3:0.12722,(Oryza_sativa_renamed_LOC_Os05g34550.1:0.00014,Oryza_sativa_renamed_LOC_Os05g34550.2:0.00014)n176:0.004824)n175:0.000536)n174:0.00157,M_paleacea_Rhiz_final_MPA15667.2.p1:0.96691)n173:0.00133)n170:0.04958,(Oryza_sativa_renamed_LOC_Os01g66510.1:0.13614,Z_mays_renamed_B4FPL6:0.18414)n177:0.06622)n169:0.08268,((P_dactylifera_renamed_XP_026663771.1:0.00014,(P_dactylifera_renamed_XP_026663765.1:0.00014,(P_dactylifera_renamed_XP_017700218.1:0.00014,P_dactylifera_renamed_XP_026663768.1:0.05699)n181:0.00015)n180:0.00016)n179:0.48093,(P_dactylifera_renamed_XP_008788294.1:0.12298,P_dactylifera_renamed_XP_008812868.1:0.08368)n182:0.058671)n178:0.006519)n168:0.02303)n162:0.037827)n144:0.004203)n142:0.03169,A_trichopoda_renamed_ERN20156:0.24864)n141:0.08987)n125:0.31747,((A_trichopoda_renamed_ERM99341:0.30207,(A_thaliana_renamed_AT3G45290.1:0.57507,(P_dactylifera_renamed_XP_026658716.1:0.01007,(P_dactylifera_renamed_XP_008783729.1:0.00014,P_dactylifera_renamed_XP_026658715.1:0.05291)n187:0.00014)n186:0.46549)n185:0.09673)n184:0.26671,((((((((Oryza_sativa_renamed_LOC_Os10g39520.1:0.09635,Z_mays_renamed_Q94CH3:0.12139)n195:0.36374,((P_dactylifera_renamed_XP_017697723.1:0,P_dactylifera_renamed_XP_026659600.1:0)n197:0.00014,P_dactylifera_renamed_XP_026659601.1:0.00015)n196:0.18486)n194:0.03762,((Oryza_sativa_renamed_LOC_Os05g09050.1:0.22236,(Z_mays_renamed_B7ZZR3:0.01066,Z_mays_renamed_Q94CG9:0.01796)n200:0.01796)n199:0.38688,(P_dactylifera_renamed_XP_008804596.1:0.06792,(P_dactylifera_renamed_XP_008804580.1:0.00015,P_dactylifera_renamed_XP_026664792.1:0.04152)n202:0.00666)n201:0.20904)n198:0.03424)n193:0.04683,(((((M_truncatula_renamed_MTR_3115960:0.1071,L_japonicus_renamed_Lj1g3v3386950.1:0.22158)n207:0.01224,(L_angustifolius_renamed_OIW14774:0.07583,L_angustifolius_renamed_OIV97552:0.1947)n208:0.15024)n206:0.22175,B_vulgaris_renamed_KMT19240:0.32712)n205:0.05517,(A_thaliana_renamed_AT2G33670.1:0.08699,(A_thaliana_renamed_AT1G42560.1:0.00014,A_thaliana_renamed_AT1G42560.2:0.01731)n210:0.07378)n209:0.32043)n204:0.1043,(B_vulgaris_renamed_KMT08876:0.38036,((((L_angustifolius_renamed_OIW09614:0.07612,L_angustifolius_renamed_OIV93821:0.17512)n215:0.05893,(L_japonicus_renamed_Lj0g3v0139389.1:0.09074,(M_truncatula_renamed_MTR_8073130:0.00015,(M_truncatula_renamed_MTR_8073130:0.00949,M_truncatula_renamed_MTR_8073130:0.02364)n218:0.02893)n217:0.15046)n216:0.03664)n214:0.04358,((L_angustifolius_renamed_OIW10765:0.09027,L_angustifolius_renamed_OIV94379:0.07595)n220:0.06901,(M_truncatula_renamed_MTR_5024700:0.13658,(L_japonicus_renamed_Lj2g3v1589570.1:0.18922,L_japonicus_renamed_Lj0g3v0273769.1:0.151263)n222:0.016807)n221:0.03677)n219:0.05624)n213:0.14643,(A_thaliana_renamed_AT2G17480.1:0.32077,(A_thaliana_renamed_AT2G17430.1:0.25958,(A_thaliana_renamed_AT5G65970.2:0.19194,A_thaliana_renamed_AT5G65970.1:0.00281)n225:0.16294)n224:0.18276)n223:0.05581)n212:0.05437)n211:0.13858)n203:0.09264)n192:0.05225,(A_trichopoda_renamed_ERN17135:0.40687,(A_trichopoda_renamed_ERN17137:0.18399,A_trichopoda_renamed_ERN17125:0.28099)n227:0.051129)n226:0.005681)n191:0.17473,P_abies_renamed_MA_32823g0010:0.29138)n190:0.08026,((A_trichopoda_renamed_ERN17134:0.31526,((Z_mays_renamed_A0A1D6JMF4:0.17843,(Oryza_sativa_renamed_LOC_Os06g29110.1:0.13418,(Oryza_sativa_renamed_LOC_Os03g03700.2:0.00014,Oryza_sativa_renamed_LOC_Os03g03700.1:0.00014)n233:0.04903)n232:0.09028)n231:0.30222,(L_japonicus_renamed_Lj1g3v3385830.1:0.12063,(M_truncatula_renamed_MTR_3115940:0.00581,(M_truncatula_renamed_MTR_3115940:0.00014,(M_truncatula_renamed_MTR_3115940:0.00015,M_truncatula_renamed_MTR_3115940:0.00014)n237:0.00015)n236:0.00016)n235:0.08754)n234:0.16604)n230:0.07595)n229:0.11885,((P_abies_renamed_MA_10435934g0010:0.15917,(P_abies_renamed_MA_321559g0010:0.09153,P_abies_renamed_MA_40975g0010:0.08722)n240:0.08737)n239:0.09538,P_abies_renamed_MA_167343g0010:0.26229)n238:0.131319)n228:0.014591)n189:0.07195,(A_trichopoda_renamed_ERN12197:0.17865,(((L_japonicus_renamed_Lj0g3v0070499.1:0.22349,M_truncatula_renamed_MTR_4079140:0.18236)n244:0.36276,(P_dactylifera_renamed_XP_026665465.1:0.32419,(P_dactylifera_renamed_XP_026658617.1:0.28265,P_dactylifera_renamed_XP_026658618.1:0.22163)n246:0.155)n245:0.16151)n243:0.3966,((P_dactylifera_renamed_XP_008806842.1:0.29229,(P_dactylifera_renamed_XP_026662382.1:0.00759,P_dactylifera_renamed_XP_017699533.1:0.01145)n249:0.13124)n248:0.07642,((A_thaliana_renamed_AT2G39200.1:0.2079,((A_thaliana_renamed_AT1G11310.2:0.00014,(A_thaliana_renamed_AT1G11310.1:0.00014,A_thaliana_renamed_AT1G11310.3:0.00015)n254:0.00014)n253:0.1195,(((A_thaliana_renamed_AT1G61560.1:0.00014,(A_thaliana_renamed_AT1G61560.3:0,A_thaliana_renamed_AT1G61560.2:0)n258:0.00014)n257:0.00016,((A_thaliana_renamed_AT1G61560.9:0,A_thaliana_renamed_AT1G61560.7:0)n260:0.00014,A_thaliana_renamed_AT1G61560.10:0.0179)n259:0.00186)n256:0.00082,(A_thaliana_renamed_AT1G61560.4:0.00015,(A_thaliana_renamed_AT1G61560.5:0,A_thaliana_renamed_AT1G61560.8:0,A_thaliana_renamed_AT1G61560.6:0)n262:0.00014)n261:0.01307)n255:0.12655)n252:0.08077)n251:0.1129,((M_truncatula_renamed_MTR_2093750:0.25094,(L_angustifolius_renamed_OIV99339:0.21454,L_japonicus_renamed_Lj0g3v0301069.1:0.13942)n265:0.04683)n264:0.11228,((L_angustifolius_renamed_OIW20046:0.05699,L_angustifolius_renamed_OIW01460:0.09665)n267:0.08936,(L_japonicus_renamed_Lj0g3v0038979.1:0.11004,(M_truncatula_renamed_MTR_6033330:0.00016,M_truncatula_renamed_MTR_6033330:0.00014)n269:0.12631)n268:0.04888)n266:0.098343)n263:0.010927)n250:0.14933)n247:0.046134)n242:0.005126)n241:0.15877)n188:0.04911)n183:0.187614)n124:0.020846)n117:0.105921)n113:0.011769)n110:0.09515,((((M_polymorpha_renamed_Mapoly0039s0019.1:0.0167,(M_paleacea_Rhiz_final_MPA19696.1.p1:0.00016,M_paleacea_Rhiz_final_MPA19696.2.p1:0.00014)n274:0.05361)n273:0.2974,(P_neesiana_scaffold-JHFI-2001269-Pellia_neesiana:0.21054,(P_pinnata_scaffold-UUHD-2011791-Porella_pinnata:0.0022,P_pinnata_scaffold-UUHD-2011792-Porella_pinnata:0.00014)n276:0.26463)n275:0.15924)n272:0.12572,(M_flagellaris_scaffold-UCRN-2052624-Megaceros_tosanus:0.31747,(A_agrestis_renamed_Aagr.utg000049l.459.1:0.86524,A_agrestis_renamed_Aagr.utg000049l.460.1:0.286965)n278:0.031885)n277:0.09772)n271:0.31587,(((M_flagellaris_scaffold-UCRN-2009514-Megaceros_tosanus:0,M_flagellaris_scaffold-UCRN-2009515-Megaceros_tosanus:0)n281:0.2921,A_agrestis_renamed_Aagr.utg000049l.458.1:0.24256)n280:0.19965,(((M_polymorpha_renamed_Mapoly0028s0028.1:0.00014,(M_paleacea_Rhiz_final_MPA15667.1.p1:0.00216,M_paleacea_Rhiz_final_MPA15667.3.p1:0.07441)n285:0.0632)n284:0.71215,(M_paleacea_Rhiz_final_MPA21698.1.p1:0.06503,M_polymorpha_renamed_Mapoly0011s0033.1:0.02984)n286:0.55627)n283:0.1711,(T_lepidozioides_scaffold-SKQD-2079481-Takakia_lepidozioides:0.65023,(S_moellendorffii_renamed_EFJ26004:0.00522,S_moellendorffii_renamed_EFJ14411:0.00015)n288:0.73002)n287:0.03483)n282:0.045891)n279:0.005099)n270:0.04276)n109:0.0545)n98:0.080514)n12:0.008946)n0;
```
