## Supplementary material for "Transcriptional responses to arbuscular mycorrhizal symbiosis development are conserved in the early divergent *Marchantia paleacea*": OG0000141_tree.txt

```
((M_polymorpha_renamed_Mapoly0101s0044.1:1.16212,(((Z_mays_renamed_A0A1D6FSE4:0.03078,Z_mays_renamed_A0A1D6J8K8:0.0823)n4:0.24304,(Z_mays_renamed_spP03010:0.0201,Z_mays_renamed_spP08770:0.0262)n5:0.3375)n3:0.14081,((((Oryza_sativa_renamed_LOC_Os08g37120.1:0.0045,(Oryza_sativa_renamed_LOC_Os03g14600.1:0.00763,Oryza_sativa_renamed_LOC_Os06g10740.1:0.00477)n10:0.00019)n9:0.00035,Oryza_sativa_renamed_LOC_Os10g12140.1:0.00331)n8:0.52138,((Oryza_sativa_renamed_LOC_Os08g31310.1:0.21837,(Oryza_sativa_renamed_LOC_Os06g29630.1:0.0744,Oryza_sativa_renamed_LOC_Os10g14230.1:0.0883)n13:0.05006)n12:0.12461,((Oryza_sativa_renamed_LOC_Os01g14190.1:0.06593,(Oryza_sativa_renamed_LOC_Os01g19210.1:0.02704,(Oryza_sativa_renamed_LOC_Os04g03000.1:0.01217,(Oryza_sativa_renamed_LOC_Os07g34230.1:0.0111,Oryza_sativa_renamed_LOC_Os02g25950.1:0.00544)n18:0.00016)n17:0.00016)n16:0.00014)n15:0.0009,Oryza_sativa_renamed_LOC_Os12g29970.1:0.08942)n14:0.25416)n11:0.14596)n7:0.07383,(Oryza_sativa_renamed_LOC_Os03g28950.1:0.55836,(((Oryza_sativa_renamed_LOC_Os05g25800.1:0.02967,Oryza_sativa_renamed_LOC_Os05g51300.1:0.00455)n22:0.20923,Oryza_sativa_renamed_LOC_Os08g17850.1:0.48135)n21:0.09839,Oryza_sativa_renamed_LOC_Os07g23210.1:0.254007)n20:0.0254007)n19:0.00254007)n6:0.00028223)n2:0.0731)n1:0.070585,((Oryza_sativa_renamed_LOC_Os12g16130.1:1.17629,(P_dactylifera_renamed_XP_026664683.1:0.69572,((B_vulgaris_renamed_KMS97927:0.0141,(B_vulgaris_renamed_KMT10999:0.02096,(B_vulgaris_renamed_KMS94692:0.13428,B_vulgaris_renamed_KMS97050:0.00014)n29:0.00015)n28:0.00219)n27:0.66118,(B_vulgaris_renamed_KMS98802:0.83414,(B_vulgaris_renamed_KMT00613:0.06136,B_vulgaris_renamed_KMS95575:0.00015)n31:0.47282)n30:0.163611)n26:0.018179)n25:0.3435)n24:0.34606,(((P_dactylifera_renamed_XP_017697311.1:0.79313,(M_truncatula_renamed_MTR_5034530:0.52186,((L_japonicus_renamed_Lj0g3v0111889.1:0.00014,L_japonicus_renamed_Lj0g3v0282249.1:0.00014)n37:0.62086,(((B_vulgaris_renamed_KMS95070:0.00014,B_vulgaris_renamed_KMS95069:0.00014)n40:0.46485,((L_japonicus_renamed_Lj5g3v0875890.1:0.37218,(B_vulgaris_renamed_KMT01216:0.94344,((B_vulgaris_renamed_KMT07963:0.1591,(B_vulgaris_renamed_KMT04150:0.94443,B_vulgaris_renamed_KMT05662:0.00101)n46:0.36315)n45:0.26772,(B_vulgaris_renamed_KMS98900:0.00014,B_vulgaris_renamed_KMT07888:0.03745)n47:0.310671)n44:0.0310671)n43:0.0034519)n42:0.07788,(B_vulgaris_renamed_KMT13326:0.54315,(((Oryza_sativa_renamed_LOC_Os11g39940.1:0.16175,(Oryza_sativa_renamed_LOC_Os07g47800.1:0.00634,(Oryza_sativa_renamed_LOC_Os10g02910.1:0.00319,Oryza_sativa_renamed_LOC_Os11g40360.1:0.00443)n53:0.00016)n52:0.20061)n51:0.29734,Oryza_sativa_renamed_LOC_Os06g27630.1:0.70817)n50:0.19002,(L_japonicus_renamed_Lj0g3v0330619.1:0.01731,L_japonicus_renamed_Lj3g3v1309430.1:0.00016)n54:0.6607)n49:0.056088)n48:0.006232)n41:0.10286)n39:0.01128,((B_vulgaris_renamed_KMT19725:1.15896,(L_japonicus_renamed_Lj3g3v2384350.1:0.42642,((L_japonicus_renamed_Lj0g3v0066369.1:0.00014,L_japonicus_renamed_Lj0g3v0320269.1:0.00014)n59:0.00464,(L_japonicus_renamed_Lj0g3v0333579.1:0.12454,L_japonicus_renamed_Lj0g3v0345629.1:0.00014)n60:0.000126)n58:1.26e-05)n57:1.4e-06)n56:0.07298,((B_vulgaris_renamed_KMS95478:0.00024,Oryza_sativa_renamed_LOC_Os11g18220.1:0.41108)n62:1.32853,L_japonicus_renamed_Lj0g3v0112829.1:0.18864)n61:0.02096)n55:0.0186948)n38:0.00186948)n36:0.00020772)n35:0.002308)n34:0.0847,B_vulgaris_renamed_KMS99735:2.72342)n33:0.05082,(((((A_trichopoda_renamed_ERN12810:0.36648,(((B_vulgaris_renamed_KMT02793:0.35798,((A_thaliana_renamed_AT3G42170.2:0.0004,A_thaliana_renamed_AT3G42170.1:0.00335)n72:0.33565,(L_japonicus_renamed_Lj1g3v4578800.1:0.19086,L_japonicus_renamed_Lj4g3v1881760.1:0.16297)n73:0.14906)n71:0.05984)n70:0.12534,((L_angustifolius_renamed_OIW09063:0.229,(L_japonicus_renamed_Lj3g3v0044250.1:0.23116,(L_japonicus_renamed_Lj0g3v0089849.1:0.00014,L_japonicus_renamed_Lj3g3v2185860.1:0.00015)n77:0.21358)n76:0.03523)n75:0.19707,B_vulgaris_renamed_KMT00637:0.3591)n74:0.11111)n69:0.17891,(((Oryza_sativa_renamed_LOC_Os01g33410.1:0.33372,Z_mays_renamed_A0A1D6IV44:0.34508)n80:0.08985,((Z_mays_renamed_A0A1D6INV7:0.14333,((Oryza_sativa_renamed_LOC_Os03g52310.1:0.01536,Oryza_sativa_renamed_LOC_Os05g14940.1:0.02122)n84:0.00543,(Oryza_sativa_renamed_LOC_Os05g50624.2:0.00014,Oryza_sativa_renamed_LOC_Os05g50624.1:0.00015)n85:0.0084)n83:0.02351)n82:0.02872,((Z_mays_renamed_A0A1D6GI76:0.07261,Z_mays_renamed_A0A1D6L370:0.12941)n87:0.05637,Oryza_sativa_renamed_LOC_Os05g50640.1:0.18101)n86:0.02072)n81:0.04956)n79:0.10673,((P_dactylifera_renamed_XP_026660620.1:0,P_dactylifera_renamed_XP_026660621.1:0,P_dactylifera_renamed_XP_008790202.1:0)n89:0.04024,(P_dactylifera_renamed_XP_008776870.1:0,P_dactylifera_renamed_XP_008776871.1:0,P_dactylifera_renamed_XP_008776872.1:0,P_dactylifera_renamed_XP_008776873.1:0)n90:0.01605)n88:0.04944)n78:0.22618)n68:0.20293)n67:0.25303,(A_trichopoda_renamed_ERN18855:0.41946,(B_vulgaris_renamed_KMT13229:0.19644,((L_japonicus_renamed_Lj0g3v0125559.1:0.10159,(L_angustifolius_renamed_OIW16325:0.03309,L_angustifolius_renamed_OIW02857:0.02333)n95:0.05982)n94:0.2721,(L_angustifolius_renamed_OIW11605:0.0956,L_japonicus_renamed_Lj0g3v0188699.1:0.0861)n96:0.147897)n93:0.016433)n92:0.07612)n91:0.08414)n66:0.09539,(((((P_dactylifera_renamed_XP_026660848.1:0,P_dactylifera_renamed_XP_026660849.1:0,P_dactylifera_renamed_XP_026660850.1:0)n101:0.05973,(P_dactylifera_renamed_XP_008792784.1:0.07112,(P_dactylifera_renamed_XP_008792782.1:0.00014,P_dactylifera_renamed_XP_008792783.1:0.00014)n103:0.00016)n102:0.04419)n100:0.13737,(Oryza_sativa_renamed_LOC_Os01g50340.1:0.11375,Z_mays_renamed_A0A1D6NEM0:0.07381)n104:0.26382)n99:0.31928,(Oryza_sativa_renamed_LOC_Os04g25520.1:0.0054,Oryza_sativa_renamed_LOC_Os08g31210.1:0.07377)n105:0.68924)n98:0.21022,B_vulgaris_renamed_KMT01521:1.04918)n97:0.116576)n65:0.04475,((Oryza_sativa_renamed_LOC_Os02g58170.1:1.87467,L_japonicus_renamed_Lj0g3v0258389.1:0.923832)n107:0.102648,(B_vulgaris_renamed_KMT16975:0.60778,(((B_vulgaris_renamed_KMS96408:0.15885,(B_vulgaris_renamed_KMT04400:0.03757,B_vulgaris_renamed_KMT02093:0.02135)n112:0.18607)n111:0.46891,(((Oryza_sativa_renamed_LOC_Os05g01190.1:0.57274,(((Oryza_sativa_renamed_LOC_Os09g02890.1:0.39538,(Oryza_sativa_renamed_LOC_Os10g08970.1:0.00044,(Oryza_sativa_renamed_LOC_Os10g34860.1:0.02483,Oryza_sativa_renamed_LOC_Os06g40290.1:0.27628)n120:0.00055)n119:0.16066)n118:0.04364,(Oryza_sativa_renamed_LOC_Os06g07810.1:0.21353,Oryza_sativa_renamed_LOC_Os02g10280.1:0.1341)n121:0.34968)n117:0.28111,(Oryza_sativa_renamed_LOC_Os10g30680.1:0.00372,(Oryza_sativa_renamed_LOC_Os02g32170.1:0.00014,(Oryza_sativa_renamed_LOC_Os02g14250.1:0.00617,Oryza_sativa_renamed_LOC_Os07g34120.1:0.00508)n124:0.00015)n123:0.00015)n122:0.46237)n116:0.08506)n115:0.09089,((L_angustifolius_renamed_OIW09734:0.07244,((L_japonicus_renamed_Lj0g3v0281349.1:0.00014,L_japonicus_renamed_Lj0g3v0281349.2:0.00145)n128:0.00015,(L_japonicus_renamed_Lj0g3v0346449.1:0.01545,L_japonicus_renamed_Lj0g3v0281339.1:0.00906)n129:0.0041)n127:0.14867)n126:0.0603,(L_angustifolius_renamed_OIW05288:0.25701,(B_vulgaris_renamed_KMT19695:0.86367,(L_japonicus_renamed_Lj0g3v0006249.1:0.48512,L_japonicus_renamed_Lj5g3v1145260.1:0.54563)n132:0.05477)n131:0.005049)n130:0.000561)n125:0.07834)n114:0.0257,((L_angustifolius_renamed_OIW00760:0.36612,(B_vulgaris_renamed_KMS94998:0.12353,(L_japonicus_renamed_Lj0g3v0272559.1:1.23032,((L_japonicus_renamed_Lj1g3v4450500.1:0,L_japonicus_renamed_Lj1g3v4450500.3:0)n138:0.00687,((L_japonicus_renamed_Lj1g3v4450500.2:0,L_japonicus_renamed_Lj1g3v4450500.4:0)n140:0.00015,(L_japonicus_renamed_Lj1g3v3458790.1:0.00014,(L_japonicus_renamed_Lj1g3v3458780.1:0.01541,L_japonicus_renamed_Lj1g3v3458780.2:0.017856)n142:0.0017856)n141:0.00017856)n139:1.7856e-05)n137:1.7856e-06)n136:1.984e-07)n135:0.00013)n134:0.22213,(M_truncatula_renamed_MTR_4036325:0.72488,Oryza_sativa_renamed_ChrUn.fgenesh.mRNA.84:0.47551)n143:0.35047)n133:0.1817)n113:0.04993)n110:0.07715,(L_japonicus_renamed_Lj3g3v0200870.1:0.3429,((B_vulgaris_renamed_KMT18985:0.02448,(B_vulgaris_renamed_KMT12710:0.00015,B_vulgaris_renamed_KMT12709:0.00014)n147:0.03314)n146:0.5413,(((B_vulgaris_renamed_KMS99289:0.05307,B_vulgaris_renamed_KMS99584:0.00539)n150:0.42472,(B_vulgaris_renamed_KMS95189:0.43154,B_vulgaris_renamed_KMT12423:0.40147)n151:0.1037)n149:0.01106,(B_vulgaris_renamed_KMS99639:0.17516,(B_vulgaris_renamed_KMT11306:0.09609,B_vulgaris_renamed_KMT05976:0.000135)n153:1.35e-05)n152:1.35e-06)n148:1.35e-07)n145:1.5e-08)n144:0.23572)n109:0.155304)n108:0.017256)n106:0.01275)n64:0.0391,((((P_dactylifera_renamed_XP_008784138.2:0,P_dactylifera_renamed_XP_026658818.1:0)n157:0.07785,P_dactylifera_renamed_XP_026659628.1:0.14624)n156:0.49083,((M_truncatula_renamed_MTR_4115290:0.81469,((((Oryza_sativa_renamed_LOC_Os08g34690.1:0.81344,(((Oryza_sativa_renamed_LOC_Os01g23410.1:0.01502,Oryza_sativa_renamed_LOC_Os05g30590.1:0.00828)n166:0.03068,(Oryza_sativa_renamed_LOC_Os11g14470.1:0.00908,Oryza_sativa_renamed_LOC_Os12g33640.1:0.02847)n167:0.01827)n165:0.25722,((Oryza_sativa_renamed_LOC_Os03g31110.2:0,Oryza_sativa_renamed_LOC_Os03g31110.1:0)n169:0.03403,Oryza_sativa_renamed_LOC_Os08g10780.1:0.11398)n168:0.29605)n164:0.17952)n163:0.07632,((((Oryza_sativa_renamed_LOC_Os03g60730.2:0,Oryza_sativa_renamed_LOC_Os03g60730.1:0)n173:0.01057,Oryza_sativa_renamed_LOC_Os12g25520.1:0.35298)n172:0.00425,Oryza_sativa_renamed_LOC_Os07g43120.1:0.01204)n171:0.18759,Oryza_sativa_renamed_LOC_Os02g26120.1:1.50427)n170:0.26294)n162:0.13492,((((Oryza_sativa_renamed_LOC_Os04g53660.1:0,Oryza_sativa_renamed_LOC_Os04g53660.3:0,Oryza_sativa_renamed_LOC_Os04g53660.2:0)n177:0.12131,Z_mays_renamed_A0A1D6JF05:0.169)n176:0.08567,(Oryza_sativa_renamed_LOC_Os08g08240.1:0.11997,(Z_mays_renamed_A0A1D6PUU7:0.05351,Z_mays_renamed_C0PDI2:0.05422)n179:0.13322)n178:0.17517)n175:0.53534,(Oryza_sativa_renamed_LOC_Os08g09840.1:0.1578,(Oryza_sativa_renamed_LOC_Os08g09880.1:0.20794,Oryza_sativa_renamed_LOC_Os08g09900.1:0.18214)n181:0.07437)n180:0.553752)n174:0.0553752)n161:0.0061528,Oryza_sativa_renamed_LOC_Os09g16470.1:0.16605)n160:0.01845)n159:1.23127,B_vulgaris_renamed_KMS64684:2.52307)n158:0.1434)n155:0.02128,((((L_japonicus_renamed_Lj1g3v3835570.1:0.88892,(((Oryza_sativa_renamed_LOC_Os09g01300.1:0.31163,Z_mays_renamed_A0A1D6NAV6:0.21413)n188:0.28526,((((Z_mays_renamed_A0A1D6M6J2:0.01017,Z_mays_renamed_A0A1D6E6X7:0.01213)n192:0.0109,Z_mays_renamed_A0A1D6E7B9:0.0164)n191:0.00016,(Z_mays_renamed_A0A1D6H107:0.14262,(((Z_mays_renamed_A0A1D6K174:0.07586,(Z_mays_renamed_A0A1D6HI94:0.15257,Z_mays_renamed_A0A1D6QMT9:0.05631)n197:0.00745)n196:0.01773,Z_mays_renamed_A0A1D6PEU7:0.00015)n195:0.00746,Z_mays_renamed_A0A1D6LKQ3:0.06198)n194:0.00015)n193:0.00278)n190:0.35552,(((Oryza_sativa_renamed_LOC_Os04g29630.1:0.04352,((Oryza_sativa_renamed_LOC_Os06g37760.1:0.02936,Oryza_sativa_renamed_LOC_Os05g12780.1:0.01072)n202:0.00202,(Oryza_sativa_renamed_LOC_Os03g15830.1:0.0398,Oryza_sativa_renamed_LOC_Os08g30270.1:0.03369)n203:0.00357)n201:0.04879)n200:0.0678,Oryza_sativa_renamed_LOC_Os12g28110.1:0.28601)n199:0.20244,(((Oryza_sativa_renamed_LOC_Os06g24530.1:0.01242,((Oryza_sativa_renamed_LOC_Os04g45850.1:0.00249,Oryza_sativa_renamed_LOC_Os08g25660.1:0.00243)n208:0.00014,Oryza_sativa_renamed_LOC_Os01g58830.1:0.00271)n207:0.00014)n206:0.01017,Oryza_sativa_renamed_LOC_Os12g15440.1:0.09753)n205:0.15732,Oryza_sativa_renamed_LOC_Os03g36550.1:0.12869)n204:0.14483)n198:0.2096)n189:0.21308)n187:0.28435,Oryza_sativa_renamed_LOC_Os01g27030.1:1.50278)n186:0.166975)n185:0.21731,(P_dactylifera_renamed_XP_008776470.1:0.15326,(P_dactylifera_renamed_XP_008804919.1:0.03167,P_dactylifera_renamed_XP_026657700.1:0.01737)n210:0.00957)n209:0.35056)n184:0.056,(((Oryza_sativa_renamed_LOC_Os01g43010.2:0.07227,(Oryza_sativa_renamed_LOC_Os04g46690.1:0.05886,(Oryza_sativa_renamed_LOC_Os04g25210.1:0.02592,Oryza_sativa_renamed_LOC_Os07g28760.1:0.01491)n215:0.01129)n214:0.01399)n213:0.42348,B_vulgaris_renamed_KMT08286:1.44708)n212:0.12459,(((Oryza_sativa_renamed_LOC_Os01g18650.1:0.18229,(Oryza_sativa_renamed_LOC_Os04g01100.1:0.05336,((Oryza_sativa_renamed_LOC_Os03g32330.1:0.40994,(Oryza_sativa_renamed_LOC_Os06g18860.1:0.00387,Oryza_sativa_renamed_LOC_Os01g60100.1:0.00014)n222:0.00572)n221:0.00857,(Oryza_sativa_renamed_LOC_Os04g01110.1:0.02881,Oryza_sativa_renamed_LOC_Os04g09410.1:0.06151)n223:0.01439)n220:0.00015)n219:0.20783)n218:0.15966,(Oryza_sativa_renamed_LOC_Os02g08340.1:0.29172,(Oryza_sativa_renamed_LOC_Os04g42810.1:0.01242,Oryza_sativa_renamed_LOC_Os08g39520.1:0.00745)n225:0.25624)n224:0.05228)n217:0.27139,(((B_vulgaris_renamed_KMS96954:0.16919,(B_vulgaris_renamed_KMT03967:0.44817,((B_vulgaris_renamed_KMS99205:0.07351,B_vulgaris_renamed_KMT08177:0.0187)n231:0.0045,(B_vulgaris_renamed_KMT03829:0.0397,B_vulgaris_renamed_KMT17365:0.03043)n232:0.00827)n230:0.2186)n229:0.04628)n228:0.34634,(((L_japonicus_renamed_Lj2g3v3339700.1:0.00319,((L_japonicus_renamed_Lj0g3v0076209.1:0.00352,L_japonicus_renamed_Lj3g3v0718540.1:0.15332)n237:0.0004,L_japonicus_renamed_Lj2g3v1253860.1:0.00014)n236:0.00015)n235:0.08093,(L_japonicus_renamed_Lj0g3v0242569.1:0.94886,(L_japonicus_renamed_Lj0g3v0127559.1:0.00015,L_japonicus_renamed_Lj4g3v2400860.1:0.00014)n239:0.16008)n238:0.0803)n234:0.03783,L_japonicus_renamed_Lj3g3v0718540.2:0.07398)n233:0.40159)n227:0.19323,(((P_dactylifera_renamed_XP_008779393.1:0.09987,(P_dactylifera_renamed_XP_008775801.1:0.06049,((P_dactylifera_renamed_XP_026664719.1:0.0263,P_dactylifera_renamed_XP_008779896.2:0.02691)n245:0.0023,P_dactylifera_renamed_XP_008780286.1:0.01043)n244:0.00794)n243:0.00014)n242:0.0069,((P_dactylifera_renamed_XP_026657837.1:0.05859,P_dactylifera_renamed_XP_008779743.1:0.0778)n247:0.04063,P_dactylifera_renamed_XP_026664626.1:0.0658)n246:0.00938)n241:0.00536,P_dactylifera_renamed_XP_026655862.1:0.05603)n240:0.42203)n226:0.094734)n216:0.010526)n211:0.10857)n183:0.11281,(((((P_dactylifera_renamed_XP_017699751.1:0,P_dactylifera_renamed_XP_026662729.1:0)n252:0.00016,((P_dactylifera_renamed_XP_026662726.1:0,P_dactylifera_renamed_XP_026662727.1:0,P_dactylifera_renamed_XP_026662722.1:0,P_dactylifera_renamed_XP_026662723.1:0,P_dactylifera_renamed_XP_026662724.1:0)n254:0.00014,P_dactylifera_renamed_XP_026662728.1:0.00014)n253:0.00014)n251:0.03862,(P_dactylifera_renamed_XP_026657060.1:0.0441,(P_dactylifera_renamed_XP_026657027.1:0.02461,P_dactylifera_renamed_XP_017696719.1:0.17818)n256:0.05834)n255:0.00606)n250:0.3702,(A_trichopoda_renamed_ERN02768:0.56711,((((((Oryza_sativa_renamed_LOC_Os09g12615.1:0.95423,((L_japonicus_renamed_Lj0g3v0227459.3:0.00015,(L_japonicus_renamed_Lj4g3v2787020.1:0.00014,L_japonicus_renamed_Lj4g3v2788030.1:0.00014)n266:0.00014)n265:0.68329,(L_japonicus_renamed_Lj4g3v1327420.1:0,L_japonicus_renamed_Lj4g3v1327420.2:0)n267:0.258975)n264:0.028775)n263:0.23988,L_angustifolius_renamed_OIV89912:0.15868)n262:0.18341,(B_vulgaris_renamed_KMT11250:0.64095,B_vulgaris_renamed_KMT01276:0.7252)n268:0.04286)n261:0.03348,L_japonicus_renamed_Lj5g3v1412700.1:0.50544)n260:0.11517,((B_vulgaris_renamed_KMT11272:0.02294,B_vulgaris_renamed_KMT11519:0.05942)n270:0.60792,(L_angustifolius_renamed_OIV89913:0.23779,L_japonicus_renamed_Lj0g3v0036979.1:0.53335)n271:0.4705)n269:0.07965)n259:0.05672,(B_vulgaris_renamed_KMT04878:0.41795,(((B_vulgaris_renamed_KMS98325:0.04026,B_vulgaris_renamed_KMT06125:0.01586)n275:0.19897,(B_vulgaris_renamed_KMS64884:0.27755,B_vulgaris_renamed_KMS99565:0.20699)n276:0.08593)n274:0.07146,(B_vulgaris_renamed_KMT05895:0.28859,(B_vulgaris_renamed_KMT19358:0.31822,B_vulgaris_renamed_KMT08905:0.000126)n278:1.26e-05)n277:1.26e-06)n273:1.26e-07)n272:1.26e-08)n258:1.4e-09)n257:0.35109)n249:0.18888,((Oryza_sativa_renamed_LOC_Os03g38450.1:0.94257,L_japonicus_renamed_Lj4g3v2787010.1:0.75795)n280:0.53378,((M_polymorpha_renamed_Mapoly0001s0572.1:0.04199,M_polymorpha_renamed_Mapoly0010s0077.1:0.11587)n282:1.64378,(P_dactylifera_renamed_XP_026656509.1:0.12922,((B_vulgaris_renamed_KMT10749:0.5626,((B_vulgaris_renamed_KMS98808:0.00016,B_vulgaris_renamed_KMS96689:0.00964)n287:0.18152,(B_vulgaris_renamed_KMS64679:0.01064,B_vulgaris_renamed_KMT19294:0.0125)n288:0.15403)n286:0.30382)n285:0.10778,B_vulgaris_renamed_KMT01844:0.280188)n284:0.031132)n283:0.30458)n281:0.115407)n279:0.012823)n248:0.10232)n182:0.07049)n154:0.0272)n63:0.07458)n32:0.15505)n23:0.070585)n0;
```
