## Supplementary material for "Transcriptional responses to arbuscular mycorrhizal symbiosis development are conserved in the early divergent *Marchantia paleacea*": OG0000142_tree.txt

```
(((((P_abies_renamed_MA_24261g0010:0.08461,(L_angustifolius_renamed_OIW13850:0.04021,(L_angustifolius_renamed_OIV97602:0.00755,L_angustifolius_renamed_OIV97505:0.09211)n6:0.04684)n5:0.052)n4:0.07701,(A_trichopoda_renamed_ERN13271:0.00713,(((((M_truncatula_renamed_MTR_2082340:0,M_truncatula_renamed_MTR_2082310:0)n12:0.06547,((L_japonicus_renamed_Lj0g3v0346529.1:0.05784,L_japonicus_renamed_Lj6g3v1126420.1:0.06077)n14:0.02392,L_japonicus_renamed_Lj2g3v2574450.1:0.08577)n13:0.00953)n11:0.01107,((Oryza_sativa_renamed_LOC_Os02g25910.1:0.09643,Oryza_sativa_renamed_LOC_Os02g25940.1:0.02897)n16:0.17923,P_dactylifera_renamed_XP_008782172.1:0.09753)n15:0.00023)n10:0.00844,((M_flagellaris_scaffold-UCRN-2005724-Megaceros_tosanus:0.00014,(((((((M_flagellaris_scaffold-UCRN-2003928-Megaceros_tosanus:0.00014,A_thaliana_renamed_AT4G40030.2:0.01819)n25:0.00037,(M_truncatula_renamed_MTR_8099430:0,((M_flagellaris_scaffold-UCRN-2002929-Megaceros_tosanus:0,M_flagellaris_scaffold-UCRN-2002932-Megaceros_tosanus:0)n28:0.00015,(P_patens_renamed_P322_4790V3.1:0.07911,(A_thaliana_renamed_AT1G19890.1:0.06588,(M_truncatula_renamed_MTR_4097170:0.04329,(((L_angustifolius_renamed_OIV96315:0.16036,(A_filiculoides_renamed_Azfi_s0109.g045338:0.15667,(M_truncatula_renamed_MTR_7023880:0.18056,M_truncatula_renamed_MTR_7023830:0.14092)n36:0.3099)n35:0.03051)n34:0.02726,((A_agrestis_renamed_Aagr.utg000058l.432.2:0,A_agrestis_renamed_Aagr.utg000058l.432.1:0)n38:0.22906,M_truncatula_renamed_MTR_2082400:0.13667)n37:0.043)n33:0.00014,M_truncatula_renamed_MTR_2082370:0.051786)n32:0.0051786)n31:0.0005754)n30:0.01857)n29:0.01343)n27:0.028044)n26:0.003116)n24:0.01279,Z_mays_renamed_B6SRG7:0)n23:0.02655,(P_patens_renamed_P318_14470V3.1:0.02183,(A_filiculoides_renamed_Azfi_s0045.g029851:0,A_thaliana_renamed_AT4G40030.4:0,A_thaliana_renamed_AT4G40030.1:0,A_thaliana_renamed_AT4G40030.3:0,A_thaliana_renamed_AT5G10980.1:0,A_thaliana_renamed_AT4G40040.2:0,A_thaliana_renamed_AT4G40040.3:0,A_thaliana_renamed_AT4G40040.1:0,A_trichopoda_renamed_ERN00651:0,A_trichopoda_renamed_ERM95413:0,A_trichopoda_renamed_ERN10859:0,B_vulgaris_renamed_KMT09530:0,L_angustifolius_renamed_OIW15037:0,L_angustifolius_renamed_OIV92691:0,L_japonicus_renamed_Lj0g3v0007419.1:0,M_paleacea_Rhiz_final_MPA19719.1.p1:0,M_polymorpha_renamed_Mapoly0037s0056.1:0,M_polymorpha_renamed_Mapoly0105s0008.1:0,M_truncatula_renamed_MTR_8061940:0,M_truncatula_renamed_MTR_1023630:0,M_truncatula_renamed_MTR_4097175:0,Oryza_sativa_renamed_LOC_Os03g27310.1:0,Oryza_sativa_renamed_LOC_Os03g27310.2:0,Oryza_sativa_renamed_LOC_Os06g04030.1:0,P_abies_renamed_MA_259842g0010:0,P_abies_renamed_MA_350032g0010:0,P_dactylifera_renamed_XP_008779899.1:0,P_dactylifera_renamed_XP_008790920.1:0,P_dactylifera_renamed_XP_008790921.1:0,P_dactylifera_renamed_XP_008810061.1:0,P_dactylifera_renamed_XP_008777683.1:0,P_neesiana_scaffold-JHFI-2013975-Pellia_neesiana:0,P_patens_renamed_P318_14470V3.5:0,P_patens_renamed_P318_14470V3.3:0,P_patens_renamed_P318_14470V3.2:0,P_patens_renamed_P318_14470V3.4:0,P_patens_renamed_P318_14481V3.2:0,P_patens_renamed_P318_14481V3.1:0,P_patens_renamed_P318_12280V3.2:0,P_patens_renamed_P318_12280V3.1:0,P_patens_renamed_P318_12300V3.2:0,P_pinnata_scaffold-UUHD-2005243-Porella_pinnata:0,S_moellendorffii_renamed_EFJ11992:0,S_moellendorffii_renamed_EFJ21130:0,Z_mays_renamed_B4FCH2:0,A_agrestis_renamed_Aagr.utg000006l.172.1:0,C_braunii_renamed_GBG71910:0)n40:0.00014)n39:0.00018)n22:0.02272,(((A_thaliana_renamed_AT1G75600.1:0.02313,A_thaliana_renamed_AT1G13370.1:0.03884)n43:0.00778,(L_japonicus_renamed_Lj1g3v2391180.1:0.01536,(B_vulgaris_renamed_KMT20520:0.04342,L_angustifolius_renamed_OIW14833:0.08293)n45:0.02028)n44:0.00779)n42:0.00718,P_neesiana_scaffold-JHFI-2109720-Pellia_neesiana:0.000135)n41:1.5e-05)n21:0.00016,T_lepidozioides_scaffold-SKQD-2009660-Takakia_lepidozioides:0.00014)n20:0.01534,((((((P_dactylifera_renamed_XP_008803321.1:0.0116,T_lepidozioides_scaffold-SKQD-2009244-Takakia_lepidozioides:0.00015)n51:0.01053,P_neesiana_scaffold-JHFI-2104255-Pellia_neesiana:0.000126)n50:1.4e-05,P_patens_renamed_P318_12300V3.1:0.005346)n49:0.000594,A_agrestis_renamed_Aagr.utg000018l.578.1:0.051651)n48:0.005739,(S_moellendorffii_renamed_EFJ13396:0,S_moellendorffii_renamed_EFJ11891:0)n52:0.005031)n47:0.000559,M_flagellaris_scaffold-UCRN-2003930-Megaceros_tosanus:0.000126)n46:1.4e-05)n19:0.00015)n18:0.00014,((M_flagellaris_scaffold-UCRN-2050206-Megaceros_tosanus:0.00014,L_japonicus_renamed_Lj2g3v1706520.1:0.000126)n54:1.4e-05,(P_pinnata_scaffold-UUHD-2136053-Porella_pinnata:0.61957,(((((((P_patens_renamed_P31_20640V3.2:0,P_patens_renamed_P31_20640V3.1:0)n62:0.09095,P_patens_renamed_P310_1620V3.1:0.26622)n61:0.1929,(A_agrestis_renamed_Aagr.utg000119l.176.1:0.33048,(M_paleacea_Rhiz_final_MPA20413.1.p1:0.06242,M_polymorpha_renamed_Mapoly0089s0012.1:0.08451)n64:0.1752)n63:0.11894)n60:0.05331,((S_moellendorffii_renamed_EFJ29225:0,S_moellendorffii_renamed_EFJ13679:0)n66:0.18501,P_neesiana_scaffold-JHFI-2106778-Pellia_neesiana:0.21802)n65:0.13681)n59:0.05623,((A_filiculoides_renamed_Azfi_s0103.g044648:0.25533,A_filiculoides_renamed_Azfi_s0109.g045300:0.14228)n68:0.18084,(A_trichopoda_renamed_ERN12121:0.85978,(((A_thaliana_renamed_AT1G01370.3:0,A_thaliana_renamed_AT1G01370.4:0,A_thaliana_renamed_AT1G01370.1:0,A_thaliana_renamed_AT1G01370.2:0)n72:0.35348,(B_vulgaris_renamed_KMS98167:0.3979,(M_truncatula_renamed_MTR_8027840:0.29529,(L_angustifolius_renamed_OIW14720:0.13299,L_angustifolius_renamed_OIW04633:0.20618)n75:0.08235)n74:0.1535)n73:0.08784)n71:0.13124,((Oryza_sativa_renamed_LOC_Os05g41080.2:0.00014,Oryza_sativa_renamed_LOC_Os05g41080.1:0.00015)n77:0.28375,(P_dactylifera_renamed_XP_008786752.1:0.1248,P_dactylifera_renamed_XP_026661161.1:0.07138)n78:0.2981)n76:0.12359)n70:0.15425)n69:0.04201)n67:0.06148)n58:0.10836,(C_braunii_renamed_GBG61392:0.68564,S_muscicola_renamed_SM000013S26594:0.29654)n79:0.19039)n57:0.13937,(M_paleacea_Rhiz_final_MPA336.1.p1:0.46691,(A_filiculoides_renamed_Azfi_s0103.g044650:1.46979,(M_truncatula_renamed_MTR_8105150:0.2325,M_truncatula_renamed_MTR_8092740:0.861291)n82:0.095699)n81:0.096588)n80:0.010732)n56:0.04973)n55:0.09414)n53:0.01046)n17:0.00012)n9:0.00258,(((L_japonicus_renamed_Lj0g3v0094589.1:0.05231,M_truncatula_renamed_MTR_0197s0100:0.3017)n85:0.21863,(L_japonicus_renamed_Lj4g3v0755930.1:0.00014,(P_abies_renamed_MA_8045497g0020:0.55114,M_truncatula_renamed_MTR_5024600:0.39289)n87:0.090468)n86:0.010052)n84:0.11165,(P_abies_renamed_MA_159785g0010:0.36579,((L_angustifolius_renamed_OIV98443:0.48082,(A_trichopoda_renamed_ERN08187:0.12819,M_truncatula_renamed_MTR_1023630:0.00016)n91:0.24544)n90:0.10465,A_trichopoda_renamed_ERN10370:0.525384)n89:0.058376)n88:0.17431)n83:0.08207)n8:0.076887)n7:0.008543)n3:0.02423,(((B_vulgaris_renamed_KMT01946:0.33814,((P_pinnata_scaffold-UUHD-2009428-Porella_pinnata:0.08417,P_pinnata_scaffold-UUHD-2127718-Porella_pinnata:0.25094)n96:0.11681,(P_pinnata_scaffold-UUHD-2001991-Porella_pinnata:0.00016,(P_pinnata_scaffold-UUHD-2130286-Porella_pinnata:0.02746,(P_pinnata_scaffold-UUHD-2001990-Porella_pinnata:0.00014,(P_pinnata_scaffold-UUHD-2127735-Porella_pinnata:0.00014,P_pinnata_scaffold-UUHD-2129270-Porella_pinnata:0.00014)n100:0.00871)n99:0.0142)n98:0.04531)n97:0.12812)n95:0.03141)n94:0.03153,((((L_angustifolius_renamed_OIV96989:0.53719,(Oryza_sativa_renamed_LOC_Os12g22650.1:0.07567,Oryza_sativa_renamed_LOC_Os12g22680.1:0.02498)n105:0.15822)n104:0.01296,(A_thaliana_renamed_AT5G12910.1:0.27103,L_japonicus_renamed_Lj0g3v0359319.1:0.20138)n106:0.05263)n103:0.02394,P_abies_renamed_MA_3961874g0010:0.16494)n102:0.01012,(((L_angustifolius_renamed_OIW10394:0.00014,(Oryza_sativa_renamed_LOC_Os06g06480.1:0.0796,(P_patens_renamed_P317_5850V3.2:0.00015,P_patens_renamed_P317_5850V3.1:0.00014)n111:0.30538)n110:0.05412)n109:0.00016,(P_abies_renamed_MA_153387g0010:0.11794,((M_truncatula_renamed_MTR_5024550:0.40001,M_truncatula_renamed_MTR_5024630:0.21553)n114:0.1628,M_truncatula_renamed_MTR_7013600:0.124)n113:0.02415)n112:0.01074)n108:0.00014,L_japonicus_renamed_Lj3g3v3260400.1:0.000144)n107:1.6e-05)n101:0.000279)n93:3.1e-05,P_neesiana_scaffold-JHFI-2014942-Pellia_neesiana:0.000126)n92:1.4e-05)n2:0.00015,(P_neesiana_scaffold-JHFI-2004517-Pellia_neesiana:0.00014,(M_flagellaris_scaffold-UCRN-2049839-Megaceros_tosanus:0,A_agrestis_renamed_Aagr.utg000050l.427.1:0,A_agrestis_renamed_Aagr.utg000050l.442.1:0,A_agrestis_renamed_Aagr.utg000050l.435.1:0)n116:0.00684)n115:0.00076)n1:7.5e-05,((S_moellendorffii_renamed_EFJ23416:0,S_moellendorffii_renamed_EFJ25398:0,S_moellendorffii_renamed_EFJ35834:0,S_moellendorffii_renamed_EFJ36368:0)n118:0.00758,((M_paleacea_Rhiz_final_MPA22654.1.p1:0,M_paleacea_Rhiz_final_MPA6112.1.p1:0,M_paleacea_Rhiz_final_MPA6113.1.p2:0,M_paleacea_Rhiz_final_MPA9386.1.p1:0,M_polymorpha_renamed_Mapoly0006s0250.1:0,M_polymorpha_renamed_Mapoly0102s0037.1:0,M_polymorpha_renamed_Mapoly0003s0088.1:0,M_polymorpha_renamed_Mapoly0003s0086.1:0,M_polymorpha_renamed_Mapoly0123s0001.1:0,P_neesiana_scaffold-JHFI-2004518-Pellia_neesiana:0,P_neesiana_scaffold-JHFI-2011495-Pellia_neesiana:0,P_neesiana_scaffold-JHFI-2016647-Pellia_neesiana:0,P_pinnata_scaffold-UUHD-2146900-Porella_pinnata:0)n120:0.00014,(((A_filiculoides_renamed_Azfi_s0201.g057556:0.02587,P_patens_renamed_P33_37020V3.2:0.00015)n123:0.08879,(P_pinnata_scaffold-UUHD-2005068-Porella_pinnata:0.00014,P_pinnata_scaffold-UUHD-2005070-Porella_pinnata:0.00014)n124:0.00126)n122:0.08925,(A_filiculoides_renamed_Azfi_s0079.g038413:0.0577,((((A_agrestis_renamed_Aagr.utg000050l.406.1:0.15116,(Z_mays_renamed_B6TTP0:0.00752,(((L_japonicus_renamed_Lj4g3v2754430.1:0.00014,M_truncatula_renamed_MTR_7013610:0.00015)n133:0.00015,(P_abies_renamed_MA_210354g0010:0.00015,(P_abies_renamed_MA_90399g0010:0.09465,(A_trichopoda_renamed_ERN08186:0,L_angustifolius_renamed_OIW17835:0,L_angustifolius_renamed_OIW15358:0,L_angustifolius_renamed_OIW08957:0,L_angustifolius_renamed_OIW03732:0,L_angustifolius_renamed_OIW03733:0,L_angustifolius_renamed_OIW00460:0,L_angustifolius_renamed_OIV96988:0,L_angustifolius_renamed_OIV97129:0,L_angustifolius_renamed_OIV93236:0,L_angustifolius_renamed_OIV89496:0,L_japonicus_renamed_Lj0g3v0315519.1:0,L_japonicus_renamed_Lj4g3v0486190.1:0,L_japonicus_renamed_Lj4g3v0486250.1:0,M_truncatula_renamed_MTR_8092820:0,M_truncatula_renamed_MTR_8103245:0,M_truncatula_renamed_MTR_8063500:0,M_truncatula_renamed_MTR_8092720:0,M_truncatula_renamed_MTR_2035230:0,M_truncatula_renamed_MTR_4088150:0,M_truncatula_renamed_MTR_4065990:0,M_truncatula_renamed_MTR_5029770:0,M_truncatula_renamed_MTR_5029820:0,M_truncatula_renamed_MTR_7059070:0,P_abies_renamed_MA_197719g0010:0,P_abies_renamed_MA_56411g0010:0,P_dactylifera_renamed_XP_008784458.1:0,P_dactylifera_renamed_XP_008785823.1:0,Z_mays_renamed_B6SIV8:0)n136:0.000126)n135:1.26e-05)n134:1.4e-06)n132:0.06594,((A_thaliana_renamed_AT1G09200.1:0,A_thaliana_renamed_AT5G65360.1:0,A_thaliana_renamed_AT5G10390.1:0,A_thaliana_renamed_AT5G10400.1:0,A_thaliana_renamed_AT3G27360.1:0,A_trichopoda_renamed_ERN16002:0,A_trichopoda_renamed_ERM95023:0,B_vulgaris_renamed_KMT13100:0,B_vulgaris_renamed_KMT13099:0,B_vulgaris_renamed_KMT14440:0,B_vulgaris_renamed_KMT13094:0,B_vulgaris_renamed_KMT14442:0,Oryza_sativa_renamed_LOC_Os01g64640.1:0,Oryza_sativa_renamed_LOC_Os05g36280.1:0,Oryza_sativa_renamed_LOC_Os06g06460.1:0,Oryza_sativa_renamed_LOC_Os06g06510.1:0,Oryza_sativa_renamed_LOC_Os11g05730.1:0,P_abies_renamed_MA_113838g0010:0,P_abies_renamed_MA_131523g0020:0,P_abies_renamed_MA_17527g0010:0,P_dactylifera_renamed_XP_008777421.1:0,P_dactylifera_renamed_XP_008781402.1:0,P_dactylifera_renamed_XP_008793940.1:0,Z_mays_renamed_spP69246:0)n138:0.00014,((P_abies_renamed_MA_1527811g0010:0.00015,P_abies_renamed_MA_10432805g0020:0.00729)n140:0.00024,(P_dactylifera_renamed_XP_008795734.1:0.00719,(A_trichopoda_renamed_ERM95065:0.03073,(P_abies_renamed_MA_475294g0010:0.00838,((A_thaliana_renamed_AT5G65350.1:0.04889,(L_japonicus_renamed_Lj3g3v3260410.1:0.28726,Oryza_sativa_renamed_LOC_Os04g34240.1:0.06877)n146:0.00015)n145:0.0196,(P_abies_renamed_MA_561217g0010:0.02684,(P_abies_renamed_MA_222556g0010:0.00959,(P_abies_renamed_MA_74555g0010:0.00014,(P_abies_renamed_MA_871602g0010:0.00014,P_abies_renamed_MA_356208g0010:0.00711)n150:0.000711)n149:7.11e-05)n148:7.11e-06)n147:7.9e-07)n144:0.00018)n143:2e-05)n142:0.00023)n141:0.04791)n139:0.00024)n137:0.000189)n131:1.89e-05)n130:2.1e-06)n129:0.00337,((P_pinnata_scaffold-UUHD-2005069-Porella_pinnata:0.00014,((P_patens_renamed_P324_11100V3.1:0,P_patens_renamed_P324_11100V3.2:0,P_patens_renamed_P323_15100V3.2:0,P_patens_renamed_P323_15100V3.1:0,P_patens_renamed_P31_20670V3.1:0,P_patens_renamed_P31_20670V3.2:0,P_patens_renamed_P322_8680V3.1:0,P_patens_renamed_P322_8680V3.2:0,P_patens_renamed_P324_13230V3.1:0,P_patens_renamed_P324_13230V3.2:0,P_patens_renamed_P33_37020V3.1:0,P_patens_renamed_P38_2810V3.2:0,P_patens_renamed_P38_2810V3.1:0,P_patens_renamed_P327_7370V3.2:0,P_patens_renamed_P327_7370V3.1:0,C_braunii_renamed_GBG85946:0,C_braunii_renamed_GBG85947:0,C_braunii_renamed_GBG85942:0)n154:0.00014,(P_patens_renamed_P320_8550V3.2:0.00016,P_patens_renamed_P320_8550V3.1:0.00014)n155:0.000126)n153:1.4e-05)n152:0.00015,((M_paleacea_Rhiz_final_MPA2728.2.p1:0,M_paleacea_Rhiz_final_MPA958.1.p1:0)n157:0.03897,P_pinnata_scaffold-UUHD-2125509-Porella_pinnata:0.00015)n156:0.007749)n151:0.000861)n128:0.03328,T_lepidozioides_scaffold-SKQD-2071400-Takakia_lepidozioides:0.00014)n127:0.13495,(B_vulgaris_renamed_KMS64764:0.05486,(P_pinnata_scaffold-UUHD-2005078-Porella_pinnata:0.01689,((M_flagellaris_scaffold-UCRN-2048825-Megaceros_tosanus:0.00766,(P_neesiana_scaffold-JHFI-2009219-Pellia_neesiana:0.00222,(P_neesiana_scaffold-JHFI-2106756-Pellia_neesiana:0.00016,T_lepidozioides_scaffold-SKQD-2004464-Takakia_lepidozioides:0.0066)n163:0.007326)n162:0.000814)n161:0.04143,(M_paleacea_Rhiz_final_MPA2728.1.p1:0.00014,(M_paleacea_Rhiz_final_MPA958.2.p1:0.00014,(M_paleacea_Rhiz_final_MPA5055.1.p1:0.00908,(M_paleacea_Rhiz_final_MPA5063.1.p1:0,M_paleacea_Rhiz_final_MPA95.1.p1:0)n167:0.00014)n166:0.01827)n165:0.00022)n164:0.00717)n160:0.02942)n159:0.03102)n158:0.020709)n126:0.002301)n125:0.04598)n121:0.070767)n119:0.007863)n117:0.00015)n0;
```
