## Supplementary material for "Transcriptional responses to arbuscular mycorrhizal symbiosis development are conserved in the early divergent *Marchantia paleacea*": OG0000143_tree.txt

```
(((((((M_flagellaris_scaffold-UCRN-2003960-Megaceros_tosanus:0.00793,(M_flagellaris_scaffold-UCRN-2003959-Megaceros_tosanus:0.00014,M_flagellaris_scaffold-UCRN-2003958-Megaceros_tosanus:0.00014)n7:0.00014)n6:0.0316,(((S_moellendorffii_renamed_EFJ21301:0.00014,S_moellendorffii_renamed_EFJ26847:0.00558)n10:0.2887,(S_moellendorffii_renamed_EFJ12593:0.00014,S_moellendorffii_renamed_EFJ10196:0.00014)n11:0.14096)n9:0.08287,(S_moellendorffii_renamed_EFJ09793:0.00016,S_moellendorffii_renamed_EFJ11599:0.00609)n12:0.447075)n8:0.049675)n5:0.02549,(((M_paleacea_Rhiz_final_MPA18990.1.p1:0,M_paleacea_Rhiz_final_MPA18991.1.p1:0)n15:0.25885,(P_neesiana_scaffold-JHFI-2006745-Pellia_neesiana:0.0765,(P_neesiana_scaffold-JHFI-2008093-Pellia_neesiana:0,P_neesiana_scaffold-JHFI-2008094-Pellia_neesiana:0)n17:0.03574)n16:0.05179)n14:0.12031,(P_neesiana_scaffold-JHFI-2010439-Pellia_neesiana:0.05094,(M_paleacea_Rhiz_final_MPA19173.1.p1:0.00351,M_polymorpha_renamed_Mapoly0060s0105.1:0.00014)n19:0.07327)n18:0.037125)n13:0.004125)n4:0.03307,(A_thaliana_renamed_AT2G21690.1:0.77924,(((P_patens_renamed_P312_1830V3.4:0,P_patens_renamed_P312_1830V3.5:0,P_patens_renamed_P312_1830V3.2:0,P_patens_renamed_P312_1830V3.3:0,P_patens_renamed_P312_1830V3.1:0)n23:0.02763,(P_patens_renamed_P317_4050V3.3:0,P_patens_renamed_P317_4050V3.1:0,P_patens_renamed_P317_4050V3.4:0,P_patens_renamed_P317_4050V3.2:0)n24:0.04226)n22:0.19601,(C_braunii_renamed_GBG78153:0.23687,((A_filiculoides_renamed_Azfi_s0051.g031431:0.37909,(P_abies_renamed_MA_10436424g0010:0.29376,(A_trichopoda_renamed_ERN16065:0.52764,((A_thaliana_renamed_AT3G26420.1:0.27622,(B_vulgaris_renamed_KMT19484:0.14585,((L_japonicus_renamed_Lj0g3v0121939.1:0,L_japonicus_renamed_Lj4g3v0336700.1:0)n34:0.08368,((L_angustifolius_renamed_OIW13178:0.00868,L_angustifolius_renamed_OIW18979:0.25423)n36:0.06928,(L_angustifolius_renamed_OIV91560:0.02394,(L_angustifolius_renamed_OIV96216:0.00934,L_angustifolius_renamed_OIV96217:0.00485)n38:0.01624)n37:0.072729)n35:0.008081)n33:0.01654)n32:0.03201)n31:0.02814,(P_dactylifera_renamed_XP_026659344.1:0.11252,((Oryza_sativa_renamed_LOC_Os03g61990.2:0,Oryza_sativa_renamed_LOC_Os03g61990.5:0,Oryza_sativa_renamed_LOC_Os03g61990.1:0,Oryza_sativa_renamed_LOC_Os03g61990.4:0,Oryza_sativa_renamed_LOC_Os03g61990.3:0)n41:0.02645,Z_mays_renamed_C4JAE0:0.03711)n40:0.1054)n39:0.05426)n30:0.09095)n29:0.06935)n28:0.17073)n27:0.02942,((((B_vulgaris_renamed_KMS97044:0.35998,(((A_thaliana_renamed_AT5G04280.2:0,A_thaliana_renamed_AT5G04280.5:0,A_thaliana_renamed_AT5G04280.4:0,A_thaliana_renamed_AT5G04280.3:0)n48:0.00014,A_thaliana_renamed_AT5G04280.1:0.00014)n47:0.33839,(L_japonicus_renamed_Lj5g3v2219240.1:0.01815,((L_angustifolius_renamed_OIW07781:0.03021,L_angustifolius_renamed_OIW01507:0.03084)n51:0.11797,L_angustifolius_renamed_OIW06922:0.219996)n50:0.024444)n49:0.0423)n46:0.07291)n45:0.04767,((((P_dactylifera_renamed_XP_008796623.1:0,P_dactylifera_renamed_XP_008796624.1:0,P_dactylifera_renamed_XP_008796625.1:0)n55:0.005,P_dactylifera_renamed_XP_026662364.1:0.06265)n54:0.07675,(P_dactylifera_renamed_XP_008794003.1:0.0033,P_dactylifera_renamed_XP_026661647.1:0.06525)n56:0.0538)n53:0.0613,(A_trichopoda_renamed_ERN01281:0.1503,P_abies_renamed_MA_168323g0010:0.13438)n57:0.10456)n52:0.01341)n44:0.01941,((Oryza_sativa_renamed_LOC_Os07g08960.1:0.05565,(Z_mays_renamed_A0A1D6F8W7:0.08832,Z_mays_renamed_B6U3A0:0.01696)n60:0.10209)n59:0.22963,(Oryza_sativa_renamed_LOC_Os03g47800.1:0.0944,(Z_mays_renamed_A0A1D6GKH5:0.05687,Z_mays_renamed_C0P2Q6:0.03834)n62:0.0322)n61:0.1314)n58:0.05995)n43:0.19915,(A_filiculoides_renamed_Azfi_s0051.g031234:0.97496,(A_filiculoides_renamed_Azfi_s0045.g030029:0.34472,(A_filiculoides_renamed_Azfi_s0006.g009723:0.00015,A_filiculoides_renamed_Azfi_s2045.g108870:0.0242)n65:0.08853)n64:0.156645)n63:0.017405)n42:0.010737)n26:0.001193)n25:0.02968)n21:0.012411)n20:0.001379)n3:0.16363,A_agrestis_renamed_Aagr.utg000116l.362.1:0.72071)n2:0.20658,(((C_braunii_renamed_GBG72713:0.18468,(C_braunii_renamed_GBG86880:0.02801,(C_braunii_renamed_GBG81821:0.07279,(C_braunii_renamed_GBG71981:0.14638,C_braunii_renamed_GBG86879:0.00015)n71:0.11405)n70:0.04537)n69:0.08077)n68:0.16421,(((A_filiculoides_renamed_Azfi_s0006.g009790:0.18331,(S_muscicola_renamed_SM000391S15187:0.07568,(S_muscicola_renamed_SM000369S13633:0.00015,S_muscicola_renamed_SM000086S23073:0.11995)n76:0.04643)n75:0.40605)n74:0.05615,(A_filiculoides_renamed_Azfi_s0048.g030451:0.11248,(A_agrestis_renamed_Aagr.utg000091l.367.1:0.1636,((S_muscicola_renamed_SM015833S01744:0.07966,(((P_patens_renamed_P37_3360V3.2:0,P_patens_renamed_P37_3360V3.1:0)n83:0.11756,(P_patens_renamed_P311_19620V3.2:0,P_patens_renamed_P311_19620V3.1:0)n84:0.11466)n82:0.00014,(P_patens_renamed_P37_6560V3.1:0.00728,P_patens_renamed_P37_6560V3.2:0.00014)n85:0.036621)n81:0.004069)n80:0.04641,((M_paleacea_Rhiz_final_MPA8485.1.p2:0.06533,M_polymorpha_renamed_Mapoly0054s0063.1:0.03385)n87:0.24254,(M_paleacea_Rhiz_final_MPA23880.1.p1:0.03817,(M_polymorpha_renamed_Mapoly0069s0062.1:0.13059,M_polymorpha_renamed_Mapoly0001s0216.1:0.06363)n89:0.00707)n88:0.141084)n86:0.015676)n79:0.03922)n78:0.033948)n77:0.003772)n73:0.02224,(A_filiculoides_renamed_Azfi_s0008.g011258:0.0054,A_filiculoides_renamed_Azfi_s0254.g060439:0.08624)n90:0.125811)n72:0.013979)n67:0.04328,((P_abies_renamed_MA_10428777g0010:0.38989,((B_vulgaris_renamed_KMT00443:0.16042,B_vulgaris_renamed_KMT00442:0.09629)n94:0.07256,(((Z_mays_renamed_A0A1D6GKL8:0.00014,Z_mays_renamed_spP10979:0.00016)n97:0.09509,L_japonicus_renamed_Lj0g3v0097489.1:0.27434)n96:0.02699,(((((A_trichopoda_renamed_ERN16121:0.06515,A_trichopoda_renamed_ERN16113:0.03726)n102:0.10464,(P_dactylifera_renamed_XP_008790382.1:0.13235,P_dactylifera_renamed_XP_008785687.1:0.13839)n103:0.03587)n101:0.03124,(((L_angustifolius_renamed_OIV99487:0.0547,((L_japonicus_renamed_Lj1g3v2296520.1:0.00014,L_japonicus_renamed_Lj1g3v2296520.2:0.00016)n108:0.08208,L_japonicus_renamed_Lj3g3v3349690.1:0.05442)n107:0.0144)n106:0.01565,((M_truncatula_renamed_MTR_4070080:0.00015,M_truncatula_renamed_MTR_4070080:0.00855)n110:0.11935,M_truncatula_renamed_MTR_4070140:0.104076)n109:0.011564)n105:0.01652,(M_truncatula_renamed_MTR_4070190:0.07186,(L_angustifolius_renamed_OIW05690:0.06366,L_angustifolius_renamed_OIW08715:0.08011)n112:0.034389)n111:0.003821)n104:0.03278)n100:0.03593,((A_thaliana_renamed_AT4G39260.3:0.00014,(A_thaliana_renamed_AT4G39260.4:0.00014,(A_thaliana_renamed_AT4G39260.1:0.00015,A_thaliana_renamed_AT4G39260.2:0.00014)n116:0.00016)n115:0.00015)n114:0.21073,(A_thaliana_renamed_AT2G21660.1:0.00014,A_thaliana_renamed_AT2G21660.2:0.00014)n117:0.07698)n113:0.0766)n99:0.04453,((Z_mays_renamed_B6STA5:0.0032,Z_mays_renamed_O48554:0.07642)n119:0.11742,(Oryza_sativa_renamed_LOC_Os03g46770.1:0.02078,Oryza_sativa_renamed_LOC_Os12g43600.1:0.04308)n120:0.02855)n118:0.02771)n98:0.019521)n95:0.002169)n93:0.01791)n92:0.0402,((S_muscicola_renamed_SM000029S10592:0.34102,S_muscicola_renamed_SM009025S24371:0.02983)n122:0.02523,(S_muscicola_renamed_SM000189S04117:0.10286,S_muscicola_renamed_SM000135S27046:0.02188)n123:0.04961)n121:0.587493)n91:0.065277)n66:0.07078)n1:0.0617,((((((((((A_filiculoides_renamed_Azfi_s0009.g011832:0.74895,((S_muscicola_renamed_SM000135S27003:0.04665,S_muscicola_renamed_SM000189S04096:0.00511)n135:1.06904,(((((A_thaliana_renamed_AT5G59860.1:0.31767,A_thaliana_renamed_AT3G46020.1:0.16021)n140:0.34372,(L_japonicus_renamed_Lj0g3v0078729.1:0.27232,M_truncatula_renamed_MTR_2096560:0.15011)n141:0.20323)n139:0.09658,((Oryza_sativa_renamed_LOC_Os01g31810.2:0.27011,(B_vulgaris_renamed_KMT17738:0.54231,P_dactylifera_renamed_XP_008807741.1:0.27853)n144:0.16291)n143:0.21002,A_trichopoda_renamed_ERN10180:0.32499)n142:0.1434)n138:0.44852,((P_abies_renamed_MA_10430060g0020:0.39369,((A_thaliana_renamed_AT2G27330.1:0.55794,((L_japonicus_renamed_Lj1g3v0129840.1:0,L_japonicus_renamed_Lj2g3v2125720.1:0)n150:0.17287,(M_truncatula_renamed_MTR_3029580:0.23552,M_truncatula_renamed_MTR_3029580:0.03533)n151:0.16612)n149:0.27906)n148:0.13477,(((L_angustifolius_renamed_OIV92199:0.15953,(L_japonicus_renamed_Lj1g3v4721740.1:0.13177,M_truncatula_renamed_MTR_7105260:0.13142)n155:0.09737)n154:0.2024,(B_vulgaris_renamed_KMT06711:0.27051,A_thaliana_renamed_AT5G06210.1:0.355)n156:0.05374)n153:0.07076,(A_trichopoda_renamed_ERM98938:0.22182,P_dactylifera_renamed_XP_008784055.1:0.24032)n157:0.09589)n152:0.059778)n147:0.006642)n146:0.07843,(Oryza_sativa_renamed_LOC_Os04g33810.1:0.08129,Z_mays_renamed_A0A1D6EBG5:0.25763)n158:0.34247)n145:0.0962)n137:0.13475,((P_abies_renamed_MA_870544g0020:1.16449,((S_moellendorffii_renamed_EFJ38680:0,S_moellendorffii_renamed_EFJ31469:0)n162:0.08603,(S_moellendorffii_renamed_EFJ27693:0,S_moellendorffii_renamed_EFJ37251:0)n163:0.22987)n161:1.10466)n160:0.14218,(B_vulgaris_renamed_KMS64997:1.03124,(Oryza_sativa_renamed_LOC_Os03g56020.1:0.92829,(Oryza_sativa_renamed_LOC_Os03g04780.1:0.9968,(Oryza_sativa_renamed_LOC_Os07g04570.1:0.39514,Oryza_sativa_renamed_LOC_Os07g04630.1:1.12987)n167:0.49232)n166:0.153549)n165:0.017061)n164:0.18447)n159:0.154008)n136:0.017112)n134:0.19465)n133:0.10765,(((A_thaliana_renamed_AT5G59865.1:0.41826,M_truncatula_renamed_MTR_4063560:0.45204)n170:0.04366,((B_vulgaris_renamed_KMT05302:0.00015,(B_vulgaris_renamed_KMT05300:0.08348,B_vulgaris_renamed_KMT05301:0.00014)n173:0.06321)n172:0.25261,(Oryza_sativa_renamed_LOC_Os01g74340.1:0.13052,Z_mays_renamed_A0A1D6MZZ8:0.61009)n174:0.23269)n171:0.11653)n169:0.35847,A_filiculoides_renamed_Azfi_s0013.g013350:0.40854)n168:0.15032)n132:0.07701,(A_filiculoides_renamed_Azfi_s0005.g009417:0.50718,Z_mays_renamed_A0A1D6FDZ7:1.50285)n175:0.09216)n131:0.07553,(A_filiculoides_renamed_Azfi_s0136.g050935:0.38909,A_filiculoides_renamed_Azfi_s0232.g059291:0.32945)n176:0.24246)n130:0.23364,((A_filiculoides_renamed_Azfi_s0116.g046316:0.10665,A_filiculoides_renamed_Azfi_s0345.g065814:0.12452)n178:0.29235,(B_vulgaris_renamed_KMT02058:0.40158,L_angustifolius_renamed_OIW13852:0.10708)n179:0.893268)n177:0.099252)n129:0.02422,(A_filiculoides_renamed_Azfi_s0015.g014101:0.9731,(S_moellendorffii_renamed_EFJ35789:0.68629,((((A_thaliana_renamed_AT3G08000.1:0.34449,((Oryza_sativa_renamed_LOC_Os01g68524.2:0.12581,P_dactylifera_renamed_XP_008800966.1:0.14316)n187:0.16885,B_vulgaris_renamed_KMT00612:0.34688)n186:0.05948)n185:0.04835,(L_angustifolius_renamed_OIW01414:0.05061,(L_japonicus_renamed_Lj6g3v1052260.1:0.1222,(M_truncatula_renamed_MTR_3080160:0.51312,M_truncatula_renamed_MTR_3080130:0.12864)n190:0.01987)n189:0.05268)n188:0.13509)n184:0.14296,A_trichopoda_renamed_ERN08017:0.16707)n183:0.50135,((A_filiculoides_renamed_Azfi_s0468.g072856:0.00016,A_filiculoides_renamed_Azfi_s1992.g108577:0.0913)n192:0.64454,A_filiculoides_renamed_Azfi_s0328.g065292:0.398988)n191:0.044332)n182:0.04231)n181:0.06633)n180:0.09511)n128:0.08676,((C_braunii_renamed_GBG92847:0.68604,(((S_muscicola_renamed_SM000030S11373:0.13663,S_muscicola_renamed_SM000028S10191:0.77288)n197:0.237,S_muscicola_renamed_SM000076S21781:0.14422)n196:0.44267,P_abies_renamed_MA_85849g0010:0.69845)n195:0.03782)n194:0.059,((S_moellendorffii_renamed_EFJ33639:0.69141,(M_flagellaris_scaffold-UCRN-2005379-Megaceros_tosanus:0.21994,((A_agrestis_renamed_Aagr.utg000111l.163.2:0.00014,A_agrestis_renamed_Aagr.utg000111l.163.1:0.00014)n202:0.6528,(A_agrestis_renamed_Aagr.utg000002l.295.2:0.01967,A_agrestis_renamed_Aagr.utg000002l.295.1:0.00014)n203:0.118962)n201:0.013218)n200:0.1981)n199:0.07129,((S_moellendorffii_renamed_EFJ34894:0,S_moellendorffii_renamed_EFJ10098:0)n205:0.38248,((((M_paleacea_Rhiz_final_MPA11086.1.p1:0.01521,M_polymorpha_renamed_Mapoly0001s0454.1:0.02741)n209:0.07985,(P_pinnata_scaffold-UUHD-2147388-Porella_pinnata:0.13222,P_neesiana_scaffold-JHFI-2111500-Pellia_neesiana:0.18914)n210:0.0227)n208:0.11099,A_agrestis_renamed_Aagr.utg000091l.435.1:0.32869)n207:0.07438,((T_lepidozioides_scaffold-SKQD-2012387-Takakia_lepidozioides:0,T_lepidozioides_scaffold-SKQD-2012388-Takakia_lepidozioides:0)n212:0.08622,(((P_patens_renamed_P34_6610V3.2:0,P_patens_renamed_P34_6610V3.1:0)n215:0.18028,((P_patens_renamed_P312_23420V3.3:0,P_patens_renamed_P312_23420V3.2:0,P_patens_renamed_P312_23420V3.1:0)n217:0.00632,(P_patens_renamed_P312_23410V3.2:0,P_patens_renamed_P312_23410V3.1:0)n218:0.00891)n216:0.04174)n214:0.2025,(P_patens_renamed_P31_6280V3.2:0,P_patens_renamed_P31_6280V3.1:0)n219:0.298935)n213:0.033215)n211:0.05231)n206:0.103293)n204:0.011477)n198:0.04167)n193:0.00463)n127:0.10243,(((((A_thaliana_renamed_AT3G23830.2:0,A_thaliana_renamed_AT3G23830.1:0)n224:0.18414,(A_thaliana_renamed_AT4G13850.1:0.00014,(A_thaliana_renamed_AT4G13850.2:0.00014,(A_thaliana_renamed_AT4G13850.3:0.00014,A_thaliana_renamed_AT4G13850.4:0.00016)n227:0.00014)n226:0.00015)n225:0.15454)n223:0.10079,(((L_angustifolius_renamed_OIW14686:0.13756,(L_japonicus_renamed_Lj6g3v0290900.1:0.11134,(M_truncatula_renamed_MTR_3084040:0.041,M_truncatula_renamed_MTR_3084040:0.00016)n232:0.12381)n231:0.02239)n230:0.04792,(A_trichopoda_renamed_ERN10073:0.16511,P_dactylifera_renamed_XP_008794650.1:0.18417)n233:0.11487)n229:0.07504,B_vulgaris_renamed_KMT14831:0.17316)n228:0.07601)n222:0.11409,(Z_mays_renamed_B6SIF0:0.16071,((Oryza_sativa_renamed_LOC_Os01g68790.3:0,Oryza_sativa_renamed_LOC_Os01g68790.2:0)n236:0.00015,(Oryza_sativa_renamed_LOC_Os01g68790.4:0.05271,Oryza_sativa_renamed_LOC_Os01g68790.1:0.09469)n237:0.00015)n235:0.19325)n234:0.152)n221:0.0693,((Oryza_sativa_renamed_LOC_Os10g17454.3:0.00014,(Oryza_sativa_renamed_LOC_Os10g17454.2:0,Oryza_sativa_renamed_LOC_Os10g17454.1:0)n240:0.00014)n239:0.5054,(((((A_thaliana_renamed_AT5G61030.1:0,A_thaliana_renamed_AT5G61030.2:0)n245:0.24709,B_vulgaris_renamed_KMT17268:0.633)n244:0.08065,((L_angustifolius_renamed_OIW19662:0.13374,(M_truncatula_renamed_MTR_3025880:0.43793,(M_truncatula_renamed_MTR_4109540:0.00014,M_truncatula_renamed_MTR_4109540:0.00014)n249:0.1917)n248:0.0213)n247:0.0834,L_japonicus_renamed_Lj4g3v1719770.1:0.08143)n246:0.21075)n243:0.08549,((B_vulgaris_renamed_KMS97794:0.22026,((L_japonicus_renamed_Lj1g3v3022320.1:0.08846,(M_truncatula_renamed_MTR_1007650:0.89188,(M_truncatula_renamed_MTR_3014000:0.32463,(M_truncatula_renamed_MTR_7013740:0.13366,M_truncatula_renamed_MTR_7013730:0.1074)n256:0.02027)n255:0.123417)n254:0.013713)n253:0.04356,L_angustifolius_renamed_OIW17323:0.13409)n252:0.06377)n251:0.07335,(A_thaliana_renamed_AT1G74230.1:0.28071,A_thaliana_renamed_AT1G18630.1:0.57472)n257:0.147096)n250:0.016344)n242:0.05706,(((((P_dactylifera_renamed_XP_008791317.1:0.11344,P_dactylifera_renamed_XP_008779075.1:0.03582)n262:0.06989,P_dactylifera_renamed_XP_008785986.1:0.21875)n261:0.06688,A_trichopoda_renamed_ERN07513:0.20581)n260:0.05117,((P_abies_renamed_MA_28218g0010:0.08018,(P_abies_renamed_MA_8928476g0010:0.10211,(P_abies_renamed_MA_27149g0010:0.00015,P_abies_renamed_MA_9972313g0010:0.01478)n266:0.05513)n265:0.05916)n264:0.30602,(P_abies_renamed_MA_10436734g0010:0.27275,P_abies_renamed_MA_36092g0010:0.18202)n267:0.054909)n263:0.006101)n259:0.09193,(Oryza_sativa_renamed_LOC_Os12g31800.1:0.1056,(Z_mays_renamed_B4F8A7:0.43224,(Z_mays_renamed_A0A1D6IV87:0.07413,Z_mays_renamed_A0A1D6MXZ7:0.09155)n270:0.109107)n269:0.012123)n268:0.10753)n258:0.02966)n241:0.02452)n238:0.07737)n220:0.03909)n126:0.02642,(((S_moellendorffii_renamed_EFJ33640:0.00014,S_moellendorffii_renamed_EFJ36988:0.00014)n273:0.34655,M_paleacea_Rhiz_final_MPA653.1.p1:0.44357)n272:0.07078,(((A_filiculoides_renamed_Azfi_s0102.g044470:0.93749,A_filiculoides_renamed_Azfi_s0540.g076335:0.41686)n276:0.1507,P_abies_renamed_MA_19724g0010:0.77097)n275:0.19094,(A_thaliana_renamed_AT4G13860.1:0.00014,A_thaliana_renamed_AT4G13860.2:0.00014)n277:0.58872)n274:0.189027)n271:0.021003)n125:0.05614,(A_filiculoides_renamed_Azfi_s0062.g035257:0.86113,(Oryza_sativa_renamed_LOC_Os05g13620.1:0.18726,(Oryza_sativa_renamed_LOC_Os05g13630.1:0.13741,Oryza_sativa_renamed_LOC_Os05g13650.1:0.0681)n280:0.18879)n279:0.560151)n278:0.062239)n124:0.0617)n0;
```
