## Supplementary material for "Transcriptional responses to arbuscular mycorrhizal symbiosis development are conserved in the early divergent *Marchantia paleacea*": OG0000144_tree.txt

```
(Z_mays_renamed_A0A1D6J438:0.55088,((Oryza_sativa_renamed_LOC_Os03g36710.1:0.41345,Oryza_sativa_renamed_LOC_Os02g18100.1:0.7141)n2:0.29931,(((Oryza_sativa_renamed_LOC_Os03g43540.1:0.86726,(Oryza_sativa_renamed_LOC_Os04g05830.1:0.33352,Oryza_sativa_renamed_LOC_Os08g12460.1:0.32324)n6:0.59902)n5:0.09253,Oryza_sativa_renamed_ChrUn.fgenesh.mRNA.65:0.52722)n4:0.11979,(((Oryza_sativa_renamed_LOC_Os02g15140.1:0.65995,(Oryza_sativa_renamed_LOC_Os12g08564.3:0,Oryza_sativa_renamed_LOC_Os12g08564.1:0,Oryza_sativa_renamed_LOC_Os12g08564.4:0,Oryza_sativa_renamed_LOC_Os12g08564.2:0)n10:0.04156)n9:0.15316,Oryza_sativa_renamed_LOC_Os11g27460.1:0.62802)n8:0.24463,(((Oryza_sativa_renamed_LOC_Os05g20380.1:0.28585,Oryza_sativa_renamed_LOC_Os11g39150.1:0.44428)n13:0.21498,(((Oryza_sativa_renamed_LOC_Os10g15260.1:0.2323,(Oryza_sativa_renamed_LOC_Os01g66780.1:0.00011,(Oryza_sativa_renamed_LOC_Os07g26010.1:0.08866,Oryza_sativa_renamed_ChrSy.fgenesh.mRNA.18:0.02961)n18:0.12129)n17:0.30129)n16:0.07948,(Oryza_sativa_renamed_LOC_Os12g39940.1:0.39808,((Oryza_sativa_renamed_LOC_Os04g15510.1:0.24563,Oryza_sativa_renamed_LOC_Os08g21740.1:0.25468)n21:0.09325,((((Oryza_sativa_renamed_LOC_Os11g06940.1:0.58876,Oryza_sativa_renamed_LOC_Os12g28610.1:0.12986)n25:0.13617,((Oryza_sativa_renamed_LOC_Os12g22230.1:0.13505,Oryza_sativa_renamed_LOC_Os10g34090.1:0.10988)n27:0.01391,(Oryza_sativa_renamed_LOC_Os02g26070.1:0.24502,(Oryza_sativa_renamed_LOC_Os10g07618.1:0.48453,Oryza_sativa_renamed_LOC_Os04g16330.1:0.15914)n29:0.01077)n28:0.06222)n26:0.02744)n24:0.01226,(Oryza_sativa_renamed_LOC_Os09g03270.1:0.09507,(Oryza_sativa_renamed_LOC_Os08g08560.1:0.06173,Oryza_sativa_renamed_ChrSy.fgenesh.mRNA.20:0.37036)n31:0.06218)n30:0.14172)n23:0.0929,(Oryza_sativa_renamed_LOC_Os05g08250.1:0.26977,(Oryza_sativa_renamed_LOC_Os06g37260.1:0.19573,(Oryza_sativa_renamed_LOC_Os12g21680.1:0.09376,((Oryza_sativa_renamed_LOC_Os01g19300.1:0.04279,Oryza_sativa_renamed_LOC_Os02g29050.1:0.22061)n36:0.00635,(Oryza_sativa_renamed_LOC_Os02g26230.1:0.22494,Oryza_sativa_renamed_LOC_Os12g30270.1:0.09966)n37:0.00986)n35:0.00015)n34:0.08189)n33:0.01628)n32:0.01734)n22:0.05186)n20:0.04772)n19:0.02154)n15:0.07824,(Oryza_sativa_renamed_LOC_Os10g03120.1:0.30617,(Oryza_sativa_renamed_LOC_Os04g20650.1:0.1757,(Oryza_sativa_renamed_LOC_Os01g37270.1:0.06119,Oryza_sativa_renamed_LOC_Os08g23450.1:0.38585)n40:0.11936)n39:0.15069)n38:0.05843)n14:0.0572)n12:0.0614,(Oryza_sativa_renamed_LOC_Os01g39740.1:0.11087,(Oryza_sativa_renamed_LOC_Os10g03190.1:0.13952,(Oryza_sativa_renamed_LOC_Os08g16500.1:0.12888,(((Oryza_sativa_renamed_LOC_Os08g40700.1:1.04069,Oryza_sativa_renamed_LOC_Os11g47449.1:0.03512)n46:0.08035,((Oryza_sativa_renamed_LOC_Os06g31150.1:0.13536,(Oryza_sativa_renamed_LOC_Os08g16520.1:0.07214,Oryza_sativa_renamed_LOC_Os08g11170.1:0.24146)n49:0.02242)n48:0.00417,((Oryza_sativa_renamed_LOC_Os04g01760.1:0.0924,(Oryza_sativa_renamed_LOC_Os10g06210.1:0.09063,Oryza_sativa_renamed_LOC_Os09g22020.1:0.10782)n52:0.00582)n51:0.01256,(Oryza_sativa_renamed_LOC_Os11g41460.1:0.06483,Oryza_sativa_renamed_LOC_Os08g11400.1:0.06561)n53:0.01408)n50:0.00467)n47:0.01153)n45:0.01007,((Oryza_sativa_renamed_LOC_Os11g47448.1:0.26138,Oryza_sativa_renamed_LOC_Os10g06280.1:0.19362)n55:0.05525,(Oryza_sativa_renamed_LOC_Os01g24330.1:0.13829,((Oryza_sativa_renamed_LOC_Os11g22180.1:0.05691,(((Oryza_sativa_renamed_LOC_Os06g29930.1:0.0993,Oryza_sativa_renamed_LOC_Os10g03200.1:0.06407)n61:0.00713,Oryza_sativa_renamed_LOC_Os11g22170.1:0.08799)n60:0.00018,((Oryza_sativa_renamed_LOC_Os03g35970.1:0.08536,Oryza_sativa_renamed_LOC_Os11g18780.1:0.15738)n63:0.01037,(Oryza_sativa_renamed_LOC_Os02g17440.1:0.08342,(Oryza_sativa_renamed_LOC_Os11g27150.1:0.1618,(Oryza_sativa_renamed_LOC_Os07g17860.1:0.10707,Oryza_sativa_renamed_LOC_Os02g17580.1:0.11996)n66:0.03677)n65:0.01626)n64:0.03561)n62:0.01276)n59:0.00611)n58:0.0104,(Oryza_sativa_renamed_LOC_Os12g10680.1:0.27867,(Oryza_sativa_renamed_LOC_Os11g20430.1:0.08911,((Oryza_sativa_renamed_LOC_Os05g17980.1:0.12876,(Oryza_sativa_renamed_LOC_Os06g21460.1:0.24145,Oryza_sativa_renamed_LOC_Os01g32510.1:0.06537)n71:0.09784)n70:0.01008,(((Oryza_sativa_renamed_LOC_Os07g16070.1:0.08453,Oryza_sativa_renamed_LOC_Os04g03440.1:0.16648)n74:0.00275,(Oryza_sativa_renamed_LOC_Os12g22690.1:0.15868,Oryza_sativa_renamed_LOC_Os11g17160.1:0.0854)n75:0.01137)n73:0.00371,((Oryza_sativa_renamed_LOC_Os09g14110.1:0.08122,(Oryza_sativa_renamed_LOC_Os06g38140.1:0.26665,Oryza_sativa_renamed_LOC_Os11g20010.1:0.19569)n78:0.00201)n77:0.01444,(Oryza_sativa_renamed_LOC_Os11g27090.1:0.12365,(Oryza_sativa_renamed_LOC_Os08g20690.1:0.10692,(Oryza_sativa_renamed_LOC_Os04g11720.1:0.12626,(((Oryza_sativa_renamed_LOC_Os11g22290.1:0.57184,Oryza_sativa_renamed_LOC_Os12g28620.1:0.02749)n84:0.05394,Oryza_sativa_renamed_LOC_Os04g16190.1:0.06828)n83:0.0107,((Oryza_sativa_renamed_LOC_Os06g29170.1:0.14905,(Oryza_sativa_renamed_LOC_Os08g27940.1:0.07579,Oryza_sativa_renamed_LOC_Os05g27410.1:0.07636)n87:0.00392)n86:0.00489,((Oryza_sativa_renamed_LOC_Os11g25820.1:0.05704,Oryza_sativa_renamed_LOC_Os10g20210.1:0.09627)n89:0.01034,((Oryza_sativa_renamed_LOC_Os11g25290.1:0.01472,Oryza_sativa_renamed_LOC_Os11g25360.1:0.01472)n91:0.08243,(Oryza_sativa_renamed_LOC_Os03g33460.1:0.10225,(Oryza_sativa_renamed_LOC_Os08g15670.1:0.06281,(Oryza_sativa_renamed_LOC_Os06g24660.1:0.17577,(Oryza_sativa_renamed_LOC_Os07g18390.1:0.29273,((((Oryza_sativa_renamed_LOC_Os08g15680.1:0.05327,Oryza_sativa_renamed_LOC_Os08g29080.1:0.04902)n99:0.01784,(Oryza_sativa_renamed_LOC_Os07g18380.1:0.12809,Oryza_sativa_renamed_LOC_Os06g25530.1:0.06153)n100:0.00014)n98:0.01708,(Oryza_sativa_renamed_LOC_Os08g17450.1:0.06514,Oryza_sativa_renamed_LOC_Os10g15180.1:0.06702)n101:0.02071)n97:0.01961,((Oryza_sativa_renamed_LOC_Os03g29100.1:0.11175,Oryza_sativa_renamed_LOC_Os11g14450.1:0.06915)n103:0.04525,(((Oryza_sativa_renamed_LOC_Os11g19930.1:0.08735,(Oryza_sativa_renamed_LOC_Os05g34360.1:0.0571,Oryza_sativa_renamed_LOC_Os05g31850.1:0.10834)n107:0.00426)n106:0.0056,((Oryza_sativa_renamed_LOC_Os04g25770.1:0.0566,Oryza_sativa_renamed_LOC_Os04g24860.1:0.01756)n109:0.03549,Oryza_sativa_renamed_LOC_Os07g14570.1:0.06505)n108:0.02406)n105:0.00217,(Oryza_sativa_renamed_LOC_Os03g33110.1:0.10164,(((Oryza_sativa_renamed_LOC_Os05g34370.1:0.0443,(Oryza_sativa_renamed_LOC_Os08g23540.1:0.06442,Oryza_sativa_renamed_LOC_Os07g27570.1:0.22195)n114:0.03793)n113:0.00888,((Oryza_sativa_renamed_LOC_Os01g27930.1:0.06458,((((((Oryza_sativa_renamed_LOC_Os04g23390.1:0.06545,Oryza_sativa_renamed_LOC_Os05g14120.1:0.06904)n122:0.00405,Oryza_sativa_renamed_LOC_Os10g02150.1:0.05243)n121:0.00529,(Oryza_sativa_renamed_LOC_Os02g32870.1:0.09592,Oryza_sativa_renamed_LOC_Os04g47710.1:0.06142)n123:0.02278)n120:0.01015,(Oryza_sativa_renamed_LOC_Os01g16480.1:0.0659,((Oryza_sativa_renamed_LOC_Os11g22210.1:0.03783,Oryza_sativa_renamed_LOC_Os12g08440.1:0.05836)n126:0.05364,Oryza_sativa_renamed_LOC_Os07g31160.1:0.08386)n125:0.03438)n124:0.03639)n119:0.00677,Oryza_sativa_renamed_LOC_Os08g15100.1:0.12594)n118:0.00503,(Oryza_sativa_renamed_LOC_Os10g20220.1:0.13221,(Oryza_sativa_renamed_LOC_Os02g21130.1:0.20798,Oryza_sativa_renamed_LOC_Os11g19120.1:0.07901)n128:0.01171)n127:0.01636)n117:0.01138)n116:0.01072,(Oryza_sativa_renamed_LOC_Os12g08590.1:0.72695,(Oryza_sativa_renamed_LOC_Os02g20810.1:0.11122,Oryza_sativa_renamed_LOC_Os05g25720.1:0.08365)n130:0.01809)n129:0.00197)n115:0.01075)n112:0.01075,((((Oryza_sativa_renamed_LOC_Os05g13750.1:0.06668,Oryza_sativa_renamed_LOC_Os09g14710.1:0.04367)n134:0.00022,(((((Oryza_sativa_renamed_LOC_Os02g54220.1:0.02704,Oryza_sativa_renamed_LOC_Os02g54270.1:0.07199)n139:0.03157,(Oryza_sativa_renamed_LOC_Os06g03300.1:0.16447,((Oryza_sativa_renamed_LOC_Os08g40340.1:0.09347,Oryza_sativa_renamed_LOC_Os12g15910.1:0.07216)n142:0.02132,Oryza_sativa_renamed_LOC_Os08g25980.1:0.05802)n141:0.01271)n140:0.02597)n138:0.03472,(Oryza_sativa_renamed_LOC_Os04g29120.1:0.05648,((Oryza_sativa_renamed_LOC_Os04g05820.1:0.17705,(Oryza_sativa_renamed_LOC_Os08g08400.1:0.04302,Oryza_sativa_renamed_LOC_Os08g08600.1:0.0276)n146:0.07842)n145:0.03113,Oryza_sativa_renamed_LOC_Os04g28940.1:0.08831)n144:0.00357)n143:0.04486)n137:0.00929,Oryza_sativa_renamed_LOC_Os05g47460.1:0.0405)n136:0.00243,Oryza_sativa_renamed_LOC_Os02g17810.1:0.09129)n135:0.01058)n133:0.00629,(Oryza_sativa_renamed_LOC_Os07g49490.1:0.0763,Oryza_sativa_renamed_LOC_Os07g27530.1:0.04455)n147:0.01068)n132:0.02555,((Oryza_sativa_renamed_LOC_Os11g22230.1:0.52172,((Oryza_sativa_renamed_LOC_Os09g28980.1:0.03144,Oryza_sativa_renamed_LOC_Os06g34310.1:0.3715)n151:0.04412,(((Oryza_sativa_renamed_LOC_Os02g30500.1:0.09016,Oryza_sativa_renamed_LOC_Os04g58440.1:0.09246)n154:0.09845,Oryza_sativa_renamed_LOC_Os08g39770.1:0.03463)n153:0.01961,Oryza_sativa_renamed_LOC_Os07g30060.1:0.03883)n152:0.1467)n150:0.05978)n149:0.07244,(((((((Oryza_sativa_renamed_LOC_Os02g41690.1:0.03845,((Oryza_sativa_renamed_LOC_Os11g23160.1:0.13202,(Oryza_sativa_renamed_LOC_Os07g14790.1:0.14836,(Oryza_sativa_renamed_LOC_Os09g14210.1:0.05296,Oryza_sativa_renamed_LOC_Os10g01330.1:0.0895)n165:0.03207)n164:0.01829)n163:0.07994,Oryza_sativa_renamed_LOC_Os06g39300.1:0.07798)n162:0.00805)n161:0.0003,(Oryza_sativa_renamed_LOC_Os04g39760.1:0.07754,((Oryza_sativa_renamed_LOC_Os02g32100.1:0.0266,(((((Oryza_sativa_renamed_LOC_Os10g32260.1:0.03627,Oryza_sativa_renamed_LOC_Os05g28670.1:0.02026)n173:0.00112,Oryza_sativa_renamed_LOC_Os04g54150.1:0.03223)n172:0.02252,(((Oryza_sativa_renamed_LOC_Os12g15620.1:0.0523,(Oryza_sativa_renamed_LOC_Os12g23350.1:0.06744,((Oryza_sativa_renamed_LOC_Os11g36630.1:0.04979,((Oryza_sativa_renamed_LOC_Os02g10330.1:0.03576,Oryza_sativa_renamed_LOC_Os06g43330.1:0.08716)n181:0.00408,(Oryza_sativa_renamed_LOC_Os12g24210.1:0.07748,((((((Oryza_sativa_renamed_LOC_Os11g19400.1:0.04802,(Oryza_sativa_renamed_LOC_Os10g40190.1:0.02049,Oryza_sativa_renamed_LOC_Os08g27790.1:0.03026)n189:0.00207)n188:0.00626,(Oryza_sativa_renamed_LOC_Os02g49380.1:0.04312,Oryza_sativa_renamed_LOC_Os08g12910.1:0.03195)n190:0.00333)n187:0.01609,Oryza_sativa_renamed_LOC_Os07g13700.1:0.07059)n186:0.01103,Oryza_sativa_renamed_LOC_Os12g33010.1:0.04693)n185:0.00111,(((Oryza_sativa_renamed_LOC_Os03g38270.1:0.06249,((Oryza_sativa_renamed_LOC_Os11g18280.1:0.50208,((((Oryza_sativa_renamed_LOC_Os01g36440.1:0.02102,Oryza_sativa_renamed_LOC_Os06g18710.1:0.03917)n199:0.02725,(((Oryza_sativa_renamed_LOC_Os06g18750.1:0.03611,Oryza_sativa_renamed_LOC_Os07g24320.1:0.03653)n202:0.00673,((Oryza_sativa_renamed_LOC_Os07g24480.1:0.00403,Oryza_sativa_renamed_LOC_Os07g24560.1:0.00014)n204:0.06076,Oryza_sativa_renamed_LOC_Os10g25070.1:0.02432)n203:0.03303)n201:0.00695,Oryza_sativa_renamed_LOC_Os02g16990.1:0.0482)n200:0.00793)n198:0.02025,(Oryza_sativa_renamed_LOC_Os02g30480.1:0.12543,Oryza_sativa_renamed_LOC_Os05g24030.1:0.08599)n205:0.02455)n197:0.01022,(Oryza_sativa_renamed_LOC_Os03g30100.1:0.07217,(Oryza_sativa_renamed_LOC_Os10g09529.1:0.45597,Oryza_sativa_renamed_LOC_Os04g13100.1:0.03173)n207:0.01487)n206:0.01793)n196:0.01149)n195:0.00011,(Oryza_sativa_renamed_LOC_Os04g43260.1:0.04614,Oryza_sativa_renamed_LOC_Os05g31940.1:0.02343)n208:0.02459)n194:0.00641)n193:0.01129,(Oryza_sativa_renamed_LOC_Os06g45760.1:0.05702,(Oryza_sativa_renamed_LOC_Os05g33480.1:0.02615,Oryza_sativa_renamed_LOC_Os07g11180.1:0.03757)n210:0.00464)n209:0.00669)n192:0.00704,(Oryza_sativa_renamed_LOC_Os12g11890.1:0.04485,Oryza_sativa_renamed_LOC_Os11g11280.1:0.05887)n211:0.00353)n191:0.04648)n184:0.01821,((((((Oryza_sativa_renamed_LOC_Os01g68340.1:0.02267,Oryza_sativa_renamed_LOC_Os01g13960.1:0.07137)n217:0.00372,((Oryza_sativa_renamed_LOC_Os03g25580.1:0.0266,Oryza_sativa_renamed_LOC_Os09g24790.1:0.04013)n219:0.00273,(Oryza_sativa_renamed_LOC_Os07g40680.1:0.07314,(Oryza_sativa_renamed_LOC_Os03g14750.1:0.0265,Oryza_sativa_renamed_LOC_Os02g45990.1:0.0654)n221:0.00131)n220:0.00014)n218:0.00221)n216:0.00336,Oryza_sativa_renamed_LOC_Os07g14220.1:0.03462)n215:0.00656,Oryza_sativa_renamed_LOC_Os10g34650.1:0.0538)n214:0.0044,Oryza_sativa_renamed_LOC_Os12g36120.1:0.04859)n213:0.00664,Oryza_sativa_renamed_LOC_Os01g21000.1:0.03294)n212:0.00668)n183:0.0302)n182:0.00308)n180:0.00731)n179:0.00709,Oryza_sativa_renamed_LOC_Os05g30100.1:0.06894)n178:0.00546)n177:0.01127)n176:0.00362,(Oryza_sativa_renamed_LOC_Os11g41270.1:0.06934,Oryza_sativa_renamed_LOC_Os03g48360.1:0.04005)n222:0.02718)n175:0.02111,Oryza_sativa_renamed_LOC_Os07g24800.1:0.14539)n174:0.01275)n171:0.01407,(((Oryza_sativa_renamed_LOC_Os05g39010.1:0.03362,(Oryza_sativa_renamed_LOC_Os06g44740.1:0.0286,Oryza_sativa_renamed_LOC_Os09g12320.1:0.04444)n226:0.00225)n225:0.00015,Oryza_sativa_renamed_LOC_Os03g63820.1:0.06278)n224:0.00255,Oryza_sativa_renamed_LOC_Os02g47250.1:0.0976)n223:0.00428)n170:0.01217,(Oryza_sativa_renamed_LOC_Os09g01990.1:0.09053,(Oryza_sativa_renamed_LOC_Os05g51330.1:0.10498,Oryza_sativa_renamed_LOC_Os08g39750.1:0.04338)n228:0.00583)n227:0.00667)n169:0.01138)n168:0.00218,(Oryza_sativa_renamed_LOC_Os05g25280.1:0.03984,Oryza_sativa_renamed_LOC_Os11g32000.1:0.03172)n229:0.00383)n167:0.01655)n166:0.00732)n160:0.00578,Oryza_sativa_renamed_LOC_Os04g23030.1:0.08843)n159:0.0072,Oryza_sativa_renamed_LOC_Os08g03940.1:0.17787)n158:0.02172,Oryza_sativa_renamed_LOC_Os11g09290.1:0.05277)n157:0.06272,(Oryza_sativa_renamed_LOC_Os05g41710.1:0.06131,Oryza_sativa_renamed_LOC_Os09g21310.1:0.02974)n230:0.04652)n156:0.00542,(((Oryza_sativa_renamed_LOC_Os11g25950.1:0.06709,(Oryza_sativa_renamed_LOC_Os02g18280.1:0.10065,Oryza_sativa_renamed_LOC_Os04g57100.1:0.0604)n234:0.00849)n233:0.008,((Oryza_sativa_renamed_LOC_Os03g48690.1:0.04718,((Oryza_sativa_renamed_LOC_Os03g52510.1:0.04098,Oryza_sativa_renamed_LOC_Os11g13480.1:0.05093)n238:0.00187,Oryza_sativa_renamed_LOC_Os01g41080.1:0.04981)n237:0.00269)n236:0.00428,((Oryza_sativa_renamed_LOC_Os09g27800.1:0.14403,Oryza_sativa_renamed_LOC_Os04g49040.1:0.04615)n240:0.00702,(Oryza_sativa_renamed_LOC_Os07g40060.1:0.04733,Oryza_sativa_renamed_LOC_Os12g06370.1:0.0469)n241:0.0047)n239:0.00147)n235:0.00692)n232:0.00697,(Oryza_sativa_renamed_LOC_Os02g22030.1:0.04202,((Oryza_sativa_renamed_LOC_Os01g01200.1:0.06294,Oryza_sativa_renamed_LOC_Os06g36720.1:0.07322)n244:0.01988,(Oryza_sativa_renamed_LOC_Os06g34220.1:0.10367,((Oryza_sativa_renamed_LOC_Os03g30980.1:0.1096,((Oryza_sativa_renamed_LOC_Os09g31240.1:0.19219,(((Oryza_sativa_renamed_LOC_Os09g14230.1:0.14462,Oryza_sativa_renamed_LOC_Os07g14780.1:0.02543)n252:0.0532,(Oryza_sativa_renamed_LOC_Os10g08410.1:0.10672,(Oryza_sativa_renamed_LOC_Os03g24800.1:0.1243,Oryza_sativa_renamed_LOC_Os06g03260.1:0.08702)n254:0.0836)n253:0.0387)n251:0.0292,(((Oryza_sativa_renamed_LOC_Os04g19780.1:0.17292,(Oryza_sativa_renamed_LOC_Os04g11470.1:0.21621,Oryza_sativa_renamed_LOC_Os06g31240.1:0.15626)n258:0.03742)n257:0.06869,((Oryza_sativa_renamed_LOC_Os01g71660.1:0.12834,(Oryza_sativa_renamed_LOC_Os08g12490.1:0.04101,Oryza_sativa_renamed_LOC_Os11g29540.1:0.28717)n261:0.12683)n260:0.10151,Oryza_sativa_renamed_LOC_Os01g73100.1:0.87278)n259:0.03601)n256:0.03055,Oryza_sativa_renamed_LOC_Os01g38460.1:0.47341)n255:0.04175)n250:0.03017)n249:0.02289,(Oryza_sativa_renamed_LOC_Os08g22450.1:0.05877,Oryza_sativa_renamed_LOC_Os07g49190.1:0.05346)n262:0.01337)n248:0.00368)n247:0.00693,(Oryza_sativa_renamed_LOC_Os05g19080.1:0.10812,((((Oryza_sativa_renamed_LOC_Os06g46510.1:0.05228,((Oryza_sativa_renamed_LOC_Os03g24010.1:0.04245,Oryza_sativa_renamed_LOC_Os12g34540.1:0.07782)n269:0.00948,Oryza_sativa_renamed_LOC_Os01g23560.1:0.05043)n268:0.00226)n267:0.00438,((Oryza_sativa_renamed_LOC_Os05g24720.1:0.05646,(((Oryza_sativa_renamed_LOC_Os07g49180.1:0.09639,Oryza_sativa_renamed_LOC_Os12g25940.1:0.26006)n274:0.05125,(Oryza_sativa_renamed_LOC_Os10g02440.1:0.05413,Oryza_sativa_renamed_LOC_Os06g40280.1:0.03884)n275:0.00631)n273:0.01659,(Oryza_sativa_renamed_LOC_Os01g29260.1:0.05939,Oryza_sativa_renamed_LOC_Os07g30030.1:0.15607)n276:0.00216)n272:0.00248)n271:0.0043,Oryza_sativa_renamed_LOC_Os07g43110.1:0.04136)n270:0.00306)n266:0.01533,Oryza_sativa_renamed_LOC_Os02g28320.1:0.07724)n265:0.00895,(Oryza_sativa_renamed_LOC_Os04g14780.1:0.05984,(Oryza_sativa_renamed_LOC_Os05g41680.1:0.1588,((Oryza_sativa_renamed_LOC_Os12g32430.1:0.06466,(((Oryza_sativa_renamed_LOC_Os08g32020.1:0.09025,Oryza_sativa_renamed_LOC_Os06g35190.1:0.0548)n283:0.00197,Oryza_sativa_renamed_LOC_Os09g29020.1:0.04898)n282:0.00764,(Oryza_sativa_renamed_LOC_Os01g38140.1:0.29749,Oryza_sativa_renamed_LOC_Os02g43270.1:0.07411)n284:0.00541)n281:0.00205)n280:0.00578,(Oryza_sativa_renamed_LOC_Os02g24800.1:0.08802,((Oryza_sativa_renamed_LOC_Os07g37870.1:0.0868,Oryza_sativa_renamed_LOC_Os08g34080.1:0.04026)n287:0.0184,(Oryza_sativa_renamed_LOC_Os08g22440.1:0.06016,((Oryza_sativa_renamed_LOC_Os08g15400.1:0.14374,Oryza_sativa_renamed_LOC_Os09g19630.1:0.11327)n290:0.08629,Oryza_sativa_renamed_LOC_Os03g22840.1:0.04706)n289:0.00335)n288:0.00532)n286:0.01031)n285:0.00489)n279:0.00429)n278:0.0138)n277:0.0034)n264:0.01263)n263:0.00848)n246:0.00115)n245:0.00161)n243:0.00689)n242:0.0131)n231:0.01256)n155:0.02245)n148:0.01957)n131:0.01932)n111:0.00551)n110:0.00526)n104:0.0103)n102:0.01466)n96:0.01442)n95:0.00094)n94:0.00673)n93:0.01232)n92:0.00176)n90:0.00412)n88:0.00069)n85:0.01187)n82:0.01475)n81:0.01051)n80:0.01046)n79:0.01193)n76:0.01144)n72:0.01829)n69:0.01557)n68:0.02279)n67:0.01893)n57:0.02701)n56:0.00976)n54:0.01817)n44:0.00014)n43:0.00576)n42:0.00014)n41:0.12294)n11:0.11095)n7:0.11391)n3:0.21171)n1:0.55088)n0;
```
