## Supplementary material for "Transcriptional responses to arbuscular mycorrhizal symbiosis development are conserved in the early divergent *Marchantia paleacea*": OG0000145_tree.txt

```
((A_filiculoides_renamed_Azfi_s0103.g044680:0.69085,(((((A_agrestis_renamed_Aagr.utg000113l.48.1:0.00014,(A_agrestis_renamed_Aagr.utg000113l.48.3:0.00512,A_agrestis_renamed_Aagr.utg000011l.226.1:0.14318)n7:0.00023)n6:0.00066,(A_agrestis_renamed_Aagr.utg000113l.48.2:0.00014,(A_agrestis_renamed_Aagr.utg000113l.48.4:0.00014,A_agrestis_renamed_Aagr.utg000113l.48.5:0.00802)n9:0.0653)n8:0.00015)n5:0.59939,((P_patens_renamed_P324_16260V3.5:0.03189,((P_patens_renamed_P324_16260V3.1:0,P_patens_renamed_P324_16260V3.2:0)n13:0.00015,(P_patens_renamed_P324_16260V3.4:0,P_patens_renamed_P324_16260V3.3:0)n14:0.00014)n12:0.00589)n11:0.38253,(T_lepidozioides_scaffold-SKQD-2011253-Takakia_lepidozioides:0.29909,(T_lepidozioides_scaffold-SKQD-2005775-Takakia_lepidozioides:0.16053,(T_lepidozioides_scaffold-SKQD-2000750-Takakia_lepidozioides:0.15291,(T_lepidozioides_scaffold-SKQD-2012361-Takakia_lepidozioides:0.00014,T_lepidozioides_scaffold-SKQD-2012362-Takakia_lepidozioides:0.00014)n18:0.18884)n17:0.01308)n16:0.06881)n15:0.06411)n10:0.26521)n4:0.08035,A_thaliana_renamed_AT1G48690.1:0.77819)n3:0.10268,((S_moellendorffii_renamed_EFJ28583:0.73531,(S_moellendorffii_renamed_EFJ32740:0.00606,S_moellendorffii_renamed_EFJ20685:0.01036)n21:0.58877)n20:0.1899,(((A_filiculoides_renamed_Azfi_s0069.g036535:0.25104,(A_filiculoides_renamed_Azfi_s0006.g009558:0.13567,A_filiculoides_renamed_Azfi_s0006.g009560:0.00727)n25:0.3807)n24:0.104,((((M_paleacea_Rhiz_final_MPA12466.1.p1:0.09191,M_polymorpha_renamed_Mapoly0053s0073.1:0.18603)n29:0.28482,((P_pinnata_scaffold-UUHD-2017552-Porella_pinnata:0.00014,(P_pinnata_scaffold-UUHD-2017550-Porella_pinnata:0.00014,P_pinnata_scaffold-UUHD-2017551-Porella_pinnata:0.0023)n32:0.00014)n31:0.14818,(((P_neesiana_scaffold-JHFI-2015294-Pellia_neesiana:0.00014,P_neesiana_scaffold-JHFI-2015295-Pellia_neesiana:0.00016)n35:0.36945,(P_neesiana_scaffold-JHFI-2010548-Pellia_neesiana:0.21964,(P_neesiana_scaffold-JHFI-2008400-Pellia_neesiana:0.00248,P_neesiana_scaffold-JHFI-2008401-Pellia_neesiana:0.00014)n37:0.16652)n36:0.29599)n34:0.151,(P_neesiana_scaffold-JHFI-2016239-Pellia_neesiana:0.15939,P_neesiana_scaffold-JHFI-2017717-Pellia_neesiana:0.21676)n38:0.145521)n33:0.016169)n30:0.09114)n28:0.26065,((((A_agrestis_renamed_Aagr.utg000091l.39.1:0.02569,A_agrestis_renamed_Aagr.utg000091l.39.2:0.00283)n42:0.31822,(M_flagellaris_scaffold-UCRN-2002879-Megaceros_tosanus:0.00014,M_flagellaris_scaffold-UCRN-2002880-Megaceros_tosanus:0.00014)n43:0.22117)n41:0.3929,(M_flagellaris_scaffold-UCRN-2053674-Megaceros_tosanus:0.43843,A_agrestis_renamed_Aagr.utg000091l.40.1:0.275)n44:0.34954)n40:0.26404,(((A_agrestis_renamed_Aagr.utg000012l.291.1:0.00554,A_agrestis_renamed_Aagr.utg000012l.291.2:0.00014)n47:0.28576,((A_agrestis_renamed_Aagr.utg000083l.187.5:0.00014,((A_agrestis_renamed_Aagr.utg000083l.187.3:0,A_agrestis_renamed_Aagr.utg000083l.187.1:0,A_agrestis_renamed_Aagr.utg000083l.187.2:0)n51:0.00014,(A_agrestis_renamed_Aagr.utg000083l.187.4:0.00014,(A_agrestis_renamed_Aagr.utg000083l.187.7:0.00014,A_agrestis_renamed_Aagr.utg000083l.187.8:0.01781)n53:0.02888)n52:0.00015)n50:0.00391)n49:0.00029,A_agrestis_renamed_Aagr.utg000083l.187.6:0.01121)n48:0.28467)n46:0.10349,(M_flagellaris_scaffold-UCRN-2009080-Megaceros_tosanus:0.30396,(M_flagellaris_scaffold-UCRN-2006181-Megaceros_tosanus:0.04591,(M_flagellaris_scaffold-UCRN-2006182-Megaceros_tosanus:0.00014,(M_flagellaris_scaffold-UCRN-2006180-Megaceros_tosanus:0.00014,M_flagellaris_scaffold-UCRN-2006183-Megaceros_tosanus:0.00015)n57:0.0291)n56:0.0184)n55:0.16057)n54:0.08661)n45:0.243612)n39:0.027068)n27:0.11196,(((((P_pinnata_scaffold-UUHD-2138874-Porella_pinnata:0.67309,(Oryza_sativa_renamed_LOC_Os01g36880.1:0.41082,A_agrestis_renamed_Aagr.utg000005l.343.1:0.00014)n63:0.80891)n62:0.83039,((P_abies_renamed_MA_66253g0010:0.06889,((P_abies_renamed_MA_10432413g0010:0.04277,(P_abies_renamed_MA_6467862g0010:0.15601,(P_abies_renamed_MA_10178158g0010:0.03051,P_abies_renamed_MA_10432413g0020:0.00452)n69:0.02108)n68:0.02055)n67:0.02795,P_abies_renamed_MA_212507g0010:0.10442)n66:0.0113)n65:0.01582,P_abies_renamed_MA_100975g0010:0.130311)n64:0.014479)n61:0.03349,(P_abies_renamed_MA_10434772g0010:0.1861,(((P_dactylifera_renamed_XP_008789772.1:0.05514,P_dactylifera_renamed_XP_008797411.1:0.03665)n73:0.05401,((Oryza_sativa_renamed_LOC_Os01g57610.1:0.05669,Z_mays_renamed_A0A1D6N9Q3:0.05479)n75:0.05093,(Oryza_sativa_renamed_LOC_Os05g42150.1:0.09007,Z_mays_renamed_K7VH34:0.1063)n76:0.04838)n74:0.11111)n72:0.17492,(A_trichopoda_renamed_ERN12786:0.15333,((B_vulgaris_renamed_KMS98566:0.09576,(A_thaliana_renamed_AT5G54510.1:0.04125,A_thaliana_renamed_AT4G27260.1:0.05473)n80:0.06476)n79:0.01658,((L_japonicus_renamed_Lj0g3v0250979.1:0.08465,(L_angustifolius_renamed_OIW08408:0.08905,M_truncatula_renamed_MTR_4045903:0.15752)n83:0.03305)n82:0.10661,((L_angustifolius_renamed_OIW05960:0.0298,(L_angustifolius_renamed_OIW08287:0.03355,L_angustifolius_renamed_OIV99143:0.01425)n86:0.01365)n85:0.01942,((L_japonicus_renamed_Lj0g3v0253399.1:0.00015,L_japonicus_renamed_Lj0g3v0253409.1:0.0287)n88:0.05332,(M_truncatula_renamed_MTR_2081860:0.14366,M_truncatula_renamed_MTR_8467000:0.022959)n89:0.002551)n87:0.01147)n84:0.024147)n81:0.002683)n78:0.01267)n77:0.02832)n71:0.061821)n70:0.006869)n60:0.05053,(A_trichopoda_renamed_ERM96679:0.222,(((P_dactylifera_renamed_XP_008781030.1:0.25928,(Oryza_sativa_renamed_LOC_Os01g55940.1:0.04182,Z_mays_renamed_C0PD88:0.05153)n94:0.15625)n93:0.03371,(((Z_mays_renamed_A0A1D6F072:0.04488,Z_mays_renamed_C0P3N8:0.0245)n97:0.05743,(Oryza_sativa_renamed_LOC_Os07g40290.1:0.03602,(Oryza_sativa_renamed_LOC_Os07g38860.1:0.15221,Oryza_sativa_renamed_LOC_Os07g38890.1:0.09366)n99:0.13257)n98:0.02858)n96:0.11366,P_dactylifera_renamed_XP_008779774.1:0.11403)n95:0.03095)n92:0.07314,(((L_japonicus_renamed_Lj2g3v1199970.1:0.04577,((L_angustifolius_renamed_OIW16752:0.05164,L_angustifolius_renamed_OIW02213:0.0381)n104:0.02051,M_truncatula_renamed_MTR_0035s0150:0.06046)n103:0.00956)n102:0.0306,(B_vulgaris_renamed_KMT01102:0.08802,A_thaliana_renamed_AT2G14960.1:0.13442)n105:0.01405)n101:0.02492,((B_vulgaris_renamed_KMT09779:0.20109,((L_angustifolius_renamed_OIV94708:0.09641,(M_truncatula_renamed_MTR_5016320:0.06941,(L_japonicus_renamed_Lj2g3v1925790.1:0.00015,(L_japonicus_renamed_Lj2g3v1925800.1:0.00014,L_japonicus_renamed_Lj6g3v2258840.1:0.01425)n112:0.00016)n111:0.05575)n110:0.03485)n109:0.01815,(L_angustifolius_renamed_OIW09679:0.0873,L_japonicus_renamed_Lj4g3v0793380.1:0.11332)n113:0.02487)n108:0.04522)n107:0.03489,(A_thaliana_renamed_AT2G23170.1:0.08109,(A_thaliana_renamed_AT4G37390.1:0.02502,A_thaliana_renamed_AT1G59500.1:0.08737)n115:0.05048)n114:0.088767)n106:0.009863)n100:0.03149)n91:0.04698)n90:0.17971)n59:0.04324,((P_abies_renamed_MA_16777g0010:0.20117,((A_trichopoda_renamed_ERN02179:0.28305,(((((L_japonicus_renamed_Lj5g3v1653110.1:0.09953,((L_japonicus_renamed_Lj2g3v2027870.1:0,L_japonicus_renamed_Lj2g3v2027870.2:0,L_japonicus_renamed_Lj2g3v2027870.3:0)n126:0.08411,(L_japonicus_renamed_Lj0g3v0102309.1:0.05583,L_japonicus_renamed_Lj2g3v2028890.1:0.13698)n127:0.06761)n125:0.05243)n124:0.0562,(M_truncatula_renamed_MTR_1088765:0.00015,M_truncatula_renamed_MTR_1088765:0.00014)n128:0.07446)n123:0.03145,L_angustifolius_renamed_OIV91293:0.09895)n122:0.08571,(A_thaliana_renamed_AT2G47750.1:0.20492,B_vulgaris_renamed_KMT06102:0.21678)n129:0.04417)n121:0.07389,(P_dactylifera_renamed_XP_008789923.1:0.12638,(Z_mays_renamed_A0A1D6IN61:0.14494,(Oryza_sativa_renamed_LOC_Os07g47490.4:0.00014,((Oryza_sativa_renamed_LOC_Os07g47490.2:0,Oryza_sativa_renamed_LOC_Os07g47490.1:0)n134:0.00014,Oryza_sativa_renamed_LOC_Os07g47490.3:0.00014)n133:0.00014)n132:0.07664)n131:0.18639)n130:0.08024)n120:0.08869)n119:0.14393,(((A_trichopoda_renamed_ERN06321:0.19555,(P_dactylifera_renamed_XP_008797151.2:0.11703,(Z_mays_renamed_A0A1D6F605:0.0667,(Oryza_sativa_renamed_LOC_Os11g32510.1:0.11914,Oryza_sativa_renamed_LOC_Os11g32520.1:0.157707)n140:0.017523)n139:0.01747)n138:0.06595)n137:0.03265,(A_thaliana_renamed_AT1G28130.2:0.00014,A_thaliana_renamed_AT1G28130.1:0.00015)n141:0.22264)n136:0.02102,((Oryza_sativa_renamed_LOC_Os06g30440.1:0.00014,Oryza_sativa_renamed_LOC_Os06g30440.2:0.02278)n143:0.69049,((A_thaliana_renamed_AT5G13370.1:0.04639,(((A_thaliana_renamed_AT5G13360.1:0,A_thaliana_renamed_AT5G13360.2:0)n148:0.00014,A_thaliana_renamed_AT5G13360.3:0.00014)n147:0.08518,((A_thaliana_renamed_AT5G13350.2:0,A_thaliana_renamed_AT5G13350.1:0)n150:0.12589,A_thaliana_renamed_AT5G13380.1:0.15193)n149:0.02348)n146:0.02219)n145:0.38183,((A_thaliana_renamed_AT1G23160.1:0.14945,((A_thaliana_renamed_AT5G13320.3:0,A_thaliana_renamed_AT5G13320.1:0)n154:0.00014,A_thaliana_renamed_AT5G13320.2:0.00014)n153:0.16744)n152:0.12263,((A_thaliana_renamed_AT5G51470.2:0.0077,A_thaliana_renamed_AT5G51470.1:0.00014)n156:0.2203,((A_thaliana_renamed_AT1G48660.1:0.0016,A_thaliana_renamed_AT1G48660.2:0.00013)n158:0.18037,(A_thaliana_renamed_AT1G48670.1:0.00016,A_thaliana_renamed_AT1G48670.2:0.00014)n159:0.10785)n157:0.15607)n155:0.08303)n151:0.20098)n144:0.09826)n142:0.05862)n135:0.109953)n118:0.012217)n117:0.08132,((S_moellendorffii_renamed_EFJ23432:0.00305,S_moellendorffii_renamed_EFJ25415:0.00151)n161:0.15042,(M_flagellaris_scaffold-UCRN-2053439-Megaceros_tosanus:0.09382,A_agrestis_renamed_Aagr.utg000091l.42.1:0.09574)n162:0.17277)n160:0.034398)n116:0.003822)n58:0.091935)n26:0.010215)n23:0.01135,(((S_moellendorffii_renamed_EFJ38361:0.01326,(S_moellendorffii_renamed_EFJ14875:0.01541,(S_moellendorffii_renamed_EFJ14857:0.0104,S_moellendorffii_renamed_EFJ38363:0.00462)n167:0.00483)n166:0.00157)n165:0.43121,((S_moellendorffii_renamed_EFJ37913:0.00813,S_moellendorffii_renamed_EFJ31940:0.0026)n169:0.22394,((S_moellendorffii_renamed_EFJ08528:0.00673,S_moellendorffii_renamed_EFJ11168:0.01631)n171:0.33993,(S_moellendorffii_renamed_EFJ09779:0.00327,S_moellendorffii_renamed_EFJ11612:0.01274)n172:0.24313)n170:0.04564)n168:0.42155)n164:0.16402,((M_polymorpha_renamed_Mapoly0042s0030.1:0.15574,(M_paleacea_Rhiz_final_MPA30327.1.p1:0.16336,M_paleacea_Rhiz_final_MPA16371.1.p1:0.052659)n175:0.005851)n174:0.08668,((M_flagellaris_scaffold-UCRN-2011880-Megaceros_tosanus:0.48423,(M_flagellaris_scaffold-UCRN-2006803-Megaceros_tosanus:0.21587,M_flagellaris_scaffold-UCRN-2006804-Megaceros_tosanus:0.10305)n178:0.26382)n177:0.21996,((A_agrestis_renamed_Aagr.utg000113l.14.1:0.38802,(((A_agrestis_renamed_Aagr.utg000086l.4.3:0.01475,(A_agrestis_renamed_Aagr.utg000086l.4.1:0.00014,A_agrestis_renamed_Aagr.utg000086l.4.2:0.00031)n184:0.00146)n183:0.08003,((A_agrestis_renamed_Aagr.utg000086l.5.4:0.01161,A_agrestis_renamed_Aagr.utg000086l.5.3:0.00015)n186:0.01584,((A_agrestis_renamed_Aagr.utg000086l.5.2:0.00014,A_agrestis_renamed_Aagr.utg000091l.218.1:0.18738)n188:0.01352,A_agrestis_renamed_Aagr.utg000086l.5.1:0.00014)n187:0.00014)n185:0.08088)n182:0.10938,(A_agrestis_renamed_Aagr.utg000113l.11.1:0.25344,(A_agrestis_renamed_Aagr.utg000086l.2.3:0.01811,((A_agrestis_renamed_Aagr.utg000086l.2.4:0,A_agrestis_renamed_Aagr.utg000086l.2.2:0)n192:0.00015,A_agrestis_renamed_Aagr.utg000086l.2.1:0.00014)n191:0.00016)n190:0.08834)n189:0.12491)n181:0.33851)n180:0.06214,((A_agrestis_renamed_Aagr.utg000113l.16.1:0.32174,(A_agrestis_renamed_Aagr.utg000113l.63.1:0.34821,((A_agrestis_renamed_Aagr.utg000113l.50.1:0.06798,A_agrestis_renamed_Aagr.utg000113l.53.1:0.00014)n197:0.14393,(A_agrestis_renamed_Aagr.utg000113l.54.4:0.06988,((A_agrestis_renamed_Aagr.utg000113l.54.3:0,A_agrestis_renamed_Aagr.utg000113l.54.5:0,A_agrestis_renamed_Aagr.utg000113l.54.6:0,A_agrestis_renamed_Aagr.utg000113l.54.2:0)n200:0.00014,A_agrestis_renamed_Aagr.utg000113l.54.1:0.00014)n199:0.00015)n198:0.09346)n196:0.17812)n195:0.09346)n194:0.0484,(A_agrestis_renamed_Aagr.utg000113l.15.1:0.36247,(A_agrestis_renamed_Aagr.utg000081l.315.1:0.08847,((A_agrestis_renamed_Aagr.utg000081l.314.3:0,A_agrestis_renamed_Aagr.utg000081l.314.4:0)n204:0.00014,(A_agrestis_renamed_Aagr.utg000081l.314.1:0,A_agrestis_renamed_Aagr.utg000081l.314.2:0,A_agrestis_renamed_Aagr.utg000081l.314.5:0)n205:0.00014)n203:0.05961)n202:0.31495)n201:0.10229)n193:0.061344)n179:0.006816)n176:0.08346)n173:0.276993)n163:0.030777)n22:0.083574)n19:0.009286)n2:0.14878)n1:0.0919,(((S_moellendorffii_renamed_EFJ08559:0.00288,S_moellendorffii_renamed_EFJ19622:0.00685)n208:0.65576,((P_abies_renamed_MA_10429520g0010:0.26765,((((A_trichopoda_renamed_ERM98778:0.2318,(B_vulgaris_renamed_KMT20350:0.23797,((A_thaliana_renamed_AT2G46370.3:0.00014,(A_thaliana_renamed_AT2G46370.4:0.00013,(A_thaliana_renamed_AT2G46370.1:0,A_thaliana_renamed_AT2G46370.2:0)n219:0.00014)n218:0.00014)n217:0.33264,(((((L_angustifolius_renamed_OIW02323:0.13418,(L_angustifolius_renamed_OIW02324:0.18243,L_angustifolius_renamed_OIW02325:0.21731)n225:0.03165)n224:0.11415,(L_angustifolius_renamed_OIW04628:0.01335,L_angustifolius_renamed_OIW04629:0.04127)n226:0.05849)n223:0.04009,((M_truncatula_renamed_MTR_8027970:0.15284,(M_truncatula_renamed_MTR_8027920:0.04909,(M_truncatula_renamed_MTR_8027965:0.04823,M_truncatula_renamed_MTR_8027955:0.06394)n230:0.02641)n229:0.01841)n228:0.09373,L_japonicus_renamed_Lj3g3v2415310.1:0.08703)n227:0.03056)n222:0.00361,L_japonicus_renamed_Lj3g3v2416320.1:0.16344)n221:0.01653,(L_angustifolius_renamed_OIW17212:0.09356,(((M_truncatula_renamed_MTR_8037720:0.15443,M_truncatula_renamed_MTR_1047730:0.08879)n234:0.07692,(M_truncatula_renamed_MTR_7117110:0.02726,M_truncatula_renamed_MTR_7117110:0.00015)n235:0.06342)n233:0.01744,((L_japonicus_renamed_Lj1g3v5033430.1:0,L_japonicus_renamed_Lj1g3v5033430.3:0)n237:0.00014,L_japonicus_renamed_Lj1g3v5033430.2:0.00014)n236:0.07553)n232:0.02374)n231:0.01889)n220:0.08463)n216:0.04065)n215:0.05794)n214:0.03833,(((P_dactylifera_renamed_XP_017700611.1:0,P_dactylifera_renamed_XP_017700616.1:0,P_dactylifera_renamed_XP_017700619.1:0,P_dactylifera_renamed_XP_026664418.1:0,P_dactylifera_renamed_XP_008803285.1:0)n240:0.16106,(P_dactylifera_renamed_XP_026660926.1:0,P_dactylifera_renamed_XP_026660927.1:0,P_dactylifera_renamed_XP_008791449.1:0,P_dactylifera_renamed_XP_008791450.1:0,P_dactylifera_renamed_XP_008791451.1:0)n241:0.05715)n239:0.01472,(((Oryza_sativa_renamed_LOC_Os05g50890.1:0,Oryza_sativa_renamed_LOC_Os05g50890.2:0)n244:0.00014,Oryza_sativa_renamed_LOC_Os05g50890.3:0.00812)n243:0.06065,(Z_mays_renamed_A0A1D6FZK0:0.12083,Z_mays_renamed_A0A1D6FL91:0.084195)n245:0.009355)n242:0.03987)n238:0.05011)n213:0.03369,((P_dactylifera_renamed_XP_017696990.1:0,P_dactylifera_renamed_XP_026662013.1:0,P_dactylifera_renamed_XP_026662029.1:0,P_dactylifera_renamed_XP_008792017.1:0)n247:0.09142,((Oryza_sativa_renamed_LOC_Os11g08340.1:0.31478,(Z_mays_renamed_A0A1D6MFS9:0.16284,Z_mays_renamed_A0A1D6MFS8:0.167085)n250:0.018565)n249:0.04784,(Z_mays_renamed_K7URE1:0.10458,(Oryza_sativa_renamed_LOC_Os01g12160.1:0.00012,Oryza_sativa_renamed_LOC_Os01g12160.2:0.09634)n252:0.097407)n251:0.010823)n248:0.168921)n246:0.018769)n212:0.204,(A_trichopoda_renamed_ERN03404:0.3093,((P_dactylifera_renamed_XP_008800141.1:0.05858,P_dactylifera_renamed_XP_008813311.2:0.0858)n255:0.11523,((A_thaliana_renamed_AT4G03400.2:0,A_thaliana_renamed_AT4G03400.1:0)n257:0.22785,((L_japonicus_renamed_Lj3g3v2781590.1:0.00014,L_japonicus_renamed_Lj3g3v2781590.2:0.00014)n259:0.12741,((L_japonicus_renamed_Lj0g3v0328539.1:0.1098,M_truncatula_renamed_MTR_0102s0060:0.09415)n261:0.0447,(L_japonicus_renamed_Lj0g3v0315679.1:0.1086,(L_angustifolius_renamed_OIW06032:0,L_angustifolius_renamed_OIW06033:0)n263:0.09477)n262:0.02661)n260:0.04666)n258:0.08944)n256:0.0756)n254:0.10993)n253:0.24968)n211:0.08477)n210:0.09457,((A_filiculoides_renamed_Azfi_s0005.g009258:0.10432,((A_filiculoides_renamed_Azfi_s0164.g054310:0,A_filiculoides_renamed_Azfi_s0164.g054319:0)n267:0.15131,(A_filiculoides_renamed_Azfi_s0005.g009244:0.00137,A_filiculoides_renamed_Azfi_s0005.g009260:0.00828)n268:0.13713)n266:0.0349)n265:0.48608,(A_filiculoides_renamed_Azfi_s0028.g023962:0.63559,A_filiculoides_renamed_Azfi_s0174.g055926:0.27348)n269:0.26355)n264:0.11808)n209:0.12537)n207:0.13201,(((P_patens_renamed_P310_20960V3.2:0,P_patens_renamed_P310_20960V3.1:0)n272:0.00014,P_patens_renamed_P310_20960V3.3:0.00015)n271:0.43178,((M_flagellaris_scaffold-UCRN-2001593-Megaceros_tosanus:0.03546,(M_flagellaris_scaffold-UCRN-2001591-Megaceros_tosanus:0.02576,M_flagellaris_scaffold-UCRN-2001592-Megaceros_tosanus:0.08404)n275:0.03951)n274:0.26082,(A_agrestis_renamed_Aagr.utg000012l.68.1:0.32993,(A_agrestis_renamed_Aagr.utg000012l.73.1:0.15998,(A_agrestis_renamed_Aagr.utg000012l.72.1:0.01437,A_agrestis_renamed_Aagr.utg000012l.71.1:0.09976)n278:0.119178)n277:0.0119178)n276:0.0013242)n273:0.04236)n270:0.037467)n206:0.004163)n0;
```
