## Supplementary material for "Transcriptional responses to arbuscular mycorrhizal symbiosis development are conserved in the early divergent *Marchantia paleacea*": OG0000146_tree.txt

```
((S_muscicola_renamed_SM000162S02388:0.03306,((S_muscicola_renamed_SM000010S04183:0.00367,S_muscicola_renamed_SM000783S22564:0.00014)n3:0.04385,S_muscicola_renamed_SM000239S08058:0.03513)n2:0.01098)n1:1.13067,((A_agrestis_renamed_Aagr.utg000087l.124.1:1.16657,(A_trichopoda_renamed_ERN05203:0.97603,(P_abies_renamed_MA_10428436g0020:1.31629,((P_abies_renamed_MA_178315g0010:0.00015,P_abies_renamed_MA_2695744g0010:0.00014)n9:0.10118,(P_abies_renamed_MA_101494g0010:0.03671,P_abies_renamed_MA_71278g0020:0.10246)n10:0.09758)n8:0.440469)n7:0.048941)n6:0.1287)n5:0.06368,((((P_abies_renamed_MA_19127g0010:0.44043,P_abies_renamed_MA_10426405g0010:0.92745)n14:0.13426,((P_abies_renamed_MA_70076g0010:0.06304,((((P_abies_renamed_MA_85675g0010:0.11636,(P_abies_renamed_MA_119483g0010:0,P_abies_renamed_MA_584554g0010:0)n21:0.15096)n20:0.00434,P_abies_renamed_MA_23050g0010:0.17828)n19:0.00862,(P_abies_renamed_MA_40018g0010:0.1643,(P_abies_renamed_MA_167434g0010:0.07333,P_abies_renamed_MA_93487g0010:0.10896)n23:0.03098)n22:0.00897)n18:0.00808,P_abies_renamed_MA_10361509g0020:0.16542)n17:0.01572)n16:0.40194,P_abies_renamed_MA_10426425g0010:0.46616)n15:0.08975)n13:0.33985,(((((P_patens_renamed_P319_21390V3.1:0,P_patens_renamed_P319_21390V3.2:0)n28:0.11208,(P_patens_renamed_P322_2200V3.5:0.00419,(P_patens_renamed_P322_2200V3.3:0.00014,((P_patens_renamed_P322_2200V3.6:0,P_patens_renamed_P322_2200V3.2:0)n32:0.00014,(P_patens_renamed_P322_2200V3.1:0.00011,P_patens_renamed_P322_2200V3.4:0.00014)n33:0.00016)n31:0.00016)n30:0.00016)n29:0.11039)n27:0.09308,((P_patens_renamed_P318_22010V3.1:0,P_patens_renamed_P318_22010V3.2:0)n35:0.18827,((P_patens_renamed_P321_440V3.1:0,P_patens_renamed_P321_440V3.4:0)n37:0.00012,(P_patens_renamed_P321_440V3.3:0.0134,P_patens_renamed_P321_440V3.2:0.00014)n38:0.00025)n36:0.15254)n34:0.10223)n26:0.44092,(A_agrestis_renamed_Aagr.utg000005l.261.1:0.53966,((M_polymorpha_renamed_Mapoly0011s0122.1:0.0828,(M_paleacea_Rhiz_final_MPA16660.1.p1:0.00015,M_paleacea_Rhiz_final_MPA16661.1.p1:0.00014)n42:0.0149)n41:0.55205,(P_neesiana_scaffold-JHFI-2114290-Pellia_neesiana:0.15178,P_pinnata_scaffold-UUHD-2150710-Porella_pinnata:0.15609)n43:0.21713)n40:0.20838)n39:0.04264)n25:0.2548,(S_moellendorffii_renamed_EFJ25988:0.00373,S_moellendorffii_renamed_EFJ14393:0.01501)n44:0.68233)n24:0.16263)n12:0.13856,((S_moellendorffii_renamed_EFJ29250:0.00453,S_moellendorffii_renamed_EFJ13696:0.01222)n46:1.18654,(((((Z_mays_renamed_C4JBR7:2.09096,(B_vulgaris_renamed_KMS99266:1.3838,(P_dactylifera_renamed_XP_008780044.3:0.00014,P_dactylifera_renamed_XP_008780105.1:0.00016)n53:1.02412)n52:0.00018)n51:0.08847,A_thaliana_renamed_AT5G56200.1:1.01612)n50:0.0365,(A_filiculoides_renamed_Azfi_s0152.g053433:1.0244,A_filiculoides_renamed_Azfi_s0222.g058812:1.13524)n54:0.24247)n49:0.09376,(A_filiculoides_renamed_Azfi_s0577.g078251:0.96605,(((P_abies_renamed_MA_109421g0010:0.13018,P_abies_renamed_MA_30401g0010:0.17378)n58:0.74685,(P_abies_renamed_MA_602g0010:0.17784,(P_abies_renamed_MA_858691g0010:0.14256,P_abies_renamed_MA_9316262g0010:0.14581)n60:0.07047)n59:0.69412)n57:0.21316,((((((M_truncatula_renamed_MTR_1062780:0.32248,((L_angustifolius_renamed_OIW11309:0.13449,(L_angustifolius_renamed_OIW05137:0.10231,L_angustifolius_renamed_OIV92172:0.1827)n69:0.04405)n68:0.18635,L_angustifolius_renamed_OIV89167:0.36)n67:0.04)n66:0.07495,(L_japonicus_renamed_Lj1g3v4668110.1:0.00016,L_japonicus_renamed_Lj1g3v4668100.1:0.087687)n70:0.009743)n65:0.00015,((((P_dactylifera_renamed_XP_008801217.1:0.10104,P_dactylifera_renamed_XP_008807698.1:0.06793)n74:0.14703,(P_dactylifera_renamed_XP_008779116.1:0.0995,P_dactylifera_renamed_XP_008787454.1:0.07303)n75:0.05783)n73:0.17628,((Oryza_sativa_renamed_LOC_Os04g08060.1:0.31314,(Z_mays_renamed_A0A1D6EFF5:0.10064,Z_mays_renamed_C0PBP0:0.13456)n78:0.26099)n77:0.33629,(Oryza_sativa_renamed_LOC_Os02g57790.1:0.32796,(Z_mays_renamed_A0A1D6LLS7:0.71337,Z_mays_renamed_K7TDX6:0.260217)n80:0.028913)n79:0.12748)n76:0.06202)n72:0.21664,(((A_trichopoda_renamed_ERN00533:0.62331,(B_vulgaris_renamed_KMS97061:0.37426,B_vulgaris_renamed_KMT02271:0.378621)n84:0.042069)n83:0.08701,A_thaliana_renamed_AT5G03510.1:0.65585)n82:0.09821,(B_vulgaris_renamed_KMT19293:0.43655,((((L_japonicus_renamed_Lj3g3v1113540.1:0.34251,((L_angustifolius_renamed_OIW15786:0.14634,L_angustifolius_renamed_OIW09117:0.35627)n91:0.19831,M_truncatula_renamed_MTR_2084315:0.45936)n90:0.08677)n89:0.05998,(L_japonicus_renamed_Lj3g3v3033150.1:0.22004,((L_angustifolius_renamed_OIW05831:0.21831,(L_angustifolius_renamed_OIW08536:0.15066,L_angustifolius_renamed_OIV99304:0.12924)n95:0.04037)n94:0.1723,M_truncatula_renamed_MTR_4057230:0.34401)n93:0.0643)n92:0.08252)n88:0.15045,A_thaliana_renamed_AT2G28200.1:0.49146)n87:0.17018,((((M_truncatula_renamed_MTR_1090703:0.09508,(M_truncatula_renamed_MTR_1077730:0.07706,M_truncatula_renamed_MTR_1077700:0.09543)n100:0.51238)n99:0.07226,(L_japonicus_renamed_Lj5g3v1698890.1:0.00209,L_japonicus_renamed_Lj5g3v1698900.1:0.0275)n101:0.08523)n98:0.03835,(L_angustifolius_renamed_OIW01724:0.08351,(L_angustifolius_renamed_OIW13175:0.15675,L_angustifolius_renamed_OIV90605:0.06932)n103:0.02539)n102:0.02781)n97:0.20362,(A_trichopoda_renamed_ERN08070:1.81268,(A_thaliana_renamed_AT5G04390.1:0.18738,A_thaliana_renamed_AT3G10470.1:0.050409)n105:0.005601)n104:0.05678)n96:0.1026)n86:0.0114)n85:0.10926)n81:0.01214)n71:0.02875)n64:0.21038,((((((Oryza_sativa_renamed_LOC_Os03g17150.1:0.27977,(Z_mays_renamed_A0A1D6JYE2:0.10275,Z_mays_renamed_K7VF20:0.14018)n112:0.1997)n111:0.28426,(((Oryza_sativa_renamed_LOC_Os01g62130.1:0.15587,(Z_mays_renamed_A0A1D6N7K6:0.09015,Z_mays_renamed_K7V7J5:0.19991)n116:0.2408)n115:0.30053,(Z_mays_renamed_A0A1D6M5X0:0.6811,Oryza_sativa_renamed_LOC_Os05g38620.1:0.413802)n117:0.045978)n114:0.25122,(Oryza_sativa_renamed_LOC_Os03g60540.1:0.27425,Z_mays_renamed_A0A1D6L9Q9:0.38619)n118:0.44512)n113:0.15054)n110:0.1667,((((P_dactylifera_renamed_XP_008795640.1:0.13194,P_dactylifera_renamed_XP_008807730.1:0.10642)n122:0.06715,(P_dactylifera_renamed_XP_008776431.1:0.22694,(P_dactylifera_renamed_XP_008788081.1:0.00014,P_dactylifera_renamed_XP_017697971.1:0.00014)n124:0.05335)n123:0.12945)n121:0.12386,(Oryza_sativa_renamed_LOC_Os05g02390.1:0.20088,Z_mays_renamed_A0A1D6LHJ9:0.15712)n125:0.53586)n120:0.22538,((P_dactylifera_renamed_XP_008795823.1:0.52643,P_dactylifera_renamed_XP_008788150.1:0.62916)n127:0.16873,((((Oryza_sativa_renamed_LOC_Os01g62190.1:0.26295,Z_mays_renamed_A0A1D6N7K5:0.18092)n131:0.14073,(Z_mays_renamed_A0A1D6G8P9:0.21236,Oryza_sativa_renamed_LOC_Os05g38600.1:0.596052)n132:0.066228)n130:0.31904,(Oryza_sativa_renamed_LOC_Os11g47620.1:0.92897,((Oryza_sativa_renamed_LOC_Os03g60560.1:0.24584,Z_mays_renamed_A0A1D6L9U5:0.24132)n135:0.22942,(Oryza_sativa_renamed_LOC_Os03g60570.1:0.17322,(Z_mays_renamed_A0A1D6GE73:0.10318,Z_mays_renamed_A0A1D6L9U6:0.12896)n137:0.2196)n136:0.07459)n134:0.49384)n133:0.14783)n129:0.26146,(Oryza_sativa_renamed_LOC_Os11g47630.1:0.36464,Z_mays_renamed_K7W652:0.64979)n138:0.729873)n128:0.081097)n126:0.06703)n119:0.02271)n109:0.11507,(B_vulgaris_renamed_KMT17528:0.68284,((((A_thaliana_renamed_AT2G37430.1:0.2626,A_thaliana_renamed_AT3G53600.1:0.34899)n143:0.45955,(((L_angustifolius_renamed_OIW01650:0.1486,(L_angustifolius_renamed_OIW21365:0.13927,L_angustifolius_renamed_OIW20315:0.14629)n147:0.02732)n146:0.13801,((M_truncatula_renamed_MTR_1067650:0.00014,M_truncatula_renamed_MTR_1067640:0.01732)n149:0.22033,L_japonicus_renamed_Lj5g3v0614980.1:0.29747)n148:0.02913)n145:0.03615,(L_angustifolius_renamed_OIV92112:0.29243,(((L_japonicus_renamed_Lj1g3v3704950.1:0,L_japonicus_renamed_Lj1g3v4565010.1:0)n153:0.3438,M_truncatula_renamed_MTR_7100100:0.18561)n152:0.13558,(L_japonicus_renamed_Lj5g3v0614880.1:0.24522,M_truncatula_renamed_MTR_1067660:0.17468)n154:0.096066)n151:0.010674)n150:0.09171)n144:0.16069)n142:0.38322,((A_thaliana_renamed_AT2G28710.1:0.33049,(A_thaliana_renamed_AT5G59820.1:0.24922,(A_thaliana_renamed_AT3G46070.1:0.33529,(A_thaliana_renamed_AT3G46090.1:0.09783,A_thaliana_renamed_AT3G46080.1:0.02549)n159:0.06983)n158:0.18115)n157:0.48081)n156:0.32503,(M_truncatula_renamed_MTR_2096540:0.60887,(L_angustifolius_renamed_OIW03959:0.36235,(L_japonicus_renamed_Lj3g3v3166200.1:0.3775,L_japonicus_renamed_Lj0g3v0328219.1:0.35595)n162:0.03955)n161:0.13857)n160:0.17233)n155:0.13528)n141:0.06971,(((L_angustifolius_renamed_OIW07292:0.24406,L_angustifolius_renamed_OIW07291:0.443)n165:0.11554,((M_truncatula_renamed_MTR_5076290:0.29976,M_truncatula_renamed_MTR_7023560:0.03172)n167:0.11549,L_japonicus_renamed_Lj0g3v0344779.1:0.17048)n166:0.04365)n164:0.11932,(((L_angustifolius_renamed_OIW06828:0.15175,(L_angustifolius_renamed_OIW12789:0.10858,L_angustifolius_renamed_OIV91223:0.07028)n171:0.01905)n170:0.13505,M_truncatula_renamed_MTR_1115345:0.379422)n169:0.042158,L_japonicus_renamed_Lj5g3v2264200.1:0.215289)n168:0.023921)n163:0.221832)n140:0.024648)n139:0.08558)n108:0.09337,(B_vulgaris_renamed_KMT05313:0.65333,M_truncatula_renamed_MTR_1077120:1.61194)n172:0.179105)n107:0.00015,(A_trichopoda_renamed_ERN20682:0.43416,(A_trichopoda_renamed_ERN20681:1.19771,(A_trichopoda_renamed_ERN16470:0.24271,(A_trichopoda_renamed_ERN08231:0.53859,(A_trichopoda_renamed_ERN08232:0.51773,A_trichopoda_renamed_ERN05968:0.5613)n177:0.12222)n176:0.04663)n175:0.07691)n174:0.13511)n173:0.864612)n106:0.096068)n63:0.14136,(((((B_vulgaris_renamed_KMT03820:0.36437,(((L_angustifolius_renamed_OIV91137:0.06989,L_angustifolius_renamed_OIW12863:0.34824)n185:0.1538,M_truncatula_renamed_MTR_1106730:0.22088)n184:0.09063,L_japonicus_renamed_Lj5g3v2099610.1:0.17752)n183:0.1922)n182:0.13858,((A_thaliana_renamed_AT3G49930.1:0.20086,A_thaliana_renamed_AT5G67450.1:0.32237)n187:0.38387,(((A_thaliana_renamed_AT3G19580.1:0,A_thaliana_renamed_AT3G19580.2:0)n190:0.46325,A_thaliana_renamed_AT1G49900.1:1.21574)n189:0.19485,(B_vulgaris_renamed_KMT19130:0.3744,((((M_truncatula_renamed_MTR_3102980:0.24733,(L_angustifolius_renamed_OIW14906:0.09687,L_angustifolius_renamed_OIV96366:0.12544)n196:0.07362)n195:0.03195,L_japonicus_renamed_Lj1g3v1720190.1:0.18562)n194:0.08428,((L_japonicus_renamed_Lj5g3v0308670.1:0.14858,M_truncatula_renamed_MTR_1018420:0.25767)n198:0.05864,L_angustifolius_renamed_OIW20857:0.183177)n197:0.020353)n193:0.15006,(A_thaliana_renamed_AT5G43170.1:0.26121,(A_thaliana_renamed_AT5G04340.1:0.19673,A_thaliana_renamed_AT1G27730.1:0.10073)n200:0.12453)n199:0.24225)n192:0.083988)n191:0.0083988)n188:0.00083988)n186:9.332e-05)n181:0.10957,A_trichopoda_renamed_ERM93944:0.53207)n180:0.08944,((P_dactylifera_renamed_XP_008792564.1:0.108,P_dactylifera_renamed_XP_008792675.1:0.09235)n202:0.15899,((P_dactylifera_renamed_XP_008777133.1:0.31471,(((Z_mays_renamed_C4J8V9:0.12079,(Z_mays_renamed_A0A1D6GGI5:0.04953,Z_mays_renamed_A0A1D6HGL7:0.13585)n208:0.12545)n207:0.08231,((Oryza_sativa_renamed_LOC_Os03g55540.1:0.0544,Oryza_sativa_renamed_LOC_Os08g20580.1:0.06237)n210:0.00836,Oryza_sativa_renamed_LOC_Os07g10870.1:0.84411)n209:0.09424)n206:0.39156,(Z_mays_renamed_A0A1D6KEN8:0.43603,(Oryza_sativa_renamed_LOC_Os03g41390.1:0.37453,Oryza_sativa_renamed_LOC_Os12g39400.1:0.21763)n212:0.09008)n211:0.15256)n205:0.07287)n204:0.07399,((P_dactylifera_renamed_XP_008787218.1:0.11085,P_dactylifera_renamed_XP_008807419.2:0.13701)n214:0.33688,(((Oryza_sativa_renamed_LOC_Os03g32230.1:0.18765,(Z_mays_renamed_A0A1D6K645:0.25688,(Z_mays_renamed_K7VL82:0.20866,(Z_mays_renamed_A0A1D6K646:0.00622,Z_mays_renamed_A0A1D6K648:0.0647)n220:0.09842)n219:0.10197)n218:0.08514)n217:0.23823,(Oryza_sativa_renamed_LOC_Os03g32220.1:0.25378,(Z_mays_renamed_A0A1D6K643:0.13403,Z_mays_renamed_K7WD05:0.1249)n222:0.14808)n221:0.04143)n216:0.12844,(Oryza_sativa_renamed_LOC_Os07g40080.1:0.35699,Z_mays_renamed_A0A1D6III5:0.3768)n223:0.16074)n215:0.23147)n213:0.097947)n203:0.0097947)n201:0.0010883)n179:0.07401,((Oryza_sativa_renamed_LOC_Os07g39960.1:0.09853,Oryza_sativa_renamed_LOC_Os07g39970.1:0.81796)n225:0.36683,((Z_mays_renamed_A0A1D6NFW2:0.67878,(Z_mays_renamed_A0A1D6NFW1:0.15804,((Z_mays_renamed_A0A1D6F041:0.11953,(Z_mays_renamed_A0A1D6I452:0.08921,Z_mays_renamed_A0A1D6F042:0.07872)n231:0.04735)n230:0.07214,Z_mays_renamed_K7VA36:0.1644)n229:0.10305)n228:0.14381)n227:0.32047,Z_mays_renamed_C0PPD2:0.37665)n226:0.04185)n224:0.17091)n178:0.29324)n62:0.21682,(((((((L_angustifolius_renamed_OIW01091:0.21966,L_angustifolius_renamed_OIV89446:0.14175)n238:0.17245,(L_japonicus_renamed_Lj3g3v1438160.1:0.1868,M_truncatula_renamed_MTR_0160s0030:0.22336)n239:0.07514)n237:0.08727,(L_angustifolius_renamed_OIW19031:0.24506,M_truncatula_renamed_MTR_4027440:0.354753)n240:0.039417)n236:0.055,(A_thaliana_renamed_AT3G60580.1:0.20848,A_thaliana_renamed_AT2G45120.1:0.3575)n241:0.347)n235:0.09326,((A_thaliana_renamed_AT1G02030.1:0.50254,A_thaliana_renamed_AT5G61470.1:1.21418)n243:0.21081,((L_angustifolius_renamed_OIW10364:0.12223,L_angustifolius_renamed_OIV89304:0.14023)n245:0.22477,(L_japonicus_renamed_Lj4g3v1259070.1:0.27201,((L_angustifolius_renamed_OIW10836:0.11584,L_angustifolius_renamed_OIV94616:0.13852)n248:0.27039,M_truncatula_renamed_MTR_4100860:0.19102)n247:0.05939)n246:0.0438)n244:0.337761)n242:0.037529)n234:0.10919,B_vulgaris_renamed_KMT00022:0.55792)n233:0.16235,(((P_dactylifera_renamed_XP_008794794.1:0.08989,P_dactylifera_renamed_XP_008796938.1:0.10202)n251:0.3734,(P_dactylifera_renamed_XP_008787063.1:0.09323,P_dactylifera_renamed_XP_008796144.1:0.12755)n252:0.19097)n250:0.05889,((Oryza_sativa_renamed_LOC_Os06g51140.1:0.61736,((Z_mays_renamed_A0A1D6K5Y3:0.20611,Z_mays_renamed_K7VL56:0.1893)n256:0.54891,(Z_mays_renamed_A0A1D6P5V1:1.93443,Z_mays_renamed_A0A1D6GWS0:0.46431)n257:0.046431)n255:0.005159)n254:0.95309,((Z_mays_renamed_A0A1D6E3W3:0.1791,(Oryza_sativa_renamed_LOC_Os02g44130.1:0.31398,Oryza_sativa_renamed_LOC_Os04g46680.1:0.169317)n260:0.018813)n259:0.13164,(Oryza_sativa_renamed_LOC_Os10g40660.1:0.15004,(Z_mays_renamed_B4FAH6:0.07828,Z_mays_renamed_B6U9W9:0.09453)n262:0.2501)n261:0.327195)n258:0.0327195)n253:0.0036355)n249:0.07854)n232:0.377082)n61:0.041898)n56:0.079947)n55:0.008883)n48:0.06888,(A_filiculoides_renamed_Azfi_s0034.g025422:0.81451,((((Oryza_sativa_renamed_LOC_Os02g44120.1:0.33738,Z_mays_renamed_K7U2U4:0.504063)n267:0.056007,(L_japonicus_renamed_Lj4g3v1683330.1:0.86275,((A_trichopoda_renamed_ERN00744:0.49003,((P_dactylifera_renamed_XP_026659675.1:0.11003,P_dactylifera_renamed_XP_008796146.3:0.0811)n272:0.14267,(B_vulgaris_renamed_KMT00021:0.36424,((((L_angustifolius_renamed_OIW19032:0.24921,L_angustifolius_renamed_OIW00911:0.09739)n277:0.0079,L_angustifolius_renamed_OIW18110:0.07748)n276:0.04284,(L_japonicus_renamed_Lj0g3v0081279.1:0.0216,L_japonicus_renamed_Lj0g3v0081269.1:0.097137)n278:0.010793)n275:0.02273,M_truncatula_renamed_MTR_4028610:0.12938)n274:0.11417)n273:0.27665)n271:0.13478)n270:0.1307,(Oryza_sativa_renamed_LOC_Os04g46670.1:0.26893,(Z_mays_renamed_A0A1D6E3W4:0.21884,Z_mays_renamed_A0A1D6JD57:0.18047)n280:0.22526)n279:0.19516)n269:0.045558)n268:0.005062)n266:0.32755,A_thaliana_renamed_AT1G02040.1:0.98996)n265:0.17187,((L_japonicus_renamed_Lj1g3v0128880.1:0.63597,(P_dactylifera_renamed_XP_008786947.1:0.48282,(Oryza_sativa_renamed_LOC_Os02g19180.1:0.48067,(Z_mays_renamed_A0A1D6KHZ4:0.27229,Z_mays_renamed_K7V370:0.20494)n285:0.25003)n284:0.41549)n283:0.08733)n282:0.12218,(B_vulgaris_renamed_KMT01234:0.6533,(A_trichopoda_renamed_ERM96132:0.89097,((A_thaliana_renamed_AT2G17180.1:0.47898,A_thaliana_renamed_AT4G35280.1:0.23858)n289:0.27232,(L_angustifolius_renamed_OIW15949:0.43535,(M_truncatula_renamed_MTR_5062300:0.03726,M_truncatula_renamed_MTR_5099040:0.10221)n291:0.38038)n290:0.1577)n288:0.06815)n287:0.08047)n286:0.13131)n281:0.38835)n264:0.04315)n263:0.17037)n47:0.01893)n45:0.09207)n11:0.009207)n4:0.001023)n0;
```
