## Supplementary material for "Transcriptional responses to arbuscular mycorrhizal symbiosis development are conserved in the early divergent *Marchantia paleacea*": OG0000147_tree.txt

```
(((M_flagellaris_scaffold-UCRN-2053176-Megaceros_tosanus:0.25805,A_agrestis_renamed_Aagr.utg000010l.371.1:0.21954)n2:0.19817,(((((P_patens_renamed_P327_3390V3.8:0,P_patens_renamed_P327_3390V3.9:0)n7:0.00014,((P_patens_renamed_P327_3390V3.1:0,P_patens_renamed_P327_3390V3.16:0,P_patens_renamed_P327_3390V3.14:0,P_patens_renamed_P327_3390V3.6:0,P_patens_renamed_P327_3390V3.7:0,P_patens_renamed_P327_3390V3.19:0,P_patens_renamed_P327_3390V3.2:0,P_patens_renamed_P327_3390V3.3:0,P_patens_renamed_P327_3390V3.5:0,P_patens_renamed_P327_3390V3.10:0,P_patens_renamed_P327_3390V3.12:0,P_patens_renamed_P327_3390V3.13:0,P_patens_renamed_P327_3390V3.4:0,P_patens_renamed_P327_3390V3.11:0,P_patens_renamed_P327_3390V3.15:0)n9:0.00014,(P_patens_renamed_P327_3390V3.18:0,P_patens_renamed_P327_3390V3.17:0)n10:0.00014)n8:0.00015)n6:0.43194,(((P_patens_renamed_P319_21170V3.1:0,P_patens_renamed_P319_21170V3.2:0)n13:0.14104,((P_patens_renamed_P322_8620V3.1:0,P_patens_renamed_P322_8620V3.4:0)n15:0.00014,(P_patens_renamed_P322_8620V3.3:0,P_patens_renamed_P322_8620V3.2:0)n16:0.00014)n14:0.1352)n12:0.04113,((P_patens_renamed_P321_6740V3.1:0,P_patens_renamed_P321_6740V3.2:0)n18:0.15848,(P_patens_renamed_P318_13030V3.4:0,P_patens_renamed_P318_13030V3.5:0,P_patens_renamed_P318_13030V3.10:0,P_patens_renamed_P318_13030V3.2:0,P_patens_renamed_P318_13030V3.1:0,P_patens_renamed_P318_13030V3.7:0,P_patens_renamed_P318_13030V3.8:0,P_patens_renamed_P318_13030V3.9:0,P_patens_renamed_P318_13030V3.6:0,P_patens_renamed_P318_13030V3.3:0)n19:0.1401)n17:0.05362)n11:0.34725)n5:0.08236,((T_lepidozioides_scaffold-SKQD-2005574-Takakia_lepidozioides:0.00014,T_lepidozioides_scaffold-SKQD-2005576-Takakia_lepidozioides:0.00016)n21:0.25399,T_lepidozioides_scaffold-SKQD-2080495-Takakia_lepidozioides:0.13226)n20:0.07885)n4:0.09309,((M_polymorpha_renamed_Mapoly0065s0021.1:0.02964,(M_paleacea_Rhiz_final_MPA7775.1.p1:0.00199,M_paleacea_Rhiz_final_MPA7775.2.p1:0.00194)n24:0.01007)n23:0.16666,((P_neesiana_scaffold-JHFI-2002423-Pellia_neesiana:0,P_neesiana_scaffold-JHFI-2002424-Pellia_neesiana:0)n26:0.08997,(P_pinnata_scaffold-UUHD-2145536-Porella_pinnata:0.12283,P_pinnata_scaffold-UUHD-2148627-Porella_pinnata:0.09018)n27:0.01002)n25:0.04443)n22:0.36917)n3:0.09241)n1:0.053545,((((C_braunii_renamed_GBG90454:0.71841,C_braunii_renamed_GBG73090:0.77523)n31:0.21629,(A_trichopoda_renamed_ERN10669:0.72334,(B_vulgaris_renamed_KMT17175:0.45466,(L_japonicus_renamed_Lj0g3v0037739.1:1.38514,((L_japonicus_renamed_Lj2g3v1022530.1:0.0265,(L_japonicus_renamed_Lj2g3v1022530.2:0.00014,L_japonicus_renamed_Lj2g3v1022530.3:0.00014)n37:0.00014)n36:0.14897,(M_truncatula_renamed_MTR_6009260:0.11478,L_angustifolius_renamed_OIW12425:0.35673)n38:0.04215)n35:0.311085)n34:0.034565)n33:0.2412)n32:0.15656)n30:0.11742,((S_moellendorffii_renamed_EFJ28147:0.01047,S_moellendorffii_renamed_EFJ29640:0.00716)n40:0.81768,((A_filiculoides_renamed_Azfi_s0304.g063837:0.67539,(A_filiculoides_renamed_Azfi_s0006.g009943:0.32623,(A_filiculoides_renamed_Azfi_s0021.g015777:0.2209,A_filiculoides_renamed_Azfi_s0318.g064406:0.34446)n44:0.11212)n43:0.08163)n42:0.16059,((A_trichopoda_renamed_ERN11028:0.3231,(((P_dactylifera_renamed_XP_017701238.1:0.24172,(P_dactylifera_renamed_XP_008798268.1:0.15644,P_dactylifera_renamed_XP_008787975.2:0.08613)n50:0.05802)n49:0.04982,(((Z_mays_renamed_A0A1D6I3V1:0.19885,(Oryza_sativa_renamed_LOC_Os09g23140.2:0.00744,Oryza_sativa_renamed_LOC_Os09g23140.1:0.00014)n54:0.19797)n53:0.19572,(Oryza_sativa_renamed_LOC_Os08g32960.1:0.29137,Z_mays_renamed_B4FBN6:0.27097)n55:0.26827)n52:0.28781,(Oryza_sativa_renamed_LOC_Os03g13520.1:0.09273,(Z_mays_renamed_A0A1D6PF78:0.08094,Z_mays_renamed_B6SKV9:0.06382)n57:0.09892)n56:0.30033)n51:0.03337)n48:0.05089,((A_thaliana_renamed_AT2G01900.2:0.00014,(A_thaliana_renamed_AT2G01900.1:0.00014,A_thaliana_renamed_AT2G01900.3:0.00015)n60:0.00014)n59:0.32167,(L_angustifolius_renamed_OIW00733:0.14581,((M_truncatula_renamed_MTR_6072010:0.00014,M_truncatula_renamed_MTR_6072010:0.00014)n63:0.58228,((M_truncatula_renamed_MTR_1038810:0.00014,M_truncatula_renamed_MTR_1038810:0.00204)n65:0.12108,((L_japonicus_renamed_Lj4g3v2403200.1:0.00015,L_japonicus_renamed_Lj4g3v2403200.2:0.00014)n67:0.1406,L_japonicus_renamed_Lj0g3v0037719.1:0.211401)n66:0.023489)n64:0.067275)n62:0.007475)n61:0.12755)n58:0.18763)n47:0.17556)n46:0.50074,(P_abies_renamed_MA_10435801g0010:0.30909,(((((((L_angustifolius_renamed_OIW14227:0.04252,L_angustifolius_renamed_OIV98816:0.10763)n75:0.04198,(((L_japonicus_renamed_Lj0g3v0112979.1:0,L_japonicus_renamed_Lj0g3v0112979.3:0)n78:0.00014,L_japonicus_renamed_Lj0g3v0112979.2:0.00015)n77:0.08072,(M_truncatula_renamed_MTR_6042240:0.01355,(M_truncatula_renamed_MTR_6042240:0.00014,M_truncatula_renamed_MTR_6042240:0.00016)n80:0.00014)n79:0.10401)n76:0.02458)n74:0.05007,(L_angustifolius_renamed_OIW12570:0.13141,((M_truncatula_renamed_MTR_1097690:0.00149,M_truncatula_renamed_MTR_1097690:0.00146)n83:0.12504,(L_japonicus_renamed_Lj0g3v0241879.1:0.00014,(L_japonicus_renamed_Lj5g3v1913760.1:0,L_japonicus_renamed_Lj5g3v1913760.2:0)n85:0.02687)n84:0.07925)n82:0.04543)n81:0.03317)n73:0.09184,((B_vulgaris_renamed_KMT19611:0.00118,B_vulgaris_renamed_KMT19610:0.00015)n87:0.25269,((((A_thaliana_renamed_AT1G34120.4:0.00654,A_thaliana_renamed_AT1G34120.1:0.00014)n91:0.00026,A_thaliana_renamed_AT1G34120.5:0.00016)n90:0.001,(A_thaliana_renamed_AT1G34120.3:0.00014,A_thaliana_renamed_AT1G34120.2:0.00014)n92:0.00014)n89:0.46721,(A_thaliana_renamed_AT1G71710.1:0.00016,A_thaliana_renamed_AT1G71710.2:0.00014)n93:0.295218)n88:0.032802)n86:0.04172)n72:0.15468,((((Oryza_sativa_renamed_LOC_Os01g51890.1:0.0985,Z_mays_renamed_A0A1D6NE01:0.12307)n97:0.08673,(Oryza_sativa_renamed_LOC_Os05g45900.1:0.20577,(Z_mays_renamed_A0A1D6MB37:0.21639,Z_mays_renamed_A0A1D6MB41:0.26814)n99:0.07169)n98:0.14044)n96:0.14226,((P_dactylifera_renamed_XP_008808619.1:0.00584,((P_dactylifera_renamed_XP_008808603.1:0.00014,P_dactylifera_renamed_XP_008808629.1:0.00014)n103:0.00015,P_dactylifera_renamed_XP_008808645.1:0.03044)n102:0.00014)n101:0.00212,(P_dactylifera_renamed_XP_026665832.1:0,P_dactylifera_renamed_XP_008808637.1:0)n104:0.00673)n100:0.13491)n95:0.07422,((Oryza_sativa_renamed_LOC_Os01g08780.1:0.13372,Z_mays_renamed_A0A1D6MIQ7:0.20745)n106:0.29891,(P_dactylifera_renamed_XP_008793481.1:0.02353,((P_dactylifera_renamed_XP_008793479.1:0,P_dactylifera_renamed_XP_008793480.1:0)n109:0.00126,(P_dactylifera_renamed_XP_026661501.1:0.00014,P_dactylifera_renamed_XP_026661500.1:0.00016)n110:0.02893)n108:0.0039)n107:0.15026)n105:0.05547)n94:0.06841)n71:0.06798,A_trichopoda_renamed_ERN03869:0.24972)n70:0.3047,(((B_vulgaris_renamed_KMT11722:0.34031,((((L_angustifolius_renamed_OIW10873:0.07617,L_angustifolius_renamed_OIV94657:0.05003)n117:0.05587,((L_japonicus_renamed_Lj2g3v1985320.1:0,L_japonicus_renamed_Lj4g3v1153070.1:0)n119:0.0896,(M_truncatula_renamed_MTR_5014090:0.01432,M_truncatula_renamed_MTR_5014090:0.00014)n120:0.10513)n118:0.02693)n116:0.03944,(((L_angustifolius_renamed_OIW21575:0.08465,L_angustifolius_renamed_OIW10316:0.05998)n123:0.06258,(L_japonicus_renamed_Lj4g3v1154250.1:0.00014,L_japonicus_renamed_Lj4g3v1154250.2:0.00014)n124:0.098955)n122:0.010995,M_truncatula_renamed_MTR_4098850:0.176418)n121:0.019602)n115:0.09512,(A_thaliana_renamed_AT4G18010.2:0.00014,A_thaliana_renamed_AT4G18010.1:0.00014)n125:0.38777)n114:0.0423)n113:0.10318,(Z_mays_renamed_A0A1D6HZQ2:0.4026,(P_dactylifera_renamed_XP_017698092.1:0.00953,(P_dactylifera_renamed_XP_008788687.1:0.00014,(P_dactylifera_renamed_XP_008788686.1:0.00014,(((P_dactylifera_renamed_XP_017698094.1:0.00748,P_dactylifera_renamed_XP_008788688.1:0.00015)n132:0.00028,(P_dactylifera_renamed_XP_017698096.1:0,P_dactylifera_renamed_XP_017698097.1:0,P_dactylifera_renamed_XP_017698099.1:0,P_dactylifera_renamed_XP_026660202.1:0)n133:0.03531)n131:0.00142,P_dactylifera_renamed_XP_026660201.1:0.00014)n130:0.00015)n129:0.00014)n128:0.00015)n127:0.18495)n126:0.10589)n112:0.03971,A_trichopoda_renamed_ERN09253:0.23732)n111:0.240012)n69:0.026668)n68:0.055971)n45:0.006219)n41:0.10265)n39:0.0257)n29:0.04517,((((A_filiculoides_renamed_Azfi_s0003.g008166:0.17236,A_filiculoides_renamed_Azfi_s0061.g034895:1.04672)n137:0.1705,A_filiculoides_renamed_Azfi_s0112.g045800:0.6781)n136:0.09721,(P_abies_renamed_MA_116552g0010:0.27482,(((A_trichopoda_renamed_ERN10155:0.41881,((Oryza_sativa_renamed_LOC_Os05g02350.1:0.21392,(Z_mays_renamed_A0A1D6LHK1:0.0121,Z_mays_renamed_C4J4I8:0.06314)n144:0.54665)n143:0.19201,(P_dactylifera_renamed_XP_026656903.1:0.35192,(P_dactylifera_renamed_XP_017699108.2:0.07597,P_dactylifera_renamed_XP_026665375.1:0.13412)n146:0.09738)n145:0.01082)n142:0.05873)n141:0.03507,(((A_thaliana_renamed_AT2G37440.3:0,A_thaliana_renamed_AT2G37440.1:0)n149:0.00015,A_thaliana_renamed_AT2G37440.2:0.00014)n148:0.28925,((M_truncatula_renamed_MTR_7100070:0.00014,(M_truncatula_renamed_MTR_7100070:0.00014,M_truncatula_renamed_MTR_7100070:0.00014)n152:0.00014)n151:0.22666,(((L_japonicus_renamed_Lj5g3v0614830.1:0,L_japonicus_renamed_Lj5g3v0614830.2:0)n155:0.00014,L_japonicus_renamed_Lj5g3v0614830.3:0.0491)n154:0.24182,(L_angustifolius_renamed_OIV92113:0.17131,(L_angustifolius_renamed_OIW05089:0.08674,L_angustifolius_renamed_OIW11226:0.2603)n157:0.02881)n156:0.08328)n153:0.037)n150:0.1814)n147:0.06985)n140:0.27878,(((((P_dactylifera_renamed_XP_008786038.1:0.07801,((P_dactylifera_renamed_XP_017699337.1:0,P_dactylifera_renamed_XP_008795687.1:0,P_dactylifera_renamed_XP_008795688.1:0)n164:0.00126,(P_dactylifera_renamed_XP_026662129.1:0,P_dactylifera_renamed_XP_026662130.1:0)n165:0.01202)n163:0.05492)n162:0.03995,(((Oryza_sativa_renamed_LOC_Os03g46090.1:0.00014,Oryza_sativa_renamed_LOC_Os03g46090.2:0.00216)n168:0.04031,(Z_mays_renamed_A0A1D6GKU9:0.02503,Z_mays_renamed_A0A1D6KZ24:0.01358)n169:0.03245)n167:0.19858,(((Oryza_sativa_renamed_LOC_Os07g07950.1:0,Oryza_sativa_renamed_LOC_Os07g07950.2:0)n172:0.05108,Z_mays_renamed_A0A1D6HTD7:0.10234)n171:0.05013,((Oryza_sativa_renamed_LOC_Os03g57950.1:0.00014,Oryza_sativa_renamed_LOC_Os03g57950.2:0.00515)n174:0.06459,(Z_mays_renamed_A0A1D6GFQ8:0.03674,Z_mays_renamed_A0A1D6L7F0:0.03727)n175:0.05436)n173:0.04787)n170:0.11642)n166:0.04107)n161:0.02113,((P_dactylifera_renamed_XP_026664652.1:0.00014,(P_dactylifera_renamed_XP_026664650.1:0.00014,P_dactylifera_renamed_XP_026664651.1:0.00014)n178:0.00014)n177:0.05828,((Oryza_sativa_renamed_LOC_Os03g06460.1:0.0511,Z_mays_renamed_A0A1D6PKB9:0.03659)n180:0.03792,(Oryza_sativa_renamed_LOC_Os10g28660.1:0.04127,Z_mays_renamed_A0A1D6KUZ6:0.12172)n181:0.05134)n179:0.1045)n176:0.03525)n160:0.03401,((((B_vulgaris_renamed_KMT10205:0.09596,(A_thaliana_renamed_AT3G63240.2:0,A_thaliana_renamed_AT3G63240.1:0)n186:0.24176)n185:0.02326,(L_angustifolius_renamed_OIW12657:0.14523,(L_japonicus_renamed_Lj5g3v1001980.1:0.02688,((M_truncatula_renamed_MTR_7095260:0.00016,M_truncatula_renamed_MTR_7095260:0.00014)n190:0.14304,M_truncatula_renamed_MTR_1071680:0.068481)n189:0.007609)n188:0.01759)n187:0.02576)n184:0.04232,(B_vulgaris_renamed_KMS97632:0.17317,(((A_thaliana_renamed_AT1G05470.1:0,A_thaliana_renamed_AT1G05470.2:0)n194:0.04435,(A_thaliana_renamed_AT2G32010.2:0,A_thaliana_renamed_AT2G32010.1:0,A_thaliana_renamed_AT2G32010.4:0,A_thaliana_renamed_AT2G32010.3:0)n195:0.06476)n193:0.1108,((L_angustifolius_renamed_OIW06645:0.07359,(M_truncatula_renamed_MTR_1103330:0.0429,(L_japonicus_renamed_Lj1g3v0101550.1:0.00137,L_japonicus_renamed_Lj5g3v2045610.1:0.00014)n199:0.03895)n198:0.00948)n197:0.0148,(((L_japonicus_renamed_Lj1g3v0116360.1:0,L_japonicus_renamed_Lj1g3v0116360.2:0,L_japonicus_renamed_Lj1g3v0116360.3:0)n202:0.05162,M_truncatula_renamed_MTR_5006820:0.06256)n201:0.01313,(L_angustifolius_renamed_OIW11156:0.03513,(L_angustifolius_renamed_OIV92606:0.0631,L_angustifolius_renamed_OIV94985:0.01348)n204:0.00854)n203:0.030285)n200:0.003365)n196:0.04736)n192:0.02365)n191:0.0878)n183:0.01891,A_trichopoda_renamed_ERN01575:0.15418)n182:0.0195)n159:0.24979,((A_trichopoda_renamed_ERM94212:0.19588,((B_vulgaris_renamed_KMT08821:0.28442,((L_angustifolius_renamed_OIW18214:0.09847,(L_japonicus_renamed_Lj4g3v2820110.1:0.07723,(M_truncatula_renamed_MTR_8091360:0.00014,M_truncatula_renamed_MTR_8091360:0.0203)n212:0.05671)n211:0.02207)n210:0.11852,((A_thaliana_renamed_AT5G65090.3:0,A_thaliana_renamed_AT5G65090.1:0)n214:0.00014,A_thaliana_renamed_AT5G65090.2:0.00014)n213:0.27115)n209:0.04671)n208:0.14033,((P_dactylifera_renamed_XP_026665499.1:0.00014,P_dactylifera_renamed_XP_008813654.1:0.01403)n216:0.12791,((Oryza_sativa_renamed_LOC_Os06g11920.1:0.10971,Z_mays_renamed_A0A1D6NRW6:0.16742)n218:0.21384,(Oryza_sativa_renamed_LOC_Os02g51600.1:0.05163,(Z_mays_renamed_A0A1D6QEF2:0.06715,Z_mays_renamed_B4FZ22:0.02528)n220:0.13561)n219:0.1423)n217:0.11694)n215:0.09129)n207:0.04704)n206:0.11345,((B_vulgaris_renamed_KMS98058:0.39501,((((L_japonicus_renamed_Lj0g3v0337259.1:0.00014,L_japonicus_renamed_Lj0g3v0337259.2:0.00015)n226:0.08701,(M_truncatula_renamed_MTR_8043480:0.00014,(M_truncatula_renamed_MTR_8043480:0.00016,M_truncatula_renamed_MTR_8043480:0.00014)n228:0.00015)n227:0.0425)n225:0.03939,(L_angustifolius_renamed_OIW21983:0.12524,L_angustifolius_renamed_OIW08142:0.0639)n229:0.09264)n224:0.28921,(A_thaliana_renamed_AT5G04980.4:0.01018,((A_thaliana_renamed_AT5G04980.3:0,A_thaliana_renamed_AT5G04980.1:0)n232:0.00014,A_thaliana_renamed_AT5G04980.2:0.00015)n231:0.00177)n230:0.33787)n223:0.04736)n222:0.10955,(A_trichopoda_renamed_ERM97263:0.31675,((((Oryza_sativa_renamed_LOC_Os01g59880.1:0.10116,Z_mays_renamed_A0A1D6G9L9:0.08734)n237:0.08831,(Oryza_sativa_renamed_LOC_Os05g41000.1:0.07435,Z_mays_renamed_A0A1D6M6Z6:0.14909)n238:0.06634)n236:0.20643,Z_mays_renamed_A0A1D6QGX4:0.41615)n235:0.09838,((P_dactylifera_renamed_XP_026660661.1:0,P_dactylifera_renamed_XP_026660662.1:0)n240:0.23272,((P_dactylifera_renamed_XP_026661195.1:0.0703,((((P_dactylifera_renamed_XP_026661194.1:0.00014,P_dactylifera_renamed_XP_008792483.1:0.00014)n246:0.00014,(P_dactylifera_renamed_XP_026661193.1:0.00014,P_dactylifera_renamed_XP_008792481.1:0.00014)n247:0.00015)n245:0.00015,(((P_dactylifera_renamed_XP_026661190.1:0,P_dactylifera_renamed_XP_026661191.1:0,P_dactylifera_renamed_XP_026661192.1:0)n250:0.00014,P_dactylifera_renamed_XP_008792478.1:0.00014)n249:0.00015,P_dactylifera_renamed_XP_026661197.1:0.00014)n248:0.00012)n244:0.00014,P_dactylifera_renamed_XP_026661196.1:0.00014)n243:0.00015)n242:0.09953,((P_dactylifera_renamed_XP_017701360.1:0.00014,(P_dactylifera_renamed_XP_026665287.1:0.00014,((P_dactylifera_renamed_XP_026665286.1:0.00298,P_dactylifera_renamed_XP_026665288.1:0.09449)n255:0.00014,(P_dactylifera_renamed_XP_017701359.1:0,P_dactylifera_renamed_XP_008807343.1:0)n256:0.00014)n254:0.00014)n253:0.00016)n252:0.00014,P_dactylifera_renamed_XP_026665289.1:0.00014)n251:0.08743)n241:0.072891)n239:0.008099)n234:0.02228)n233:0.04362)n221:0.0495)n205:0.360693)n158:0.0360693)n139:0.0040077)n138:0.09595)n135:0.10511,((S_moellendorffii_renamed_EFJ14680:0.01493,S_moellendorffii_renamed_EFJ26342:0.00014)n258:0.55623,((S_moellendorffii_renamed_EFJ34077:0.00245,S_moellendorffii_renamed_EFJ37580:0.00747)n260:0.51046,(S_moellendorffii_renamed_EFJ06011:0.00015,S_moellendorffii_renamed_EFJ18904:0.00178)n261:0.52548)n259:0.09667)n257:0.04464)n134:0.00496)n28:0.053545)n0;
```
