## Supplementary material for "Transcriptional responses to arbuscular mycorrhizal symbiosis development are conserved in the early divergent *Marchantia paleacea*": OG0000148_tree.txt

```
(((M_polymorpha_renamed_Mapoly0026s0100.1:1.13326,((C_braunii_renamed_GBG92510:0.12637,(((C_braunii_renamed_GBG86179:0.01082,C_braunii_renamed_GBG86178:0.07052)n7:0.00928,(((C_braunii_renamed_GBG62789:0.02975,(C_braunii_renamed_GBG79867:0.02281,C_braunii_renamed_GBG93297:0.04777)n11:0.0091)n10:0.00953,(C_braunii_renamed_GBG83299:0.04,C_braunii_renamed_GBG88556:0.03963)n12:0.00442)n9:0.00075,C_braunii_renamed_GBG63392:0.0315)n8:0.001)n6:0.00146,(((C_braunii_renamed_GBG68723:0.01627,((C_braunii_renamed_GBG85418:0.00014,C_braunii_renamed_GBG88199:1.23208)n17:0.08456,C_braunii_renamed_GBG62790:0.14185)n16:0.04087)n15:0.00016,C_braunii_renamed_GBG75436:0.05874)n14:0.01057,(C_braunii_renamed_GBG60030:0.02065,C_braunii_renamed_GBG84885:0.02357)n18:0.00015)n13:0.02427)n5:0.00476)n4:0.07357,((C_braunii_renamed_GBG77696:0.02728,(((C_braunii_renamed_GBG61217:0.14842,C_braunii_renamed_GBG76300:0.01963)n23:0.00051,C_braunii_renamed_GBG59093:0.03932)n22:0.02112,C_braunii_renamed_GBG59032:0.12693)n21:0.02133)n20:0.00107,(((((C_braunii_renamed_GBG79732:0.1716,C_braunii_renamed_GBG68833:0.01195)n28:0.03033,C_braunii_renamed_GBG83711:0.04083)n27:0.00086,((C_braunii_renamed_GBG73617:0.10645,C_braunii_renamed_GBG62264:0.03791)n30:0.00336,C_braunii_renamed_GBG46844:0.02717)n29:0.00828)n26:0.00072,C_braunii_renamed_GBG82462:0.03743)n25:0.00074,(((C_braunii_renamed_GBG71061:0.06699,C_braunii_renamed_GBG85192:0.02355)n33:0.00356,(C_braunii_renamed_GBG78838:0.02987,C_braunii_renamed_GBG66295:0.04058)n34:0.00199)n32:0.00185,(((((C_braunii_renamed_GBG68195:0.0612,C_braunii_renamed_GBG46733:0.03067)n39:0.00265,(C_braunii_renamed_GBG72246:0.0262,C_braunii_renamed_GBG81526:0.07386)n40:0.01298)n38:0.04487,C_braunii_renamed_GBG72829:0.04845)n37:0.00066,(C_braunii_renamed_GBG72830:0.03257,C_braunii_renamed_GBG67954:0.05073)n41:0.00669)n36:0.00644,((((C_braunii_renamed_GBG68669:0.04091,(C_braunii_renamed_GBG87492:0.04011,C_braunii_renamed_GBG76977:0.02773)n46:0.00209)n45:0.00124,C_braunii_renamed_GBG90150:0.0381)n44:0.00355,C_braunii_renamed_GBG65185:0.0232)n43:0.00254,((C_braunii_renamed_GBG71971:0.04308,((C_braunii_renamed_GBG76315:0.03085,C_braunii_renamed_GBG80144:0.02578)n50:0.00014,(C_braunii_renamed_GBG80003:0.0309,C_braunii_renamed_GBG71324:0.04443)n51:0.00452)n49:0.00137)n48:0.00082,((((C_braunii_renamed_GBG78706:0.11631,C_braunii_renamed_GBG66669:0.00015)n55:0.55236,((((C_braunii_renamed_GBG62034:0.42702,C_braunii_renamed_GBG82318:0.0568)n59:0.00014,(C_braunii_renamed_GBG87940:0.04828,((C_braunii_renamed_GBG92175:0.00016,C_braunii_renamed_GBG67156:0.27443)n62:0.01948,(C_braunii_renamed_GBG86590:0.34607,C_braunii_renamed_GBG93306:0.60436)n63:0.19856)n61:0.08436)n60:0.00503)n58:0.38049,(((C_braunii_renamed_GBG66035:0.03772,C_braunii_renamed_GBG77089:0.05309)n66:0.01199,((C_braunii_renamed_GBG72817:0.04139,(C_braunii_renamed_GBG67018:0.06839,C_braunii_renamed_GBG76302:0.02039)n69:0.00686)n68:0.0001,((C_braunii_renamed_GBG65140:0.06612,C_braunii_renamed_GBG75042:0.05759)n71:0.00422,((C_braunii_renamed_GBG91624:0.04146,C_braunii_renamed_GBG78573:0.03481)n73:0.00015,C_braunii_renamed_GBG66175:0.07986)n72:0.00234)n70:0.01372)n67:0.00176)n65:0.17846,((((C_braunii_renamed_GBG73309:0.10305,(C_braunii_renamed_GBG77464:0.05335,(C_braunii_renamed_GBG64242:0.08645,C_braunii_renamed_GBG83874:0.0422)n79:0.04909)n78:0.03336)n77:0.09165,((((C_braunii_renamed_GBG62469:0.06042,((C_braunii_renamed_GBG79544:0.15771,(C_braunii_renamed_GBG76998:0.03616,C_braunii_renamed_GBG77953:0.02132)n86:0.00379)n85:0.0127,((C_braunii_renamed_GBG85322:0.03133,(C_braunii_renamed_GBG62468:0.05694,(C_braunii_renamed_GBG75183:0.15387,C_braunii_renamed_GBG84692:0.04958)n90:0.03074)n89:0.0904)n88:0.02385,(C_braunii_renamed_GBG74578:0.05477,(C_braunii_renamed_GBG62734:0.03668,C_braunii_renamed_GBG90177:0.03341)n92:0.03308)n91:0.00703)n87:0.0078)n84:0.00358)n83:0.00606,C_braunii_renamed_GBG66889:0.41452)n82:0.06618,C_braunii_renamed_GBG63149:0.17013)n81:0.03082,(((((C_braunii_renamed_GBG81858:0.05654,C_braunii_renamed_GBG74810:0.05037)n97:0.03853,(((C_braunii_renamed_GBG64172:0.06041,(C_braunii_renamed_GBG69092:0.05843,(C_braunii_renamed_GBG69608:0.03694,C_braunii_renamed_GBG76624:0.08379)n102:0.00598)n101:0.02741)n100:0.07798,C_braunii_renamed_GBG77455:0.09714)n99:0.06583,C_braunii_renamed_GBG76545:0.05584)n98:0.03615)n96:0.00425,((C_braunii_renamed_GBG67136:0.06049,C_braunii_renamed_GBG66862:0.09351)n104:0.0374,C_braunii_renamed_GBG61305:0.06939)n103:0.01125)n95:0.0017,(C_braunii_renamed_GBG90446:0.04273,((C_braunii_renamed_GBG64171:0.03364,C_braunii_renamed_GBG76547:0.06843)n107:0.01567,(((C_braunii_renamed_GBG73497:0.05816,C_braunii_renamed_GBG69091:0.04645)n110:0.01316,C_braunii_renamed_GBG76626:0.08765)n109:0.00185,C_braunii_renamed_GBG83985:0.16495)n108:0.02539)n106:0.00597)n105:0.01409)n94:0.01235,C_braunii_renamed_GBG76625:0.05246)n93:0.02588)n80:0.07318)n76:0.02695,C_braunii_renamed_GBG88442:0.04623)n75:0.0889,(C_braunii_renamed_GBG77454:0.0423,C_braunii_renamed_GBG82322:0.10999)n111:0.05564)n74:0.05188)n64:0.40472)n57:0.15322,((C_braunii_renamed_GBG83994:0.16715,((C_braunii_renamed_GBG72731:0.04654,C_braunii_renamed_GBG86479:0.02328)n115:0.14628,((C_braunii_renamed_GBG74157:0.06342,(C_braunii_renamed_GBG72197:0.10313,(((C_braunii_renamed_GBG90511:0.05568,(C_braunii_renamed_GBG92075:0.0312,(C_braunii_renamed_GBG70958:0.04908,(C_braunii_renamed_GBG60515:0.5927,C_braunii_renamed_GBG89535:0.00432)n124:0.12413)n123:0.03075)n122:0.00623)n121:0.00014,C_braunii_renamed_GBG68279:0.02495)n120:0.02345,C_braunii_renamed_GBG88855:0.05127)n119:0.02575)n118:0.0032)n117:0.02513,C_braunii_renamed_GBG90857:0.04775)n116:0.10846)n114:0.12549)n113:0.36761,C_braunii_renamed_GBG70855:0.81958)n112:0.28094)n56:0.26484)n54:0.13192,(((C_braunii_renamed_GBG69103:0.02957,(C_braunii_renamed_GBG90461:0.04893,C_braunii_renamed_GBG71083:0.26019)n128:0.004)n127:0.0777,C_braunii_renamed_GBG62991:0.30645)n126:0.01148,C_braunii_renamed_GBG72933:0.02442)n125:0.02921)n53:0.0104,(C_braunii_renamed_GBG72872:0.03072,C_braunii_renamed_GBG92220:0.000153)n129:1.53e-05)n52:1.53e-06)n47:1.53e-07)n42:1.53e-08)n35:1.53e-09)n31:1.53e-10)n24:1.53e-11)n19:1.53e-12)n3:1.7e-13)n2:0.03246,(M_polymorpha_renamed_Mapoly1369s0001.1:1.08074,(C_braunii_renamed_GBG75480:0.12098,(((C_braunii_renamed_GBG79160:0.15523,(C_braunii_renamed_GBG82508:0.06463,(((C_braunii_renamed_GBG64805:0.09692,(((C_braunii_renamed_GBG59130:0.03773,(C_braunii_renamed_GBG62512:1.16761,C_braunii_renamed_GBG62890:0.00071)n142:0.0389)n141:0.00329,C_braunii_renamed_GBG83464:0.20569)n140:0.00512,C_braunii_renamed_GBG83199:0.06197)n139:0.0086)n138:0.06228,C_braunii_renamed_GBG84110:0.04385)n137:0.01538,((((C_braunii_renamed_GBG79159:0.13316,C_braunii_renamed_GBG84897:0.17141)n146:0.04355,C_braunii_renamed_GBG59128:0.03882)n145:0.02658,((((((C_braunii_renamed_GBG63388:0.10592,(C_braunii_renamed_GBG76841:0.03792,C_braunii_renamed_GBG64459:0.03186)n153:0.00922)n152:0.01175,C_braunii_renamed_GBG84743:0.03309)n151:0.00652,((C_braunii_renamed_GBG87848:0.03797,(C_braunii_renamed_GBG82057:0.06434,(C_braunii_renamed_GBG68916:0.00014,C_braunii_renamed_GBG60025:0.02071)n157:0.03191)n156:0.04582)n155:0.00578,C_braunii_renamed_GBG85067:0.0366)n154:0.00727)n150:0.00614,C_braunii_renamed_GBG87852:0.27112)n149:0.02092,(C_braunii_renamed_GBG75465:0.08216,C_braunii_renamed_GBG91606:0.09337)n158:0.07316)n148:0.00774,(C_braunii_renamed_GBG79260:0.03097,(C_braunii_renamed_GBG83198:0.04964,C_braunii_renamed_GBG83196:0.04959)n160:0.02467)n159:0.00621)n147:0.01839)n144:0.00592,((C_braunii_renamed_GBG75189:0.05594,(C_braunii_renamed_GBG70622:0.06407,(((C_braunii_renamed_GBG58791:0.07121,(C_braunii_renamed_GBG92205:0.01505,(C_braunii_renamed_GBG85000:0.01726,(C_braunii_renamed_GBG62513:0.07124,C_braunii_renamed_GBG93170:0.07788)n169:0.30622)n168:0.02449)n167:0.08433)n166:0.01535,C_braunii_renamed_GBG72814:0.07139)n165:0.00318,C_braunii_renamed_GBG65543:0.06932)n164:0.06375)n163:0.03724)n162:0.05597,C_braunii_renamed_GBG83075:0.15895)n161:0.02543)n143:0.00457)n136:0.00054)n135:0.00497)n134:0.00049,C_braunii_renamed_GBG80080:0.08209)n133:0.02005,(C_braunii_renamed_GBG81865:0.03037,((((C_braunii_renamed_GBG82759:0.31049,(C_braunii_renamed_GBG89546:0.02437,C_braunii_renamed_GBG73962:0.00014)n175:0.02697)n174:0.02556,((((C_braunii_renamed_GBG81784:0.06172,(C_braunii_renamed_GBG82319:0.03723,((C_braunii_renamed_GBG82547:0.02952,(((((C_braunii_renamed_GBG88853:0.04841,(C_braunii_renamed_GBG86103:0.11073,C_braunii_renamed_GBG59518:0.0192)n188:0.00788)n187:0.00011,C_braunii_renamed_GBG60558:0.03153)n186:0.00016,C_braunii_renamed_GBG89370:0.0241)n185:0.003,(C_braunii_renamed_GBG89417:0.03597,C_braunii_renamed_GBG77430:0.03418)n189:0.00643)n184:0.00014,C_braunii_renamed_GBG75721:0.02771)n183:0.03355)n182:0.03252,C_braunii_renamed_GBG84212:0.3599)n181:0.01966)n180:0.00522)n179:0.0272,C_braunii_renamed_GBG78840:0.02201)n178:0.01979,C_braunii_renamed_GBG58903:0.0335)n177:0.00176,C_braunii_renamed_GBG88852:0.03532)n176:0.01773)n173:0.00446,C_braunii_renamed_GBG77298:0.05073)n172:0.00011,((C_braunii_renamed_GBG59196:0.03362,C_braunii_renamed_GBG61147:0.01643)n191:0.00792,(((C_braunii_renamed_GBG83229:0.04035,C_braunii_renamed_GBG74925:0.01917)n194:0.06622,C_braunii_renamed_GBG82548:0.03159)n193:0.00016,(C_braunii_renamed_GBG74013:1.35448,C_braunii_renamed_GBG89369:0.000126)n195:1.26e-05)n192:1.26e-06)n190:1.26e-07)n171:1.26e-08)n170:1.26e-09)n132:1.26e-10)n131:1.4e-11)n130:0.00022)n1:0.02375,(((((C_braunii_renamed_GBG75644:0.04799,C_braunii_renamed_GBG72631:0.0565)n200:0.00268,((C_braunii_renamed_GBG74808:0.07452,(C_braunii_renamed_GBG83505:0.00015,C_braunii_renamed_GBG83506:0.00478)n203:0.04025)n202:0.00321,(C_braunii_renamed_GBG70262:0.0504,(C_braunii_renamed_GBG73313:0.09511,C_braunii_renamed_GBG88558:0.29411)n205:0.00194)n204:0.00492)n201:0.00259)n199:0.00075,C_braunii_renamed_GBG72431:0.0407)n198:0.00739,((((C_braunii_renamed_GBG66057:0.04876,C_braunii_renamed_GBG72675:0.04331)n209:0.00372,C_braunii_renamed_GBG65414:0.03498)n208:0.00247,((C_braunii_renamed_GBG58801:0.03099,C_braunii_renamed_GBG69327:0.0393)n211:0.0612,((C_braunii_renamed_GBG64484:0.06868,C_braunii_renamed_GBG70261:0.04279)n213:0.03341,C_braunii_renamed_GBG62969:0.37314)n212:0.03268)n210:0.00015)n207:0.00341,(((C_braunii_renamed_GBG62666:0.12687,C_braunii_renamed_GBG92083:0.03068)n216:0.00608,(C_braunii_renamed_GBG87523:0.10189,C_braunii_renamed_GBG89077:0.02554)n217:0.00951)n215:0.0108,C_braunii_renamed_GBG68649:0.03646)n214:0.00173)n206:0.00341)n197:0.08262,(((C_braunii_renamed_GBG77531:0.1026,C_braunii_renamed_GBG65062:0.08219)n220:0.13637,((C_braunii_renamed_GBG77389:0.06054,C_braunii_renamed_GBG85139:0.07556)n222:0.01155,((C_braunii_renamed_GBG83633:0.06111,C_braunii_renamed_GBG83463:0.65082)n224:0.01127,C_braunii_renamed_GBG66399:0.06981)n223:0.04603)n221:0.00983)n219:0.13808,((C_braunii_renamed_GBG65858:0.06649,(C_braunii_renamed_GBG71611:0.03091,C_braunii_renamed_GBG88900:0.0721)n227:0.01782)n226:0.01676,(C_braunii_renamed_GBG87341:0.0455,(C_braunii_renamed_GBG71643:0.05672,((((C_braunii_renamed_GBG74946:0.10334,(C_braunii_renamed_GBG77453:0.0634,C_braunii_renamed_GBG79047:0.0838)n234:0.02573)n233:0.0345,C_braunii_renamed_GBG75971:0.07969)n232:0.01088,(((C_braunii_renamed_GBG60210:0.25411,C_braunii_renamed_GBG81728:0.08333)n237:0.09624,(C_braunii_renamed_GBG84674:0.04326,C_braunii_renamed_GBG84465:0.09702)n238:0.01858)n236:0.02011,(C_braunii_renamed_GBG91424:0.06251,C_braunii_renamed_GBG81941:0.12042)n239:0.01941)n235:0.01311)n231:0.0018,(C_braunii_renamed_GBG79242:0.0638,((((C_braunii_renamed_GBG62097:0.03978,(C_braunii_renamed_GBG68817:0.05119,(C_braunii_renamed_GBG82942:0.06108,C_braunii_renamed_GBG88325:0.1237)n246:0.01735)n245:0.00033)n244:0.01651,((C_braunii_renamed_GBG87622:0.06387,C_braunii_renamed_GBG82356:0.04498)n248:0.00497,(((C_braunii_renamed_GBG76894:0.06252,C_braunii_renamed_GBG88543:0.10423)n251:0.00839,C_braunii_renamed_GBG81727:0.07748)n250:0.00105,((C_braunii_renamed_GBG84675:0.08946,C_braunii_renamed_GBG88897:0.05581)n253:0.00953,(C_braunii_renamed_GBG72372:0.06919,C_braunii_renamed_GBG84466:0.0677)n254:0.0019)n252:0.00332)n249:0.04179)n247:0.00057)n243:0.04531,(C_braunii_renamed_GBG66684:0.07294,(C_braunii_renamed_GBG64050:0.09125,C_braunii_renamed_GBG77933:0.0557)n256:0.00015)n255:0.01096)n242:0.0188,(C_braunii_renamed_GBG74983:0.07975,(C_braunii_renamed_GBG62096:0.09399,((C_braunii_renamed_GBG67561:0.12247,C_braunii_renamed_GBG74141:0.07349)n260:0.00405,(((C_braunii_renamed_GBG63028:0.09317,C_braunii_renamed_GBG81414:0.04588)n263:0.01584,C_braunii_renamed_GBG77081:0.10442)n262:0.00239,((C_braunii_renamed_GBG86725:0.06089,C_braunii_renamed_GBG84507:0.06549)n265:0.00304,((((C_braunii_renamed_GBG91607:0.09462,(((C_braunii_renamed_GBG59677:0.05515,(C_braunii_renamed_GBG68470:0.15585,C_braunii_renamed_GBG78705:0.05673)n273:0.00317)n272:0.00598,(C_braunii_renamed_GBG60370:0.02846,C_braunii_renamed_GBG62098:0.04253)n274:0.02035)n271:0.00985,((C_braunii_renamed_GBG76948:0.04765,C_braunii_renamed_GBG76947:0.00192)n276:0.06926,C_braunii_renamed_GBG67557:0.07154)n275:0.00913)n270:0.00149)n269:0.02255,(C_braunii_renamed_GBG83712:0.04907,(C_braunii_renamed_GBG65415:0.41367,C_braunii_renamed_GBG82940:0.01209)n278:0.06125)n277:0.00819)n268:0.00992,(C_braunii_renamed_GBG79230:0.04369,(C_braunii_renamed_GBG78079:0.02279,C_braunii_renamed_GBG82350:0.48975)n280:0.03081)n279:0.00463)n267:0.02183,((((((C_braunii_renamed_GBG62451:0.04364,C_braunii_renamed_GBG84508:0.04941)n286:0.02563,C_braunii_renamed_GBG75176:0.04872)n285:0.00014,C_braunii_renamed_GBG76520:0.04705)n284:0.0022,(C_braunii_renamed_GBG88095:0.06587,C_braunii_renamed_GBG82286:0.07159)n287:0.01106)n283:0.00168,C_braunii_renamed_GBG78080:0.06889)n282:0.00015,(C_braunii_renamed_GBG58793:0.0543,(C_braunii_renamed_GBG58957:0.10392,C_braunii_renamed_GBG78277:0.13309)n289:0.01178)n288:0.0029)n281:0.00289)n266:0.00243)n264:0.00825)n261:0.00184)n259:0.0036)n258:0.00137)n257:0.00735)n241:0.00356)n240:0.00203)n230:0.0089)n229:0.00874)n228:0.00243)n225:0.02612)n218:0.04624)n196:0.02375)n0;
```
