## Supplementary material for "Transcriptional responses to arbuscular mycorrhizal symbiosis development are conserved in the early divergent *Marchantia paleacea*": OG0000149_tree.txt

```
(((((((((A_trichopoda_renamed_ERN00839:0.15922,A_thaliana_renamed_AT5G26340.1:0.09542)n8:0.02107,B_vulgaris_renamed_KMS95389:0.13382)n7:0.02519,((((L_angustifolius_renamed_OIV90522:0.03793,(L_angustifolius_renamed_OIW12479:0.03144,L_angustifolius_renamed_OIW06653:0.05524)n13:0.01131)n12:0.00873,L_angustifolius_renamed_OIV91507:0.0301)n11:0.07676,(M_truncatula_renamed_MTR_1104750:0.05763,M_truncatula_renamed_MTR_1104770:0.04435)n14:0.099)n10:0.19593,((L_angustifolius_renamed_OIW12478:0.09492,(L_japonicus_renamed_Lj5g3v2057350.1:0.11665,M_truncatula_renamed_MTR_1104780:0.07524)n17:0.04153)n16:0.03501,(((L_angustifolius_renamed_OIW11171:0.00253,L_angustifolius_renamed_OIW11172:0.00016)n20:0.01783,L_angustifolius_renamed_OIV95003:0.09848)n19:0.03257,(L_japonicus_renamed_Lj0g3v0341429.1:0.06475,(M_truncatula_renamed_MTR_5006070:0.00016,M_truncatula_renamed_MTR_5006070:0.00014)n22:0.0381)n21:0.01044)n18:0.00116)n15:0.02218)n9:0.01347)n6:0.03875,(P_dactylifera_renamed_XP_008801700.1:0.05011,(Oryza_sativa_renamed_LOC_Os03g11900.1:0.02029,Z_mays_renamed_A0A1D6JTD3:0.0283)n24:0.04516)n23:0.04188)n5:0.10683,(P_abies_renamed_MA_130810g0010:0.06525,(P_abies_renamed_MA_290877g0010:0.08187,P_abies_renamed_MA_43292g0010:0.0567)n26:0.05262)n25:0.06735)n4:0.03256,((A_filiculoides_renamed_Azfi_s0007.g010956:0.00014,A_filiculoides_renamed_Azfi_s2236.g109960:0.00156)n28:0.1907,(A_filiculoides_renamed_Azfi_s0057.g034338:0.08799,A_filiculoides_renamed_Azfi_s0092.g043040:0.0966)n29:0.11557)n27:0.12958)n3:0.01995,(S_moellendorffii_renamed_EFJ38553:0.00014,S_moellendorffii_renamed_EFJ31594:0.00313)n30:0.21991)n2:0.06512,(((((T_lepidozioides_scaffold-SKQD-2010747-Takakia_lepidozioides:0.00015,T_lepidozioides_scaffold-SKQD-2010748-Takakia_lepidozioides:0.00014)n35:0.13668,((P_patens_renamed_P324_20800V3.1:0,P_patens_renamed_P324_20800V3.2:0)n37:0.03736,((P_patens_renamed_P38_25020V3.2:0,P_patens_renamed_P38_25020V3.3:0)n39:0.00015,P_patens_renamed_P38_25020V3.1:0.00014)n38:0.03816)n36:0.19358)n34:0.13034,((M_paleacea_Rhiz_final_MPA7735.1.p1:0.03242,M_polymorpha_renamed_Mapoly0001s0269.1:0.02238)n41:0.086,(P_neesiana_scaffold-JHFI-2112089-Pellia_neesiana:0.08245,P_pinnata_scaffold-UUHD-2149723-Porella_pinnata:0.10157)n42:0.07946)n40:0.1268)n33:0.0362,(A_filiculoides_renamed_Azfi_s0034.g025296:0.54863,((M_flagellaris_scaffold-UCRN-2011716-Megaceros_tosanus:0.15365,(A_agrestis_renamed_Aagr.utg000024l.389.4:0.02612,(A_agrestis_renamed_Aagr.utg000024l.389.1:0.00014,A_agrestis_renamed_Aagr.utg000024l.389.2:0.00014)n47:0.00016)n46:0.13061)n45:0.19518,(A_filiculoides_renamed_Azfi_s0370.g067081:0.40318,(S_moellendorffii_renamed_EFJ28204:0.00014,S_moellendorffii_renamed_EFJ29701:0.01098)n49:0.39464)n48:0.10366)n44:0.033588)n43:0.003732)n32:0.01879,((B_vulgaris_renamed_KMS95866:0.32262,(P_dactylifera_renamed_XP_008777629.1:0.15161,(Oryza_sativa_renamed_LOC_Os07g10590.1:0.12648,Z_mays_renamed_A0A1D6HVS2:0.07256)n53:0.21963)n52:0.03718)n51:0.05132,((A_thaliana_renamed_AT3G05960.1:0.08578,A_thaliana_renamed_AT5G26250.1:0.03818)n55:0.20879,A_thaliana_renamed_AT1G07340.1:0.53022)n54:0.08341)n50:0.14525)n31:0.01304)n1:0.02681,((((P_patens_renamed_P38_6990V3.2:0,P_patens_renamed_P38_6990V3.3:0,P_patens_renamed_P38_6990V3.1:0)n59:0.04715,(P_patens_renamed_P38_7000V3.1:0,P_patens_renamed_P38_7000V3.3:0,P_patens_renamed_P38_7000V3.2:0)n60:0.07821)n58:0.1786,(Oryza_sativa_renamed_LOC_Os05g07750.1:2.07012,(((P_neesiana_scaffold-JHFI-2015117-Pellia_neesiana:0.09658,((M_paleacea_Rhiz_final_MPA15465.1.p1:0,M_paleacea_Rhiz_final_MPA15465.2.p1:0)n66:0.01372,M_polymorpha_renamed_Mapoly0050s0068.1:0.00025)n65:0.08346)n64:0.25811,(((M_paleacea_Rhiz_final_MPA23447.1.p1:0,M_paleacea_Rhiz_final_MPA23447.2.p1:0,M_paleacea_Rhiz_final_MPA23447.3.p1:0)n69:0.01146,M_polymorpha_renamed_Mapoly0027s0088.1:0.01847)n68:0.17315,(P_neesiana_scaffold-JHFI-2006493-Pellia_neesiana:0.09865,(P_pinnata_scaffold-UUHD-2008033-Porella_pinnata:0,P_pinnata_scaffold-UUHD-2008035-Porella_pinnata:0,P_pinnata_scaffold-UUHD-2008036-Porella_pinnata:0)n71:0.1168)n70:0.0455)n67:0.14888)n63:0.04309,((((M_paleacea_Rhiz_final_MPA29132.1.p1:0,M_paleacea_Rhiz_final_MPA29132.2.p1:0)n75:0.01302,M_polymorpha_renamed_Mapoly0103s0025.1:0.03965)n74:0.14959,(P_pinnata_scaffold-UUHD-2149822-Porella_pinnata:0.1788,(P_neesiana_scaffold-JHFI-2112778-Pellia_neesiana:0.08495,(P_neesiana_scaffold-JHFI-2111282-Pellia_neesiana:0.16091,(P_neesiana_scaffold-JHFI-2002881-Pellia_neesiana:0.00522,P_neesiana_scaffold-JHFI-2002882-Pellia_neesiana:0.00769)n79:0.09459)n78:0.02947)n77:0.04186)n76:0.03808)n73:0.0742,(((P_neesiana_scaffold-JHFI-2011816-Pellia_neesiana:0,P_neesiana_scaffold-JHFI-2011817-Pellia_neesiana:0,P_neesiana_scaffold-JHFI-2011818-Pellia_neesiana:0)n82:0.11506,(P_neesiana_scaffold-JHFI-2018185-Pellia_neesiana:0.19316,(P_neesiana_scaffold-JHFI-2009327-Pellia_neesiana:0.00205,P_neesiana_scaffold-JHFI-2009328-Pellia_neesiana:0.00015)n84:0.26374)n83:0.15651)n81:0.07917,((M_polymorpha_renamed_Mapoly0049s0097.1:0.11853,(M_paleacea_Rhiz_final_MPA15754.1.p1:0.00015,M_paleacea_Rhiz_final_MPA15754.2.p1:0.02645)n87:0.0396)n86:0.46283,(M_paleacea_Rhiz_final_MPA24928.1.p1:0.0135,M_polymorpha_renamed_Mapoly0175s0014.1:0.015)n88:0.17475)n85:0.04267)n80:0.105516)n72:0.0105516)n62:0.0011724)n61:0.04316)n57:0.02254,((((S_muscicola_renamed_SM000010S04294:0.00014,(S_muscicola_renamed_SM000052S17739:0.00144,S_muscicola_renamed_SM000163S02304:0.00286)n93:0.00999)n92:0.35134,((P_abies_renamed_MA_92884g0010:0.17691,((((A_thaliana_renamed_AT1G34580.1:0.00014,A_thaliana_renamed_AT1G34580.2:0.00014)n99:0.2705,(B_vulgaris_renamed_KMT19877:0.2509,((((M_truncatula_renamed_MTR_3074390:0.05109,M_truncatula_renamed_MTR_3074380:0.05592)n104:0.05193,(M_truncatula_renamed_MTR_3074410:0.03103,M_truncatula_renamed_MTR_3074400:0.23284)n105:0.094)n103:0.0842,(L_angustifolius_renamed_OIV96721:0.13381,L_japonicus_renamed_Lj1g3v0605120.1:0.12171)n106:0.027)n102:0.03467,((L_angustifolius_renamed_OIV96720:0.17266,M_truncatula_renamed_MTR_3074270:0.22021)n108:0.06172,L_japonicus_renamed_Lj0g3v0243819.1:0.132795)n107:0.014755)n101:0.11467)n100:0.05374)n98:0.07672,((A_trichopoda_renamed_ERN14598:0.18298,A_trichopoda_renamed_ERN14595:0.03236)n110:0.1859,((((Oryza_sativa_renamed_LOC_Os04g38026.1:0.04181,Z_mays_renamed_B4FYT1:0.096)n114:0.24428,(Oryza_sativa_renamed_LOC_Os04g38010.1:0.21144,Z_mays_renamed_A0A1D6J7U0:0.20654)n115:0.24156)n113:0.05509,((Oryza_sativa_renamed_LOC_Os04g38220.1:0.05198,Z_mays_renamed_K7UIW9:0.06302)n117:0.13592,(Z_mays_renamed_A0A1D6E9C5:0.10915,(Oryza_sativa_renamed_LOC_Os04g37970.1:0.22736,Oryza_sativa_renamed_LOC_Os04g37980.1:0.09378)n119:0.01042)n118:0.05256)n116:0.02651)n112:0.05731,P_dactylifera_renamed_XP_008802210.1:0.12852)n111:0.19502)n109:0.05923)n97:0.26595,((A_trichopoda_renamed_ERN00171:0.04753,A_trichopoda_renamed_ERN00170:0.04313)n121:0.15256,(((A_thaliana_renamed_AT5G61520.2:0.00014,A_thaliana_renamed_AT5G61520.1:0.00014)n124:0.40787,((P_dactylifera_renamed_XP_008803828.1:0.18904,((Z_mays_renamed_A0A1X7YG26:0.13111,(Oryza_sativa_renamed_LOC_Os10g41190.2:0.00014,Oryza_sativa_renamed_LOC_Os10g41190.1:0.00014)n129:0.0609)n128:0.10481,(Oryza_sativa_renamed_LOC_Os03g01170.1:0.11503,Z_mays_renamed_B4FS29:0.0836)n130:0.0283)n127:0.15819)n126:0.16013,(P_dactylifera_renamed_XP_008775188.1:0.09875,((Oryza_sativa_renamed_LOC_Os07g03960.1:0.20538,Oryza_sativa_renamed_LOC_Os09g09520.1:0.14187)n133:0.09559,((Oryza_sativa_renamed_LOC_Os06g04900.1:0.09944,Z_mays_renamed_A0A1Q1CLX2:0.09027)n135:0.04678,(Z_mays_renamed_B4FSQ6:0.16108,(Oryza_sativa_renamed_LOC_Os05g32900.1:0.08611,Oryza_sativa_renamed_LOC_Os11g38160.1:0.02121)n137:0.18903)n136:0.12672)n134:0.02501)n132:0.19336)n131:0.054783)n125:0.006087)n123:0.05135,((((B_vulgaris_renamed_KMT10954:0.00015,(B_vulgaris_renamed_KMT10955:0.00014,B_vulgaris_renamed_KMT10956:0.00014)n142:0.00014)n141:0.18712,(B_vulgaris_renamed_KMT10284:0.00014,B_vulgaris_renamed_KMT10285:0.00014)n143:0.35338)n140:0.05258,((M_truncatula_renamed_MTR_3008160:0.00014,M_truncatula_renamed_MTR_3008160:0.00016)n145:0.06814,(L_angustifolius_renamed_OIW13279:0.06547,M_truncatula_renamed_MTR_3008170:0.07029)n146:0.091467)n144:0.010163)n139:0.01572,(L_japonicus_renamed_Lj3g3v3430130.2:0.00014,(L_japonicus_renamed_Lj3g3v3430130.1:0.00014,L_japonicus_renamed_Lj3g3v3430140.1:0.00828)n148:0.00016)n147:0.06091)n138:0.03714)n122:0.02299)n120:0.15272)n96:0.07386)n95:0.02579,((P_abies_renamed_MA_457005g0010:0.25716,(P_abies_renamed_MA_170670g0010:0.40134,(P_abies_renamed_MA_10436649g0010:0.26026,P_abies_renamed_MA_7432g0010:0.08905)n152:0.04341)n151:0.03174)n150:0.02636,((A_trichopoda_renamed_ERN09405:0.17513,(P_dactylifera_renamed_XP_008787055.1:0.05442,P_dactylifera_renamed_XP_008797206.1:0.04707)n155:0.2166)n154:0.03411,((A_trichopoda_renamed_ERN18499:0.26869,A_trichopoda_renamed_ERN03514:0.15128)n157:0.02758,(((P_dactylifera_renamed_XP_008793638.1:0.17542,P_dactylifera_renamed_XP_026662596.1:0.14678)n160:0.03445,((((Oryza_sativa_renamed_LOC_Os07g37320.1:0.01708,Z_mays_renamed_A0A1D6IFG4:0.04831)n164:0.09588,((Z_mays_renamed_C0PHL2:0.07327,(Oryza_sativa_renamed_LOC_Os07g01560.1:0.00015,Oryza_sativa_renamed_LOC_Os07g01560.2:0.01073)n167:0.05172)n166:0.06232,(Z_mays_renamed_B8A122:0.09787,(Oryza_sativa_renamed_LOC_Os09g12590.1:0.32133,Oryza_sativa_renamed_LOC_Os03g39710.1:0.143433)n169:0.015937)n168:0.13377)n165:0.01585)n163:0.03962,(P_dactylifera_renamed_XP_008800390.1:0.09132,P_dactylifera_renamed_XP_008812644.1:0.03451)n170:0.04475)n162:0.03139,((P_dactylifera_renamed_XP_008798484.1:0.11296,P_dactylifera_renamed_XP_008811880.1:0.1522)n172:0.03024,((Oryza_sativa_renamed_LOC_Os08g08070.1:0.06457,Z_mays_renamed_C0HE66:0.06801)n174:0.17003,(((Z_mays_renamed_A0A1D6F305:0.01281,Z_mays_renamed_A0A1D6NJW4:0.02107)n177:0.09482,(Oryza_sativa_renamed_LOC_Os01g38670.1:0.02085,Oryza_sativa_renamed_LOC_Os01g38680.1:0.09391)n178:0.04426)n176:0.20221,(Oryza_sativa_renamed_LOC_Os02g06540.1:0.09545,Z_mays_renamed_A0A1D6QSS3:0.11805)n179:0.38726)n175:0.03263)n173:0.04429)n171:0.01911)n161:0.03328)n159:0.06349,(((((L_angustifolius_renamed_OIW04693:0.03748,L_angustifolius_renamed_OIW02216:0.07047)n184:0.09298,((L_japonicus_renamed_Lj2g3v1203460.1:0,L_japonicus_renamed_Lj2g3v1203460.2:0)n186:0.05759,(M_truncatula_renamed_MTR_3023480:0.15544,M_truncatula_renamed_MTR_0009s0370:0.07327)n187:0.05616)n185:0.03257)n183:0.217,(L_angustifolius_renamed_OIV94889:0.13592,((M_truncatula_renamed_MTR_3093060:0.11888,M_truncatula_renamed_MTR_5041550:0.06541)n190:0.04896,(M_truncatula_renamed_MTR_3093010:0.03787,(M_truncatula_renamed_MTR_3007910:0.02957,M_truncatula_renamed_MTR_5096000:0.0373)n192:0.01779)n191:0.066753)n189:0.007417)n188:0.0309)n182:0.1257,((((L_japonicus_renamed_Lj4g3v0445390.1:0.03571,(L_angustifolius_renamed_OIW10504:0.04621,(L_angustifolius_renamed_OIV89451:0.02358,(L_angustifolius_renamed_OIV93173:0,L_angustifolius_renamed_OIV93172:0)n199:0.08103)n198:0.00279)n197:0.02694)n196:0.02141,(M_truncatula_renamed_MTR_4091370:0.0461,M_truncatula_renamed_MTR_4090600:0.13068)n200:0.02002)n195:0.06694,(A_thaliana_renamed_AT4G21480.1:0.15239,A_thaliana_renamed_AT1G11260.1:0.09465)n201:0.02441)n194:0.06001,((B_vulgaris_renamed_KMT00388:0.18594,(B_vulgaris_renamed_KMT04487:0.01949,B_vulgaris_renamed_KMS98096:0.03675)n204:0.06938)n203:0.02928,B_vulgaris_renamed_KMT12164:0.24353)n202:0.04147)n193:0.05556)n181:0.10416,((B_vulgaris_renamed_KMT02588:0.21236,(B_vulgaris_renamed_KMS95589:0.00014,B_vulgaris_renamed_KMS95587:0.00014)n207:0.21001)n206:0.07118,(((M_truncatula_renamed_MTR_5082540:0.11452,(L_japonicus_renamed_Lj0g3v0153219.1:0.09437,L_japonicus_renamed_Lj5g3v2258520.1:0.10713)n211:0.02176)n210:0.02357,((M_truncatula_renamed_MTR_1038630:0.0033,M_truncatula_renamed_MTR_1038600:0.00165)n213:0.11754,(L_angustifolius_renamed_OIV97260:0.09121,L_japonicus_renamed_Lj0g3v0132319.1:0.11536)n214:0.03671)n212:0.03019)n209:0.08401,((A_thaliana_renamed_AT3G19930.2:0,A_thaliana_renamed_AT3G19930.1:0)n216:0.24992,(A_thaliana_renamed_AT5G23270.1:0.22649,(A_thaliana_renamed_AT3G19940.1:0.0664,(A_thaliana_renamed_AT1G50310.2:0.01015,A_thaliana_renamed_AT1G50310.1:0.0009)n219:0.08017)n218:0.10135)n217:0.078147)n215:0.008683)n208:0.05552)n205:0.06545)n180:0.01931)n158:0.049401)n156:0.005489)n153:0.047079)n149:0.005231)n94:0.16658)n91:0.048,(T_lepidozioides_scaffold-SKQD-2006588-Takakia_lepidozioides:0.26707,(((((A_filiculoides_renamed_Azfi_s0074.g037409:0.13357,A_filiculoides_renamed_Azfi_s0074.g037420:0.04195)n225:0.21606,(S_moellendorffii_renamed_EFJ37602:0.07125,((S_moellendorffii_renamed_EFJ37604:0.00674,(S_moellendorffii_renamed_EFJ37603:0.05353,(S_moellendorffii_renamed_EFJ08584:0.0079,S_moellendorffii_renamed_EFJ19652:0.00251)n230:0.08192)n229:0.02684)n228:0.04804,S_moellendorffii_renamed_EFJ04279:0.01052)n227:0.18003)n226:0.12636)n224:0.04561,(M_flagellaris_scaffold-UCRN-2052461-Megaceros_tosanus:0.14544,(A_agrestis_renamed_Aagr.utg000049l.706.1:0.00597,(A_agrestis_renamed_Aagr.utg000087l.13.1:0.00014,(A_agrestis_renamed_Aagr.utg000087l.13.2:0.22875,A_agrestis_renamed_Aagr.utg000087l.13.4:0.00014)n234:0.00015)n233:0.00289)n232:0.08825)n231:0.08954)n223:0.02111,((S_moellendorffii_renamed_EFJ29036:0.00273,S_moellendorffii_renamed_EFJ17577:0.00636)n236:0.23266,(A_agrestis_renamed_Aagr.utg000005l.236.1:0.45495,(S_moellendorffii_renamed_EFJ22410:0.00155,S_moellendorffii_renamed_EFJ25488:0.00014)n238:0.26754)n237:0.052065)n235:0.005785)n222:0.02125,((((P_abies_renamed_MA_72644g0010:0.0663,P_abies_renamed_MA_9725515g0010:0.12939)n242:0.11858,(P_dactylifera_renamed_XP_008784806.1:0.12345,((Oryza_sativa_renamed_LOC_Os09g24924.1:0.05231,Z_mays_renamed_B4FZ36:0.04342)n245:0.09981,(A_trichopoda_renamed_ERN10368:0.12903,(B_vulgaris_renamed_KMT03588:0.13137,((((M_truncatula_renamed_MTR_5094760:0.04694,M_truncatula_renamed_MTR_7091690:0.03543)n251:0.04855,(L_angustifolius_renamed_OIW10373:0.0377,L_japonicus_renamed_Lj6g3v1088940.1:0.06597)n252:0.01093)n250:0.01727,((((M_truncatula_renamed_MTR_4116770:0.00014,M_truncatula_renamed_MTR_0204s0040:0.00014)n256:0.04043,(M_truncatula_renamed_MTR_4116790:0.00014,M_truncatula_renamed_MTR_4116790:0.02846)n257:0.02707)n255:0.10546,(M_truncatula_renamed_MTR_0204s0020:0.00015,M_truncatula_renamed_MTR_0204s0020:0.00014)n258:0.07384)n254:0.03974,L_angustifolius_renamed_OIV99870:0.101025)n253:0.011225)n249:0.07474,(A_thaliana_renamed_AT4G02050.1:0,A_thaliana_renamed_AT4G02050.2:0)n259:0.11757)n248:0.02469)n247:0.04219)n246:0.02865)n244:0.02578)n243:0.05222)n241:0.10386,(A_filiculoides_renamed_Azfi_s0001.g000267:0.30596,(S_moellendorffii_renamed_EFJ17412:0.00673,S_moellendorffii_renamed_EFJ35067:0.00286)n261:0.15892)n260:0.10384)n240:0.04093,((S_moellendorffii_renamed_EFJ15087:0.0481,S_moellendorffii_renamed_EFJ37601:0.06862)n263:0.1542,((A_trichopoda_renamed_ERN15075:0.17605,((((A_thaliana_renamed_AT1G77210.2:0,A_thaliana_renamed_AT1G77210.1:0)n269:0.00014,A_thaliana_renamed_AT1G77210.3:0.00541)n268:0.17035,(B_vulgaris_renamed_KMT03153:0.16382,((L_angustifolius_renamed_OIW16084:0.08044,((M_truncatula_renamed_MTR_8102860:0.00014,M_truncatula_renamed_MTR_8102860:0.00014)n274:0.06404,(L_japonicus_renamed_Lj4g3v3056200.1:0.03367,L_japonicus_renamed_Lj4g3v3097110.1:0.14993)n275:0.03745)n273:0.03766)n272:0.1032,(L_angustifolius_renamed_OIW16085:0.07947,(M_truncatula_renamed_MTR_6088375:0,M_truncatula_renamed_MTR_6087040:0)n277:0.09428)n276:0.06416)n271:0.06553)n270:0.04357)n267:0.07582,((Z_mays_renamed_A0A1D6EP34:0.01316,Z_mays_renamed_A0A1D6I1X6:0.03638)n279:0.15537,(P_dactylifera_renamed_XP_017698903.1:0.10407,(P_dactylifera_renamed_XP_026661374.1:0.0314,P_dactylifera_renamed_XP_008801476.1:0.02607)n281:0.045963)n280:0.005107)n278:0.02175)n266:0.06293)n265:0.19105,A_filiculoides_renamed_Azfi_s0076.g037759:0.29402)n264:0.03692)n262:0.02959)n239:0.058185)n221:0.006465)n220:0.03926)n90:0.01408,((A_filiculoides_renamed_Azfi_s0106.g045019:0.30112,A_filiculoides_renamed_Azfi_s0106.g045041:0.12659)n283:0.43627,P_pinnata_scaffold-UUHD-2018711-Porella_pinnata:2.64201)n282:0.122202)n89:0.013578)n56:0.02681)n0;
```
