## Supplementary material for "Transcriptional responses to arbuscular mycorrhizal symbiosis development are conserved in the early divergent *Marchantia paleacea*": OG0000150_tree.txt

```
(((((S_moellendorffii_renamed_EFJ19686:0.00853,(S_moellendorffii_renamed_EFJ10380:0.00016,S_moellendorffii_renamed_EFJ19687:0.24396)n5:0.01534)n4:0.66663,(((P_neesiana_scaffold-JHFI-2005596-Pellia_neesiana:0,P_neesiana_scaffold-JHFI-2005598-Pellia_neesiana:0,P_neesiana_scaffold-JHFI-2005599-Pellia_neesiana:0)n8:0.00511,P_neesiana_scaffold-JHFI-2005597-Pellia_neesiana:0.00014)n7:0.71175,((P_abies_renamed_MA_59913g0010:0.04346,(P_abies_renamed_MA_3648g0010:0.15283,((P_abies_renamed_MA_10429115g0010:0.03819,P_abies_renamed_MA_10435394g0020:0.03112)n13:0.01611,(P_abies_renamed_MA_140467g0010:0.02965,(P_abies_renamed_MA_100852g0010:0.10673,P_abies_renamed_MA_103494g0010:0.15624)n15:0.06949)n14:0.01067)n12:0.00946)n11:0.00863)n10:0.45902,((M_paleacea_Rhiz_final_MPA12877.1.p1:0.03738,(M_polymorpha_renamed_Mapoly0082s0067.1:0.28694,M_polymorpha_renamed_Mapoly0128s0007.1:0.18261)n18:0.02029)n17:0.21098,((P_neesiana_scaffold-JHFI-2111466-Pellia_neesiana:0.40614,(M_paleacea_Rhiz_final_MPA19954.1.p1:0.07557,((M_polymorpha_renamed_Mapoly0112s0023.1:0.44984,(M_polymorpha_renamed_Mapoly0069s0018.1:0.07644,M_polymorpha_renamed_Mapoly0025s0077.1:0.07092)n24:0.57339)n23:0.10065,M_polymorpha_renamed_Mapoly0114s0030.1:0.036054)n22:0.004006)n21:0.40237)n20:0.11018,((((M_polymorpha_renamed_Mapoly0085s0087.1:0.00014,(M_paleacea_Rhiz_final_MPA19371.1.p1:0.00014,(M_paleacea_Rhiz_final_MPA19371.2.p1:0,M_paleacea_Rhiz_final_MPA19371.3.p1:0)n30:0.00014)n29:0.03251)n28:0.43174,(M_polymorpha_renamed_Mapoly0085s0086.1:0.03827,(M_paleacea_Rhiz_final_MPA19379.2.p1:0.00014,M_paleacea_Rhiz_final_MPA19379.1.p1:0.24722)n32:0.14709)n31:0.32118)n27:0.14985,(M_polymorpha_renamed_Mapoly0212s0011.1:0.02846,M_polymorpha_renamed_Mapoly0026s0052.1:0.02157)n33:0.64203)n26:0.07693,(((P_neesiana_scaffold-JHFI-2105349-Pellia_neesiana:0.47427,P_neesiana_scaffold-JHFI-2109246-Pellia_neesiana:0.34541)n36:0.18776,(M_polymorpha_renamed_Mapoly0099s0013.1:0.58731,(((P_patens_renamed_P33_32050V3.3:0,P_patens_renamed_P33_32050V3.6:0,P_patens_renamed_P33_32050V3.5:0,P_patens_renamed_P33_32050V3.1:0,P_patens_renamed_P33_32050V3.2:0,P_patens_renamed_P33_32050V3.7:0,P_patens_renamed_P33_32050V3.8:0,P_patens_renamed_P33_32050V3.4:0)n40:0.13934,((P_patens_renamed_P34_770V3.4:0,P_patens_renamed_P34_770V3.1:0)n42:0.00014,((P_patens_renamed_P34_770V3.3:0,P_patens_renamed_P34_770V3.2:0)n44:0.00014,P_patens_renamed_P34_770V3.5:0.00774)n43:0.00912)n41:0.22724)n39:0.38745,(M_flagellaris_scaffold-UCRN-2048962-Megaceros_tosanus:0.23725,A_agrestis_renamed_Aagr.utg000011l.129.1:0.28393)n45:0.30689)n38:0.13053)n37:0.05897)n35:0.08442,M_paleacea_Rhiz_final_MPA19489.1.p1:0.867375)n34:0.096375)n25:0.0644679)n19:0.00644679)n16:0.00071631)n9:0.007959)n6:0.165618)n3:0.018402,((A_trichopoda_renamed_ERN20050:0.1423,(((L_angustifolius_renamed_OIV96801:0.07176,(L_japonicus_renamed_Lj3g3v1981290.1:0.03504,M_truncatula_renamed_MTR_3005410:0.05468)n51:0.02836)n50:0.04902,((A_thaliana_renamed_AT1G33990.1:0.06307,A_thaliana_renamed_AT4G09900.1:0.06186)n53:0.08447,B_vulgaris_renamed_KMT19425:0.17079)n52:0.03727)n49:0.07773,((Oryza_sativa_renamed_LOC_Os08g01850.1:0.06061,Z_mays_renamed_K7USI8:0.05614)n55:0.1148,((P_dactylifera_renamed_XP_008786474.1:0.00014,(P_dactylifera_renamed_XP_008786473.1:0.00014,P_dactylifera_renamed_XP_017697696.1:0.00014)n58:0.00016)n57:0.16104,(P_dactylifera_renamed_XP_008802927.1:0.05247,(P_dactylifera_renamed_XP_008803794.1:0.00014,P_dactylifera_renamed_XP_026664298.1:0.06146)n60:0.04397)n59:0.044514)n56:0.004946)n54:0.02948)n48:0.05997)n47:0.30327,(((((((S_moellendorffii_renamed_EFJ31217:0.00699,(S_moellendorffii_renamed_EFJ17129:0.00014,S_moellendorffii_renamed_EFJ19010:0.04019)n68:0.00016)n67:0.25623,M_paleacea_Rhiz_final_MPA30304.1.p2:1.07466)n66:0.14187,(((P_abies_renamed_MA_7012107g0010:0.13033,(P_abies_renamed_MA_10429301g0010:0.02296,P_abies_renamed_MA_126013g0010:0.16315)n72:0.07669)n71:0.07372,P_abies_renamed_MA_8853102g0010:0.07786)n70:0.00546,((P_abies_renamed_MA_378836g0010:0.04749,P_abies_renamed_MA_54596g0010:0.05384)n74:0.02847,P_abies_renamed_MA_471438g0010:0.08277)n73:0.01829)n69:0.4635)n65:0.12643,((S_moellendorffii_renamed_EFJ13256:0.00097,(S_moellendorffii_renamed_EFJ24530:0.01261,S_moellendorffii_renamed_EFJ24526:0.02402)n77:0.01389)n76:0.91507,((P_abies_renamed_MA_101711g0010:0.40692,(P_abies_renamed_MA_10772g0010:0.0448,P_abies_renamed_MA_137654g0010:0.08326)n80:0.35368)n79:0.10019,((((A_trichopoda_renamed_ERN04219:0.07823,A_trichopoda_renamed_ERN05401:0.08605)n84:0.05229,(A_trichopoda_renamed_ERN04218:0.12371,A_trichopoda_renamed_ERN08992:0.20012)n85:0.01621)n83:0.10171,((A_trichopoda_renamed_ERN04215:0.31641,A_trichopoda_renamed_ERN04214:0.25493)n87:0.26499,((A_trichopoda_renamed_ERN04217:0.53549,A_trichopoda_renamed_ERN12827:0.00015)n89:0.14173,A_trichopoda_renamed_ERN04216:0.07278)n88:0.14314)n86:0.07977)n82:0.21925,((A_thaliana_renamed_AT4G16690.1:0.58735,A_thaliana_renamed_AT5G58310.1:0.31193)n91:0.45706,((((((L_angustifolius_renamed_OIW20374:0.12179,L_angustifolius_renamed_OIV96884:0.08409)n97:0.06305,(M_truncatula_renamed_MTR_5068100:0.17776,(L_japonicus_renamed_Lj2g3v2171910.1:0.00014,L_japonicus_renamed_Lj2g3v2171920.1:0.11753)n99:0.07263)n98:0.03879)n96:0.01588,((M_truncatula_renamed_MTR_3093730:0.00014,M_truncatula_renamed_MTR_3093730:0.00015)n101:0.12369,(L_japonicus_renamed_Lj1g3v1113900.1:0.00014,L_japonicus_renamed_Lj1g3v1113900.2:0.00015)n102:0.185508)n100:0.020612)n95:0.01655,L_japonicus_renamed_Lj0g3v0304309.1:0.10069)n94:0.08045,(A_thaliana_renamed_AT3G10870.1:0.30807,B_vulgaris_renamed_KMT17418:0.32737)n103:0.12672)n93:0.17581,(P_dactylifera_renamed_XP_008788157.1:0.26507,((Z_mays_renamed_A0A1D6EIZ2:0.09288,(Oryza_sativa_renamed_LOC_Os11g02580.1:0.00935,Oryza_sativa_renamed_LOC_Os12g02510.1:0.00224)n107:0.04887)n106:0.29387,(Z_mays_renamed_A0A1D6QGM6:0.18123,(Oryza_sativa_renamed_LOC_Os11g02570.1:0.0098,Oryza_sativa_renamed_LOC_Os12g02500.1:0.0119)n109:0.16585)n108:0.12678)n105:0.08386)n104:0.18672)n92:0.093528)n90:0.010392)n81:0.08764)n78:0.11727)n75:0.04153)n64:0.08533,(T_lepidozioides_scaffold-SKQD-2010773-Takakia_lepidozioides:0.15797,(((P_patens_renamed_P31_42760V3.3:0,P_patens_renamed_P31_42760V3.2:0,P_patens_renamed_P31_42760V3.4:0)n113:0.00014,(P_patens_renamed_P31_42760V3.5:0,P_patens_renamed_P31_42760V3.1:0)n114:0.00015)n112:0.10306,((P_patens_renamed_P314_25670V3.2:0,P_patens_renamed_P314_25670V3.1:0,P_patens_renamed_P314_25670V3.3:0,P_patens_renamed_P314_25670V3.5:0,P_patens_renamed_P314_25670V3.4:0)n116:0.08087,(P_patens_renamed_P317_17940V3.2:0.00016,P_patens_renamed_P317_17940V3.1:0.00014)n117:0.1556)n115:0.07536)n111:0.29401)n110:0.42348)n63:0.08959,((((T_lepidozioides_scaffold-SKQD-2008188-Takakia_lepidozioides:0.00015,T_lepidozioides_scaffold-SKQD-2008189-Takakia_lepidozioides:0.00014)n121:0.38212,((P_patens_renamed_P320_18860V3.2:0,P_patens_renamed_P320_18860V3.1:0)n123:0.63801,((P_neesiana_scaffold-JHFI-2016682-Pellia_neesiana:0.10449,P_pinnata_scaffold-UUHD-2012706-Porella_pinnata:0.03437)n125:0.52212,((P_neesiana_scaffold-JHFI-2107774-Pellia_neesiana:0.15547,(P_neesiana_scaffold-JHFI-2014667-Pellia_neesiana:0.00014,P_neesiana_scaffold-JHFI-2014668-Pellia_neesiana:0.00016)n128:0.14282)n127:0.26963,(P_pinnata_scaffold-UUHD-2007971-Porella_pinnata:0.00014,P_pinnata_scaffold-UUHD-2007972-Porella_pinnata:0.00014)n129:0.44842)n126:0.23524)n124:0.22536)n122:0.10206)n120:0.16538,S_moellendorffii_renamed_EFJ25146:1.43608)n119:0.159564,((P_abies_renamed_MA_26076g0010:0.07787,(P_abies_renamed_MA_3484g0010:0.10644,(P_abies_renamed_MA_10093638g0010:0.06345,P_abies_renamed_MA_30565g0010:0.11181)n133:0.08118)n132:0.05424)n131:0.4764,((((P_dactylifera_renamed_XP_008779522.2:0.48064,((Oryza_sativa_renamed_LOC_Os01g57770.1:0.17355,(Z_mays_renamed_A0A1D6N9M8:0.0615,(Z_mays_renamed_A0A1D6J508:0.51775,Z_mays_renamed_K7VBZ2:0.02833)n141:0.05833)n140:0.0711)n139:0.21516,(Z_mays_renamed_K7VSH0:0.16651,(Oryza_sativa_renamed_LOC_Os01g37650.1:0.26824,(Oryza_sativa_renamed_LOC_Os01g25360.1:0.13235,Oryza_sativa_renamed_LOC_Os01g37630.1:0.07516)n144:0.071496)n143:0.007944)n142:0.06988)n138:0.11484)n137:0.17977,(((B_vulgaris_renamed_KMS94915:0.17541,B_vulgaris_renamed_KMT09380:0.07649)n147:0.09071,(B_vulgaris_renamed_KMT07059:0.18131,B_vulgaris_renamed_KMS93782:0.26408)n148:0.03475)n146:0.23835,(((A_thaliana_renamed_AT5G10300.1:0.00138,A_thaliana_renamed_AT5G10300.2:0.18656)n151:0.52942,(((A_thaliana_renamed_AT2G23610.2:0.00014,A_thaliana_renamed_AT2G23610.1:0.00015)n154:0.17266,((A_thaliana_renamed_AT2G23570.1:0.12277,(A_thaliana_renamed_AT2G23560.1:0.1683,((A_thaliana_renamed_AT2G23580.1:0.00016,A_thaliana_renamed_AT2G23580.2:0.10095)n159:0.09557,(A_thaliana_renamed_AT2G23550.3:0.1006,(A_thaliana_renamed_AT2G23550.4:0.00014,(A_thaliana_renamed_AT2G23550.2:0.00016,A_thaliana_renamed_AT2G23550.1:0.00014)n162:0.00014)n161:0.00487)n160:0.17994)n158:0.01567)n157:0.05103)n156:0.0694,(A_thaliana_renamed_AT4G37150.1:0.08177,(A_thaliana_renamed_AT4G37140.2:0.01563,A_thaliana_renamed_AT4G37140.1:0.00014)n164:0.28951)n163:0.26664)n155:0.18021)n153:0.13803,(A_thaliana_renamed_AT2G23620.1:0.0745,(A_thaliana_renamed_AT2G23590.1:0.146,(A_thaliana_renamed_AT2G23600.3:0.00972,(A_thaliana_renamed_AT2G23600.1:0.00014,A_thaliana_renamed_AT2G23600.2:0.00014)n168:0.00015)n167:0.04096)n166:0.10192)n165:0.18473)n152:0.10063)n150:0.08089,(((L_japonicus_renamed_Lj4g3v0843250.1:0.27645,(L_japonicus_renamed_Lj4g3v0843100.1:0.00014,(L_japonicus_renamed_Lj4g3v0843090.1:0.00014,(L_japonicus_renamed_Lj4g3v0853320.1:0.00014,L_japonicus_renamed_Lj4g3v0853320.2:0.00016)n174:0.00016)n173:0.00016)n172:0.21571)n171:0.10111,((M_truncatula_renamed_MTR_5018365:0.13528,M_truncatula_renamed_MTR_5018350:0.23026)n176:0.19071,(M_truncatula_renamed_MTR_8079120:0.00014,M_truncatula_renamed_MTR_8079120:0.02479)n177:0.105894)n175:0.011766)n170:0.07044,(L_angustifolius_renamed_OIW21538:0.03884,L_angustifolius_renamed_OIW09757:0.0237)n178:0.11236)n169:0.10804)n149:0.07097)n145:0.10985)n136:0.11647,(((((Z_mays_renamed_A0A1D6N251:0.10235,Oryza_sativa_renamed_LOC_Os11g30030.1:0.45475)n183:0.08009,(Z_mays_renamed_C0P9M6:0.19227,Oryza_sativa_renamed_LOC_Os11g30040.1:0.191583)n184:0.021287)n182:0.23253,(((Z_mays_renamed_A0A1D6N249:0.16281,Z_mays_renamed_A0A1D6N250:0.18315)n187:0.08926,Z_mays_renamed_A0A1D6N247:0.16991)n186:0.05616,((Oryza_sativa_renamed_LOC_Os05g30780.1:0.17424,(Oryza_sativa_renamed_LOC_Os05g30760.1:0.11705,Oryza_sativa_renamed_LOC_Os05g30770.1:0.51905)n190:0.09634)n189:0.23753,(Oryza_sativa_renamed_LOC_Os01g70860.1:0.21745,((Oryza_sativa_renamed_LOC_Os01g70830.1:0.10627,(Oryza_sativa_renamed_LOC_Os01g70840.2:0,Oryza_sativa_renamed_LOC_Os01g70840.1:0)n194:0.09046)n193:0.18824,(Oryza_sativa_renamed_LOC_Os01g70850.1:0.00015,Oryza_sativa_renamed_LOC_Os01g70850.2:0.2682)n195:0.078768)n192:0.0078768)n191:0.00078768)n188:8.752e-05)n185:0.08525)n181:0.22721,(P_dactylifera_renamed_XP_026666214.1:0.31765,(P_dactylifera_renamed_XP_008800037.2:0.23833,(P_dactylifera_renamed_XP_008789941.1:0.10863,(P_dactylifera_renamed_XP_008810786.1:0.00014,P_dactylifera_renamed_XP_008810785.1:0.00015)n199:0.1064)n198:0.16756)n197:0.05094)n196:0.13619)n180:0.08917,(A_thaliana_renamed_AT3G50440.1:0.49591,B_vulgaris_renamed_KMT09377:0.42421)n200:0.141948)n179:0.015772)n135:0.05026,((((M_truncatula_renamed_MTR_5018320:0.0595,(M_truncatula_renamed_MTR_5018280:0.06671,M_truncatula_renamed_MTR_5018300:0.03414)n205:0.03515)n204:0.13104,(L_angustifolius_renamed_OIV92892:0.19247,(L_japonicus_renamed_Lj2g3v1829910.1:0.00014,L_japonicus_renamed_Lj2g3v1829910.2:0.00016)n207:0.18307)n206:0.05795)n203:0.23098,(((M_truncatula_renamed_MTR_8008505:0.07211,(M_truncatula_renamed_MTR_8008500:0.05755,M_truncatula_renamed_MTR_5008130:0.22642)n211:0.02446)n210:0.07193,(M_truncatula_renamed_MTR_8008660:0.06076,M_truncatula_renamed_MTR_3464040:0.11224)n212:0.03398)n209:0.15969,(((M_truncatula_renamed_MTR_8007670:0.00016,M_truncatula_renamed_MTR_8007670:0.00014)n215:0.22605,(L_japonicus_renamed_Lj0g3v0043829.1:0.07133,(L_japonicus_renamed_Lj0g3v0214529.1:0.00015,L_japonicus_renamed_Lj0g3v0222339.1:0.03045)n217:0.11292)n216:0.13073)n214:0.19788,(L_angustifolius_renamed_OIW00972:0.31062,M_truncatula_renamed_MTR_8007675:0.16524)n218:0.06515)n213:0.03613)n208:0.26643)n202:0.13767,B_vulgaris_renamed_KMT00551:0.576144)n201:0.064016)n134:0.29278)n130:0.221571)n118:0.024619)n62:0.09044,((M_flagellaris_scaffold-UCRN-2004897-Megaceros_tosanus:0.36278,M_flagellaris_scaffold-UCRN-2051091-Megaceros_tosanus:0.39004)n220:0.11019,((A_agrestis_renamed_Aagr.utg000002l.547.1:0.44027,(A_agrestis_renamed_Aagr.utg000018l.202.1:0.24643,A_agrestis_renamed_Aagr.utg000018l.128.1:0.24342)n223:0.12755)n222:0.30851,((((A_agrestis_renamed_Aagr.utg000068l.33.1:0.00014,A_agrestis_renamed_Aagr.utg000068l.33.2:0.01462)n227:0.11504,(A_agrestis_renamed_Aagr.utg000038l.45.1:0.20886,A_agrestis_renamed_Aagr.utg000068l.29.1:0.00717)n228:0.17544)n226:0.23546,(A_agrestis_renamed_Aagr.utg000068l.37.1:0.0959,(A_agrestis_renamed_Aagr.utg000068l.36.1:0,A_agrestis_renamed_Aagr.utg000077l.160.2:0,A_agrestis_renamed_Aagr.utg000077l.160.1:0)n230:0.22399)n229:0.19703)n225:0.32492,(A_agrestis_renamed_Aagr.utg000124l.168.1:0.00015,(A_agrestis_renamed_Aagr.utg000124l.168.3:0.29557,A_agrestis_renamed_Aagr.utg000124l.168.2:0.00423)n232:0.11872)n231:0.272637)n224:0.0272637)n221:0.0030293)n219:0.18558)n61:0.073971)n46:0.008219)n2:0.37945,A_filiculoides_renamed_Azfi_s0242.g059856:0.50162)n1:0.015145,(((S_moellendorffii_renamed_EFJ24816:0.00014,S_moellendorffii_renamed_EFJ15430:0.00014)n235:0.21659,(S_moellendorffii_renamed_EFJ19388:0.00397,S_moellendorffii_renamed_EFJ21161:0.01293)n236:0.26366)n234:0.05909,(((((M_paleacea_Rhiz_final_MPA22954.1.p1:0.00463,M_polymorpha_renamed_Mapoly0020s0112.1:0.0039)n241:0.06555,(P_neesiana_scaffold-JHFI-2112998-Pellia_neesiana:0.10294,P_pinnata_scaffold-UUHD-2017888-Porella_pinnata:0.111)n242:0.02272)n240:0.17258,(M_flagellaris_scaffold-UCRN-2051136-Megaceros_tosanus:0.10234,(A_agrestis_renamed_Aagr.utg000101l.26.1:0.00014,(A_agrestis_renamed_Aagr.utg000101l.26.2:0.00016,((A_agrestis_renamed_Aagr.utg000101l.26.3:0,A_agrestis_renamed_Aagr.utg000101l.26.5:0)n247:0.07904,A_agrestis_renamed_Aagr.utg000101l.26.4:0.05213)n246:0.00542)n245:0.08102)n244:0.19265)n243:0.23133)n239:0.04937,(T_lepidozioides_scaffold-SKQD-2078710-Takakia_lepidozioides:0.09919,(((P_patens_renamed_P33_35720V3.3:0.00014,(P_patens_renamed_P33_35720V3.1:0,P_patens_renamed_P33_35720V3.2:0)n252:0.00014)n251:0.09839,(P_patens_renamed_P38_3250V3.3:0.00477,(P_patens_renamed_P38_3250V3.2:0,P_patens_renamed_P38_3250V3.1:0)n254:0.00014)n253:0.05412)n250:0.17611,((P_patens_renamed_P323_14680V3.1:0,P_patens_renamed_P323_14680V3.2:0,P_patens_renamed_P323_14680V3.5:0)n256:0.07242,(P_patens_renamed_P323_14680V3.3:0,P_patens_renamed_P323_14680V3.4:0)n257:0.01818)n255:0.410616)n249:0.045624)n248:0.09383)n238:0.09034,((P_abies_renamed_MA_10436978g0010:0.31464,(A_trichopoda_renamed_ERN07566:0.14933,(((Oryza_sativa_renamed_LOC_Os07g41230.1:0.06137,(Z_mays_renamed_A0A1D6IJ12:0.03111,Z_mays_renamed_C0PNM1:0.03458)n264:0.05452)n263:0.25058,(P_dactylifera_renamed_XP_008805158.1:0.23942,(P_dactylifera_renamed_XP_008785612.1:0.0557,P_dactylifera_renamed_XP_008810745.1:0.055)n266:0.052245)n265:0.005805)n262:0.0529,(B_vulgaris_renamed_KMT17255:0.20052,((L_japonicus_renamed_Lj1g3v3027220.1:0.06502,(L_angustifolius_renamed_OIW01813:0.13633,(M_truncatula_renamed_MTR_7015300:0.01374,M_truncatula_renamed_MTR_7015220:0.00674)n271:0.06968)n270:0.01989)n269:0.09952,((A_thaliana_renamed_AT1G26360.1:0.06659,A_thaliana_renamed_AT1G69240.1:0.10725)n273:0.36151,(A_thaliana_renamed_AT3G29770.2:0.17502,A_thaliana_renamed_AT3G29770.1:0.00014)n274:0.168804)n272:0.018756)n268:0.03581)n267:0.04686)n261:0.05333)n260:0.13808)n259:0.04987,(A_filiculoides_renamed_Azfi_s0004.g008662:0.35933,A_filiculoides_renamed_Azfi_s0096.g043683:0.35008)n275:0.12137)n258:0.05382)n237:0.02653)n233:0.015145)n0;
```
