## Supplementary material for "Transcriptional responses to arbuscular mycorrhizal symbiosis development are conserved in the early divergent *Marchantia paleacea*": OG0000151_tree.txt

```
(((C_braunii_renamed_GBG69183:0.40623,C_braunii_renamed_GBG69188:0.49879)n2:0.34984,((M_flagellaris_scaffold-UCRN-2051995-Megaceros_tosanus:0.35294,(A_agrestis_renamed_Aagr.utg000058l.52.2:0.00014,A_agrestis_renamed_Aagr.utg000058l.52.1:0.00014)n5:0.26419)n4:0.3105,(((M_paleacea_Rhiz_final_MPA7782.1.p1:0.02016,M_polymorpha_renamed_Mapoly0062s0074.1:0.03068)n8:0.32731,(((((P_neesiana_scaffold-JHFI-2093860-Pellia_neesiana:0.0844,((P_patens_renamed_P313_18820V3.1:0,P_patens_renamed_P313_18820V3.2:0)n15:0.24034,((P_patens_renamed_P326_2880V3.1:0,P_patens_renamed_P326_2880V3.2:0)n17:0.10439,(P_patens_renamed_P313_4480V3.2:0,P_patens_renamed_P313_4480V3.1:0)n18:0.08391)n16:0.07258)n14:0.03817)n13:0.06995,(T_lepidozioides_scaffold-SKQD-2077638-Takakia_lepidozioides:0.12219,T_lepidozioides_scaffold-SKQD-2078127-Takakia_lepidozioides:0.09851)n19:0.04244)n12:0.13707,(((((Z_mays_renamed_B4G1H3:0.07074,(Oryza_sativa_renamed_LOC_Os08g41100.1:0.21916,(Oryza_sativa_renamed_LOC_Os09g32080.2:0,Oryza_sativa_renamed_LOC_Os09g32080.1:0)n26:0.052029)n25:0.005781)n24:0.12316,(P_dactylifera_renamed_XP_008781695.1:0.10768,(P_dactylifera_renamed_XP_008796626.1:0.03915,P_dactylifera_renamed_XP_008796462.1:0.03136)n28:0.078813)n27:0.008757)n23:0.02744,(B_vulgaris_renamed_KMT11034:0.15198,(((A_thaliana_renamed_AT3G16920.1:0.00014,A_thaliana_renamed_AT3G16920.2:0.00014)n32:0.18101,((L_angustifolius_renamed_OIW13735:0.01312,L_angustifolius_renamed_OIV95921:0.02814)n34:0.0362,(L_japonicus_renamed_Lj6g3v1549220.1:0.05893,M_truncatula_renamed_MTR_2034680:0.06742)n35:0.02412)n33:0.05222)n31:0.10817,(((L_angustifolius_renamed_OIW17289:0.05537,L_angustifolius_renamed_OIW07311:0.07537)n38:0.03461,(L_japonicus_renamed_Lj1g3v3160050.1:0.07188,(M_truncatula_renamed_MTR_1105535:0.08846,M_truncatula_renamed_MTR_7021640:0.05972)n40:0.04128)n39:0.04101)n37:0.05876,(A_thaliana_renamed_AT1G05850.2:0,A_thaliana_renamed_AT1G05850.1:0)n41:0.155196)n36:0.017244)n30:0.028638)n29:0.003182)n22:0.02504,A_trichopoda_renamed_ERN11480:0.22432)n21:0.19882,(P_abies_renamed_MA_726207g0010:0.24303,(P_abies_renamed_MA_10435764g0010:0.00015,P_abies_renamed_MA_224992g0010:0.03235)n43:0.176121)n42:0.019569)n20:0.13908)n11:0.05905,(S_moellendorffii_renamed_EFJ29242:0.00263,S_moellendorffii_renamed_EFJ13802:0.0061)n44:0.33645)n10:0.06042,((P_pinnata_scaffold-UUHD-2009022-Porella_pinnata:0,P_pinnata_scaffold-UUHD-2009023-Porella_pinnata:0,P_pinnata_scaffold-UUHD-2009024-Porella_pinnata:0)n46:0.25213,(P_neesiana_scaffold-JHFI-2112419-Pellia_neesiana:0.11735,P_neesiana_scaffold-JHFI-2113216-Pellia_neesiana:0.14469)n47:0.06719)n45:0.112941)n9:0.012549)n7:0.14465,A_filiculoides_renamed_Azfi_s0157.g053819:0.47135)n6:0.03209)n3:0.46076)n1:0.039895,((Oryza_sativa_renamed_LOC_Os12g13610.1:1.71032,P_abies_renamed_MA_8960362g0010:0.1203)n49:0.31839,((((S_moellendorffii_renamed_EFJ30086:0.00306,(S_moellendorffii_renamed_EFJ08956:0.09907,S_moellendorffii_renamed_EFJ09030:0.01118)n54:0.00037)n53:0.01685,S_moellendorffii_renamed_EFJ30084:0.08916)n52:0.76006,((((Oryza_sativa_renamed_LOC_Os12g12110.1:1.40224,S_moellendorffii_renamed_EFJ08955:0.86824)n58:0.40096,(C_braunii_renamed_GBG59083:1.68901,A_agrestis_renamed_Aagr.utg000095l.31.1:0.78338)n59:0.05579)n57:0.07572,((((P_patens_renamed_P38_13540V3.2:0,P_patens_renamed_P38_13540V3.1:0,P_patens_renamed_P38_13570V3.2:0,P_patens_renamed_P38_13570V3.1:0)n63:0.50976,(T_lepidozioides_scaffold-SKQD-2074769-Takakia_lepidozioides:0.30359,(P_neesiana_scaffold-JHFI-2108192-Pellia_neesiana:0.18219,(P_patens_renamed_P36_130V3.2:0,P_patens_renamed_P36_130V3.1:0)n66:0.18854)n65:0.24751)n64:0.07835)n62:0.04557,((T_lepidozioides_scaffold-SKQD-2074993-Takakia_lepidozioides:0.26601,T_lepidozioides_scaffold-SKQD-2077448-Takakia_lepidozioides:0.1894)n68:0.05793,(((P_patens_renamed_P38_22560V3.2:0,P_patens_renamed_P38_22560V3.1:0)n71:0.11793,(P_patens_renamed_P324_15000V3.2:0,P_patens_renamed_P324_15000V3.1:0,P_patens_renamed_P324_15000V3.3:0)n72:0.06581)n70:0.34154,((P_pinnata_scaffold-UUHD-2017041-Porella_pinnata:0.22396,((M_paleacea_Rhiz_final_MPA16783.1.p1:0,M_paleacea_Rhiz_final_MPA16783.2.p1:0)n76:0.07944,M_polymorpha_renamed_Mapoly0044s0030.1:0.05609)n75:0.09043)n74:0.24048,((M_paleacea_Rhiz_final_MPA6513.1.p1:0.02746,M_polymorpha_renamed_Mapoly0098s0022.1:0.04303)n78:0.21465,(P_pinnata_scaffold-UUHD-2148235-Porella_pinnata:0.19499,P_neesiana_scaffold-JHFI-2113210-Pellia_neesiana:0.21157)n79:0.04756)n77:0.056997)n73:0.006333)n69:0.0815)n67:0.12036)n61:0.02039,((P_patens_renamed_P316_13440V3.1:0,P_patens_renamed_P316_13440V3.2:0)n81:0.32754,(P_patens_renamed_P316_17070V3.2:0,P_patens_renamed_P316_17070V3.1:0)n82:0.39218)n80:0.155133)n60:0.017237)n56:0.04745,((P_neesiana_scaffold-JHFI-2110819-Pellia_neesiana:0.5383,(((M_polymorpha_renamed_Mapoly0116s0046.1:0.06754,(M_polymorpha_renamed_Mapoly0116s0045.1:0.13761,M_polymorpha_renamed_Mapoly0116s0048.1:0.03453)n88:0.01944)n87:0.04294,((M_paleacea_Rhiz_final_MPA23941.1.p1:0.19368,(M_paleacea_Rhiz_final_MPA7147.1.p1:0,M_paleacea_Rhiz_final_MPA7147.2.p1:0)n91:0.33632)n90:0.10457,(M_paleacea_Rhiz_final_MPA25858.1.p1:0.24968,M_paleacea_Rhiz_final_MPA17593.1.p1:0.062451)n92:0.0062451)n89:0.0006939)n86:0.11633,((P_neesiana_scaffold-JHFI-2004623-Pellia_neesiana:0.12694,(P_neesiana_scaffold-JHFI-2000636-Pellia_neesiana:0.08419,(P_neesiana_scaffold-JHFI-2000635-Pellia_neesiana:0.00015,(P_neesiana_scaffold-JHFI-2000637-Pellia_neesiana:0.00014,P_neesiana_scaffold-JHFI-2000638-Pellia_neesiana:0.00015)n97:0.03735)n96:0.03173)n95:0.15186)n94:0.07358,((P_pinnata_scaffold-UUHD-2006701-Porella_pinnata:0.23017,((P_pinnata_scaffold-UUHD-2004682-Porella_pinnata:0,P_pinnata_scaffold-UUHD-2004683-Porella_pinnata:0)n101:0.00014,P_pinnata_scaffold-UUHD-2004684-Porella_pinnata:0.00015)n100:0.13032)n99:0.05417,(P_pinnata_scaffold-UUHD-2004681-Porella_pinnata:0.10923,P_pinnata_scaffold-UUHD-2148005-Porella_pinnata:0.173871)n102:0.0173871)n98:0.0019319)n93:0.04401)n85:0.04538)n84:0.05453,((((((Oryza_sativa_renamed_LOC_Os02g39330.1:0.07849,Z_mays_renamed_B6TT00:0.14718)n108:0.18784,(((B_vulgaris_renamed_KMT15852:0.05551,B_vulgaris_renamed_KMT15854:0.00015)n111:0.35591,(P_dactylifera_renamed_XP_008791790.1:0.12935,((P_dactylifera_renamed_XP_026663595.1:0,P_dactylifera_renamed_XP_008801195.1:0)n114:0.00348,(P_dactylifera_renamed_XP_017700257.2:0.00273,P_dactylifera_renamed_XP_008801197.1:0.03977)n115:0.01974)n113:0.127782)n112:0.014198)n110:0.06157,(((P_dactylifera_renamed_XP_026663474.1:0,P_dactylifera_renamed_XP_008800296.1:0)n118:0.02963,P_dactylifera_renamed_XP_008801201.1:0.00015)n117:0.06903,((A_trichopoda_renamed_ERN20350:0.14479,A_trichopoda_renamed_ERN20351:0.1288)n120:0.10672,((A_thaliana_renamed_AT3G54420.1:0.19034,(((M_truncatula_renamed_MTR_2099470:0.05749,M_truncatula_renamed_MTR_2099450:0.19388)n125:0.04011,M_truncatula_renamed_MTR_2099465:0.12283)n124:0.02448,(L_japonicus_renamed_Lj3g3v3336160.1:0.12018,L_angustifolius_renamed_OIV98483:0.06686)n126:0.02525)n123:0.09142)n122:0.04861,((B_vulgaris_renamed_KMT03660:0.18376,B_vulgaris_renamed_KMT03659:0.05016)n128:0.04906,(B_vulgaris_renamed_KMT03654:0.08293,(B_vulgaris_renamed_KMT03662:0.0425,((B_vulgaris_renamed_KMT03661:0.06599,B_vulgaris_renamed_KMT03665:0.06256)n132:0.0539,B_vulgaris_renamed_KMT03666:0.08846)n131:0.01463)n130:0.05875)n129:0.12736)n127:0.10435)n121:0.0514)n119:0.054873)n116:0.006097)n109:0.05771)n107:0.08657,((((((Z_mays_renamed_B4FTS6:0.00235,Z_mays_renamed_spP29022:0.00347)n138:0.028,(Z_mays_renamed_C0P451:0.01704,Z_mays_renamed_spP29023:0.01616)n139:0.09559)n137:0.06145,Z_mays_renamed_A0A1X7YIJ7:0.31397)n136:0.04422,(Z_mays_renamed_A0A1D6E7B3:0.18545,Z_mays_renamed_C0PKN5:0.14131)n140:0.03245)n135:0.07103,(Oryza_sativa_renamed_LOC_Os04g41620.1:0.05009,Oryza_sativa_renamed_LOC_Os04g41680.1:0.01164)n141:0.11628)n134:0.15248,(((A_thaliana_renamed_AT2G43570.1:0.44659,((A_thaliana_renamed_AT2G43580.1:0.16845,A_thaliana_renamed_AT2G43590.1:0.05671)n146:0.15203,A_thaliana_renamed_AT2G43620.1:0.42438)n145:0.04369)n144:0.03856,B_vulgaris_renamed_KMT06468:0.5555)n143:0.03131,S_moellendorffii_renamed_EFJ29810:1.06446)n142:0.017955)n133:0.001995)n106:0.13864,((P_abies_renamed_MA_656046g0010:0.64358,(((((P_abies_renamed_MA_44734g0010:0.33298,P_abies_renamed_MA_19732g0010:0.27768)n153:0.02153,(P_abies_renamed_MA_191308g0010:0.0211,((((P_abies_renamed_MA_10262473g0010:0.02793,P_abies_renamed_MA_10431378g0010:0.01467)n158:0.0046,P_abies_renamed_MA_9682123g0010:0.0424)n157:0.02503,P_abies_renamed_MA_114934g0010:0.02643)n156:0.00153,(P_abies_renamed_MA_10294851g0010:0.03025,P_abies_renamed_MA_170598g0010:0.07711)n159:0.09374)n155:0.04795)n154:0.03239)n152:0.01333,P_abies_renamed_MA_10435326g0010:0.11466)n151:0.08507,(P_abies_renamed_MA_36141g0010:0.00014,(P_abies_renamed_MA_10099693g0010:0.00453,P_abies_renamed_MA_295712g0010:0.04082)n161:0.01519)n160:0.05196)n150:0.01917,P_abies_renamed_MA_448160g0010:0.1917)n149:0.23514)n148:0.09047,((P_abies_renamed_MA_159244g0020:0.08771,P_abies_renamed_MA_7544918g0010:0.00792)n163:0.0206,(((P_abies_renamed_MA_5029466g0010:0.00014,(P_abies_renamed_MA_10430424g0010:0.10591,P_abies_renamed_MA_490899g0020:0.39752)n167:0.04482)n166:0.12974,P_abies_renamed_MA_10427514g0010:0.1307)n165:0.04365,P_abies_renamed_MA_102538g0010:0.09314)n164:0.07654)n162:0.15959)n147:0.02882)n105:0.06025,(P_abies_renamed_MA_741127g0010:0.47859,(((A_filiculoides_renamed_Azfi_s0001.g000740:0.10391,(A_filiculoides_renamed_Azfi_s0001.g000741:0.0384,A_filiculoides_renamed_Azfi_s0001.g000743:0.01807)n172:0.03026)n171:0.42545,((((A_filiculoides_renamed_Azfi_s0001.g000746:0.04711,A_filiculoides_renamed_Azfi_s0001.g000750:0.0156)n176:0.0173,A_filiculoides_renamed_Azfi_s0001.g000752:0.24791)n175:0.02971,(A_filiculoides_renamed_Azfi_s0001.g000738:0.02145,A_filiculoides_renamed_Azfi_s0001.g000754:0.08061)n177:0.05412)n174:0.03794,A_filiculoides_renamed_Azfi_s0001.g000767:0.16077)n173:0.04945)n170:0.17095,((S_moellendorffii_renamed_EFJ04809:0.00015,(((((S_moellendorffii_renamed_EFJ04812:0.06217,(S_moellendorffii_renamed_EFJ10292:0.00014,(S_moellendorffii_renamed_EFJ04818:0.00015,S_moellendorffii_renamed_EFJ19531:0.00016)n186:0.01099)n185:0.00927)n184:0.01391,((((S_moellendorffii_renamed_EFJ07648:0.01626,(((S_moellendorffii_renamed_EFJ11051:0,S_moellendorffii_renamed_EFJ04808:0)n193:0.00014,S_moellendorffii_renamed_EFJ10291:0.00541)n192:0.00014,S_moellendorffii_renamed_EFJ07651:0.00538)n191:0.00014)n190:0.00087,S_moellendorffii_renamed_EFJ11052:0.00014)n189:0.00448,(S_moellendorffii_renamed_EFJ10995:0.03293,S_moellendorffii_renamed_EFJ04817:0.01372)n194:0.00014)n188:0.00014,S_moellendorffii_renamed_EFJ07611:0.00014)n187:0.00015)n183:0.00489,S_moellendorffii_renamed_EFJ04810:0.08871)n182:0.00048,S_moellendorffii_renamed_EFJ04816:0.00014)n181:0.0051,S_moellendorffii_renamed_EFJ10997:0.24184)n180:0.01238)n179:0.02333,((S_moellendorffii_renamed_EFJ07643:0.0108,(S_moellendorffii_renamed_EFJ11042:0.00547,S_moellendorffii_renamed_EFJ11041:0.00014)n197:0.00016)n196:0.02844,(S_moellendorffii_renamed_EFJ12785:0.00723,S_moellendorffii_renamed_EFJ13945:0.01832)n198:0.01812)n195:0.08564)n178:0.39036)n169:0.041391)n168:0.004599)n104:0.04002,(S_moellendorffii_renamed_EFJ25702:0.36148,A_filiculoides_renamed_Azfi_s0001.g000760:0.48363)n199:0.24498)n103:0.137601)n83:0.015289)n55:0.02004)n51:0.03705,(((T_lepidozioides_scaffold-SKQD-2072325-Takakia_lepidozioides:0.31938,(((M_polymorpha_renamed_Mapoly0106s0016.1:0.75222,M_polymorpha_renamed_Mapoly0147s0042.1:0.34972)n205:0.09299,(M_polymorpha_renamed_Mapoly0069s0089.1:0.02602,M_polymorpha_renamed_Mapoly0069s0092.1:0.02726)n206:0.053325)n204:0.005925,M_polymorpha_renamed_Mapoly0040s0034.1:0.527454)n203:0.058606)n202:0.19268,M_paleacea_Rhiz_final_MPA27035.1.p1:0.04994)n201:0.09452,(((C_braunii_renamed_GBG69185:0.07465,C_braunii_renamed_GBG69189:0.32507)n209:0.21833,C_braunii_renamed_GBG69178:0.36933)n208:0.79604,(A_trichopoda_renamed_ERM96400:0.81614,(((M_flagellaris_scaffold-UCRN-2050803-Megaceros_tosanus:0.15267,A_agrestis_renamed_Aagr.utg000058l.53.1:0.21039)n213:0.14869,(((P_dactylifera_renamed_XP_008800340.1:0.07774,(((A_thaliana_renamed_AT4G01700.1:0.16925,(A_thaliana_renamed_AT1G02360.1:0.00014,(A_thaliana_renamed_AT1G02360.2:0.00014,A_thaliana_renamed_AT1G02360.3:0.00014)n221:0.00015)n220:0.18156)n219:0.13406,A_trichopoda_renamed_ERN02056:0.18957)n218:0.0563,(((L_angustifolius_renamed_OIW07050:0.00015,L_angustifolius_renamed_OIW19819:0.37978)n224:0.10299,(L_japonicus_renamed_Lj1g3v4830170.1:0.07835,L_japonicus_renamed_Lj0g3v0276689.1:0.06417)n225:0.00713)n223:0.03502,M_truncatula_renamed_MTR_7110780:0.11666)n222:0.08475)n217:0.04375)n216:0.10241,P_abies_renamed_MA_177881g0010:0.45883)n215:0.05573,((Oryza_sativa_renamed_LOC_Os05g04690.1:0.19398,Z_mays_renamed_K7VXP1:0.25362)n227:0.09477,(Oryza_sativa_renamed_LOC_Os01g18400.1:0.08921,(Z_mays_renamed_K7VNG7:0.00486,(Z_mays_renamed_A0A1D6PVW4:0.05711,Z_mays_renamed_A0A1D6LKX7:0.07211)n230:0.023)n229:0.1579)n228:0.06777)n226:0.00753)n214:0.12739)n212:0.13976,((((((((Oryza_sativa_renamed_LOC_Os05g33150.1:0.31629,(Z_mays_renamed_A0A1D6GWN1:0.37072,Z_mays_renamed_A0A1D6GWN3:0.21807)n239:0.06486)n238:0.03802,(Z_mays_renamed_B6TR38:0.13764,(Oryza_sativa_renamed_LOC_Os05g33140.1:0.15841,Oryza_sativa_renamed_LOC_Os05g33130.1:0.121113)n241:0.013457)n240:0.09329)n237:0.04691,((Oryza_sativa_renamed_LOC_Os03g30470.1:0.07102,(Oryza_sativa_renamed_LOC_Os06g51050.1:0.06249,Oryza_sativa_renamed_LOC_Os06g51060.1:0.06052)n244:0.02697)n243:0.04755,(Z_mays_renamed_A0A1D6LMS5:0.06178,Z_mays_renamed_A0A1D6LMS1:0.19779)n245:0.0422)n242:0.057)n236:0.05001,((P_dactylifera_renamed_XP_026656006.1:0.00346,P_dactylifera_renamed_XP_008812099.1:0.03691)n247:0.1187,((A_trichopoda_renamed_ERM96410:0.24487,(A_trichopoda_renamed_ERM96407:0.09981,A_trichopoda_renamed_ERN04037:0.00014)n250:0.15733)n249:0.06932,(A_trichopoda_renamed_ERM96408:0.04876,(A_trichopoda_renamed_ERM96406:0.1426,(A_trichopoda_renamed_ERM96405:0.02156,A_trichopoda_renamed_ERM96411:0.15788)n253:0.04631)n252:0.02276)n251:0.02701)n248:0.16856)n246:0.04707)n235:0.04876,(M_truncatula_renamed_MTR_3118390:0.13384,(L_japonicus_renamed_Lj0g3v0247049.1:0.18447,L_japonicus_renamed_Lj1g3v3330050.1:0.106623)n255:0.011847)n254:0.04545)n234:0.04144,(((S_moellendorffii_renamed_EFJ11692:0.0039,(S_moellendorffii_renamed_EFJ22468:0.02032,S_moellendorffii_renamed_EFJ11694:0.00539)n259:0.01063)n258:0.40516,(((Z_mays_renamed_A0A1D6K7T5:0.18582,(Oryza_sativa_renamed_LOC_Os10g39680.1:0.01252,Oryza_sativa_renamed_LOC_Os10g39700.1:0.10894)n263:0.02904)n262:0.21768,(Oryza_sativa_renamed_LOC_Os03g04060.1:0.15301,(Z_mays_renamed_B4F9D5:0.06645,Z_mays_renamed_C0P3M6:0.03047)n265:0.08425)n264:0.20063)n261:0.10467,((P_abies_renamed_MA_80085g0010:0.15839,P_abies_renamed_MA_10313114g0010:0.20334)n267:0.02898,P_abies_renamed_MA_8921185g0010:0.05895)n266:0.12564)n260:0.06702)n257:0.04331,(B_vulgaris_renamed_KMT19717:0.20096,(L_japonicus_renamed_Lj0g3v0213179.1:0.1218,(M_truncatula_renamed_MTR_8074350:0.13641,(M_truncatula_renamed_MTR_8074335:0.06257,M_truncatula_renamed_MTR_8074330:0.06663)n271:0.02215)n270:0.05046)n269:0.11661)n268:0.081549)n256:0.009061)n233:0.050139,(A_thaliana_renamed_AT3G12500.1:0.24438,(B_vulgaris_renamed_KMS95786:0.40393,(B_vulgaris_renamed_KMT15791:0.1743,(B_vulgaris_renamed_KMT15786:0.04281,B_vulgaris_renamed_KMT15790:0.05229)n275:0.0407)n274:0.18674)n273:0.138582)n272:0.015398)n232:0.05861,((M_flagellaris_scaffold-UCRN-2049523-Megaceros_tosanus:0.18558,((A_agrestis_renamed_Aagr.utg000050l.459.2:0.00014,(A_agrestis_renamed_Aagr.utg000050l.459.1:0.064,A_agrestis_renamed_Aagr.utg000050l.459.3:0.00016)n280:0.06444)n279:0.07172,(A_agrestis_renamed_Aagr.utg000107l.55.1:0.37805,(A_agrestis_renamed_Aagr.utg000096l.40.1:0.06672,A_agrestis_renamed_Aagr.utg000096l.36.1:0.06373)n282:0.02077)n281:0.01553)n278:0.1554)n277:0.04771,(M_flagellaris_scaffold-UCRN-2049556-Megaceros_tosanus:0.19015,A_agrestis_renamed_Aagr.utg000083l.170.1:0.190683)n283:0.021187)n276:0.190971)n231:0.021219)n211:0.000144)n210:1.6e-05)n207:0.033606)n200:0.003734)n50:0.00294)n48:0.039895)n0;
```
