## Supplementary material for "Transcriptional responses to arbuscular mycorrhizal symbiosis development are conserved in the early divergent *Marchantia paleacea*": OG0000152_tree.txt

```
(C_braunii_renamed_GBG58806:0.73603,((((((M_paleacea_Rhiz_final_MPA11748.1.p1:0.00871,M_polymorpha_renamed_Mapoly0091s0002.1:0.008)n6:0.10244,(P_neesiana_scaffold-JHFI-2113265-Pellia_neesiana:0.10659,P_pinnata_scaffold-UUHD-2150208-Porella_pinnata:0.08348)n7:0.0361)n5:0.08702,(((T_lepidozioides_scaffold-SKQD-2075982-Takakia_lepidozioides:0.09099,(P_patens_renamed_P33_22050V3.2:0,P_patens_renamed_P33_22050V3.1:0)n11:0.23687)n10:0.04399,(((P_patens_renamed_P33_8470V3.1:0.00014,P_patens_renamed_P33_8470V3.2:0.00014)n14:0.09017,(P_patens_renamed_P313_10930V3.4:0.00471,(P_patens_renamed_P313_10930V3.2:0.00184,(P_patens_renamed_P313_10930V3.1:0,P_patens_renamed_P313_10930V3.3:0)n17:0.00016)n16:0.00016)n15:0.08699)n13:0.13348,T_lepidozioides_scaffold-SKQD-2070186-Takakia_lepidozioides:0.080829)n12:0.008981)n9:0.05737,P_patens_renamed_P34_24390V3.1:1.00173)n8:0.111303)n4:0.04783,((M_flagellaris_scaffold-UCRN-2009634-Megaceros_tosanus:0.17119,((A_agrestis_renamed_Aagr.utg000058l.302.2:0,A_agrestis_renamed_Aagr.utg000058l.302.1:0)n21:0.00015,(A_agrestis_renamed_Aagr.utg000058l.302.3:0.03048,A_agrestis_renamed_Aagr.utg000058l.302.4:0.077)n22:0.00122)n20:0.11996)n19:0.11697,((S_moellendorffii_renamed_EFJ34684:0.00217,S_moellendorffii_renamed_EFJ31032:0.00306)n24:0.21207,(S_moellendorffii_renamed_EFJ19219:0.00345,S_moellendorffii_renamed_EFJ13593:0.00143)n25:0.170577)n23:0.018953)n18:0.01458)n3:0.06977,((A_filiculoides_renamed_Azfi_s0324.g064572:0.34527,(P_abies_renamed_MA_10436325g0010:0.12526,((A_trichopoda_renamed_ERN13189:0.131,(((((L_angustifolius_renamed_OIW08516:0.08519,(M_truncatula_renamed_MTR_4055290:0.08587,(L_japonicus_renamed_Lj3g3v3006200.1:0.00014,(L_japonicus_renamed_Lj3g3v1132600.1:0.00014,(L_japonicus_renamed_Lj3g3v3006210.1:0.00014,L_japonicus_renamed_Lj3g3v3006190.1:0.00014)n39:0.00016)n38:0.00015)n37:0.07226)n36:0.01692)n35:0.01449,(L_angustifolius_renamed_OIW03894:0.09291,((L_japonicus_renamed_Lj0g3v0292309.1:0.00014,L_japonicus_renamed_Lj0g3v0292309.2:0.03113)n42:0.05071,(M_truncatula_renamed_MTR_2103510:0.27426,M_truncatula_renamed_MTR_2084895:0.040401)n43:0.004489)n41:0.01142)n40:0.01235)n34:0.06852,B_vulgaris_renamed_KMT01658:0.12257)n33:0.01645,(A_thaliana_renamed_AT2G27810.3:0.00015,((A_thaliana_renamed_AT2G27810.1:0.00014,A_thaliana_renamed_AT2G27810.4:0.00014)n46:0.00014,A_thaliana_renamed_AT2G27810.2:0.00014)n45:0.00015)n44:0.16308)n32:0.05071,((Oryza_sativa_renamed_LOC_Os01g63870.1:0.05039,(Z_mays_renamed_A0A1D6F3V9:0.53569,(Z_mays_renamed_A0A1D6G835:0.00014,Z_mays_renamed_A0A1D6I8M9:0.10866)n50:0.00014)n49:0.05848)n48:0.21173,P_dactylifera_renamed_XP_008811327.1:0.15823)n47:0.05104)n31:0.04927)n30:0.14635,(A_trichopoda_renamed_ERN14389:0.16236,((B_vulgaris_renamed_KMT09281:0.25849,(A_thaliana_renamed_AT4G38050.1:0.2656,(L_angustifolius_renamed_OIW10620:0.06521,(L_japonicus_renamed_Lj2g3v1455090.1:0.09605,(M_truncatula_renamed_MTR_8068550:0.1575,M_truncatula_renamed_MTR_5032020:0.081126)n57:0.009014)n56:0.03232)n55:0.05049)n54:0.05973)n53:0.1118,((P_dactylifera_renamed_XP_008786258.1:0.04978,P_dactylifera_renamed_XP_008802495.1:0.04463)n59:0.10252,(Oryza_sativa_renamed_LOC_Os07g30810.1:0.07084,(Z_mays_renamed_A0A1D6EVW8:0.03289,(Z_mays_renamed_A0A1D6IBT0:0.01297,(Z_mays_renamed_A0A1D6QTV4:0.01253,(Z_mays_renamed_A0A1D6IJ22:0.01665,Z_mays_renamed_A0A1D6QQM3:0.28271)n64:0.01266)n63:0.01055)n62:0.02194)n61:0.05239)n60:0.24704)n58:0.11084)n52:0.10138)n51:0.188604)n29:0.020956)n28:0.05226)n27:0.02507,(P_abies_renamed_MA_1818g0010:0.28971,((A_filiculoides_renamed_Azfi_s0001.g000800:0.08639,A_filiculoides_renamed_Azfi_s0262.g060815:0.05829)n67:0.07593,A_filiculoides_renamed_Azfi_s0009.g012013:0.4152)n66:0.09388)n65:0.022014)n26:0.002446)n2:0.02342,((((S_moellendorffii_renamed_EFJ08549:0.06834,(S_moellendorffii_renamed_EFJ15605:0.00185,S_moellendorffii_renamed_EFJ38830:0.00015)n72:0.06505)n71:0.17105,(S_moellendorffii_renamed_EFJ23704:0.00014,S_moellendorffii_renamed_EFJ09964:0.00565)n73:0.21645)n70:0.16147,((S_moellendorffii_renamed_EFJ07668:0.00014,S_moellendorffii_renamed_EFJ07724:0.0053)n75:0.32427,((S_moellendorffii_renamed_EFJ18011:0,S_moellendorffii_renamed_EFJ37085:0)n77:0.00015,S_moellendorffii_renamed_EFJ16953:0.42474)n76:0.23952)n74:0.0515)n69:0.06841,((((P_neesiana_scaffold-JHFI-2018023-Pellia_neesiana:0.06937,P_pinnata_scaffold-UUHD-2150277-Porella_pinnata:0.08186)n81:0.06886,(M_polymorpha_renamed_Mapoly0081s0065.1:0.02052,(M_paleacea_Rhiz_final_MPA14150.1.p1:0.00016,M_paleacea_Rhiz_final_MPA14150.2.p1:0.31789)n83:0.01785)n82:0.05919)n80:0.17847,(((M_polymorpha_renamed_Mapoly0013s0065.1:0,M_polymorpha_renamed_Mapoly0104s0035.1:0)n86:0.03243,(M_paleacea_Rhiz_final_MPA9388.1.p1:0.00015,M_paleacea_Rhiz_final_MPA9388.2.p1:0.00014)n87:0.00741)n85:0.10003,(M_truncatula_renamed_MTR_4064340:1.13827,((P_neesiana_scaffold-JHFI-2109602-Pellia_neesiana:0.10201,P_pinnata_scaffold-UUHD-2015487-Porella_pinnata:0.10846)n90:0.01991,(P_pinnata_scaffold-UUHD-2142845-Porella_pinnata:0.0362,(P_neesiana_scaffold-JHFI-2014026-Pellia_neesiana:0.08175,((P_neesiana_scaffold-JHFI-2002659-Pellia_neesiana:0.08116,P_neesiana_scaffold-JHFI-2111560-Pellia_neesiana:0.0448)n94:0.00927,P_neesiana_scaffold-JHFI-2002658-Pellia_neesiana:0.000126)n93:1.26e-05)n92:1.26e-06)n91:1.4e-07)n89:0.012357)n88:0.001373)n84:0.16339)n79:0.11117,(((((P_patens_renamed_P321_20860V3.3:0.00014,(P_patens_renamed_P321_20860V3.1:0,P_patens_renamed_P321_20860V3.2:0)n100:0.00015)n99:0.13765,(((P_patens_renamed_P316_840V3.2:0,P_patens_renamed_P316_840V3.1:0)n103:0.06425,((P_patens_renamed_P316_880V3.1:0,P_patens_renamed_P316_880V3.2:0)n105:0.02164,(P_patens_renamed_P316_830V3.2:0,P_patens_renamed_P316_830V3.1:0)n106:0.02708)n104:0.02693)n102:0.05324,(P_patens_renamed_P36_13450V3.1:0.18728,((P_patens_renamed_P35_14260V3.6:0,P_patens_renamed_P35_14260V3.7:0,P_patens_renamed_P35_14260V3.4:0,P_patens_renamed_P35_14260V3.10:0,P_patens_renamed_P35_14260V3.2:0,P_patens_renamed_P35_14260V3.1:0,P_patens_renamed_P35_14260V3.5:0,P_patens_renamed_P35_14260V3.11:0,P_patens_renamed_P35_14260V3.3:0)n109:0.00023,(P_patens_renamed_P35_14260V3.8:0,P_patens_renamed_P35_14260V3.12:0,P_patens_renamed_P35_14260V3.9:0)n110:0.03705)n108:0.03028)n107:0.10378)n101:0.14613)n98:0.04389,T_lepidozioides_scaffold-SKQD-2079651-Takakia_lepidozioides:0.12878)n97:0.04375,(T_lepidozioides_scaffold-SKQD-2010406-Takakia_lepidozioides:0.05268,(L_japonicus_renamed_Lj2g3v2889790.2:0.0883,((M_flagellaris_scaffold-UCRN-2012184-Megaceros_tosanus:0.08065,((A_agrestis_renamed_Aagr.utg000050l.259.1:0.00015,A_agrestis_renamed_Aagr.utg000050l.259.7:0.00014)n116:0.01822,(A_agrestis_renamed_Aagr.utg000050l.259.5:0.00014,(A_agrestis_renamed_Aagr.utg000050l.259.6:0.00014,(A_agrestis_renamed_Aagr.utg000050l.259.2:0.00014,(A_agrestis_renamed_Aagr.utg000050l.259.4:0.00758,A_agrestis_renamed_Aagr.utg000050l.259.3:0.00667)n120:0.01716)n119:0.00014)n118:0.00057)n117:0.00176)n115:0.04741)n114:0.20225,(((P_patens_renamed_P325_7020V3.5:0.00015,P_patens_renamed_P325_7020V3.7:0.00014)n123:0.04888,(P_patens_renamed_P325_7020V3.4:0.00014,(P_patens_renamed_P325_7020V3.6:0.00014,((P_patens_renamed_P325_7020V3.8:0,P_patens_renamed_P325_7020V3.1:0)n127:0.00016,(P_patens_renamed_P325_7020V3.2:0,P_patens_renamed_P325_7020V3.3:0)n128:0.00014)n126:0.00014)n125:0.00016)n124:0.00596)n122:0.2572,(M_polymorpha_renamed_Mapoly0060s0091.1:0.06806,(P_neesiana_scaffold-JHFI-2006992-Pellia_neesiana:0,P_neesiana_scaffold-JHFI-2006993-Pellia_neesiana:0)n130:0.10835)n129:0.13968)n121:0.04007)n113:0.048)n112:0.016074)n111:0.001786)n96:0.01365,(((A_filiculoides_renamed_Azfi_s0057.g034266:0.23544,(A_filiculoides_renamed_Azfi_s0010.g012103:0.11305,A_filiculoides_renamed_Azfi_s0178.g056185:0.13373)n134:0.03694)n133:0.05455,(P_abies_renamed_MA_124630g0010:0.18629,((A_trichopoda_renamed_ERN14427:0.1716,((P_dactylifera_renamed_XP_008792697.1:0.10251,(Z_mays_renamed_A0A096QFX2:0.07873,((Oryza_sativa_renamed_LOC_Os12g39420.1:0,Oryza_sativa_renamed_LOC_Os12g39420.5:0,Oryza_sativa_renamed_LOC_Os12g39420.4:0,Oryza_sativa_renamed_LOC_Os12g39420.9:0,Oryza_sativa_renamed_LOC_Os12g39420.10:0,Oryza_sativa_renamed_LOC_Os12g39420.7:0,Oryza_sativa_renamed_LOC_Os12g39420.6:0,Oryza_sativa_renamed_LOC_Os12g39420.3:0,Oryza_sativa_renamed_LOC_Os12g39420.2:0,Oryza_sativa_renamed_LOC_Os12g39420.8:0)n142:0.00016,Oryza_sativa_renamed_LOC_Os12g39420.11:0.00014)n141:0.05866)n140:0.23168)n139:0.06028,(((L_angustifolius_renamed_OIW12057:0.04643,L_angustifolius_renamed_OIW03445:0.04637)n145:0.0555,(M_truncatula_renamed_MTR_1021120:0.08573,(L_japonicus_renamed_Lj5g3v0067750.1:0,L_japonicus_renamed_Lj5g3v0067750.2:0)n147:0.13738)n146:0.01751)n144:0.11609,((A_thaliana_renamed_AT2G26510.1:0.00014,(A_thaliana_renamed_AT2G26510.2:0.07327,A_thaliana_renamed_AT2G26510.3:0.00014)n150:0.01215)n149:0.22726,B_vulgaris_renamed_KMT19350:0.20046)n148:0.04779)n143:0.11134)n138:0.07072)n137:0.2245,((P_abies_renamed_MA_46843g0010:0.14217,(A_trichopoda_renamed_ERM97670:0.06633,(((A_thaliana_renamed_AT2G34190.1:0.10441,B_vulgaris_renamed_KMT04426:0.07141)n156:0.02455,(((L_angustifolius_renamed_OIW14077:0.02285,L_angustifolius_renamed_OIV95244:0.06368)n159:0.01175,(L_japonicus_renamed_Lj6g3v1984550.1:0.03362,M_truncatula_renamed_MTR_2016460:0.09159)n160:0.02334)n158:0.01458,(((L_japonicus_renamed_Lj4g3v2604800.2:0.00015,(L_japonicus_renamed_Lj0g3v0310529.1:0.00014,L_japonicus_renamed_Lj4g3v2604800.1:0.00014)n164:0.00015)n163:0.04646,(M_truncatula_renamed_MTR_8086535:0.39165,(M_truncatula_renamed_MTR_8086520:0.01235,(M_truncatula_renamed_MTR_8086520:0.00014,(M_truncatula_renamed_MTR_8086520:0.01089,M_truncatula_renamed_MTR_8086520:0.00984)n168:0.01701)n167:0.00016)n166:0.00882)n165:0.02596)n162:0.01969,(L_angustifolius_renamed_OIW17960:0.01568,L_angustifolius_renamed_OIW19238:0.03258)n169:0.06792)n161:0.0199)n157:0.02636)n155:0.05901,(((Z_mays_renamed_A0A1D6GB39:0.05343,(Oryza_sativa_renamed_LOC_Os01g55500.4:0.01238,(Oryza_sativa_renamed_LOC_Os01g55500.1:0.00014,(Oryza_sativa_renamed_LOC_Os01g55500.2:0.00014,Oryza_sativa_renamed_LOC_Os01g55500.3:0.00015)n175:0.00016)n174:0.00014)n173:0.02038)n172:0.08254,((Oryza_sativa_renamed_LOC_Os09g15170.1:0.03771,Z_mays_renamed_A0A1D6EP29:0.0508)n177:0.04019,(Oryza_sativa_renamed_LOC_Os08g28170.1:0.03291,Z_mays_renamed_K7U0A9:0.12577)n178:0.05485)n176:0.0654)n171:0.04074,(P_dactylifera_renamed_XP_008793044.1:0.03253,(P_dactylifera_renamed_XP_026660370.1:0.03878,P_dactylifera_renamed_XP_008789343.1:0.00141)n180:0.03284)n179:0.02624)n170:0.03194)n154:0.03424)n153:0.10531)n152:0.02555,((M_truncatula_renamed_MTR_5042660:0.52309,(A_trichopoda_renamed_ERM95520:0.08925,((P_dactylifera_renamed_XP_008799349.1:0.02492,P_dactylifera_renamed_XP_008803524.1:0.05312)n185:0.06933,(B_vulgaris_renamed_KMT00963:0.08536,(A_thaliana_renamed_AT2G05760.1:0.09811,(M_truncatula_renamed_MTR_3080390:0.04616,(L_angustifolius_renamed_OIW16236:0.04596,(L_japonicus_renamed_Lj2g3v2889680.1:0.0442,(L_japonicus_renamed_Lj2g3v2889670.1:0.01162,L_japonicus_renamed_Lj2g3v2889790.1:0.03828)n191:0.000738)n190:8.2e-05)n189:0.03983)n188:0.0104)n187:0.02337)n186:0.04003)n184:0.0475)n183:0.03859)n182:0.04008,P_abies_renamed_MA_185939g0010:0.036261)n181:0.004029)n151:0.024867)n136:0.002763)n135:0.02952)n132:0.06867,((A_filiculoides_renamed_Azfi_s0292.g063423:0.20276,(A_filiculoides_renamed_Azfi_s0531.g075839:0.28069,(A_filiculoides_renamed_Azfi_s0016.g014299:0.00015,A_filiculoides_renamed_Azfi_s2748.g112888:0.00014)n195:0.13732)n194:0.07392)n193:0.174,(P_abies_renamed_MA_76962g0010:0.18569,((A_trichopoda_renamed_ERN18603:0.15981,((P_dactylifera_renamed_XP_008810107.1:0.09952,(Oryza_sativa_renamed_LOC_Os03g48810.1:0.11335,(Z_mays_renamed_spQ41760:0.00014,(Z_mays_renamed_A0A1D6L083:0.00014,Z_mays_renamed_A0A1D6LK60:0.04236)n203:0.00187)n202:0.11083)n201:0.3002)n200:0.09797,(B_vulgaris_renamed_KMT01024:0.3392,((((A_thaliana_renamed_AT1G65550.1:0.0546,A_thaliana_renamed_AT5G25420.1:0.07137)n208:0.25004,((((L_japonicus_renamed_Lj1g3v1732380.1:0.14454,L_japonicus_renamed_Lj1g3v1732390.1:0.07779)n212:0.02413,M_truncatula_renamed_MTR_3103230:0.10397)n211:0.01732,(M_truncatula_renamed_MTR_5022110:0.09545,(L_japonicus_renamed_Lj1g3v1732370.1:0.03233,(L_japonicus_renamed_Lj1g3v1733490.1:0.11597,L_japonicus_renamed_Lj0g3v0212569.1:0.086094)n215:0.0086094)n214:0.0009566)n213:0.046242)n210:0.005138,L_japonicus_renamed_Lj0g3v0212559.1:0.345582)n209:0.038398)n207:0.015,(L_angustifolius_renamed_OIV96360:0.08501,(L_angustifolius_renamed_OIW12589:0.04935,L_angustifolius_renamed_OIV97669:0.04108)n217:0.01675)n216:0.04574)n206:0.22203,(A_thaliana_renamed_AT1G49960.1:0.22446,(L_angustifolius_renamed_OIV91146:0.11476,(M_truncatula_renamed_MTR_1106085:0.12137,(L_japonicus_renamed_Lj5g3v2078250.1:0.00014,L_japonicus_renamed_Lj5g3v2078250.2:0.00014)n221:0.06673)n220:0.03832)n219:0.08537)n218:0.042957)n205:0.004773)n204:0.05191)n199:0.06958)n198:0.05678,(A_trichopoda_renamed_ERM99550:0.16224,(((B_vulgaris_renamed_KMT10523:0.1104,((((L_angustifolius_renamed_OIV89871:0.00251,(M_truncatula_renamed_MTR_3078270:0.04756,M_truncatula_renamed_MTR_3087320:0.600462)n230:0.066718)n229:0.02967,(L_japonicus_renamed_Lj1g3v0415310.1:0,L_japonicus_renamed_Lj1g3v0415310.2:0)n231:0.04885)n228:0.00503,((L_angustifolius_renamed_OIW18356:0.01678,L_angustifolius_renamed_OIW00342:0.01577)n233:0.02268,((L_japonicus_renamed_Lj0g3v0236089.1:0.00015,(L_japonicus_renamed_Lj4g3v1536220.3:0.00014,(L_japonicus_renamed_Lj4g3v1536220.1:0.00014,L_japonicus_renamed_Lj4g3v1536220.2:0.00014)n237:0.00014)n236:0.02095)n235:0.02862,(M_truncatula_renamed_MTR_4106750:0.00016,(M_truncatula_renamed_MTR_4106750:0.00014,M_truncatula_renamed_MTR_4106750:0.01326)n239:0.00015)n238:0.04754)n234:0.01212)n232:0.01456)n227:0.04443,((A_thaliana_renamed_AT5G49990.4:0,A_thaliana_renamed_AT5G49990.1:0,A_thaliana_renamed_AT5G49990.3:0,A_thaliana_renamed_AT5G49990.2:0)n241:0.13406,((A_thaliana_renamed_AT5G62890.1:0,A_thaliana_renamed_AT5G62890.2:0,A_thaliana_renamed_AT5G62890.3:0)n243:0.00016,A_thaliana_renamed_AT5G62890.4:0.02648)n242:0.04586)n240:0.0352)n226:0.02122)n225:0.04999,((B_vulgaris_renamed_KMT07325:0.06786,(A_thaliana_renamed_AT1G60030.1:0.07596,(A_thaliana_renamed_AT1G10540.1:0.00015,A_thaliana_renamed_AT1G10540.2:0.00738)n247:0.20149)n246:0.06674)n245:0.03262,(L_angustifolius_renamed_OIW10543:0.17205,(((L_japonicus_renamed_Lj2g3v1375550.1:0,L_japonicus_renamed_Lj2g3v1375550.2:0)n251:0.08035,M_truncatula_renamed_MTR_5035180:0.12694)n250:0.02015,(L_japonicus_renamed_Lj0g3v0307659.1:0.02184,M_truncatula_renamed_MTR_8063220:0.02967)n252:0.015507)n249:0.001723)n248:0.01183)n244:0.02633)n224:0.04577,((P_dactylifera_renamed_XP_026665081.1:0.02354,((P_dactylifera_renamed_XP_008779515.1:0,P_dactylifera_renamed_XP_008779520.1:0)n256:0.06231,(P_dactylifera_renamed_XP_008806323.1:0.00015,P_dactylifera_renamed_XP_008806322.1:0.00014)n257:0.03975)n255:0.04315)n254:0.02936,(((Oryza_sativa_renamed_LOC_Os08g32500.1:0.02104,Z_mays_renamed_A0A1D6KQ00:0.05169)n260:0.04304,(Oryza_sativa_renamed_LOC_Os09g21340.1:0.0434,Z_mays_renamed_B4F8S3:0.0938)n261:0.05766)n259:0.07847,((((Oryza_sativa_renamed_LOC_Os03g60880.1:0,Oryza_sativa_renamed_LOC_Os03g60880.2:0)n265:0.00015,(Oryza_sativa_renamed_LOC_Os03g60880.5:0.01321,Oryza_sativa_renamed_LOC_Os03g60880.3:0.01261)n266:0.01339)n264:0.01861,(Z_mays_renamed_A0A1D6LA19:0.0739,Z_mays_renamed_B4FIZ3:0.02064)n267:0.02551)n263:0.09936,(Oryza_sativa_renamed_LOC_Os02g50820.1:0.01395,Z_mays_renamed_C0PH14:0.0417)n268:0.08577)n262:0.020232)n258:0.002248)n253:0.01293)n223:0.05048)n222:0.03808)n197:0.08654)n196:0.13924)n192:0.04965)n131:0.067032)n95:0.007448)n78:0.030213)n68:0.0030213)n1:0.0003357)n0;
```
