## Supplementary material for "Transcriptional responses to arbuscular mycorrhizal symbiosis development are conserved in the early divergent *Marchantia paleacea*": OG0000153_tree.txt

```
((((P_patens_renamed_P322_6790V3.4:0,P_patens_renamed_P322_6790V3.2:0,P_patens_renamed_P322_6790V3.3:0)n3:0.00014,(P_patens_renamed_P322_6790V3.1:0,P_patens_renamed_P322_6790V3.5:0)n4:0.00014)n2:0.493,((P_patens_renamed_P321_14040V3.2:0.00684,P_patens_renamed_P321_14040V3.1:0.01888)n6:0.42063,((P_patens_renamed_P319_12230V3.2:0,P_patens_renamed_P319_12230V3.1:0)n8:0.00014,P_patens_renamed_P319_12230V3.3:0.17811)n7:0.42871)n5:0.26192)n1:0.31969,(((A_agrestis_renamed_Aagr.utg000081l.114.1:0.79711,(A_thaliana_renamed_AT2G42930.1:1.23756,M_truncatula_renamed_MTR_8088120:0.86497)n12:0.1264)n11:0.14404,((M_flagellaris_scaffold-UCRN-2052455-Megaceros_tosanus:0.33002,A_agrestis_renamed_Aagr.utg000129l.117.1:0.62343)n14:0.17927,M_truncatula_renamed_MTR_5086440:1.96341)n13:0.15003)n10:0.094405,(((A_trichopoda_renamed_ERN13978:0.53332,(((A_thaliana_renamed_AT3G58100.1:0.00014,A_thaliana_renamed_AT3G58100.2:0.00015)n20:0.58868,B_vulgaris_renamed_KMT01895:0.54757)n19:0.12186,((L_angustifolius_renamed_OIW08331:0.07628,L_angustifolius_renamed_OIV99184:0.11829)n22:0.15009,(L_japonicus_renamed_Lj0g3v0146609.2:0.11568,(M_truncatula_renamed_MTR_4079530:0.02522,M_truncatula_renamed_MTR_4079530:0.00012)n24:0.14349)n23:0.06012)n21:0.16317)n18:0.13851)n17:0.1712,(P_dactylifera_renamed_XP_008783928.1:0.30335,(Oryza_sativa_renamed_LOC_Os06g34660.1:0.09928,Z_mays_renamed_B4FGE4:0.18746)n26:0.30883)n25:0.14214)n16:0.39878,(((((B_vulgaris_renamed_KMT11842:1.42675,(A_filiculoides_renamed_Azfi_s0259.g060656:0.53126,P_abies_renamed_MA_939354g0010:0.72339)n32:0.37117)n31:0.00018,((((L_japonicus_renamed_Lj4g3v0119760.1:0.11935,(M_truncatula_renamed_MTR_4133735:0.24146,M_truncatula_renamed_MTR_4133730:0.05591)n37:0.07786)n36:0.27467,(A_thaliana_renamed_AT2G04910.1:0.09421,A_thaliana_renamed_AT2G04910.2:0.00015)n38:0.64126)n35:0.05819,(P_abies_renamed_MA_8718849g0010:0.53692,(((B_vulgaris_renamed_KMS96461:0.00016,B_vulgaris_renamed_KMS96462:0.00014)n42:0.40965,P_abies_renamed_MA_617993g0010:0.01103)n41:0.0228,(A_thaliana_renamed_AT5G35740.1:0.20235,(B_vulgaris_renamed_KMT04395:0.39725,(L_angustifolius_renamed_OIW04276:0.41106,(L_japonicus_renamed_Lj2g3v3338870.1:0.07616,M_truncatula_renamed_MTR_5097420:0.17283)n46:0.06492)n45:0.23309)n44:0.04647)n43:0.07335)n40:0.007335)n39:0.000815)n34:0.13663,((P_dactylifera_renamed_XP_008780986.2:0.12293,P_dactylifera_renamed_XP_026666159.1:0.1747)n48:0.24195,(A_trichopoda_renamed_ERN10616:0.15731,A_trichopoda_renamed_ERN10615:0.35414)n49:0.34099)n47:0.10413)n33:0.09258)n30:0.11519,((A_trichopoda_renamed_ERN00797:0.86346,((Oryza_sativa_renamed_LOC_Os07g43940.1:0,Oryza_sativa_renamed_LOC_Os07g43940.2:0)n53:0.23916,Z_mays_renamed_A0A1D6IKK1:0.32525)n52:0.32398)n51:0.31534,(S_moellendorffii_renamed_EFJ22172:0.91125,(T_lepidozioides_scaffold-SKQD-2075390-Takakia_lepidozioides:0.48199,(P_abies_renamed_MA_10213520g0010:0.34001,((L_japonicus_renamed_Lj0g3v0019959.1:0,L_japonicus_renamed_Lj0g3v0239939.1:0)n58:0.61129,L_japonicus_renamed_Lj6g3v1859490.1:0.666603)n57:0.074067)n56:0.13121)n55:0.17493)n54:0.16216)n50:0.13376)n29:0.03414,((P_abies_renamed_MA_10429655g0010:0.53258,((((S_moellendorffii_renamed_EFJ08026:0,S_moellendorffii_renamed_EFJ16122:0)n64:0.19007,(S_moellendorffii_renamed_EFJ36409:0,S_moellendorffii_renamed_EFJ35794:0)n65:0.185)n63:0.73805,(Z_mays_renamed_B4FU20:0.29466,(Oryza_sativa_renamed_LOC_Os08g04140.1:0.00014,Oryza_sativa_renamed_LOC_Os08g04140.2:0.00014)n67:0.09732)n66:0.31723)n62:0.10562,(((A_filiculoides_renamed_Azfi_s0114.g046176:0.63148,(A_filiculoides_renamed_Azfi_s0067.g036165:0.17154,A_filiculoides_renamed_Azfi_s0288.g063260:0.28379)n71:0.72531)n70:0.11303,(S_moellendorffii_renamed_EFJ08094:0.00014,S_moellendorffii_renamed_EFJ24700:0.03669)n72:1.05007)n69:0.03909,((L_angustifolius_renamed_OIV99025:0.43311,(((P_dactylifera_renamed_XP_008779576.1:0.07007,P_dactylifera_renamed_XP_008784392.1:0.08104)n77:0.06278,(P_dactylifera_renamed_XP_008793944.1:0.11142,P_dactylifera_renamed_XP_008775722.1:0.08969)n78:0.15895)n76:0.12063,(((B_vulgaris_renamed_KMS96061:0.48393,((L_japonicus_renamed_Lj4g3v0280820.1:0.0546,L_japonicus_renamed_Lj4g3v0286070.1:0.01972)n83:0.15782,(L_angustifolius_renamed_OIW21189:0.08385,L_angustifolius_renamed_OIW07206:0.10648)n84:0.52562)n82:0.32979)n81:0.12693,P_dactylifera_renamed_XP_008802992.1:0.51513)n80:0.16861,(((A_thaliana_renamed_AT2G43670.1:0.17857,(A_thaliana_renamed_AT3G28250.1:0.41136,(A_thaliana_renamed_AT2G43660.1:0.00016,A_thaliana_renamed_AT2G43660.2:0.00879)n89:0.58093)n88:0.28056)n87:0.37071,A_thaliana_renamed_AT1G78520.1:0.2131)n86:0.26071,(B_vulgaris_renamed_KMS94935:0.24817,(M_truncatula_renamed_MTR_2072500:0.15859,((L_japonicus_renamed_Lj3g3v1038670.1:0,L_japonicus_renamed_Lj3g3v1038670.2:0)n93:0.10512,(L_angustifolius_renamed_OIV92473:0.32276,L_angustifolius_renamed_OIW11614:0.06408)n94:0.00712)n92:0.02941)n91:0.10486)n90:0.1177)n85:0.10164)n79:0.032886)n75:0.003654)n74:0.12282,(Oryza_sativa_renamed_LOC_Os01g14140.1:0.0515,Z_mays_renamed_B6T324:0.28393)n95:0.33775)n73:0.222804)n68:0.024756)n61:0.197802)n60:0.021978,(((((((A_thaliana_renamed_AT5G53600.1:0.19213,A_thaliana_renamed_AT5G53610.1:0.12959)n102:0.32415,(A_thaliana_renamed_AT5G63230.1:0.23355,A_thaliana_renamed_AT5G63225.1:0.10617)n103:0.1829)n101:0.13809,(A_thaliana_renamed_AT2G29735.1:0.58923,(A_thaliana_renamed_AT4G09090.1:0.15418,(A_thaliana_renamed_AT4G09462.1:0.00015,(A_thaliana_renamed_AT4G09465.1:0.00803,((A_thaliana_renamed_AT4G09464.1:0,A_thaliana_renamed_AT4G09467.1:0)n109:0.00014,A_thaliana_renamed_AT4G09466.1:0.02462)n108:0.00014)n107:0.00853)n106:0.05945)n105:0.20432)n104:0.20786)n100:0.1126,((A_thaliana_renamed_AT5G63250.1:0.18057,A_thaliana_renamed_AT5G63240.1:0.19618)n111:0.47548,(A_thaliana_renamed_AT1G66855.1:0.23483,(A_thaliana_renamed_AT4G16165.1:0.25054,(A_thaliana_renamed_AT1G66852.1:0.08889,(A_thaliana_renamed_AT1G66870.2:0.04025,A_thaliana_renamed_AT1G66870.1:0.00014)n115:0.08535)n114:0.08267)n113:0.08258)n112:0.25384)n110:0.14338)n99:0.30809,(Oryza_sativa_renamed_LOC_Os04g58555.1:0.65251,P_dactylifera_renamed_XP_008780692.1:0.5888)n116:0.18)n98:0.0934,((P_abies_renamed_MA_174289g0010:0.1606,P_abies_renamed_MA_279076g0010:0.09128)n118:0.63779,A_trichopoda_renamed_ERN17157:0.47761)n117:0.37251)n97:0.04139,((S_moellendorffii_renamed_EFJ22588:0,S_moellendorffii_renamed_EFJ11631:0)n120:0.34797,(((S_moellendorffii_renamed_EFJ27686:0,S_moellendorffii_renamed_EFJ37258:0)n123:0.54566,(S_moellendorffii_renamed_EFJ23648:0.00015,S_moellendorffii_renamed_EFJ34407:0.00014)n124:0.18937)n122:0.12087,S_moellendorffii_renamed_EFJ05513:0.56499)n121:0.05994)n119:0.168021)n96:0.018669)n59:0.21069)n28:0.07613,((((P_abies_renamed_MA_158566g0010:0.60547,S_moellendorffii_renamed_EFJ16800:0.89061)n128:0.10672,(((A_trichopoda_renamed_ERN10048:0.33418,((P_dactylifera_renamed_XP_008805515.1:0.0833,(P_dactylifera_renamed_XP_008810633.1:0.01509,P_dactylifera_renamed_XP_008810634.1:0.18803)n134:0.14628)n133:0.17355,(Oryza_sativa_renamed_LOC_Os02g29980.1:0.34329,(Z_mays_renamed_A0A1D6H8U1:0.03825,Z_mays_renamed_B6T2U4:0.02896)n136:0.18257)n135:0.16792)n132:0.14674)n131:0.10717,(A_thaliana_renamed_AT4G13600.1:0.55671,B_vulgaris_renamed_KMT14861:0.48595)n137:0.07718)n130:0.1027,(((M_truncatula_renamed_MTR_8085440:0.00014,M_truncatula_renamed_MTR_8085420:0.04788)n140:0.4478,(L_japonicus_renamed_Lj4g3v2603800.1:0.50074,(L_angustifolius_renamed_OIW21506:0.54655,(L_angustifolius_renamed_OIW20515:0.00014,(L_angustifolius_renamed_OIW20516:0.00015,L_angustifolius_renamed_OIW01722:0.07236)n144:0.03655)n143:0.00366)n142:0.46202)n141:0.27316)n139:0.26282,(M_truncatula_renamed_MTR_8085390:0.16263,(L_japonicus_renamed_Lj4g3v2603790.1:0.21028,(L_angustifolius_renamed_OIW17989:0.04253,(L_angustifolius_renamed_OIW00591:0.46808,L_angustifolius_renamed_OIW00589:0.02477)n148:0.06618)n147:0.16945)n146:0.06512)n145:0.261387)n138:0.029043)n129:0.09678)n127:0.04494,(((A_filiculoides_renamed_Azfi_s0113.g045983:0.37742,(A_filiculoides_renamed_Azfi_s0006.g009829:0.53531,A_filiculoides_renamed_Azfi_s0388.g067638:0.40165)n152:0.10284)n151:0.31942,(((P_abies_renamed_MA_10427115g0010:0.34991,P_abies_renamed_MA_210389g0010:0.63293)n155:0.12431,((L_angustifolius_renamed_OIW13472:0.37089,(M_truncatula_renamed_MTR_7111600:0.00016,(M_truncatula_renamed_MTR_7111600:0.00014,M_truncatula_renamed_MTR_7111600:0.10384)n159:0.00014)n158:0.39587)n157:0.11847,(M_truncatula_renamed_MTR_8085400:0.82272,Z_mays_renamed_C4J4R8:0.46151)n160:0.141822)n156:0.015758)n154:0.00016,B_vulgaris_renamed_KMT14134:0.44707)n153:0.0201)n150:0.05064,(((((B_vulgaris_renamed_KMT09831:0.57002,((A_thaliana_renamed_AT5G67460.2:0.01641,A_thaliana_renamed_AT5G67460.1:0.00014)n167:0.56751,(L_angustifolius_renamed_OIV94696:0.12771,(M_truncatula_renamed_MTR_5015720:0.22386,L_japonicus_renamed_Lj2g3v1968170.1:0.1677)n169:0.05809)n168:0.40025)n166:0.06801)n165:0.11016,(((Oryza_sativa_renamed_LOC_Os10g20650.1:0.00016,Oryza_sativa_renamed_LOC_Os10g20650.2:0.00014)n172:0.64441,(P_dactylifera_renamed_XP_008792567.1:0.29892,(P_dactylifera_renamed_XP_008787178.1:0.00014,P_dactylifera_renamed_XP_008787177.1:0.00015)n174:0.21686)n173:0.17685)n171:0.10243,A_trichopoda_renamed_ERN10914:0.63543)n170:0.09325)n164:0.31692,((((((A_thaliana_renamed_AT1G79480.2:0.00015,A_thaliana_renamed_AT1G79480.1:0.00209)n180:0.54441,(B_vulgaris_renamed_KMT06185:0.43133,((L_japonicus_renamed_Lj5g3v2300400.1:0.13249,M_truncatula_renamed_MTR_1116870:0.13327)n183:0.0132,(L_angustifolius_renamed_OIW11695:0.19333,L_angustifolius_renamed_OIW21114:0.220104)n184:0.024456)n182:0.05602)n181:0.06858)n179:0.00051,P_abies_renamed_MA_90526g0020:0.91008)n178:0.07742,((A_trichopoda_renamed_ERN00970:0.47506,((P_dactylifera_renamed_XP_008813566.1:0.26313,(Z_mays_renamed_B4FWR4:0.06526,(Z_mays_renamed_A0A1D6JE16:0.03441,Z_mays_renamed_A0A1D6N7G5:0.10177)n190:0.09478)n189:0.7185)n188:0.10544,((Oryza_sativa_renamed_LOC_Os09g38784.1:0.28916,Z_mays_renamed_A0A1D6EVE9:0.14678)n192:0.40309,(P_dactylifera_renamed_XP_008809867.1:0.13771,P_dactylifera_renamed_XP_026655849.1:0.24558)n193:0.199584)n191:0.022176)n187:0.098424)n186:0.010936,(L_angustifolius_renamed_OIW01824:0.30886,(L_japonicus_renamed_Lj0g3v0200879.1:0.13877,M_truncatula_renamed_MTR_3082080:0.22112)n195:0.04985)n194:0.364338)n185:0.040482)n177:0.17376,(Oryza_sativa_renamed_LOC_Os01g14140.2:3.71032,P_abies_renamed_MA_41265g0010:0.38229)n196:0.1779)n176:0.13902,(B_vulgaris_renamed_KMT09127:0.56149,Oryza_sativa_renamed_LOC_Os06g45450.1:0.59874)n197:0.15556)n175:0.18259)n163:0.41756,(((A_trichopoda_renamed_ERM99996:0.61121,((((A_filiculoides_renamed_Azfi_s0010.g012292:1.03724,B_vulgaris_renamed_KMS97779:0.35797)n204:0.10973,((A_thaliana_renamed_AT1G18650.1:0.03881,A_thaliana_renamed_AT1G18650.2:0.05777)n206:0.31498,(A_thaliana_renamed_AT5G61130.1:0.13055,(A_thaliana_renamed_AT5G08000.1:0.00752,A_thaliana_renamed_AT5G08000.2:0.06511)n208:0.20544)n207:0.28612)n205:0.11485)n203:0.06131,(M_truncatula_renamed_MTR_4109490:0.24624,((L_angustifolius_renamed_OIW18517:0.04907,(L_angustifolius_renamed_OIW19658:0.06781,L_angustifolius_renamed_OIV99975:0.0742)n212:0.0211)n211:0.08059,(L_japonicus_renamed_Lj0g3v0171949.1:0.19147,L_japonicus_renamed_Lj4g3v1709670.1:0.189252)n213:0.021028)n210:0.04226)n209:0.07245)n202:0.06784,(B_vulgaris_renamed_KMT08950:0.62638,(((L_angustifolius_renamed_OIW10256:0.13842,(L_angustifolius_renamed_OIW10257:0.15219,L_angustifolius_renamed_OIV93346:0.21773)n218:0.04259)n217:0.36807,(((L_angustifolius_renamed_OIW04706:0.04827,(L_angustifolius_renamed_OIW16806:0.0697,L_angustifolius_renamed_OIW02180:0.05735)n222:0.02883)n221:0.09348,((L_japonicus_renamed_Lj2g3v1252780.2:0.00011,(L_japonicus_renamed_Lj2g3v1252780.1:0.00014,L_japonicus_renamed_Lj2g3v1252780.3:0.00014)n225:0.00014)n224:0.13657,M_truncatula_renamed_MTR_5044530:0.22964)n223:0.0542)n220:0.05155,((L_japonicus_renamed_Lj4g3v0669810.1:0.11033,M_truncatula_renamed_MTR_4083070:0.16124)n227:0.07549,(L_angustifolius_renamed_OIW10255:0.10094,L_angustifolius_renamed_OIV94222:0.17604)n228:0.157131)n226:0.017459)n219:0.12643)n216:0.06546,((A_thaliana_renamed_AT1G13830.1:0.01258,A_thaliana_renamed_AT1G13830.2:0.03892)n230:0.2454,((A_thaliana_renamed_AT2G03505.2:0,A_thaliana_renamed_AT2G03505.1:0,A_thaliana_renamed_AT2G03505.4:0)n232:0.00014,A_thaliana_renamed_AT2G03505.3:0.05439)n231:0.24241)n229:0.38593)n215:0.07345)n214:0.13747)n201:0.03906)n200:0.02701,((P_dactylifera_renamed_XP_008794145.1:0.07052,P_dactylifera_renamed_XP_008780309.1:0.14008)n234:0.14096,((P_dactylifera_renamed_XP_008785981.1:0.00015,P_dactylifera_renamed_XP_017697614.1:0.06105)n236:0.18806,P_dactylifera_renamed_XP_008800044.1:0.39019)n235:0.08031)n233:0.15525)n199:0.03807,((Oryza_sativa_renamed_LOC_Os01g55820.1:0.28731,Z_mays_renamed_B6TW10:0.33107)n238:0.2162,((Oryza_sativa_renamed_LOC_Os03g54910.1:0.207,(Z_mays_renamed_A0A1D6GGU8:0.20842,Z_mays_renamed_A0A1D6L558:0.15207)n241:0.15466)n240:0.37268,((Oryza_sativa_renamed_LOC_Os03g30830.1:0.16209,(Z_mays_renamed_B6SMZ3:0.06346,Z_mays_renamed_C4J9I7:0.10217)n244:0.1823)n243:0.23727,(Oryza_sativa_renamed_LOC_Os07g40940.1:0.13766,(Z_mays_renamed_B4FMF3:0.09447,Z_mays_renamed_B6T5A8:0.10104)n246:0.102483)n245:0.011387)n242:0.30642)n239:0.045504)n237:0.005056)n198:0.0861)n162:0.09265,((((A_thaliana_renamed_AT2G30933.2:0,A_thaliana_renamed_AT2G30933.3:0)n250:0.00014,A_thaliana_renamed_AT2G30933.1:0.00015)n249:0.58952,(((Oryza_sativa_renamed_LOC_Os01g44090.1:0.13844,Z_mays_renamed_B4FZK7:0.17271)n253:0.33238,((Z_mays_renamed_A0A1D6FL65:0.10468,Z_mays_renamed_A0A1D6MDU4:0.12968)n255:0.21236,((Oryza_sativa_renamed_LOC_Os05g50490.3:0.00288,(Oryza_sativa_renamed_LOC_Os05g50490.2:0.00014,Oryza_sativa_renamed_LOC_Os05g50490.1:0.00014)n258:0.00016)n257:0.09503,(S_moellendorffii_renamed_EFJ33648:0.04941,S_moellendorffii_renamed_EFJ36995:0.04434)n259:1.43799)n256:0.11128)n254:0.1119)n252:0.17173,((A_trichopoda_renamed_ERN02809:0.33736,P_dactylifera_renamed_XP_008797509.1:0.34655)n261:0.08198,(L_japonicus_renamed_Lj4g3v2630980.1:0.52595,(B_vulgaris_renamed_KMT02276:0.35963,((L_japonicus_renamed_Lj2g3v3106310.1:0.11517,((L_angustifolius_renamed_OIW16315:0.07677,L_angustifolius_renamed_OIW02846:0.04611)n267:0.07311,(M_truncatula_renamed_MTR_5091650:0.00014,M_truncatula_renamed_MTR_5091650:0.0042)n268:0.11486)n266:0.02149)n265:0.06182,(L_japonicus_renamed_Lj6g3v0920750.1:0.1155,M_truncatula_renamed_MTR_3048280:0.182853)n269:0.020317)n264:0.21997)n263:0.137574)n262:0.015286)n260:0.0855)n251:0.05028)n248:0.07126,(S_moellendorffii_renamed_EFJ34395:0.72638,(A_filiculoides_renamed_Azfi_s0017.g014563:0.96191,(A_thaliana_renamed_AT1G29380.1:0.00015,((A_thaliana_renamed_AT1G29380.2:0,A_thaliana_renamed_AT1G29380.4:0)n274:0.00418,A_thaliana_renamed_AT1G29380.3:0.03871)n273:0.0003)n272:0.32326)n271:0.328842)n270:0.036538)n247:0.02275)n161:0.06999)n149:0.05279)n126:0.04622,((((L_angustifolius_renamed_OIW00360:0.10257,((M_truncatula_renamed_MTR_8089400:0.00014,M_truncatula_renamed_MTR_8089400:0.00014)n280:0.15102,L_japonicus_renamed_Lj0g3v0342619.1:0.08539)n279:0.04452)n278:0.11574,((A_thaliana_renamed_AT4G05430.2:0.00812,(A_thaliana_renamed_AT4G05430.1:0.00014,A_thaliana_renamed_AT4G05430.3:0.00014)n283:0.00015)n282:0.47271,B_vulgaris_renamed_KMT03931:0.28522)n281:0.17458)n277:0.10157,A_trichopoda_renamed_ERM99158:0.40597)n276:0.0836,((P_abies_renamed_MA_962758g0010:0.28638,Z_mays_renamed_A0A1D6F9C7:0.32312)n285:0.09677,P_dactylifera_renamed_XP_026658996.1:0.08968)n284:0.09498)n275:0.66331)n125:0.06996)n27:0.11713)n15:0.079083)n9:0.008787)n0;
```
