## Supplementary material for "Transcriptional responses to arbuscular mycorrhizal symbiosis development are conserved in the early divergent *Marchantia paleacea*": OG0000154_tree.txt

```
((((M_flagellaris_scaffold-UCRN-2053464-Megaceros_tosanus:0.11927,A_agrestis_renamed_Aagr.utg000033l.258.1:0.12109)n3:0.21844,(((M_polymorpha_renamed_Mapoly0041s0082.1:0.02971,(M_paleacea_Rhiz_final_MPA25602.1.p1:0.05222,(M_paleacea_Rhiz_final_MPA25603.1.p1:0,M_paleacea_Rhiz_final_MPA25603.2.p1:0)n8:0.00014)n7:0.01933)n6:0.16095,((P_neesiana_scaffold-JHFI-2012987-Pellia_neesiana:0,P_neesiana_scaffold-JHFI-2012988-Pellia_neesiana:0)n10:0.13351,P_pinnata_scaffold-UUHD-2150071-Porella_pinnata:0.13407)n9:0.04353)n5:0.15715,((P_patens_renamed_P325_15360V3.3:0,P_patens_renamed_P325_15360V3.4:0,P_patens_renamed_P325_15360V3.1:0,P_patens_renamed_P325_15360V3.2:0)n12:0.45949,((T_lepidozioides_scaffold-SKQD-2061543-Takakia_lepidozioides:0,T_lepidozioides_scaffold-SKQD-2061543-Takakia_lepidozioides:0)n14:0.0634,T_lepidozioides_scaffold-SKQD-2073968-Takakia_lepidozioides:0.158283)n13:0.017587)n11:0.05247)n4:0.02849)n2:0.06043,(A_filiculoides_renamed_Azfi_s0110.g045529:0.43541,((((A_trichopoda_renamed_ERN13235:0.20445,((((P_dactylifera_renamed_XP_026656057.1:0,P_dactylifera_renamed_XP_008813117.1:0)n23:0.07531,P_dactylifera_renamed_XP_008776136.1:0.05377)n22:0.10365,(Z_mays_renamed_A0A1D6EI76:0.17198,(Oryza_sativa_renamed_LOC_Os12g05120.2:0.00014,Oryza_sativa_renamed_LOC_Os12g05120.1:0.00014)n25:0.06516)n24:0.26328)n21:0.17578,(A_thaliana_renamed_AT2G36570.1:0.24148,(B_vulgaris_renamed_KMT06385:0.31568,(((L_angustifolius_renamed_OIV97163:0.00014,L_angustifolius_renamed_OIV97164:0.00014)n30:0.11873,(M_truncatula_renamed_MTR_1061590:0.07403,(L_japonicus_renamed_Lj0g3v0154969.1:0.0058,L_japonicus_renamed_Lj5g3v0705400.1:0.00016)n32:0.14607)n31:0.03373)n29:0.04189,(L_angustifolius_renamed_OIW05121:0.19457,(L_japonicus_renamed_Lj1g3v4693100.1:0.13738,M_truncatula_renamed_MTR_7103440:0.13734)n34:0.0353)n33:0.08278)n28:0.07276)n27:0.02638)n26:0.13373)n20:0.06703)n19:0.12748,P_abies_renamed_MA_93134g0010:0.09482)n18:0.15163,(S_moellendorffii_renamed_EFJ13421:0.03553,S_moellendorffii_renamed_EFJ11865:0.01273)n35:0.40626)n17:0.04427,((S_moellendorffii_renamed_EFJ14689:0.00175,S_moellendorffii_renamed_EFJ26351:0.00149)n37:0.35511,((P_abies_renamed_MA_136282g0010:0.36907,(P_abies_renamed_MA_172215g0010:0.02595,P_abies_renamed_MA_7234847g0010:0.00127)n40:0.17111)n39:0.04065,(((B_vulgaris_renamed_KMT08236:0.26894,(A_thaliana_renamed_AT1G68400.1:0.26004,((M_truncatula_renamed_MTR_1110280:0.12248,(L_japonicus_renamed_Lj5g3v2182520.1:0.13025,(L_angustifolius_renamed_OIW12921:0.05182,L_angustifolius_renamed_OIV90909:0.06247)n48:0.07979)n47:0.03391)n46:0.05321,(L_angustifolius_renamed_OIW21181:0.19163,(L_japonicus_renamed_Lj0g3v0162109.1:0.29451,M_truncatula_renamed_MTR_5055470:0.15357)n50:0.03595)n49:0.09234)n45:0.06446)n44:0.07117)n43:0.09913,((Oryza_sativa_renamed_LOC_Os01g04230.1:0.05649,Z_mays_renamed_A0A1D6MLY5:0.08623)n52:0.28349,(P_dactylifera_renamed_XP_008806039.1:0.08531,P_dactylifera_renamed_XP_008812374.2:0.05599)n53:0.06512)n51:0.168)n42:0.0563,(A_trichopoda_renamed_ERN19839:0.67651,A_trichopoda_renamed_ERN04034:0.305775)n54:0.033975)n41:0.11736)n38:0.069822)n36:0.007758)n16:0.024003)n15:0.002667)n1:0.049975,((((S_moellendorffii_renamed_EFJ09241:0.0129,S_moellendorffii_renamed_EFJ07137:0.01275)n58:0.72037,(((A_agrestis_renamed_Aagr.utg000012l.221.1:0.46873,(T_lepidozioides_scaffold-SKQD-2000664-Takakia_lepidozioides:0.00014,T_lepidozioides_scaffold-SKQD-2000665-Takakia_lepidozioides:0.00188)n62:0.6106)n61:0.11387,(((((M_truncatula_renamed_MTR_6069030:0.14791,(L_angustifolius_renamed_OIW12010:0.11664,L_angustifolius_renamed_OIW03558:0.24818)n68:0.04704)n67:0.02614,(L_japonicus_renamed_Lj2g3v0561100.1:0.06054,L_japonicus_renamed_Lj2g3v0561100.2:0.00016)n69:0.11057)n66:0.35617,(P_dactylifera_renamed_XP_008797241.2:0.22838,(Oryza_sativa_renamed_LOC_Os10g35040.1:0.14729,Z_mays_renamed_A0A1D6KSA7:0.1456)n71:0.51652)n70:0.18806)n65:0.13401,A_trichopoda_renamed_ERN10218:0.28279)n64:0.46353,(A_trichopoda_renamed_ERM94203:0.41619,(M_truncatula_renamed_MTR_2008740:0.65351,P_dactylifera_renamed_XP_008808190.1:0.51941)n73:0.08389)n72:0.38518)n63:0.18548)n60:0.06639,(P_neesiana_scaffold-JHFI-2112214-Pellia_neesiana:0.22703,(M_polymorpha_renamed_Mapoly0003s0259.1:0.04452,(M_paleacea_Rhiz_final_MPA26912.2.p1:0.00014,M_paleacea_Rhiz_final_MPA26912.1.p1:0.02019)n76:0.01564)n75:0.30427)n74:0.22147)n59:0.02751)n57:0.02251,((Z_mays_renamed_A0A1D6I3J5:0.25243,(Oryza_sativa_renamed_LOC_Os09g20970.1:0.1343,Oryza_sativa_renamed_LOC_Os10g24850.1:0.23653)n79:0.12424)n78:0.35708,((((L_japonicus_renamed_Lj0g3v0043799.1:0.11483,M_truncatula_renamed_MTR_2023150:0.19653)n83:0.33477,((L_angustifolius_renamed_OIW00338:0.20567,(L_japonicus_renamed_Lj4g3v1535140.1:0.02245,L_japonicus_renamed_Lj4g3v1535150.1:0.00016)n86:0.21669)n85:0.10537,(L_angustifolius_renamed_OIW20085:0.26651,(L_japonicus_renamed_Lj1g3v0415090.1:0.17297,M_truncatula_renamed_MTR_3078250:0.1965)n88:0.05668)n87:0.07533)n84:0.24912)n82:0.09072,A_trichopoda_renamed_ERM99505:0.47665)n81:0.05419,P_dactylifera_renamed_XP_008781039.1:0.31702)n80:0.13762)n77:0.65313)n56:0.03582,((A_filiculoides_renamed_Azfi_s0015.g013779:0.39521,A_filiculoides_renamed_Azfi_s0039.g026407:0.59091)n90:0.15255,((((((M_flagellaris_scaffold-UCRN-2053421-Megaceros_tosanus:0.1936,A_agrestis_renamed_Aagr.utg000109l.160.1:0.19247)n96:0.16631,((P_pinnata_scaffold-UUHD-2148585-Porella_pinnata:0.05975,(M_paleacea_Rhiz_final_MPA6254.1.p1:0.04805,M_polymorpha_renamed_Mapoly0001s0462.1:0.08547)n99:0.04611)n98:0.16188,((P_patens_renamed_P319_19190V3.5:0,P_patens_renamed_P319_19190V3.4:0,P_patens_renamed_P319_19190V3.2:0,P_patens_renamed_P319_19190V3.3:0,P_patens_renamed_P319_19190V3.6:0,P_patens_renamed_P319_19190V3.7:0,P_patens_renamed_P319_19190V3.1:0,P_patens_renamed_P319_19190V3.8:0)n101:0.19125,((P_patens_renamed_P321_11220V3.3:0,P_patens_renamed_P321_11220V3.1:0,P_patens_renamed_P321_11220V3.5:0,P_patens_renamed_P321_11220V3.2:0,P_patens_renamed_P321_11220V3.4:0)n103:0.10446,(P_patens_renamed_P318_14410V3.2:0,P_patens_renamed_P318_14410V3.1:0)n104:0.04761)n102:0.10721)n100:0.23789)n97:0.04206)n95:0.0668,((S_moellendorffii_renamed_EFJ14886:0,S_moellendorffii_renamed_EFJ38333:0)n106:0.27173,(S_moellendorffii_renamed_EFJ07081:0.02003,S_moellendorffii_renamed_EFJ05924:0.02244)n107:0.45529)n105:0.08163)n94:0.0189,(P_pinnata_scaffold-UUHD-2139448-Porella_pinnata:0.42751,(S_moellendorffii_renamed_EFJ32877:0.00427,S_moellendorffii_renamed_EFJ04770:0.00014)n109:0.653337)n108:0.072593)n93:0.04033,(((A_filiculoides_renamed_Azfi_s0245.g060000:0.40179,(A_filiculoides_renamed_Azfi_s0027.g023499:0.23477,A_filiculoides_renamed_Azfi_s0035.g025638:0.32254)n113:0.04701)n112:0.20962,((P_abies_renamed_MA_52206g0010:0.25863,(A_trichopoda_renamed_ERM94146:0.25796,(((((Oryza_sativa_renamed_LOC_Os04g38910.1:0.07972,Z_mays_renamed_A0A1D6E928:0.11063)n121:0.4201,(Oryza_sativa_renamed_LOC_Os09g23570.1:0.15059,Z_mays_renamed_A0A1D6I402:0.20953)n122:0.42183)n120:0.1088,((Oryza_sativa_renamed_LOC_Os03g12250.1:0.05838,(Z_mays_renamed_K7VP18:0.01193,Z_mays_renamed_K7WFR7:0.00848)n125:0.05281)n124:0.23209,(Oryza_sativa_renamed_LOC_Os03g50450.1:0.08266,(Z_mays_renamed_A0A1D6GJ77:0.06067,Z_mays_renamed_A0A1D6L1Y6:0.04979)n127:0.1044)n126:0.23451)n123:0.05038)n119:0.04803,((P_dactylifera_renamed_XP_008781294.2:0.07534,P_dactylifera_renamed_XP_008775508.1:0.05024)n129:0.08853,(P_dactylifera_renamed_XP_017700723.1:0.11967,P_dactylifera_renamed_XP_008812474.2:0.22147)n130:0.11412)n128:0.01268)n118:0.02594,((((L_japonicus_renamed_Lj0g3v0161519.1:0.14078,M_truncatula_renamed_MTR_5078080:0.15858)n134:0.08817,((L_angustifolius_renamed_OIW22026:0,L_angustifolius_renamed_OIW04446:0)n136:0.1276,(L_angustifolius_renamed_OIW16131:0.09524,L_angustifolius_renamed_OIW02655:0.14495)n137:0.03376)n135:0.06022)n133:0.17802,(B_vulgaris_renamed_KMT17217:0.30164,(A_thaliana_renamed_AT3G02880.1:0.11022,A_thaliana_renamed_AT5G16590.1:0.13619)n139:0.35198)n138:0.04175)n132:0.06413,((A_thaliana_renamed_AT1G48480.1:0.11966,A_thaliana_renamed_AT3G17840.1:0.13359)n141:0.19948,(B_vulgaris_renamed_KMT20559:0.32372,((L_angustifolius_renamed_OIW20758:0.04251,(L_angustifolius_renamed_OIW21268:0.07493,L_angustifolius_renamed_OIV94175:0.03427)n145:0.00634)n144:0.04019,((M_truncatula_renamed_MTR_6470960:0.14236,(L_japonicus_renamed_Lj0g3v0019189.1:0.02068,L_japonicus_renamed_Lj0g3v0019209.1:0.0419)n148:0.08758)n147:0.10183,(M_truncatula_renamed_MTR_8107470:0.12571,(L_japonicus_renamed_Lj0g3v0328989.1:0.00014,L_japonicus_renamed_Lj0g3v0328989.2:0.11074)n150:0.06452)n149:0.048807)n146:0.005423)n143:0.03248)n142:0.03366)n140:0.067878)n131:0.007542)n117:0.02624)n116:0.15203)n115:0.06661,(A_trichopoda_renamed_ERN04618:0.90497,P_abies_renamed_MA_10427212g0010:0.50601)n151:0.09667)n114:0.06462)n111:0.04102,((A_filiculoides_renamed_Azfi_s0045.g030032:0.68251,(A_filiculoides_renamed_Azfi_s0005.g009300:0.33249,A_filiculoides_renamed_Azfi_s0064.g035418:0.61641)n154:0.10952)n153:0.09005,((P_abies_renamed_MA_137874g0010:0.24751,P_abies_renamed_MA_958153g0010:0.17787)n156:0.07143,((A_trichopoda_renamed_ERN04238:0.29122,((((P_dactylifera_renamed_XP_008794990.1:0.07331,(P_dactylifera_renamed_XP_008793541.1:0.00129,(P_dactylifera_renamed_XP_008793397.1:0,P_dactylifera_renamed_XP_008793471.1:0)n164:0.00013)n163:0.06547)n162:0.09858,(Oryza_sativa_renamed_LOC_Os01g12390.1:0.1016,(Z_mays_renamed_A0A1D6MFB9:0.10505,(Z_mays_renamed_A0A1D6IXB1:0.09788,Z_mays_renamed_C0P9J9:0.00562)n167:0.07634)n166:0.10571)n165:0.26403)n161:0.07278,(((B_vulgaris_renamed_KMT16094:0.30345,(A_thaliana_renamed_AT5G53320.1:0.46127,A_thaliana_renamed_AT5G24100.1:0.50526)n171:0.09606)n170:0.03832,(((L_angustifolius_renamed_OIW14483:0.0459,L_angustifolius_renamed_OIV96797:0.09791)n174:0.09174,(L_japonicus_renamed_Lj1g3v0934380.1:0.13638,(M_truncatula_renamed_MTR_3090665:0.09903,M_truncatula_renamed_MTR_3090660:0.06382)n176:0.06555)n175:0.04517)n173:0.03297,(M_truncatula_renamed_MTR_1028890:0.19965,(L_angustifolius_renamed_OIW17064:0.17343,L_japonicus_renamed_Lj0g3v0308309.1:0.13623)n178:0.03942)n177:0.03363)n172:0.13763)n169:0.08606,(((((L_japonicus_renamed_Lj2g3v2087830.1:0,L_japonicus_renamed_Lj2g3v2087830.2:0)n183:0.13982,M_truncatula_renamed_MTR_5009660:0.17922)n182:0.08437,(L_japonicus_renamed_Lj4g3v3002540.1:0.09398,((L_angustifolius_renamed_OIW09934:0.06445,L_angustifolius_renamed_OIV93644:0.11292)n186:0.06645,M_truncatula_renamed_MTR_8099195:0.09959)n185:0.008325)n184:0.000925)n181:0.08576,((A_thaliana_renamed_AT4G23740.1:0,A_thaliana_renamed_AT4G23740.2:0)n188:0.26619,(A_thaliana_renamed_AT1G64210.1:0.14313,(A_thaliana_renamed_AT5G41680.2:0.00014,A_thaliana_renamed_AT5G41680.1:0.00014)n190:0.28185)n189:0.40257)n187:0.08973)n180:0.06061,B_vulgaris_renamed_KMT11983:0.27801)n179:0.07949)n168:0.07755)n160:0.2797,(((((P_dactylifera_renamed_XP_017700581.1:0,P_dactylifera_renamed_XP_026664099.1:0,P_dactylifera_renamed_XP_026664100.1:0,P_dactylifera_renamed_XP_008803002.1:0,P_dactylifera_renamed_XP_008803003.1:0,P_dactylifera_renamed_XP_008803004.1:0,P_dactylifera_renamed_XP_008803005.1:0,P_dactylifera_renamed_XP_008803006.1:0)n195:0.03585,(P_dactylifera_renamed_XP_026660020.1:0.00016,(P_dactylifera_renamed_XP_017697993.1:0,P_dactylifera_renamed_XP_008788112.1:0)n197:0.00014)n196:0.06085)n194:0.03755,((Oryza_sativa_renamed_LOC_Os01g60330.1:0.06862,(Z_mays_renamed_A0A1D6G983:0.03199,Z_mays_renamed_A0A1D6N8C1:0.03426)n200:0.05226)n199:0.04453,(Oryza_sativa_renamed_LOC_Os05g40200.1:0.07548,Z_mays_renamed_A0A1D6M6M7:0.12482)n201:0.04741)n198:0.17088)n193:0.09924,((P_dactylifera_renamed_XP_008813233.1:0.05174,((P_dactylifera_renamed_XP_026666228.1:0,P_dactylifera_renamed_XP_008810858.1:0)n205:0.00015,P_dactylifera_renamed_XP_008810859.1:0.00014)n204:0.08103)n203:0.09751,(((Oryza_sativa_renamed_LOC_Os03g21510.3:0,Oryza_sativa_renamed_LOC_Os03g21510.2:0,Oryza_sativa_renamed_LOC_Os03g21510.1:0)n208:0.06469,Z_mays_renamed_A0A1D6K1V9:0.20025)n207:0.09116,((Oryza_sativa_renamed_LOC_Os07g48310.1:0,Oryza_sativa_renamed_LOC_Os07g48310.2:0)n210:0.08906,Z_mays_renamed_C0PHQ5:0.12357)n209:0.05012)n206:0.23202)n202:0.06697)n192:0.0477,((B_vulgaris_renamed_KMT17408:0.31392,(A_thaliana_renamed_AT5G05160.1:0.44235,(((L_angustifolius_renamed_OIW20375:0.0598,L_angustifolius_renamed_OIW15309:0.07204)n216:0.02904,((L_japonicus_renamed_Lj1g3v1113880.1:0,L_japonicus_renamed_Lj1g3v1113880.2:0)n218:0.07211,M_truncatula_renamed_MTR_3093710:0.08239)n217:0.01623)n215:0.02518,(L_angustifolius_renamed_OIW02525:0.10966,(M_truncatula_renamed_MTR_5068210:0.16937,(L_japonicus_renamed_Lj2g3v2173010.1:0.00014,(L_japonicus_renamed_Lj2g3v2173020.1:0,L_japonicus_renamed_Lj2g3v2173020.2:0,L_japonicus_renamed_Lj2g3v2173020.3:0)n222:0.00015)n221:0.09301)n220:0.02342)n219:0.04039)n214:0.19524)n213:0.05337)n212:0.02681,((B_vulgaris_renamed_KMT06496:0.00014,B_vulgaris_renamed_KMT06495:0.00014)n224:0.29095,(((A_thaliana_renamed_AT3G08680.1:0,A_thaliana_renamed_AT3G08680.2:0)n227:0.36417,(L_japonicus_renamed_Lj1g3v2536060.1:0.09627,M_truncatula_renamed_MTR_7073710:0.1656)n228:0.20735)n226:0.04603,((A_thaliana_renamed_AT5G58300.3:0,A_thaliana_renamed_AT5G58300.1:0,A_thaliana_renamed_AT5G58300.2:0)n230:0.29,(((L_angustifolius_renamed_OIW14103:0.04719,L_japonicus_renamed_Lj2g3v3341840.1:0.28585)n233:0.00156,(L_angustifolius_renamed_OIV95670:0.0676,((L_japonicus_renamed_Lj0g3v0115709.1:0,L_japonicus_renamed_Lj0g3v0115709.2:0)n236:0.13019,(M_truncatula_renamed_MTR_3062500:0.00014,M_truncatula_renamed_MTR_3062500:0.00014)n237:0.07498)n235:0.015588)n234:0.001732)n232:0.03502,(M_truncatula_renamed_MTR_5075630:0.10074,(L_angustifolius_renamed_OIW16105:0.09039,L_japonicus_renamed_Lj0g3v0236019.1:0.04258)n239:0.01674)n238:0.05174)n231:0.0518)n229:0.04869)n225:0.00541)n223:0.0238)n211:0.04087)n191:0.037908)n159:0.004212)n158:0.10331,(((((L_japonicus_renamed_Lj0g3v0346099.1:0.19859,L_japonicus_renamed_Lj4g3v1802320.1:0.30573)n244:0.02848,((M_truncatula_renamed_MTR_2047918:1.81684,A_thaliana_renamed_AT2G26730.1:0.10767)n246:0.05931,(M_truncatula_renamed_MTR_4113100:0.08776,(L_angustifolius_renamed_OIV99940:0.03594,(L_angustifolius_renamed_OIW18559:0.07966,L_angustifolius_renamed_OIW19725:0.04566)n249:0.00868)n248:0.04575)n247:0.038484)n245:0.004276)n243:0.03576,B_vulgaris_renamed_KMT02983:0.21794)n242:0.0952,(((Oryza_sativa_renamed_LOC_Os01g42294.1:0.07398,((((Z_mays_renamed_A0A1D6E5M5:0.15244,Z_mays_renamed_A0A1D6Q0H4:0.01099)n256:0.05867,Z_mays_renamed_A0A1D6P896:0.639)n255:0.08761,Z_mays_renamed_A0A1D6FYU4:0.01513)n254:0.02597,Z_mays_renamed_A0A1D6NLS2:0.04133)n253:0.0925)n252:0.06587,(Oryza_sativa_renamed_LOC_Os05g51070.1:0.11568,Z_mays_renamed_A0A1D6MEC4:0.32053)n257:0.1042)n251:0.24275,(P_dactylifera_renamed_XP_008810158.1:0.09267,P_dactylifera_renamed_XP_008813619.1:0.07108)n258:0.09537)n250:0.14458)n241:0.06728,A_trichopoda_renamed_ERM97066:0.26538)n240:0.13266)n157:0.01474)n155:0.05292)n152:0.052497)n110:0.005833)n92:0.02401,((P_abies_renamed_MA_10429487g0010:2.23382,(A_filiculoides_renamed_Azfi_s0120.g046772:0.58366,((A_filiculoides_renamed_Azfi_s0157.g053743:0.45099,A_filiculoides_renamed_Azfi_s0157.g053745:0.31584)n263:0.41466,(A_filiculoides_renamed_Azfi_s0020.g015346:0.46093,A_filiculoides_renamed_Azfi_s0096.g043751:0.38547)n264:0.23996)n262:0.120033)n261:0.013337)n260:0.05391,((M_paleacea_Rhiz_final_MPA17736.1.p1:0.02972,M_polymorpha_renamed_Mapoly0001s0314.1:0.03604)n266:1.03963,A_agrestis_renamed_Aagr.utg000100l.26.1:0.77168)n265:0.161766)n259:0.017974)n91:0.093951)n89:0.010439)n55:0.05385)n0;
```
