## Supplementary material for "Transcriptional responses to arbuscular mycorrhizal symbiosis development are conserved in the early divergent *Marchantia paleacea*": OG0000155_tree.txt

```
(((((P_abies_renamed_MA_10434574g0010:0.1024,(P_abies_renamed_MA_31294g0010:0.00016,P_abies_renamed_MA_8442g0010:0.2258)n5:0.10302)n4:0.01785,((A_filiculoides_renamed_Azfi_s0029.g024046:0.09709,(A_filiculoides_renamed_Azfi_s0001.g000856:0.06369,(A_filiculoides_renamed_Azfi_s0001.g000268:0.07688,(A_filiculoides_renamed_Azfi_s0154.g053549:0.06103,A_filiculoides_renamed_Azfi_s0157.g053829:0.04743)n10:0.03729)n9:0.1185)n8:0.04117)n7:0.03032,(A_trichopoda_renamed_ERM99975:0.05162,((((B_vulgaris_renamed_KMT04408:0.18889,((A_thaliana_renamed_AT2G42590.2:0.00014,(A_thaliana_renamed_AT2G42590.1:0.00014,A_thaliana_renamed_AT2G42590.3:0.00015)n18:0.00695)n17:0.13804,((M_truncatula_renamed_MTR_2091225:0.00015,M_truncatula_renamed_MTR_2091225:0.00342)n20:0.03754,(L_angustifolius_renamed_OIV99179:0.1142,(L_angustifolius_renamed_OIW13372:0.02122,L_angustifolius_renamed_OIW03396:0.030762)n22:0.0030762)n21:0.0003418)n19:0.00944)n16:0.03006)n15:0.03029,(B_vulgaris_renamed_KMT01842:0.08274,((((L_japonicus_renamed_Lj4g3v2604540.1:0,L_japonicus_renamed_Lj4g3v2604540.2:0)n27:0.02404,(L_angustifolius_renamed_OIW17964:0.02431,(L_angustifolius_renamed_OIW19229:0.02396,L_angustifolius_renamed_OIW00503:0.01967)n29:0.00743)n28:0.04942)n26:0.01888,(M_truncatula_renamed_MTR_2015980:0.13852,M_truncatula_renamed_MTR_8086270:0.056952)n30:0.006328)n25:0.0072,(L_angustifolius_renamed_OIW06070:0.08684,(M_truncatula_renamed_MTR_2076960:0.03833,(L_japonicus_renamed_Lj3g3v1061370.1:0.00015,L_japonicus_renamed_Lj4g3v0548760.1:0.01283)n33:0.07286)n32:0.02565)n31:0.087165)n24:0.009685)n23:0.02123)n14:0.04247,(((Oryza_sativa_renamed_LOC_Os11g39540.1:0.15899,Z_mays_renamed_A0A1D6PQP0:0.12617)n36:0.4747,((P_dactylifera_renamed_XP_008782160.1:0.00861,P_dactylifera_renamed_XP_026658289.1:0.00015)n38:0.35917,(P_dactylifera_renamed_XP_008781876.1:0.06276,(P_dactylifera_renamed_XP_008781875.1:0.00014,P_dactylifera_renamed_XP_026658211.1:0.00015)n40:0.00792)n39:0.115137)n37:0.012793)n35:0.03699,(Oryza_sativa_renamed_LOC_Os01g11110.2:0.56842,((P_dactylifera_renamed_XP_008777420.1:0.02921,(P_dactylifera_renamed_XP_008812074.1:0.00015,P_dactylifera_renamed_XP_008812075.1:0.00014)n44:0.0521)n43:0.01758,((P_dactylifera_renamed_XP_008813767.1:0.00015,P_dactylifera_renamed_XP_008813768.1:0.00014)n46:0.0447,(P_dactylifera_renamed_XP_008793010.1:0.00014,P_dactylifera_renamed_XP_008793009.1:0.00015)n47:0.008757)n45:0.0008757)n42:9.73e-05)n41:0.016236)n34:0.001804)n13:0.08256,((A_thaliana_renamed_AT1G26480.1:0.13881,(((L_japonicus_renamed_Lj4g3v0669830.1:0.00016,L_japonicus_renamed_Lj4g3v0669830.2:0.00014)n52:0.03708,(B_vulgaris_renamed_KMT08962:0.05068,(L_angustifolius_renamed_OIV93215:0.14457,M_truncatula_renamed_MTR_4083060:0.04845)n54:0.02639)n53:0.02318)n51:0.00773,(L_japonicus_renamed_Lj2g3v1252820.1:0.03207,(M_truncatula_renamed_MTR_5044160:0.0322,(L_angustifolius_renamed_OIW04705:0.08555,L_angustifolius_renamed_OIW02176:0.057789)n57:0.006421)n56:0.01143)n55:0.02622)n50:0.02118)n49:0.05295,((P_dactylifera_renamed_XP_008807823.1:0.00014,(P_dactylifera_renamed_XP_026665401.1:0.00015,P_dactylifera_renamed_XP_008807824.1:0.00321)n60:0.00321)n59:0.03162,(P_dactylifera_renamed_XP_008785971.1:0.00016,(P_dactylifera_renamed_XP_008785973.1:0.00316,P_dactylifera_renamed_XP_008785970.1:0.00014)n62:0.00306)n61:0.031122)n58:0.003458)n48:0.012159)n12:0.001351)n11:0.01841)n6:0.03063)n3:0.01119,((P_abies_renamed_MA_12670g0020:0.02337,P_abies_renamed_MA_62101g0010:0.0867)n64:0.01265,(((S_moellendorffii_renamed_EFJ35972:0.00014,S_moellendorffii_renamed_EFJ36243:0.00014)n67:0.08291,(((A_thaliana_renamed_AT1G34760.1:0.00015,A_thaliana_renamed_AT1G34760.2:0.00372)n70:0.12575,(A_thaliana_renamed_AT1G22300.1:0.00015,(A_thaliana_renamed_AT1G22300.3:0.00434,A_thaliana_renamed_AT1G22300.2:0.0032)n72:0.00028)n71:0.16942)n69:0.06466,A_trichopoda_renamed_ERN14649:0.08217)n68:0.04821)n66:0.01584,(((M_flagellaris_scaffold-UCRN-2006379-Megaceros_tosanus:0,M_flagellaris_scaffold-UCRN-2006380-Megaceros_tosanus:0)n75:0.07635,(((P_patens_renamed_P310_14160V3.3:0.00014,(P_patens_renamed_P310_14160V3.2:0.00014,(P_patens_renamed_P310_14160V3.4:0,P_patens_renamed_P310_14160V3.1:0,P_patens_renamed_P310_14250V3.1:0)n80:0.00014)n79:0.00015)n78:0.01302,(P_patens_renamed_P310_20300V3.1:0,P_patens_renamed_P310_20300V3.3:0,P_patens_renamed_P310_20300V3.2:0)n81:0.009999)n77:0.001111,((((P_patens_renamed_P312_18760V3.1:0,P_patens_renamed_P312_18760V3.2:0)n85:0.0063,((P_patens_renamed_P34_20750V3.3:0,P_patens_renamed_P34_20750V3.2:0,P_patens_renamed_P34_20750V3.1:0)n87:0.00014,P_patens_renamed_P34_20750V3.4:0.00014)n86:0.01962)n84:0.02322,((T_lepidozioides_scaffold-SKQD-2004138-Takakia_lepidozioides:0.00014,T_lepidozioides_scaffold-SKQD-2004137-Takakia_lepidozioides:0.00014)n89:0.0095,(T_lepidozioides_scaffold-SKQD-2004135-Takakia_lepidozioides:0,T_lepidozioides_scaffold-SKQD-2004136-Takakia_lepidozioides:0)n90:0.005076)n88:0.000564)n83:0.00456,((P_pinnata_scaffold-UUHD-2148152-Porella_pinnata:0.01302,(M_polymorpha_renamed_Mapoly0009s0108.1:0.00596,(M_paleacea_Rhiz_final_MPA21441.2.p1:0.00014,(M_paleacea_Rhiz_final_MPA21441.3.p1:0.00014,M_paleacea_Rhiz_final_MPA21441.1.p1:0.000126)n95:1.26e-05)n94:1.4e-06)n93:0.00014)n92:0.00014,((P_neesiana_scaffold-JHFI-2001949-Pellia_neesiana:0.02814,(P_neesiana_scaffold-JHFI-2001950-Pellia_neesiana:0.02296,P_neesiana_scaffold-JHFI-2001951-Pellia_neesiana:0.0039)n98:0.03315)n97:0.00698,P_neesiana_scaffold-JHFI-2001948-Pellia_neesiana:0.01809)n96:0.00201)n91:0.00016)n82:0.000135)n76:1.5e-05)n74:0.00696,((A_agrestis_renamed_Aagr.utg000107l.1.10:0.06945,(A_agrestis_renamed_Aagr.utg000107l.1.7:0.00014,(A_agrestis_renamed_Aagr.utg000107l.1.8:0,A_agrestis_renamed_Aagr.utg000107l.1.6:0,A_agrestis_renamed_Aagr.utg000107l.1.9:0,A_agrestis_renamed_Aagr.utg000107l.1.4:0)n102:0.00014)n101:0.00014)n100:0.0108,((A_agrestis_renamed_Aagr.utg000107l.1.3:0,A_agrestis_renamed_Aagr.utg000107l.1.1:0,A_agrestis_renamed_Aagr.utg000107l.1.2:0)n104:0.00014,A_agrestis_renamed_Aagr.utg000107l.1.5:0.00016)n103:0.00014)n99:0.11253)n73:0.00013)n65:0.01809)n63:0.00201)n2:0.02402,((S_muscicola_renamed_SM000007S20777:0.00014,(S_muscicola_renamed_SM000021S06410:0.00626,S_muscicola_renamed_SM000037S13526:0.00014)n107:0.00309)n106:0.16533,(C_braunii_renamed_GBG70077:0.00015,C_braunii_renamed_GBG70076:0.0412)n108:0.09703)n105:0.02348)n1:0.027295,(P_pinnata_scaffold-UUHD-2136731-Porella_pinnata:0.34667,((S_muscicola_renamed_SM000030S11384:0.05364,S_muscicola_renamed_SM000076S21771:0.00016)n111:0.07177,(((A_filiculoides_renamed_Azfi_s0002.g001582:0.19961,A_filiculoides_renamed_Azfi_s0531.g075854:0.10117)n114:0.03542,((A_trichopoda_renamed_ERN02906:0.04859,(((P_dactylifera_renamed_XP_026666271.1:0.00014,P_dactylifera_renamed_XP_026666269.1:0.00135)n119:0.0025,(P_dactylifera_renamed_XP_026666270.1:0.00014,P_dactylifera_renamed_XP_026666268.1:0.00015)n120:0.00015)n118:0.4499,(((A_thaliana_renamed_AT5G10450.3:0.01972,(A_thaliana_renamed_AT5G10450.1:0.00014,(A_thaliana_renamed_AT5G10450.4:0.0378,A_thaliana_renamed_AT5G10450.2:0.00014)n125:0.00015)n124:0.00015)n123:0.05985,(A_thaliana_renamed_AT5G65430.1:0.00014,(A_thaliana_renamed_AT5G65430.2:0.00014,A_thaliana_renamed_AT5G65430.3:0.02434)n127:0.00015)n126:0.03356)n122:0.0346,((((L_japonicus_renamed_Lj0g3v0249259.1:0,L_japonicus_renamed_Lj0g3v0249259.2:0)n131:0.09358,M_truncatula_renamed_MTR_3100620:0.03106)n130:0.03435,((L_angustifolius_renamed_OIW14550:0,L_angustifolius_renamed_OIW14549:0)n133:0.06965,L_angustifolius_renamed_OIV96588:0.04985)n132:0.0285)n129:0.04999,(B_vulgaris_renamed_KMT08621:0.12198,B_vulgaris_renamed_KMT19765:0.102717)n134:0.011413)n128:0.05104)n121:0.04857)n117:0.02695)n116:0.10536,Z_mays_renamed_A0A1D6L945:0.49437)n115:0.05707)n113:0.03967,((((M_paleacea_Rhiz_final_MPA2544.1.p1:0.0279,(P_neesiana_scaffold-JHFI-2007591-Pellia_neesiana:0.16611,P_neesiana_scaffold-JHFI-2007590-Pellia_neesiana:0.05524)n139:0.0881)n138:0.08379,(((P_pinnata_scaffold-UUHD-2016450-Porella_pinnata:0.22178,P_pinnata_scaffold-UUHD-2130297-Porella_pinnata:0.26337)n142:0.04193,(P_pinnata_scaffold-UUHD-2001157-Porella_pinnata:0.05544,((P_pinnata_scaffold-UUHD-2012669-Porella_pinnata:0.03143,P_pinnata_scaffold-UUHD-2016206-Porella_pinnata:0.02569)n145:0.09809,P_pinnata_scaffold-UUHD-2003838-Porella_pinnata:0.0815)n144:0.04408)n143:0.181251)n141:0.020139,(P_pinnata_scaffold-UUHD-2012354-Porella_pinnata:0.21893,((P_pinnata_scaffold-UUHD-2135234-Porella_pinnata:0.20941,P_pinnata_scaffold-UUHD-2135886-Porella_pinnata:0.21489)n148:0.04569,P_pinnata_scaffold-UUHD-2013479-Porella_pinnata:0.22119)n147:0.28573)n146:0.07101)n140:0.00789)n137:0.03935,T_lepidozioides_scaffold-SKQD-2063244-Takakia_lepidozioides:0.7039)n136:0.02898,((M_paleacea_Rhiz_final_MPA3211.1.p1:0.06542,(P_neesiana_scaffold-JHFI-2108507-Pellia_neesiana:0.16772,((P_neesiana_scaffold-JHFI-2015119-Pellia_neesiana:0.00893,P_neesiana_scaffold-JHFI-2101468-Pellia_neesiana:0.02183)n153:0.03667,P_neesiana_scaffold-JHFI-2008053-Pellia_neesiana:0.124533)n152:0.0124533)n151:0.0013837)n150:0.02086,((A_filiculoides_renamed_Azfi_s0002.g001234:0.14932,A_filiculoides_renamed_Azfi_s0055.g033895:0.21595)n155:0.01045,(((((((Oryza_sativa_renamed_LOC_Os08g37490.1:0.02914,(Z_mays_renamed_A0A1D6EWR8:0.12235,Z_mays_renamed_A0A1D6QK06:0.00812)n163:0.043)n162:0.14377,((P_dactylifera_renamed_XP_008782168.1:0.05267,(P_dactylifera_renamed_XP_008804781.1:0.00709,(P_dactylifera_renamed_XP_017696286.1:0,P_dactylifera_renamed_XP_008778192.1:0)n167:0.00893)n166:0.01502)n165:0.03462,(P_dactylifera_renamed_XP_008790917.1:0.02607,P_dactylifera_renamed_XP_008805904.1:0.04283)n168:0.03159)n164:0.00351)n161:0.01363,((L_japonicus_renamed_Lj0g3v0113379.1:0.00014,L_japonicus_renamed_Lj0g3v0113379.2:0.00014)n170:0.21803,((L_japonicus_renamed_Lj0g3v0239159.1:0.00014,B_vulgaris_renamed_KMT08575:0.09928)n172:0.00625,(B_vulgaris_renamed_KMT19810:0.06012,((((M_truncatula_renamed_MTR_5064580:0.04597,(L_angustifolius_renamed_OIV89635:0.01231,(L_angustifolius_renamed_OIW21342:0.02875,L_angustifolius_renamed_OIW16605:0.01546)n179:0.00701)n178:0.03099)n177:0.01967,((M_truncatula_renamed_MTR_3099380:0.00014,M_truncatula_renamed_MTR_3099380:0.01286)n181:0.01569,(L_angustifolius_renamed_OIW14543:0.00733,(L_angustifolius_renamed_OIV96733:0.02139,L_angustifolius_renamed_OIV97882:0.01566)n183:0.00694)n182:0.00851)n180:0.00518)n176:0.00744,L_japonicus_renamed_Lj1g3v0250190.1:0.02203)n175:0.01441,((A_thaliana_renamed_AT4G09000.1:0.00014,A_thaliana_renamed_AT4G09000.2:0.00014)n185:0.07443,(A_thaliana_renamed_AT1G78300.1:0.02218,(A_thaliana_renamed_AT1G35160.1:0.00014,A_thaliana_renamed_AT1G35160.2:0.00014)n187:0.08073)n186:0.04828)n184:0.02969)n174:0.018531)n173:0.002059)n171:0.031014)n169:0.003446)n160:0.01582,(A_trichopoda_renamed_ERM95455:0.76864,P_abies_renamed_MA_136077g0010:0.52202)n188:0.04328)n159:0.04747,C_braunii_renamed_GBG88170:0.18759)n158:0.01152,((((S_moellendorffii_renamed_EFJ09686:0,S_moellendorffii_renamed_EFJ33396:0)n192:0.07899,(S_moellendorffii_renamed_EFJ14934:0,S_moellendorffii_renamed_EFJ38287:0)n193:0.11488)n191:0.0204,((((P_patens_renamed_P33_8540V3.1:0,P_patens_renamed_P33_8540V3.2:0)n197:0.12708,((P_patens_renamed_P323_11080V3.3:0,P_patens_renamed_P323_11080V3.2:0,P_patens_renamed_P323_11080V3.1:0)n199:0.0189,(((P_patens_renamed_P324_7310V3.1:0,P_patens_renamed_P324_7310V3.2:0)n202:0.01246,(P_patens_renamed_P324_7780V3.2:0,P_patens_renamed_P324_7780V3.1:0,P_patens_renamed_P324_7780V3.3:0)n203:0.0144)n201:0.01823,(P_patens_renamed_P323_10780V3.2:0,P_patens_renamed_P323_10780V3.1:0)n204:0.02586)n200:0.00733)n198:0.00542)n196:0.02169,(P_patens_renamed_P33_8510V3.3:0,P_patens_renamed_P33_8510V3.2:0,P_patens_renamed_P33_8510V3.1:0)n205:0.16036)n195:0.02378,(((M_flagellaris_scaffold-UCRN-2002532-Megaceros_tosanus:0,M_flagellaris_scaffold-UCRN-2002533-Megaceros_tosanus:0)n208:0.00277,(A_agrestis_renamed_Aagr.utg000058l.201.5:0.00014,((A_agrestis_renamed_Aagr.utg000058l.201.2:0.00014,(A_agrestis_renamed_Aagr.utg000058l.201.6:0.07667,A_agrestis_renamed_Aagr.utg000058l.201.4:0.01507)n212:0.00839)n211:0.00014,(A_agrestis_renamed_Aagr.utg000058l.201.3:0,A_agrestis_renamed_Aagr.utg000058l.201.1:0)n213:0.00014)n210:0.00011)n209:0.0336)n207:0.04689,((M_paleacea_Rhiz_final_MPA26679.1.p1:0.00613,M_polymorpha_renamed_Mapoly0043s0019.1:0.00016)n215:0.03556,(((P_neesiana_scaffold-JHFI-2015406-Pellia_neesiana:0,P_neesiana_scaffold-JHFI-2015407-Pellia_neesiana:0)n218:0.03183,P_pinnata_scaffold-UUHD-2014364-Porella_pinnata:0.00466)n217:0.01975,(T_lepidozioides_scaffold-SKQD-2012645-Takakia_lepidozioides:0.02481,T_lepidozioides_scaffold-SKQD-2012664-Takakia_lepidozioides:0.00015)n219:0.01889)n216:0.01481)n214:0.00574)n206:0.0105)n194:0.03207)n190:0.04802,(((((B_vulgaris_renamed_KMT18521:0.04168,((((Oryza_sativa_renamed_LOC_Os08g33370.2:0,Oryza_sativa_renamed_LOC_Os08g33370.1:0)n228:0.01494,(Z_mays_renamed_B6U284:0.00691,(Z_mays_renamed_B6SRI4:0.02089,(Z_mays_renamed_B4FT23:0.07385,(Z_mays_renamed_A0A1D6KKP0:0.00015,(Z_mays_renamed_A0A1D6LLA1:0.0166,Z_mays_renamed_A0A1D6M7S0:0.00659)n233:0.00327)n232:0.0358)n231:0.02817)n230:0.00379)n229:0.02136)n227:0.03085,((Z_mays_renamed_spP49106:0.00314,(Z_mays_renamed_K7TL05:0.00014,Z_mays_renamed_spQ01526:0.00629)n236:0.0031)n235:0.01962,((Oryza_sativa_renamed_LOC_Os02g36974.5:0.00453,((Oryza_sativa_renamed_LOC_Os02g36974.1:0,Oryza_sativa_renamed_LOC_Os02g36974.2:0,Oryza_sativa_renamed_LOC_Os02g36974.3:0,Oryza_sativa_renamed_LOC_Os02g36974.4:0)n240:0.00014,Oryza_sativa_renamed_LOC_Os02g36974.6:0.00014)n239:0.00015)n238:0.0105,(Oryza_sativa_renamed_LOC_Os04g38870.4:0,Oryza_sativa_renamed_LOC_Os04g38870.1:0,Oryza_sativa_renamed_LOC_Os04g38870.5:0,Oryza_sativa_renamed_LOC_Os04g38870.2:0,Oryza_sativa_renamed_LOC_Os04g38870.3:0)n241:0.000405)n237:4.5e-05)n234:0.02865)n226:0.02672,(Oryza_sativa_renamed_LOC_Os03g50290.1:0,Oryza_sativa_renamed_LOC_Os03g50290.3:0,Oryza_sativa_renamed_LOC_Os03g50290.2:0)n242:0.051993)n225:0.005777)n224:0.02967,A_trichopoda_renamed_ERN14520:0.0298)n223:0.00581,((P_dactylifera_renamed_XP_008775117.2:0.00014,P_dactylifera_renamed_XP_008775124.1:0.00014)n244:0.00422,P_dactylifera_renamed_XP_008781204.1:0.020484)n243:0.002276)n222:0.00015,(((P_dactylifera_renamed_XP_008800764.1:0,P_dactylifera_renamed_XP_008800765.1:0)n247:0.0487,(P_dactylifera_renamed_XP_008801147.1:0,P_dactylifera_renamed_XP_008801148.1:0,P_dactylifera_renamed_XP_008801149.1:0)n248:0.03092)n246:0.01682,(B_vulgaris_renamed_KMS97382:0.07847,((L_angustifolius_renamed_OIW05514:0.04163,L_japonicus_renamed_Lj1g3v3328920.1:0.03272)n251:0.02228,(((A_thaliana_renamed_AT5G38480.2:0,A_thaliana_renamed_AT5G38480.3:0)n254:0.0068,A_thaliana_renamed_AT5G38480.1:0.00015)n253:0.07038,((A_thaliana_renamed_AT5G16050.1:0,A_thaliana_renamed_AT5G16050.2:0)n256:0.06899,(A_thaliana_renamed_AT3G02520.1:0,A_thaliana_renamed_AT3G02520.2:0)n257:0.0345)n255:0.03072)n252:0.01729)n250:0.02783)n249:0.010467)n245:0.001163)n221:0.04346,((P_abies_renamed_MA_14148g0010:0.00014,P_abies_renamed_MA_728654g0010:0.1666)n259:0.06793,P_abies_renamed_MA_177763g0010:0.124353)n258:0.013817)n220:0.00892)n189:0.02499)n157:0.01444,(Oryza_sativa_renamed_LOC_Os11g34450.1:0.05621,(Z_mays_renamed_K7U5A5:0.01004,(Z_mays_renamed_A0A1D6F6I4:0.00016,(Z_mays_renamed_A0A1D6PMN4:0.05187,(((Z_mays_renamed_A0A1D6KXY2:0.00014,Z_mays_renamed_A0A1D6FAI7:0.00971)n266:0.00015,Z_mays_renamed_A0A1Q1A8W7:0.00981)n265:0.00429,Z_mays_renamed_A0A1D6IHH8:0.05777)n264:0.03671)n263:0.11322)n262:0.00558)n261:0.00997)n260:0.101664)n156:0.011296)n154:0.050814)n149:0.0050814)n135:0.0005646)n112:0.01752)n110:0.20551)n109:0.027295)n0;
```
