## Supplementary material for "Transcriptional responses to arbuscular mycorrhizal symbiosis development are conserved in the early divergent *Marchantia paleacea*": OG0000156_tree.txt

```
((A_agrestis_renamed_Aagr.utg000049l.466.1:0.96374,((((((((P_pinnata_scaffold-UUHD-2000670-Porella_pinnata:0,P_pinnata_scaffold-UUHD-2000671-Porella_pinnata:0)n9:0.47155,(P_pinnata_scaffold-UUHD-2015770-Porella_pinnata:0.67265,P_pinnata_scaffold-UUHD-2149895-Porella_pinnata:0.35133)n10:0.27002)n8:0.20419,(P_neesiana_scaffold-JHFI-2013396-Pellia_neesiana:0.34498,P_neesiana_scaffold-JHFI-2016748-Pellia_neesiana:0.19324)n11:0.34899)n7:0.08845,(M_paleacea_Rhiz_final_MPA8732.1.p1:0.08688,((M_polymorpha_renamed_Mapoly0003s0182.1:0.03212,M_polymorpha_renamed_Mapoly0123s0039.1:0.01622)n14:0.06549,M_polymorpha_renamed_Mapoly0123s0040.1:0.029088)n13:0.003232)n12:0.0346)n6:0.02903,(((M_paleacea_Rhiz_final_MPA18676.1.p1:0.03443,M_polymorpha_renamed_Mapoly0002s0057.1:0.0627)n17:0.70093,(M_polymorpha_renamed_Mapoly0002s0059.1:0.21865,((M_paleacea_Rhiz_final_MPA11548.1.p1:0.32686,M_paleacea_Rhiz_final_MPA20843.1.p1:0.63003)n20:0.45636,M_paleacea_Rhiz_final_MPA18678.1.p1:0.078939)n19:0.008771)n18:0.54905)n16:0.17356,(((P_pinnata_scaffold-UUHD-2010371-Porella_pinnata:0,P_pinnata_scaffold-UUHD-2010372-Porella_pinnata:0)n23:0.56784,(P_pinnata_scaffold-UUHD-2015803-Porella_pinnata:0.42443,P_pinnata_scaffold-UUHD-2149225-Porella_pinnata:0.51141)n24:0.28205)n22:0.05991,P_pinnata_scaffold-UUHD-2015989-Porella_pinnata:0.523548)n21:0.058172)n15:0.0754)n5:0.46948,P_abies_renamed_MA_86436g0010:1.26582)n4:0.046125,(M_flagellaris_scaffold-UCRN-2052555-Megaceros_tosanus:0.70613,((M_paleacea_Rhiz_final_MPA22534.2.p1:0.84911,((M_flagellaris_scaffold-UCRN-2007598-Megaceros_tosanus:0,M_flagellaris_scaffold-UCRN-2007599-Megaceros_tosanus:0)n29:0.2618,(M_flagellaris_scaffold-UCRN-2053465-Megaceros_tosanus:0.21901,M_flagellaris_scaffold-UCRN-2011473-Megaceros_tosanus:0.12033)n30:0.07487)n28:0.24596)n27:0.71275,((P_abies_renamed_MA_10426384g0020:0.42973,(((P_abies_renamed_MA_10428282g0010:0.17679,(P_abies_renamed_MA_413488g0010:0.23811,P_abies_renamed_MA_890798g0010:0.09548)n36:0.09485)n35:0.02749,(P_abies_renamed_MA_10428428g0010:0.10441,P_abies_renamed_MA_6919317g0010:0.358)n37:0.01461)n34:0.00016,((P_abies_renamed_MA_10154577g0010:0.15661,(P_abies_renamed_MA_109716g0010:0.07242,P_abies_renamed_MA_749769g0010:0.10724)n40:0.00712)n39:0.03632,(P_abies_renamed_MA_10428027g0010:0.12381,P_abies_renamed_MA_10434321g0020:0.12714)n41:0.05311)n38:0.04251)n33:0.22254)n32:0.61661,(((A_trichopoda_renamed_ERM95634:0.81214,Oryza_sativa_renamed_LOC_Os07g47520.1:0.90136)n44:0.20689,((Oryza_sativa_renamed_LOC_Os06g35860.1:2.08139,((A_trichopoda_renamed_ERN09850:0.47133,A_trichopoda_renamed_ERN06416:0.35707)n48:0.20632,(((A_trichopoda_renamed_ERN08422:0.28527,A_trichopoda_renamed_ERN06409:0.18005)n51:0.251,(A_trichopoda_renamed_ERN09848:0.00612,A_trichopoda_renamed_ERN09849:0.0723)n52:0.60841)n50:0.18776,((((A_trichopoda_renamed_ERN06408:0.04005,((A_trichopoda_renamed_ERN06410:0.00489,A_trichopoda_renamed_ERN06411:0.01126)n58:0.1912,(A_trichopoda_renamed_ERN09853:0.20038,A_trichopoda_renamed_ERN06412:0.02477)n59:0.09128)n57:0.04542)n56:0.05304,((A_trichopoda_renamed_ERN20198:0.36809,A_trichopoda_renamed_ERN06414:0.01365)n61:0.0472,A_trichopoda_renamed_ERN06413:0.09071)n60:0.02318)n55:0.02046,A_trichopoda_renamed_ERN09855:0.07837)n54:0.19923,(((A_trichopoda_renamed_ERM95625:0.10405,((A_trichopoda_renamed_ERM95630:0.07496,A_trichopoda_renamed_ERM95621:0.09181)n66:0.13597,A_trichopoda_renamed_ERM95616:0.15638)n65:0.0134)n64:0.08948,(A_trichopoda_renamed_ERM95618:0.05199,A_trichopoda_renamed_ERM95620:0.02669)n67:0.0239)n63:0.07615,(A_trichopoda_renamed_ERM95615:0.141,(((A_trichopoda_renamed_ERM95614:0.17238,A_trichopoda_renamed_ERM95617:0.13064)n71:0.09129,((A_trichopoda_renamed_ERM95632:0.01869,A_trichopoda_renamed_ERM95619:0.02904)n73:0.01567,((A_trichopoda_renamed_ERN09854:1.27122,A_trichopoda_renamed_ERM95631:0.0003)n75:0.03527,(A_trichopoda_renamed_ERM95622:0.07499,A_trichopoda_renamed_ERM95626:0.03776)n76:0.03745)n74:0.01734)n72:0.01347)n70:0.03698,A_trichopoda_renamed_ERM95629:0.157662)n69:0.0157662)n68:0.00157662)n62:0.000157662)n53:1.57662e-05)n49:1.57662e-06)n47:1.7518e-07)n46:0.00015,((A_trichopoda_renamed_ERN09851:0.37598,A_trichopoda_renamed_ERN06417:0.24196)n78:0.16055,((((L_japonicus_renamed_Lj2g3v2904730.2:0.00014,L_japonicus_renamed_Lj2g3v2904740.1:0.00014)n82:0.57345,(M_truncatula_renamed_MTR_8042830:0.48759,(M_truncatula_renamed_MTR_5086260:0.46669,M_truncatula_renamed_MTR_5087580:0.26659)n84:0.110529)n83:0.012281)n81:0.1361,((M_truncatula_renamed_MTR_5086340:0.108,((M_truncatula_renamed_MTR_5086300:0.07644,M_truncatula_renamed_MTR_5087570:0.12629)n88:0.05434,M_truncatula_renamed_MTR_5086230:0.24515)n87:0.04079)n86:0.05161,L_japonicus_renamed_Lj2g3v2904730.1:0.250173)n85:0.027797)n80:0.34475,(((Oryza_sativa_renamed_LOC_Os11g33430.1:0.40424,(Oryza_sativa_renamed_LOC_Os11g33970.1:0.21771,Oryza_sativa_renamed_LOC_Os11g33942.1:0.46787)n92:0.08739)n91:0.0553,((Oryza_sativa_renamed_LOC_Os11g33394.1:0,Oryza_sativa_renamed_LOC_Os11g33394.2:0)n94:0.27794,(Oryza_sativa_renamed_LOC_Os11g33450.1:0.25907,Oryza_sativa_renamed_LOC_Os11g33950.1:0.23935)n95:0.065)n93:0.06401)n90:0.34936,(((((Z_mays_renamed_A0A1D6JAC1:0.3269,Z_mays_renamed_A0A1D6I2D7:0.00015)n100:0.17048,Oryza_sativa_renamed_LOC_Os12g29650.1:0.13247)n99:0.13201,((Z_mays_renamed_K7UMH0:0.07494,(Z_mays_renamed_A0A1D6F6D8:0.00015,Z_mays_renamed_A0A1D6L4W4:0.28902)n103:0.13075)n102:0.07371,((Oryza_sativa_renamed_LOC_Os10g02230.1:0.8024,Oryza_sativa_renamed_LOC_Os12g29620.1:0.0302)n105:0.34192,Oryza_sativa_renamed_LOC_Os11g34090.1:0.151371)n104:0.016819)n101:0.05843)n98:0.11976,P_dactylifera_renamed_XP_008779673.1:0.18159)n97:0.11492,(Oryza_sativa_renamed_LOC_Os08g25030.1:0.47004,(P_dactylifera_renamed_XP_008803663.1:0.05187,P_dactylifera_renamed_XP_008779571.2:0.05926)n107:0.449253)n106:0.049917)n96:0.0723168)n89:0.0080352)n79:0.0080352)n77:0.0008928)n45:0.09702)n43:0.17526,((((((P_dactylifera_renamed_XP_017696732.1:0.54231,(Oryza_sativa_renamed_LOC_Os03g06730.1:1.28461,(((P_dactylifera_renamed_XP_008810171.1:0.20206,P_dactylifera_renamed_XP_008775466.1:0.21712)n117:0.27893,(Oryza_sativa_renamed_LOC_Os06g33350.1:0.36993,Z_mays_renamed_A0A1D6Q9S1:0.49491)n118:0.31573)n116:0.23088,(Oryza_sativa_renamed_LOC_Os09g09550.1:1.07641,(P_dactylifera_renamed_XP_008786363.1:0.67413,(P_dactylifera_renamed_XP_008798881.2:0.02122,P_dactylifera_renamed_XP_008798882.1:0.05213)n121:0.648072)n120:0.072008)n119:0.19852)n115:0.058257)n114:0.006473)n113:0.04487,(((((Oryza_sativa_renamed_LOC_Os08g42570.1:0.15939,Z_mays_renamed_C4J646:0.15566)n126:0.44696,(Z_mays_renamed_A0A1D6K0R0:0.12127,((Oryza_sativa_renamed_LOC_Os09g36870.1:0.35993,(Oryza_sativa_renamed_LOC_Os12g32900.1:0.24692,(Oryza_sativa_renamed_LOC_Os12g32880.1:0.24106,Oryza_sativa_renamed_LOC_Os12g32920.1:0.28673)n131:0.19787)n130:0.59672)n129:0.22607,Oryza_sativa_renamed_LOC_Os03g19700.1:0.064935)n128:0.007215)n127:0.52927)n125:0.0594,(Oryza_sativa_renamed_LOC_Os01g38190.1:0.26642,(Oryza_sativa_renamed_LOC_Os01g38120.1:0.19201,Oryza_sativa_renamed_LOC_Os05g15230.1:0.18637)n133:0.08068)n132:0.35796)n124:0.05948,(Z_mays_renamed_A0A1D6QPC7:0.6362,(Oryza_sativa_renamed_LOC_Os01g21710.1:0.42129,(Oryza_sativa_renamed_LOC_Os01g21650.1:0.1191,Oryza_sativa_renamed_LOC_Os01g21670.1:0.09691)n136:0.40046)n135:0.208125)n134:0.023125)n123:0.25784,(((P_dactylifera_renamed_XP_008800520.1:0.16818,P_dactylifera_renamed_XP_008780214.2:0.08888)n139:0.38337,((P_dactylifera_renamed_XP_008779451.1:0.10783,P_dactylifera_renamed_XP_026657797.1:0.1958)n141:0.13948,(P_dactylifera_renamed_XP_008779624.2:0.14094,(P_dactylifera_renamed_XP_008779685.1:0.10943,(P_dactylifera_renamed_XP_026663755.1:0.07213,P_dactylifera_renamed_XP_008788478.2:0.09378)n144:0.03679)n143:0.0253)n142:0.11958)n140:0.384)n138:0.32138,P_dactylifera_renamed_XP_008781329.1:0.469062)n137:0.052118)n122:0.07986)n112:0.04568,(Z_mays_renamed_B4FUG0:0.34458,(Oryza_sativa_renamed_LOC_Os08g30520.1:0.82484,((Oryza_sativa_renamed_LOC_Os04g55390.1:0.50874,(Oryza_sativa_renamed_LOC_Os01g33740.1:0.55017,(Oryza_sativa_renamed_LOC_Os05g10920.1:0.44636,(Oryza_sativa_renamed_LOC_Os05g10900.1:0.44757,Oryza_sativa_renamed_LOC_Os04g55370.1:0.45162)n151:0.0522)n150:0.02845)n149:0.07112)n148:0.21791,(Oryza_sativa_renamed_LOC_Os09g12840.1:0.67802,((Oryza_sativa_renamed_LOC_Os10g31240.1:0.70675,Oryza_sativa_renamed_LOC_Os10g31170.1:0.97452)n154:0.11797,((Oryza_sativa_renamed_LOC_Os08g26820.1:0.00015,Oryza_sativa_renamed_LOC_Os08g26820.2:0.00014)n156:0.17817,(Oryza_sativa_renamed_LOC_Os08g26840.1:0.16361,Oryza_sativa_renamed_LOC_Os08g26850.1:0.17733)n157:0.05135)n155:0.133749)n153:0.0133749)n152:0.00133749)n147:0.000133749)n146:1.4861e-05)n145:0.47201)n111:0.06254,((L_japonicus_renamed_Lj0g3v0333289.1:1.48281,Oryza_sativa_renamed_LOC_Os01g19610.1:0.78556)n159:0.12809,Z_mays_renamed_A0A1D6QGU3:1.54885)n158:0.27871)n110:0.0371,(((B_vulgaris_renamed_KMT06326:0.31046,(A_thaliana_renamed_AT2G36430.1:0.31655,(L_angustifolius_renamed_OIW05113:0.20859,L_japonicus_renamed_Lj1g3v4699680.1:0.11441)n164:0.16528)n163:0.06956)n162:0.25577,((A_thaliana_renamed_AT5G22540.1:0.29021,((A_thaliana_renamed_AT3G44695.1:0.46563,A_thaliana_renamed_AT3G44710.1:0.27746)n168:0.12208,((A_thaliana_renamed_AT3G47200.1:0,A_thaliana_renamed_AT3G47200.2:0)n170:0.21062,((A_thaliana_renamed_AT3G47250.3:0,A_thaliana_renamed_AT3G47250.2:0,A_thaliana_renamed_AT3G47250.1:0)n172:0.20827,A_thaliana_renamed_AT3G47210.1:0.28284)n171:0.04403)n169:0.29519)n167:0.08289)n166:0.03128,(A_thaliana_renamed_AT5G22560.1:0.30393,(A_thaliana_renamed_AT5G22550.2:0.00016,A_thaliana_renamed_AT5G22550.1:0.00014)n174:0.2242)n173:0.17721)n165:0.33518)n161:0.37503,((A_trichopoda_renamed_ERM95633:1.58929,(B_vulgaris_renamed_KMT16745:0.44881,(L_japonicus_renamed_Lj6g3v1371860.1:0.24813,(M_truncatula_renamed_MTR_2041180:0.11998,(M_truncatula_renamed_MTR_2036310:0.0651,M_truncatula_renamed_MTR_2036320:0.02417)n180:0.07044)n179:0.21932)n178:0.44318)n177:0.4344)n176:0.07523,((Oryza_sativa_renamed_LOC_Os11g33410.1:1.27686,Oryza_sativa_renamed_LOC_Os01g38430.1:1.37411)n182:0.11635,(M_truncatula_renamed_MTR_6009810:0.99823,((B_vulgaris_renamed_KMT16256:0.88611,(B_vulgaris_renamed_KMT13121:0.57651,B_vulgaris_renamed_KMT13122:0.72789)n186:0.18937)n185:0.20263,((((L_angustifolius_renamed_OIV96494:0.17525,(((M_truncatula_renamed_MTR_6010830:0.40609,((M_truncatula_renamed_MTR_6011060:0.12942,M_truncatula_renamed_MTR_6010810:0.23696)n195:0.02014,((((M_truncatula_renamed_MTR_0024s0080:0.15413,M_truncatula_renamed_MTR_6010850:0.25087)n199:0.01667,M_truncatula_renamed_MTR_7011980:0.14842)n198:0.01599,((M_truncatula_renamed_MTR_6009590:0.07594,(M_truncatula_renamed_MTR_6009610:0.04329,(M_truncatula_renamed_MTR_6010920:0.09115,M_truncatula_renamed_MTR_6011050:0.04964)n203:0.01837)n202:0.03918)n201:0.0365,(M_truncatula_renamed_MTR_6009600:0.15194,(M_truncatula_renamed_MTR_3107600:0.434,M_truncatula_renamed_MTR_6009580:0.06002)n205:0.05696)n204:0.02434)n200:0.01128)n197:0.02237,M_truncatula_renamed_MTR_6010890:0.12325)n196:0.02795)n194:0.02738)n193:0.00889,M_truncatula_renamed_MTR_6009170:0.16957)n192:0.11936,M_truncatula_renamed_MTR_3107590:0.10834)n191:0.09666)n190:0.33502,((M_truncatula_renamed_MTR_2035640:0.36812,L_japonicus_renamed_Lj0g3v0333279.1:0.53609)n207:0.12022,(L_japonicus_renamed_Lj0g3v0008379.1:0.20188,(L_angustifolius_renamed_OIW20420:0.07518,M_truncatula_renamed_MTR_3079390:0.10753)n209:0.295677)n208:0.032853)n206:0.14481)n189:0.19505,((A_thaliana_renamed_AT4G31980.1:0.26688,(A_thaliana_renamed_AT5G11290.1:0.00015,A_thaliana_renamed_AT5G11290.2:0.00014)n212:0.35077)n211:0.4278,(((B_vulgaris_renamed_KMS97163:0.06096,B_vulgaris_renamed_KMS97162:0.03121)n215:0.39259,(B_vulgaris_renamed_KMS97165:0.24994,B_vulgaris_renamed_KMS97164:0.3269)n216:0.12113)n214:0.17308,(B_vulgaris_renamed_KMT16802:0.2819,(B_vulgaris_renamed_KMT16810:0.32286,(((B_vulgaris_renamed_KMT16805:0.14171,B_vulgaris_renamed_KMT16803:0.03988)n221:0.21793,(B_vulgaris_renamed_KMT16811:0.10949,B_vulgaris_renamed_KMS94653:0.10858)n222:0.10263)n220:0.22835,B_vulgaris_renamed_KMT16806:0.30433)n219:0.14217)n218:0.30302)n217:0.20859)n213:0.07544)n210:0.099045)n188:0.011005,(((A_thaliana_renamed_AT3G60470.1:0.31441,(A_thaliana_renamed_AT2G44930.1:0.22175,(A_thaliana_renamed_AT2G28580.5:0.00014,(A_thaliana_renamed_AT2G28580.1:0.00014,(A_thaliana_renamed_AT2G28580.6:0.00014,((A_thaliana_renamed_AT2G28580.2:0.00014,A_thaliana_renamed_AT2G28580.3:0.0353)n231:0.00015,A_thaliana_renamed_AT2G28580.4:0.00014)n230:0.00016)n229:0.00014)n228:0.00014)n227:0.20668)n226:0.34511)n225:0.4952,(L_angustifolius_renamed_OIW01007:0.12695,(((M_truncatula_renamed_MTR_8005225:0.20994,(L_japonicus_renamed_Lj0g3v0150549.1:0.18471,(L_japonicus_renamed_Lj3g3v0512990.1:0,L_japonicus_renamed_Lj3g3v0513000.1:0)n237:0.14543)n236:0.08681)n235:0.1389,((M_truncatula_renamed_MTR_8005265:0.03816,M_truncatula_renamed_MTR_4112660:0.06676)n239:0.13834,(L_japonicus_renamed_Lj3g3v0513020.1:0.2241,L_japonicus_renamed_Lj1g3v2776580.1:0.26829)n240:0.08403)n238:0.09462)n234:0.20751,((L_japonicus_renamed_Lj3g3v0512950.1:0.17356,((M_truncatula_renamed_MTR_8006525:0.14173,(M_truncatula_renamed_MTR_8005235:0.07751,(M_truncatula_renamed_MTR_0209s0030:0,M_truncatula_renamed_MTR_0209s0060:0)n246:0.16112)n245:0.0197)n244:0.03237,M_truncatula_renamed_MTR_8005325:0.10649)n243:0.05827)n242:0.1895,((M_truncatula_renamed_MTR_8005295:0.0217,M_truncatula_renamed_MTR_8005285:0.06729)n248:0.14549,(L_japonicus_renamed_Lj3g3v0512970.1:0,L_japonicus_renamed_Lj3g3v0512980.1:0,L_japonicus_renamed_Lj3g3v0512980.2:0)n249:0.14461)n247:0.021861)n241:0.0021861)n233:0.0002429)n232:0.22942)n224:0.15998,B_vulgaris_renamed_KMT06529:0.866907)n223:0.096323)n187:0.103167)n184:0.011463)n183:0.06032)n181:0.01852)n175:0.05387)n160:0.05359)n109:0.11144,((B_vulgaris_renamed_KMT05670:0.08901,(B_vulgaris_renamed_KMS94713:0.043,B_vulgaris_renamed_KMT05665:0.2983)n252:0.05608)n251:0.4621,(A_trichopoda_renamed_ERN02636:0.29252,((Oryza_sativa_renamed_LOC_Os04g42650.1:0.04993,Z_mays_renamed_B4FAJ1:0.09536)n255:0.23891,((((L_angustifolius_renamed_OIW10942:0.11483,(L_angustifolius_renamed_OIV94735:0.05032,L_angustifolius_renamed_OIV92863:0.0535)n260:0.02112)n259:0.04236,(L_japonicus_renamed_Lj0g3v0163349.1:0.00316,L_japonicus_renamed_Lj2g3v1904460.1:0.00014)n261:0.06106)n258:0.01574,M_truncatula_renamed_MTR_5016570:0.04328)n257:0.09446,((A_thaliana_renamed_AT3G50120.1:0.05938,(((A_thaliana_renamed_AT3G50160.1:0.23683,(A_thaliana_renamed_AT3G50150.1:0.00011,A_thaliana_renamed_AT3G50150.2:0.09784)n267:0.11334)n266:0.15157,(A_thaliana_renamed_AT3G50170.2:0.02942,A_thaliana_renamed_AT3G50170.1:0.00014)n268:0.08352)n265:0.05686,(A_thaliana_renamed_AT3G50180.1:0.36958,(A_thaliana_renamed_AT3G50130.1:0.10105,((A_thaliana_renamed_AT3G50190.1:0.00014,((A_thaliana_renamed_AT3G50190.3:0,A_thaliana_renamed_AT3G50190.4:0)n274:0.0339,A_thaliana_renamed_AT3G50190.2:0.00228)n273:0.00027)n272:0.09924,(A_thaliana_renamed_AT3G50140.1:0.00015,A_thaliana_renamed_AT3G50140.2:0.02224)n275:0.03112)n271:0.12247)n270:0.09225)n269:0.03405)n264:0.04386)n263:0.21586,(B_vulgaris_renamed_KMT09754:0.24996,((P_dactylifera_renamed_XP_008798703.2:0,P_dactylifera_renamed_XP_026662524.1:0)n278:0.00942,P_dactylifera_renamed_XP_008779791.1:0.01718)n277:0.1142)n276:0.02531)n262:0.03328)n256:0.05261)n254:0.05572)n253:0.17152)n250:0.25224)n108:0.09208)n42:0.20009)n31:0.07143)n26:0.129951)n25:0.014439)n3:0.005125,(A_thaliana_renamed_AT3G50200.1:1.24116,M_flagellaris_scaffold-UCRN-2005695-Megaceros_tosanus:0.29566)n279:0.318591)n2:0.035399)n1:0.049035,A_filiculoides_renamed_Azfi_s0045.g030055:1.01404)n0;
```
