## Supplementary material for "Transcriptional responses to arbuscular mycorrhizal symbiosis development are conserved in the early divergent *Marchantia paleacea*": OG0000157_tree.txt

```
((C_braunii_renamed_GBG63865:0.92606,(((S_moellendorffii_renamed_EFJ25955:0.00276,S_moellendorffii_renamed_EFJ05534:0.00306)n4:0.4857,(S_moellendorffii_renamed_EFJ23280:0.00512,S_moellendorffii_renamed_EFJ20281:0.00381)n5:0.2949)n3:0.08669,(((((M_polymorpha_renamed_Mapoly0024s0124.1:0.00806,(M_paleacea_Rhiz_final_MPA6738.1.p1:0.00014,M_paleacea_Rhiz_final_MPA6738.2.p1:0.00014)n11:0.00359)n10:0.08385,(P_neesiana_scaffold-JHFI-2114405-Pellia_neesiana:0.06142,(P_pinnata_scaffold-UUHD-2149196-Porella_pinnata:0.08424,P_pinnata_scaffold-UUHD-2019051-Porella_pinnata:0.070281)n13:0.007809)n12:0.0081)n9:0.15607,((((P_patens_renamed_P319_9660V3.1:0,P_patens_renamed_P319_9660V3.2:0)n17:0.13724,((P_patens_renamed_P321_20730V3.2:0,P_patens_renamed_P321_20730V3.1:0)n19:0.08681,(P_patens_renamed_P318_1430V3.1:0.00014,(P_patens_renamed_P318_1430V3.3:0,P_patens_renamed_P318_1430V3.2:0)n21:0.00015)n20:0.08949)n18:0.05028)n16:0.07877,((P_patens_renamed_P315_13490V3.1:0,P_patens_renamed_P315_13490V3.2:0)n23:0.10884,(P_patens_renamed_P39_4230V3.3:0,P_patens_renamed_P39_4230V3.1:0,P_patens_renamed_P39_4230V3.2:0)n24:0.09627)n22:0.21648)n15:0.08683,(T_lepidozioides_scaffold-SKQD-2001741-Takakia_lepidozioides:0.02454,T_lepidozioides_scaffold-SKQD-2001742-Takakia_lepidozioides:0.00016)n25:0.11953)n14:0.07212)n8:0.04004,(M_flagellaris_scaffold-UCRN-2054135-Megaceros_tosanus:0.12973,(A_agrestis_renamed_Aagr.utg000049l.564.1:0.00014,A_agrestis_renamed_Aagr.utg000049l.564.2:0.00014)n27:0.1135)n26:0.18437)n7:0.0863,(((A_trichopoda_renamed_ERN09379:0.19839,(((A_thaliana_renamed_AT1G50360.1:0.08717,(A_thaliana_renamed_AT3G19960.3:0.01666,(A_thaliana_renamed_AT3G19960.2:0.00775,(A_thaliana_renamed_AT3G19960.1:0,A_thaliana_renamed_AT3G19960.4:0,A_thaliana_renamed_AT3G19960.5:0)n36:0.00014)n35:0.00016)n34:0.05706)n33:0.08498,(B_vulgaris_renamed_KMT02580:0.15481,((L_angustifolius_renamed_OIW01883:0.06019,(L_japonicus_renamed_Lj0g3v0047839.3:0.05866,M_truncatula_renamed_MTR_1038793:0.05685)n40:0.01308)n39:0.03181,(L_angustifolius_renamed_OIV91256:0.06341,M_truncatula_renamed_MTR_1114540:0.06121)n41:0.01938)n38:0.05908)n37:0.01522)n32:0.05491,((Oryza_sativa_renamed_LOC_Os10g34710.1:0.03051,(Z_mays_renamed_A0A1D6GNZ1:0.0226,Z_mays_renamed_A0A1D6KSI2:0.02147)n44:0.03311)n43:0.16797,((P_dactylifera_renamed_XP_008802972.1:0.00048,P_dactylifera_renamed_XP_017701094.2:0.00293)n46:0.14975,(P_dactylifera_renamed_XP_008797209.1:0.05303,(P_dactylifera_renamed_XP_008812673.1:0.00337,(P_dactylifera_renamed_XP_008812671.1:0.00014,P_dactylifera_renamed_XP_008812670.1:0.00014)n49:0.00015)n48:0.0431)n47:0.039744)n45:0.004416)n42:0.03608)n31:0.08259)n30:0.11149,(A_trichopoda_renamed_ERN03464:0.18349,(((B_vulgaris_renamed_KMS98356:0.00016,B_vulgaris_renamed_KMS98355:0.00014)n53:0.2701,((((A_thaliana_renamed_AT4G27370.2:0,A_thaliana_renamed_AT4G27370.3:0)n57:0.00014,(A_thaliana_renamed_AT4G27370.1:0.00146,A_thaliana_renamed_AT4G27370.4:0.00014)n58:0.0022)n56:0.27507,(A_thaliana_renamed_AT5G54280.2:0.00016,A_thaliana_renamed_AT5G54280.1:0.00014)n59:0.10396)n55:0.1635,((M_truncatula_renamed_MTR_2081070:0.11668,(L_angustifolius_renamed_OIW11509:0.07797,L_angustifolius_renamed_OIV92390:0.04501)n62:0.04347)n61:0.03008,(M_truncatula_renamed_MTR_8464480:0.15942,(L_angustifolius_renamed_OIV89085:0.10811,(L_angustifolius_renamed_OIW06126:0.09217,L_angustifolius_renamed_OIW08275:0.10577)n65:0.01482)n64:0.0576)n63:0.06464)n60:0.13332)n54:0.03653)n52:0.12177,(((Oryza_sativa_renamed_LOC_Os07g37560.3:0.00691,(Oryza_sativa_renamed_LOC_Os07g37560.1:0.00014,Oryza_sativa_renamed_LOC_Os07g37560.2:0.01307)n69:0.00015)n68:0.08581,(Z_mays_renamed_A0A1D6EY50:0.02795,Z_mays_renamed_A0A1D6IFH5:0.06115)n70:0.08079)n67:0.2514,(P_dactylifera_renamed_XP_008805849.1:0.24107,(P_dactylifera_renamed_XP_008800396.1:0.06341,(P_dactylifera_renamed_XP_017701268.1:0.00014,(P_dactylifera_renamed_XP_017701265.1:0.00014,P_dactylifera_renamed_XP_008806763.1:0.00014)n74:0.00014)n73:0.08505)n72:0.06689)n71:0.03242)n66:0.0796)n51:0.03664)n50:0.03582)n29:0.15457,(((A_filiculoides_renamed_Azfi_s0014.g013653:0.50448,A_filiculoides_renamed_Azfi_s0051.g031356:0.45999)n77:0.05153,A_filiculoides_renamed_Azfi_s0007.g011224:0.37371)n76:0.11045,(A_filiculoides_renamed_Azfi_s0027.g023600:0.37371,A_filiculoides_renamed_Azfi_s0104.g044725:0.23427)n78:0.83421)n75:0.09269)n28:0.05301)n6:0.04402)n2:0.13823)n1:0.385325,((((S_moellendorffii_renamed_EFJ23877:0.00053,S_moellendorffii_renamed_EFJ10011:0.00261)n82:0.19607,(S_moellendorffii_renamed_EFJ32618:0.00121,S_moellendorffii_renamed_EFJ16673:0.00491)n83:0.09427)n81:0.06146,(((((C_braunii_renamed_GBG77578:0.04062,C_braunii_renamed_GBG89049:0.1184)n88:0.16418,C_braunii_renamed_GBG59947:1.40639)n87:0.03767,((C_braunii_renamed_GBG65536:0.00014,(C_braunii_renamed_GBG65535:0.00014,(C_braunii_renamed_GBG65534:0.00014,C_braunii_renamed_GBG65533:0.00014)n92:0.00014)n91:0.00015)n90:0.4535,(C_braunii_renamed_GBG92315:0.4774,(C_braunii_renamed_GBG88772:0.32717,(C_braunii_renamed_GBG90229:0.00014,C_braunii_renamed_GBG90228:0.00015)n95:0.33073)n94:0.28009)n93:0.05907)n89:0.07634)n86:0.1777,((A_trichopoda_renamed_ERN15904:0.07651,((((P_dactylifera_renamed_XP_017700885.1:0.05412,(P_dactylifera_renamed_XP_017701430.1:0.00014,(P_dactylifera_renamed_XP_008807963.1:0.00015,P_dactylifera_renamed_XP_017701431.1:0.00014)n103:0.00094)n102:0.03387)n101:0.02837,(Oryza_sativa_renamed_LOC_Os03g64290.1:0.06473,(Z_mays_renamed_A0A1D6HXR0:0.08386,Z_mays_renamed_A0A1D6LCG3:0.054297)n105:0.006033)n104:0.07818)n100:0.01638,((P_dactylifera_renamed_XP_017698241.1:0.0306,(P_dactylifera_renamed_XP_008800587.1:0.00014,P_dactylifera_renamed_XP_008800586.1:0.00014)n108:0.04286)n107:0.04115,(Oryza_sativa_renamed_LOC_Os02g57190.1:0.02405,Z_mays_renamed_A0A1D6HPF7:0.0389)n109:0.09845)n106:0.02075)n99:0.0367,((((A_thaliana_renamed_AT1G04600.1:0.07669,(A_thaliana_renamed_AT2G33240.2:0.00046,(A_thaliana_renamed_AT2G33240.6:0.00014,(A_thaliana_renamed_AT2G33240.4:0.00014,(A_thaliana_renamed_AT2G33240.3:0.00014,(A_thaliana_renamed_AT2G33240.5:0.00016,((A_thaliana_renamed_AT2G33240.8:0,A_thaliana_renamed_AT2G33240.7:0)n120:0.00014,A_thaliana_renamed_AT2G33240.1:0.00014)n119:0.00014)n118:0.00032)n117:0.00252)n116:0.00014)n115:0.00015)n114:0.10696)n113:0.16521,((L_angustifolius_renamed_OIW01874:0.08085,(M_truncatula_renamed_MTR_1037490:0.3647,M_truncatula_renamed_MTR_1037500:0.05032)n123:0.07754)n122:0.013,(L_japonicus_renamed_Lj0g3v0296779.1:0.05483,L_japonicus_renamed_Lj2g3v0039050.1:0.186651)n124:0.020739)n121:0.01811)n112:0.03962,(B_vulgaris_renamed_KMT03782:0.00014,B_vulgaris_renamed_KMT03781:0.00014)n125:0.24834)n111:0.04525,(((((A_thaliana_renamed_AT5G43900.1:0.00014,(A_thaliana_renamed_AT5G43900.2:0.00011,A_thaliana_renamed_AT5G43900.3:0.00014)n131:0.00014)n130:0.05437,(A_thaliana_renamed_AT1G04160.2:0.00114,A_thaliana_renamed_AT1G04160.1:0.00016)n132:0.07449)n129:0.08272,(A_thaliana_renamed_AT4G28710.1:0.11091,((A_thaliana_renamed_AT2G20290.2:0.00014,A_thaliana_renamed_AT2G20290.1:0.00014)n135:0.00015,(A_thaliana_renamed_AT2G20290.4:0.00014,A_thaliana_renamed_AT2G20290.3:0.00014)n136:0.00014)n134:0.20125)n133:0.06446)n128:0.03975,B_vulgaris_renamed_KMT05801:0.10043)n127:0.01911,((M_truncatula_renamed_MTR_7099290:0.0791,(L_angustifolius_renamed_OIW05071:0.07962,L_angustifolius_renamed_OIV92106:0.08036)n139:0.0278)n138:0.01801,((L_angustifolius_renamed_OIW18411:0.03846,(L_angustifolius_renamed_OIV93436:0.09088,L_angustifolius_renamed_OIW01664:0.04879)n142:0.00248)n141:0.01733,(M_truncatula_renamed_MTR_1069305:0.09618,M_truncatula_renamed_MTR_1069290:0.043992)n143:0.004888)n140:0.00689)n137:0.06808)n126:0.03062)n110:0.01746)n98:0.03679)n97:0.14002,(((P_abies_renamed_MA_564543g0010:0.17638,P_abies_renamed_MA_10433033g0020:0.00016)n146:0.08839,(A_trichopoda_renamed_ERM93529:0.08061,((((A_thaliana_renamed_AT2G31900.5:0.00014,A_thaliana_renamed_AT2G31900.3:0.00015)n151:0.00015,(A_thaliana_renamed_AT2G31900.2:0.00014,(A_thaliana_renamed_AT2G31900.1:0,A_thaliana_renamed_AT2G31900.4:0)n153:0.00014)n152:0.00015)n150:0.16467,(L_japonicus_renamed_Lj0g3v0124419.2:0.02798,(M_truncatula_renamed_MTR_2062660:0.04695,(L_angustifolius_renamed_OIV92532:0.02504,(L_angustifolius_renamed_OIW10416:0.0279,(L_angustifolius_renamed_OIW05358:0.03752,L_angustifolius_renamed_OIW21645:0.00386)n158:0.04038)n157:0.00839)n156:0.02005)n155:0.00991)n154:0.07349)n149:0.03709,(P_dactylifera_renamed_XP_008797333.1:0.05235,(Oryza_sativa_renamed_LOC_Os03g53660.1:0.05249,Z_mays_renamed_A0A1D6GHG7:0.06124)n160:0.07847)n159:0.04308)n148:0.02986)n147:0.06566)n145:0.11958,((P_abies_renamed_MA_40946g0010:0.1402,P_abies_renamed_MA_20378g0010:0.02623)n162:0.04382,((A_trichopoda_renamed_ERN06519:0.0594,(((P_dactylifera_renamed_XP_008785355.1:0.00014,P_dactylifera_renamed_XP_026659220.1:0.00719)n167:0.04106,(Oryza_sativa_renamed_LOC_Os06g29350.1:0.02329,Z_mays_renamed_K7W4X8:0.03248)n168:0.07446)n166:0.01183,((B_vulgaris_renamed_KMS98094:0.12043,(((L_angustifolius_renamed_OIW20881:0.06074,M_truncatula_renamed_MTR_7115430:0.03855)n173:0.01097,((L_angustifolius_renamed_OIW07161:0.01025,L_angustifolius_renamed_OIV90788:0.03958)n175:0.02939,M_truncatula_renamed_MTR_1080600:0.12356)n174:0.01517)n172:0.03171,(L_japonicus_renamed_Lj1g3v4998410.1:0.08556,((A_thaliana_renamed_AT1G08730.2:0.0001,A_thaliana_renamed_AT1G08730.1:0.00263)n178:0.03909,(A_thaliana_renamed_AT1G54560.2:0.00012,A_thaliana_renamed_AT1G54560.1:0.00052)n179:0.028197)n177:0.003133)n176:0.00801)n171:0.01849)n170:0.0217,(B_vulgaris_renamed_KMT10329:0.13549,(((A_thaliana_renamed_AT3G58160.3:0,A_thaliana_renamed_AT3G58160.4:0)n183:0.00925,((A_thaliana_renamed_AT3G58160.5:0,A_thaliana_renamed_AT3G58160.1:0)n185:0.00147,A_thaliana_renamed_AT3G58160.2:0.00014)n184:0.00367)n182:0.27525,(L_angustifolius_renamed_OIW06725:0.08065,(M_truncatula_renamed_MTR_1070400:0.03779,(M_truncatula_renamed_MTR_1070280:0.00954,(M_truncatula_renamed_MTR_1070280:0.01831,(M_truncatula_renamed_MTR_1070280:0.00014,M_truncatula_renamed_MTR_1070280:0.0049)n190:0.00035)n189:0.00055)n188:0.0218)n187:0.08941)n186:0.22292)n181:0.12824)n180:0.02943)n169:0.01898)n165:0.03046)n164:0.03689,(A_trichopoda_renamed_ERN04846:0.06635,(((((Oryza_sativa_renamed_LOC_Os05g46030.1:0.09556,Z_mays_renamed_A0A1D6MB87:0.07257)n196:0.10581,((Z_mays_renamed_A0A1D6NE40:0.03603,Z_mays_renamed_A0A1D6G388:0.06855)n198:0.03053,(Oryza_sativa_renamed_LOC_Os01g51634.1:0.05277,(Oryza_sativa_renamed_LOC_Os01g51630.1:0,Oryza_sativa_renamed_LOC_Os01g51630.2:0)n200:0.028962)n199:0.003218)n197:0.01183)n195:0.23887,((Oryza_sativa_renamed_LOC_Os03g48140.1:0.02354,Z_mays_renamed_A0A1D6NKQ5:0.01918)n202:0.05854,(Z_mays_renamed_A0A1D6FXQ9:0.11079,(Oryza_sativa_renamed_LOC_Os01g40200.2:0.00106,Oryza_sativa_renamed_LOC_Os01g40200.1:0.00088)n204:0.1212)n203:0.36439)n201:0.01794)n194:0.0383,(P_dactylifera_renamed_XP_008808271.1:0.03207,P_dactylifera_renamed_XP_008776054.1:0.01978)n205:0.02613)n193:0.02358,(((M_truncatula_renamed_MTR_4125690:0.03132,(L_japonicus_renamed_Lj0g3v0080569.1:0.01262,L_japonicus_renamed_Lj4g3v2178110.2:0.012834)n209:0.001426)n208:0.01365,(L_angustifolius_renamed_OIV98373:0.09599,(L_angustifolius_renamed_OIW18737:0.02876,((L_angustifolius_renamed_OIV99740:0.00015,L_angustifolius_renamed_OIV99741:0.00135)n213:0.03377,L_angustifolius_renamed_OIW19370:0.03747)n212:0.00849)n211:0.020097)n210:0.002233)n207:0.00852,((A_thaliana_renamed_AT1G17580.1:0.1825,B_vulgaris_renamed_KMT04856:0.09322)n215:0.0263,(B_vulgaris_renamed_KMS96868:0.14872,(A_thaliana_renamed_AT5G20490.3:0.00014,(A_thaliana_renamed_AT5G20490.2:0.00014,A_thaliana_renamed_AT5G20490.1:0.00014)n218:0.00014)n217:0.08887)n216:0.019206)n214:0.002134)n206:0.02417)n192:0.02656)n191:0.03834)n163:0.05122)n161:0.04418)n144:0.01982)n96:0.05999)n85:0.0233,(C_braunii_renamed_GBG59939:0.89691,((S_muscicola_renamed_SM000289S10414:0.01485,(S_muscicola_renamed_SM000105S13883:0.01252,S_muscicola_renamed_SM000424S15774:0.03113)n222:0.00319)n221:0.36673,(((((A_agrestis_renamed_Aagr.utg000083l.95.1:0.00014,((A_agrestis_renamed_Aagr.utg000083l.95.3:0.00014,A_agrestis_renamed_Aagr.utg000083l.95.4:0.00601)n229:0.00753,A_agrestis_renamed_Aagr.utg000083l.95.2:0.00014)n228:0.00052)n227:0.03573,(M_flagellaris_scaffold-UCRN-2009546-Megaceros_tosanus:0.00014,M_flagellaris_scaffold-UCRN-2009547-Megaceros_tosanus:0.00054)n230:0.04889)n226:0.07302,(((M_polymorpha_renamed_Mapoly0012s0190.1:0.00099,(M_paleacea_Rhiz_final_MPA28992.1.p1:0.00432,M_paleacea_Rhiz_final_MPA28992.2.p1:0.00854)n234:0.00031)n233:0.04141,(P_neesiana_scaffold-JHFI-2114430-Pellia_neesiana:0.041,P_pinnata_scaffold-UUHD-2019146-Porella_pinnata:0.05537)n235:0.0239)n232:0.06166,((T_lepidozioides_scaffold-SKQD-2010319-Takakia_lepidozioides:0.00066,T_lepidozioides_scaffold-SKQD-2010320-Takakia_lepidozioides:0.00015)n237:0.05027,((P_patens_renamed_P315_24240V3.1:0,P_patens_renamed_P315_24240V3.2:0)n239:0.03118,((P_patens_renamed_P39_25360V3.2:0,P_patens_renamed_P39_25360V3.1:0)n241:0.00014,P_patens_renamed_P39_25360V3.3:0.00014)n240:0.01564)n238:0.08237)n236:0.02614)n231:0.02108)n225:0.02303,((((A_filiculoides_renamed_Azfi_s1042.g095921:0.00015,A_filiculoides_renamed_Azfi_s2753.g112942:0.07884)n245:0.00012,A_filiculoides_renamed_Azfi_s2978.g113920:0.0423)n244:0.00121,A_filiculoides_renamed_Azfi_s0793.g087255:0.03776)n243:0.19316,(A_filiculoides_renamed_Azfi_s0009.g011990:0.06345,A_filiculoides_renamed_Azfi_s0069.g036557:0.12234)n246:0.03814)n242:0.08184)n224:0.00908,((A_filiculoides_renamed_Azfi_s0050.g031023:0.13797,(A_filiculoides_renamed_Azfi_s0005.g009071:0.57851,A_filiculoides_renamed_Azfi_s0725.g083832:0.1992)n249:0.18168)n248:0.05476,((A_trichopoda_renamed_ERN11261:0.12164,(((((Z_mays_renamed_A0A1D6GR62:0.0688,Oryza_sativa_renamed_LOC_Os10g25565.1:0.04868)n256:0.19319,(Oryza_sativa_renamed_LOC_Os10g25560.1:0.03267,Z_mays_renamed_A0A1D6GR63:0.20093)n257:0.22367)n255:0.05396,P_dactylifera_renamed_XP_026663982.1:0.08689)n254:0.0436,(B_vulgaris_renamed_KMT17834:0.21189,((P_dactylifera_renamed_XP_026659585.1:0,P_dactylifera_renamed_XP_008786647.1:0)n260:0.08897,(Z_mays_renamed_spK7U9N8:0.06443,(B_vulgaris_renamed_KMT17836:0.18833,(Oryza_sativa_renamed_LOC_Os10g19860.1:0.02146,(Oryza_sativa_renamed_LOC_Os10g19342.1:0.05986,(Oryza_sativa_renamed_LOC_Os02g53740.3:0.00039,Oryza_sativa_renamed_LOC_Os02g53740.2:0.000252)n265:2.52e-05)n264:2.52e-06)n263:2.8e-07)n262:0.00311)n261:0.14067)n259:0.02385)n258:0.00265)n253:0.05236,((A_thaliana_renamed_AT4G33200.2:0.00014,(A_thaliana_renamed_AT4G33200.4:0.00014,(A_thaliana_renamed_AT4G33200.3:0.00016,A_thaliana_renamed_AT4G33200.1:0.00014)n269:0.00015)n268:0.00015)n267:0.17454,(((L_angustifolius_renamed_OIW12077:0.05476,L_angustifolius_renamed_OIW03133:0.04014)n272:0.03498,((M_truncatula_renamed_MTR_3105200:0.00014,M_truncatula_renamed_MTR_3105200:0.00014)n274:0.07226,M_truncatula_renamed_MTR_1015620:0.0747)n273:0.0083)n271:0.03063,L_japonicus_renamed_Lj0g3v0173369.1:0.06036)n270:0.06024)n266:0.01831)n252:0.0697)n251:0.20051,P_abies_renamed_MA_10435018g0010:0.27324)n250:0.04854)n247:0.067203)n223:0.007467)n220:0.02466)n219:0.00274)n84:0.012681)n80:0.001409,((P_patens_renamed_P39_25390V3.3:0.00245,(P_patens_renamed_P39_25390V3.2:0,P_patens_renamed_P39_25390V3.1:0)n277:0.00075)n276:0.7703,L_japonicus_renamed_Lj4g3v0643950.2:1.01835)n275:0.11315)n79:0.385325)n0;
```
