## Supplementary material for "Transcriptional responses to arbuscular mycorrhizal symbiosis development are conserved in the early divergent *Marchantia paleacea*": OG0000158_tree.txt

```
((((((A_filiculoides_renamed_Azfi_s0005.g008907:0.28295,(A_filiculoides_renamed_Azfi_s0015.g014162:0.47053,A_filiculoides_renamed_Azfi_s0109.g045306:0.15292)n6:0.07067)n5:0.04122,((A_filiculoides_renamed_Azfi_s0006.g009892:0.09159,A_filiculoides_renamed_Azfi_s0113.g045990:0.65262)n8:0.03921,(A_filiculoides_renamed_Azfi_s0024.g020421:0.05685,A_filiculoides_renamed_Azfi_s0288.g063204:0.03676)n9:0.0186)n7:0.06395)n4:0.13101,((A_trichopoda_renamed_ERM94291:0.38651,(((P_dactylifera_renamed_XP_026665664.1:0.00014,((P_dactylifera_renamed_XP_008808847.2:0,P_dactylifera_renamed_XP_026665662.1:0)n16:0.00014,P_dactylifera_renamed_XP_026665663.1:0.02406)n15:0.00014)n14:0.23109,(((P_dactylifera_renamed_XP_026664521.1:0.04911,P_dactylifera_renamed_XP_026664520.1:0.03685)n19:0.04496,(P_dactylifera_renamed_XP_008804505.1:0.00014,P_dactylifera_renamed_XP_026664522.1:0.00014)n20:0.00015)n18:0.12499,((P_dactylifera_renamed_XP_026663546.1:0.00014,(P_dactylifera_renamed_XP_008801018.2:0.00015,P_dactylifera_renamed_XP_008801019.2:0.00014)n23:0.00829)n22:0.00844,(P_dactylifera_renamed_XP_008801021.1:0.00016,P_dactylifera_renamed_XP_008801023.1:0.00014)n24:0.01489)n21:0.06088)n17:0.02976)n13:0.04547,(((B_vulgaris_renamed_KMT08842:0.26456,(((M_truncatula_renamed_MTR_3087940:0.10658,(L_angustifolius_renamed_OIW15096:0.10067,L_angustifolius_renamed_OIV97454:0.0472)n31:0.04401)n30:0.05898,(L_angustifolius_renamed_OIW17869:0.22746,(M_truncatula_renamed_MTR_8091650:0.00014,(M_truncatula_renamed_MTR_8091650:0.00935,M_truncatula_renamed_MTR_8091650:0.00011)n34:0.00567)n33:0.22714)n32:0.05598)n29:0.09813,((A_thaliana_renamed_AT5G10030.5:0,A_thaliana_renamed_AT5G10030.3:0,A_thaliana_renamed_AT5G10030.1:0,A_thaliana_renamed_AT5G10030.4:0,A_thaliana_renamed_AT5G10030.2:0)n36:0.08643,((A_thaliana_renamed_AT5G65210.4:0,A_thaliana_renamed_AT5G65210.2:0,A_thaliana_renamed_AT5G65210.1:0,A_thaliana_renamed_AT5G65210.3:0,A_thaliana_renamed_AT5G65210.7:0,A_thaliana_renamed_AT5G65210.5:0)n38:0.00015,A_thaliana_renamed_AT5G65210.6:0.00014)n37:0.07516)n35:0.16883)n28:0.06415)n27:0.07119,((A_thaliana_renamed_AT1G77920.1:0.17688,A_thaliana_renamed_AT1G22070.1:0.14933)n40:0.19901,(L_japonicus_renamed_Lj1g3v0726910.1:0.44124,B_vulgaris_renamed_KMS99705:0.478)n41:0.0525)n39:0.12124)n26:0.06738,((Oryza_sativa_renamed_LOC_Os04g54474.1:0.00014,(Oryza_sativa_renamed_LOC_Os04g54474.2:0,Oryza_sativa_renamed_LOC_Os04g54474.3:0)n44:0.00014)n43:0.20042,(Z_mays_renamed_A0A1D6IXU0:0.54323,(Z_mays_renamed_A0A1D6DX23:0.16143,Z_mays_renamed_A0A1D6JFC7:0.08101)n46:0.156204)n45:0.017356)n42:0.13839)n25:0.03506)n12:0.10477)n11:0.20428,(P_abies_renamed_MA_10431263g0010:0.09419,P_abies_renamed_MA_10428126g0010:0.15084)n47:0.01676)n10:0.01261)n3:0.08235,S_moellendorffii_renamed_EFJ18699:0.07386)n2:0.04015,((((M_flagellaris_scaffold-UCRN-2005537-Megaceros_tosanus:0.04957,A_agrestis_renamed_Aagr.utg000041l.147.1:0.0585)n51:0.08134,(T_lepidozioides_scaffold-SKQD-2004515-Takakia_lepidozioides:0.0472,T_lepidozioides_scaffold-SKQD-2012324-Takakia_lepidozioides:0.06457)n52:0.00898)n50:0.00889,((((M_paleacea_Rhiz_final_MPA17275.2.p1:0.00012,M_paleacea_Rhiz_final_MPA17275.3.p1:0.00014)n56:0.00015,(M_paleacea_Rhiz_final_MPA17275.1.p1:0.00917,M_paleacea_Rhiz_final_MPA17275.4.p1:0.00015)n57:0.00038)n55:0.00375,M_polymorpha_renamed_Mapoly0026s0039.1:0.00495)n54:0.02688,(P_pinnata_scaffold-UUHD-2150618-Porella_pinnata:0.01735,(P_neesiana_scaffold-JHFI-2006298-Pellia_neesiana:0.00014,P_neesiana_scaffold-JHFI-2006297-Pellia_neesiana:0.00014)n59:0.02638)n58:0.01687)n53:0.04996)n49:0.04768,(((P_abies_renamed_MA_10431762g0010:0.22124,((A_trichopoda_renamed_ERM94038:0.11455,((P_dactylifera_renamed_XP_008788459.2:0.12422,((Oryza_sativa_renamed_LOC_Os06g15480.1:0,Oryza_sativa_renamed_LOC_Os06g15480.2:0)n68:0.11473,(Z_mays_renamed_A0A1D6LWH6:0.06734,Z_mays_renamed_A0A1D6LWH9:0.00027)n69:0.3442)n67:0.22737)n66:0.10746,(((B_vulgaris_renamed_KMS95084:0.00014,B_vulgaris_renamed_KMS95085:0.00015)n72:0.1118,B_vulgaris_renamed_KMT05773:1.04375)n71:0.20487,(A_thaliana_renamed_AT1G68640.1:0.28983,((L_angustifolius_renamed_OIW04662:0.06379,(L_angustifolius_renamed_OIW16686:0.03691,L_angustifolius_renamed_OIW02263:0.07652)n76:0.01594)n75:0.0422,((M_truncatula_renamed_MTR_5054900:0.00016,(M_truncatula_renamed_MTR_5054900:0.00014,(M_truncatula_renamed_MTR_5054900:0.00151,M_truncatula_renamed_MTR_5054900:0.00014)n80:0.00035)n79:0.00033)n78:0.17268,(L_japonicus_renamed_Lj5g3v2217180.1:0.20609,(L_japonicus_renamed_Lj0g3v0077279.1:0.00016,L_japonicus_renamed_Lj0g3v0077279.2:0.00975)n82:0.123003)n81:0.013667)n77:0.03018)n74:0.05414)n73:0.07531)n70:0.11162)n65:0.08202)n64:0.04134,(A_trichopoda_renamed_ERM98134:0.12421,((((P_dactylifera_renamed_XP_026660137.1:0.00014,P_dactylifera_renamed_XP_008788487.1:0.00014)n87:0.03949,(P_dactylifera_renamed_XP_008786823.1:0.00015,P_dactylifera_renamed_XP_008786824.1:0.00014)n88:0.04533)n86:0.06454,((((Oryza_sativa_renamed_LOC_Os07g48820.2:0,Oryza_sativa_renamed_LOC_Os07g48820.1:0)n92:0.04292,Z_mays_renamed_C0HGY0:0.02977)n91:0.03521,((Oryza_sativa_renamed_LOC_Os03g20310.2:0,Oryza_sativa_renamed_LOC_Os03g20310.1:0,Oryza_sativa_renamed_LOC_Os03g20310.4:0,Oryza_sativa_renamed_LOC_Os03g20310.3:0)n94:0.02037,Z_mays_renamed_A0A1D6K103:0.1867)n93:0.01819)n90:0.10771,(((Oryza_sativa_renamed_LOC_Os01g59350.2:0.03479,Oryza_sativa_renamed_LOC_Os01g59350.1:0.00014)n97:0.0682,(Z_mays_renamed_A0A1D6G9R8:0.029,Z_mays_renamed_A0A1D6N9B1:0.08386)n98:0.18922)n96:0.07922,(((Oryza_sativa_renamed_LOC_Os01g17260.1:0,Oryza_sativa_renamed_LOC_Os01g17260.2:0)n101:0.04279,Z_mays_renamed_A0A1D6FB04:0.11817)n100:0.17194,(Oryza_sativa_renamed_LOC_Os05g41280.1:0.31766,Z_mays_renamed_B4FJT6:0.29525)n102:0.10022)n99:0.03244)n95:0.04697)n89:0.04584)n85:0.01652,((B_vulgaris_renamed_KMT15183:0.191,(((L_japonicus_renamed_Lj1g3v4141650.1:0,L_japonicus_renamed_Lj1g3v4141650.2:0)n107:0.04323,(M_truncatula_renamed_MTR_7089800:0.00014,M_truncatula_renamed_MTR_7089800:0.00014)n108:0.04495)n106:0.01158,((L_angustifolius_renamed_OIW19197:0.04518,L_angustifolius_renamed_OIW12308:0.20388)n110:0.06963,(L_angustifolius_renamed_OIW15477:0.02897,(L_angustifolius_renamed_OIW03190:0.00014,L_angustifolius_renamed_OIW03189:0.00983)n112:0.08616)n111:0.018684)n109:0.002076)n105:0.02366)n104:0.05281,((B_vulgaris_renamed_KMT16977:0.13179,(((A_thaliana_renamed_AT5G06960.2:0,A_thaliana_renamed_AT5G06960.1:0)n117:0.00312,A_thaliana_renamed_AT5G06960.3:0.00415)n116:0.14131,((A_thaliana_renamed_AT5G06950.3:0,A_thaliana_renamed_AT5G06950.5:0,A_thaliana_renamed_AT5G06950.1:0,A_thaliana_renamed_AT5G06950.4:0,A_thaliana_renamed_AT5G06950.2:0)n119:0.04528,(((A_thaliana_renamed_AT3G12250.6:0,A_thaliana_renamed_AT3G12250.2:0,A_thaliana_renamed_AT3G12250.7:0,A_thaliana_renamed_AT3G12250.1:0)n122:0.00014,A_thaliana_renamed_AT3G12250.4:0.00014)n121:0.00015,(A_thaliana_renamed_AT3G12250.3:0.02774,A_thaliana_renamed_AT3G12250.5:0.00014)n123:0.01728)n120:0.0294)n118:0.04477)n115:0.09011)n114:0.04635,((M_truncatula_renamed_MTR_8040120:0.05453,((L_japonicus_renamed_Lj0g3v0087799.1:0,L_japonicus_renamed_Lj0g3v0087799.2:0,L_japonicus_renamed_Lj0g3v0087799.3:0)n127:0.07442,L_japonicus_renamed_Lj3g3v1906610.1:0.079686)n126:0.008854)n125:0.00952,(L_angustifolius_renamed_OIV89389:0.04553,(L_angustifolius_renamed_OIW08116:0.0542,L_angustifolius_renamed_OIV99066:0.01599)n129:0.00016)n128:0.03187)n124:0.0222)n113:0.06298)n103:0.0305)n84:0.06977)n83:0.07328)n63:0.09041)n62:0.17564,(S_moellendorffii_renamed_EFJ28227:0.04536,S_moellendorffii_renamed_EFJ29724:0.00014)n130:0.13916)n61:0.04045,(((P_abies_renamed_MA_101958g0010:0.27427,(A_trichopoda_renamed_ERN11662:0.1988,(((B_vulgaris_renamed_KMT15360:0.22599,(A_thaliana_renamed_AT5G06839.2:0.00014,(A_thaliana_renamed_AT5G06839.3:0.00014,A_thaliana_renamed_AT5G06839.1:0.00014)n139:0.00016)n138:0.32488)n137:0.04398,(L_angustifolius_renamed_OIV95426:0.15836,(((L_japonicus_renamed_Lj1g3v4315340.3:0.00014,(L_japonicus_renamed_Lj1g3v4315340.2:0.00014,L_japonicus_renamed_Lj1g3v4315340.1:0.00014)n144:0.00014)n143:0.10447,(M_truncatula_renamed_MTR_7092750:0.00014,(M_truncatula_renamed_MTR_7092750:0.00014,M_truncatula_renamed_MTR_7092750:0.00014)n146:0.00015)n145:0.13174)n142:0.01915,(M_truncatula_renamed_MTR_0126s0080:0.15319,L_japonicus_renamed_Lj0g3v0201259.1:0.06824)n147:0.040122)n141:0.004458)n140:0.03479)n136:0.05775,(((P_dactylifera_renamed_XP_026658459.1:0.22663,(P_dactylifera_renamed_XP_026658532.1:0.17008,(P_dactylifera_renamed_XP_017697822.1:0.00014,(P_dactylifera_renamed_XP_017697821.1:0.00014,P_dactylifera_renamed_XP_017697820.1:0.00014)n153:0.00015)n152:0.10131)n151:0.01782)n150:0.09913,(P_dactylifera_renamed_XP_026662128.1:0.09574,P_dactylifera_renamed_XP_008800656.1:0.0381)n154:0.043263)n149:0.004807,(Z_mays_renamed_A0A1D6EKJ8:0.83054,((Oryza_sativa_renamed_LOC_Os09g31390.1:0.00015,(Oryza_sativa_renamed_LOC_Os09g31390.2:0.00157,Oryza_sativa_renamed_LOC_Os09g31390.3:0.01227)n158:0.00025)n157:0.10261,(Z_mays_renamed_A0A1D6ES44:0.06698,Z_mays_renamed_A0A1D6I6Z4:0.0068)n159:0.03749)n156:0.272268)n155:0.030252)n148:0.03834)n135:0.0365)n134:0.19593)n133:0.08132,(((A_filiculoides_renamed_Azfi_s0225.g058963:0.40811,A_agrestis_renamed_Aagr.utg000047l.60.1:3.40794)n162:0.2693,P_abies_renamed_MA_130907g0010:0.20654)n161:0.01877,(A_trichopoda_renamed_ERN16483:0.24455,(((B_vulgaris_renamed_KMT05491:0.00014,B_vulgaris_renamed_KMT05490:0.00014)n166:0.16908,(((A_thaliana_renamed_AT1G08320.1:0,A_thaliana_renamed_AT1G08320.4:0,A_thaliana_renamed_AT1G08320.3:0)n169:0.00014,(A_thaliana_renamed_AT1G08320.2:0,A_thaliana_renamed_AT1G08320.5:0)n170:0.00014)n168:0.26788,((L_angustifolius_renamed_OIW05868:0.07359,L_angustifolius_renamed_OIV99278:0.04454)n172:0.06478,(((L_japonicus_renamed_Lj3g3v2994560.1:0,L_japonicus_renamed_Lj3g3v2994560.2:0,L_japonicus_renamed_Lj3g3v2994560.3:0)n175:0.11209,M_truncatula_renamed_MTR_4053250:0.15742)n174:0.03537,(L_japonicus_renamed_Lj3g3v1171240.1:0.07851,(M_truncatula_renamed_MTR_2086420:0.00014,M_truncatula_renamed_MTR_2086420:0.00014)n177:0.1563)n176:0.04203)n173:0.00467)n171:0.02042)n167:0.02396)n165:0.14847,((P_dactylifera_renamed_XP_008804825.3:0.13465,(((Oryza_sativa_renamed_LOC_Os01g64020.1:0.00014,Oryza_sativa_renamed_LOC_Os01g64020.2:0.05695)n182:0.06604,(Z_mays_renamed_A0A1D6G817:0.07584,Z_mays_renamed_spO49067:0.01916)n183:0.07123)n181:0.05868,(Z_mays_renamed_A0A1D6M550:0.19014,(Oryza_sativa_renamed_LOC_Os05g37170.6:0.00323,(Oryza_sativa_renamed_LOC_Os05g37170.8:0.00014,((Oryza_sativa_renamed_LOC_Os05g37170.3:0,Oryza_sativa_renamed_LOC_Os05g37170.4:0,Oryza_sativa_renamed_LOC_Os05g37170.2:0)n188:0.00014,(Oryza_sativa_renamed_LOC_Os05g37170.5:0.00014,Oryza_sativa_renamed_LOC_Os05g37170.1:0.00014)n189:0.00014)n187:0.00381)n186:0.00031)n185:0.06922)n184:0.10455)n180:0.32105)n179:0.08451,((P_dactylifera_renamed_XP_026658839.1:0.08793,(P_dactylifera_renamed_XP_026660150.1:0.00014,(P_dactylifera_renamed_XP_026660147.1:0.00014,((P_dactylifera_renamed_XP_017697940.1:0,P_dactylifera_renamed_XP_026660138.1:0)n195:0.00014,P_dactylifera_renamed_XP_026660152.1:0.00014)n194:0.00015)n193:0.00187)n192:0.06783)n191:0.06096,((Oryza_sativa_renamed_LOC_Os11g05480.1:0.09292,Oryza_sativa_renamed_LOC_Os12g05680.1:0.11496)n197:0.06168,(Z_mays_renamed_C0PCW0:0.07298,Z_mays_renamed_K7UBS2:0.21014)n198:0.03744)n196:0.267624)n190:0.029736)n178:0.09589)n164:0.08411)n163:0.24505)n160:0.03959)n132:0.30248,(S_moellendorffii_renamed_EFJ30797:0.0125,S_moellendorffii_renamed_EFJ22847:0.02611)n199:0.141354)n131:0.015706)n60:0.030807)n48:0.003423)n1:0.021915,(((C_braunii_renamed_GBG72000:0.00014,(C_braunii_renamed_GBG71999:0.00014,(C_braunii_renamed_GBG71998:0.00014,C_braunii_renamed_GBG71997:0.00014)n204:0.00014)n203:0.00014)n202:0.4404,(S_muscicola_renamed_SM000137S00465:0.00611,(S_muscicola_renamed_SM000009S23467:0.00015,S_muscicola_renamed_SM000067S20358:0.00626)n206:0.00015)n205:0.14681)n201:0.11493,(((P_patens_renamed_P31_21760V3.2:0,P_patens_renamed_P31_21760V3.1:0)n209:0.16374,((P_patens_renamed_P32_16080V3.3:0,P_patens_renamed_P32_16080V3.4:0,P_patens_renamed_P32_16080V3.5:0,P_patens_renamed_P32_16080V3.2:0,P_patens_renamed_P32_16080V3.1:0,P_patens_renamed_P32_16080V3.6:0)n211:0.00015,P_patens_renamed_P32_16080V3.12:0.00014)n210:0.14045)n208:0.00825,(((P_patens_renamed_P314_4880V3.9:0,P_patens_renamed_P314_4880V3.8:0)n214:0.00016,((P_patens_renamed_P314_4880V3.14:0,P_patens_renamed_P314_4880V3.18:0,P_patens_renamed_P314_4880V3.13:0,P_patens_renamed_P314_4880V3.20:0,P_patens_renamed_P314_4880V3.3:0,P_patens_renamed_P314_4880V3.12:0,P_patens_renamed_P314_4880V3.1:0,P_patens_renamed_P314_4880V3.2:0,P_patens_renamed_P314_4880V3.10:0,P_patens_renamed_P314_4880V3.11:0)n216:0.00014,(P_patens_renamed_P314_4880V3.5:0,P_patens_renamed_P314_4880V3.4:0,P_patens_renamed_P314_4880V3.7:0,P_patens_renamed_P314_4880V3.19:0,P_patens_renamed_P314_4880V3.15:0,P_patens_renamed_P314_4880V3.17:0,P_patens_renamed_P314_4880V3.16:0,P_patens_renamed_P314_4880V3.6:0)n217:0.00014)n215:0.00015)n213:0.14271,(P_patens_renamed_P315_11920V3.22:0.00014,(P_patens_renamed_P315_11920V3.19:0.00014,(P_patens_renamed_P315_11920V3.23:0.00014,(P_patens_renamed_P315_11920V3.10:0.00014,(P_patens_renamed_P315_11920V3.24:0.00014,(P_patens_renamed_P315_11920V3.14:0.00014,(P_patens_renamed_P315_11920V3.11:0.00014,(P_patens_renamed_P315_11920V3.25:0.00014,(P_patens_renamed_P315_11920V3.15:0.00014,(P_patens_renamed_P315_11920V3.13:0.00014,(P_patens_renamed_P315_11920V3.9:0.00014,(P_patens_renamed_P315_11920V3.20:0.00014,((((P_patens_renamed_P315_11920V3.6:0,P_patens_renamed_P315_11920V3.5:0,P_patens_renamed_P315_11920V3.7:0)n233:0.00014,(P_patens_renamed_P315_11920V3.2:0,P_patens_renamed_P315_11920V3.1:0,P_patens_renamed_P315_11920V3.26:0,P_patens_renamed_P315_11920V3.3:0,P_patens_renamed_P315_11920V3.4:0)n234:0.00014)n232:0.00014,(P_patens_renamed_P315_11920V3.12:0.00014,P_patens_renamed_P315_11920V3.8:0.00014)n235:0.00014)n231:0.00014,(((P_patens_renamed_P315_11920V3.17:0.00014,P_patens_renamed_P315_11920V3.16:0.00014)n238:0.00014,P_patens_renamed_P315_11920V3.21:0.00014)n237:0.00014,P_patens_renamed_P315_11920V3.18:0.00014)n236:0.00014)n230:0.00014)n229:0.00014)n228:0.00014)n227:0.00014)n226:0.00014)n225:0.00014)n224:0.00014)n223:0.00014)n222:0.00014)n221:0.00016)n220:0.00015)n219:0.00012)n218:0.15355)n212:0.06682)n207:0.03471)n200:0.05166)n0;
```
