## Supplementary material for "Transcriptional responses to arbuscular mycorrhizal symbiosis development are conserved in the early divergent *Marchantia paleacea*": OG0000159_tree.txt

```
(((((P_abies_renamed_MA_10433869g0010:0.12989,((P_abies_renamed_MA_103636g0020:0.00682,P_abies_renamed_MA_177554g0010:0.05877)n6:0.11179,(P_abies_renamed_MA_10434729g0020:0.12553,(P_abies_renamed_MA_104361g0010:0.06489,(P_abies_renamed_MA_70127g0010:0.01087,P_abies_renamed_MA_864015g0010:0.01527)n9:0.03689)n8:0.02848)n7:0.01705)n5:0.03236)n4:0.45701,(P_abies_renamed_MA_159942g0010:0.16038,(P_abies_renamed_MA_901161g0010:0.16121,((((P_abies_renamed_MA_10425895g0010:0.0685,P_abies_renamed_MA_10425895g0020:0.08788)n15:0.04151,(P_abies_renamed_MA_127040g0010:0.08495,P_abies_renamed_MA_158042g0010:0.05693)n16:0.01854)n14:0.09423,(P_abies_renamed_MA_10426914g0010:0.1392,(P_abies_renamed_MA_10426345g0010:0.08121,P_abies_renamed_MA_495649g0010:0.14009)n18:0.0262)n17:0.03553)n13:0.04948,(P_abies_renamed_MA_11273g0010:0.18001,P_abies_renamed_MA_11273g0020:0.13705)n19:0.0523)n12:0.00815)n11:0.03743)n10:0.30209)n3:0.15731,(P_abies_renamed_MA_10430712g0030:0.05711,P_abies_renamed_MA_57964g0010:0.01851)n20:0.64638)n2:0.2326,((((A_trichopoda_renamed_ERN07253:0.37928,(A_trichopoda_renamed_ERN07110:0.41795,(A_trichopoda_renamed_ERN07187:0.04848,(A_trichopoda_renamed_ERN06962:0.10502,A_trichopoda_renamed_ERN07189:0.0508)n27:0.06445)n26:0.17528)n25:0.34028)n24:0.13029,(P_dactylifera_renamed_XP_008812918.1:0.87372,Oryza_sativa_renamed_LOC_Os06g08830.1:0.54184)n28:0.16653)n23:0.08765,B_vulgaris_renamed_KMT04689:0.79155)n22:0.19408,((A_trichopoda_renamed_ERN06296:0.59925,(A_trichopoda_renamed_ERM95005:0.25719,(A_trichopoda_renamed_ERN10111:0.10159,(A_trichopoda_renamed_ERN10110:0.01036,A_trichopoda_renamed_ERN10108:0.01009)n33:0.08042)n32:0.13036)n31:0.14351)n30:0.06328,(((((B_vulgaris_renamed_KMT06444:0.46528,((A_thaliana_renamed_AT3G53160.1:0.31559,(A_thaliana_renamed_AT2G36750.1:0.13182,((A_thaliana_renamed_AT2G36800.1:0.04864,A_thaliana_renamed_AT2G36790.1:0.07135)n43:0.07594,(A_thaliana_renamed_AT2G36760.1:0.12879,(A_thaliana_renamed_AT2G36770.1:0.07311,A_thaliana_renamed_AT2G36780.1:0.05376)n45:0.03222)n44:0.02884)n42:0.04651)n41:0.10221)n40:0.18222,((L_angustifolius_renamed_OIW11312:0.16627,(L_japonicus_renamed_Lj1g3v4690420.1:0.1261,(M_truncatula_renamed_MTR_7117405:0.0732,(M_truncatula_renamed_MTR_7102465:0.04218,M_truncatula_renamed_MTR_7102450:0.02425)n50:0.09906)n49:0.07306)n48:0.02831)n47:0.14551,((L_angustifolius_renamed_OIW11313:0.19324,(M_truncatula_renamed_MTR_7102460:0.05418,(M_truncatula_renamed_MTR_7102490:0.06299,M_truncatula_renamed_MTR_4024020:0.14899)n54:0.02653)n53:0.14282)n52:0.06316,(((L_japonicus_renamed_Lj5g3v0670870.1:0.06834,(L_japonicus_renamed_Lj5g3v0681070.1:0,L_japonicus_renamed_Lj5g3v0681080.1:0)n58:0.00397)n57:0.18051,(L_angustifolius_renamed_OIW05131:0.14969,L_angustifolius_renamed_OIV90350:0.106182)n59:0.011798)n56:0.06612,M_truncatula_renamed_MTR_7102560:0.15447)n55:0.03339)n51:0.09294)n46:0.04945)n39:0.05813)n38:0.04038,(((L_japonicus_renamed_Lj5g3v0681030.1:0.03532,L_japonicus_renamed_Lj5g3v0681090.1:0.02187)n62:0.46677,(((M_truncatula_renamed_MTR_1062380:0.12044,M_truncatula_renamed_MTR_5045970:0.08818)n65:0.08727,(L_angustifolius_renamed_OIV90352:0.14594,(L_japonicus_renamed_Lj5g3v0681040.1:0.01974,L_japonicus_renamed_Lj5g3v0681100.1:0.00014)n67:0.1115)n66:0.02355)n64:0.05358,(L_angustifolius_renamed_OIW05133:0.15852,((L_japonicus_renamed_Lj1g3v4690450.1:0.13095,L_japonicus_renamed_Lj1g3v4690460.1:0.12693)n70:0.0746,M_truncatula_renamed_MTR_7102520:0.17886)n69:0.04272)n68:0.04989)n63:0.21616)n61:0.14224,(B_vulgaris_renamed_KMT06462:0.32227,(L_angustifolius_renamed_OIW05132:0.1607,(L_japonicus_renamed_Lj1g3v4691500.1:0.14509,(M_truncatula_renamed_MTR_7102550:0.01911,M_truncatula_renamed_MTR_7113320:0.11982)n74:0.09725)n73:0.05952)n72:0.25261)n71:0.118512)n60:0.013168)n37:0.02828,(A_thaliana_renamed_AT3G53150.1:0.3393,(B_vulgaris_renamed_KMT06446:0.23882,(M_truncatula_renamed_MTR_5045960:0.13472,(L_japonicus_renamed_Lj5g3v0681120.1:0.0256,L_japonicus_renamed_Lj5g3v0681120.2:0.00014)n78:0.08811)n77:0.11701)n76:0.03798)n75:0.16257)n36:0.08135,((((P_dactylifera_renamed_XP_017698727.1:0.06884,P_dactylifera_renamed_XP_008792121.1:0.03822)n82:0.19933,((Z_mays_renamed_A0A1D6MJX9:0.11477,(Oryza_sativa_renamed_LOC_Os01g08110.1:0.08041,(Oryza_sativa_renamed_LOC_Os01g08100.1:0.10917,Oryza_sativa_renamed_LOC_Os01g08090.1:0.11895)n86:0.03107)n85:0.11745)n84:0.19767,(Oryza_sativa_renamed_LOC_Os05g08490.1:0.32318,Z_mays_renamed_A0A1D6H7K0:0.531036)n87:0.059004)n83:0.05278)n81:0.09814,(((((Oryza_sativa_renamed_LOC_Os05g08480.1:0.23629,(Z_mays_renamed_A0A1D6LZI2:0.16801,(Z_mays_renamed_A0A1D6F5S6:0.14093,(Z_mays_renamed_A0A1D6PTM4:0.06886,Z_mays_renamed_A0A1D6PTN8:0.02676)n95:0.10515)n94:0.08164)n93:0.04443)n92:0.1194,((Oryza_sativa_renamed_LOC_Os10g09990.1:0.11239,Oryza_sativa_renamed_LOC_Os05g06410.1:0.77038)n97:0.06827,(Z_mays_renamed_A0A1D6MJY1:0.12066,Z_mays_renamed_C0PGK6:0.09955)n98:0.051)n96:0.13244)n91:0.21972,((Z_mays_renamed_A0A1D6H7K5:0.03486,(Z_mays_renamed_A0A1D6H7J5:0.0166,Z_mays_renamed_A0A1D6H7K1:0.0068)n101:0.04376)n100:0.11881,(((Oryza_sativa_renamed_LOC_Os02g11110.1:0,Oryza_sativa_renamed_LOC_Os02g11110.2:0)n104:0.03635,Oryza_sativa_renamed_LOC_Os02g11130.1:0.034)n103:0.19404,(Oryza_sativa_renamed_LOC_Os02g11640.1:0.02702,(Oryza_sativa_renamed_LOC_Os02g11680.1:0.50036,Oryza_sativa_renamed_LOC_Os02g11700.1:0.04479)n106:0.01025)n105:0.127224)n102:0.014136)n99:0.04328)n90:0.10925,(Oryza_sativa_renamed_LOC_Os03g24430.1:0.12869,((Z_mays_renamed_K7V5M4:0.13596,Z_mays_renamed_A0A1D6H5F4:0.18733)n109:0.03085,Z_mays_renamed_C0P425:0.18126)n108:0.02014)n107:0.0345)n89:0.11562,(P_dactylifera_renamed_XP_008796431.1:0.33836,(((P_dactylifera_renamed_XP_008792147.1:0.08727,P_dactylifera_renamed_XP_008792149.1:0.10123)n113:0.01967,(P_dactylifera_renamed_XP_008792148.2:0.10511,(P_dactylifera_renamed_XP_008792116.1:0.00779,(P_dactylifera_renamed_XP_026661078.1:0.09857,(P_dactylifera_renamed_XP_026661103.1:0,P_dactylifera_renamed_XP_008792118.1:0)n117:0.01901)n116:0.01481)n115:0.08951)n114:0.02106)n112:0.15896,(P_dactylifera_renamed_XP_008812736.1:0.18631,P_dactylifera_renamed_XP_008812738.3:0.17969)n118:0.08702)n111:0.065385)n110:0.007265)n88:0.0673)n80:0.07922,(((Oryza_sativa_renamed_LOC_Os04g44240.1:0.11377,Z_mays_renamed_A0A1D6JAL1:0.23788)n121:0.06906,(Oryza_sativa_renamed_LOC_Os04g44250.1:0.13699,Z_mays_renamed_A0A1D6E5V4:0.28505)n122:0.0617)n120:0.47212,(P_dactylifera_renamed_XP_026663996.1:0.21936,P_dactylifera_renamed_XP_008794291.1:0.184356)n123:0.020484)n119:0.09301)n79:0.0684)n35:0.17703,((((B_vulgaris_renamed_KMT20030:0.52383,(L_angustifolius_renamed_OIV94299:0.20331,(L_japonicus_renamed_Lj4g3v0620410.1:0.15193,M_truncatula_renamed_MTR_4485640:0.13637)n129:0.04284)n128:0.33057)n127:0.10329,(((B_vulgaris_renamed_KMT08771:0.00263,(B_vulgaris_renamed_KMT09743:0.01063,B_vulgaris_renamed_KMT07389:0.01254)n133:0.02247)n132:0.55079,(((L_angustifolius_renamed_OIW07422:0.18896,((L_japonicus_renamed_Lj1g3v2416560.1:0.27548,(L_japonicus_renamed_Lj1g3v2416590.1:0.00016,L_japonicus_renamed_Lj1g3v2416590.2:0.00014)n139:0.078)n138:0.06601,(((((M_truncatula_renamed_MTR_7070780:0.08526,((M_truncatula_renamed_MTR_7055710:0.06736,M_truncatula_renamed_MTR_7070760:0.13275)n146:0.00615,(M_truncatula_renamed_MTR_7070593:0.10078,((M_truncatula_renamed_MTR_7070583:0,M_truncatula_renamed_MTR_7470610:0)n149:0.0973,(M_truncatula_renamed_MTR_7070610:0.05745,M_truncatula_renamed_MTR_7070660:0.03896)n150:0.03802)n148:0.01144)n147:0.00013)n145:0.02357)n144:0.01013,M_truncatula_renamed_MTR_7070740:0.0948)n143:0.01512,(M_truncatula_renamed_MTR_7071050:0.13489,(M_truncatula_renamed_MTR_7070570:0,M_truncatula_renamed_MTR_7470590:0)n152:0.10538)n151:0.04616)n142:0.01248,((M_truncatula_renamed_MTR_7070995:0.07785,(M_truncatula_renamed_MTR_7070910:0.06627,(M_truncatula_renamed_MTR_7070930:0.03749,M_truncatula_renamed_MTR_7071040:0.07902)n156:0.00963)n155:0.02074)n154:0.06713,M_truncatula_renamed_MTR_4108250:0.08851)n153:0.019)n141:0.04954,(M_truncatula_renamed_MTR_7070800:0.0118,M_truncatula_renamed_MTR_7070860:0.01699)n157:0.0893)n140:0.04556)n137:0.03552)n136:0.01876,((M_truncatula_renamed_MTR_7070940:0.09448,(M_truncatula_renamed_MTR_7070870:0.07927,M_truncatula_renamed_MTR_7070810:0.01681)n160:0.11577)n159:0.0875,L_angustifolius_renamed_OIW17066:0.207225)n158:0.023025)n135:0.21093,((M_truncatula_renamed_MTR_5039900:0.06712,((M_truncatula_renamed_MTR_8038380:0.12537,M_truncatula_renamed_MTR_6035295:0.03813)n164:0.1331,((M_truncatula_renamed_MTR_5040030:0.00015,M_truncatula_renamed_MTR_7039570:0.0746)n166:0.10306,M_truncatula_renamed_MTR_7039550:0.0338)n165:0.06391)n163:0.02837)n162:0.16577,((L_angustifolius_renamed_OIV92868:0.18678,((M_truncatula_renamed_MTR_8044140:0.03569,M_truncatula_renamed_MTR_1040310:0.07034)n170:0.0988,(L_japonicus_renamed_Lj0g3v0067039.1:0.11785,(L_japonicus_renamed_Lj0g3v0231499.1:0.08988,L_japonicus_renamed_Lj0g3v0236039.1:0.08703)n172:0.03856)n171:0.20417)n169:0.09963)n168:0.03084,(L_angustifolius_renamed_OIW10944:0.09564,(M_truncatula_renamed_MTR_5016660:0.13589,(L_japonicus_renamed_Lj2g3v1903270.1:0.01869,L_japonicus_renamed_Lj2g3v1903270.2:0.0033)n175:0.07812)n174:0.04259)n173:0.11718)n167:0.05054)n161:0.18423)n134:0.12117)n131:0.05312,(B_vulgaris_renamed_KMT03595:0.66404,((L_angustifolius_renamed_OIW06699:0.40909,(L_japonicus_renamed_Lj3g3v3776600.1:0.15037,(M_truncatula_renamed_MTR_4031800:0.19029,L_angustifolius_renamed_OIW19334:0.17797)n180:0.02355)n179:0.18397)n178:0.17798,(L_angustifolius_renamed_OIW00050:0.28066,((L_japonicus_renamed_Lj6g3v1753070.1:0.00014,L_japonicus_renamed_Lj6g3v1753080.1:0.00014)n183:0.36668,(((M_truncatula_renamed_MTR_0536s0020:0.06332,(M_truncatula_renamed_MTR_4117890:0.07633,M_truncatula_renamed_MTR_0536s0030:0.11962)n187:0.02006)n186:0.09972,(M_truncatula_renamed_MTR_4117980:0.13419,(((M_truncatula_renamed_MTR_4117960:0.08779,M_truncatula_renamed_MTR_4117970:0.41902)n191:0.00291,(M_truncatula_renamed_MTR_8032950:0.21482,(M_truncatula_renamed_MTR_6035185:0.15196,M_truncatula_renamed_MTR_6035265:0.12461)n193:0.06774)n192:0.01115)n190:0.02725,((M_truncatula_renamed_MTR_7012120:0.13026,(M_truncatula_renamed_MTR_5029800:0.07615,M_truncatula_renamed_MTR_5067170:0.10344)n196:0.03349)n195:0.04244,(((M_truncatula_renamed_MTR_2035020:0.05216,M_truncatula_renamed_MTR_2035040:0.1483)n199:0.01271,M_truncatula_renamed_MTR_2035050:0.17304)n198:0.02032,M_truncatula_renamed_MTR_2034990:0.0724)n197:0.03408)n194:0.11253)n189:0.04448)n188:0.12749)n185:0.02718,((L_japonicus_renamed_Lj4g3v2376300.1:0.11449,M_truncatula_renamed_MTR_4118000:0.1446)n201:0.0475,((L_japonicus_renamed_Lj4g3v2376170.1:0.08506,(L_japonicus_renamed_Lj4g3v2376180.1:0.00014,(L_japonicus_renamed_Lj4g3v2376260.1:0.10563,L_japonicus_renamed_Lj4g3v2376190.1:0.02503)n205:0.04756)n204:0.09336)n203:0.09786,(M_truncatula_renamed_MTR_0536s0010:0.07477,M_truncatula_renamed_MTR_4117950:0.109)n206:0.21727)n202:0.02659)n200:0.019818)n184:0.002202)n182:0.02097)n181:0.20838)n177:0.262899)n176:0.029211)n130:0.09868)n126:0.04607,(((((L_angustifolius_renamed_OIV94300:0.0751,(L_angustifolius_renamed_OIW21150:0.06146,(L_angustifolius_renamed_OIV89268:0.04406,(L_angustifolius_renamed_OIV89692:0.12898,(L_angustifolius_renamed_OIV89694:0.02702,L_angustifolius_renamed_OIV89269:0.00593)n215:0.02776)n214:0.01987)n213:0.02871)n212:0.02767)n211:0.21959,((L_japonicus_renamed_Lj4g3v0620520.1:0.13501,M_truncatula_renamed_MTR_4485590:0.21745)n217:0.0471,(L_japonicus_renamed_Lj4g3v0620440.1:0.19764,(M_truncatula_renamed_MTR_8066610:0.08445,(M_truncatula_renamed_MTR_4485620:0.0547,(M_truncatula_renamed_MTR_8056710:0.17388,M_truncatula_renamed_MTR_8056740:0.27326)n221:0.03229)n220:0.11981)n219:0.11925)n218:0.046278)n216:0.005142)n210:0.03391,((L_angustifolius_renamed_OIW10197:0.09162,M_truncatula_renamed_MTR_4485630:0.07716)n223:0.02344,((L_japonicus_renamed_Lj1g3v0013440.1:0.08087,(L_japonicus_renamed_Lj1g3v0116690.1:0,L_japonicus_renamed_Lj1g3v0117770.1:0)n226:0.11202)n225:0.24707,L_japonicus_renamed_Lj4g3v0620420.1:0.094509)n224:0.010501)n222:0.22734)n209:0.05699,(((A_thaliana_renamed_AT2G15490.2:0.00015,(A_thaliana_renamed_AT2G15490.1:0.00014,A_thaliana_renamed_AT2G15490.3:0.00014)n230:0.00015)n229:0.04821,(A_thaliana_renamed_AT2G15480.2:0.00014,A_thaliana_renamed_AT2G15480.1:0.00368)n231:0.03045)n228:0.19367,(A_thaliana_renamed_AT4G34138.1:0.24016,(A_thaliana_renamed_AT4G34131.1:0.09137,(A_thaliana_renamed_AT4G34135.2:0.00758,A_thaliana_renamed_AT4G34135.1:0.00014)n234:0.06721)n233:0.12932)n232:0.03507)n227:0.29485)n208:0.04603,((B_vulgaris_renamed_KMT17580:0.33264,B_vulgaris_renamed_KMT01629:0.29012)n236:0.27851,(B_vulgaris_renamed_KMT08362:0.36047,(B_vulgaris_renamed_KMT01174:0.27785,(B_vulgaris_renamed_KMT01176:0.22495,(B_vulgaris_renamed_KMT01178:0.14395,B_vulgaris_renamed_KMT01177:0.13424)n240:0.10349)n239:0.04703)n238:0.12626)n237:0.075564)n235:0.008396)n207:0.0534)n125:0.1402,((P_dactylifera_renamed_XP_008805120.1:0.16888,(Oryza_sativa_renamed_LOC_Os03g11350.1:0.07818,Z_mays_renamed_A0A1D6PHJ8:0.10368)n243:0.34406)n242:0.53017,(((Z_mays_renamed_A0A1D6NHS9:0.15763,(Oryza_sativa_renamed_LOC_Os01g45140.1:0.22361,(Oryza_sativa_renamed_LOC_Os01g45110.1:0.09804,(Oryza_sativa_renamed_LOC_Os01g41430.1:0.05495,Oryza_sativa_renamed_LOC_Os01g41450.1:0.13595)n249:0.06015)n248:0.023346)n247:0.002594)n246:0.0362,(((P_dactylifera_renamed_XP_008775115.3:0.19304,(P_dactylifera_renamed_XP_008777756.3:0.06963,P_dactylifera_renamed_XP_008778462.1:0.04275)n253:0.16669)n252:0.28962,(P_dactylifera_renamed_XP_008777755.1:0.2857,(P_dactylifera_renamed_XP_008788905.1:0.0197,(P_dactylifera_renamed_XP_008800734.1:0.03167,P_dactylifera_renamed_XP_008800733.1:0.02211)n256:0.00254)n255:0.35687)n254:0.07925)n251:0.04324,P_dactylifera_renamed_XP_026661577.1:0.509454)n250:0.056606)n245:0.11785,((Z_mays_renamed_A0A1D6L3W6:0.12828,(Oryza_sativa_renamed_LOC_Os03g59350.1:0.09939,Oryza_sativa_renamed_LOC_Os03g53350.1:0.16561)n259:0.08075)n258:0.51011,(P_dactylifera_renamed_XP_008797684.1:0.36469,((((P_dactylifera_renamed_XP_008790370.1:0.05843,(P_dactylifera_renamed_XP_017696148.1:0.10634,(P_dactylifera_renamed_XP_026660650.1:0,P_dactylifera_renamed_XP_008790368.1:0)n266:0.01977)n265:0.00806)n264:0.08888,(P_dactylifera_renamed_XP_008785751.2:0.00104,P_dactylifera_renamed_XP_008785752.1:0.05893)n267:0.16315)n263:0.35216,(P_dactylifera_renamed_XP_008798342.1:0.13321,P_dactylifera_renamed_XP_008777036.1:0.00377)n268:0.45224)n262:0.05582,(P_dactylifera_renamed_XP_017697715.1:0.50613,(((P_dactylifera_renamed_XP_026662815.1:0.01478,P_dactylifera_renamed_XP_017700446.1:0.05191)n272:0.00621,(P_dactylifera_renamed_XP_008780010.1:0,P_dactylifera_renamed_XP_008780011.1:0)n273:0.38961)n271:0.03961,(P_dactylifera_renamed_XP_017702050.1:0,P_dactylifera_renamed_XP_017702051.1:0)n274:0.02854)n270:0.266796)n269:0.0266796)n261:0.00266796)n260:0.00029644)n257:0.08898)n244:0.038286)n241:0.004254)n124:0.0479)n34:0.05562)n29:0.18514)n21:0.10306)n1:0.398685,(M_polymorpha_renamed_Mapoly0026s0054.1:0.02119,((M_paleacea_Rhiz_final_MPA19597.1.p1:0,M_paleacea_Rhiz_final_MPA19598.1.p1:0)n277:0.74659,M_paleacea_Rhiz_final_MPA7502.1.p1:0.021159)n276:0.002351)n275:0.59986)n0;
```
