## Supplementary material for "Transcriptional responses to arbuscular mycorrhizal symbiosis development are conserved in the early divergent *Marchantia paleacea*": OG0000160_tree.txt

```
(T_lepidozioides_scaffold-SKQD-2000232-Takakia_lepidozioides:0.599975,(P_dactylifera_renamed_XP_008779854.1:0.48126,((Oryza_sativa_renamed_LOC_Os06g26090.1:0.00016,Oryza_sativa_renamed_LOC_Os11g30940.1:0.48004)n3:0.16399,(Oryza_sativa_renamed_LOC_Os08g27630.1:0.10009,(Oryza_sativa_renamed_LOC_Os03g33044.1:0.12582,((Oryza_sativa_renamed_LOC_Os03g33890.1:0.18394,Oryza_sativa_renamed_LOC_Os01g27440.1:0.07869)n7:0.07496,(Oryza_sativa_renamed_LOC_Os12g11470.1:0.09133,((Oryza_sativa_renamed_LOC_Os04g02300.1:0.03553,Oryza_sativa_renamed_LOC_Os10g09040.1:0.27362)n10:0.0314,(Oryza_sativa_renamed_LOC_Os04g07740.1:0.18894,((Oryza_sativa_renamed_LOC_Os01g31450.1:0.07513,((Oryza_sativa_renamed_LOC_Os12g06710.1:0.07234,(Oryza_sativa_renamed_LOC_Os10g30020.1:0.05605,Oryza_sativa_renamed_LOC_Os04g03300.1:0.139)n16:0.02663)n15:0.00625,((Oryza_sativa_renamed_LOC_Os08g11050.1:0.14886,Oryza_sativa_renamed_LOC_Os04g23480.1:0.04997)n18:0.00942,Oryza_sativa_renamed_LOC_Os08g11200.1:0.13831)n17:0.02953)n14:0.00442)n13:0.01197,(((Oryza_sativa_renamed_LOC_Os12g04840.1:0.11075,((Oryza_sativa_renamed_LOC_Os02g51250.1:0.07118,((Oryza_sativa_renamed_LOC_Os01g37170.1:0.11584,(Oryza_sativa_renamed_LOC_Os05g29110.1:0.03685,Oryza_sativa_renamed_LOC_Os07g23040.1:0.06502)n26:0.00109)n25:0.00534,Oryza_sativa_renamed_LOC_Os04g45770.1:0.02055)n24:0.03332)n23:0.30084,Oryza_sativa_renamed_LOC_Os06g28230.1:0.53035)n22:0.36022)n21:0.01626,(Oryza_sativa_renamed_LOC_Os12g15110.1:0.14275,((B_vulgaris_renamed_KMS97299:1.08766,(((((Oryza_sativa_renamed_LOC_Os12g11480.1:0.04244,Oryza_sativa_renamed_LOC_Os06g19900.1:0.14323)n34:0.02723,Oryza_sativa_renamed_LOC_Os07g26030.1:0.08598)n33:0.00815,((Oryza_sativa_renamed_LOC_Os04g26570.1:0.0788,Oryza_sativa_renamed_LOC_Os04g07670.1:0.08556)n36:0.00921,Oryza_sativa_renamed_LOC_Os09g12070.1:0.1058)n35:0.02772)n32:0.00527,((((Oryza_sativa_renamed_LOC_Os12g20010.1:0.19487,(Oryza_sativa_renamed_LOC_Os11g14830.1:0.06049,(Oryza_sativa_renamed_LOC_Os04g07789.1:1.04435,Oryza_sativa_renamed_LOC_Os11g14740.1:0.00014)n42:0.25315)n41:0.22037)n40:0.02085,Oryza_sativa_renamed_LOC_Os12g17440.1:0.02176)n39:0.08355,Oryza_sativa_renamed_LOC_Os08g12550.1:0.05633)n38:0.0223,((Oryza_sativa_renamed_LOC_Os05g13930.1:0.21078,(Oryza_sativa_renamed_LOC_Os08g21800.1:0.08327,(Oryza_sativa_renamed_LOC_Os10g08100.1:0.04905,(Oryza_sativa_renamed_LOC_Os05g20850.1:0.03057,Oryza_sativa_renamed_LOC_Os12g20030.1:0.00404)n47:0.09199)n46:0.0052)n45:0.00303)n44:0.00681,(Oryza_sativa_renamed_LOC_Os08g24060.1:0.00014,Oryza_sativa_renamed_LOC_Os12g27420.1:0.68979)n48:0.14391)n43:0.01051)n37:0.00714)n31:0.01743,(((((Oryza_sativa_renamed_LOC_Os03g45440.1:0.74402,Oryza_sativa_renamed_LOC_Os09g12020.1:0.27803)n53:0.15094,Oryza_sativa_renamed_LOC_Os05g23970.1:0.1514)n52:0.12125,Oryza_sativa_renamed_LOC_Os05g10700.1:0.1639)n51:0.00017,(Oryza_sativa_renamed_LOC_Os01g31440.1:0.10195,Oryza_sativa_renamed_LOC_Os08g12570.1:0.05861)n54:0.00615)n50:0.00042,(Oryza_sativa_renamed_LOC_Os12g19130.1:0.62293,(Oryza_sativa_renamed_LOC_Os07g22990.1:0.81212,((Oryza_sativa_renamed_LOC_Os07g15040.1:0.16295,((Oryza_sativa_renamed_LOC_Os04g07720.1:0.38201,Oryza_sativa_renamed_LOC_Os12g14890.1:0.23554)n60:0.00013,Oryza_sativa_renamed_LOC_Os05g14620.1:0.07711)n59:0.06134)n58:0.17664,(Oryza_sativa_renamed_LOC_Os08g27620.1:0.12257,((Oryza_sativa_renamed_LOC_Os12g06700.1:1.0062,Oryza_sativa_renamed_ChrUn.fgenesh.mRNA.13:0.10251)n63:0.10739,(Oryza_sativa_renamed_LOC_Os01g25910.1:0.66486,Oryza_sativa_renamed_LOC_Os12g09920.1:0.00014)n64:0.11513)n62:0.13976)n61:0.000144)n57:1.44e-05)n56:1.44e-06)n55:1.44e-07)n49:1.44e-08)n30:1.6e-09)n29:0.06108,(L_japonicus_renamed_Ljmitog3v0000430.1:1.2147,((((Oryza_sativa_renamed_LOC_Os12g17450.1:0.06523,((Oryza_sativa_renamed_LOC_Os12g20020.1:0.12116,Oryza_sativa_renamed_LOC_Os06g31040.1:0.06133)n71:0.00477,Oryza_sativa_renamed_LOC_Os01g29320.1:0.2162)n70:0.00519)n69:0.0052,(((Oryza_sativa_renamed_LOC_Os02g24570.1:0.18635,Oryza_sativa_renamed_LOC_Os03g34170.1:0.08468)n74:0.04802,((Oryza_sativa_renamed_LOC_Os01g29310.1:0.07531,((Oryza_sativa_renamed_LOC_Os12g06720.1:0.22959,Oryza_sativa_renamed_LOC_Os04g26580.1:0.11819)n78:0.02326,Oryza_sativa_renamed_LOC_Os04g06310.1:0.67333)n77:0.156)n76:0.03208,((Oryza_sativa_renamed_LOC_Os04g19530.1:0.01495,Oryza_sativa_renamed_LOC_Os06g25260.1:0.57555)n80:0.2693,(Oryza_sativa_renamed_LOC_Os04g06820.1:0.11469,Oryza_sativa_renamed_LOC_Os12g09930.1:0.06351)n81:0.19296)n79:0.07027)n75:0.01675)n73:0.02405,((Oryza_sativa_renamed_LOC_Os12g11460.1:0.08785,(Oryza_sativa_renamed_LOC_Os12g15090.1:0.12623,Oryza_sativa_renamed_LOC_Os08g11810.1:0.20374)n84:0.02458)n83:0.06223,Oryza_sativa_renamed_LOC_Os08g28390.1:0.13107)n82:0.00517)n72:0.01595)n68:0.0067,Oryza_sativa_renamed_LOC_Os02g47380.1:0.25262)n67:0.01713,(((Oryza_sativa_renamed_LOC_Os03g32870.1:0.06209,Oryza_sativa_renamed_LOC_Os03g33900.1:0.13634)n87:0.01169,(Oryza_sativa_renamed_LOC_Os08g26770.1:0.1744,(Oryza_sativa_renamed_LOC_Os07g15030.1:0.0756,Oryza_sativa_renamed_LOC_Os08g21100.1:0.09066)n89:0.00587)n88:0.01004)n86:0.00365,(Oryza_sativa_renamed_LOC_Os03g32860.1:0.10415,((Oryza_sativa_renamed_LOC_Os12g09990.1:0.09786,Oryza_sativa_renamed_LOC_Os10g01890.1:0.06764)n92:0.00467,(((Oryza_sativa_renamed_LOC_Os11g23910.1:0.03906,(Oryza_sativa_renamed_LOC_Os05g22640.1:0.02906,((Oryza_sativa_renamed_LOC_Os01g25930.1:0.05629,(Oryza_sativa_renamed_LOC_Os05g20830.1:0.0001,Oryza_sativa_renamed_LOC_Os12g09970.1:0.5471)n99:0.27052)n98:0.08247,Oryza_sativa_renamed_LOC_Os11g18400.1:0.66247)n97:0.01702)n96:0.01271)n95:0.00327,((Oryza_sativa_renamed_LOC_Os11g17670.1:0.05709,Oryza_sativa_renamed_LOC_Os10g08070.1:0.17504)n101:0.13538,Oryza_sativa_renamed_LOC_Os09g04840.1:0.05121)n100:0.18547)n94:0.01244,((Oryza_sativa_renamed_LOC_Os08g29460.1:0.19356,(Oryza_sativa_renamed_LOC_Os03g33880.1:0.16855,(Oryza_sativa_renamed_LOC_Os08g26780.1:0.09143,Oryza_sativa_renamed_LOC_Os11g25070.1:0.41236)n105:0.09476)n104:0.34193)n103:0.18009,((((Oryza_sativa_renamed_LOC_Os03g20050.1:0.04777,Oryza_sativa_renamed_LOC_Os10g17030.1:0.0571)n109:0.00373,Oryza_sativa_renamed_LOC_Os04g11330.1:0.38298)n108:0.0024,((Oryza_sativa_renamed_LOC_Os09g04830.1:0.05702,Oryza_sativa_renamed_LOC_Os10g27040.1:0.0422)n111:0.00352,Oryza_sativa_renamed_LOC_Os05g22650.1:0.06733)n110:0.00869)n107:0.00086,(((Oryza_sativa_renamed_LOC_Os06g15630.1:0.03832,(Oryza_sativa_renamed_LOC_Os05g17380.1:0.02804,Oryza_sativa_renamed_LOC_Os06g24120.1:0.02758)n115:0.02529)n114:0.07318,(Oryza_sativa_renamed_LOC_Os10g17020.1:0.04233,((Oryza_sativa_renamed_LOC_Os08g12580.1:0.04738,Oryza_sativa_renamed_LOC_Os08g11070.1:0.07323)n118:0.0229,(((Oryza_sativa_renamed_LOC_Os01g36450.1:0.06522,(Oryza_sativa_renamed_LOC_Os08g29380.1:0.08571,(Oryza_sativa_renamed_LOC_Os03g34160.1:0.01408,Oryza_sativa_renamed_LOC_Os12g14984.1:0.04937)n123:0.04475)n122:0.10624)n121:0.01746,(Oryza_sativa_renamed_LOC_Os04g07750.1:0.07344,(Oryza_sativa_renamed_LOC_Os01g26330.1:0.00458,Oryza_sativa_renamed_ChrUn.fgenesh.mRNA.63:0.29157)n125:0.24088)n124:0.03995)n120:0.02306,Oryza_sativa_renamed_LOC_Os06g31050.1:0.2023)n119:0.13551)n117:0.0498)n116:0.02007)n113:0.01841,(((((((Oryza_sativa_renamed_LOC_Os03g40570.1:0.15877,((Oryza_sativa_renamed_LOC_Os05g49710.1:0.20254,Oryza_sativa_renamed_LOC_Os03g49100.1:0.03218)n134:0.01184,Oryza_sativa_renamed_LOC_Os03g40560.1:0.11495)n133:0.01689)n132:0.01082,Oryza_sativa_renamed_LOC_Os09g14630.1:0.1681)n131:0.00015,Oryza_sativa_renamed_LOC_Os06g34240.1:0.07357)n130:0.00442,((Oryza_sativa_renamed_LOC_Os03g32749.1:0.00016,Oryza_sativa_renamed_LOC_Os03g34260.1:0.06188)n136:0.23963,Oryza_sativa_renamed_LOC_Os06g20680.1:0.16437)n135:0.00013)n129:0.00148,((Oryza_sativa_renamed_LOC_Os03g38764.1:0.06452,Oryza_sativa_renamed_LOC_Os09g14620.1:0.03953)n138:0.03026,((Oryza_sativa_renamed_LOC_Os03g49110.1:0.00363,(Oryza_sativa_renamed_LOC_Os09g19250.1:0.01848,Oryza_sativa_renamed_LOC_Os12g27430.1:0.39468)n141:0.54695)n140:0.01106,Oryza_sativa_renamed_LOC_Os07g14380.1:0.03138)n139:0.0065)n137:0.00183)n128:0.00222,((Oryza_sativa_renamed_LOC_Os03g20040.1:0.13641,(Oryza_sativa_renamed_LOC_Os04g22550.1:0.20675,Oryza_sativa_renamed_LOC_Os12g13680.1:0.97029)n144:0.21641)n143:0.04489,((((Oryza_sativa_renamed_LOC_Os07g14390.1:0.10736,Oryza_sativa_renamed_LOC_Os03g28370.1:0.04557)n148:0.01146,Oryza_sativa_renamed_LOC_Os05g30070.1:0.05411)n147:0.00679,((Oryza_sativa_renamed_LOC_Os04g14590.1:0.06542,(Oryza_sativa_renamed_LOC_Os11g17690.1:0.07582,Oryza_sativa_renamed_LOC_Os10g14795.1:0.10744)n151:0.00496)n150:0.00305,Oryza_sativa_renamed_LOC_Os10g17610.1:0.05043)n149:0.0019)n146:0.00056,Oryza_sativa_renamed_LOC_Os04g02080.1:0.0322)n145:0.00072)n142:0.00013)n127:0.00489,(Oryza_sativa_renamed_LOC_Os03g32730.1:0.07702,((Oryza_sativa_renamed_LOC_Os11g40284.1:0.0128,Oryza_sativa_renamed_LOC_Os12g24980.1:1.78833)n154:0.05943,(((((Oryza_sativa_renamed_LOC_Os04g19850.1:0.18908,Oryza_sativa_renamed_LOC_Os10g24110.1:0.01424)n159:0.10153,Oryza_sativa_renamed_LOC_Os06g30990.1:0.04328)n158:0.05183,(Oryza_sativa_renamed_LOC_Os09g14850.1:0.17751,(((Oryza_sativa_renamed_LOC_Os08g27520.1:0.08531,Oryza_sativa_renamed_LOC_Os02g22740.1:0.08368)n163:0.07734,Oryza_sativa_renamed_LOC_Os12g09940.1:0.34685)n162:0.03345,Oryza_sativa_renamed_LOC_Os01g31410.1:0.145)n161:0.03675)n160:0.05311)n157:0.00564,(Oryza_sativa_renamed_LOC_Os03g33710.1:0.09124,(((Oryza_sativa_renamed_LOC_Os05g18840.1:0.24994,(Oryza_sativa_renamed_LOC_Os04g18870.1:0.04957,(Oryza_sativa_renamed_LOC_Os04g29469.1:0.08512,Oryza_sativa_renamed_LOC_Os08g24050.1:0.01517)n169:0.04082)n168:0.02254)n167:0.22989,Oryza_sativa_renamed_LOC_Os11g27750.1:0.06866)n166:0.12279,Oryza_sativa_renamed_LOC_Os12g17460.1:0.0188)n165:0.00689)n164:0.02229)n156:0.01471,(((Oryza_sativa_renamed_LOC_Os12g39260.1:0.19372,((Oryza_sativa_renamed_LOC_Os12g23110.1:0.16832,(Oryza_sativa_renamed_LOC_Os06g24110.1:0.03825,Oryza_sativa_renamed_LOC_Os10g12740.1:0.03944)n175:0.00322)n174:0.00325,((Oryza_sativa_renamed_LOC_Os06g15640.1:0.07109,Oryza_sativa_renamed_LOC_Os11g30980.1:0.00712)n177:0.00015,Oryza_sativa_renamed_LOC_Os03g32550.1:0.01985)n176:0.01706)n173:0.02701)n172:0.00454,Oryza_sativa_renamed_LOC_Os03g34250.1:0.12534)n171:0.00173,(((Oryza_sativa_renamed_LOC_Os03g33960.1:0.04662,Oryza_sativa_renamed_LOC_Os04g11300.1:0.12311)n180:0.00298,(Oryza_sativa_renamed_ChrUn.fgenesh.mRNA.11:0.0518,Oryza_sativa_renamed_LOC_Os08g26760.1:0.29419)n181:0.01037)n179:0.00348,((Oryza_sativa_renamed_LOC_Os03g33700.1:0.05224,Oryza_sativa_renamed_LOC_Os04g27630.1:0.05817)n183:0.00613,((Oryza_sativa_renamed_LOC_Os06g26260.1:0.4398,Oryza_sativa_renamed_LOC_Os07g26040.1:0.12883)n185:0.03969,((Oryza_sativa_renamed_LOC_Os04g29520.1:0.03757,((Oryza_sativa_renamed_LOC_Os04g17910.1:0.11588,Oryza_sativa_renamed_LOC_Os04g04940.1:0.03547)n189:0.00401,Oryza_sativa_renamed_LOC_Os08g24120.1:0.2137)n188:0.00167)n187:0.00479,((Oryza_sativa_renamed_LOC_Os10g13610.1:0.04286,Oryza_sativa_renamed_LOC_Os06g19910.1:0.24826)n191:0.03429,(Oryza_sativa_renamed_LOC_Os11g19520.1:0.03809,(((((Oryza_sativa_renamed_LOC_Os09g06150.1:0.07911,Oryza_sativa_renamed_LOC_Os10g16460.1:0.03707)n197:0.03614,(Oryza_sativa_renamed_LOC_Os05g17640.1:0.15503,(Oryza_sativa_renamed_LOC_Os05g12340.1:0.03092,Oryza_sativa_renamed_LOC_Os01g33136.1:0.60329)n199:0.00494)n198:0.00425)n196:0.00994,(Oryza_sativa_renamed_LOC_Os04g22970.1:0.08358,(Oryza_sativa_renamed_LOC_Os12g30680.1:0.06791,((Oryza_sativa_renamed_LOC_Os06g39990.1:0.05512,Oryza_sativa_renamed_LOC_Os06g25370.1:0.06585)n203:0.00451,Oryza_sativa_renamed_LOC_Os10g11954.1:0.10307)n202:0.01189)n201:0.00346)n200:0.00016)n195:0.01415,(Oryza_sativa_renamed_LOC_Os07g08910.1:0.08472,(((Oryza_sativa_renamed_LOC_Os03g33230.1:0.05075,(Oryza_sativa_renamed_LOC_Os07g14050.1:0.04412,Oryza_sativa_renamed_LOC_Os10g22010.1:0.0524)n208:0.00246)n207:0.00949,((Oryza_sativa_renamed_LOC_Os05g14640.1:0.06574,Oryza_sativa_renamed_LOC_Os10g25890.1:0.04636)n210:0.00394,(Oryza_sativa_renamed_LOC_Os04g11620.1:0.10442,Oryza_sativa_renamed_LOC_Os09g13150.1:0.03779)n211:0.00738)n209:0.00082)n206:0.01013,(((Oryza_sativa_renamed_LOC_Os05g12310.1:0.0293,(Oryza_sativa_renamed_LOC_Os08g16190.1:0.03628,Oryza_sativa_renamed_LOC_Os09g15010.1:0.07227)n215:0.00315)n214:0.00115,((Oryza_sativa_renamed_LOC_Os12g30670.1:0.10569,(Oryza_sativa_renamed_LOC_Os06g39980.1:0.033,Oryza_sativa_renamed_LOC_Os12g30660.1:0.04587)n218:0.00214)n217:0.01111,((Oryza_sativa_renamed_LOC_Os01g18040.1:0.05457,(Oryza_sativa_renamed_LOC_Os05g27400.1:0.07888,Oryza_sativa_renamed_LOC_Os11g28240.1:0.01375)n221:0.02857)n220:0.01828,(((Oryza_sativa_renamed_LOC_Os06g25360.1:0.24289,Oryza_sativa_renamed_LOC_Os04g18900.1:0.04557)n224:0.23621,Oryza_sativa_renamed_LOC_Os05g14650.1:0.1161)n223:0.11888,Oryza_sativa_renamed_LOC_Os04g28560.1:0.05544)n222:0.00341)n219:0.00018)n216:0.00096)n213:0.00185,(((Oryza_sativa_renamed_LOC_Os04g17930.1:0.10503,(Oryza_sativa_renamed_LOC_Os07g13190.1:0.08381,Oryza_sativa_renamed_LOC_Os02g22730.1:0.25196)n228:0.00752)n227:0.00261,(((Oryza_sativa_renamed_LOC_Os01g28910.1:0.17188,(Oryza_sativa_renamed_LOC_Os09g17220.1:0.28561,(Oryza_sativa_renamed_LOC_Os03g43830.1:0.15246,Oryza_sativa_renamed_LOC_Os11g29014.1:0.24408)n233:0.1656)n232:0.47015)n231:0.11715,Oryza_sativa_renamed_LOC_Os10g16450.1:0.10488)n230:0.0218,Oryza_sativa_renamed_LOC_Os07g08920.1:0.02134)n229:0.00451)n226:0.00743,(Oryza_sativa_renamed_LOC_Os11g29880.1:0.04824,((Oryza_sativa_renamed_LOC_Os03g34240.1:0.02864,((Oryza_sativa_renamed_LOC_Os06g28910.1:0.03903,Oryza_sativa_renamed_LOC_Os07g14060.1:0.03595)n238:0.00472,Oryza_sativa_renamed_LOC_Os08g23010.1:0.04003)n237:0.00581)n236:0.01044,(Oryza_sativa_renamed_LOC_Os06g46180.1:0.04041,((Oryza_sativa_renamed_ChrSy.fgenesh.mRNA.77:0.02599,Oryza_sativa_renamed_LOC_Os11g30990.1:0.03139)n241:0.01167,(Oryza_sativa_renamed_LOC_Os05g14670.1:0.0577,((Oryza_sativa_renamed_LOC_Os07g11480.1:0.08066,Oryza_sativa_renamed_LOC_Os05g20000.1:0.03471)n244:0.00474,(((Oryza_sativa_renamed_LOC_Os03g35390.1:0.02398,(Oryza_sativa_renamed_LOC_Os04g22990.1:0.09077,Oryza_sativa_renamed_LOC_Os05g20430.1:0.12031)n248:0.05925)n247:0.00408,Oryza_sativa_renamed_LOC_Os11g28250.1:0.02102)n246:0.00892,((Oryza_sativa_renamed_LOC_Os04g11090.1:0.04452,Oryza_sativa_renamed_LOC_Os03g33760.1:0.03498)n250:0.00148,((Oryza_sativa_renamed_LOC_Os05g13920.1:0.02974,Oryza_sativa_renamed_LOC_Os06g28920.1:0.02949)n252:0.00164,(Oryza_sativa_renamed_LOC_Os12g43020.1:0.02233,(Oryza_sativa_renamed_LOC_Os08g22310.1:0.03309,Oryza_sativa_renamed_LOC_Os06g28900.1:0.01685)n254:0.01315)n253:0.0009)n251:0.00646)n249:0.0014)n245:0.00602)n243:0.0103)n242:0.00181)n240:0.00648)n239:0.00485)n235:0.00226)n234:0.00325)n225:0.00049)n212:0.00269)n205:0.0002)n204:0.00042)n194:0.00216,((Oryza_sativa_renamed_LOC_Os05g11040.1:0.05316,Oryza_sativa_renamed_LOC_Os10g14840.1:0.15021)n256:0.01093,((Oryza_sativa_renamed_LOC_Os10g11940.1:0.01854,Oryza_sativa_renamed_LOC_Os02g25810.1:0.02344)n258:0.00776,(Oryza_sativa_renamed_LOC_Os10g18360.1:0.03122,Oryza_sativa_renamed_LOC_Os06g38220.1:0.22797)n259:0.022797)n257:0.0022797)n255:0.00022797)n193:2.2797e-05)n192:2.2797e-06)n190:2.2797e-07)n186:2.2797e-08)n184:2.2797e-09)n182:2.2797e-10)n178:2.2797e-11)n170:2.2797e-12)n155:2.2797e-13)n153:2.2797e-14)n152:2.2797e-15)n126:2.2797e-16)n112:2.2797e-17)n106:2.2797e-18)n102:2.2797e-19)n93:2.2797e-20)n91:2.2797e-21)n90:2.2797e-22)n85:2.2797e-23)n66:2.533e-24)n65:0.06004)n28:0.00941)n27:0.00265)n20:0.00962,(Oryza_sativa_renamed_LOC_Os12g14900.1:0.09906,(Oryza_sativa_renamed_LOC_Os12g09800.1:0.09208,((Oryza_sativa_renamed_LOC_Os01g29190.1:0.23292,(Oryza_sativa_renamed_LOC_Os10g06200.1:0.15944,Oryza_sativa_renamed_LOC_Os12g19800.1:0.09144)n264:0.19983)n263:0.12284,(((Oryza_sativa_renamed_LOC_Os08g27570.1:0.15917,((Oryza_sativa_renamed_LOC_Os03g33042.1:0.21722,((Oryza_sativa_renamed_LOC_Os03g35580.1:0.12174,Oryza_sativa_renamed_LOC_Os09g17210.1:0.20995)n271:0.07629,Oryza_sativa_renamed_LOC_Os10g17410.1:0.08416)n270:0.00258)n269:0.04399,Oryza_sativa_renamed_LOC_Os09g22310.1:0.08397)n268:0.00404)n267:0.01908,Oryza_sativa_renamed_LOC_Os11g27790.1:0.23467)n266:0.00724,(Oryza_sativa_renamed_LOC_Os06g20710.1:0.22519,(Oryza_sativa_renamed_LOC_Os11g22920.1:0.14651,((Oryza_sativa_renamed_LOC_Os05g13690.1:1.21654,(Oryza_sativa_renamed_LOC_Os08g27560.1:0.00014,Oryza_sativa_renamed_LOC_Os11g11262.1:0.21388)n276:0.02707)n275:0.02148,Oryza_sativa_renamed_LOC_Os08g27530.1:0.000135)n274:1.35e-05)n273:1.35e-06)n272:1.35e-07)n265:1.35e-08)n262:1.35e-09)n261:1.35e-10)n260:1.35e-11)n19:1.35e-12)n12:1.35e-13)n11:1.35e-14)n9:1.35e-15)n8:1.35e-16)n6:1.35e-17)n5:1.35e-18)n4:1.35e-19)n2:1.5e-20)n1:0.48485)n0;
```
