## Supplementary material for "Transcriptional responses to arbuscular mycorrhizal symbiosis development are conserved in the early divergent *Marchantia paleacea*": OG0000161_tree.txt

```
(((M_flagellaris_scaffold-UCRN-2053379-Megaceros_tosanus:0.21593,((A_agrestis_renamed_Aagr.utg000002l.436.1:0.24303,A_agrestis_renamed_Aagr.utg000091l.385.1:1.08035)n4:1.13173,A_agrestis_renamed_Aagr.utg000004l.40.1:0.062226)n3:0.006914)n2:0.34954,((((T_lepidozioides_scaffold-SKQD-2077808-Takakia_lepidozioides:0.12658,(((P_patens_renamed_P37_2100V3.2:0,P_patens_renamed_P37_2100V3.1:0)n11:0.12105,(P_patens_renamed_P311_23440V3.1:0,P_patens_renamed_P311_23440V3.2:0)n12:0.0673)n10:0.09166,(((P_patens_renamed_P36_2730V3.1:0,P_patens_renamed_P36_2730V3.2:0)n15:0.22604,((P_patens_renamed_P35_27150V3.3:0,P_patens_renamed_P35_27150V3.2:0,P_patens_renamed_P35_27150V3.1:0)n17:0.00014,P_patens_renamed_P35_27150V3.4:0.00278)n16:0.1548)n14:0.07583,((P_patens_renamed_P316_21410V3.1:0,P_patens_renamed_P316_21410V3.2:0)n19:0.28398,(P_patens_renamed_P325_13450V3.1:0,P_patens_renamed_P325_13450V3.2:0)n20:0.09245)n18:0.10487)n13:0.06763)n9:0.24424)n8:0.045,(T_lepidozioides_scaffold-SKQD-2078564-Takakia_lepidozioides:0.19501,((((P_patens_renamed_P314_21620V3.2:0.00014,(P_patens_renamed_P314_21620V3.1:0,P_patens_renamed_P314_21620V3.3:0)n26:0.00014)n25:0.19216,((P_patens_renamed_P317_18190V3.4:0.00014,(P_patens_renamed_P317_18190V3.3:0.00014,P_patens_renamed_P317_18190V3.5:0.02789)n29:0.00031)n28:0.01487,(P_patens_renamed_P317_18190V3.2:0,P_patens_renamed_P317_18190V3.1:0)n30:0.00014)n27:0.05945)n24:0.20986,((P_patens_renamed_P31_36940V3.2:0,P_patens_renamed_P31_36940V3.1:0)n32:0.36087,(((P_patens_renamed_P32_4940V3.2:0,P_patens_renamed_P32_4940V3.3:0)n35:0.00014,(P_patens_renamed_P32_4940V3.1:0,P_patens_renamed_P32_4940V3.4:0,P_patens_renamed_P32_4940V3.5:0,P_patens_renamed_P32_4940V3.6:0)n36:0.00015)n34:0.00015,(P_patens_renamed_P32_4940V3.8:0.04343,P_patens_renamed_P32_4940V3.7:0.00014)n37:0.00019)n33:0.28081)n31:0.09704)n23:0.2872,(((P_patens_renamed_P31_37070V3.1:0,P_patens_renamed_P31_37070V3.2:0)n40:0.19266,((P_patens_renamed_P314_21680V3.1:0,P_patens_renamed_P314_21680V3.2:0)n42:0.29152,((P_patens_renamed_P317_18130V3.2:0,P_patens_renamed_P317_18130V3.1:0,P_patens_renamed_P317_18130V3.3:0)n44:0.00014,P_patens_renamed_P317_18130V3.4:0.00014)n43:0.10545)n41:0.07842)n39:0.18935,((P_patens_renamed_P34_7260V3.1:0,P_patens_renamed_P34_7260V3.2:0)n46:0.30967,((P_patens_renamed_P312_21760V3.3:0,P_patens_renamed_P312_21760V3.1:0,P_patens_renamed_P312_21760V3.2:0,P_patens_renamed_P312_21760V3.4:0)n48:0.15479,((P_patens_renamed_P33_37710V3.1:0,P_patens_renamed_P33_37710V3.3:0,P_patens_renamed_P33_37710V3.2:0,P_patens_renamed_P33_37710V3.4:0)n50:0.1935,(P_patens_renamed_P38_440V3.3:0,P_patens_renamed_P38_440V3.4:0,P_patens_renamed_P38_440V3.2:0,P_patens_renamed_P38_440V3.1:0,P_patens_renamed_P38_440V3.5:0)n51:0.13965)n49:0.14283)n47:0.01943)n45:0.2867)n38:0.04357)n22:0.110232)n21:0.012248)n7:0.14159,(C_braunii_renamed_GBG58849:1.08412,(((((S_moellendorffii_renamed_EFJ30074:0,S_moellendorffii_renamed_EFJ09018:0)n57:0.36241,(S_moellendorffii_renamed_EFJ26614:0.00015,S_moellendorffii_renamed_EFJ26910:0.00016)n58:0.33477)n56:0.13634,(P_abies_renamed_MA_60543g0010:0.93676,P_abies_renamed_MA_12866g0010:0.74686)n59:0.33572)n55:0.11469,(P_abies_renamed_MA_238039g0010:0.73055,(S_moellendorffii_renamed_EFJ09441:0,S_moellendorffii_renamed_EFJ34581:0)n61:0.61686)n60:0.14547)n54:0.09975,((((P_abies_renamed_MA_3688g0010:0.42756,((P_abies_renamed_MA_12053g0010:0.08472,P_abies_renamed_MA_132936g0010:0.22562)n67:0.14339,((P_abies_renamed_MA_3951g0010:0.13331,P_abies_renamed_MA_9241385g0010:0.15631)n69:0.10464,P_abies_renamed_MA_128g0010:0.3038)n68:0.02405)n66:0.40463)n65:0.18743,((A_trichopoda_renamed_ERM94395:0.25313,(((Oryza_sativa_renamed_LOC_Os03g07450.1:0.11257,(Z_mays_renamed_A0A060D3B5:0.05,Z_mays_renamed_C4JBN7:0.10172)n75:0.06107)n74:0.06441,(Oryza_sativa_renamed_LOC_Os10g26500.1:0.11657,(Z_mays_renamed_A0A060D8B1:0.12122,Z_mays_renamed_A0A1D6KVR5:0.10991)n77:0.18484)n76:0.23826)n73:0.19007,((P_dactylifera_renamed_XP_008784419.1:0.13985,P_dactylifera_renamed_XP_008804470.1:0.03236)n79:0.12281,(P_dactylifera_renamed_XP_008797128.1:0.05617,(P_dactylifera_renamed_XP_008780741.1:0.00014,P_dactylifera_renamed_XP_008780736.1:0.1239)n81:0.05066)n80:0.03609)n78:0.00401)n72:0.06958)n71:0.05355,((B_vulgaris_renamed_KMS95318:0.42366,((A_thaliana_renamed_AT5G15150.1:0.12453,A_thaliana_renamed_AT3G01220.1:0.24288)n85:0.30379,((L_japonicus_renamed_Lj0g3v0266959.1:0.18134,M_truncatula_renamed_MTR_7010020:0.21443)n87:0.06919,(L_japonicus_renamed_Lj2g3v1034880.1:0.11924,((L_angustifolius_renamed_OIV90281:0.04778,L_angustifolius_renamed_OIW12442:0.17332)n90:0.03951,(M_truncatula_renamed_MTR_6011610:0.00015,M_truncatula_renamed_MTR_6011610:0.00014)n91:0.14718)n89:0.016389)n88:0.001821)n86:0.15983)n84:0.08759)n83:0.06502,(B_vulgaris_renamed_KMT07959:0.18918,((A_thaliana_renamed_AT1G26960.1:0.21361,A_thaliana_renamed_AT1G69780.1:0.12033)n94:0.16549,((L_japonicus_renamed_Lj2g3v1316330.1:0.00014,L_japonicus_renamed_Lj2g3v1327450.1:0.00014)n96:0.04494,((M_truncatula_renamed_MTR_5039000:0.06145,L_angustifolius_renamed_OIV93741:0.24354)n98:0.02309,((L_angustifolius_renamed_OIW16866:0.15823,(L_angustifolius_renamed_OIW20967:0.03314,L_angustifolius_renamed_OIW04744:0.03502)n101:0.01246)n100:0.06583,M_truncatula_renamed_MTR_8468210:0.078381)n99:0.008709)n97:0.023553)n95:0.002617)n93:0.03754)n92:0.050949)n82:0.005661)n70:0.11372)n64:0.2014,((P_abies_renamed_MA_169305g0010:0.78319,((((S_muscicola_renamed_SM000230S07338:0.01013,(S_muscicola_renamed_SM000108S14209:0.01946,S_muscicola_renamed_SM000012S25296:0.0331)n108:0.0125)n107:0.81213,(A_filiculoides_renamed_Azfi_s0032.g024612:1.21184,Oryza_sativa_renamed_LOC_Os07g24350.1:1.95137)n109:0.12492)n106:0.14783,(A_thaliana_renamed_AT5G53980.1:0.75695,B_vulgaris_renamed_KMT04587:1.03551)n110:0.72705)n105:0.13454,((B_vulgaris_renamed_KMT12474:0.95626,(A_filiculoides_renamed_Azfi_s0006.g009821:1.01319,A_filiculoides_renamed_Azfi_s0182.g056462:1.14364)n113:0.127071)n112:0.14721,(((A_filiculoides_renamed_Azfi_s0104.g044792:0.51262,(A_filiculoides_renamed_Azfi_s0262.g060790:0.14076,A_filiculoides_renamed_Azfi_s0558.g076907:0.39276)n117:0.32572)n116:0.09963,(A_filiculoides_renamed_Azfi_s0040.g026630:0.79168,A_filiculoides_renamed_Azfi_s0006.g009635:0.79297)n118:0.14986)n115:0.35884,(((A_trichopoda_renamed_ERN13260:0.62992,(((M_truncatula_renamed_MTR_7103340:0.31331,(L_japonicus_renamed_Lj1g3v4693000.1:0,L_japonicus_renamed_Lj1g3v4693000.2:0)n125:0.29632)n124:0.03731,(L_angustifolius_renamed_OIV99414:0.52592,(M_truncatula_renamed_MTR_1061660:0.26226,(L_angustifolius_renamed_OIW19968:0.20698,L_japonicus_renamed_Lj0g3v0279669.1:0.26045)n128:0.0588)n127:0.032877)n126:0.003653)n123:0.10082,((A_thaliana_renamed_AT2G36610.1:0.51695,(A_thaliana_renamed_AT5G03790.2:0.11378,A_thaliana_renamed_AT5G03790.1:0.00016)n131:0.52934)n130:0.07255,(B_vulgaris_renamed_KMT06394:0.00014,B_vulgaris_renamed_KMT06393:0.00016)n132:0.51529)n129:0.06911)n122:0.09258)n121:0.41543,(A_trichopoda_renamed_ERN17580:0.45778,(((P_dactylifera_renamed_XP_008795628.1:0.08673,P_dactylifera_renamed_XP_026665025.1:0.24765)n136:0.19816,((Oryza_sativa_renamed_LOC_Os07g39320.1:0.02541,(Z_mays_renamed_A0A1D6EZM5:0.06711,Z_mays_renamed_B4FS71:0.05505)n139:0.17175)n138:0.3273,(Oryza_sativa_renamed_LOC_Os03g10210.1:0.08114,(Z_mays_renamed_A0A1D6PI92:0.15637,Z_mays_renamed_B4G1C5:0.01336)n141:0.17435)n140:0.36568)n137:0.10132)n135:0.31575,(B_vulgaris_renamed_KMT08693:0.422,(((M_truncatula_renamed_MTR_5019680:0.07616,M_truncatula_renamed_MTR_5019650:0.03587)n145:0.205,(L_japonicus_renamed_Lj2g3v1780840.1:0.44942,(L_angustifolius_renamed_OIV92718:0.04514,(L_angustifolius_renamed_OIV94777:0.04907,L_angustifolius_renamed_OIW10991:0.109062)n148:0.0109062)n147:0.0012118)n146:0.00015)n144:0.21871,(A_thaliana_renamed_AT5G66700.1:0.47455,(A_thaliana_renamed_AT2G18550.1:0.22299,(A_thaliana_renamed_AT4G36740.2:0.00015,A_thaliana_renamed_AT4G36740.1:0.00014)n151:0.227)n150:0.16197)n149:0.0656)n143:0.03282)n142:0.21959)n134:0.18262)n133:0.52906)n120:0.11104,(((Oryza_sativa_renamed_LOC_Os04g45810.1:0.11855,(Z_mays_renamed_A0A060CYX6:0.10816,Z_mays_renamed_A0A1D6JBA8:0.12459)n155:0.16245)n154:0.22714,(Oryza_sativa_renamed_LOC_Os02g43330.1:0.10839,Z_mays_renamed_A0A1D6HER1:0.238)n156:0.1168)n153:0.53543,((((B_vulgaris_renamed_KMT20244:0.4643,((M_truncatula_renamed_MTR_8026960:0.13574,(L_japonicus_renamed_Lj0g3v0072079.1:0.15879,(L_angustifolius_renamed_OIW21959:0.05416,(L_angustifolius_renamed_OIV93880:0.11628,L_angustifolius_renamed_OIW02285:0.10578)n165:0.00938)n164:0.0755)n163:0.04618)n162:0.25851,(A_thaliana_renamed_AT3G61890.1:0.19975,(A_thaliana_renamed_AT2G46680.1:0.00014,A_thaliana_renamed_AT2G46680.2:0.00016)n167:0.30909)n166:0.19053)n161:0.13437)n160:0.11213,(B_vulgaris_renamed_KMS96323:0.48452,((L_angustifolius_renamed_OIW21826:0.09539,(L_angustifolius_renamed_OIW21686:0.15441,L_angustifolius_renamed_OIV96865:0.12871)n171:0.0147)n170:0.04575,(L_japonicus_renamed_Lj1g3v1037350.1:0.10109,M_truncatula_renamed_MTR_3092150:0.18712)n172:0.07987)n169:0.42507)n168:0.14257)n159:0.19428,((P_dactylifera_renamed_XP_008791625.1:0.13355,P_dactylifera_renamed_XP_008810697.1:0.13604)n174:0.32402,(Oryza_sativa_renamed_LOC_Os09g35910.1:0.11944,(Z_mays_renamed_B4FVH6:0.14844,Z_mays_renamed_C4J8W1:0.04396)n176:0.17403)n175:0.41918)n173:0.11175)n158:0.17374,A_trichopoda_renamed_ERN10742:0.67599)n157:0.2524)n152:0.27991)n119:0.065061)n114:0.007229)n111:0.08197)n104:0.058707)n103:0.006523,((P_abies_renamed_MA_130615g0020:0.77623,((((P_dactylifera_renamed_XP_008782176.1:0.12041,P_dactylifera_renamed_XP_008795210.1:0.05332)n182:0.36959,((Oryza_sativa_renamed_LOC_Os03g08960.1:0.11167,(Z_mays_renamed_A0A096S6J0:0.06238,Z_mays_renamed_A0A1D6PIK5:0.21346)n185:0.19828)n184:0.2416,(Z_mays_renamed_A0A1D6KCV0:0.25781,(Oryza_sativa_renamed_LOC_Os10g23090.1:0.00015,Oryza_sativa_renamed_LOC_Os10g23090.2:0.00323)n187:0.21091)n186:0.18851)n183:0.29687)n181:0.12464,(((Z_mays_renamed_A0A1D6ERN8:0.084,Z_mays_renamed_B4FAW9:0.04271)n190:0.10646,(Oryza_sativa_renamed_LOC_Os08g37580.1:0.18503,Oryza_sativa_renamed_LOC_Os09g29460.1:0.064908)n191:0.007212)n189:0.18992,(P_dactylifera_renamed_XP_008805896.1:0.05445,(P_dactylifera_renamed_XP_026660788.1:0.00015,P_dactylifera_renamed_XP_008790926.1:0.00014)n193:0.14962)n192:0.125055)n188:0.013895)n180:0.21755,((((A_thaliana_renamed_AT5G65310.1:0.00015,A_thaliana_renamed_AT5G65310.2:0.00882)n197:0.54207,(A_thaliana_renamed_AT2G22430.1:0.09273,A_thaliana_renamed_AT4G40060.1:0.16523)n198:0.21685)n196:0.09092,((B_vulgaris_renamed_KMT13428:0.73301,((L_japonicus_renamed_Lj6g3v1053520.1:0.00014,L_japonicus_renamed_Lj6g3v1053520.2:0.00014)n202:0.19262,(M_truncatula_renamed_MTR_3080100:0.00014,M_truncatula_renamed_MTR_3080100:0.00014)n203:0.13698)n201:0.37719)n200:0.19081,(B_vulgaris_renamed_KMT08588:0.21279,(((L_angustifolius_renamed_OIW20400:0.03217,(L_angustifolius_renamed_OIW00394:0.05276,L_angustifolius_renamed_OIW17897:0.1265)n208:0.01048)n207:0.0653,(L_japonicus_renamed_Lj0g3v0168929.1:0.10697,M_truncatula_renamed_MTR_8089895:0.09776)n209:0.01886)n206:0.05271,(L_angustifolius_renamed_OIW15038:0.25649,M_truncatula_renamed_MTR_3086790:0.161505)n210:0.017945)n205:0.14831)n204:0.068463)n199:0.007607)n195:0.09533,(A_trichopoda_renamed_ERN01152:0.64376,A_trichopoda_renamed_ERM95386:0.394524)n211:0.043836)n194:0.06662)n179:0.04972)n178:0.0185,(A_filiculoides_renamed_Azfi_s0188.g056822:0.36665,(A_filiculoides_renamed_Azfi_s0017.g014609:0.00014,(A_filiculoides_renamed_Azfi_s2471.g111662:0.00023,A_filiculoides_renamed_Azfi_s3184.g114979:0.00917)n214:0.00223)n213:0.50358)n212:0.683046)n177:0.075894)n102:0.07485)n63:0.06761,(((A_trichopoda_renamed_ERN03777:0.44818,((P_dactylifera_renamed_XP_008775589.1:0.08994,(P_dactylifera_renamed_XP_008808495.1:0.00014,P_dactylifera_renamed_XP_026665786.1:0.00014)n220:0.17264)n219:0.19926,(P_dactylifera_renamed_XP_008786730.2:0.13808,P_dactylifera_renamed_XP_026661502.1:0.11955)n221:0.14197)n218:0.1366)n217:0.09658,(B_vulgaris_renamed_KMT10393:0.29285,((M_truncatula_renamed_MTR_8469430:0.40225,((M_truncatula_renamed_MTR_5038280:0.10779,(L_japonicus_renamed_Lj2g3v1349130.1:0.00014,L_japonicus_renamed_Lj2g3v1349140.1:0.01438)n227:0.04768)n226:0.02946,(L_angustifolius_renamed_OIW21589:0.09207,L_angustifolius_renamed_OIW02124:0.04365)n228:0.07605)n225:0.0489)n224:0.25915,(L_angustifolius_renamed_OIW19614:0.17349,(L_japonicus_renamed_Lj4g3v1614670.1:0.14651,M_truncatula_renamed_MTR_4107650:0.18623)n230:0.05071)n229:0.129375)n223:0.014375)n222:0.14359)n216:0.18707,(B_vulgaris_renamed_KMT07141:0.39767,((((((((Oryza_sativa_renamed_LOC_Os02g49700.1:0.00016,(Oryza_sativa_renamed_LOC_Os02g49700.3:0,Oryza_sativa_renamed_LOC_Os02g49700.2:0)n240:0.00014)n239:0.13119,(Z_mays_renamed_C0PAE8:0.06249,Z_mays_renamed_K7U8D5:0.09934)n241:0.05969)n238:0.18968,(((Oryza_sativa_renamed_LOC_Os08g32085.1:0,Oryza_sativa_renamed_LOC_Os08g32080.1:0)n244:0.04328,(Z_mays_renamed_B6T3Y6:0.04203,Z_mays_renamed_B7ZYZ9:0.05664)n245:0.12881)n243:0.13955,(Oryza_sativa_renamed_LOC_Os09g21180.1:0.35471,Z_mays_renamed_C0PNY4:0.20211)n246:0.56698)n242:0.29911)n237:0.07644,(P_dactylifera_renamed_XP_008780318.2:0.02692,(P_dactylifera_renamed_XP_017698997.1:0.43088,(P_dactylifera_renamed_XP_008781998.1:0.00014,P_dactylifera_renamed_XP_026658243.1:0.00014)n249:0.00082)n248:0.07229)n247:0.02822)n236:0.28901,(A_thaliana_renamed_AT3G01470.1:0.32182,((L_japonicus_renamed_Lj2g3v1014380.1:0.06216,(M_truncatula_renamed_MTR_6007647:0.00015,M_truncatula_renamed_MTR_6007647:0.00014)n253:0.02227)n252:0.08974,(L_angustifolius_renamed_OIW12405:0.09694,L_angustifolius_renamed_OIV90289:0.08884)n254:0.06077)n251:0.12638)n250:0.08264)n235:0.2058,A_trichopoda_renamed_ERN05904:0.34512)n234:0.30975,(P_abies_renamed_MA_10428916g0010:0.41174,P_abies_renamed_MA_19453g0040:0.17749)n255:0.27092)n233:0.10731,(A_thaliana_renamed_AT1G27045.2:0.00014,((A_thaliana_renamed_AT1G27045.3:0,A_thaliana_renamed_AT1G27045.5:0)n258:0.00014,(A_thaliana_renamed_AT1G27045.1:0.00014,A_thaliana_renamed_AT1G27045.4:0.00014)n259:0.00015)n257:0.00015)n256:0.87768)n232:0.09752)n231:0.23938)n215:0.09984)n62:0.06648)n53:0.08968)n52:0.11772)n6:0.09111,(S_moellendorffii_renamed_EFJ28668:0.00014,S_moellendorffii_renamed_EFJ20603:0.00014)n260:0.381195)n5:0.042355)n1:0.076135,((M_paleacea_Rhiz_final_MPA11084.1.p1:0.01162,M_polymorpha_renamed_Mapoly0007s0221.1:0.01103)n262:0.18004,(P_neesiana_scaffold-JHFI-2113273-Pellia_neesiana:0.1789,P_pinnata_scaffold-UUHD-2150276-Porella_pinnata:0.14762)n263:0.06696)n261:0.21222)n0;
```
