## Supplementary material for "Transcriptional responses to arbuscular mycorrhizal symbiosis development are conserved in the early divergent *Marchantia paleacea*": OG0000162_tree.txt

```
(((A_agrestis_renamed_Aagr.utg000001l.333.4:0.00016,((A_agrestis_renamed_Aagr.utg000001l.333.3:0,A_agrestis_renamed_Aagr.utg000001l.333.2:0)n4:0.01629,A_agrestis_renamed_Aagr.utg000001l.333.1:0.01333)n3:0.01066)n2:0.14789,(((((P_patens_renamed_P317_16910V3.5:0,P_patens_renamed_P317_16910V3.1:0,P_patens_renamed_P317_16910V3.2:0,P_patens_renamed_P317_16910V3.4:0,P_patens_renamed_P317_16910V3.3:0)n9:0.02151,((P_patens_renamed_P314_15980V3.1:0,P_patens_renamed_P314_15980V3.3:0)n11:0.00224,P_patens_renamed_P314_15980V3.2:0.00014)n10:0.01439)n8:0.028,((P_patens_renamed_P32_10790V3.1:0.00014,P_patens_renamed_P32_10790V3.2:0.00014)n13:0.03162,(P_patens_renamed_P31_24020V3.2:0.00014,P_patens_renamed_P31_24020V3.1:0.00014)n14:0.11661)n12:0.0301)n7:0.07051,(((M_flagellaris_scaffold-UCRN-2053456-Megaceros_tosanus:0.21485,(S_muscicola_renamed_SM001030S09144:0.13984,(S_muscicola_renamed_SM009955S25169:0.00014,(S_muscicola_renamed_SM000950S25056:0.03355,S_muscicola_renamed_SM000209S06372:0.00015)n20:0.02021)n19:0.00014)n18:0.59618)n17:0.05645,(((S_moellendorffii_renamed_EFJ29174:0.00015,S_moellendorffii_renamed_EFJ13736:0.00394)n23:0.25725,(S_moellendorffii_renamed_EFJ23154:0.00016,S_moellendorffii_renamed_EFJ25150:0.01129)n24:0.14621)n22:0.14426,((A_filiculoides_renamed_Azfi_s0131.g049156:0.60823,((P_abies_renamed_MA_93471g0010:0.09226,(((((((Oryza_sativa_renamed_LOC_Os04g48070.3:0.00235,(Oryza_sativa_renamed_LOC_Os04g48070.1:0.00014,Oryza_sativa_renamed_LOC_Os04g48070.2:0.00016)n36:0.00015)n35:0.13504,Z_mays_renamed_A0A1D6JC47:0.29013)n34:0.06432,(Oryza_sativa_renamed_LOC_Os02g45250.1:0.06156,(Z_mays_renamed_A0A1D6MN26:0.07898,Z_mays_renamed_C0P834:0.00014)n38:0.07967)n37:0.0555)n33:0.19793,(S_moellendorffii_renamed_EFJ37531:1.20932,(P_dactylifera_renamed_XP_008799528.1:0.0424,P_dactylifera_renamed_XP_008795402.1:0.021735)n40:0.002415)n39:0.02352)n32:0.03246,(P_dactylifera_renamed_XP_026663478.1:0.41553,(Z_mays_renamed_A0A1D6I980:0.07975,(Oryza_sativa_renamed_LOC_Os09g35760.1:0.00014,Oryza_sativa_renamed_LOC_Os09g35760.2:0.00014)n43:0.05395)n42:0.24999)n41:0.02714)n31:0.04577,((((A_thaliana_renamed_AT3G61150.1:0.26923,(A_thaliana_renamed_AT4G00730.1:0.00014,A_thaliana_renamed_AT4G00730.2:0.01291)n48:0.18712)n47:0.08489,(B_vulgaris_renamed_KMT20587:0.12898,((L_angustifolius_renamed_OIW04799:0.03068,L_angustifolius_renamed_OIW02092:0.04119)n51:0.03442,((M_truncatula_renamed_MTR_7076080:0.10002,((L_japonicus_renamed_Lj0g3v0360379.1:0.00014,L_japonicus_renamed_Lj0g3v0141889.1:0.00014)n55:0.06529,L_japonicus_renamed_Lj1g3v2611340.1:0.067716)n54:0.007524)n53:0.02172,(M_truncatula_renamed_MTR_8432540:0.05831,(L_japonicus_renamed_Lj0g3v0360389.1:0.00014,L_japonicus_renamed_Lj0g3v0360389.2:0.00014)n57:0.09012)n56:0.017496)n52:0.001944)n50:0.00907)n49:0.03267)n46:0.02447,(((B_vulgaris_renamed_KMS99024:0.00115,B_vulgaris_renamed_KMS99023:0.00015)n60:0.4317,(A_thaliana_renamed_AT4G25530.1:0.84509,(A_thaliana_renamed_AT5G52170.2:0.00016,(A_thaliana_renamed_AT5G52170.3:0,A_thaliana_renamed_AT5G52170.1:0)n63:0.00014)n62:0.28349)n61:0.18336)n59:0.04569,(M_truncatula_renamed_MTR_2065820:1.33505,(((L_angustifolius_renamed_OIW06623:0.0518,L_angustifolius_renamed_OIV91466:0.05137)n67:0.04217,(M_truncatula_renamed_MTR_1101280:0.09018,(L_japonicus_renamed_Lj5g3v2017090.1:0.00014,L_japonicus_renamed_Lj5g3v2017090.2:0.00016)n69:0.13778)n68:0.02873)n66:0.03189,(((L_angustifolius_renamed_OIW08009:0.10122,L_angustifolius_renamed_OIW06328:0.32722)n72:0.0094,(L_angustifolius_renamed_OIW06329:0.18271,L_angustifolius_renamed_OIV98916:0.10517)n73:0.05522)n71:0.22304,(L_japonicus_renamed_Lj2g3v1863470.1:0.75669,((M_truncatula_renamed_MTR_7427670:0.71101,(L_japonicus_renamed_Lj0g3v0343949.1:0.071,L_japonicus_renamed_Lj0g3v0089159.1:0.000423)n77:4.7e-05)n76:0.24106,(L_japonicus_renamed_Lj0g3v0251169.1:0.16435,M_truncatula_renamed_MTR_0198s0030:0.240714)n78:0.026746)n75:0.06408)n74:0.00712)n70:0.03832)n65:0.11088)n64:0.01232)n58:0.00037)n45:0.03243,M_truncatula_renamed_MTR_5046040:1.20653)n44:0.134059)n30:0.02769,(A_trichopoda_renamed_ERN13237:0.18208,A_trichopoda_renamed_ERN19333:0.16524)n79:0.01836)n29:0.05724)n28:0.09019,(((A_trichopoda_renamed_ERM98607:0.23502,((L_angustifolius_renamed_OIW03810:0.09601,(L_japonicus_renamed_Lj3g3v0247270.1:0.04707,M_truncatula_renamed_MTR_2101720:0.07756)n85:0.03008)n84:0.05312,(B_vulgaris_renamed_KMT00826:0.14483,(((A_thaliana_renamed_AT1G79840.3:0,A_thaliana_renamed_AT1G79840.6:0)n89:0.00014,(A_thaliana_renamed_AT1G79840.1:0.00014,A_thaliana_renamed_AT1G79840.2:0.00014)n90:0.00014)n88:0.00016,(A_thaliana_renamed_AT1G79840.5:0.01356,A_thaliana_renamed_AT1G79840.4:0.00377)n91:0.00644)n87:0.29848)n86:0.04119)n83:0.08606)n82:0.02651,((P_dactylifera_renamed_XP_008789333.1:0.00016,P_dactylifera_renamed_XP_026660364.1:0.00438)n93:0.14281,Oryza_sativa_renamed_LOC_Os01g55549.1:0.49572)n92:0.05895)n81:0.50032,(P_abies_renamed_MA_122121g0010:0.454,P_abies_renamed_MA_38472g0010:0.239895)n94:0.026655)n80:0.079542)n27:0.008838)n26:0.03225,(((((((((A_thaliana_renamed_AT4G21750.4:0,A_thaliana_renamed_AT4G21750.3:0,A_thaliana_renamed_AT4G21750.1:0,A_thaliana_renamed_AT4G21750.2:0)n103:0.0367,(A_thaliana_renamed_AT4G04890.2:0,A_thaliana_renamed_AT4G04890.1:0)n104:0.0499)n102:0.07399,(((L_japonicus_renamed_Lj3g3v2316600.1:0.2754,(L_japonicus_renamed_Lj5g3v0802980.1:0.01201,(L_japonicus_renamed_Lj5g3v0802990.1:0.00014,L_japonicus_renamed_Lj5g3v0803020.1:0.02386)n109:0.0118)n108:0.20384)n107:0.37751,(M_truncatula_renamed_MTR_1105420:0.43196,(L_angustifolius_renamed_OIW12833:0.2968,L_angustifolius_renamed_OIW07059:0.38934)n111:0.19065)n110:0.02755)n106:0.08073,((M_truncatula_renamed_MTR_5005600:0.4978,(L_japonicus_renamed_Lj1g3v0052560.1:0,L_japonicus_renamed_Lj3g3v1541360.1:0)n114:0.29539)n113:0.03673,L_angustifolius_renamed_OIV95012:0.11565)n112:0.01285)n105:0.0517)n101:0.04246,B_vulgaris_renamed_KMS96716:0.0946)n100:0.05396,((A_trichopoda_renamed_ERM93749:0.07017,P_abies_renamed_MA_10433688g0010:0.24479)n116:0.0547,(((P_dactylifera_renamed_XP_026658915.1:0,P_dactylifera_renamed_XP_026658916.1:0,P_dactylifera_renamed_XP_008784552.1:0)n119:0.04054,P_dactylifera_renamed_XP_008808987.1:0.03395)n118:0.02943,((((Oryza_sativa_renamed_LOC_Os08g08820.1:0,Oryza_sativa_renamed_LOC_Os08g08820.2:0)n123:0.06258,(Z_mays_renamed_A0A1X7YHD9:0.0497,Z_mays_renamed_C0PDK7:0.03063)n124:0.06624)n122:0.05852,((Oryza_sativa_renamed_LOC_Os04g53540.4:0.00717,(Oryza_sativa_renamed_LOC_Os04g53540.2:0,Oryza_sativa_renamed_LOC_Os04g53540.1:0,Oryza_sativa_renamed_LOC_Os04g53540.3:0)n127:0.00015)n126:0.04671,(Z_mays_renamed_A0A1D6JEY8:0.05039,Z_mays_renamed_A0A1D6DXQ9:0.07248)n128:0.02555)n125:0.01828)n121:0.077,(Oryza_sativa_renamed_LOC_Os08g04190.1:0.05924,Z_mays_renamed_A0A1D6J125:0.1624)n129:0.1446)n120:0.02586)n117:0.04961)n115:0.02339)n99:0.02526,((((A_thaliana_renamed_AT1G05230.12:0.00894,(A_thaliana_renamed_AT1G05230.3:0.00014,(A_thaliana_renamed_AT1G05230.1:0,A_thaliana_renamed_AT1G05230.5:0,A_thaliana_renamed_AT1G05230.6:0,A_thaliana_renamed_AT1G05230.2:0,A_thaliana_renamed_AT1G05230.11:0,A_thaliana_renamed_AT1G05230.7:0,A_thaliana_renamed_AT1G05230.10:0,A_thaliana_renamed_AT1G05230.9:0,A_thaliana_renamed_AT1G05230.4:0,A_thaliana_renamed_AT1G05230.8:0)n135:0.00014)n134:0.00015)n133:0.12003,((((M_truncatula_renamed_MTR_4047800:0.08467,((L_japonicus_renamed_Lj0g3v0350829.1:0.02125,L_japonicus_renamed_Lj0g3v0159809.1:0.0242)n141:0.02926,(L_japonicus_renamed_Lj0g3v0262429.1:0.00014,(L_japonicus_renamed_Lj0g3v0262429.2:0,L_japonicus_renamed_Lj0g3v0262429.3:0)n143:0.00014)n142:0.04914)n140:0.00546)n139:0.01675,(L_angustifolius_renamed_OIW05937:0.03912,(L_angustifolius_renamed_OIW08427:0.02883,L_angustifolius_renamed_OIV99211:0.06663)n145:0.01199)n144:0.03268)n138:0.00651,(L_angustifolius_renamed_OIW09380:0.06191,(M_truncatula_renamed_MTR_2088470:0.04681,(L_japonicus_renamed_Lj3g3v1338000.1:0.00014,L_japonicus_renamed_Lj3g3v1338000.2:0.00237)n148:0.03264)n147:0.00907)n146:0.00469)n137:0.03379,L_japonicus_renamed_Lj0g3v0141729.1:0.06678)n136:0.00742)n132:0.04911,(A_thaliana_renamed_AT2G32370.1:0.64122,(P_dactylifera_renamed_XP_026655767.1:0.71804,((((M_truncatula_renamed_MTR_2083320:0.04794,M_truncatula_renamed_MTR_5038000:0.23603)n154:0.3905,M_truncatula_renamed_MTR_2083330:0.10105)n153:0.02114,M_truncatula_renamed_MTR_2083350:0.09164)n152:0.24899,(L_angustifolius_renamed_OIW07355:0.16477,L_angustifolius_renamed_OIV98701:0.19402)n155:0.24496)n151:0.7911)n150:0.05189)n149:0.028845)n131:0.003205,P_abies_renamed_MA_1086446g0010:0.18936)n130:0.02104)n98:0.09091,((P_abies_renamed_MA_110607g0010:0.30651,(L_japonicus_renamed_Lj5g3v0296220.1:1.29615,((A_filiculoides_renamed_Azfi_s0042.g026870:0.29179,A_filiculoides_renamed_Azfi_s0100.g044331:0.37964)n160:0.08556,(((A_filiculoides_renamed_Azfi_s0038.g026173:0.19144,(A_filiculoides_renamed_Azfi_s0301.g063735:0,A_filiculoides_renamed_Azfi_s0591.g078757:0)n164:0.09859)n163:0.12773,(A_filiculoides_renamed_Azfi_s0006.g009667:0.23343,A_filiculoides_renamed_Azfi_s0064.g035524:0.14407)n165:0.07851)n162:0.03889,A_filiculoides_renamed_Azfi_s0015.g014154:0.000999)n161:9.99e-05)n159:1.11e-05)n158:0.43548)n157:0.07007,((Z_mays_renamed_A0A1D6N9M4:0.36514,(Oryza_sativa_renamed_LOC_Os01g57890.1:0.00014,Oryza_sativa_renamed_LOC_Os01g57890.2:0.00471)n168:0.45972)n167:0.95762,(((Oryza_sativa_renamed_LOC_Os08g19590.1:0,Oryza_sativa_renamed_LOC_Os08g19590.2:0)n171:0.00107,Oryza_sativa_renamed_LOC_Os08g19590.3:0.00014)n170:0.94815,(Z_mays_renamed_A0A1D6HXN6:0.37426,(Z_mays_renamed_A0A1D6EEL0:0.66315,Z_mays_renamed_G2J5S6:0.33912)n173:0.09691)n172:0.35386)n169:0.32882)n166:0.141417)n156:0.015713)n97:0.03413,(P_abies_renamed_MA_305431g0010:0.36306,((Oryza_sativa_renamed_LOC_Os12g37090.1:1.20643,(Z_mays_renamed_A0A1D6GRZ0:1.82803,(A_filiculoides_renamed_Azfi_s0090.g042811:0.69478,(A_filiculoides_renamed_Azfi_s1811.g107141:0.00513,(A_filiculoides_renamed_Azfi_s2071.g108976:0.20113,A_filiculoides_renamed_Azfi_s3320.g115301:0.026)n180:0.13724)n179:0.245403)n178:0.027267)n177:0.00079)n176:0.074,((A_trichopoda_renamed_ERN15523:0.31776,((((Oryza_sativa_renamed_LOC_Os10g42490.2:0,Oryza_sativa_renamed_LOC_Os10g42490.1:0)n186:0.07099,Z_mays_renamed_G2J5R8:0.10067)n185:0.25446,(P_dactylifera_renamed_XP_026663260.1:0.06194,(P_dactylifera_renamed_XP_026664243.1:0,P_dactylifera_renamed_XP_008803567.1:0,P_dactylifera_renamed_XP_008803568.1:0)n188:0.10105)n187:0.0693)n184:0.0794,((B_vulgaris_renamed_KMT11362:0.21993,((L_angustifolius_renamed_OIV92984:0.0323,L_angustifolius_renamed_OIV89068:0.06227)n192:0.04139,(L_japonicus_renamed_Lj2g3v1509550.1:0.08419,M_truncatula_renamed_MTR_5029320:0.07881)n193:0.02185)n191:0.12456)n190:0.01753,((A_thaliana_renamed_AT5G46880.2:0,A_thaliana_renamed_AT5G46880.1:0,A_thaliana_renamed_AT5G46880.3:0)n195:0.1348,A_thaliana_renamed_AT4G17710.1:0.36945)n194:0.23233)n189:0.07169)n183:0.08171)n182:0.28675,((((((A_thaliana_renamed_AT3G03260.1:0.00014,A_thaliana_renamed_AT3G03260.2:0.00346)n201:0.40777,(A_thaliana_renamed_AT5G17320.1:0.18989,A_thaliana_renamed_AT1G34650.1:0.21625)n202:0.32449)n200:0.28573,((M_truncatula_renamed_MTR_2030660:0.51025,(L_angustifolius_renamed_OIW13918:0.21757,L_angustifolius_renamed_OIV95986:0.18949)n205:0.38625)n204:0.21725,(((L_japonicus_renamed_Lj3g3v0824750.1:0.2098,L_japonicus_renamed_Lj3g3v2330840.1:0.11024)n208:0.27208,(M_truncatula_renamed_MTR_6027290:0.81981,(M_truncatula_renamed_MTR_2030600:0.07174,M_truncatula_renamed_MTR_2030570:0.03002)n210:0.407322)n209:0.045258)n207:0.08969,(L_angustifolius_renamed_OIV95987:0.3069,L_angustifolius_renamed_OIV95985:0.33191)n211:0.04799)n206:0.09969)n203:0.11646)n199:0.29049,(((A_thaliana_renamed_AT1G17920.1:0,A_thaliana_renamed_AT1G17920.2:0)n214:0.16215,A_thaliana_renamed_AT1G73360.1:0.13628)n213:0.19553,((L_japonicus_renamed_Lj2g3v0632020.1:0.099,((M_truncatula_renamed_MTR_6477820:0.04675,M_truncatula_renamed_MTR_6086740:0.10414)n218:0.03262,(M_truncatula_renamed_MTR_7427720:0.39954,(((M_truncatula_renamed_MTR_7427710:0.00296,M_truncatula_renamed_MTR_0653s0010:0.00014)n222:0.0001,(M_truncatula_renamed_MTR_0653s0020:0.11984,(M_truncatula_renamed_MTR_7427690:0.04696,M_truncatula_renamed_MTR_7027605:0.01311)n224:0.03004)n223:0.05484)n221:0.00457,M_truncatula_renamed_MTR_7427700:0.00154)n220:0.12709)n219:0.16239)n217:0.03698)n216:0.01846,((((L_angustifolius_renamed_OIW03379:0.05417,L_angustifolius_renamed_OIV89310:0.05576)n228:0.02073,(L_angustifolius_renamed_OIW21278:0.16488,L_angustifolius_renamed_OIV94163:0.28396)n229:0.02606)n227:0.04821,L_angustifolius_renamed_OIV90566:0.48738)n226:0.06739,(L_angustifolius_renamed_OIW16072:0.02587,(L_angustifolius_renamed_OIW20075:0.04354,L_angustifolius_renamed_OIW20604:0.05503)n231:0.00676)n230:0.048402)n225:0.005378)n215:0.02236)n212:0.06184)n198:0.02976,(((Oryza_sativa_renamed_LOC_Os07g47130.1:0.89372,Oryza_sativa_renamed_LOC_Os06g10600.1:0.03288)n234:0.03935,((Z_mays_renamed_G2J5S7:0.02878,Z_mays_renamed_G2J5S8:0.02851)n236:0.04881,(Z_mays_renamed_A0A1D6NSI3:0.0212,Z_mays_renamed_G2J5S9:0.02402)n237:0.101961)n235:0.011329)n233:0.06091,((P_dactylifera_renamed_XP_008799024.1:0.11591,(P_dactylifera_renamed_XP_008787892.1:0.00016,P_dactylifera_renamed_XP_008787891.1:0.00014)n240:0.05688)n239:0.17194,(P_dactylifera_renamed_XP_008789232.1:0.04569,P_dactylifera_renamed_XP_008806630.1:0.0435)n241:0.027027)n238:0.003003)n232:0.02931)n197:0.07107,A_trichopoda_renamed_ERN11049:0.12294)n196:0.11358)n181:0.011358)n175:0.001262)n174:0.06336)n96:0.03604,((S_moellendorffii_renamed_EFJ34024:0.00114,S_moellendorffii_renamed_EFJ37532:0.00247)n243:0.40196,(S_moellendorffii_renamed_EFJ19972:0.00014,S_moellendorffii_renamed_EFJ10492:0.0011)n244:0.17042)n242:0.04158)n95:0.00462)n25:0.0202)n21:0.02446)n16:0.03098,((L_japonicus_renamed_Lj0g3v0326549.1:0.51022,M_truncatula_renamed_MTR_7027265:0.00014)n246:0.78816,(T_lepidozioides_scaffold-SKQD-2003519-Takakia_lepidozioides:0.09185,(T_lepidozioides_scaffold-SKQD-2007133-Takakia_lepidozioides:0.00014,T_lepidozioides_scaffold-SKQD-2007132-Takakia_lepidozioides:0.000126)n248:1.26e-05)n247:1.4e-06)n245:0.046854)n15:0.005206)n6:0.03433,T_lepidozioides_scaffold-SKQD-2004878-Takakia_lepidozioides:0.056718)n5:0.006302)n1:0.011735,((P_neesiana_scaffold-JHFI-2018895-Pellia_neesiana:0.3609,P_pinnata_scaffold-UUHD-2008838-Porella_pinnata:0.03716)n250:0.0384,((M_paleacea_Rhiz_final_MPA11817.1.p1:0.05173,M_paleacea_Rhiz_final_MPA11817.2.p1:0.00014)n252:0.00202,M_polymorpha_renamed_Mapoly0156s0012.1:0.00643)n251:0.04048)n249:0.0698)n0;
```
