## Supplementary material for "Transcriptional responses to arbuscular mycorrhizal symbiosis development are conserved in the early divergent *Marchantia paleacea*": OG0000163_tree.txt

```
((((((((T_lepidozioides_scaffold-SKQD-2079613-Takakia_lepidozioides:0.39711,((M_polymorpha_renamed_Mapoly0127s0006.1:0.00841,(M_paleacea_Rhiz_final_MPA22482.1.p1:0.00014,M_paleacea_Rhiz_final_MPA22482.2.p1:0.00014)n10:0.02131)n9:0.14425,(P_neesiana_scaffold-JHFI-2018101-Pellia_neesiana:0.13125,P_pinnata_scaffold-UUHD-2000119-Porella_pinnata:0.24647)n11:0.04607)n8:0.25905)n7:0.07822,((S_moellendorffii_renamed_EFJ34267:0.01638,S_moellendorffii_renamed_EFJ31333:0.01095)n13:0.54756,(A_filiculoides_renamed_Azfi_s0147.g053030:0.49487,(S_moellendorffii_renamed_EFJ28778:0.00443,S_moellendorffii_renamed_EFJ30735:0.00014)n15:0.45906)n14:0.096759)n12:0.010751)n6:0.03875,(M_flagellaris_scaffold-UCRN-2053276-Megaceros_tosanus:0.2259,A_agrestis_renamed_Aagr.utg000050l.156.1:0.22403)n16:0.2406)n5:0.07261,(M_truncatula_renamed_MTR_6075320:0.61592,(A_trichopoda_renamed_ERN11112:0.35196,((B_vulgaris_renamed_KMT03699:0.31699,(((A_thaliana_renamed_AT3G17690.1:0.00014,(A_thaliana_renamed_AT3G17690.3:0.00422,A_thaliana_renamed_AT3G17690.2:0.00032)n24:0.00477)n23:0.18331,(A_thaliana_renamed_AT3G17700.1:0.00016,A_thaliana_renamed_AT3G17700.2:0.00835)n25:0.10137)n22:0.2604,(L_angustifolius_renamed_OIW20602:0.13273,((M_truncatula_renamed_MTR_6075290:0.02648,(M_truncatula_renamed_MTR_6075290:0.00014,M_truncatula_renamed_MTR_6075290:0.00015)n29:0.00257)n28:0.18524,(((L_japonicus_renamed_Lj2g3v0632400.1:0.0811,(L_japonicus_renamed_Lj2g3v0632220.1:0.00388,L_japonicus_renamed_Lj2g3v0632220.2:0.00014)n33:0.10495)n32:0.02834,(((M_truncatula_renamed_MTR_6076060:0.16947,(M_truncatula_renamed_MTR_6075440:0.01837,M_truncatula_renamed_MTR_6075440:0.00015)n37:0.11599)n36:0.02965,(M_truncatula_renamed_MTR_6075390:0.18286,M_truncatula_renamed_MTR_6075410:0.27372)n38:0.05194)n35:0.04197,M_truncatula_renamed_MTR_5007630:0.06929)n34:0.08778)n31:0.05095,(M_truncatula_renamed_MTR_6477760:0.13236,(L_japonicus_renamed_Lj2g3v0632400.2:0.13115,L_japonicus_renamed_Lj2g3v0632210.1:0.190116)n40:0.021124)n39:0.065511)n30:0.0065511)n27:0.0007279)n26:0.03111)n21:0.02524)n20:0.06544,((P_dactylifera_renamed_XP_026662268.1:0.34001,(P_dactylifera_renamed_XP_008789202.1:0.0136,(P_dactylifera_renamed_XP_008789209.1:0.00014,(P_dactylifera_renamed_XP_008789206.1:0,P_dactylifera_renamed_XP_008789207.1:0,P_dactylifera_renamed_XP_008789208.1:0)n45:0.00016)n44:0.01909)n43:0.09927)n42:0.03938,(Z_mays_renamed_A0A1D6HLR5:0.07221,((Oryza_sativa_renamed_LOC_Os06g10580.1:0,Oryza_sativa_renamed_LOC_Os06g10580.2:0)n48:0.1714,(Oryza_sativa_renamed_LOC_Os02g53340.2:0,Oryza_sativa_renamed_LOC_Os02g53340.1:0)n49:0.046269)n47:0.005141)n46:0.06263)n41:0.13431)n19:0.0437)n18:0.147852)n17:0.016428)n4:0.06525,((P_patens_renamed_P33_20390V3.5:0,P_patens_renamed_P33_20390V3.1:0,P_patens_renamed_P33_20390V3.4:0,P_patens_renamed_P33_20390V3.3:0)n51:0.00015,P_patens_renamed_P33_20390V3.2:0.02443)n50:0.68747)n3:0.2173,(S_muscicola_renamed_SM000015S01245:0.01058,S_muscicola_renamed_SM000128S26257:0.10042)n52:0.73085)n2:0.10282,(C_braunii_renamed_GBG73957:1.07252,C_braunii_renamed_GBG84526:0.78132)n53:0.26876)n1:0.04281,(((((S_moellendorffii_renamed_EFJ17870:0.01175,S_moellendorffii_renamed_EFJ16402:0.01658)n58:0.33977,(S_moellendorffii_renamed_EFJ15042:0.00374,S_moellendorffii_renamed_EFJ37650:0.01037)n59:0.33848)n57:0.0584,(((S_muscicola_renamed_SM000130S27084:0.01357,(S_muscicola_renamed_SM000083S22728:0.0091,S_muscicola_renamed_SM000101S09259:0.00642)n63:0.01011)n62:0.5474,(M_flagellaris_scaffold-UCRN-2053306-Megaceros_tosanus:0.24369,A_agrestis_renamed_Aagr.utg000041l.150.1:0.08437)n64:0.13813)n61:0.0202,(((T_lepidozioides_scaffold-SKQD-2006702-Takakia_lepidozioides:0.07802,(T_lepidozioides_scaffold-SKQD-2006700-Takakia_lepidozioides:0.03395,T_lepidozioides_scaffold-SKQD-2006701-Takakia_lepidozioides:0.00015)n68:0.08847)n67:0.04102,(((P_patens_renamed_P317_22030V3.2:0,P_patens_renamed_P317_22030V3.3:0,P_patens_renamed_P317_22030V3.4:0,P_patens_renamed_P317_22030V3.1:0)n71:0.12018,(P_patens_renamed_P32_11890V3.1:0,P_patens_renamed_P32_11890V3.2:0)n72:0.18131)n70:0.14414,((P_patens_renamed_P313_22730V3.4:0,P_patens_renamed_P313_22730V3.6:0,P_patens_renamed_P313_22730V3.1:0,P_patens_renamed_P313_22730V3.2:0,P_patens_renamed_P313_22730V3.3:0,P_patens_renamed_P313_22730V3.5:0)n74:0.11814,((P_patens_renamed_P315_680V3.2:0,P_patens_renamed_P315_680V3.1:0)n76:0.00015,(P_patens_renamed_P315_680V3.7:0,P_patens_renamed_P315_680V3.6:0,P_patens_renamed_P315_680V3.8:0,P_patens_renamed_P315_680V3.3:0,P_patens_renamed_P315_680V3.5:0,P_patens_renamed_P315_680V3.4:0)n77:0.00014)n75:0.23805)n73:0.09763)n69:0.16269)n66:0.07232,((P_neesiana_scaffold-JHFI-2018694-Pellia_neesiana:0.07183,(P_pinnata_scaffold-UUHD-2013899-Porella_pinnata:0.05846,(P_pinnata_scaffold-UUHD-2010592-Porella_pinnata:0.10886,(P_pinnata_scaffold-UUHD-2016681-Porella_pinnata:0.00014,P_pinnata_scaffold-UUHD-2016682-Porella_pinnata:0.00015)n82:0.10707)n81:0.02099)n80:0.0151)n79:0.03231,((M_paleacea_Rhiz_final_MPA18003.1.p1:0.04455,M_polymorpha_renamed_Mapoly0044s0062.1:0.12346)n84:0.5808,(M_paleacea_Rhiz_final_MPA15821.1.p1:0.00718,M_polymorpha_renamed_Mapoly0052s0012.1:0.02598)n85:0.085401)n83:0.009489)n78:0.04821)n65:0.05136)n60:0.03296)n56:0.02746,(((A_filiculoides_renamed_Azfi_s0048.g030570:0.2978,(A_filiculoides_renamed_Azfi_s0164.g054260:0.00014,A_filiculoides_renamed_Azfi_s2918.g113696:0.1123)n89:0.3196)n88:0.18708,((P_abies_renamed_MA_10437079g0010:0.19795,((A_trichopoda_renamed_ERM98078:0.18528,(((Oryza_sativa_renamed_LOC_Os12g28260.1:0.09223,Z_mays_renamed_A0A1D6MVG1:0.10425)n96:0.19418,(Oryza_sativa_renamed_LOC_Os03g44440.1:0.08985,Z_mays_renamed_A0A1D6GLI0:0.0884)n97:0.1303)n95:0.17991,((Oryza_sativa_renamed_LOC_Os04g55080.1:0.07238,Z_mays_renamed_A0A1D6DWK0:0.0742)n99:0.28324,((P_dactylifera_renamed_XP_008787797.1:0,P_dactylifera_renamed_XP_008787798.1:0,P_dactylifera_renamed_XP_008787799.1:0,P_dactylifera_renamed_XP_008787800.1:0)n101:0.04281,P_dactylifera_renamed_XP_026665885.1:0.08483)n100:0.06615)n98:0.030285)n94:0.003365)n93:0.02581,((B_vulgaris_renamed_KMT11323:0.16298,((((L_angustifolius_renamed_OIW21214:0.02539,L_angustifolius_renamed_OIV97240:0.05584)n107:0.02234,(L_japonicus_renamed_Lj4g3v1983600.1:0.06023,(L_japonicus_renamed_Lj6g3v1077850.1:0.00844,L_japonicus_renamed_Lj6g3v1077850.2:0.00015)n109:0.041112)n108:0.004568)n106:0.01616,M_truncatula_renamed_MTR_4130820:0.06471)n105:0.03904,(((A_thaliana_renamed_AT5G57940.1:0,A_thaliana_renamed_AT5G57940.2:0)n112:0.00015,A_thaliana_renamed_AT5G57940.3:0.00014)n111:0.1258,((A_thaliana_renamed_AT2G23980.6:0.00014,((A_thaliana_renamed_AT2G23980.5:0,A_thaliana_renamed_AT2G23980.4:0,A_thaliana_renamed_AT2G23980.1:0,A_thaliana_renamed_AT2G23980.10:0,A_thaliana_renamed_AT2G23980.9:0)n116:0.00014,(A_thaliana_renamed_AT2G23980.7:0,A_thaliana_renamed_AT2G23980.8:0,A_thaliana_renamed_AT2G23980.2:0,A_thaliana_renamed_AT2G23980.3:0)n117:0.00014)n115:0.00015)n114:0.0465,((A_thaliana_renamed_AT4G30560.5:0,A_thaliana_renamed_AT4G30560.2:0,A_thaliana_renamed_AT4G30560.3:0)n119:0.00014,(A_thaliana_renamed_AT4G30560.1:0,A_thaliana_renamed_AT4G30560.4:0)n120:0.00014)n118:0.06865)n113:0.11187)n110:0.03554)n104:0.03019)n103:0.03252,(B_vulgaris_renamed_KMT12234:0.23572,((A_thaliana_renamed_AT1G15990.1:0.07518,(A_thaliana_renamed_AT1G19780.2:0.00186,A_thaliana_renamed_AT1G19780.1:0.00016)n124:0.04837)n123:0.10668,(L_japonicus_renamed_Lj3g3v2097050.1:0.01998,(L_angustifolius_renamed_OIW09331:0.14801,(L_angustifolius_renamed_OIW11959:0.02488,L_angustifolius_renamed_OIW04967:0.02213)n127:0.043974)n126:0.004886)n125:0.02668)n122:0.03704)n121:0.05973)n102:0.02352)n92:0.03748)n91:0.03742,(P_abies_renamed_MA_25248g0010:0.15407,(((((P_dactylifera_renamed_XP_026658750.1:0,P_dactylifera_renamed_XP_008783842.1:0)n133:0.07095,(P_dactylifera_renamed_XP_026661114.1:0.00015,(P_dactylifera_renamed_XP_008788856.1:0,P_dactylifera_renamed_XP_008788928.1:0,P_dactylifera_renamed_XP_008788996.1:0,P_dactylifera_renamed_XP_008789077.1:0)n135:0.00014)n134:0.05824)n132:0.02877,((Z_mays_renamed_A0A1D6LTF1:0.10131,(Oryza_sativa_renamed_LOC_Os06g33570.1:0.01618,Oryza_sativa_renamed_LOC_Os06g33610.1:0.18343)n138:0.07188)n137:0.08628,((Oryza_sativa_renamed_LOC_Os02g15580.1:0.00014,(Oryza_sativa_renamed_LOC_Os02g15580.3:0.05736,Oryza_sativa_renamed_LOC_Os02g15580.2:0.00014)n141:0.01158)n140:0.04226,(Z_mays_renamed_K7U6D9:0.2578,(Z_mays_renamed_A0A1D6QP96:0.10727,Z_mays_renamed_A0A1D6QPB0:0.28899)n143:0.01593)n142:0.00177)n139:0.03048)n136:0.1583)n131:0.10591,((B_vulgaris_renamed_KMT16062:0.19624,(A_thaliana_renamed_AT5G53130.1:0.136,(L_angustifolius_renamed_OIV98002:0.06943,((L_japonicus_renamed_Lj1g3v0948670.1:0.13294,(L_japonicus_renamed_Lj0g3v0305459.1:0.00014,(L_japonicus_renamed_Lj0g3v0305469.1:0,L_japonicus_renamed_Lj0g3v0305469.2:0)n151:0.00014)n150:0.045207)n149:0.005023,(M_truncatula_renamed_MTR_1028370:0.15511,M_truncatula_renamed_MTR_3091080:0.058662)n152:0.006518)n148:0.0105)n147:0.02532)n146:0.03511)n145:0.06187,((B_vulgaris_renamed_KMT20325:0.13897,B_vulgaris_renamed_KMT20322:0.14277)n154:0.17764,(((L_angustifolius_renamed_OIW17220:0.12595,((M_truncatula_renamed_MTR_7117310:0.00014,(M_truncatula_renamed_MTR_7117310:0.00016,M_truncatula_renamed_MTR_7117310:0.00014)n160:0.00016)n159:0.08286,(L_japonicus_renamed_Lj1g3v5034750.1:0.0014,(L_japonicus_renamed_Lj1g3v5034750.2:0,L_japonicus_renamed_Lj1g3v5034750.3:0,L_japonicus_renamed_Lj1g3v5034750.4:0)n162:0.00014)n161:0.10287)n158:0.03193)n157:0.05115,(L_angustifolius_renamed_OIW04582:0.18787,((L_japonicus_renamed_Lj3g3v2441700.1:0,L_japonicus_renamed_Lj3g3v2441700.2:0,L_japonicus_renamed_Lj3g3v2441700.3:0,L_japonicus_renamed_Lj3g3v2441700.4:0)n165:0.07988,M_truncatula_renamed_MTR_8027755:0.20286)n164:0.03062)n163:0.0681)n156:0.13978,((A_thaliana_renamed_AT2G46430.1:0,A_thaliana_renamed_AT2G46430.2:0)n167:0.26925,((A_thaliana_renamed_AT4G01010.1:0,A_thaliana_renamed_AT4G01010.2:0)n169:0.08765,(A_thaliana_renamed_AT1G01340.2:0.00014,A_thaliana_renamed_AT1G01340.1:0.00241)n170:0.091)n168:0.12855)n166:0.1394)n155:0.04273)n153:0.06859)n144:0.04484)n130:0.05514,A_trichopoda_renamed_ERN05005:0.24864)n129:0.223749)n128:0.024861)n90:0.11199)n87:0.03944,(((A_filiculoides_renamed_Azfi_s0001.g000348:0.65575,P_abies_renamed_MA_446575g0010:0.00027)n173:0.34399,((A_trichopoda_renamed_ERN08391:0.32375,(((B_vulgaris_renamed_KMT00971:0.04711,B_vulgaris_renamed_KMS97671:0.09641)n178:0.48661,(B_vulgaris_renamed_KMT02043:0.58981,(B_vulgaris_renamed_KMT02042:0.56438,B_vulgaris_renamed_KMT14513:0.48841)n180:0.058)n179:0.03479)n177:0.11073,(((L_angustifolius_renamed_OIV94026:0.00016,L_angustifolius_renamed_OIV94273:0.13926)n183:0.06524,(M_truncatula_renamed_MTR_1064240:0.11985,L_japonicus_renamed_Lj5g3v0659940.1:0.08835)n184:0.02675)n182:0.28675,((A_thaliana_renamed_AT2G28260.1:0.00015,A_thaliana_renamed_AT2G28260.2:0.00014)n186:0.19596,(B_vulgaris_renamed_KMT02305:0.17985,(L_angustifolius_renamed_OIW09135:0.1116,((M_truncatula_renamed_MTR_4058730:0.11083,(B_vulgaris_renamed_KMT02468:0.79391,(L_japonicus_renamed_Lj0g3v0103009.2:0.00014,L_japonicus_renamed_Lj0g3v0103009.1:0.007704)n192:0.000856)n191:0.00014)n190:0.04093,(M_truncatula_renamed_MTR_2094860:0.07549,(L_japonicus_renamed_Lj3g3v1089380.1:0.00014,(L_japonicus_renamed_Lj3g3v1089390.3:0.00014,(L_japonicus_renamed_Lj3g3v1089390.1:0.00344,L_japonicus_renamed_Lj3g3v1089390.2:0.00256)n196:0.00915)n195:0.00016)n194:0.0804)n193:0.038358)n189:0.004262)n188:0.030807)n187:0.003423)n185:0.027099)n181:0.0027099)n176:0.0003011)n175:0.02549,(P_dactylifera_renamed_XP_008791605.1:0.2076,(Oryza_sativa_renamed_LOC_Os02g41710.1:0.05709,Z_mays_renamed_A0A1D6HDM2:0.08808)n198:0.30742)n197:0.09327)n174:0.02949)n172:0.05358,(((A_trichopoda_renamed_ERN07173:0.18432,((((Oryza_sativa_renamed_LOC_Os09g38580.1:0.09156,Z_mays_renamed_A0A1D6IAL4:0.07334)n205:0.32606,(P_dactylifera_renamed_XP_008782071.1:0.07564,P_dactylifera_renamed_XP_008782078.1:0.04932)n206:0.15087)n204:0.09685,(((Oryza_sativa_renamed_LOC_Os02g54760.1:0.06434,Z_mays_renamed_A0A1D6HMV9:0.119)n209:0.04028,(Oryza_sativa_renamed_LOC_Os06g08850.1:0.10543,Z_mays_renamed_A0A1D6NTG0:0.12098)n210:0.09319)n208:0.22441,(P_dactylifera_renamed_XP_026657686.1:0.05658,P_dactylifera_renamed_XP_008794413.1:0.04278)n211:0.01395)n207:0.0304)n203:0.07512,(((B_vulgaris_renamed_KMS99402:0.08549,B_vulgaris_renamed_KMS99403:0.17854)n214:0.24882,((A_thaliana_renamed_AT2G24610.1:0.00015,A_thaliana_renamed_AT2G24610.2:0.00673)n216:0.24669,(L_angustifolius_renamed_OIV96534:0.08343,(M_truncatula_renamed_MTR_3109030:0.07515,((L_japonicus_renamed_Lj1g3v1991500.1:0,L_japonicus_renamed_Lj1g3v1991500.2:0)n220:0.05112,L_japonicus_renamed_Lj1g3v1991510.1:0.07901)n219:0.01048)n218:0.03722)n217:0.07637)n215:0.03735)n213:0.0346,(B_vulgaris_renamed_KMT03556:0.15642,((L_japonicus_renamed_Lj6g3v1049130.1:0.06414,(M_truncatula_renamed_MTR_2460590:0.0875,L_angustifolius_renamed_OIV89807:0.06727)n224:0.01491)n223:0.09088,A_thaliana_renamed_AT4G30360.1:0.24443)n222:0.02317)n221:0.036657)n212:0.004073)n202:0.02272)n201:0.07875,((((P_dactylifera_renamed_XP_008781660.1:0.03156,(P_dactylifera_renamed_XP_017698138.2:0.00014,P_dactylifera_renamed_XP_026660584.1:0.00014)n229:0.03013)n228:0.13346,(Oryza_sativa_renamed_LOC_Os12g06570.1:0.06538,Z_mays_renamed_A0A1D6F9Z9:0.1054)n230:0.23221)n227:0.07033,(B_vulgaris_renamed_KMS97027:0.38793,((A_thaliana_renamed_AT5G14870.1:0.2299,(L_angustifolius_renamed_OIW17380:0.06008,((L_japonicus_renamed_Lj0g3v0043729.1:0.00014,L_japonicus_renamed_Lj0g3v0043729.2:0.00014)n236:0.11511,M_truncatula_renamed_MTR_7034605:0.09658)n235:0.02639)n234:0.16796)n233:0.0903,(A_thaliana_renamed_AT3G48010.1:0.25057,(L_angustifolius_renamed_OIW20082:0.08515,M_truncatula_renamed_MTR_3088875:0.10434)n238:0.18858)n237:0.047745)n232:0.005305)n231:0.05559)n226:0.08988,A_trichopoda_renamed_ERN05914:0.26363)n225:0.04303)n200:0.24599,(A_filiculoides_renamed_Azfi_s0069.g036528:0.25694,A_filiculoides_renamed_Azfi_s0301.g063721:0.39609)n239:0.218169)n199:0.024241)n171:0.065583)n86:0.007287)n55:0.0297,((C_braunii_renamed_GBG71430:0.60702,C_braunii_renamed_GBG73891:0.68536)n241:0.42219,(C_braunii_renamed_GBG67934:0.6279,C_braunii_renamed_GBG62662:0.791631)n242:0.0791631)n240:0.0087959)n54:0.06237)n0;
```
