## Supplementary material for "Transcriptional responses to arbuscular mycorrhizal symbiosis development are conserved in the early divergent *Marchantia paleacea*": OG0000164_tree.txt

```
(((((M_flagellaris_scaffold-UCRN-2050320-Megaceros_tosanus:0.15216,A_agrestis_renamed_Aagr.utg000111l.199.1:0.1675)n4:0.1873,((P_patens_renamed_P31_36390V3.1:0,P_patens_renamed_P31_36390V3.4:0,P_patens_renamed_P31_36390V3.5:0,P_patens_renamed_P31_36390V3.3:0,P_patens_renamed_P31_36390V3.2:0)n6:0.2943,((P_patens_renamed_P310_25070V3.2:0,P_patens_renamed_P310_25070V3.1:0)n8:0.0773,(P_patens_renamed_P318_16800V3.2:0,P_patens_renamed_P318_16800V3.1:0)n9:0.07011)n7:0.22004)n5:0.07594)n3:0.0774,(((P_neesiana_scaffold-JHFI-2003873-Pellia_neesiana:0.11154,P_neesiana_scaffold-JHFI-2004849-Pellia_neesiana:0.1394)n12:0.49056,(P_abies_renamed_MA_12637g0010:0.12313,P_abies_renamed_MA_9401071g0010:0.1657)n13:0.37091)n11:0.02908,((M_paleacea_Rhiz_final_MPA8304.2.p1:0.00016,M_polymorpha_renamed_Mapoly0042s0078.1:0.00512)n15:0.08984,(M_paleacea_Rhiz_final_MPA22065.1.p1:0.00014,M_polymorpha_renamed_Mapoly0044s0050.1:0.06943)n16:0.06837)n14:0.10113)n10:0.04822)n2:0.09432,(((P_pinnata_scaffold-UUHD-2013626-Porella_pinnata:0.00422,P_pinnata_scaffold-UUHD-2140481-Porella_pinnata:0.01099)n19:0.24007,(((((S_moellendorffii_renamed_EFJ08154:0,S_moellendorffii_renamed_EFJ24533:0)n24:0.15501,((((M_paleacea_Rhiz_final_MPA29167.1.p1:0.01045,M_polymorpha_renamed_Mapoly0013s0061.1:0.00015)n28:0.02143,(P_neesiana_scaffold-JHFI-2111939-Pellia_neesiana:0.01029,P_pinnata_scaffold-UUHD-2148449-Porella_pinnata:0.01852)n29:0.01806)n27:0.03071,((C_braunii_renamed_GBG76003:0.15343,(A_agrestis_renamed_Aagr.utg000113l.215.3:0.00016,(A_agrestis_renamed_Aagr.utg000113l.215.1:0,A_agrestis_renamed_Aagr.utg000113l.215.2:0)n33:0.00514)n32:0.07497)n31:0.04437,((((P_patens_renamed_P313_24080V3.2:0,P_patens_renamed_P313_24080V3.1:0)n37:0.02791,((P_patens_renamed_P33_20930V3.1:0,P_patens_renamed_P33_20930V3.2:0)n39:0.00014,P_patens_renamed_P33_20930V3.3:0.0473)n38:0.01032)n36:0.02221,((P_patens_renamed_P312_9900V3.1:0,P_patens_renamed_P312_9900V3.2:0,P_patens_renamed_P312_9900V3.3:0)n41:0.00016,(P_patens_renamed_P312_9900V3.4:0.03429,(P_patens_renamed_P312_9900V3.7:0,P_patens_renamed_P312_9900V3.5:0,P_patens_renamed_P312_9900V3.6:0)n43:0.06499)n42:0.0162)n40:0.01587)n35:0.03406,T_lepidozioides_scaffold-SKQD-2076554-Takakia_lepidozioides:0.02627)n34:0.01856)n30:0.01112)n26:0.02674,(A_filiculoides_renamed_Azfi_s0170.g055577:0,A_filiculoides_renamed_Azfi_s1372.g102367:0)n44:0.10275)n25:0.00769)n23:0.07847,((Oryza_sativa_renamed_LOC_Os02g03610.1:0.01124,Z_mays_renamed_B4FBG7:0.02098)n46:0.1662,((A_trichopoda_renamed_ERN15591:0.03479,((P_dactylifera_renamed_XP_008803472.1:0.07165,(((L_japonicus_renamed_Lj3g3v3628900.1:0.05398,Z_mays_renamed_A0A1D6LL71:0.40417)n53:0.01688,(P_dactylifera_renamed_XP_008788785.1:0.00396,P_dactylifera_renamed_XP_026660412.1:0.189261)n54:0.021029)n52:0.06701,((Oryza_sativa_renamed_LOC_Os02g47110.3:0.24286,Oryza_sativa_renamed_LOC_Os10g42940.3:0.02544)n56:0.0714,(P_dactylifera_renamed_XP_008798002.1:0.00015,(P_dactylifera_renamed_XP_008798000.1:0.00014,(P_dactylifera_renamed_XP_017699767.1:0.00014,(P_dactylifera_renamed_XP_026660408.1:0.07855,P_dactylifera_renamed_XP_017699768.1:0.00014)n60:0.00015)n59:0.00015)n58:0.00015)n57:0.009027)n55:0.001003)n51:0.000135)n50:1.5e-05,((((A_thaliana_renamed_AT5G17060.1:0,A_thaliana_renamed_AT5G17060.2:0)n64:0.02828,(A_thaliana_renamed_AT3G03120.2:0.04235,A_thaliana_renamed_AT3G03120.1:0.00016)n65:0.03321)n63:0.02222,((M_truncatula_renamed_MTR_4077640:0.0245,(L_japonicus_renamed_Lj3g3v3627870.1:0.03203,(L_angustifolius_renamed_OIW08802:0.00659,L_angustifolius_renamed_OIV99629:0.01168)n69:0.02494)n68:0.00692)n67:0.01103,((L_japonicus_renamed_Lj1g3v3716970.1:0,L_japonicus_renamed_Lj2g3v2124880.1:0)n71:0.02789,((M_truncatula_renamed_MTR_5007840:0.041,M_truncatula_renamed_MTR_5007820:0.0324)n73:0.18372,M_truncatula_renamed_MTR_5007810:0.037206)n72:0.004134)n70:0.01238)n66:0.02648)n62:0.01853,B_vulgaris_renamed_KMT16718:0.01336)n61:0.043668)n49:0.004852)n48:0.01782,((Z_mays_renamed_B6TGE5:0.00016,(Oryza_sativa_renamed_LOC_Os10g42940.1:0.01301,Oryza_sativa_renamed_LOC_Os10g42940.4:0.00844)n76:0.00095)n75:0.07836,((Oryza_sativa_renamed_LOC_Os02g47110.1:0,Oryza_sativa_renamed_LOC_Os02g47110.2:0)n78:0.01902,(Z_mays_renamed_B6TS42:0.01874,Z_mays_renamed_A0A1D6HGS7:0.013167)n79:0.001463)n77:0.00479)n74:0.01493)n47:0.041328)n45:0.004592)n22:0.02611,((Oryza_sativa_renamed_LOC_Os06g02390.1:0.09198,Z_mays_renamed_K7V5E7:0.17039)n81:0.12752,P_pinnata_scaffold-UUHD-2127214-Porella_pinnata:0.793872)n80:0.088208)n21:0.21383,(M_paleacea_Rhiz_final_MPA3742.1.p1:0.60521,(((((B_vulgaris_renamed_KMT03348:0.02584,A_trichopoda_renamed_ERN07249:0.02614)n87:0.01745,(M_truncatula_renamed_MTR_4128910:0.01415,(L_angustifolius_renamed_OIW19444:0.01227,(L_angustifolius_renamed_OIV99815:0.17493,L_angustifolius_renamed_OIW18660:0.017343)n90:0.0017343)n89:0.0001927)n88:0.00047)n86:0.00949,(((A_thaliana_renamed_AT2G24765.1:0.00015,A_thaliana_renamed_AT2G24765.2:0.04861)n93:0.04384,(Oryza_sativa_renamed_LOC_Os08g15040.1:0.00015,Oryza_sativa_renamed_LOC_Os08g15040.2:0.0272)n94:0.04375)n92:0.02109,(P_dactylifera_renamed_XP_008782091.1:0.01125,P_dactylifera_renamed_XP_008789694.2:0.01542)n95:0.02992)n91:0.00217)n85:0.05625,(((M_paleacea_Rhiz_final_MPA27811.1.p1:0,M_polymorpha_renamed_Mapoly0013s0177.1:0)n98:0.01571,(P_neesiana_scaffold-JHFI-2111482-Pellia_neesiana:0.01651,P_pinnata_scaffold-UUHD-2014827-Porella_pinnata:0.00473)n99:0.02213)n97:0.02343,(((A_agrestis_renamed_Aagr.utg000063l.96.1:0.05258,(M_flagellaris_scaffold-UCRN-2011112-Megaceros_tosanus:0.00014,M_flagellaris_scaffold-UCRN-2011113-Megaceros_tosanus:0.00015)n103:0.02819)n102:0.02644,(A_filiculoides_renamed_Azfi_s0262.g060808:0.06408,((P_patens_renamed_P39_17560V3.2:0.01751,((P_patens_renamed_P39_17560V3.3:0,P_patens_renamed_P39_17560V3.1:0)n108:0.00016,(P_patens_renamed_P315_21880V3.3:0.07237,(P_patens_renamed_P315_21880V3.2:0,P_patens_renamed_P315_21880V3.1:0)n110:0.00014)n109:0.02338)n107:0.00014)n106:0.09068,(T_lepidozioides_scaffold-SKQD-2012110-Takakia_lepidozioides:0,T_lepidozioides_scaffold-SKQD-2012111-Takakia_lepidozioides:0)n111:0.0152)n105:0.01661)n104:0.01095)n101:0.01788,(S_moellendorffii_renamed_EFJ14920:0,S_moellendorffii_renamed_EFJ37645:0)n112:0.10844)n100:0.01168)n96:0.01634)n84:0.09311,(C_braunii_renamed_GBG90908:0.23856,((S_muscicola_renamed_SM000002S05705:0,S_muscicola_renamed_SM000152S01538:0)n115:0.00016,S_muscicola_renamed_SM000118S25590:0.108612)n114:0.012068)n113:0.06821)n83:0.33996)n82:0.13032)n20:0.02833)n18:0.13282,(P_pinnata_scaffold-UUHD-2004932-Porella_pinnata:0.16507,(M_paleacea_Rhiz_final_MPA1800.1.p1:0.03282,M_paleacea_Rhiz_final_MPA2787.1.p1:0.00015)n117:0.284238)n116:0.031582)n17:0.03384)n1:0.05352,(((((S_moellendorffii_renamed_EFJ22179:0,S_moellendorffii_renamed_EFJ25773:0)n122:0.04438,(M_flagellaris_scaffold-UCRN-2052914-Megaceros_tosanus:0.06868,A_agrestis_renamed_Aagr.utg000019l.168.1:0.04612)n123:0.022608)n121:0.002512,(P_neesiana_scaffold-JHFI-2106752-Pellia_neesiana:0.04395,(P_neesiana_scaffold-JHFI-2011193-Pellia_neesiana:0.00924,(P_neesiana_scaffold-JHFI-2011194-Pellia_neesiana:0.00014,(P_neesiana_scaffold-JHFI-2011793-Pellia_neesiana:0.02501,P_neesiana_scaffold-JHFI-2109490-Pellia_neesiana:0.00015)n127:0.00695)n126:0.009)n125:0.05086)n124:0.043605)n120:0.004845,(P_pinnata_scaffold-UUHD-2009161-Porella_pinnata:0.01238,P_pinnata_scaffold-UUHD-2137354-Porella_pinnata:0.0156)n128:0.050886)n119:0.005654,(((((L_japonicus_renamed_Lj2g3v1915590.2:0.04923,M_truncatula_renamed_MTR_5016540:0.02076)n133:0.02214,L_angustifolius_renamed_OIV92859:0.04744)n132:0.02108,((A_thaliana_renamed_AT2G15310.1:0.28221,(B_vulgaris_renamed_KMT01151:0.00014,B_vulgaris_renamed_KMT01152:0.00014)n136:0.31222)n135:0.08576,((A_trichopoda_renamed_ERN05696:0.03323,P_dactylifera_renamed_XP_008796507.2:0.08701)n138:0.02992,(B_vulgaris_renamed_KMT09761:0.11654,B_vulgaris_renamed_KMT09762:0.021)n139:0.03904)n137:0.019143)n134:0.002127)n131:0.02046,Z_mays_renamed_A0A1D6HG78:0.58326)n130:0.0285,(((C_braunii_renamed_GBG78737:0.03799,((P_neesiana_scaffold-JHFI-2013840-Pellia_neesiana:0.00015,(T_lepidozioides_scaffold-SKQD-2004822-Takakia_lepidozioides:0.00014,((P_patens_renamed_P34_20580V3.4:0,P_patens_renamed_P34_20580V3.1:0,P_patens_renamed_P312_14945V3.1:0)n147:0.00518,(T_lepidozioides_scaffold-SKQD-2005788-Takakia_lepidozioides:0,T_lepidozioides_scaffold-SKQD-2005790-Takakia_lepidozioides:0)n148:0.00014)n146:0.004653)n145:0.000517)n144:0.00516,((M_flagellaris_scaffold-UCRN-2051270-Megaceros_tosanus:0,M_paleacea_Rhiz_final_MPA23081.2.p1:0,M_polymorpha_renamed_Mapoly0003s0313.1:0,A_agrestis_renamed_Aagr.utg000096l.34.1:0)n150:0.00014,P_pinnata_scaffold-UUHD-2147180-Porella_pinnata:0.00517)n149:0.00014)n143:0.00015)n142:0.00453,(T_lepidozioides_scaffold-SKQD-2011955-Takakia_lepidozioides:0.01549,(((Oryza_sativa_renamed_LOC_Os03g59740.1:0.10214,((A_trichopoda_renamed_ERN02400:0.09692,A_trichopoda_renamed_ERN03275:0.046332)n156:0.005148,((P_patens_renamed_P312_14940V3.2:0.00016,(P_patens_renamed_P34_20601V3.4:0.00015,(P_patens_renamed_P34_20601V3.2:0,P_patens_renamed_P34_20601V3.1:0,P_patens_renamed_P34_20601V3.3:0)n160:0.00543)n159:0.02226)n158:0.0083,(P_patens_renamed_P312_14910V3.3:0.00014,((P_patens_renamed_P312_14940V3.1:0,P_patens_renamed_P312_14940V3.3:0,P_patens_renamed_P312_14910V3.2:0,P_patens_renamed_P312_14910V3.1:0)n163:0.00014,((P_patens_renamed_P312_14945V3.3:0.00014,P_patens_renamed_P312_14945V3.2:0.00014)n165:0.00666,(P_patens_renamed_P34_20623V3.1:0.00887,(P_patens_renamed_P34_20580V3.3:0.14701,(P_dactylifera_renamed_XP_026666403.1:0,P_dactylifera_renamed_XP_008811520.1:0)n168:0.00482)n167:0.040401)n166:0.0040401)n164:0.00040401)n162:4.0401e-05)n161:4.0401e-06)n157:4.489e-07)n155:0.00926)n154:0.09158,((P_patens_renamed_P310_20740V3.1:0,P_patens_renamed_P310_20740V3.2:0)n170:0.00015,(P_patens_renamed_P34_20580V3.2:0.09393,(M_paleacea_Rhiz_final_MPA23081.1.p1:0.00014,(P_pinnata_scaffold-UUHD-2139116-Porella_pinnata:0.17991,Oryza_sativa_renamed_LOC_Os03g59740.5:0.06901)n173:0.01376)n172:0.11025)n171:0.040221)n169:0.004469)n153:0.03963,((((Z_mays_renamed_A0A1D6GEU6:0.00014,Z_mays_renamed_spP49076:0.00508)n177:0.01204,(Oryza_sativa_renamed_LOC_Os01g16030.1:0.02014,(Oryza_sativa_renamed_LOC_Os03g59740.3:0,Oryza_sativa_renamed_LOC_Os03g59740.2:0)n179:0.000126)n178:1.4e-05)n176:0.01201,((Oryza_sativa_renamed_LOC_Os01g16030.3:0,Oryza_sativa_renamed_LOC_Os01g16030.2:0,Oryza_sativa_renamed_LOC_Os01g16030.4:0)n181:0.00012,Z_mays_renamed_B4FIX8:0.009288)n180:0.001032)n175:0.03814,(M_paleacea_Rhiz_final_MPA7394.1.p2:0,M_polymorpha_renamed_Mapoly0004s0279.1:0)n182:0.02103)n174:0.00015)n152:0.000126)n151:1.4e-05)n141:0.0278,(P_abies_renamed_MA_101085g0010:0.00705,(((((L_angustifolius_renamed_OIW07077:0.01437,Z_mays_renamed_A0A1D6G9N5:0.07185)n188:0.13602,(L_angustifolius_renamed_OIW10573:0.00013,(Oryza_sativa_renamed_LOC_Os05g41060.1:0.00518,Z_mays_renamed_A0A1D6M714:0.00546)n190:0.00534)n189:0.00014)n187:0.0395,L_angustifolius_renamed_OIV93727:0.00433)n186:0.05549,P_abies_renamed_MA_92857g0020:0.0424)n185:0.00014,((((Oryza_sativa_renamed_LOC_Os01g59790.1:0,Oryza_sativa_renamed_LOC_Os01g59790.2:0,Oryza_sativa_renamed_LOC_Os01g59790.3:0)n194:0.00514,(((L_angustifolius_renamed_OIV93074:0.01305,((L_japonicus_renamed_Lj2g3v1414910.2:0.00014,(L_angustifolius_renamed_OIW14338:0.00015,L_angustifolius_renamed_OIV94513:0.009468)n200:0.001052)n199:0.00062,((S_moellendorffii_renamed_EFJ33976:0,S_moellendorffii_renamed_EFJ37485:0)n202:0.00016,(P_abies_renamed_MA_4349g0020:0.0082,(M_paleacea_Rhiz_final_MPA15081.1.p2:0.00014,M_polymorpha_renamed_Mapoly0023s0085.1:0.01059)n204:0.03877)n203:0.00045)n201:0.00888)n198:0.00015)n197:0.02107,(((P_dactylifera_renamed_XP_008812250.1:0,P_dactylifera_renamed_XP_008812251.1:0)n207:0.00515,((A_trichopoda_renamed_ERN04077:0,P_dactylifera_renamed_XP_008792471.1:0,P_dactylifera_renamed_XP_008792472.1:0,P_dactylifera_renamed_XP_008807332.1:0,P_dactylifera_renamed_XP_008807333.1:0)n209:0.00014,P_dactylifera_renamed_XP_008806237.1:0.00515)n208:0.00014)n206:0.00502,(L_angustifolius_renamed_OIV93896:0,L_japonicus_renamed_Lj0g3v0216229.1:0,L_japonicus_renamed_Lj2g3v1414910.1:0,M_truncatula_renamed_MTR_5034125:0,M_truncatula_renamed_MTR_5034130:0,P_abies_renamed_MA_24477g0010:0,P_dactylifera_renamed_XP_008776867.1:0,P_dactylifera_renamed_XP_008776868.1:0)n210:0.000126)n205:1.4e-05)n196:0.00016,M_truncatula_renamed_MTR_6005820:0.000135)n195:1.5e-05)n193:0.00513,B_vulgaris_renamed_KMT07237:0.00516)n192:0.00023,(((((((B_vulgaris_renamed_KMT18783:0.01604,L_angustifolius_renamed_OIV95959:0.01018)n217:0.00565,((Oryza_sativa_renamed_LOC_Os07g12170.1:0.00016,Oryza_sativa_renamed_LOC_Os07g12200.1:0.00014)n219:0.04067,((A_thaliana_renamed_AT1G10630.2:0,A_thaliana_renamed_AT1G10630.1:0)n221:0.00014,(Z_mays_renamed_A0A1D6N919:0.01119,((A_thaliana_renamed_AT2G47170.2:0,A_thaliana_renamed_AT2G47170.1:0,A_thaliana_renamed_AT2G47170.3:0)n224:0.00014,(A_thaliana_renamed_AT3G62290.3:0,A_thaliana_renamed_AT3G62290.1:0,A_thaliana_renamed_AT3G62290.2:0)n225:0.004662)n223:0.000518)n222:0.004815)n220:0.000535)n218:0.00015)n216:0.01579,((A_thaliana_renamed_AT1G23490.1:0,A_thaliana_renamed_AT1G70490.2:0,A_thaliana_renamed_AT1G70490.7:0,A_thaliana_renamed_AT1G70490.4:0,A_thaliana_renamed_AT1G70490.3:0,A_thaliana_renamed_AT1G70490.1:0,A_thaliana_renamed_AT1G70490.6:0,A_thaliana_renamed_AT1G70490.5:0)n227:0.00014,B_vulgaris_renamed_KMT10035:0.009351)n226:0.001039)n215:0.01894,(B_vulgaris_renamed_KMT15459:0.00014,(L_angustifolius_renamed_OIW17441:0,L_angustifolius_renamed_OIV95349:0)n229:0.004626)n228:0.000514)n214:0.00016,M_truncatula_renamed_MTR_7109960:0.00515)n213:0.01872,P_dactylifera_renamed_XP_008777957.1:0.00514)n212:0.00016,((M_truncatula_renamed_MTR_1086480:0.00016,(B_vulgaris_renamed_KMT14177:0.01561,(L_angustifolius_renamed_OIW07042:0,((L_japonicus_renamed_Lj5g3v1552090.1:0,L_japonicus_renamed_Lj5g3v1552090.2:0,L_japonicus_renamed_Lj5g3v1552090.3:0)n235:0.00011,L_japonicus_renamed_Lj1g3v4831830.1:0)n234:0)n233:0.00521)n232:0.004626)n231:0.000514,(A_thaliana_renamed_AT5G14670.1:0.00609,(A_thaliana_renamed_AT5G14670.2:0,A_thaliana_renamed_AT5G14670.3:0)n237:0.00016)n236:0.01062)n230:0.00118)n211:0.02356)n191:0.08579)n184:0.034758)n183:0.003862)n140:0.016065)n129:0.001785)n118:0.06815)n0;
```
