## Supplementary material for "Transcriptional responses to arbuscular mycorrhizal symbiosis development are conserved in the early divergent *Marchantia paleacea*": OG0000165_tree.txt

```
(Oryza_sativa_renamed_LOC_Os02g13460.1:0.39831,(S_muscicola_renamed_SM000122S25809:0.53647,((S_muscicola_renamed_SM000067S20339:0.69791,S_muscicola_renamed_SM002636S09846:0.00014)n3:0.54737,((S_muscicola_renamed_SM008005S22600:0.67328,(S_muscicola_renamed_SM000132S26878:0.72967,((S_muscicola_renamed_SM000338S12944:1.12943,(((S_muscicola_renamed_SM000065S20161:0.63044,(S_muscicola_renamed_SM005975S19302:0.02539,(((((S_muscicola_renamed_SM000203S06133:0.01661,S_muscicola_renamed_SM000257S08652:0.10546)n17:0.18322,S_muscicola_renamed_SM001829S03960:0.01182)n16:0.01056,((((S_muscicola_renamed_SM001599S02108:0.01763,S_muscicola_renamed_SM005322S18166:0.08489)n21:0.00827,(S_muscicola_renamed_SM003727S13779:0.01884,S_muscicola_renamed_SM002986S10828:0.01951)n22:0.00583)n20:0.00999,S_muscicola_renamed_SM002141S06661:0.07927)n19:0.00045,(((S_muscicola_renamed_SM010828S14258:0.00014,((((((S_muscicola_renamed_SM000338S12941:0.17271,((S_muscicola_renamed_SM000100S09435:0.26027,(S_muscicola_renamed_SM000196S05374:0.14057,S_muscicola_renamed_SM000319S12266:0.0284)n34:0.46927)n33:0.19686,(S_muscicola_renamed_SM000064S19769:0.30107,(S_muscicola_renamed_SM000128S26249:0.06345,(S_muscicola_renamed_SM001514S01453:0.0297,(S_muscicola_renamed_SM011660S25457:0.01681,(S_muscicola_renamed_SM000046S16362:0.09273,S_muscicola_renamed_SM000069S20680:0.00016)n39:0.13859)n38:0.32667)n37:0.01142)n36:0.05463)n35:0.08597)n32:0.03524)n31:0.04223,(((S_muscicola_renamed_SM000027S09699:0.74309,S_muscicola_renamed_SM000149S01324:0.00015)n42:0.05002,((S_muscicola_renamed_SM013478S26980:0.00797,S_muscicola_renamed_SM017006S03271:0.00014)n44:0.00083,S_muscicola_renamed_SM001852S04167:0.05092)n43:0.00015)n41:0.03232,S_muscicola_renamed_SM003744S13730:0.09987)n40:0.02859)n30:0.00103,S_muscicola_renamed_SM018457S03957:0.00014)n29:0.04301,((((S_muscicola_renamed_SM000190S04858:0.02453,(S_muscicola_renamed_SM000362S13797:0.00014,S_muscicola_renamed_SM003592S13414:0.00015)n49:0.02681)n48:0.22828,(S_muscicola_renamed_SM001107S19186:0.17167,S_muscicola_renamed_SM000030S11313:0.33399)n50:0.03114)n47:0.14568,(S_muscicola_renamed_SM013035S27064:0.06591,S_muscicola_renamed_SM000065S20200:0.77798)n51:0.00015)n46:0.08878,(S_muscicola_renamed_SM000917S24660:0.01332,S_muscicola_renamed_SM002492S08225:0.04604)n52:0.02446)n45:0.01027)n28:0.01828,(S_muscicola_renamed_SM000287S10642:0.16258,(S_muscicola_renamed_SM000028S10194:0.16273,((S_muscicola_renamed_SM000003S11248:0.15629,(((S_muscicola_renamed_SM000046S16428:0,S_muscicola_renamed_SM000055S18255:0)n59:0.00014,(S_muscicola_renamed_SM000046S16378:0.08351,S_muscicola_renamed_SM000057S18381:0.02208)n60:0.00015)n58:0.01147,(S_muscicola_renamed_SM000069S20712:0.01602,S_muscicola_renamed_SM001053S14109:0.22125)n61:0.00774)n57:0.01646)n56:0.18451,(((S_muscicola_renamed_SM000048S16525:0.45103,S_muscicola_renamed_SM000016S01906:0.37067)n64:0.14522,((S_muscicola_renamed_SM005726S18595:0.3511,S_muscicola_renamed_SM000060S19618:0.2265)n66:0.25019,S_muscicola_renamed_SM000005S17175:0.0915)n65:0.10939)n63:0.09912,((S_muscicola_renamed_SM000010S04328:0.31804,S_muscicola_renamed_SM000124S25917:0.13078)n68:0.03302,(S_muscicola_renamed_SM000116S24256:0.55766,(S_muscicola_renamed_SM000013S26379:0.33174,S_muscicola_renamed_SM001853S03917:0.08346)n70:0.18077)n69:0.30554)n67:0.01321)n62:0.03765)n55:0.01699)n54:0.00014)n53:0.03536)n27:0.0107,S_muscicola_renamed_SM000051S17593:0.891)n26:0.0087)n25:0.00962,S_muscicola_renamed_SM006973S20515:0.03938)n24:0.00012,((S_muscicola_renamed_SM000141S00880:0.21877,(S_muscicola_renamed_SM006487S20494:0.21957,((S_muscicola_renamed_SM000315S11904:0.10884,(S_muscicola_renamed_SM000012S25316:0.00014,S_muscicola_renamed_SM011998S25541:0.10915)n76:0.00016)n75:0.03222,S_muscicola_renamed_SM000338S12943:0.0652)n74:0.23893)n73:0.12042)n72:0.22722,(S_muscicola_renamed_SM000079S22433:0.08124,(((S_muscicola_renamed_SM010782S14263:0.05073,(S_muscicola_renamed_SM000007S20838:0.05104,S_muscicola_renamed_SM008416S23304:0.01093)n81:0.02222)n80:0.01158,S_muscicola_renamed_SM000063S19975:0.01339)n79:0.0175,((((S_muscicola_renamed_SM000005S17089:0.14592,S_muscicola_renamed_SM002446S08200:0.09692)n85:0.02697,((S_muscicola_renamed_SM000057S18416:0.05092,S_muscicola_renamed_SM000050S16971:0.16718)n87:0.12961,S_muscicola_renamed_SM003131S11956:0.04225)n86:0.12261)n84:0.03187,(((((S_muscicola_renamed_SM000037S13477:0.03253,S_muscicola_renamed_SM000170S02662:0.00015)n92:0.00496,(S_muscicola_renamed_SM013627S00083:0.02044,S_muscicola_renamed_SM013075S26676:0.00015)n93:0.00799)n91:0.00175,(S_muscicola_renamed_SM002039S05949:0.08991,S_muscicola_renamed_SM000467S16673:0.20092)n94:0.00917)n90:0.00161,S_muscicola_renamed_SM000006S19526:0.06295)n89:0.01046,S_muscicola_renamed_SM000129S26148:0.04948)n88:0.00995)n83:0.00475,S_muscicola_renamed_SM000013S26545:0.0876)n82:0.00514)n78:0.01443)n77:0.01086)n71:0.01429)n23:0.00014)n18:0.00518)n15:0.00205,S_muscicola_renamed_SM006495S20151:0.01245)n14:0.00014,S_muscicola_renamed_SM010824S14257:0.02708)n13:0.01449)n12:0.13772)n11:0.09162,S_muscicola_renamed_SM000160S02546:0.37645)n10:0.14515,S_muscicola_renamed_SM000041S15563:0.6714)n9:0.13186)n8:0.13918,(S_muscicola_renamed_SM000001S04649:0.67182,((((S_muscicola_renamed_SM000016S01905:0.17382,S_muscicola_renamed_SM000147S01138:0.04001)n99:0.01526,((((S_muscicola_renamed_SM000033S12378:0.45254,((S_muscicola_renamed_SM000050S17011:0.52014,S_muscicola_renamed_SM011687S25269:0.25459)n105:0.31464,(S_muscicola_renamed_SM000092S24487:0.07695,(S_muscicola_renamed_SM000159S01753:0.54754,S_muscicola_renamed_SM000096S24913:0.07238)n107:0.17259)n106:0.08153)n104:0.00432)n103:0.06018,((S_muscicola_renamed_SM000339S12957:0.05376,(S_muscicola_renamed_SM000150S01718:0.0826,S_muscicola_renamed_SM000016S01957:0.25878)n110:0.01757)n109:0.02291,S_muscicola_renamed_SM000342S12968:0.03903)n108:0.00015)n102:0.00842,(S_muscicola_renamed_SM000040S14831:0.07181,S_muscicola_renamed_SM000051S17555:0.03941)n111:0.00316)n101:0.00014,S_muscicola_renamed_SM000144S00707:0.0367)n100:0.0061)n98:0.08705,(S_muscicola_renamed_SM000006S19447:0.30807,(((S_muscicola_renamed_SM000401S15616:0.04557,S_muscicola_renamed_SM000102S09192:0.01122)n115:0.19145,(((S_muscicola_renamed_SM000116S24245:0.18498,S_muscicola_renamed_SM000040S14746:0.1022)n118:0.26042,(S_muscicola_renamed_SM000128S26251:0.18868,(S_muscicola_renamed_SM007994S22518:0.00014,(S_muscicola_renamed_SM000048S16620:0.97273,S_muscicola_renamed_SM006762S20275:0.00014)n121:0.20426)n120:0.35739)n119:0.20439)n117:0.05129,(((S_muscicola_renamed_SM000159S01805:0.00014,(S_muscicola_renamed_SM000016S01973:0.00015,S_muscicola_renamed_SM000293S10925:0.42726)n125:0.47441)n124:0.39805,((S_muscicola_renamed_SM000050S17079:0.15488,S_muscicola_renamed_SM000009S23488:0.29784)n127:0.06469,S_muscicola_renamed_SM000002S05748:0.06975)n126:0.00409)n123:0.07975,((S_muscicola_renamed_SM000110S18914:0.36866,S_muscicola_renamed_SM005558S17895:0.1405)n129:0.15437,S_muscicola_renamed_SM000132S26859:0.18803)n128:0.032)n122:0.05032)n116:0.0322)n114:0.03767,S_muscicola_renamed_SM000213S06834:0.09564)n113:0.01387)n112:0.04878)n97:0.1483,((S_muscicola_renamed_SM000039S14560:0.68152,(S_muscicola_renamed_SM004593S16143:0.22844,(S_muscicola_renamed_SM002452S08220:0.10755,S_muscicola_renamed_SM000079S22508:0.53256)n133:0.12618)n132:0.12622)n131:0.06458,(((S_muscicola_renamed_SM002945S10880:0.06703,(S_muscicola_renamed_SM000236S08020:0.00014,(((S_muscicola_renamed_SM013356S27048:0.17439,(S_muscicola_renamed_SM000177S03206:0.02668,S_muscicola_renamed_SM000350S13036:0.34104)n141:0.06136)n140:0.20361,S_muscicola_renamed_SM002761S10037:0.07305)n139:0.00015,S_muscicola_renamed_SM002837S10772:0.04653)n138:0.00014)n137:0.00016)n136:0.00015,S_muscicola_renamed_SM000123S25861:0.17173)n135:0.00012,S_muscicola_renamed_SM019597S05394:0.07941)n134:0.05092)n130:0.08675)n96:0.10247)n95:0.04097)n7:0.03735)n6:0.0122)n5:0.01561,(S_muscicola_renamed_SM012362S26033:0.163,((S_muscicola_renamed_SM003631S13461:1.0705,S_muscicola_renamed_SM000131S26738:0.8345)n144:0.16134,((S_muscicola_renamed_SM000040S14873:0.2473,S_muscicola_renamed_SM000290S10908:0.45076)n146:0.43228,(((((S_muscicola_renamed_SM002863S10727:0.03499,(((S_muscicola_renamed_SM000299S10853:0.02572,S_muscicola_renamed_SM000148S01060:0.07442)n154:0.05227,S_muscicola_renamed_SM000043S15855:0.08154)n153:0.04466,(((S_muscicola_renamed_SM003919S14715:0.0444,S_muscicola_renamed_SM000005S17185:0.05068)n157:0.01988,(S_muscicola_renamed_SM003795S14601:0.08192,((S_muscicola_renamed_SM000387S14695:0.13436,(S_muscicola_renamed_SM000714S21264:0.20403,S_muscicola_renamed_SM000183S03973:0.10677)n161:0.06063)n160:0.01313,(S_muscicola_renamed_SM013522S00146:0.00015,S_muscicola_renamed_SM000242S08490:0.00014)n162:0.1858)n159:0.07499)n158:0.00014)n156:0.01067,(((S_muscicola_renamed_SM000099S25205:0.36699,S_muscicola_renamed_SM000005S17197:0.44435)n165:0.16023,((S_muscicola_renamed_SM000016S01969:0.00014,S_muscicola_renamed_SM004827S16923:0.67905)n167:0.4426,S_muscicola_renamed_SM000477S16936:0.6158)n166:0.15226)n164:0.05802,S_muscicola_renamed_SM001235S26037:0.06949)n163:0.00885)n155:0.00014)n152:0.00525)n151:0.0182,(S_muscicola_renamed_SM000005S17205:0.41944,S_muscicola_renamed_SM001938S05200:0.57265)n168:0.1155)n150:0.09884,(S_muscicola_renamed_SM000125S26089:0.63952,(((S_muscicola_renamed_SM000020S06044:0.00014,S_muscicola_renamed_SM001104S18754:0.00014)n172:0.7871,S_muscicola_renamed_SM005700S18587:0.08384)n171:0.08826,S_muscicola_renamed_SM000353S13172:0.00015)n170:0.43168)n169:0.18011)n149:0.07528,(S_muscicola_renamed_SM002354S08022:0.24921,(S_muscicola_renamed_SM002062S06356:0.47133,(S_muscicola_renamed_SM000085S23287:0.40194,(((S_muscicola_renamed_SM000166S02481:0.14543,(S_muscicola_renamed_SM004377S15763:0.12893,S_muscicola_renamed_SM000243S08574:0.50046)n179:0.21025)n178:0.12842,(((S_muscicola_renamed_SM000025S08479:0.07372,S_muscicola_renamed_SM006420S20129:0.0384)n182:0.03954,(S_muscicola_renamed_SM000299S10850:0.19975,(S_muscicola_renamed_SM003724S13678:0.1619,S_muscicola_renamed_SM005246S17846:0.01318)n184:0.05662)n183:0.06475)n181:0.03541,S_muscicola_renamed_SM001103S18864:0.1763)n180:0.09678)n177:0.05177,(S_muscicola_renamed_SM002960S10826:0.1798,(S_muscicola_renamed_SM000127S26640:0.21242,(S_muscicola_renamed_SM000129S26144:0.18355,S_muscicola_renamed_SM000166S02483:0.06916)n187:0.02868)n186:0.42495)n185:0.06276)n176:0.02887)n175:0.02552)n174:0.02769)n173:0.04022)n148:0.06511,(S_muscicola_renamed_SM017728S03380:0.33512,((S_muscicola_renamed_SM000287S10640:0.43453,(S_muscicola_renamed_SM000027S09689:0.8357,((((S_muscicola_renamed_SM000145S00829:0.16051,S_muscicola_renamed_SM002842S10709:0.04961)n195:0.14061,(S_muscicola_renamed_SM000461S16102:0.2692,S_muscicola_renamed_SM000004S14929:0.54237)n196:0.0001)n194:0.06797,(S_muscicola_renamed_SM000009S23618:0.22923,(((S_muscicola_renamed_SM000112S23975:0.04263,S_muscicola_renamed_SM004359S15752:0.07647)n200:0.03947,S_muscicola_renamed_SM000066S20462:0.10095)n199:0.02621,(((S_muscicola_renamed_SM000407S15249:0.04483,(((S_muscicola_renamed_SM000339S12959:0.15733,S_muscicola_renamed_SM010606S14119:0.02803)n206:0.07029,S_muscicola_renamed_SM004056S15631:0.33644)n205:0.00013,S_muscicola_renamed_SM000143S00739:0.03802)n204:0.24836)n203:0.04402,(S_muscicola_renamed_SM000141S00857:0.34679,((((((S_muscicola_renamed_SM003516S13373:0.0552,S_muscicola_renamed_SM004614S16322:0.31392)n213:0.06799,S_muscicola_renamed_SM000043S15812:0.71672)n212:0.12438,(S_muscicola_renamed_SM009214S24556:0.0572,S_muscicola_renamed_SM000255S08788:0.41149)n214:0.0001)n211:0.09018,S_muscicola_renamed_SM007358S21522:0.0228)n210:0.09703,((S_muscicola_renamed_SM000058S18536:0.41943,S_muscicola_renamed_SM006722S20283:0.04798)n216:0.08292,(S_muscicola_renamed_SM000125S26050:0.19278,S_muscicola_renamed_SM002636S09845:0.03603)n217:0.07707)n215:0.11295)n209:0.00013,S_muscicola_renamed_SM004079S15219:0.06684)n208:0.12833)n207:0.00025)n202:0.13832,(S_muscicola_renamed_SM000129S26142:0.32052,S_muscicola_renamed_SM000129S26149:0.0232)n218:0.06681)n201:0.04252)n198:0.12338)n197:0.09681)n193:0.11613,(((S_muscicola_renamed_SM000698S20521:0.37393,S_muscicola_renamed_SM000085S23216:0.48913)n221:0.20915,(S_muscicola_renamed_SM017842S03428:0.04482,S_muscicola_renamed_SM000220S07075:0.40189)n222:0.06905)n220:0.00019,S_muscicola_renamed_SM000228S07394:0.40987)n219:0.08302)n192:0.00015)n191:0.0454)n190:0.06401,(S_muscicola_renamed_SM000004S15084:0.25593,(((S_muscicola_renamed_SM000264S09755:0.21238,S_muscicola_renamed_SM000089S23873:0.55816)n226:0.07199,((S_muscicola_renamed_SM000281S10760:0.27768,S_muscicola_renamed_SM002556S08664:0.80336)n228:0.24367,(S_muscicola_renamed_SM000100S09460:0.23257,S_muscicola_renamed_SM005544S18173:0.06824)n229:0.23518)n227:0.10018)n225:0.16797,((S_muscicola_renamed_SM000025S08365:0.26423,((((S_muscicola_renamed_SM004534S16456:0.2503,S_muscicola_renamed_SM000079S22498:0.2338)n235:0.07494,((((S_muscicola_renamed_SM002529S09125:0.00014,S_muscicola_renamed_SM009116S24547:0.00015)n239:0.14877,(S_muscicola_renamed_SM000801S22699:0.11346,(S_muscicola_renamed_SM000384S14658:0.37603,(((S_muscicola_renamed_SM000051S17582:0.12919,(S_muscicola_renamed_SM008547S23313:0.11639,S_muscicola_renamed_SM000141S00928:0.43131)n245:0.09236)n244:0.01525,S_muscicola_renamed_SM000490S17087:0.01157)n243:0.00014,S_muscicola_renamed_SM005219S17812:0.04949)n242:0.03756)n241:0.12798)n240:0.00015)n238:0.03103,S_muscicola_renamed_SM000043S15865:0.36544)n237:0.10506,(S_muscicola_renamed_SM000065S20201:0.29764,((S_muscicola_renamed_SM000212S06926:0.22301,S_muscicola_renamed_SM000228S07375:0.341)n248:0.12767,(((S_muscicola_renamed_SM012773S26271:0.10091,S_muscicola_renamed_SM000735S21889:0.04772)n251:0.12762,S_muscicola_renamed_SM000078S22065:0.33353)n250:0.08561,S_muscicola_renamed_SM000119S25661:0.45256)n249:0.03121)n247:0.01316)n246:0.05767)n236:0.24002)n234:0.08626,((S_muscicola_renamed_SM017246S03105:0.02076,S_muscicola_renamed_SM000049S16726:0.6012)n253:0.01559,S_muscicola_renamed_SM003881S14631:0.00835)n252:0.03315)n233:0.0149,(S_muscicola_renamed_SM000299S10851:0.10101,(S_muscicola_renamed_SM002542S08661:0.40036,S_muscicola_renamed_SM008632S23182:0.01196)n255:0.01311)n254:0.06121)n232:0.05232)n231:0.01677,((S_muscicola_renamed_SM000166S02457:0.05314,S_muscicola_renamed_SM005461S18200:0.0252)n257:0.0604,((((S_muscicola_renamed_SM004549S16145:0.05557,(S_muscicola_renamed_SM000016S01970:1.15248,S_muscicola_renamed_SM000087S23330:0.01807)n262:0.04731)n261:0.00014,S_muscicola_renamed_SM000287S10641:0.0159)n260:0.01323,((S_muscicola_renamed_SM007553S21507:0.00015,(((S_muscicola_renamed_SM012540S26282:0.00014,(S_muscicola_renamed_SM003438S12859:0.08224,S_muscicola_renamed_SM006816S20508:0.02815)n268:0.00015)n267:0.00016,S_muscicola_renamed_SM006734S20486:0.02119)n266:0.00053,S_muscicola_renamed_SM005252S17829:0.01482)n265:0.0951)n264:0.01147,S_muscicola_renamed_SM005573S17874:0.06868)n263:0.01027)n259:0.02295,S_muscicola_renamed_SM005306S17888:0.04501)n258:0.02414)n256:0.02155)n230:0.01433)n224:0.03004)n223:0.0856)n189:0.03091)n188:0.00015)n147:0.0719)n145:0.0545)n143:0.00108)n142:0.13753)n4:0.19057)n2:0.22195)n1:0.39831)n0;
```
