## Supplementary material for "Transcriptional responses to arbuscular mycorrhizal symbiosis development are conserved in the early divergent *Marchantia paleacea*": OG0000166_tree.txt

```
((((((T_lepidozioides_scaffold-SKQD-2010245-Takakia_lepidozioides:0.25248,(((P_patens_renamed_P313_8600V3.1:0,P_patens_renamed_P313_8600V3.2:0)n8:0.0724,((P_patens_renamed_P33_11340V3.7:0,P_patens_renamed_P33_11340V3.1:0)n10:0.00015,((P_patens_renamed_P33_11340V3.2:0,P_patens_renamed_P33_11340V3.4:0,P_patens_renamed_P33_11340V3.5:0,P_patens_renamed_P33_11340V3.3:0,P_patens_renamed_P33_11340V3.6:0)n12:0.00014,P_patens_renamed_P33_11340V3.8:0.00398)n11:0.00015)n9:0.09434)n7:0.05242,((P_patens_renamed_P34_21250V3.1:0,P_patens_renamed_P34_21250V3.2:0)n14:0.07466,(P_patens_renamed_P312_9050V3.5:0.00014,(P_patens_renamed_P312_9050V3.2:0,P_patens_renamed_P312_9050V3.3:0,P_patens_renamed_P312_9050V3.4:0,P_patens_renamed_P312_9050V3.1:0)n16:0.00014)n15:0.13652)n13:0.08897)n6:0.12826)n5:0.49059,((S_moellendorffii_renamed_EFJ11560:0.00014,S_moellendorffii_renamed_EFJ18947:0.0038)n18:0.56391,((S_moellendorffii_renamed_EFJ06410:0,S_moellendorffii_renamed_EFJ08776:0)n20:0.21102,(S_moellendorffii_renamed_EFJ11563:0,S_moellendorffii_renamed_EFJ18950:0)n21:0.23639)n19:0.42649)n17:0.17433)n4:0.09518,((P_neesiana_scaffold-JHFI-2000552-Pellia_neesiana:0.25157,P_pinnata_scaffold-UUHD-2019053-Porella_pinnata:0.34749)n23:0.48733,((P_pinnata_scaffold-UUHD-2018914-Porella_pinnata:0.34151,((P_pinnata_scaffold-UUHD-2009355-Porella_pinnata:0,P_pinnata_scaffold-UUHD-2009356-Porella_pinnata:0)n27:0.33201,P_pinnata_scaffold-UUHD-2147678-Porella_pinnata:0.3802)n26:0.30841)n25:0.36436,((M_polymorpha_renamed_Mapoly0024s0013.1:0.05576,(M_paleacea_Rhiz_final_MPA12927.1.p2:0.00015,M_paleacea_Rhiz_final_MPA12928.1.p1:0.00014)n30:0.11478)n29:0.673,(P_neesiana_scaffold-JHFI-2004888-Pellia_neesiana:0.77023,(P_neesiana_scaffold-JHFI-2114063-Pellia_neesiana:0.64944,P_neesiana_scaffold-JHFI-2009455-Pellia_neesiana:0.59861)n32:0.071145)n31:0.007905)n28:0.064395)n24:0.007155)n22:0.11602)n3:0.01252,((P_neesiana_scaffold-JHFI-2018859-Pellia_neesiana:0.36124,((M_paleacea_Rhiz_final_MPA15102.1.p1:0,M_paleacea_Rhiz_final_MPA15102.2.p1:0,M_paleacea_Rhiz_final_MPA15102.3.p1:0)n36:0.01596,M_polymorpha_renamed_Mapoly0137s0009.1:0.02932)n35:0.44564)n34:0.64386,((((M_flagellaris_scaffold-UCRN-2052398-Megaceros_tosanus:0.33697,A_agrestis_renamed_Aagr.utg000113l.235.1:0.23326)n40:0.38514,(M_flagellaris_scaffold-UCRN-2053810-Megaceros_tosanus:0.17835,A_agrestis_renamed_Aagr.utg000002l.618.1:0.25162)n41:0.34689)n39:0.18135,((S_moellendorffii_renamed_EFJ32439:0.00533,S_moellendorffii_renamed_EFJ20809:0.00015)n43:0.57254,(A_filiculoides_renamed_Azfi_s0038.g026356:0.71552,(A_trichopoda_renamed_ERN02260:0.65196,P_abies_renamed_MA_123211g0010:0.3887)n45:0.1566)n44:0.12655)n42:0.10915)n38:0.47506,((S_muscicola_renamed_SM000295S11280:0.02593,(S_muscicola_renamed_SM000081S22685:0.03976,S_muscicola_renamed_SM000211S06630:0.03734)n48:0.02505)n47:1.0341,((C_braunii_renamed_GBG82533:0.07558,C_braunii_renamed_GBG86001:0.06098)n50:1.22784,(C_braunii_renamed_GBG71966:0.90201,((C_braunii_renamed_GBG64795:0.26184,C_braunii_renamed_GBG88240:0.49919)n53:0.78052,(C_braunii_renamed_GBG77034:0.5289,(C_braunii_renamed_GBG74993:0.59999,((C_braunii_renamed_GBG84076:0.01264,(C_braunii_renamed_GBG84078:0.00415,C_braunii_renamed_GBG84080:0.02835)n58:0.01839)n57:0.36967,(C_braunii_renamed_GBG84088:0.16667,C_braunii_renamed_GBG85423:0.64974)n59:0.09183)n56:0.20052)n55:0.11907)n54:0.28004)n52:0.09287)n51:0.35453)n49:0.32519)n46:0.06269)n37:0.322236)n33:0.035804)n2:0.05619,(T_lepidozioides_scaffold-SKQD-2073490-Takakia_lepidozioides:0.49147,(((P_patens_renamed_P315_13450V3.1:3.37652,((((A_trichopoda_renamed_ERN18594:0.29064,(P_abies_renamed_MA_48841g0010:0.26491,(P_abies_renamed_MA_101873g0010:0.05607,P_abies_renamed_MA_53390g0010:0.10239)n69:0.37598)n68:0.24119)n67:0.11669,((L_japonicus_renamed_Lj4g3v0743840.1:0.17103,(L_angustifolius_renamed_OIV93841:0.27516,M_truncatula_renamed_MTR_4097230:0.18555)n72:0.03137)n71:0.19034,((A_thaliana_renamed_AT2G22900.1:0.1657,A_thaliana_renamed_AT4G37690.1:0.15335)n74:0.27579,((((L_angustifolius_renamed_OIW10907:0.02154,L_angustifolius_renamed_OIW10898:0.0334)n78:0.13873,(L_japonicus_renamed_Lj2g3v1979590.1:0.14954,M_truncatula_renamed_MTR_5015260:0.15271)n79:0.04701)n77:0.06362,((L_angustifolius_renamed_OIV93499:0,L_angustifolius_renamed_OIV93500:0)n81:0.14777,M_truncatula_renamed_MTR_4097240:0.20333)n80:0.1461)n76:0.10945,B_vulgaris_renamed_KMT09858:0.48266)n75:0.0369)n73:0.048672)n70:0.005408)n66:0.02716,(((Oryza_sativa_renamed_LOC_Os11g34390.1:0.14462,((Z_mays_renamed_K7U776:0.08548,Z_mays_renamed_K7UMG2:0.21284)n86:0.1109,Z_mays_renamed_K7UBB6:0.19553)n85:0.0741)n84:0.23651,(Oryza_sativa_renamed_LOC_Os02g49140.1:0.15415,Z_mays_renamed_Q5TIM9:0.12419)n87:0.18267)n83:0.17761,((P_dactylifera_renamed_XP_008784727.1:0.29614,P_dactylifera_renamed_XP_026662119.1:0.34464)n89:0.21066,P_dactylifera_renamed_XP_008806204.1:0.2889)n88:0.0321)n82:0.04526)n65:0.16725,((Oryza_sativa_renamed_LOC_Os03g19330.1:0.13186,Z_mays_renamed_A0A1D6ML09:0.13486)n91:0.10252,(Oryza_sativa_renamed_LOC_Os03g19310.1:0.19744,(Z_mays_renamed_A0A1D6K093:0.19141,Z_mays_renamed_A0A1D6PC37:0.13681)n93:0.07003)n92:0.1315)n90:0.0378)n64:0.0042)n63:0.37625,A_filiculoides_renamed_Azfi_s0104.g044743:1.18905)n62:0.06276,A_trichopoda_renamed_ERN19750:0.72417)n61:0.118242)n60:0.013138)n1:0.030955,((((((P_dactylifera_renamed_XP_008790864.1:0.03515,P_dactylifera_renamed_XP_008795804.1:0.03156)n99:0.05556,((Oryza_sativa_renamed_LOC_Os03g18820.2:0,Oryza_sativa_renamed_LOC_Os03g18820.1:0)n101:0.04689,(Z_mays_renamed_K7W0A9:0.00589,(((Z_mays_renamed_A0A1D6LIU8:0.02944,Z_mays_renamed_A0A1D6Q5X3:0.00894)n105:0.01208,(Z_mays_renamed_A0A1D6JAC2:0.00323,Z_mays_renamed_A0A1D6JBS3:0.02047)n106:0.00208)n104:0.01217,Z_mays_renamed_C0P7T0:0.00341)n103:0.00211)n102:0.02804)n100:0.14473)n98:0.06173,((A_trichopoda_renamed_ERN01357:0.13397,(B_vulgaris_renamed_KMS96012:0.18866,(A_thaliana_renamed_AT4G02500.1:0.05629,(A_thaliana_renamed_AT3G62720.2:0,A_thaliana_renamed_AT3G62720.1:0)n111:0.12466)n110:0.03697)n109:0.02243)n108:0.01672,((((M_truncatula_renamed_MTR_4119880:0.02792,((L_japonicus_renamed_Lj4g3v2315770.1:0,L_japonicus_renamed_Lj4g3v2315770.2:0,L_japonicus_renamed_Lj4g3v2315770.3:0)n117:0.01993,L_japonicus_renamed_Lj2g3v0039060.1:0.40787)n116:0.01786)n115:0.01047,(L_angustifolius_renamed_OIW18476:0.02948,(L_angustifolius_renamed_OIW19597:0.01421,L_angustifolius_renamed_OIW00024:0.02674)n119:0.01188)n118:0.03662)n114:0.02441,L_japonicus_renamed_Lj6g3v1444600.1:0.06755)n113:0.04006,(L_angustifolius_renamed_OIV95366:0.11305,(L_japonicus_renamed_Lj1g3v4899040.1:0.04894,(M_truncatula_renamed_MTR_8058553:0.09293,M_truncatula_renamed_MTR_7108675:0.00014)n122:0.0503)n121:0.02658)n120:0.075978)n112:0.008442)n107:0.01533)n97:0.10882,P_abies_renamed_MA_10428947g0010:0.41416)n96:0.13713,((S_moellendorffii_renamed_EFJ17254:0,S_moellendorffii_renamed_EFJ30919:0)n124:0.17583,(S_moellendorffii_renamed_EFJ08099:0.0048,S_moellendorffii_renamed_EFJ24695:0.00894)n125:0.23621)n123:0.07826)n95:0.02812,(((((A_trichopoda_renamed_ERN02815:0.09028,(((((Oryza_sativa_renamed_LOC_Os02g32750.2:0,Oryza_sativa_renamed_LOC_Os02g32750.1:0)n135:0.04593,Z_mays_renamed_A0A1D6H9U5:0.04952)n134:0.13463,(Oryza_sativa_renamed_LOC_Os12g05380.1:0.13673,((Z_mays_renamed_K7TWY3:0.00538,Z_mays_renamed_K7UBP6:0.00196)n138:0.24853,(Z_mays_renamed_A0A1D6N847:0.14478,Z_mays_renamed_K7TEK8:0.03241)n139:0.387954)n137:0.043106)n136:0.02967)n133:0.05565,(P_dactylifera_renamed_XP_008788330.1:0.01987,P_dactylifera_renamed_XP_008783986.2:0.06428)n140:0.0596)n132:0.1034,((((L_angustifolius_renamed_OIW17259:0.0402,L_angustifolius_renamed_OIV97108:0.03586)n144:0.03954,((L_japonicus_renamed_Lj4g3v1658900.1:0.03411,(M_truncatula_renamed_MTR_4108950:0.13194,M_truncatula_renamed_MTR_4108940:0.05552)n147:0.00187)n146:0.02688,(L_japonicus_renamed_Lj0g3v0312359.1:0.05886,M_truncatula_renamed_MTR_3037340:0.07598)n148:0.03663)n145:0.01171)n143:0.05394,(A_thaliana_renamed_AT5G07720.1:0.09647,(A_thaliana_renamed_AT1G74380.1:0.03995,(A_thaliana_renamed_AT1G18690.3:0,A_thaliana_renamed_AT1G18690.4:0,A_thaliana_renamed_AT1G18690.2:0,A_thaliana_renamed_AT1G18690.1:0)n151:0.12836)n150:0.05034)n149:0.05431)n142:0.01694,(B_vulgaris_renamed_KMT06999:0.14282,B_vulgaris_renamed_KMT10763:0.17719)n152:0.04135)n141:0.08687)n131:0.08846)n130:0.10857,P_abies_renamed_MA_5873g0010:0.1494)n129:0.11801,(A_filiculoides_renamed_Azfi_s0233.g059403:0.1325,A_filiculoides_renamed_Azfi_s0355.g066701:0.54253)n153:0.12755)n128:0.05501,(L_japonicus_renamed_Lj0g3v0312369.1:0.37064,((M_flagellaris_scaffold-UCRN-2053044-Megaceros_tosanus:0.19424,A_agrestis_renamed_Aagr.utg000109l.237.1:0.16048)n156:0.19259,A_filiculoides_renamed_Azfi_s0065.g035735:0.39337)n155:0.025659)n154:0.002851)n127:0.03707,((((A_filiculoides_renamed_Azfi_s0027.g023641:0.38613,(S_moellendorffii_renamed_EFJ26602:0.00662,S_moellendorffii_renamed_EFJ06379:0.01311)n161:0.53584)n160:0.04219,(P_patens_renamed_P317_22600V3.1:0.88297,P_patens_renamed_P314_7340V3.1:0.00016)n162:1.0948)n159:0.02775,(((P_patens_renamed_P321_22300V3.2:0,P_patens_renamed_P321_22300V3.1:0)n165:0.08236,((P_patens_renamed_P318_430V3.2:0,P_patens_renamed_P318_430V3.1:0,P_patens_renamed_P318_430V3.3:0)n167:0.06792,((P_patens_renamed_P318_1170V3.4:0,P_patens_renamed_P318_1170V3.1:0,P_patens_renamed_P318_1170V3.3:0)n169:0.00015,P_patens_renamed_P318_1170V3.2:0.00014)n168:0.08412)n166:0.0279)n164:0.20869,(A_filiculoides_renamed_Azfi_s0099.g044112:0.05524,A_filiculoides_renamed_Azfi_s0243.g059869:0.07771)n170:0.678789)n163:0.075421)n158:0.05231,(((S_muscicola_renamed_SM000081S22676:0.00657,(S_muscicola_renamed_SM000295S11270:0.00591,(S_muscicola_renamed_SM000064S19734:0.00014,S_muscicola_renamed_SM000211S06648:0.00353)n175:0.00332)n174:0.01673)n173:0.53441,(((((P_pinnata_scaffold-UUHD-2149912-Porella_pinnata:0.49746,(M_paleacea_Rhiz_final_MPA19869.1.p1:0.03543,M_polymorpha_renamed_Mapoly0022s0180.1:0.03947)n181:0.43978)n180:0.14969,((M_paleacea_Rhiz_final_MPA13760.1.p1:0.0352,M_polymorpha_renamed_Mapoly0024s0009.1:0.02382)n183:0.18406,((P_neesiana_scaffold-JHFI-2113495-Pellia_neesiana:0.25396,P_pinnata_scaffold-UUHD-2018224-Porella_pinnata:0.21793)n185:0.18941,(P_neesiana_scaffold-JHFI-2112556-Pellia_neesiana:0.07378,P_pinnata_scaffold-UUHD-2019073-Porella_pinnata:0.14785)n186:0.151767)n184:0.016863)n182:0.15807)n179:0.15232,(((M_paleacea_Rhiz_final_MPA19881.1.p1:0.03561,M_polymorpha_renamed_Mapoly0022s0183.1:0.0307)n189:0.22961,(M_paleacea_Rhiz_final_MPA8177.1.p1:0.03994,M_polymorpha_renamed_Mapoly0132s0001.1:0.05648)n190:0.43593)n188:0.11665,((((P_neesiana_scaffold-JHFI-2110239-Pellia_neesiana:0.18743,(P_neesiana_scaffold-JHFI-2006087-Pellia_neesiana:0.09228,P_neesiana_scaffold-JHFI-2110575-Pellia_neesiana:0.19675)n195:0.05076)n194:0.04826,(P_pinnata_scaffold-UUHD-2016738-Porella_pinnata:0.21065,P_pinnata_scaffold-UUHD-2017067-Porella_pinnata:0.17508)n196:0.12337)n193:0.07472,(P_neesiana_scaffold-JHFI-2017920-Pellia_neesiana:0.20734,P_pinnata_scaffold-UUHD-2017068-Porella_pinnata:0.33603)n197:0.11251)n192:0.30871,((P_neesiana_scaffold-JHFI-2016998-Pellia_neesiana:0.13719,P_pinnata_scaffold-UUHD-2150540-Porella_pinnata:0.21181)n199:0.25789,(P_neesiana_scaffold-JHFI-2006420-Pellia_neesiana:0.26184,P_pinnata_scaffold-UUHD-2150075-Porella_pinnata:0.1933)n200:0.26224)n198:0.047376)n191:0.005264)n187:0.07284)n178:0.06559,((P_neesiana_scaffold-JHFI-2015914-Pellia_neesiana:0.07747,P_pinnata_scaffold-UUHD-2018702-Porella_pinnata:0.05959)n202:0.05976,(((M_paleacea_Rhiz_final_MPA27732.1.p1:0,M_paleacea_Rhiz_final_MPA27733.1.p1:0)n205:0.02109,M_polymorpha_renamed_Mapoly0028s0105.1:0.00823)n204:0.37037,(M_paleacea_Rhiz_final_MPA26198.1.p1:0.01573,M_polymorpha_renamed_Mapoly0015s0078.1:0.01154)n206:0.098433)n203:0.010937)n201:0.06794)n177:0.09115,(((P_patens_renamed_P323_380V3.5:0,P_patens_renamed_P323_380V3.1:0,P_patens_renamed_P323_380V3.2:0,P_patens_renamed_P323_380V3.6:0,P_patens_renamed_P323_380V3.3:0,P_patens_renamed_P323_380V3.8:0,P_patens_renamed_P323_380V3.4:0,P_patens_renamed_P323_380V3.7:0)n209:0.2071,(((P_patens_renamed_P38_2850V3.1:0,P_patens_renamed_P38_2850V3.2:0)n212:0.03484,(P_patens_renamed_P33_37150V3.2:0,P_patens_renamed_P33_37150V3.1:0,P_patens_renamed_P33_37150V3.3:0)n213:0.0585)n211:0.1519,((P_patens_renamed_P34_6640V3.1:0,P_patens_renamed_P34_6640V3.2:0)n215:0.15687,(P_patens_renamed_P312_23460V3.2:0.00014,P_patens_renamed_P312_23460V3.1:0.00014)n216:0.18461)n214:0.10828)n210:0.25625)n208:0.07058,(((P_neesiana_scaffold-JHFI-2114243-Pellia_neesiana:0.09049,P_pinnata_scaffold-UUHD-2150269-Porella_pinnata:0.12169)n219:0.0579,((M_paleacea_Rhiz_final_MPA23698.1.p1:0.00999,M_polymorpha_renamed_Mapoly0008s0033.1:0.01581)n221:0.07117,(M_paleacea_Rhiz_final_MPA6287.1.p1:0.00753,M_polymorpha_renamed_Mapoly0141s0019.1:0.02081)n222:0.21484)n220:0.02599)n218:0.25511,((((P_patens_renamed_P318_5160V3.3:0,P_patens_renamed_P318_5160V3.1:0,P_patens_renamed_P318_5160V3.2:0)n226:0.05556,(P_patens_renamed_P321_15710V3.2:0,P_patens_renamed_P321_15710V3.1:0)n227:0.05741)n225:0.08092,((P_patens_renamed_P319_12750V3.1:0,P_patens_renamed_P319_12750V3.2:0)n229:0.07483,(P_patens_renamed_P322_23030V3.2:0,P_patens_renamed_P322_23030V3.1:0,P_patens_renamed_P322_23030V3.5:0,P_patens_renamed_P322_23030V3.4:0,P_patens_renamed_P322_23030V3.3:0)n230:0.11562)n228:0.04174)n224:0.1234,(((P_patens_renamed_P322_14660V3.3:0,P_patens_renamed_P322_14660V3.2:0,P_patens_renamed_P322_14660V3.1:0)n233:0.10285,((P_patens_renamed_P319_13350V3.2:0,P_patens_renamed_P319_13350V3.1:0,P_patens_renamed_P319_13350V3.3:0,P_patens_renamed_P319_13350V3.6:0)n235:0.00014,(P_patens_renamed_P319_13350V3.5:0,P_patens_renamed_P319_13350V3.4:0)n236:0.05554)n234:0.06623)n232:0.15249,(P_patens_renamed_P321_18150V3.1:0.24032,(P_patens_renamed_P318_6550V3.2:0,P_patens_renamed_P318_6550V3.3:0,P_patens_renamed_P318_6550V3.1:0)n238:0.06666)n237:0.09956)n231:0.08648)n223:0.44378)n217:0.045072)n207:0.0045072)n176:0.0005008)n172:0.07103,(T_lepidozioides_scaffold-SKQD-2011397-Takakia_lepidozioides:0.00014,T_lepidozioides_scaffold-SKQD-2011398-Takakia_lepidozioides:0.00015)n239:0.14794)n171:0.026379)n157:0.002931)n126:0.03676)n94:0.06412)n0;
```
