## Supplementary material for "Transcriptional responses to arbuscular mycorrhizal symbiosis development are conserved in the early divergent *Marchantia paleacea*": OG0000167_tree.txt

```
(P_abies_renamed_MA_10434473g0010:0.48522,(((M_paleacea_Rhiz_final_MPA13077.1.p1:0.12713,(M_paleacea_Rhiz_final_MPA13077.2.p1:0.02119,M_paleacea_Rhiz_final_MPA24150.2.p1:0.18814)n4:0.06552)n3:0.42367,(P_pinnata_scaffold-UUHD-2019100-Porella_pinnata:0.65395,((P_patens_renamed_P320_4110V3.1:0.24371,P_patens_renamed_P34_15260V3.1:0.37066)n7:0.06316,((((((P_patens_renamed_P35_2290V3.1:0.21272,P_patens_renamed_P37_20990V3.1:0.22452)n13:0.06773,(((P_patens_renamed_P320_15954V3.1:0.43433,P_patens_renamed_P311_21090V3.3:0.22526)n16:0.06738,P_patens_renamed_P34_13350V3.1:0.44283)n15:0.05509,P_patens_renamed_P38_17880V3.1:0.30072)n14:0.07564)n12:0.03427,((P_patens_renamed_P36_14640V3.1:0.44718,P_patens_renamed_P326_2480V3.1:0.51155)n18:0.12148,(P_patens_renamed_P36_5910V3.1:0.11484,P_patens_renamed_P315_23820V3.1:0.20361)n19:0.07911)n17:0.04057)n11:0.02855,((P_patens_renamed_P36_9050V3.1:0.26827,P_patens_renamed_P326_2470V3.1:0.34842)n21:0.11476,((P_patens_renamed_P39_10220V3.1:0.53613,P_patens_renamed_P32_13100V3.1:0.20366)n23:0.0069,P_patens_renamed_P36_14010V3.1:0.53057)n22:0.01912)n20:0.04421)n10:0.01066,(((((((P_patens_renamed_P311_21104V3.1:0.1876,(P_patens_renamed_P38_1850V3.1:0.42797,P_patens_renamed_P311_21100V3.1:0.19489)n31:0.01512)n30:0.10749,((P_patens_renamed_P311_21090V3.2:0.00014,P_patens_renamed_P311_21090V3.1:0.00015)n33:0.23081,P_patens_renamed_P39_16410V3.1:0.17445)n32:0.03524)n29:0.02907,(P_patens_renamed_P36_5670V3.1:0.28766,P_patens_renamed_P32_12940V3.2:0.23011)n34:0.08736)n28:0.01476,P_patens_renamed_P315_16820V3.1:0.24905)n27:0.01544,P_patens_renamed_P36_5620V3.2:0.18915)n26:0.01917,((P_patens_renamed_P315_950V3.1:0.17057,(P_patens_renamed_P315_2290V3.1:0.22571,(P_patens_renamed_P35_12050V3.1:0.26858,(P_patens_renamed_P315_2310V3.1:0.02277,P_patens_renamed_P315_2310V3.2:0.00015)n39:0.19609)n38:0.02784)n37:0.10532)n36:0.05222,(P_patens_renamed_P320_15847V3.1:0.17824,P_patens_renamed_P320_20760V3.1:0.14367)n40:0.06374)n35:0.0092)n25:0.01626,(P_patens_renamed_P35_12040V3.1:0.19473,(P_patens_renamed_P320_15920V3.2:0.00016,P_patens_renamed_P320_15920V3.1:0.00157)n42:0.18064)n41:0.04023)n24:0.02004)n9:0.12028,(((((((P_patens_renamed_P310_7670V3.1:0.31589,P_patens_renamed_P35_20420V3.1:0.28436)n49:0.23387,(P_patens_renamed_P310_16118V3.1:0.56184,P_patens_renamed_P316_1650V3.1:0.28412)n50:0.0658)n48:0.06735,(P_patens_renamed_P312_13640V3.1:0.38868,(P_patens_renamed_P312_3030V3.1:0.21023,P_patens_renamed_P312_3080V3.1:0.23292)n52:0.02976)n51:0.10846)n47:0.07385,(((P_patens_renamed_P319_14790V3.1:0.00014,P_patens_renamed_P319_14790V3.2:0.00016)n55:0.301,(P_patens_renamed_P32_30210V3.1:0.33154,(P_patens_renamed_P317_6880V3.1:0.18024,P_patens_renamed_P32_10550V3.1:0.29958)n57:0.1456)n56:0.09177)n54:0.08449,P_patens_renamed_P324_4930V3.1:0.31846)n53:0.03009)n46:0.06671,((P_patens_renamed_P313_3190V3.1:0.57882,P_patens_renamed_P311_13940V3.1:0.35941)n59:0.20219,((P_patens_renamed_P311_8650V3.1:0.45099,P_patens_renamed_P325_510V3.1:0.31412)n61:0.01936,(P_patens_renamed_P313_2730V3.1:0.12906,(P_patens_renamed_P316_7330V3.2:0.14941,P_patens_renamed_P316_7330V3.1:0.01719)n63:0.8556)n62:0.0757)n60:0.11531)n58:0.04031)n45:0.03809,(P_patens_renamed_P322_3620V3.1:0.20185,(((P_patens_renamed_P321_17680V3.1:0.34639,((P_patens_renamed_P317_18930V3.1:0.29166,(P_patens_renamed_P313_16410V3.1:0.00016,P_patens_renamed_P313_16410V3.2:0.00014)n70:0.26964)n69:0.11717,(P_patens_renamed_P322_3610V3.1:0.35273,(P_patens_renamed_P32_31070V3.1:0.25674,(P_patens_renamed_P321_16759V3.1:0.59838,P_patens_renamed_P319_3620V3.1:0.3007)n73:0.07059)n72:0.09091)n71:0.1161)n68:0.24807)n67:0.08429,(((P_patens_renamed_P315_14470V3.1:0.43473,P_patens_renamed_P31_14950V3.1:0.58277)n76:0.18944,(P_patens_renamed_P35_6380V3.1:0.25096,((((((P_patens_renamed_P322_14890V3.1:0.20916,P_patens_renamed_P31_21010V3.1:0.42326)n83:0.14078,(P_patens_renamed_P316_18270V3.1:0.36381,P_patens_renamed_P315_14480V3.1:1.07367)n84:0.13933)n82:0.11137,(P_patens_renamed_P39_22180V3.1:0.42703,((P_patens_renamed_P310_16120V3.1:0.36552,P_patens_renamed_P322_16000V3.1:0.19545)n87:0.15638,(P_patens_renamed_P310_17420V3.1:0.52708,(P_patens_renamed_P31_16650V3.1:0.66316,P_patens_renamed_P36_24370V3.1:0.35474)n89:0.08943)n88:0.08622)n86:0.05092)n85:0.05427)n81:0.03257,P_patens_renamed_P316_1660V3.1:0.37275)n80:0.05674,P_patens_renamed_P322_14880V3.1:0.37433)n79:0.06592,P_patens_renamed_P310_17410V3.1:0.65671)n78:0.02212)n77:0.03175)n75:0.05968,(P_patens_renamed_P315_18790V3.1:0.24386,(P_patens_renamed_P31_8420V3.1:0.18286,(P_patens_renamed_P31_28740V3.1:0.53247,P_patens_renamed_P39_18650V3.1:0.18625)n92:0.13683)n91:0.26459)n90:0.12287)n74:0.07054)n66:0.01995,(P_patens_renamed_P39_24920V3.1:0.31613,(P_patens_renamed_P39_24960V3.1:0.31027,(P_patens_renamed_P39_24260V3.2:0.13616,P_patens_renamed_P39_24260V3.1:0.09613)n95:0.23625)n94:0.06386)n93:0.07906)n65:0.02329)n64:0.04556)n44:0.09613,((((((P_patens_renamed_P33_12140V3.1:0.31623,(P_patens_renamed_P33_11530V3.1:0.19075,P_patens_renamed_P311_22180V3.1:0.36423)n102:0.07292)n101:0.04836,P_patens_renamed_P323_20700V3.1:0.64917)n100:0.12696,((P_patens_renamed_P37_21388V3.1:0.15341,((P_patens_renamed_P327_6810V3.1:0.00014,P_patens_renamed_P327_6810V3.2:0.00132)n106:0.20059,(P_patens_renamed_P38_12210V3.1:0.41232,P_patens_renamed_P37_21870V3.2:0.18707)n107:0.02495)n105:0.04704)n104:0.0707,((P_patens_renamed_P313_2470V3.2:0.00015,P_patens_renamed_P313_2470V3.1:0.00014)n109:0.39652,P_patens_renamed_P37_15660V3.1:0.43301)n108:0.02637)n103:0.06021)n99:0.07422,(P_patens_renamed_P313_2490V3.1:0.26475,((P_patens_renamed_P312_24800V3.1:0.00014,P_patens_renamed_P312_24800V3.2:0.02734)n112:0.28885,(P_patens_renamed_P313_16400V3.1:0.17503,(P_patens_renamed_P37_25700V3.1:0.20212,P_patens_renamed_P35_6020V3.1:0.42396)n114:0.10412)n113:0.03387)n111:0.07393)n110:0.05585)n98:0.02685,((((P_patens_renamed_P321_6270V3.2:0.00291,P_patens_renamed_P321_6270V3.1:0.00798)n118:0.11851,(P_patens_renamed_P314_25450V3.1:0.1566,P_patens_renamed_P322_10670V3.1:0.24692)n119:0.15601)n117:0.1049,(P_patens_renamed_P321_18280V3.4:0.21097,(P_patens_renamed_P313_22130V3.1:0.14717,P_patens_renamed_P315_4300V3.1:0.31137)n121:0.114)n120:0.05839)n116:0.01552,(((((((P_patens_renamed_P311_2190V3.1:0.24154,(P_patens_renamed_P36_12460V3.1:0.02011,P_patens_renamed_P36_12460V3.2:0.00953)n129:0.27823)n128:0.06354,((P_patens_renamed_P38_2630V3.2:0.12313,P_patens_renamed_P38_2630V3.1:0.00015)n131:0.19649,P_patens_renamed_P315_23710V3.1:0.31936)n130:0.03966)n127:0.03628,(((P_patens_renamed_P311_3280V3.2:0.00014,P_patens_renamed_P311_3280V3.1:0.00014)n134:0.1947,P_patens_renamed_P313_22120V3.1:0.23201)n133:0.04758,((P_patens_renamed_P321_3920V3.1:0.06184,P_patens_renamed_P321_7380V3.2:0.01288)n136:0.22128,(P_patens_renamed_P38_2020V3.2:0.02091,P_patens_renamed_P38_2020V3.1:0.02915)n137:0.18226)n135:0.04492)n132:0.04895)n126:0.03853,(((P_patens_renamed_P37_13170V3.1:0.34632,P_patens_renamed_P311_14020V3.1:0.22493)n140:0.08659,(((P_patens_renamed_P311_22170V3.1:0.57961,P_patens_renamed_P34_5340V3.1:0.3693)n143:0.28505,(P_patens_renamed_P32_11990V3.1:0.40177,P_patens_renamed_P35_6370V3.1:0.30235)n144:0.07046)n142:0.04071,P_patens_renamed_P318_21560V3.1:0.4181)n141:0.07765)n139:0.08551,((P_patens_renamed_P38_22280V3.2:0.06547,P_patens_renamed_P38_22280V3.1:0.05812)n146:0.19056,(P_patens_renamed_P316_8780V3.1:0.44357,(P_patens_renamed_P318_4610V3.2:0.12233,P_patens_renamed_P318_4610V3.1:0.12026)n148:0.16196)n147:0.05364)n145:0.03359)n138:0.04362)n125:0.03704,((P_patens_renamed_P312_10510V3.1:0.1335,P_patens_renamed_P31_37810V3.1:0.24481)n150:0.0267,(P_patens_renamed_P31_30800V3.1:0.40494,(P_patens_renamed_P316_21760V3.1:0.22612,P_patens_renamed_P36_12390V3.1:0.34516)n152:0.07318)n151:0.07352)n149:0.08186)n124:0.03514,((P_patens_renamed_P310_3630V3.2:0.00014,P_patens_renamed_P310_3630V3.1:0.00015)n154:0.36651,((P_patens_renamed_P323_15820V3.1:0.25083,(((P_patens_renamed_P36_14630V3.1:0.00014,P_patens_renamed_P36_14630V3.2:0.00014)n159:0.42842,((P_patens_renamed_P36_25490V3.1:0.24882,(P_patens_renamed_P33_22790V3.1:0.21684,P_patens_renamed_P313_17850V3.1:0.53026)n162:0.17661)n161:0.04175,(P_patens_renamed_P311_22090V3.1:0.27917,P_patens_renamed_P37_17420V3.1:0.28271)n163:0.03474)n160:0.065)n158:0.03019,((P_patens_renamed_P325_8790V3.1:0.30694,(P_patens_renamed_P35_20750V3.1:0.32936,P_patens_renamed_P37_4140V3.1:0.20067)n166:0.07108)n165:0.06489,P_patens_renamed_P310_3620V3.1:0.34736)n164:0.07266)n157:0.00418)n156:0.02336,(((((P_patens_renamed_P36_12400V3.1:0.20858,(P_patens_renamed_P317_12910V3.1:0.30532,P_patens_renamed_P36_790V3.1:0.19152)n172:0.04635)n171:0.09925,P_patens_renamed_P313_21290V3.4:0.23437)n170:0.08501,P_patens_renamed_P321_14690V3.1:0.26519)n169:0.01051,P_patens_renamed_P32_29660V3.1:0.33549)n168:0.02077,(P_patens_renamed_P326_14210V3.1:0.13737,((((P_patens_renamed_P36_23570V3.1:0.5575,P_patens_renamed_P31_34480V3.1:0.29693)n177:0.00016,(P_patens_renamed_P310_20690V3.1:0.22845,(P_patens_renamed_P34_31670V3.1:0.00014,P_patens_renamed_P34_31670V3.2:0.00014)n179:0.19281)n178:0.05002)n176:0.04138,(P_patens_renamed_P312_3850V3.1:0.33632,P_patens_renamed_P36_20110V3.1:0.29552)n180:0.12975)n175:0.06723,P_patens_renamed_P32_26140V3.1:0.27926)n174:0.06439)n173:0.06514)n167:0.04331)n155:0.0283)n153:0.0276)n123:0.04454,(((((P_patens_renamed_P317_2330V3.1:0.4471,P_patens_renamed_P320_17680V3.1:0.22782)n185:0.09145,(P_patens_renamed_P310_16310V3.1:0.37149,P_patens_renamed_P36_17130V3.1:0.17062)n186:0.00015)n184:0.16163,P_patens_renamed_P31_11020V3.1:0.26597)n183:0.02173,((P_patens_renamed_P39_9330V3.1:0.00014,P_patens_renamed_P39_9320V3.1:0.01434)n188:0.23915,(P_patens_renamed_P320_10290V3.1:0.40531,P_patens_renamed_P311_15520V3.1:0.18926)n189:0.08331)n187:0.09273)n182:0.08456,((((P_patens_renamed_P317_22160V3.1:0.40208,((P_patens_renamed_P317_18940V3.1:0.07399,P_patens_renamed_P310_2290V3.1:0.23461)n195:0.1199,(P_patens_renamed_P317_6870V3.1:0.2353,(P_patens_renamed_P33_12150V3.1:0.14713,(P_patens_renamed_P312_10520V3.1:0.20998,P_patens_renamed_P320_17670V3.1:0.68194)n198:0.23081)n197:0.111)n196:0.26665)n194:0.05995)n193:0.02849,((P_patens_renamed_P36_14910V3.1:0.43913,P_patens_renamed_P323_19230V3.1:0.18083)n200:0.12429,(P_patens_renamed_P325_10340V3.1:0.4095,P_patens_renamed_P38_17980V3.1:0.168)n201:0.198)n199:0.04514)n192:0.06721,(P_patens_renamed_P323_980V3.1:0.20838,(((P_patens_renamed_P37_4130V3.1:0.32844,P_patens_renamed_P33_17880V3.1:0.20617)n205:0.13596,P_patens_renamed_P325_10330V3.1:0.2253)n204:0.04526,((P_patens_renamed_P325_5930V3.2:0.33358,(P_patens_renamed_P316_16230V3.1:0.28011,P_patens_renamed_P34_21050V3.1:0.44477)n208:0.07943)n207:0.13238,((P_patens_renamed_P313_21080V3.1:0.46181,(P_patens_renamed_P39_13600V3.1:0.27414,((P_patens_renamed_P318_6230V3.2:0.15743,P_patens_renamed_P318_6230V3.1:0.03369)n213:0.16757,P_patens_renamed_P321_14700V3.1:0.61293)n212:0.0392)n211:0.04704)n210:0.58773,P_patens_renamed_P38_14400V3.1:0.29057)n209:0.01464)n206:0.06634)n203:0.06687)n202:0.03481)n191:0.00016,(P_patens_renamed_P39_1940V3.1:0.27172,(P_patens_renamed_P319_10560V3.2:0.00014,P_patens_renamed_P319_10560V3.1:0.00014)n215:0.2552)n214:0.07134)n190:0.06186)n181:0.03936)n122:0.04754)n115:0.03093)n97:0.01827,(((((P_patens_renamed_P316_23150V3.2:0.0014,P_patens_renamed_P316_23150V3.1:0.00014)n220:0.18079,(P_patens_renamed_P38_25420V3.1:0.1579,P_patens_renamed_P313_2810V3.1:0.12036)n221:0.16103)n219:0.03904,(P_patens_renamed_P317_20961V3.1:0.02598,(P_patens_renamed_P317_20920V3.2:0,P_patens_renamed_P317_20920V3.1:0)n223:0.03448)n222:0.08408)n218:0.0423,(P_patens_renamed_P317_18970V3.1:0,P_patens_renamed_P317_18970V3.2:0)n224:0.1231)n217:0.03196,((((P_patens_renamed_P325_5930V3.1:0.27645,(P_patens_renamed_P320_16090V3.1:0.5081,P_patens_renamed_P315_4320V3.1:0.20708)n229:0.05676)n228:0.03843,P_patens_renamed_P317_21570V3.1:0.17906)n227:0.03452,((P_patens_renamed_P313_21290V3.2:0.20785,((P_patens_renamed_P33_1792V3.1:0.35485,(P_patens_renamed_P320_1300V3.1:0.15149,(P_patens_renamed_P320_16100V3.2:0.00014,P_patens_renamed_P320_16100V3.1:0.00015)n235:0.25029)n234:0.05576)n233:0.10053,(P_patens_renamed_P34_21530V3.1:0.2265,P_patens_renamed_P311_22080V3.1:0.18312)n236:0.08244)n232:0.04015)n231:0.01514,(P_patens_renamed_P310_7350V3.1:0.3251,P_patens_renamed_P38_13800V3.1:0.30215)n237:0.0263)n230:0.08057)n226:0.07896,((((P_patens_renamed_P313_3360V3.1:0.25227,P_patens_renamed_P314_13610V3.1:0.30791)n241:0.0529,(((P_patens_renamed_P313_16690V3.1:0.24403,((P_patens_renamed_P321_5860V3.2:0.00014,P_patens_renamed_P321_5860V3.1:0.00014)n246:0.36467,(P_patens_renamed_P327_5770V3.2:0.00014,P_patens_renamed_P327_5770V3.1:0.00016)n247:0.29584)n245:0.12276)n244:0.03432,(((P_patens_renamed_P320_7960V3.1:0.42184,(P_patens_renamed_P31_11340V3.2:0.00014,P_patens_renamed_P31_11340V3.1:0.00015)n251:0.27995)n250:0.04065,P_patens_renamed_P38_23980V3.1:0.25635)n249:0.03905,P_patens_renamed_P311_9660V3.1:0.46438)n248:0.0872)n243:0.02652,(P_patens_renamed_P321_17690V3.1:0.00014,P_patens_renamed_P321_17690V3.2:0.00014)n252:0.30897)n242:0.02261)n240:0.04532,(P_patens_renamed_P38_2380V3.1:0.00082,P_patens_renamed_P38_2380V3.2:0.00016)n253:0.15801)n239:0.04637,(((P_patens_renamed_P321_11770V3.1:0.20453,P_patens_renamed_P313_21800V3.1:0.21456)n256:0.03343,P_patens_renamed_P38_2140V3.1:0.18116)n255:0.01997,((P_patens_renamed_P317_21720V3.1:0.0048,P_patens_renamed_P317_21720V3.2:0.00014)n258:0.13279,(((P_patens_renamed_P315_21370V3.1:0.3106,P_patens_renamed_P317_21570V3.2:0.19513)n261:0.08859,P_patens_renamed_P313_19910V3.1:0.20691)n260:0.03157,P_patens_renamed_P314_6740V3.1:0.14034)n259:0.02274)n257:0.01687)n254:0.0168)n238:0.00919)n225:0.02324)n216:0.04218)n96:0.04329)n43:0.03783)n8:0.0442)n6:0.24966)n5:0.08831)n2:0.22116,(P_patens_renamed_P324_5360V3.1:0.95808,(P_pinnata_scaffold-UUHD-2002379-Porella_pinnata:0.7553,P_pinnata_scaffold-UUHD-2004426-Porella_pinnata:0.55104)n263:0.153495)n262:0.017055)n1:0.48522)n0;
```
