## Supplementary material for "Transcriptional responses to arbuscular mycorrhizal symbiosis development are conserved in the early divergent *Marchantia paleacea*": OG0000168_tree.txt

```
((((S_muscicola_renamed_SM000354S13393:0.82785,(S_muscicola_renamed_SM002435S08307:0.38684,(S_muscicola_renamed_SM001052S14110:0.00475,(S_muscicola_renamed_SM000793S22540:0.00437,S_muscicola_renamed_SM000920S24661:0.00368)n6:0.01253)n5:0.4824)n4:0.20642)n3:0.30557,(((A_trichopoda_renamed_ERM98687:0.36116,((B_vulgaris_renamed_KMT03137:0.51631,((A_thaliana_renamed_AT1G67290.1:0.16658,A_thaliana_renamed_AT5G19580.1:0.15323)n13:0.41569,((L_angustifolius_renamed_OIW16473:0.24903,(L_japonicus_renamed_Lj4g3v3060340.1:0.15677,M_truncatula_renamed_MTR_8102900:0.15682)n16:0.08661)n15:0.04798,((L_japonicus_renamed_Lj2g3v0824730.1:0.17912,M_truncatula_renamed_MTR_6088300:0.204084)n18:0.022676,(L_angustifolius_renamed_OIV95860:0.15766,(L_angustifolius_renamed_OIW08912:0.11626,L_angustifolius_renamed_OIV95861:0.07325)n20:0.08156)n19:0.092844)n17:0.010316)n14:0.2911)n12:0.08134)n11:0.08395,(P_dactylifera_renamed_XP_008801460.1:0.31711,((Oryza_sativa_renamed_LOC_Os05g48520.1:0.13403,Z_mays_renamed_A0A1D6MCH6:0.16977)n23:0.10325,(Oryza_sativa_renamed_LOC_Os01g48540.1:0.14638,Z_mays_renamed_C4IY58:0.106272)n24:0.011808)n22:0.3351)n21:0.16795)n10:0.09111)n9:0.20826,((A_trichopoda_renamed_ERN10752:0.0703,A_trichopoda_renamed_ERN10751:0.06519)n26:0.33777,((A_trichopoda_renamed_ERN00650:0.33842,(((Oryza_sativa_renamed_LOC_Os03g15320.1:0.09162,(Z_mays_renamed_A0A1D6JWA9:0.00015,(Z_mays_renamed_A0A1D6GQY9:0.01182,(Z_mays_renamed_A0A1D6E556:0.00646,Z_mays_renamed_A0A1D6E558:0.00326)n34:0.00444)n33:0.06172)n32:0.11189)n31:0.22989,(P_dactylifera_renamed_XP_008775019.1:0.14843,P_dactylifera_renamed_XP_008813838.1:0.22245)n35:0.0297)n30:0.09559,(((B_vulgaris_renamed_KMT20519:0.14052,(B_vulgaris_renamed_KMT20518:0.16781,B_vulgaris_renamed_KMT20517:0.16392)n39:0.04526)n38:0.17388,(A_thaliana_renamed_AT1G75620.1:0.16571,A_thaliana_renamed_AT1G19900.1:0.18333)n40:0.1742)n37:0.04175,(((M_truncatula_renamed_MTR_3113210:0.1614,(L_angustifolius_renamed_OIV97603:0.11159,L_angustifolius_renamed_OIV96316:0.08273)n44:0.07759)n43:0.03235,(L_angustifolius_renamed_OIW03524:0.15432,(M_truncatula_renamed_MTR_1023570:0.11919,M_truncatula_renamed_MTR_6004960:0.2399)n46:0.05303)n45:0.04294)n42:0.01265,((L_japonicus_renamed_Lj0g3v0007409.1:0,L_japonicus_renamed_Lj0g3v0170319.1:0)n48:0.19457,(L_japonicus_renamed_Lj0g3v0358109.1:0.13243,(L_japonicus_renamed_Lj1g3v1134080.1:0.22692,L_japonicus_renamed_Lj5g3v2182420.1:0.10232)n50:0.08682)n49:0.055908)n47:0.006212)n41:0.03898)n36:0.11524)n29:0.05296)n28:0.07337,((A_trichopoda_renamed_ERM96279:0.33178,(P_dactylifera_renamed_XP_008781649.2:0.22127,(Oryza_sativa_renamed_LOC_Os11g06870.1:0.10875,Z_mays_renamed_B6TPV2:0.11366)n54:0.22884)n53:0.24445)n52:0.05839,(B_vulgaris_renamed_KMT13465:0.28358,((A_thaliana_renamed_AT1G14430.1:0.31388,(M_truncatula_renamed_MTR_5038410:0.15085,(L_angustifolius_renamed_OIW02126:0.08957,L_japonicus_renamed_Lj2g3v1339010.1:0.13303)n59:0.04773)n58:0.23063)n57:0.10813,(A_thaliana_renamed_AT3G57620.1:0.31094,(L_angustifolius_renamed_OIW17523:0.15426,(L_japonicus_renamed_Lj1g3v4955530.1:0.12789,M_truncatula_renamed_MTR_7114530:0.14017)n62:0.03055)n61:0.09359)n60:0.04185)n56:0.00465)n55:0.11774)n51:0.06616)n27:0.05117)n25:0.08782)n8:0.11551,(S_moellendorffii_renamed_EFJ37169:0.52733,(P_patens_renamed_P37_7200V3.1:0.38797,((P_abies_renamed_MA_617893g0010:0.84469,(((((M_paleacea_Rhiz_final_MPA9770.1.p1:0.02056,M_polymorpha_renamed_Mapoly0186s0007.1:0.04153)n71:0.24296,((P_neesiana_scaffold-JHFI-2005876-Pellia_neesiana:0.00014,P_neesiana_scaffold-JHFI-2005877-Pellia_neesiana:0.00016)n73:0.15312,(P_pinnata_scaffold-UUHD-2017470-Porella_pinnata:0.04872,P_pinnata_scaffold-UUHD-2017471-Porella_pinnata:0.00638)n74:0.12061)n72:0.09262)n70:0.23794,((S_moellendorffii_renamed_EFJ26671:0.00117,S_moellendorffii_renamed_EFJ26956:0.00483)n76:0.27213,(A_filiculoides_renamed_Azfi_s0129.g048950:0.26753,(P_abies_renamed_MA_8764g0010:0.25626,(P_dactylifera_renamed_XP_008811510.1:0.26668,(A_trichopoda_renamed_ERN12018:0.24816,(B_vulgaris_renamed_KMT13474:0.22006,(A_thaliana_renamed_AT3G53950.1:0.20747,(L_japonicus_renamed_Lj0g3v0112629.1:0.15274,M_truncatula_renamed_MTR_4019520:0.14798)n83:0.06608)n82:0.03544)n81:0.07523)n80:0.05265)n79:0.06305)n78:0.10236)n77:0.11916)n75:0.04742)n69:0.05499,((T_lepidozioides_scaffold-SKQD-2012964-Takakia_lepidozioides:0.20437,T_lepidozioides_scaffold-SKQD-2078109-Takakia_lepidozioides:0.21263)n85:0.05819,(((P_patens_renamed_P36_12210V3.1:0.08057,(P_patens_renamed_P35_18220V3.2:0.0119,P_patens_renamed_P35_18220V3.1:0.00985)n89:0.07174)n88:0.09416,(P_patens_renamed_P37_24580V3.1:0,P_patens_renamed_P37_24580V3.2:0)n90:0.05525)n87:0.76569,(((P_patens_renamed_P315_16510V3.5:0,P_patens_renamed_P315_16510V3.1:0,P_patens_renamed_P315_16510V3.2:0,P_patens_renamed_P315_16510V3.4:0,P_patens_renamed_P315_16510V3.3:0)n93:0.08735,((P_patens_renamed_P39_16780V3.6:0,P_patens_renamed_P39_16780V3.1:0,P_patens_renamed_P39_16780V3.5:0,P_patens_renamed_P39_16780V3.8:0,P_patens_renamed_P39_16780V3.9:0,P_patens_renamed_P39_16780V3.7:0)n95:0.00014,(P_patens_renamed_P39_16780V3.2:0,P_patens_renamed_P39_16780V3.3:0,P_patens_renamed_P39_16780V3.10:0,P_patens_renamed_P39_16780V3.4:0)n96:0.00014)n94:0.08862)n92:0.1346,((P_patens_renamed_P316_1160V3.1:0,P_patens_renamed_P316_1160V3.4:0,P_patens_renamed_P316_1160V3.2:0,P_patens_renamed_P316_1160V3.3:0)n98:0.13403,((P_patens_renamed_P36_26670V3.2:0,P_patens_renamed_P36_26670V3.4:0)n100:0.00014,(P_patens_renamed_P36_26670V3.3:0,P_patens_renamed_P36_26670V3.1:0)n101:0.00016)n99:0.15014)n97:0.1093)n91:0.061263)n86:0.006807)n84:0.04014)n68:0.0407,((A_filiculoides_renamed_Azfi_s0001.g000712:0.2828,A_filiculoides_renamed_Azfi_s0303.g063803:0.35187)n103:0.06749,(((A_agrestis_renamed_Aagr.utg000063l.315.1:0.3468,((T_lepidozioides_scaffold-SKQD-2079518-Takakia_lepidozioides:0.16879,T_lepidozioides_scaffold-SKQD-2079638-Takakia_lepidozioides:0.17419)n108:0.02247,((((P_patens_renamed_P310_8570V3.6:0,P_patens_renamed_P310_8570V3.7:0)n112:0.00014,(P_patens_renamed_P310_8570V3.3:0,P_patens_renamed_P310_8570V3.2:0,P_patens_renamed_P310_8570V3.4:0,P_patens_renamed_P310_8570V3.5:0,P_patens_renamed_P310_8570V3.1:0)n113:0.00014)n111:0.12911,((P_patens_renamed_P32_11730V3.1:0,P_patens_renamed_P32_11730V3.2:0)n115:0.09452,(P_patens_renamed_P31_28460V3.2:0,P_patens_renamed_P31_28460V3.1:0)n116:0.09915)n114:0.11294)n110:0.09963,((((P_patens_renamed_P33_510V3.3:0,P_patens_renamed_P33_510V3.1:0)n120:0.00014,P_patens_renamed_P33_510V3.2:0.00014)n119:0.04128,((P_patens_renamed_P313_7000V3.2:0,P_patens_renamed_P313_7000V3.1:0)n122:0.03067,(P_patens_renamed_P326_2270V3.3:0.00014,(P_patens_renamed_P326_2270V3.1:0,P_patens_renamed_P326_2270V3.2:0)n124:0.00014)n123:0.15745)n121:0.02388)n118:0.13895,(P_patens_renamed_P310_460V3.1:0.24577,((P_patens_renamed_P31_19060V3.1:0,P_patens_renamed_P31_19060V3.2:0)n127:0.06423,(P_patens_renamed_P32_15200V3.2:0,P_patens_renamed_P32_15200V3.1:0)n128:0.05394)n126:0.0712)n125:0.08912)n117:0.11079)n109:0.06212)n107:0.06957)n106:0.08141,((P_pinnata_scaffold-UUHD-2150521-Porella_pinnata:0.22955,((M_paleacea_Rhiz_final_MPA11263.1.p1:0.10104,M_polymorpha_renamed_Mapoly0182s0015.1:0.06833)n132:0.3067,(((M_paleacea_Rhiz_final_MPA6650.1.p1:0,M_paleacea_Rhiz_final_MPA6651.1.p1:0)n135:0.05447,M_polymorpha_renamed_Mapoly0041s0071.1:0.09428)n134:0.33825,((M_paleacea_Rhiz_final_MPA22301.1.p1:0,M_paleacea_Rhiz_final_MPA22302.1.p1:0)n137:0.0334,M_polymorpha_renamed_Mapoly0049s0073.1:0.02245)n136:0.180603)n133:0.0180603)n131:0.0020067)n130:0.06099,A_agrestis_renamed_Aagr.utg000125l.114.1:0.374067)n129:0.041563)n105:0.03474,(((((P_patens_renamed_P312_9480V3.2:0,P_patens_renamed_P312_9480V3.1:0)n142:0.26831,T_lepidozioides_scaffold-SKQD-2000851-Takakia_lepidozioides:0.17826)n141:0.18673,((S_moellendorffii_renamed_EFJ28740:0.00015,S_moellendorffii_renamed_EFJ30699:0.00458)n144:0.22383,(S_moellendorffii_renamed_EFJ30698:0.02157,(S_moellendorffii_renamed_EFJ28737:0.00129,S_moellendorffii_renamed_EFJ04255:0.01298)n146:0.00892)n145:0.2647)n143:0.07586)n140:0.05467,((P_patens_renamed_P33_1540V3.1:0,P_patens_renamed_P33_1540V3.2:0)n148:0.46258,((T_lepidozioides_scaffold-SKQD-2078978-Takakia_lepidozioides:0.14367,(P_abies_renamed_MA_412851g0010:0.06757,(P_abies_renamed_MA_187092g0010:0.04921,P_abies_renamed_MA_460865g0010:0.11886)n152:0.01745)n151:0.266)n150:0.04857,((P_patens_renamed_P321_2480V3.1:0,P_patens_renamed_P321_2480V3.2:0)n154:0.37689,((((P_patens_renamed_P34_20120V3.2:0,P_patens_renamed_P34_20120V3.1:0)n158:0.173,(P_patens_renamed_P312_7500V3.1:0,P_patens_renamed_P312_7500V3.2:0)n159:0.20674)n157:0.27073,(((P_patens_renamed_P317_16620V3.2:0,P_patens_renamed_P317_16620V3.1:0)n162:0.14958,((P_patens_renamed_P314_12990V3.1:0,P_patens_renamed_P314_12990V3.2:0)n164:0.18059,(P_patens_renamed_P314_12940V3.2:0,P_patens_renamed_P314_12940V3.1:0)n165:0.19029)n163:0.04669)n161:0.13284,(((P_patens_renamed_P34_10820V3.2:0,P_patens_renamed_P34_10820V3.1:0)n168:0.16078,((P_patens_renamed_P33_25260V3.1:0,P_patens_renamed_P33_25264V3.1:0)n170:0.00016,P_patens_renamed_P33_25264V3.2:0.00014)n169:0.15794)n167:0.11487,(((P_patens_renamed_P312_15000V3.2:0,P_patens_renamed_P312_15000V3.1:0)n173:0.06501,P_patens_renamed_P34_20550V3.1:0.2712)n172:0.04294,((P_patens_renamed_P326_8200V3.1:0.45891,(((P_patens_renamed_P34_5940V3.1:0,P_patens_renamed_P34_5930V3.1:0)n178:0.00014,P_patens_renamed_P34_5930V3.2:0.00014)n177:0.02642,((P_patens_renamed_P38_13350V3.1:0.00015,P_patens_renamed_P38_13370V3.1:0.00421)n180:0.00347,(P_patens_renamed_P38_13400V3.2:0.00014,(P_patens_renamed_P38_13370V3.2:0.00015,(P_patens_renamed_P38_13390V3.1:0,P_patens_renamed_P38_13400V3.1:0)n183:0.00014)n182:0.00718)n181:0.00013)n179:0.09363)n176:0.03094)n175:0.03033,((P_patens_renamed_P319_17290V3.2:0,P_patens_renamed_P319_17290V3.1:0)n185:0.01108,((P_patens_renamed_P326_8190V3.1:0,P_patens_renamed_P326_8190V3.2:0)n187:0.01128,(P_patens_renamed_P32_25820V3.1:0,P_patens_renamed_P32_25820V3.2:0,P_patens_renamed_P32_25840V3.2:0,P_patens_renamed_P32_25840V3.1:0)n188:0.00819)n186:0.00016)n184:0.01131)n174:0.06498)n171:0.09722)n166:0.05721)n160:0.13901)n156:0.10685,((P_patens_renamed_P33_27340V3.2:0,P_patens_renamed_P33_27340V3.1:0)n190:0.28037,(P_patens_renamed_P325_14240V3.1:0.22797,(P_patens_renamed_P321_3640V3.2:0,P_patens_renamed_P321_3640V3.1:0)n192:0.15694)n191:0.06162)n189:0.103086)n155:0.0103086)n153:0.0011454)n149:0.015786)n147:0.001754)n139:0.0247,((P_neesiana_scaffold-JHFI-2101515-Pellia_neesiana:0.13109,P_pinnata_scaffold-UUHD-2150605-Porella_pinnata:0.18068)n194:0.08336,((M_paleacea_Rhiz_final_MPA8345.1.p1:0.04406,M_polymorpha_renamed_Mapoly0345s0001.1:0.02469)n196:0.27884,(M_paleacea_Rhiz_final_MPA5903.1.p1:0.02453,M_polymorpha_renamed_Mapoly0003s0265.1:0.03816)n197:0.13104)n195:0.06478)n193:0.11607)n138:0.029322)n104:0.003258)n102:0.04132)n67:0.02597)n66:0.07561,((M_paleacea_Rhiz_final_MPA1457.1.p1:0.41788,(M_paleacea_Rhiz_final_MPA5642.1.p1:0.29777,M_paleacea_Rhiz_final_MPA5749.1.p1:0.07515)n200:0.25291)n199:0.48896,((P_neesiana_scaffold-JHFI-2013635-Pellia_neesiana:0.7173,(P_neesiana_scaffold-JHFI-2091851-Pellia_neesiana:0.32059,P_neesiana_scaffold-JHFI-2104410-Pellia_neesiana:0.20059)n203:0.50697)n202:0.07472,(P_neesiana_scaffold-JHFI-2102755-Pellia_neesiana:1.42305,(P_neesiana_scaffold-JHFI-2098262-Pellia_neesiana:0.93796,(P_neesiana_scaffold-JHFI-2008968-Pellia_neesiana:0.14803,P_neesiana_scaffold-JHFI-2014256-Pellia_neesiana:0.27342)n206:0.5011)n205:0.10831)n204:0.046026)n201:0.005114)n198:0.196803)n65:0.0196803)n64:0.00196803)n63:0.000196803)n7:2.1867e-05)n2:0.28537,P_abies_renamed_MA_10433917g0010:0.72731)n1:0.08141,(((M_paleacea_Rhiz_final_MPA26911.1.p1:0.05923,M_polymorpha_renamed_Mapoly0013s0117.1:0.01433)n209:0.42851,(M_flagellaris_scaffold-UCRN-2053584-Megaceros_tosanus:0.26009,A_agrestis_renamed_Aagr.utg000050l.53.1:0.14734)n210:0.25727)n208:0.10785,(((((A_filiculoides_renamed_Azfi_s0088.g042493:0.31062,A_filiculoides_renamed_Azfi_s0005.g008914:0.30174)n215:0.06073,(((((B_vulgaris_renamed_KMT05502:0.3635,(L_angustifolius_renamed_OIV97167:0.15362,(L_japonicus_renamed_Lj0g3v0135699.1:0.10073,M_truncatula_renamed_MTR_3075520:0.08738)n222:0.05832)n221:0.14729)n220:0.17261,P_dactylifera_renamed_XP_008793761.1:0.21042)n219:0.0453,A_trichopoda_renamed_ERN10543:0.31653)n218:0.25914,(M_flagellaris_scaffold-UCRN-2049033-Megaceros_tosanus:1.83579,((P_abies_renamed_MA_10436303g0010:0.05847,P_abies_renamed_MA_22751g0010:0.05196)n225:0.04425,P_abies_renamed_MA_788603g0010:0.000126)n224:1.4e-05)n223:0.65978)n217:0.15993,(M_flagellaris_scaffold-UCRN-2053054-Megaceros_tosanus:0.35911,((A_agrestis_renamed_Aagr.utg000014l.24.1:0.00016,A_agrestis_renamed_Aagr.utg000014l.24.2:0.02613)n228:0.23173,(A_agrestis_renamed_Aagr.utg000014l.28.1:0.00014,A_agrestis_renamed_Aagr.utg000047l.77.1:0.05672)n229:0.13691)n227:0.19538)n226:0.14679)n216:0.01631)n214:0.0435,(A_trichopoda_renamed_ERN19271:0.49764,(((((P_abies_renamed_MA_10437233g0050:0.03265,P_abies_renamed_MA_10437233g0040:0.03638)n235:0.0101,P_abies_renamed_MA_10437233g0020:0.03468)n234:0.00399,P_abies_renamed_MA_10437233g0030:0.0294)n233:0.03974,(P_abies_renamed_MA_56166g0010:0.08344,P_abies_renamed_MA_812690g0010:0.11547)n236:0.02605)n232:0.13311,(P_abies_renamed_MA_10429735g0020:0.14016,(P_abies_renamed_MA_437873g0010:0.11502,((P_abies_renamed_MA_10429735g0010:0.01602,P_abies_renamed_MA_658171g0010:0.00586)n240:0.0084,(P_abies_renamed_MA_943997g0010:0.09778,P_abies_renamed_MA_190917g0010:0.11883)n241:0.00731)n239:0.04026)n238:0.06159)n237:0.16436)n231:0.04956)n230:0.06168)n213:0.02416,(T_lepidozioides_scaffold-SKQD-2079594-Takakia_lepidozioides:0.26965,((P_patens_renamed_P34_7540V3.2:0,P_patens_renamed_P34_7540V3.1:0)n244:0.21893,(P_patens_renamed_P322_8310V3.1:0,P_patens_renamed_P322_8310V3.2:0)n245:0.53126)n243:0.08277)n242:0.13747)n212:0.03102,(S_moellendorffii_renamed_EFJ23365:0.00582,S_moellendorffii_renamed_EFJ25344:0.00867)n246:0.41662)n211:0.016434)n207:0.001826)n0;
```
