## Supplementary material for "Transcriptional responses to arbuscular mycorrhizal symbiosis development are conserved in the early divergent *Marchantia paleacea*": OG0000169_tree.txt

```
(C_braunii_renamed_GBG60553:0.08525,(((((((C_braunii_renamed_GBG73354:0.06535,C_braunii_renamed_GBG87444:0.05682)n7:0.0046,C_braunii_renamed_GBG80993:0.06929)n6:0.00105,(C_braunii_renamed_GBG76754:0.03924,(C_braunii_renamed_GBG68795:0.06406,C_braunii_renamed_GBG65555:0.02148)n9:0.0125)n8:0.00227)n5:0.00016,(C_braunii_renamed_GBG73178:0.11746,(C_braunii_renamed_GBG90635:0.10996,(((((((C_braunii_renamed_GBG67922:0.05701,C_braunii_renamed_GBG66535:0.05914)n18:0.00116,C_braunii_renamed_GBG86471:0.06157)n17:0.00127,C_braunii_renamed_GBG91866:0.08143)n16:0.00239,(((C_braunii_renamed_GBG62722:0.09504,C_braunii_renamed_GBG73738:0.05419)n21:0.01337,(C_braunii_renamed_GBG63952:0.05252,(C_braunii_renamed_GBG74884:0.26538,(((C_braunii_renamed_GBG73372:0.06461,C_braunii_renamed_GBG91900:0.04618)n26:0.00264,((C_braunii_renamed_GBG85216:0.18251,C_braunii_renamed_GBG78896:0.08488)n28:0.01157,C_braunii_renamed_GBG85574:0.08312)n27:0.00015)n25:0.0015,(((C_braunii_renamed_GBG70818:0.09156,C_braunii_renamed_GBG91758:0.09715)n31:0.00559,((((C_braunii_renamed_GBG74885:0.09439,((C_braunii_renamed_GBG85754:0.1458,(((C_braunii_renamed_GBG74021:0.09474,C_braunii_renamed_GBG74916:0.13852)n40:0.0055,(C_braunii_renamed_GBG86388:0.09912,C_braunii_renamed_GBG80910:0.07092)n41:0.00708)n39:0.00537,(((C_braunii_renamed_GBG73128:0.12005,((((C_braunii_renamed_GBG66964:0.0919,((C_braunii_renamed_GBG68003:0.05662,C_braunii_renamed_GBG88436:0.08044)n50:0.00128,((C_braunii_renamed_GBG62755:0.14694,(C_braunii_renamed_GBG84123:0.69076,C_braunii_renamed_GBG89034:0.01168)n53:0.25629)n52:0.12945,(C_braunii_renamed_GBG84710:0.04009,C_braunii_renamed_GBG81711:0.11095)n54:0.0686)n51:0.01863)n49:0.01031)n48:0.0999,((((C_braunii_renamed_GBG73330:0.18089,C_braunii_renamed_GBG83595:0.16983)n58:0.03273,((C_braunii_renamed_GBG70135:0.08767,C_braunii_renamed_GBG83596:0.30982)n60:0.03662,(C_braunii_renamed_GBG76742:0.10385,(C_braunii_renamed_GBG78066:0.1094,((C_braunii_renamed_GBG92728:0.10359,C_braunii_renamed_GBG70134:0.07696)n64:0.00088,(C_braunii_renamed_GBG91767:0.17825,(C_braunii_renamed_GBG67230:0.13875,(C_braunii_renamed_GBG80581:0.20527,C_braunii_renamed_GBG82376:0.03366)n67:0.06208)n66:0.03005)n65:0.00945)n63:0.00547)n62:0.00322)n61:0.00636)n59:0.00689)n57:0.02941,(((C_braunii_renamed_GBG85515:0.4208,((C_braunii_renamed_GBG63256:0.04963,C_braunii_renamed_GBG67078:0.17693)n72:0.01672,C_braunii_renamed_GBG88824:0.06303)n71:0.00849)n70:0.00429,((C_braunii_renamed_GBG75587:0.06613,(C_braunii_renamed_GBG75588:0.00484,C_braunii_renamed_GBG75582:0.00227)n75:0.04118)n74:0.03733,C_braunii_renamed_GBG63230:0.14118)n73:0.06659)n69:0.03198,((((((((C_braunii_renamed_GBG66087:0.08189,C_braunii_renamed_GBG73791:0.08386)n83:0.0023,(C_braunii_renamed_GBG73790:0.11393,C_braunii_renamed_GBG83986:0.18956)n84:0.00576)n82:0.00492,((C_braunii_renamed_GBG62110:0.00014,C_braunii_renamed_GBG88964:0.00016)n86:0.12253,(C_braunii_renamed_GBG62094:0.25094,C_braunii_renamed_GBG63040:0.03343)n87:0.03693)n85:0.00709)n81:0.00678,(C_braunii_renamed_GBG78766:0.06304,((C_braunii_renamed_GBG66376:0.55202,C_braunii_renamed_GBG82386:0.00011)n90:0.11856,(C_braunii_renamed_GBG87658:0.12238,C_braunii_renamed_GBG78765:0.07382)n91:0.00172)n89:0.00721)n88:0.00364)n80:0.00402,C_braunii_renamed_GBG90740:0.08615)n79:0.01177,C_braunii_renamed_GBG88799:0.09133)n78:0.00493,C_braunii_renamed_GBG88909:0.0698)n77:0.01352,(C_braunii_renamed_GBG92561:0.11741,(C_braunii_renamed_GBG91503:0.1726,C_braunii_renamed_GBG43864:0.04121)n93:0.02772)n92:0.03833)n76:0.02595)n68:0.14133)n56:0.06006,((((C_braunii_renamed_GBG80171:0.1393,(C_braunii_renamed_GBG80172:0.19839,(((C_braunii_renamed_GBG84512:0.15967,(C_braunii_renamed_GBG79071:0.10347,C_braunii_renamed_GBG85218:0.14507)n102:0.09668)n101:0.06619,(((C_braunii_renamed_GBG88123:0.42658,C_braunii_renamed_GBG90836:0.15719)n105:0.17949,C_braunii_renamed_GBG91705:0.12725)n104:0.07999,C_braunii_renamed_GBG82702:0.18764)n103:0.01764)n100:0.02468,(C_braunii_renamed_GBG69370:0.05451,C_braunii_renamed_GBG69371:0.05382)n106:0.10948)n99:0.0034)n98:0.00797)n97:0.02183,(C_braunii_renamed_GBG73814:0.17507,((C_braunii_renamed_GBG75040:0.10616,C_braunii_renamed_GBG67029:0.1241)n109:0.03689,(C_braunii_renamed_GBG69534:0.09125,C_braunii_renamed_GBG81357:0.097)n110:0.01675)n108:0.04337)n107:0.01951)n96:0.15642,(((((C_braunii_renamed_GBG83970:0.12725,(C_braunii_renamed_GBG83351:0.13031,C_braunii_renamed_GBG87729:0.02082)n116:0.13106)n115:0.01505,(C_braunii_renamed_GBG59648:0.09867,C_braunii_renamed_GBG68120:0.11763)n117:0.0068)n114:0.00994,(C_braunii_renamed_GBG92046:0.03225,(C_braunii_renamed_GBG60120:0.15627,C_braunii_renamed_GBG91533:0.11818)n119:0.08358)n118:0.05108)n113:0.0073,(C_braunii_renamed_GBG76349:0.07743,C_braunii_renamed_GBG88096:0.09578)n120:0.0536)n112:0.02253,(((((C_braunii_renamed_GBG72373:0.07605,C_braunii_renamed_GBG66853:0.06843)n125:0.00178,(C_braunii_renamed_GBG82490:0.06731,C_braunii_renamed_GBG60960:0.03502)n126:0.00668)n124:0.0023,C_braunii_renamed_GBG71795:0.05)n123:0.01494,(C_braunii_renamed_GBG79033:0.0417,(C_braunii_renamed_GBG82074:0.17441,(C_braunii_renamed_GBG77853:0.09191,(C_braunii_renamed_GBG91357:0.05233,(C_braunii_renamed_GBG60655:0.06332,C_braunii_renamed_GBG67605:0.17783)n131:0.0088)n130:0.01229)n129:0.00613)n128:0.00128)n127:0.00755)n122:0.01489,C_braunii_renamed_GBG66647:0.1175)n121:0.03489)n111:0.16643)n95:0.15011,(((C_braunii_renamed_GBG68678:0.27963,(((C_braunii_renamed_GBG68677:0.16791,C_braunii_renamed_GBG73854:0.1144)n137:0.04551,(C_braunii_renamed_GBG80283:0.13079,(C_braunii_renamed_GBG89974:0.09171,C_braunii_renamed_GBG82373:0.14726)n139:0.01252)n138:0.00179)n136:0.06189,(C_braunii_renamed_GBG86274:0.14078,C_braunii_renamed_GBG92232:0.41959)n140:0.0691)n135:0.05595)n134:0.00629,(((C_braunii_renamed_GBG85074:0.11743,C_braunii_renamed_GBG69901:0.26318)n143:0.04176,(C_braunii_renamed_GBG65353:0.12008,(C_braunii_renamed_GBG80722:0.30103,(C_braunii_renamed_GBG91994:0.08738,(C_braunii_renamed_GBG63714:0.02718,C_braunii_renamed_GBG79456:0.02386)n147:0.02004)n146:0.02794)n145:0.02258)n144:0.04962)n142:0.01622,C_braunii_renamed_GBG81904:0.12766)n141:0.03176)n133:0.33711,((((C_braunii_renamed_GBG73308:0.14444,(C_braunii_renamed_GBG83756:0.39631,C_braunii_renamed_GBG88861:0.22528)n152:0.02172)n151:0.01067,C_braunii_renamed_GBG81128:0.11388)n150:0.09249,(((((C_braunii_renamed_GBG64913:0.05031,(((((C_braunii_renamed_GBG74124:0.2953,C_braunii_renamed_GBG61873:0.22937)n162:0.04824,C_braunii_renamed_GBG75371:0.03387)n161:0.00267,C_braunii_renamed_GBG92258:0.16069)n160:0.00013,C_braunii_renamed_GBG66758:0.06182)n159:0.00796,C_braunii_renamed_GBG84106:0.30019)n158:0.00015)n157:0.00015,(C_braunii_renamed_GBG67943:0.08595,(C_braunii_renamed_GBG62881:0.02387,C_braunii_renamed_GBG62240:0.02503)n164:0.01476)n163:0.00776)n156:0.04948,C_braunii_renamed_GBG81680:0.10193)n155:0.02815,(C_braunii_renamed_GBG84459:0.14413,(((C_braunii_renamed_GBG83090:0.07607,C_braunii_renamed_GBG85131:0.09205)n168:0.00248,(C_braunii_renamed_GBG59622:0.08918,C_braunii_renamed_GBG87386:0.71554)n169:0.00015)n167:0.00095,(C_braunii_renamed_GBG76078:0.10901,(C_braunii_renamed_GBG59623:0.07919,C_braunii_renamed_GBG69885:0.08209)n171:0.02003)n170:0.00364)n166:0.01157)n165:0.00556)n154:0.02541,(C_braunii_renamed_GBG74874:0.07124,(C_braunii_renamed_GBG84709:0.42817,C_braunii_renamed_GBG90637:0.00377)n173:0.10629)n172:0.04011)n153:0.01338)n149:0.03251,(((C_braunii_renamed_GBG80170:0.07368,((((C_braunii_renamed_GBG84107:0.05727,((C_braunii_renamed_GBG68080:0.07103,((C_braunii_renamed_GBG42414:0.15874,C_braunii_renamed_GBG78751:0.03529)n184:0.00124,C_braunii_renamed_GBG78183:0.07662)n183:0.00331)n182:0.00658,C_braunii_renamed_GBG90644:0.06078)n181:0.00739)n180:0.00087,(C_braunii_renamed_GBG74177:0.05388,C_braunii_renamed_GBG88611:0.07138)n185:0.02215)n179:0.02225,(C_braunii_renamed_GBG78924:0.11589,C_braunii_renamed_GBG81289:0.04461)n186:0.02709)n178:0.00678,C_braunii_renamed_GBG91388:0.06295)n177:0.00271)n176:0.0436,((C_braunii_renamed_GBG62261:0.00014,C_braunii_renamed_GBG90703:0.80757)n188:0.08765,C_braunii_renamed_GBG92718:0.09927)n187:0.03053)n175:0.05231,C_braunii_renamed_GBG80081:0.15008)n174:0.03039)n148:0.28587)n132:0.31995)n94:0.39247)n55:0.0402)n47:0.06592,C_braunii_renamed_GBG90640:0.2694)n46:0.06823,((C_braunii_renamed_GBG65963:0.07497,C_braunii_renamed_GBG86387:0.06528)n190:0.01602,C_braunii_renamed_GBG75714:0.06519)n189:0.0001)n45:0.01215)n44:0.00334,(C_braunii_renamed_GBG79004:0.12681,((C_braunii_renamed_GBG74918:0.02036,C_braunii_renamed_GBG88457:0.41364)n193:0.28939,C_braunii_renamed_GBG74882:0.17697)n192:0.12081)n191:0.05033)n43:0.00684,(C_braunii_renamed_GBG75834:0.07243,(C_braunii_renamed_GBG64902:0.05744,C_braunii_renamed_GBG78904:0.05217)n195:0.00755)n194:0.01238)n42:0.00461)n38:0.03571)n37:0.01039,(C_braunii_renamed_GBG81231:0.07507,((C_braunii_renamed_GBG87128:0.23801,((C_braunii_renamed_GBG88910:0.03149,C_braunii_renamed_GBG92916:0.02148)n200:0.03994,C_braunii_renamed_GBG78792:0.06641)n199:0.00071)n198:0.00816,C_braunii_renamed_GBG81223:0.05452)n197:0.02629)n196:0.01338)n36:0.01241)n35:0.00522,((((((C_braunii_renamed_GBG80911:0.2301,C_braunii_renamed_GBG87767:0.04866)n206:0.01032,(C_braunii_renamed_GBG90688:0.05445,C_braunii_renamed_GBG88052:0.09845)n207:0.00769)n205:0.00214,(C_braunii_renamed_GBG65126:0.18712,(C_braunii_renamed_GBG88553:0.05133,C_braunii_renamed_GBG85958:0.06553)n209:0.00142)n208:0.00142)n204:0.002,C_braunii_renamed_GBG89473:0.06601)n203:0.00235,(C_braunii_renamed_GBG87768:0.07653,C_braunii_renamed_GBG81437:0.35756)n210:0.01522)n202:0.00614,C_braunii_renamed_GBG64830:0.08954)n201:0.01036)n34:0.01504,C_braunii_renamed_GBG88012:0.05921)n33:0.01854,C_braunii_renamed_GBG83321:0.12621)n32:0.01091)n30:0.00728,(C_braunii_renamed_GBG70768:0.07664,(C_braunii_renamed_GBG77191:0.06152,C_braunii_renamed_GBG89472:0.06861)n212:0.00471)n211:0.00709)n29:0.01)n24:0.0001)n23:0.01792)n22:0.03368)n20:0.02419,((C_braunii_renamed_GBG92856:0.25707,(C_braunii_renamed_GBG78905:0.09002,(C_braunii_renamed_GBG83910:0.09959,(C_braunii_renamed_GBG79005:0.10729,C_braunii_renamed_GBG79911:0.10063)n217:0.09737)n216:0.09157)n215:0.14613)n214:0.04347,((C_braunii_renamed_GBG89844:0.0553,(C_braunii_renamed_GBG71316:0.22365,C_braunii_renamed_GBG73177:0.07543)n220:0.00825)n219:0.01005,C_braunii_renamed_GBG82996:0.08408)n218:0.02381)n213:0.04828)n19:0.02484)n15:0.0195,((C_braunii_renamed_GBG86626:0.0522,C_braunii_renamed_GBG92499:0.14278)n222:0.01149,(C_braunii_renamed_GBG61098:0.0918,((C_braunii_renamed_GBG70525:0.10542,(C_braunii_renamed_GBG66689:0.08672,(C_braunii_renamed_GBG65608:0.05252,(C_braunii_renamed_GBG79152:0.14471,C_braunii_renamed_GBG84727:0.14503)n228:0.02592)n227:0.00215)n226:0.00211)n225:0.00531,C_braunii_renamed_GBG90396:0.1427)n224:0.00014)n223:0.00013)n221:0.00045)n14:0.03352,((((C_braunii_renamed_GBG63280:0.08181,((C_braunii_renamed_GBG62560:0.00912,C_braunii_renamed_GBG87028:0.01141)n234:0.03988,C_braunii_renamed_GBG71300:0.07201)n233:0.00237)n232:0.00373,((C_braunii_renamed_GBG91455:0.01075,C_braunii_renamed_GBG92135:0.0888)n236:0.0316,C_braunii_renamed_GBG92134:0.02849)n235:0.06604)n231:0.00249,C_braunii_renamed_GBG92627:0.04982)n230:0.00506,C_braunii_renamed_GBG60854:0.04857)n229:0.00849)n13:0.0363,((C_braunii_renamed_GBG92575:0.10655,((C_braunii_renamed_GBG91907:0.14583,C_braunii_renamed_GBG83559:0.10279)n240:0.00789,(((C_braunii_renamed_GBG72043:0.05708,(C_braunii_renamed_GBG92023:0.10556,C_braunii_renamed_GBG89350:0.09895)n244:0.02802)n243:0.00841,((C_braunii_renamed_GBG92498:0.17293,C_braunii_renamed_GBG70908:0.14076)n246:0.03247,((C_braunii_renamed_GBG85366:0.09025,(C_braunii_renamed_GBG89843:0.05886,C_braunii_renamed_GBG88652:0.07725)n249:0.00278)n248:0.00563,C_braunii_renamed_GBG75651:0.039)n247:0.00213)n245:0.00091)n242:0.0016,(C_braunii_renamed_GBG83717:0.06102,C_braunii_renamed_GBG92802:0.09434)n250:0.00468)n241:0.01089)n239:0.00013)n238:0.01189,C_braunii_renamed_GBG63283:1.2693)n237:0.00029)n12:0.01807)n11:0.00755)n10:0.00306)n4:0.00061,(C_braunii_renamed_GBG63426:0.05111,(C_braunii_renamed_GBG81004:0.13685,C_braunii_renamed_GBG90316:0.04531)n252:0.00494)n251:0.00298)n3:0.00077,C_braunii_renamed_GBG81439:0.09562)n2:0.00075,(((C_braunii_renamed_GBG81886:0.08515,C_braunii_renamed_GBG76114:0.03788)n255:0.00706,(((C_braunii_renamed_GBG76464:0.04296,C_braunii_renamed_GBG67269:0.08135)n258:0.00142,C_braunii_renamed_GBG80450:0.05131)n257:0.00352,(C_braunii_renamed_GBG58887:0.03328,C_braunii_renamed_GBG87964:0.10906)n259:0.00396)n256:0.00175)n254:0.00263,(C_braunii_renamed_GBG71275:0.03495,((C_braunii_renamed_GBG87093:0.04941,C_braunii_renamed_GBG93278:0.0696)n262:0.00971,C_braunii_renamed_GBG82640:0.04913)n261:0.00121)n260:0.01083)n253:0.00904)n1:0.08525)n0;
```
