## Supplementary material for "Transcriptional responses to arbuscular mycorrhizal symbiosis development are conserved in the early divergent *Marchantia paleacea*": OG0000170_tree.txt

```
((((((((S_muscicola_renamed_SM000130S27099:0.00257,(S_muscicola_renamed_SM000037S13568:0.0039,S_muscicola_renamed_SM000098S25129:0.12099)n8:0.00132)n7:0.18475,(C_braunii_renamed_GBG77058:0.30398,(C_braunii_renamed_GBG67750:0.02381,C_braunii_renamed_GBG80118:0.04626)n10:0.08504)n9:0.17684)n6:0.03736,((((P_patens_renamed_P324_16740V3.2:0,P_patens_renamed_P324_16740V3.1:0)n14:0.05236,((P_patens_renamed_P38_17390V3.1:0,P_patens_renamed_P38_17390V3.2:0)n16:0.06892,(P_patens_renamed_P313_22770V3.1:0.00014,P_patens_renamed_P313_22770V3.2:0.00015)n17:0.24522)n15:0.08375)n13:0.03977,((A_agrestis_renamed_Aagr.utg000009l.73.1:0.08646,(M_flagellaris_scaffold-UCRN-2008819-Megaceros_tosanus:0.00113,M_flagellaris_scaffold-UCRN-2008820-Megaceros_tosanus:0.05196)n20:0.03399)n19:0.08584,((A_filiculoides_renamed_Azfi_s0233.g059384:0.12345,(S_moellendorffii_renamed_EFJ19148:0.00015,S_moellendorffii_renamed_EFJ10481:0.00781)n23:0.13925)n22:0.04228,(((T_lepidozioides_scaffold-SKQD-2001060-Takakia_lepidozioides:0.00585,(T_lepidozioides_scaffold-SKQD-2001061-Takakia_lepidozioides:0.01732,T_lepidozioides_scaffold-SKQD-2001062-Takakia_lepidozioides:0.01162)n27:0.02518)n26:0.01962,T_lepidozioides_scaffold-SKQD-2001064-Takakia_lepidozioides:0.00014)n25:0.00015,T_lepidozioides_scaffold-SKQD-2001063-Takakia_lepidozioides:0.03475)n24:0.13562)n21:0.02485)n18:0.03829)n12:0.04188,((M_paleacea_Rhiz_final_MPA19945.1.p1:0.01606,M_polymorpha_renamed_Mapoly0001s0492.1:0.0254)n29:0.10375,(P_neesiana_scaffold-JHFI-2111048-Pellia_neesiana:0.08211,P_pinnata_scaffold-UUHD-2009928-Porella_pinnata:0.05356)n30:0.06686)n28:0.05405)n11:0.05636)n5:0.02323,(((A_trichopoda_renamed_ERN09807:0.11682,(P_dactylifera_renamed_YP20-1 isoform X1 _Phoenix:0.00015,P_dactylifera_renamed_YP20-1 isoform X2 _Phoenix:0.00014)n34:0.05573)n33:0.00707,((Z_mays_renamed_A0A1D6GVX5:0.03334,Z_mays_renamed_A0A1D6LN76:0.01776)n36:0.0707,(Oryza_sativa_renamed_LOC_Os06g49470.1:0.27742,(Oryza_sativa_renamed_LOC_Os06g49480.2:0.00014,Oryza_sativa_renamed_LOC_Os06g49480.1:0.00014)n38:0.038439)n37:0.004271)n35:0.01837)n32:0.04836,(((B_vulgaris_renamed_KMT18206:0.22497,A_thaliana_renamed_AT3G55920.1:0.29866)n41:0.04405,(L_angustifolius_renamed_OIV98405:0.07157,(L_japonicus_renamed_Lj0g3v0347429.1:0.11288,(M_truncatula_renamed_MTR_3070500:0.00014,(M_truncatula_renamed_MTR_3070500:0.00014,(M_truncatula_renamed_MTR_3070500:0.00832,M_truncatula_renamed_MTR_3070500:0.02258)n46:0.02174)n45:0.00015)n44:0.06567)n43:0.03465)n42:0.17795)n40:0.05729,((B_vulgaris_renamed_KMT05059:0.14968,(A_thaliana_renamed_AT5G58710.1:0.07579,(L_angustifolius_renamed_OIV95553:0.04684,(L_angustifolius_renamed_OIW09540:0.07287,(((A_thaliana_renamed_AT2G29960.3:0,A_thaliana_renamed_AT2G29960.1:0)n54:0.00016,A_thaliana_renamed_AT2G29960.2:0.00014)n53:0.09688,M_truncatula_renamed_MTR_3463900:0.01783)n52:0.01209)n51:0.014769)n50:0.0014769)n49:0.0001641)n48:0.00491,L_japonicus_renamed_Lj0g3v0018489.1:0.02254)n47:0.000126)n39:1.4e-05)n31:0.03523)n4:0.01539,(((S_moellendorffii_renamed_EFJ29198:0.00014,S_moellendorffii_renamed_EFJ13759:0.00355)n57:0.41149,(A_filiculoides_renamed_Azfi_s0002.g001096:0.63141,(A_trichopoda_renamed_ERN08216:0.12495,((Oryza_sativa_renamed_LOC_Os09g36670.1:0.08521,Z_mays_renamed_B4FJW5:0.05809)n61:0.18085,((P_dactylifera_renamed_YP21-1 isoform X4 _Phoenix:0.00016,(P_dactylifera_renamed_YP21-1 isoform X1 _Phoenix:0,P_dactylifera_renamed_YP21-1 isoform X2 _Phoenix:0,P_dactylifera_renamed_YP21-1 isoform X3 _Phoenix:0)n64:0.00014)n63:0.12948,((A_thaliana_renamed_AT4G34960.1:0.00014,A_thaliana_renamed_AT4G34960.2:0.00014)n66:0.11889,(M_truncatula_renamed_MTR_4073650:0.0588,(L_angustifolius_renamed_OIW08856:0.09372,L_angustifolius_renamed_OIV99554:0.06573)n68:0.10564)n67:0.06294)n65:0.12111)n62:0.03643)n60:0.0632)n59:0.08471)n58:0.04528)n56:0.28717,(P_pinnata_scaffold-UUHD-2142037-Porella_pinnata:0.11217,(P_pinnata_scaffold-UUHD-2008470-Porella_pinnata:0.06147,P_pinnata_scaffold-UUHD-2011607-Porella_pinnata:0.0295)n70:0.14349)n69:0.28701)n55:0.03189)n3:0.05269,((M_paleacea_Rhiz_final_MPA839.1.p1:0.17418,((((A_thaliana_renamed_AT3G62030.3:0.00014,(A_thaliana_renamed_AT3G62030.1:0.00014,A_thaliana_renamed_AT3G62030.2:0.00014)n77:0.00015)n76:0.29328,((((Oryza_sativa_renamed_LOC_Os01g18210.1:0.10977,(A_filiculoides_renamed_Azfi_s0497.g073605:1.23376,(Z_mays_renamed_A0A1D6FAW5:0.00014,(Z_mays_renamed_A0A1D6PFP2:0.00819,(Z_mays_renamed_A0A1D6Q6F9:0.00409,Z_mays_renamed_A0A1D6L574:0.000126)n85:1.26e-05)n84:1.26e-06)n83:1.4e-07)n82:0.00436)n81:0.16182,(((P_dactylifera_renamed_XP_008777293.1:0.00014,P_dactylifera_renamed_XP_008777294.1:0.00014)n88:0.01826,(P_dactylifera_renamed_XP_026656974.1:0.00014,P_dactylifera_renamed_XP_026656975.1:0.00016)n89:0.00015)n87:0.30687,A_trichopoda_renamed_ERN02095:0.26337)n86:0.06623)n80:0.02407,((L_angustifolius_renamed_OIW13439:0.06276,L_japonicus_renamed_Lj1g3v4820020.1:0.08509)n91:0.05193,(M_truncatula_renamed_MTR_1085560:0.19318,M_truncatula_renamed_MTR_7110980:0.070479)n92:0.007831)n90:0.07038)n79:0.04686,B_vulgaris_renamed_KMT15548:0.32975)n78:0.04499)n75:0.1661,(((C_braunii_renamed_GBG64853:0.17634,(A_filiculoides_renamed_Azfi_s0176.g056010:0.12828,(A_filiculoides_renamed_Azfi_s0011.g012462:0.14683,(A_filiculoides_renamed_Azfi_s0395.g067869:0.00014,A_filiculoides_renamed_Azfi_s1227.g099989:0.00015)n98:0.21602)n97:0.04607)n96:0.05451)n95:0.01775,(M_polymorpha_renamed_Mapoly0111s0026.1:0.21989,((P_pinnata_scaffold-UUHD-2148482-Porella_pinnata:0.09465,(P_neesiana_scaffold-JHFI-2017576-Pellia_neesiana:0.14246,(P_neesiana_scaffold-JHFI-2006508-Pellia_neesiana:0.00015,P_neesiana_scaffold-JHFI-2006509-Pellia_neesiana:0.00014)n103:0.18103)n102:0.03105)n101:0.06465,(((A_agrestis_renamed_Aagr.utg000113l.142.6:0.20235,((A_agrestis_renamed_Aagr.utg000113l.142.5:0,A_agrestis_renamed_Aagr.utg000113l.142.3:0)n108:0.00014,A_agrestis_renamed_Aagr.utg000113l.142.7:0.00014)n107:0.00016)n106:0.004,A_agrestis_renamed_Aagr.utg000113l.142.4:0.04135)n105:0.01122,(A_agrestis_renamed_Aagr.utg000113l.142.2:0.00014,A_agrestis_renamed_Aagr.utg000113l.142.1:0.00014)n109:0.00014)n104:0.21692)n100:0.06924)n99:0.05955)n94:0.04385,((((A_trichopoda_renamed_ERN06297:0.23052,(B_vulgaris_renamed_KMT07410:0.16196,(((L_angustifolius_renamed_OIV91178:0.16997,(M_truncatula_renamed_MTR_1117010:0,M_truncatula_renamed_MTR_1117010:0)n118:0.16434)n117:0.12999,((P_dactylifera_renamed_XP_008776537.1:0.1408,P_dactylifera_renamed_XP_026657429.1:0.01991)n120:0.10901,(Oryza_sativa_renamed_LOC_Os05g01270.1:0.08905,(Z_mays_renamed_A0A1D6LIK1:0.01483,Z_mays_renamed_B6TCE9:0.02213)n122:0.02257)n121:0.10187)n119:0.0318)n116:0.06215,(A_thaliana_renamed_AT5G13120.1:0.00016,A_thaliana_renamed_AT5G13120.2:0.00014)n123:0.27021)n115:0.00925)n114:0.02751)n113:0.07037,(S_moellendorffii_renamed_EFJ12012:0.00014,S_moellendorffii_renamed_EFJ08892:0.00959)n124:0.27065)n112:0.0415,((P_patens_renamed_P313_5300V3.2:0,P_patens_renamed_P313_5300V3.1:0)n126:0.21687,((P_patens_renamed_P323_2850V3.4:0,P_patens_renamed_P323_2850V3.3:0)n128:0.20465,(P_patens_renamed_P324_9660V3.1:0,P_patens_renamed_P324_9660V3.2:0)n129:0.12003)n127:0.10434)n125:0.10271)n111:0.04593,T_lepidozioides_scaffold-SKQD-2076918-Takakia_lepidozioides:0.27185)n110:0.03446)n93:0.059427)n74:0.006603,P_neesiana_scaffold-JHFI-2098683-Pellia_neesiana:0.208962)n73:0.023218)n72:0.22973,(S_muscicola_renamed_SM000036S13237:0.00674,(S_muscicola_renamed_SM000003S11222:0.01796,S_muscicola_renamed_SM000032S12160:0.00642)n131:0.01142)n130:0.15652)n71:0.07901)n2:0.16301,((((P_pinnata_scaffold-UUHD-2137465-Porella_pinnata:0.13014,P_pinnata_scaffold-UUHD-2140456-Porella_pinnata:0.20261)n135:0.35623,(((((L_angustifolius_renamed_OIW05049:0.18258,M_truncatula_renamed_MTR_7095750:0.12503)n140:0.19947,((A_thaliana_renamed_AT3G63400.2:0.00014,(A_thaliana_renamed_AT3G63400.3:0,A_thaliana_renamed_AT3G63400.4:0,A_thaliana_renamed_AT3G63400.1:0)n143:0.00014)n142:0.36344,(B_vulgaris_renamed_KMT10255:0.00014,B_vulgaris_renamed_KMT10254:0.00014)n144:0.38126)n141:0.07024)n139:0.06657,((P_dactylifera_renamed_YP63 isoform X3 _Phoenix:0.00014,(P_dactylifera_renamed_YP63 isoform X4 _Phoenix:0.00014,(P_dactylifera_renamed_YP63 isoform X2 _Phoenix:0.00014,(P_dactylifera_renamed_YP63 isoform X1 _Phoenix:0,P_dactylifera_renamed_YP63 isoform X1 _Phoenix:0,P_dactylifera_renamed_YP63 isoform X1 _Phoenix:0,P_dactylifera_renamed_YP63 isoform X1 _Phoenix:0)n149:0.00014)n148:0.00014)n147:0.00014)n146:0.3188,((Oryza_sativa_renamed_LOC_Os02g10970.1:0,Oryza_sativa_renamed_LOC_Os02g10970.3:0)n151:0.63863,Oryza_sativa_renamed_LOC_Os07g08190.1:0.478692)n150:0.053188)n145:0.09678)n138:0.03817,((P_abies_renamed_MA_68436g0020:0.34071,((M_paleacea_Rhiz_final_MPA16187.2.p2:0.07323,(((S_moellendorffii_renamed_EFJ12912:0,S_moellendorffii_renamed_EFJ17103:0)n158:0.31151,(M_flagellaris_scaffold-UCRN-2002777-Megaceros_tosanus:0.20173,(A_agrestis_renamed_Aagr.utg000045l.80.2:0,A_agrestis_renamed_Aagr.utg000045l.80.1:0)n160:0.16438)n159:0.17878)n157:0.08528,(S_moellendorffii_renamed_EFJ14878:0.03539,S_moellendorffii_renamed_EFJ38343:0.00015)n161:0.61308)n156:0.06812)n155:0.10077,(A_filiculoides_renamed_Azfi_s0031.g024462:0.46095,(T_lepidozioides_scaffold-SKQD-2004512-Takakia_lepidozioides:0.00015,T_lepidozioides_scaffold-SKQD-2004514-Takakia_lepidozioides:0.00014)n163:0.13775)n162:0.10022)n154:0.06555)n153:0.07207,A_trichopoda_renamed_ERN01482:0.22428)n152:0.10011)n137:0.09862,P_neesiana_scaffold-JHFI-2113026-Pellia_neesiana:1.43796)n136:0.17504)n134:0.05179,(P_pinnata_scaffold-UUHD-2135883-Porella_pinnata:0.4818,P_neesiana_scaffold-JHFI-2001612-Pellia_neesiana:0.22463)n164:0.10372)n133:0.07973,(((M_flagellaris_scaffold-UCRN-2046901-Megaceros_tosanus:0.22761,(P_pinnata_scaffold-UUHD-2014890-Porella_pinnata:0.25585,P_pinnata_scaffold-UUHD-2015465-Porella_pinnata:0.11402)n168:0.0382)n167:0.01295,(P_neesiana_scaffold-JHFI-2010647-Pellia_neesiana:0.05519,P_neesiana_scaffold-JHFI-2010648-Pellia_neesiana:0.06072)n169:0.22481)n166:0.01127,((P_pinnata_scaffold-UUHD-2003860-Porella_pinnata:0.16,P_pinnata_scaffold-UUHD-2009909-Porella_pinnata:0.07288)n171:0.10406,(T_lepidozioides_scaffold-SKQD-2072635-Takakia_lepidozioides:0.00846,((P_neesiana_scaffold-JHFI-2001467-Pellia_neesiana:0.09964,P_neesiana_scaffold-JHFI-2003239-Pellia_neesiana:0.04709)n174:0.0666,P_neesiana_scaffold-JHFI-2015691-Pellia_neesiana:0.000135)n173:1.5e-05)n172:0.118953)n170:0.013217)n165:0.06837)n132:0.05703)n1:0.04259,(((Oryza_sativa_renamed_LOC_Os10g06630.1:0.22376,Z_mays_renamed_B6TB16:0.16966)n177:0.40041,(P_abies_renamed_MA_121216g0010:0.10151,((M_polymorpha_renamed_Mapoly0031s0050.1:0.0351,(M_paleacea_Rhiz_final_MPA20574.1.p1:0.00014,M_paleacea_Rhiz_final_MPA20574.2.p1:0.00014)n181:0.02042)n180:0.34501,((A_filiculoides_renamed_Azfi_s0006.g010115:0.25444,((P_patens_renamed_P311_24900V3.3:0,P_patens_renamed_P311_24900V3.1:0,P_patens_renamed_P311_24900V3.2:0,P_patens_renamed_P311_24900V3.4:0)n185:0.07672,(P_patens_renamed_P37_8500V3.2:0,P_patens_renamed_P37_8500V3.1:0,P_patens_renamed_P37_8500V3.3:0)n186:0.03831)n184:0.24288)n183:0.06472,(S_moellendorffii_renamed_EFJ08570:0.00014,S_moellendorffii_renamed_EFJ19633:0.00669)n187:0.34429)n182:0.0785)n179:0.41161)n178:0.21749)n176:0.04901,((((P_abies_renamed_MA_69667g0010:0.10433,(A_trichopoda_renamed_ERN13443:0.13078,B_vulgaris_renamed_KMT01449:0.09215)n192:0.04767)n191:0.00212,(((L_angustifolius_renamed_OIW05615:0.05559,L_angustifolius_renamed_OIW08825:0.08673)n195:0.01528,((L_japonicus_renamed_Lj1g3v3343880.1:0.04237,L_japonicus_renamed_Lj3g3v3527420.1:0.04325)n197:0.01782,(M_truncatula_renamed_MTR_3117750:0.12711,M_truncatula_renamed_MTR_4075290:0.087813)n198:0.009757)n196:0.00868)n194:0.03113,((S_moellendorffii_renamed_EFJ17368:0,S_moellendorffii_renamed_EFJ35399:0)n200:0.11333,((A_thaliana_renamed_AT2G21130.1:0.04802,A_thaliana_renamed_AT4G38740.1:0.07665)n202:0.07781,(A_thaliana_renamed_AT2G16600.1:0.00014,A_thaliana_renamed_AT2G16600.2:0.00014)n203:0.100917)n201:0.011213)n199:0.04081)n193:0.04077)n190:0.02787,((A_thaliana_renamed_AT4G34870.1:0.20821,(P_abies_renamed_MA_913013g0020:0.10882,((P_dactylifera_renamed_XP_008785095.1:0.14656,P_dactylifera_renamed_XP_008788379.1:0.12816)n208:0.06917,(P_dactylifera_renamed_XP_008788633.2:0.17045,P_dactylifera_renamed_XP_008799420.1:0.04533)n209:0.02817)n207:0.00313)n206:0.0253)n205:0.00654,L_japonicus_renamed_Lj3g3v3527430.1:0.145683)n204:0.016187)n189:0.03186,((((C_braunii_renamed_GBG66028:0.18665,C_braunii_renamed_GBG93334:0.0781)n213:0.11713,((S_muscicola_renamed_SM000012S25311:0.00735,(S_muscicola_renamed_SM000095S25004:0.06409,S_muscicola_renamed_SM000108S14203:0.02552)n216:0.0146)n215:0.10939,((P_pinnata_scaffold-UUHD-2146238-Porella_pinnata:0.13722,(((M_paleacea_Rhiz_final_MPA10834.1.p1:0,M_paleacea_Rhiz_final_MPA10834.2.p1:0)n221:0.04223,M_polymorpha_renamed_Mapoly0082s0072.1:0.03263)n220:0.03253,((P_neesiana_scaffold-JHFI-2013241-Pellia_neesiana:0,P_neesiana_scaffold-JHFI-2013243-Pellia_neesiana:0)n223:0.06413,P_neesiana_scaffold-JHFI-2111363-Pellia_neesiana:0.03679)n222:0.08753)n219:0.03448)n218:0.01698,((A_agrestis_renamed_Aagr.utg000033l.73.1:0.04127,M_flagellaris_scaffold-UCRN-2011683-Megaceros_tosanus:0.11956)n225:0.00615,(((P_patens_renamed_P31_32280V3.2:0.00015,P_patens_renamed_P31_32280V3.1:0.00014)n228:0.2963,(T_lepidozioides_scaffold-SKQD-2002492-Takakia_lepidozioides:0.09021,T_lepidozioides_scaffold-SKQD-2002494-Takakia_lepidozioides:0.06956)n229:0.08133)n227:0.05759,(((P_patens_renamed_P322_15430V3.1:0,P_patens_renamed_P322_15430V3.2:0)n232:0.2847,T_lepidozioides_scaffold-SKQD-2011616-Takakia_lepidozioides:0.04828)n231:0.07451,(A_filiculoides_renamed_Azfi_s0934.g093095:0.01034,A_filiculoides_renamed_Azfi_s1815.g107154:0.04378)n233:0.13235)n230:0.000144)n226:1.6e-05)n224:0.01112)n217:0.05341)n214:0.03765)n212:0.03487,(Oryza_sativa_renamed_LOC_Os02g02890.1:0.10335,(Z_mays_renamed_K7TWV7:0.04035,(Z_mays_renamed_B4FZZ2:0.00014,Z_mays_renamed_spP21569:0.01343)n236:0.02377)n235:0.07288)n234:0.05268)n211:0.02925,((P_neesiana_scaffold-JHFI-2104220-Pellia_neesiana:0.22294,((M_paleacea_Rhiz_final_MPA2693.1.p1:0.25985,(P_neesiana_scaffold-JHFI-2000108-Pellia_neesiana:0.23457,P_neesiana_scaffold-JHFI-2105065-Pellia_neesiana:0.318177)n241:0.035353)n240:0.05289,((S_muscicola_renamed_SM000086S23042:0.04671,(S_muscicola_renamed_SM000002S05503:0.05059,S_muscicola_renamed_SM000406S15597:0.04995)n244:0.02521)n243:0.44252,C_braunii_renamed_GBG66442:0.41173)n242:0.60163)n239:0.14828)n238:0.07216,(M_truncatula_renamed_MTR_7116340:0.09782,(L_angustifolius_renamed_OIW21623:0.07763,(((A_thaliana_renamed_AT3G56070.1:0,A_thaliana_renamed_AT3G56070.2:0)n249:0.13008,B_vulgaris_renamed_KMS98112:0.0874)n248:0.06524,((A_trichopoda_renamed_ERM94922:0.12786,(P_dactylifera_renamed_YP19-3 _Phoenix:0,P_dactylifera_renamed_YP19-3 _Phoenix:0,P_dactylifera_renamed_YP19-3 _Phoenix:0)n252:0.05438)n251:0.03373,(Oryza_sativa_renamed_LOC_Os09g39780.2:0,Oryza_sativa_renamed_LOC_Os09g39780.1:0)n253:0.2161)n250:0.01635)n247:0.02808)n246:0.04273)n245:0.072234)n237:0.008026)n210:0.048555)n188:0.005395)n175:0.04259)n0;
```
