## Supplementary material for "Transcriptional responses to arbuscular mycorrhizal symbiosis development are conserved in the early divergent *Marchantia paleacea*": OG0000171_tree.txt

```
((((((P_patens_renamed_P38_9180V3.5:0,P_patens_renamed_P38_9180V3.1:0)n5:0.07945,P_patens_renamed_P38_9180V3.2:0.00014)n4:0.08815,((P_patens_renamed_P38_9180V3.4:0,P_patens_renamed_P38_9180V3.7:0)n7:0.00014,((P_patens_renamed_P38_9180V3.6:0,P_patens_renamed_P38_9180V3.3:0)n9:0.05091,((P_patens_renamed_P33_30930V3.9:0,P_patens_renamed_P33_30930V3.7:0,P_patens_renamed_P33_30930V3.8:0)n11:0.03492,(P_patens_renamed_P33_30930V3.3:0,P_patens_renamed_P33_30930V3.1:0,P_patens_renamed_P33_30930V3.5:0,P_patens_renamed_P33_30930V3.2:0,P_patens_renamed_P33_30930V3.6:0,P_patens_renamed_P33_30930V3.11:0,P_patens_renamed_P33_30930V3.10:0,P_patens_renamed_P33_30930V3.4:0)n12:0.01073)n10:0.09094)n8:0.01583)n6:0.00618)n3:0.20966,(T_lepidozioides_scaffold-SKQD-2079151-Takakia_lepidozioides:0.18845,T_lepidozioides_scaffold-SKQD-2074426-Takakia_lepidozioides:0.10411)n13:0.05139)n2:0.22049,(((((P_abies_renamed_MA_107740g0010:0.23412,(A_trichopoda_renamed_ERN17058:0.2884,(A_thaliana_renamed_AT3G42960.1:0.27217,(B_vulgaris_renamed_KMT17748:0.23296,(L_angustifolius_renamed_OIW07330:0.08768,(L_japonicus_renamed_Lj1g3v3103830.1:0.08558,M_truncatula_renamed_MTR_4078630:0.15893)n23:0.08008)n22:0.1236)n21:0.04646)n20:0.11566)n19:0.08154)n18:0.25581,(M_paleacea_Rhiz_final_MPA153.1.p1:0.87612,(A_filiculoides_renamed_Azfi_s0592.g078769:0,A_filiculoides_renamed_Azfi_s1608.g104657:0)n25:0.42617)n24:0.19957)n17:0.06305,((((A_filiculoides_renamed_Azfi_s0027.g023659:0.30951,(A_filiculoides_renamed_Azfi_s0004.g008431:0.08006,(A_filiculoides_renamed_Azfi_s0387.g067586:0.10521,(A_filiculoides_renamed_Azfi_s0177.g056107:0.04541,A_filiculoides_renamed_Azfi_s0474.g072982:0.10319)n32:0.07337)n31:0.04438)n30:0.38578)n29:0.22546,(((P_abies_renamed_MA_36042g0010:0.22448,((A_thaliana_renamed_AT3G51680.1:0.21747,(((P_dactylifera_renamed_XP_026658405.1:0.03583,P_dactylifera_renamed_XP_008809990.1:0.04976)n40:0.10356,((Z_mays_renamed_K7W0B3:0.05905,(Z_mays_renamed_A0A1D6JZQ9:0.00014,Z_mays_renamed_spP50160:0.00224)n43:0.01567)n42:0.07656,(Oryza_sativa_renamed_LOC_Os07g49120.1:0.17964,Oryza_sativa_renamed_LOC_Os03g18740.1:0.044451)n44:0.004939)n41:0.08017)n39:0.12677,A_trichopoda_renamed_ERM95587:0.1435)n38:0.02301)n37:0.02938,(((L_japonicus_renamed_Lj0g3v0160209.1:0.08127,((L_angustifolius_renamed_OIW07424:0.09158,L_angustifolius_renamed_OIV98559:0.06554)n49:0.06698,L_angustifolius_renamed_OIW00876:0.038475)n48:0.004275)n47:0.0218,M_truncatula_renamed_MTR_7071680:0.11329)n46:0.08585,(B_vulgaris_renamed_KMT06620:0.3055,B_vulgaris_renamed_KMT05426:0.171576)n50:0.019064)n45:0.02563)n36:0.09569)n35:0.1783,((P_abies_renamed_MA_109050g0010:0.23316,(((P_abies_renamed_MA_112182g0010:0.02732,P_abies_renamed_MA_30312g0010:0.09753)n55:0.03035,(P_abies_renamed_MA_18498g0010:0.01947,P_abies_renamed_MA_10435071g0010:0.07493)n56:0.02058)n54:0.05948,((P_abies_renamed_MA_92200g0020:0.03413,(P_abies_renamed_MA_3489843g0010:0.00014,P_abies_renamed_MA_7515994g0010:0.01916)n59:0.01156)n58:0.07955,((P_abies_renamed_MA_308546g0010:0.1312,(P_abies_renamed_MA_10436701g0010:0.01141,(P_abies_renamed_MA_10120560g0010:0.00015,P_abies_renamed_MA_289156g0010:0.00367)n63:0.00028)n62:0.09574)n61:0.00828,((P_abies_renamed_MA_2492g0010:0.06683,(P_abies_renamed_MA_8197627g0010:0.14756,P_abies_renamed_MA_903039g0010:0.04877)n66:0.11859)n65:0.01617,(P_abies_renamed_MA_97011g0010:0.04047,((P_abies_renamed_MA_164148g0010:0.00462,P_abies_renamed_MA_181810g0010:0.00333)n69:0.01518,(P_abies_renamed_MA_154743g0010:0.07054,P_abies_renamed_MA_9844379g0010:0.02067)n70:0.04606)n68:0.06715)n67:0.07083)n64:0.02261)n60:0.02272)n57:0.01104)n53:0.15973)n52:0.20226,((A_trichopoda_renamed_ERN05074:0.32824,((((A_thaliana_renamed_AT1G52340.1:0.22822,(L_angustifolius_renamed_OIW16891:0.1335,(L_japonicus_renamed_Lj0g3v0091119.1:0.07976,M_truncatula_renamed_MTR_3020670:0.12842)n78:0.03778)n77:0.05383)n76:0.03575,(B_vulgaris_renamed_KMT16378:0.13662,(B_vulgaris_renamed_KMT16377:0.08322,B_vulgaris_renamed_KMT16376:0.09699)n80:0.1503)n79:0.04475)n75:0.10356,(P_dactylifera_renamed_XP_008808776.1:0.09715,P_dactylifera_renamed_XP_017701562.1:0.24088)n81:0.04779)n74:0.06136,(Oryza_sativa_renamed_LOC_Os03g59610.1:0.1081,Z_mays_renamed_A0A1D6GEX5:0.12748)n82:0.09541)n73:0.18308)n72:0.17054,(((A_trichopoda_renamed_ERN16203:0.11824,(A_trichopoda_renamed_ERN16204:0.07093,A_trichopoda_renamed_ERN16206:0.0679)n86:0.0223)n85:0.32815,(((M_truncatula_renamed_MTR_7105590:0.08302,M_truncatula_renamed_MTR_7105580:0.088)n89:0.13639,(L_japonicus_renamed_Lj1g3v4727870.1:0.14647,L_japonicus_renamed_Lj5g3v0962910.1:0.2036)n90:0.05507)n88:0.0831,(B_vulgaris_renamed_KMT06689:0.63558,B_vulgaris_renamed_KMT06688:0.278973)n91:0.030997)n87:0.12555)n84:0.08334,(((A_trichopoda_renamed_ERN16207:0.29662,P_dactylifera_renamed_XP_008798880.1:0.29377)n94:0.07619,((B_vulgaris_renamed_KMT01141:0.09743,(B_vulgaris_renamed_KMT01138:0.04992,B_vulgaris_renamed_KMT01140:0.09759)n97:0.02661)n96:0.13812,(((M_truncatula_renamed_MTR_4052350:0.06871,(M_truncatula_renamed_MTR_4052340:0.105,(M_truncatula_renamed_MTR_4052300:0.05485,M_truncatula_renamed_MTR_4052320:0.02628)n102:0.06336)n101:0.0221)n100:0.03118,(L_japonicus_renamed_Lj3g3v2971760.1:0.23944,(L_japonicus_renamed_Lj3g3v2971780.1:0.03307,(L_japonicus_renamed_Lj3g3v2971780.2:0,L_japonicus_renamed_Lj3g3v2971790.1:0)n105:0.058)n104:0.125289)n103:0.013921)n99:0.02368,(L_angustifolius_renamed_OIW11896:0.34337,(L_angustifolius_renamed_OIW05883:0.05546,L_angustifolius_renamed_OIW01180:0.08923)n107:0.042228)n106:0.004692)n98:0.07262)n95:0.06042)n93:0.02098,(((L_japonicus_renamed_Lj1g3v4726850.1:0.08506,(M_truncatula_renamed_MTR_7105570:0.06621,(M_truncatula_renamed_MTR_7105460:0.01558,M_truncatula_renamed_MTR_4084800:0.05761)n112:0.00822)n111:0.09008)n110:0.17403,((Z_mays_renamed_A0A1D6ED43:0.19938,Z_mays_renamed_A0A1D6EBW2:0.08851)n114:0.03438,((Oryza_sativa_renamed_LOC_Os04g10000.1:0.01732,Oryza_sativa_renamed_LOC_Os04g10010.1:0.03649)n116:0.14164,Oryza_sativa_renamed_LOC_Os04g33240.1:0.045945)n115:0.005105)n113:0.09533)n109:0.04333,(P_dactylifera_renamed_XP_008806118.2:0.0371,P_dactylifera_renamed_XP_008779639.1:0.03446)n117:0.37106)n108:0.01899)n92:0.04048)n83:0.11632)n71:0.058221)n51:0.006469)n34:0.04233,(((Oryza_sativa_renamed_LOC_Os03g61740.1:0.07766,Z_mays_renamed_A0A1D6LAE4:0.08116)n120:0.2788,((P_dactylifera_renamed_XP_008798628.1:0.22388,(P_dactylifera_renamed_XP_008810894.1:0.04631,(P_dactylifera_renamed_XP_008810893.1:0.05145,P_dactylifera_renamed_XP_008780581.3:0.02662)n124:0.00565)n123:0.30095)n122:0.06113,P_dactylifera_renamed_XP_008812964.1:0.09162)n121:0.01018)n119:0.037,((A_trichopoda_renamed_ERN01301:0.30367,(((((M_truncatula_renamed_MTR_7105560:2.03996,M_truncatula_renamed_MTR_6023610:0.07314)n131:0.00015,(M_truncatula_renamed_MTR_6023940:0.18858,M_truncatula_renamed_MTR_6023910:0.06263)n132:0.03916)n130:0.12933,(M_truncatula_renamed_MTR_6023990:0.10845,(M_truncatula_renamed_MTR_6023950:0.06918,(M_truncatula_renamed_MTR_6023590:0.03854,(M_truncatula_renamed_MTR_6023600:0.00015,M_truncatula_renamed_MTR_6023600:0.00014)n136:0.04082)n135:0.02144)n134:0.0167)n133:0.05121)n129:0.04254,(L_japonicus_renamed_Lj0g3v0131339.1:0.21799,L_japonicus_renamed_Lj0g3v0067539.1:0.136206)n137:0.015134)n128:0.06818,(L_angustifolius_renamed_OIW20088:0.23584,L_angustifolius_renamed_OIW18138:0.14407)n138:0.06722)n127:0.04338)n126:0.05582,(((A_thaliana_renamed_AT2G47140.1:0.07906,((A_thaliana_renamed_AT2G47120.2:0.00014,A_thaliana_renamed_AT2G47120.1:0.00014)n143:0.13022,((A_thaliana_renamed_AT3G29260.1:0.04478,(A_thaliana_renamed_AT3G29250.2:0.00014,(A_thaliana_renamed_AT3G29250.3:0.00014,A_thaliana_renamed_AT3G29250.1:0.00014)n147:0.00014)n146:0.10761)n145:0.0512,(A_thaliana_renamed_AT2G47130.1:0.04628,A_thaliana_renamed_AT2G47150.1:0.45188)n148:0.03434)n144:0.01888)n142:0.14117)n141:0.25108,(B_vulgaris_renamed_KMT10017:0.21332,(L_japonicus_renamed_Lj1g3v4831700.1:0.08321,((M_truncatula_renamed_MTR_2090165:0.08084,(M_truncatula_renamed_MTR_7110130:0.09196,M_truncatula_renamed_MTR_7110160:0.10702)n153:0.04521)n152:0.14115,((L_angustifolius_renamed_OIW13449:0.06002,L_angustifolius_renamed_OIV95347:0.13237)n155:0.05777,(M_truncatula_renamed_MTR_6035395:0.22894,M_truncatula_renamed_MTR_7110140:0.08285)n156:0.05792)n154:0.03546)n151:0.00394)n150:0.06172)n149:0.03604)n140:0.10567,(A_trichopoda_renamed_ERN03243:0.25157,A_trichopoda_renamed_ERN03245:0.231291)n157:0.025699)n139:0.058608)n125:0.006512)n118:0.066384)n33:0.007376)n28:0.08327,(S_moellendorffii_renamed_EFJ37850:0.00014,S_moellendorffii_renamed_EFJ32000:0.00966)n158:0.64639)n27:0.13302,(((((((B_vulgaris_renamed_KMT05817:0.24686,(A_thaliana_renamed_AT4G03140.1:0.23514,(L_japonicus_renamed_Lj1g3v4764500.1:0.07695,((M_truncatula_renamed_MTR_3113870:0.04043,M_truncatula_renamed_MTR_7107670:0.02296)n169:0.05772,(L_angustifolius_renamed_OIV91301:0.23824,L_angustifolius_renamed_OIW13347:0.087021)n170:0.009669)n168:0.00995)n167:0.02911)n166:0.07481)n165:0.11779,P_dactylifera_renamed_XP_008811702.1:0.23664)n164:0.04003,((P_dactylifera_renamed_XP_008791044.1:0.22182,(Oryza_sativa_renamed_LOC_Os11g32030.1:0.16249,Z_mays_renamed_K7U066:0.12546)n173:0.17832)n172:0.1236,((M_truncatula_renamed_MTR_7083870:0.1119,(L_angustifolius_renamed_OIW03362:0.11086,L_japonicus_renamed_Lj1g3v3904190.1:0.05038)n176:0.01512)n175:0.14297,(A_thaliana_renamed_AT3G26770.1:0.36775,A_thaliana_renamed_AT3G26760.1:0.239337)n177:0.026593)n174:0.07749)n171:0.11775)n163:0.03603,(A_trichopoda_renamed_ERN16856:0.27054,(P_abies_renamed_MA_5016939g0010:0.00014,(P_abies_renamed_MA_14140g0010:0.00014,P_abies_renamed_MA_7232768g0010:0.00014)n180:0.00015)n179:0.40126)n178:0.05706)n162:0.05597,(((Oryza_sativa_renamed_LOC_Os07g46920.1:0.04218,Oryza_sativa_renamed_LOC_Os07g46930.1:0.04753)n183:0.1504,(((Z_mays_renamed_A0A1D6INN1:0.26438,(Oryza_sativa_renamed_LOC_Os07g46910.1:0.25422,(Oryza_sativa_renamed_LOC_Os07g46830.1:0.10403,Oryza_sativa_renamed_LOC_Os07g46840.1:0.14917)n188:0.026964)n187:0.002996)n186:0.06367,((Oryza_sativa_renamed_LOC_Os07g46846.1:0.15587,(Oryza_sativa_renamed_LOC_Os07g46860.1:0.15297,(Oryza_sativa_renamed_LOC_Os07g46870.1:0.11279,Oryza_sativa_renamed_LOC_Os12g16010.1:0.15759)n192:0.05642)n191:0.05687)n190:0.19398,Z_mays_renamed_A0A1D6F844:0.948591)n189:0.105399)n185:0.00843,(Z_mays_renamed_A0A1D6III9:0.15333,(((Oryza_sativa_renamed_LOC_Os07g46940.1:0.07982,(Oryza_sativa_renamed_LOC_Os07g46950.2:0.00014,Oryza_sativa_renamed_LOC_Os07g46950.4:0.00736)n197:0.03999)n196:0.01946,(Oryza_sativa_renamed_LOC_Os07g46970.1:0.10684,Oryza_sativa_renamed_LOC_Os07g46980.1:0.05574)n198:0.03477)n195:0.20598,Oryza_sativa_renamed_LOC_Os07g40250.1:0.071793)n194:0.007977)n193:0.10764)n184:0.03368)n182:0.23649,(P_abies_renamed_MA_9143730g0010:0.05301,P_abies_renamed_MA_954240g0010:0.04855)n199:0.4455)n181:0.0495)n161:0.02789,A_agrestis_renamed_Aagr.utg000027l.64.1:2.96028)n160:0.03104,(((S_moellendorffii_renamed_EFJ28612:0.00343,S_moellendorffii_renamed_EFJ20545:0.00928)n202:0.51446,(S_moellendorffii_renamed_EFJ31125:0.42695,(S_moellendorffii_renamed_EFJ27505:0.00543,S_moellendorffii_renamed_EFJ35678:0.007)n204:0.61803)n203:0.14706)n201:0.06354,((M_polymorpha_renamed_Mapoly0124s0056.1:0.06225,(M_paleacea_Rhiz_final_MPA26277.1.p1:0.00014,M_paleacea_Rhiz_final_MPA26277.2.p1:0.00014)n207:0.05457)n206:0.5823,((((P_pinnata_scaffold-UUHD-2148615-Porella_pinnata:0.19363,P_pinnata_scaffold-UUHD-2002788-Porella_pinnata:0.45454)n211:0.05306,((P_neesiana_scaffold-JHFI-2014479-Pellia_neesiana:0.25101,P_neesiana_scaffold-JHFI-2112287-Pellia_neesiana:0.0742)n213:0.08428,((M_paleacea_Rhiz_final_MPA12708.1.p1:0.00016,M_paleacea_Rhiz_final_MPA12708.2.p1:0.00014)n215:0.02984,(M_polymorpha_renamed_Mapoly0096s0030.1:0.61259,((M_polymorpha_renamed_Mapoly1518s0001.1:0.03307,M_polymorpha_renamed_Mapoly0016s0202.1:0.00545)n218:0.46335,M_polymorpha_renamed_Mapoly0043s0072.1:0.086643)n217:0.0086643)n216:0.0009627)n214:0.11146)n212:0.07089)n210:0.046,((P_neesiana_scaffold-JHFI-2111586-Pellia_neesiana:0.18948,(P_neesiana_scaffold-JHFI-2014744-Pellia_neesiana:0.10286,P_neesiana_scaffold-JHFI-2112002-Pellia_neesiana:0.20693)n221:0.12532)n220:0.03708,(M_paleacea_Rhiz_final_MPA9414.1.p1:0.05671,M_polymorpha_renamed_Mapoly0193s0024.1:0.07785)n222:0.434205)n219:0.048245)n209:0.25571,M_paleacea_Rhiz_final_MPA6620.1.p1:0.51405)n208:0.08018)n205:0.06887)n200:0.06548)n159:0.09551)n26:0.03421)n16:0.0827,((A_agrestis_renamed_Aagr.utg000063l.408.1:0.56648,(A_agrestis_renamed_Aagr.utg000050l.674.2:0.00014,A_agrestis_renamed_Aagr.utg000050l.674.1:0.00016)n225:0.28408)n224:0.34743,(P_neesiana_scaffold-JHFI-2107720-Pellia_neesiana:0.44974,((M_paleacea_Rhiz_final_MPA12460.1.p1:0.00014,M_paleacea_Rhiz_final_MPA12460.2.p1:0.00014)n228:0.19632,((((M_paleacea_Rhiz_final_MPA22476.1.p2:0,M_paleacea_Rhiz_final_MPA22476.3.p2:0)n232:0.00015,M_paleacea_Rhiz_final_MPA22476.2.p1:0.00014)n231:0.06163,(M_polymorpha_renamed_Mapoly0001s0079.1:0.06862,M_polymorpha_renamed_Mapoly0183s0003.1:0.05598)n233:0.04922)n230:0.04526,((M_polymorpha_renamed_Mapoly0224s0011.1:0.30682,(M_polymorpha_renamed_Mapoly0183s0002.1:0.1169,(M_polymorpha_renamed_Mapoly0224s0012.1:0.06931,(M_polymorpha_renamed_Mapoly4169s0001.1:0.00015,M_polymorpha_renamed_Mapoly0183s0001.1:0.01132)n238:0.00274)n237:0.11363)n236:0.03222)n235:0.02686,M_paleacea_Rhiz_final_MPA20140.1.p1:0.239229)n234:0.026581)n229:0.10306)n227:0.25751)n226:0.209781)n223:0.023309)n15:0.16167,((A_agrestis_renamed_Aagr.utg000012l.327.1:0.08852,A_agrestis_renamed_Aagr.utg000045l.297.1:0.13128)n240:0.11974,(M_flagellaris_scaffold-UCRN-2051090-Megaceros_tosanus:0.18523,M_flagellaris_scaffold-UCRN-2001114-Megaceros_tosanus:0.24469)n241:0.06443)n239:0.226467)n14:0.025163)n1:0.0387,(((M_polymorpha_renamed_Mapoly0049s0120.1:0.03753,(M_paleacea_Rhiz_final_MPA20057.1.p1:0.00894,M_paleacea_Rhiz_final_MPA20057.2.p1:0.00096)n245:0.03785)n244:0.24157,(P_neesiana_scaffold-JHFI-2112382-Pellia_neesiana:0.14338,(P_pinnata_scaffold-UUHD-2005782-Porella_pinnata:0.00014,(P_pinnata_scaffold-UUHD-2005780-Porella_pinnata:0.00014,P_pinnata_scaffold-UUHD-2005781-Porella_pinnata:0.10257)n248:0.02862)n247:0.35994)n246:0.04696)n243:0.20647,((P_abies_renamed_MA_57399g0010:0.11036,P_abies_renamed_MA_57399g0020:0.11054)n250:0.293,(S_moellendorffii_renamed_EFJ23900:0.05069,(S_moellendorffii_renamed_EFJ04215:0.07478,S_moellendorffii_renamed_EFJ10036:0.0164)n252:0.00793)n251:0.38562)n249:0.05429)n242:0.00014)n0;
```
