## Supplementary material for "Transcriptional responses to arbuscular mycorrhizal symbiosis development are conserved in the early divergent *Marchantia paleacea*": OG0000172_tree.txt

```
((((M_paleacea_Rhiz_final_MPA20871.1.p1:0.01038,M_polymorpha_renamed_Mapoly0080s0002.1:0.004)n3:0.07252,((P_patens_renamed_P37_2650V3.6:0.00014,(P_patens_renamed_P37_2650V3.5:0.00945,P_patens_renamed_P37_2650V3.4:0.00014)n6:0.00016)n5:0.00246,(P_patens_renamed_P37_2650V3.3:0.00231,(P_patens_renamed_P37_2650V3.2:0,P_patens_renamed_P37_2650V3.1:0)n8:0.00014)n7:0.01082)n4:0.13049)n2:0.01437,((((P_abies_renamed_MA_10432244g0010:0.09831,(((((Z_mays_renamed_A0A1D6MV33:0.01134,(Oryza_sativa_renamed_LOC_Os12g44150.1:0.00014,Oryza_sativa_renamed_LOC_Os12g44150.2:0.00014)n18:0.00602)n17:0.00453,(Oryza_sativa_renamed_LOC_Os03g48310.1:0.02701,Z_mays_renamed_A0A1D6KZT2:0.02777)n19:0.01109)n16:0.02158,(Oryza_sativa_renamed_LOC_Os07g09340.1:0.03648,(((Z_mays_renamed_A0A1D6I7P1:0.01073,Z_mays_renamed_A0A1D6HUV1:0.00142)n23:0.00015,Z_mays_renamed_A0A1D6F8R7:0.05953)n22:0.00016,Z_mays_renamed_A0A1D6GSK2:0.39507)n21:0.0307)n20:0.02729)n15:0.02124,((P_dactylifera_renamed_XP_008796653.1:0,P_dactylifera_renamed_XP_008796652.1:0)n25:0.01275,(P_dactylifera_renamed_XP_008807875.1:0,P_dactylifera_renamed_XP_008807876.1:0,P_dactylifera_renamed_XP_008807878.1:0,P_dactylifera_renamed_XP_008807879.1:0)n26:0.01712)n24:0.00683)n14:0.01362,((((A_thaliana_renamed_AT5G62670.1:0.01987,(A_thaliana_renamed_AT3G47950.1:0,A_thaliana_renamed_AT3G47950.2:0)n31:0.02748)n30:0.01991,((L_japonicus_renamed_Lj2g3v1024320.1:0.03271,(M_truncatula_renamed_MTR_6011310:0.00016,M_truncatula_renamed_MTR_6011310:0.00248)n34:0.02667)n33:0.03005,((L_angustifolius_renamed_OIW00013:0.00472,(L_angustifolius_renamed_OIW19604:0.00563,L_angustifolius_renamed_OIW18479:0.01019)n37:0.00484)n36:0.01278,(M_truncatula_renamed_MTR_4107500:0.02312,((L_japonicus_renamed_Lj0g3v0067579.1:0.00014,L_japonicus_renamed_Lj0g3v0067579.2:0.00016)n40:0.03128,(L_japonicus_renamed_Lj4g3v1604460.1:0.00014,(L_japonicus_renamed_Lj4g3v1604460.2:0.00014,L_japonicus_renamed_Lj4g3v1604460.3:0.00014)n42:0.00015)n41:0.009387)n39:0.001043)n38:0.00668)n35:0.006246)n32:0.000694)n29:0.01443,B_vulgaris_renamed_KMT10403:0.06561)n28:0.00996,A_trichopoda_renamed_ERN01366:0.03026)n27:0.0045)n13:0.01171)n12:0.0094,(P_abies_renamed_MA_19370g0010:0.04242,((P_dactylifera_renamed_XP_008798791.1:0.06214,(Oryza_sativa_renamed_LOC_Os03g01120.1:0.04181,Z_mays_renamed_A0A1D6JJK6:0.04843)n46:0.09345)n45:0.02625,(A_trichopoda_renamed_ERN00217:0.05958,(((L_japonicus_renamed_Lj3g3v0527240.1:0,L_japonicus_renamed_Lj3g3v0527240.2:0)n50:0.06418,M_truncatula_renamed_MTR_8006790:0.05328)n49:0.05304,(B_vulgaris_renamed_KMS99919:0.15418,((A_thaliana_renamed_AT3G60330.1:0,A_thaliana_renamed_AT3G60330.2:0)n53:0.00159,(A_thaliana_renamed_AT3G60330.3:0,A_thaliana_renamed_AT3G60330.4:0)n54:0.00014)n52:0.14344)n51:0.04547)n48:0.02339)n47:0.0205)n44:0.078669)n43:0.008741)n11:0.02898,A_filiculoides_renamed_Azfi_s0049.g030884:0.05007)n10:0.03276,((M_flagellaris_scaffold-UCRN-2007449-Megaceros_tosanus:0,M_flagellaris_scaffold-UCRN-2007450-Megaceros_tosanus:0)n56:0.03668,(A_agrestis_renamed_Aagr.utg000020l.113.1:0.00014,A_agrestis_renamed_Aagr.utg000020l.113.2:0.01581)n57:0.04324)n55:0.06281)n9:0.01037)n1:0.012005,((((S_moellendorffii_renamed_EFJ07042:0.00087,S_moellendorffii_renamed_EFJ18860:0.00014)n61:0.12888,((M_flagellaris_scaffold-UCRN-2012119-Megaceros_tosanus:0.07641,A_agrestis_renamed_Aagr.utg000005l.60.1:0.07426)n63:0.04527,(M_flagellaris_scaffold-UCRN-2012090-Megaceros_tosanus:0.06156,(A_agrestis_renamed_Aagr.utg000059l.152.1:0.08937,A_agrestis_renamed_Aagr.utg000059l.149.1:0.054864)n65:0.006096)n64:0.01847)n62:0.02518)n60:0.02068,((M_polymorpha_renamed_Mapoly0019s0140.1:0.01152,(M_paleacea_Rhiz_final_MPA22112.2.p1:0.00014,M_paleacea_Rhiz_final_MPA22112.1.p1:0.00263)n68:0.00456)n67:0.06032,(P_pinnata_scaffold-UUHD-2002122-Porella_pinnata:0.04349,P_pinnata_scaffold-UUHD-2150633-Porella_pinnata:0.02699)n69:0.03809)n66:0.04324)n59:0.01949,((((A_filiculoides_renamed_Azfi_s0219.g058600:0.1333,(A_filiculoides_renamed_Azfi_s0040.g026561:0.02016,A_filiculoides_renamed_Azfi_s0356.g066751:0.02359)n74:0.0339)n73:0.02642,(T_lepidozioides_scaffold-SKQD-2080301-Takakia_lepidozioides:0.07318,((P_patens_renamed_P323_10370V3.1:0,P_patens_renamed_P323_10370V3.2:0,P_patens_renamed_P323_10370V3.3:0,P_patens_renamed_P323_10370V3.4:0)n77:0.0649,((P_patens_renamed_P33_7180V3.2:0,P_patens_renamed_P33_7180V3.1:0)n79:0.05608,((P_patens_renamed_P33_7160V3.2:0,P_patens_renamed_P33_7160V3.1:0)n81:0.02958,(((P_patens_renamed_P326_8740V3.4:0,P_patens_renamed_P326_8740V3.3:0)n84:0.00014,(P_patens_renamed_P326_8740V3.2:0,P_patens_renamed_P326_8740V3.5:0,P_patens_renamed_P326_8740V3.1:0)n85:0.00016)n83:0.02592,(P_patens_renamed_P313_4380V3.2:0,P_patens_renamed_P313_4380V3.1:0)n86:0.02906)n82:0.00822)n80:0.04002)n78:0.01421)n76:0.04123)n75:0.01617)n72:0.00821,(((((((M_paleacea_Rhiz_final_MPA17623.1.p1:0.01114,(M_polymorpha_renamed_Mapoly0050s0047.1:0,M_polymorpha_renamed_Mapoly0278s0009.1:0)n94:0.01172)n93:0.0183,(M_polymorpha_renamed_Mapoly0050s0044.1:0.01176,((M_paleacea_Rhiz_final_MPA17619.1.p1:0,M_paleacea_Rhiz_final_MPA17619.2.p1:0)n97:0.01839,M_paleacea_Rhiz_final_MPA17620.1.p1:0.029349)n96:0.003261)n95:0.01784)n92:0.01643,(M_paleacea_Rhiz_final_MPA16035.1.p1:0.00963,M_polymorpha_renamed_Mapoly0049s0123.1:0.01379)n98:0.07357)n91:0.01092,((M_paleacea_Rhiz_final_MPA26860.1.p1:0.00016,M_paleacea_Rhiz_final_MPA26860.2.p1:0.00014)n100:0.01184,(M_polymorpha_renamed_Mapoly0004s0165.1:0.08076,M_polymorpha_renamed_Mapoly0089s0056.1:0.005994)n101:0.000666)n99:0.03136)n90:0.01144,(((M_paleacea_Rhiz_final_MPA12599.1.p1:0.02179,M_polymorpha_renamed_Mapoly0050s0042.1:0.01243)n104:0.06115,(M_polymorpha_renamed_Mapoly0050s0043.1:0.01722,(M_paleacea_Rhiz_final_MPA12605.1.p1:0.00014,M_paleacea_Rhiz_final_MPA12605.2.p1:0.00014)n106:0.01708)n105:0.03869)n103:0.03917,((M_paleacea_Rhiz_final_MPA17622.1.p1:0.01526,M_polymorpha_renamed_Mapoly0050s0045.1:0.01954)n108:0.02163,(M_paleacea_Rhiz_final_MPA24706.1.p1:0.01624,(((M_polymorpha_renamed_Mapoly0006s0246.1:0,M_polymorpha_renamed_Mapoly0006s0247.1:0)n112:0.00407,M_polymorpha_renamed_Mapoly0006s0248.1:0.00023)n111:0.02468,M_polymorpha_renamed_Mapoly0006s0245.1:0.01098)n110:0.00122)n109:0.01839)n107:0.04567)n102:0.00702)n89:0.03703,((P_pinnata_scaffold-UUHD-2145294-Porella_pinnata:0.04308,(P_pinnata_scaffold-UUHD-2135783-Porella_pinnata:1.0519,P_pinnata_scaffold-UUHD-2149419-Porella_pinnata:0.0006)n115:0.031347)n114:0.003483,P_pinnata_scaffold-UUHD-2150514-Porella_pinnata:0.095571)n113:0.010619)n88:0.01728,P_neesiana_scaffold-JHFI-2114202-Pellia_neesiana:0.03819)n87:0.04132)n71:0.00991,((((P_abies_renamed_MA_107182g0010:0.04128,((P_dactylifera_renamed_XP_008783452.1:0.06735,(((L_japonicus_renamed_Lj1g3v5061270.1:0.04562,(M_truncatula_renamed_MTR_7117500:0.00014,M_truncatula_renamed_MTR_7117500:0.00015)n125:0.03432)n124:0.03998,(A_thaliana_renamed_AT1G17260.1:0.14618,Oryza_sativa_renamed_LOC_Os03g08560.1:0.17234)n126:0.0195)n123:0.01142,B_vulgaris_renamed_KMT04708:0.12287)n122:0.00959)n121:0.02336,A_trichopoda_renamed_ERM99423:0.06188)n120:0.0543)n119:0.09251,(A_filiculoides_renamed_Azfi_s0075.g037556:0.18539,(S_moellendorffii_renamed_EFJ34065:0.00015,S_moellendorffii_renamed_EFJ37569:0.00449)n128:0.22466)n127:0.02878)n118:0.01526,((P_neesiana_scaffold-JHFI-2013257-Pellia_neesiana:0.13678,((M_paleacea_Rhiz_final_MPA28647.1.p1:0.09296,((M_paleacea_Rhiz_final_MPA28645.1.p1:0.02732,M_polymorpha_renamed_Mapoly0158s0038.1:0.04789)n134:0.16195,(M_paleacea_Rhiz_final_MPA24534.1.p1:0.02631,M_polymorpha_renamed_Mapoly0031s0155.1:0.02152)n135:0.04613)n133:0.0144)n132:0.07419,(M_polymorpha_renamed_Mapoly0100s0016.1:0.03325,(M_paleacea_Rhiz_final_MPA9460.1.p1:0.22031,M_paleacea_Rhiz_final_MPA25345.1.p1:0.008667)n137:0.000963)n136:0.15952)n131:0.02583)n130:0.02088,((M_paleacea_Rhiz_final_MPA11361.1.p1:0.02109,M_polymorpha_renamed_Mapoly0125s0027.1:0.02931)n139:0.21644,(P_neesiana_scaffold-JHFI-2014380-Pellia_neesiana:0.07497,(P_pinnata_scaffold-UUHD-2003812-Porella_pinnata:0.01051,P_pinnata_scaffold-UUHD-2003813-Porella_pinnata:0.00114)n141:0.09629)n140:0.126936)n138:0.014104)n129:0.08384)n117:0.01271,((P_abies_renamed_MA_101812g0010:0.10948,(((B_vulgaris_renamed_KMT01076:0.09335,(((A_thaliana_renamed_AT1G80660.3:0.00014,A_thaliana_renamed_AT1G80660.4:0.00015)n149:0.00323,(A_thaliana_renamed_AT1G80660.1:0.00014,A_thaliana_renamed_AT1G80660.2:0.00014)n150:0.00015)n148:0.08462,(M_truncatula_renamed_MTR_2104860:0.03192,(L_japonicus_renamed_Lj3g3v0015490.1:0.00014,((L_angustifolius_renamed_OIW09056:0.02206,L_angustifolius_renamed_OIW03879:0.01514)n154:0.01563,L_angustifolius_renamed_OIW11972:0.115488)n153:0.012832)n152:0.0324)n151:0.01818)n147:0.01737)n146:0.01147,(((A_trichopoda_renamed_ERN10335:0.02269,A_trichopoda_renamed_ERN10336:0.02168)n157:0.00374,A_trichopoda_renamed_ERN10334:0.05256)n156:0.04767,((P_dactylifera_renamed_XP_008776221.2:0.06759,(P_dactylifera_renamed_XP_008784793.1:0.00016,P_dactylifera_renamed_XP_008784794.1:0.00014)n160:0.06213)n159:0.01664,(((A_thaliana_renamed_AT3G42640.1:0.05726,A_thaliana_renamed_AT2G07560.1:0.06464)n163:0.02238,(((L_angustifolius_renamed_OIW10372:0.01546,L_angustifolius_renamed_OIV97254:0.02109)n166:0.01885,(L_japonicus_renamed_Lj6g3v1088780.1:0.02207,M_truncatula_renamed_MTR_2449840:0.03789)n167:0.01572)n165:0.01799,((M_truncatula_renamed_MTR_4116950:0.04965,(L_angustifolius_renamed_OIW19507:0.01219,L_angustifolius_renamed_OIV99866:0.01785)n170:0.02134)n169:0.01492,L_japonicus_renamed_Lj0g3v0041659.1:0.045801)n168:0.005089)n164:0.04185)n162:0.01838,(((Z_mays_renamed_A0A1D6LQL9:0.00483,Z_mays_renamed_A0A1D6P3E7:0.01693)n173:0.0261,(Oryza_sativa_renamed_LOC_Os05g25550.2:0.00014,Oryza_sativa_renamed_LOC_Os05g25550.1:0.00014)n174:0.02766)n172:0.12135,(B_vulgaris_renamed_KMT03567:0.09321,((Oryza_sativa_renamed_LOC_Os02g55400.1:0.03038,Z_mays_renamed_A0A1D6QC18:0.02681)n177:0.02578,(Oryza_sativa_renamed_LOC_Os06g08310.1:0.06187,Z_mays_renamed_A0A1D6NTT8:0.04061)n178:0.04527)n176:0.06296)n175:0.018162)n171:0.002018)n161:0.02542)n158:0.01214)n155:0.00892)n145:0.03127,(((((Z_mays_renamed_A0A1D6JGC8:0.02276,(Oryza_sativa_renamed_LOC_Os04g56160.2:0.00519,(Oryza_sativa_renamed_LOC_Os04g56160.1:0.00014,Oryza_sativa_renamed_LOC_Os04g56160.3:0.00014)n185:0.00015)n184:0.01838)n183:0.04287,((B_vulgaris_renamed_KMT17811:0.09352,((A_thaliana_renamed_AT2G24520.4:0.00014,((A_thaliana_renamed_AT2G24520.1:0,A_thaliana_renamed_AT2G24520.3:0)n191:0.00014,A_thaliana_renamed_AT2G24520.2:0.00016)n190:0.00015)n189:0.11361,((((L_japonicus_renamed_Lj4g3v2120500.1:0.02642,(M_truncatula_renamed_MTR_4127710:0.00014,M_truncatula_renamed_MTR_4127710:0.00678)n196:0.03723)n195:0.01554,(L_angustifolius_renamed_OIW19413:0.01079,(L_angustifolius_renamed_OIW18688:0.05906,(L_angustifolius_renamed_OIV99782:0.01102,L_angustifolius_renamed_OIV99783:0.00037)n199:0.0307)n198:0.00511)n197:0.01273)n194:0.01227,((L_angustifolius_renamed_OIW20225:0.01357,L_angustifolius_renamed_OIW20682:0.02274)n201:0.01798,(L_japonicus_renamed_Lj6g3v1358600.1:0.02957,M_truncatula_renamed_MTR_2036650:0.05106)n202:0.02328)n200:0.00539)n193:0.02269,(((M_truncatula_renamed_MTR_1009760:0.00033,M_truncatula_renamed_MTR_1009760:0.0243)n205:0.01818,(L_angustifolius_renamed_OIW14370:0.00562,L_angustifolius_renamed_OIW09260:0.0117)n206:0.01595)n204:0.01126,(((L_japonicus_renamed_Lj1g3v1966250.1:0,L_japonicus_renamed_Lj1g3v1966250.2:0,L_japonicus_renamed_Lj1g3v1966250.3:0,L_japonicus_renamed_Lj1g3v1966250.4:0)n209:0.02923,(L_angustifolius_renamed_OIV97771:0.04139,(L_angustifolius_renamed_OIW14631:0.00871,L_angustifolius_renamed_OIV96527:0.00564)n211:0.00364)n210:0.01099)n208:0.00603,((M_truncatula_renamed_MTR_8063880:0.03152,M_truncatula_renamed_MTR_1009720:0.02731)n213:0.07328,(M_truncatula_renamed_MTR_3108800:0.00937,M_truncatula_renamed_MTR_3108800:0.00014)n214:0.019917)n212:0.002213)n207:0.01742)n203:0.019647)n192:0.002183)n188:0.02142)n187:0.02385,B_vulgaris_renamed_KMT03296:0.053802)n186:0.005978)n182:0.01589,A_trichopoda_renamed_ERN07358:0.04743)n181:0.00998,((P_dactylifera_renamed_XP_008804905.1:0.02883,P_dactylifera_renamed_XP_008810004.1:0.02728)n216:0.02365,(P_dactylifera_renamed_XP_008781833.1:0.02294,P_dactylifera_renamed_XP_008789658.1:0.02685)n217:0.00741)n215:0.0084)n180:0.02377,(((Z_mays_renamed_A0A1D6HWR1:1.33404,(L_japonicus_renamed_Lj5g3v0586790.1:0.288,((((A_thaliana_renamed_AT2G18960.2:0,A_thaliana_renamed_AT2G18960.3:0)n225:0.00014,A_thaliana_renamed_AT2G18960.1:0.00014)n224:0.02988,(A_thaliana_renamed_AT4G30190.2:0.00014,A_thaliana_renamed_AT4G30190.1:0.00014)n226:0.01822)n223:0.03149,(((A_thaliana_renamed_AT5G57350.4:0,A_thaliana_renamed_AT5G57350.2:0,A_thaliana_renamed_AT5G57350.1:0)n229:0.00014,A_thaliana_renamed_AT5G57350.3:0.00014)n228:0.03708,A_thaliana_renamed_AT4G11730.1:0.29133)n227:0.029133)n222:0.003237)n221:0.06317)n220:0.0013,((((M_paleacea_Rhiz_final_MPA15354.1.p1:0.00691,M_paleacea_Rhiz_final_MPA15354.2.p1:0.00014)n233:0.20983,M_paleacea_Rhiz_final_MPA20871.2.p1:0.05027)n232:0.12376,(Z_mays_renamed_A0A1D6DVK9:0.23409,(Z_mays_renamed_A0A1D6JNA0:0.78596,P_patens_renamed_P311_24540V3.1:1.56456)n235:0.066384)n234:0.007376)n231:0.08208,(C_braunii_renamed_GBG70142:1.88066,(P_neesiana_scaffold-JHFI-2011292-Pellia_neesiana:0.2616,P_neesiana_scaffold-JHFI-2012823-Pellia_neesiana:0.000207)n237:2.3e-05)n236:0.13732)n230:0.00032)n219:0.00843,(Z_mays_renamed_A0A1D6JMJ0:0.13571,Z_mays_renamed_K7UUB3:0.08415)n238:0.07185)n218:0.00826)n179:0.00863)n144:0.02495)n143:0.02073,((P_abies_renamed_MA_10435875g0010:0.00256,(P_abies_renamed_MA_10363858g0010:0.01359,P_abies_renamed_MA_10435875g0020:0.00892)n241:0.00613)n240:0.043,(T_lepidozioides_scaffold-SKQD-2065121-Takakia_lepidozioides:0.01556,((M_polymorpha_renamed_Mapoly0011s0217.1:0.18358,(P_patens_renamed_P312_3320V3.1:0.29687,(P_patens_renamed_P39_14700V3.1:0.00635,P_patens_renamed_P39_14700V3.2:0.00015)n246:0.13707)n245:0.04551)n244:0.15102,((S_muscicola_renamed_SM000057S18387:0.00305,(S_muscicola_renamed_SM000082S22898:0.00607,S_muscicola_renamed_SM000291S10872:0.00093)n249:0.00341)n248:0.14097,(S_muscicola_renamed_SM000008S22270:0.00542,(S_muscicola_renamed_SM000039S14468:0.00447,S_muscicola_renamed_SM000042S15336:0.00697)n251:0.00068)n250:0.322668)n247:0.035852)n243:0.06965)n242:0.009405)n239:0.001045)n142:0.0369)n116:0.01413)n70:0.00564)n58:0.012005)n0;
```
