## Supplementary material for "Transcriptional responses to arbuscular mycorrhizal symbiosis development are conserved in the early divergent *Marchantia paleacea*": OG0000173_tree.txt

```
(((A_trichopoda_renamed_ERN00732:0.49657,((P_dactylifera_renamed_XP_008796143.1:0.24731,(Oryza_sativa_renamed_LOC_Os07g27310.1:0.10867,Z_mays_renamed_A0A1D6HYY0:0.13053)n5:0.29916)n4:0.19173,(B_vulgaris_renamed_KMT04177:0.62337,(L_angustifolius_renamed_OIV92773:0.30666,(A_thaliana_renamed_AT5G47510.3:0.00014,(A_thaliana_renamed_AT5G47510.1:0.00014,(A_thaliana_renamed_AT5G47510.4:0.00014,A_thaliana_renamed_AT5G47510.2:0.01689)n10:0.00014)n9:0.00015)n8:0.58863)n7:0.16076)n6:0.10211)n3:0.18481)n2:0.43403,(M_paleacea_Rhiz_final_MPA16.1.p1:1.02361,(((S_moellendorffii_renamed_EFJ34508:0.00228,S_moellendorffii_renamed_EFJ10151:0.00504)n14:0.84897,(((S_muscicola_renamed_SM000276S10303:0.00014,S_muscicola_renamed_SM003976S14714:0.11734)n17:0.04531,(S_muscicola_renamed_SM000113S24037:0.27929,S_muscicola_renamed_SM000228S07393:0.26986)n18:0.00016)n16:0.79104,(C_braunii_renamed_GBG58683:0.66898,((((S_moellendorffii_renamed_EFJ15090:0.00577,S_moellendorffii_renamed_EFJ37598:0.00015)n23:0.28762,P_abies_renamed_MA_960698g0010:0.24941)n22:0.06081,(((M_flagellaris_scaffold-UCRN-2006832-Megaceros_tosanus:0.11896,((A_agrestis_renamed_Aagr.utg000080l.162.2:0,A_agrestis_renamed_Aagr.utg000080l.162.5:0,A_agrestis_renamed_Aagr.utg000080l.162.3:0,A_agrestis_renamed_Aagr.utg000080l.162.4:0,A_agrestis_renamed_Aagr.utg000080l.162.1:0)n28:0.00015,(A_agrestis_renamed_Aagr.utg000080l.162.7:0,A_agrestis_renamed_Aagr.utg000080l.162.6:0)n29:0.03489)n27:0.14585)n26:0.12425,(T_lepidozioides_scaffold-SKQD-2077205-Takakia_lepidozioides:0.09902,((P_patens_renamed_P39_9050V3.2:0,P_patens_renamed_P39_9050V3.3:0,P_patens_renamed_P39_9050V3.1:0)n32:0.06177,(P_patens_renamed_P315_10500V3.2:0.00014,P_patens_renamed_P315_10500V3.1:0.00014)n33:0.14265)n31:0.15533)n30:0.08926)n25:0.09248,A_filiculoides_renamed_Azfi_s0059.g034559:0.38928)n24:0.01426)n21:0.04566,(A_filiculoides_renamed_Azfi_s0009.g011777:0.34583,S_moellendorffii_renamed_EFJ17348:0.494703)n34:0.054967)n20:0.038466)n19:0.004274)n15:0.147177)n13:0.016353,(P_pinnata_scaffold-UUHD-2015260-Porella_pinnata:1.48863,((M_flagellaris_scaffold-UCRN-2051210-Megaceros_tosanus:0.30856,(A_agrestis_renamed_Aagr.utg000024l.226.2:0.00014,A_agrestis_renamed_Aagr.utg000024l.226.1:0.00014)n38:0.16992)n37:0.11463,((S_moellendorffii_renamed_EFJ28786:0.00015,S_moellendorffii_renamed_EFJ17463:0.03185)n40:0.42269,(M_polymorpha_renamed_Mapoly0064s0114.1:0.15355,(P_pinnata_scaffold-UUHD-2149285-Porella_pinnata:0.18605,(P_neesiana_scaffold-JHFI-2015252-Pellia_neesiana:0.00014,P_neesiana_scaffold-JHFI-2015253-Pellia_neesiana:0.00014)n43:0.1173)n42:0.0921)n41:0.16675)n39:0.06899)n36:0.106254)n35:0.011806)n12:0.16233)n11:0.11878)n1:0.056995,(((((A_trichopoda_renamed_ERN19050:0.29518,((((P_dactylifera_renamed_XP_008796545.1:0.02714,(P_dactylifera_renamed_XP_008796543.1:0.00014,(P_dactylifera_renamed_XP_026662347.1:0,P_dactylifera_renamed_XP_008796542.1:0)n54:0.00014)n53:0.00014)n52:0.05793,(P_dactylifera_renamed_XP_008805533.1:0.00014,(P_dactylifera_renamed_XP_008805530.1:0,P_dactylifera_renamed_XP_008805531.1:0)n56:0.00015)n55:0.05927)n51:0.04971,(((Oryza_sativa_renamed_LOC_Os09g30330.1:0.07615,(Z_mays_renamed_C0PGP9:0.14808,Z_mays_renamed_A0A1D6NES6:0.420066)n60:0.046674)n59:0.02687,((Oryza_sativa_renamed_LOC_Os08g38850.1:0,Oryza_sativa_renamed_LOC_Os08g38850.2:0)n62:0.08206,((Z_mays_renamed_A0A1D6QKC3:0.0745,(Z_mays_renamed_A0A1D6KI73:0.05461,Z_mays_renamed_A0A1D6MM17:0.0521)n65:0.00028)n64:0.08541,Z_mays_renamed_A0A1D6LIQ4:0.641493)n63:0.071277)n61:0.0132)n58:0.23884,(Oryza_sativa_renamed_LOC_Os02g48990.1:0.08447,(Z_mays_renamed_A0A1D6Q922:0.04607,(Z_mays_renamed_A0A1D6HIQ7:0.00266,Z_mays_renamed_A0A1D6KHL3:0.1515)n68:0.02273)n67:0.04433)n66:0.21705)n57:0.08766)n50:0.05746,(((P_dactylifera_renamed_XP_008794692.1:0.00014,P_dactylifera_renamed_XP_008794690.1:0.00011)n71:0.00015,(P_dactylifera_renamed_XP_008794693.1:0.00125,P_dactylifera_renamed_XP_008794691.1:0.00011)n72:0.00229)n70:0.14674,(Oryza_sativa_renamed_LOC_Os08g25310.1:0.03213,Z_mays_renamed_A0A1D6Q018:0.11727)n73:0.20924)n69:0.04599)n49:0.09409)n48:0.02203,((((A_thaliana_renamed_AT1G55690.2:0,A_thaliana_renamed_AT1G55690.4:0,A_thaliana_renamed_AT1G55690.1:0,A_thaliana_renamed_AT1G55690.5:0)n77:0.00014,A_thaliana_renamed_AT1G55690.3:0.00249)n76:0.2399,((A_thaliana_renamed_AT5G56160.3:0,A_thaliana_renamed_AT5G56160.1:0)n79:0.0056,A_thaliana_renamed_AT5G56160.2:0.07317)n78:0.51865)n75:0.06385,(L_angustifolius_renamed_OIW20928:0.12609,(((L_japonicus_renamed_Lj0g3v0249549.1:0,L_japonicus_renamed_Lj0g3v0249549.2:0)n83:0.15889,M_truncatula_renamed_MTR_8071000:0.16037)n82:0.08317,((L_japonicus_renamed_Lj3g3v1943270.1:0,L_japonicus_renamed_Lj3g3v1943270.2:0,L_japonicus_renamed_Lj3g3v1943270.3:0)n85:0.0707,M_truncatula_renamed_MTR_3010190:0.1062)n84:0.032292)n81:0.003588)n80:0.02263)n74:0.19897)n47:0.07405,(A_trichopoda_renamed_ERN01838:0.29248,((((L_japonicus_renamed_Lj1g3v3541590.1:0.07734,((M_truncatula_renamed_MTR_7056587:0.00401,M_truncatula_renamed_MTR_7056587:0.00014)n92:0.00046,(M_truncatula_renamed_MTR_7056587:0.00015,(M_truncatula_renamed_MTR_7056587:0.00137,M_truncatula_renamed_MTR_7056587:0.00015)n94:0.00957)n93:0.00766)n91:0.12473)n90:0.03994,(L_angustifolius_renamed_OIV98656:0.0935,L_angustifolius_renamed_OIW07549:0.17662)n95:0.043)n89:0.23358,(((A_thaliana_renamed_AT3G24840.7:0,A_thaliana_renamed_AT3G24840.3:0,A_thaliana_renamed_AT3G24840.5:0)n98:0.00015,(A_thaliana_renamed_AT3G24840.1:0,A_thaliana_renamed_AT3G24840.6:0,A_thaliana_renamed_AT3G24840.4:0,A_thaliana_renamed_AT3G24840.2:0)n99:0.00014)n97:0.33224,B_vulgaris_renamed_KMT05620:0.36438)n96:0.06206)n88:0.11333,P_dactylifera_renamed_XP_026657215.1:0.50306)n87:0.14501)n86:0.06504)n46:0.2129,((((M_truncatula_renamed_MTR_4070790:0.36333,(M_truncatula_renamed_MTR_4070730:0.13339,M_truncatula_renamed_MTR_4070780:0.23119)n104:0.14922)n103:0.26008,B_vulgaris_renamed_KMT20729:0.35199)n102:0.03124,((((Oryza_sativa_renamed_LOC_Os02g04020.1:0.05418,(Z_mays_renamed_A0A1D6GZR3:0.03201,Z_mays_renamed_A0A1D6QU71:0.05681)n109:0.06795)n108:0.14176,((P_dactylifera_renamed_XP_008784937.1:0,P_dactylifera_renamed_XP_008784939.1:0)n111:0.03886,P_dactylifera_renamed_XP_008795965.1:0.05157)n110:0.02276)n107:0.03345,(P_dactylifera_renamed_XP_008811091.1:0.10854,(((Oryza_sativa_renamed_LOC_Os05g46720.1:0,Oryza_sativa_renamed_LOC_Os05g46720.2:0)n115:0.06925,(Z_mays_renamed_A0A1D6MBK0:0.04333,Z_mays_renamed_K7USZ9:0.03902)n116:0.06548)n114:0.04426,((Oryza_sativa_renamed_LOC_Os01g50616.1:0.00014,Oryza_sativa_renamed_LOC_Os01g50616.2:0.01851)n118:0.16889,(Z_mays_renamed_A0A1D6G2W2:0.05103,Z_mays_renamed_A0A1D6NEK6:0.08721)n119:0.15027)n117:0.11955)n113:0.24587)n112:0.04968)n106:0.0573,((A_trichopoda_renamed_ERN09123:0.13821,P_abies_renamed_MA_14389g0010:0.35763)n121:0.05578,((((((M_truncatula_renamed_MTR_1022480:0.0286,(M_truncatula_renamed_MTR_1022480:0.00014,(M_truncatula_renamed_MTR_1022480:0.00014,M_truncatula_renamed_MTR_1022480:0.00014)n129:0.00014)n128:0.00015)n127:0.07991,(L_japonicus_renamed_Lj5g3v0109840.1:0.00016,L_japonicus_renamed_Lj5g3v0111990.1:0.00014)n130:0.05379)n126:0.02292,(L_angustifolius_renamed_OIW15614:0.04157,L_angustifolius_renamed_OIW03504:0.10697)n131:0.0383)n125:0.01621,(L_angustifolius_renamed_OIV97617:0.18852,(M_truncatula_renamed_MTR_3112150:0.17564,(L_japonicus_renamed_Lj1g3v2127320.1:0.12147,(L_japonicus_renamed_Lj1g3v2127300.1:0.14013,(L_japonicus_renamed_Lj1g3v2127280.1:0.01164,L_japonicus_renamed_Lj1g3v2127310.1:0.15576)n136:0.04488)n135:0.0083)n134:0.04132)n133:0.03307)n132:0.02748)n124:0.10432,((A_thaliana_renamed_AT1G75370.2:0.00392,A_thaliana_renamed_AT1G75370.1:0.0014)n138:0.14702,(A_thaliana_renamed_AT1G19650.3:0.06044,(A_thaliana_renamed_AT1G19650.1:0.00014,A_thaliana_renamed_AT1G19650.2:0.03701)n140:0.00483)n139:0.16388)n137:0.23657)n123:0.07499,(((L_angustifolius_renamed_OIV97542:0.0922,(L_japonicus_renamed_Lj1g3v3381380.1:0.04206,M_truncatula_renamed_MTR_3117100:0.04343)n144:0.01919)n143:0.0126,((L_angustifolius_renamed_OIW08725:0.13897,M_truncatula_renamed_MTR_4070810:0.08662)n146:0.01136,L_japonicus_renamed_Lj3g3v3363580.1:0.06059)n145:0.01666)n142:0.04562,(B_vulgaris_renamed_KMT00407:0.10545,((A_thaliana_renamed_AT2G21520.1:0.00014,(A_thaliana_renamed_AT2G21520.2:0,A_thaliana_renamed_AT2G21520.3:0)n150:0.00121)n149:0.07362,(A_thaliana_renamed_AT4G39170.2:0.00014,A_thaliana_renamed_AT4G39170.1:0.00014)n151:0.07462)n148:0.09785)n147:0.02217)n141:0.044901)n122:0.004989)n120:0.01452)n105:0.01696)n101:0.04984,(A_trichopoda_renamed_ERN09122:0.15305,(((B_vulgaris_renamed_KMT00408:0.29424,(((((A_thaliana_renamed_AT4G39180.2:0,A_thaliana_renamed_AT4G39180.3:0)n160:0.00014,A_thaliana_renamed_AT4G39180.1:0.00014)n159:0.18418,((A_thaliana_renamed_AT2G21540.4:0,A_thaliana_renamed_AT2G21540.1:0,A_thaliana_renamed_AT2G21540.2:0,A_thaliana_renamed_AT2G21540.6:0)n162:0.00016,(A_thaliana_renamed_AT2G21540.5:0,A_thaliana_renamed_AT2G21540.3:0)n163:0.00014)n161:0.09567)n158:0.10398,((A_thaliana_renamed_AT4G34580.2:0,A_thaliana_renamed_AT4G34580.1:0)n165:0.09334,((A_thaliana_renamed_AT2G16380.2:0,A_thaliana_renamed_AT2G16380.1:0)n167:0.00014,A_thaliana_renamed_AT2G16380.3:0.00014)n166:0.2594)n164:0.17808)n157:0.08332,((L_japonicus_renamed_Lj1g3v3381390.1:0.07971,((M_truncatula_renamed_MTR_6015645:0.02992,(M_truncatula_renamed_MTR_3117090:0.00015,M_truncatula_renamed_MTR_3117090:0.00602)n172:0.00832)n171:0.0978,(L_angustifolius_renamed_OIW14748:0.07788,(L_angustifolius_renamed_OIV97541:0.05658,L_angustifolius_renamed_OIV96271:0.05641)n174:0.03127)n173:0.10394)n170:0.03165)n169:0.02708,((L_angustifolius_renamed_OIW05677:0.06241,L_angustifolius_renamed_OIV99500:0.20514)n176:0.13436,(M_truncatula_renamed_MTR_4070720:0.12898,(L_japonicus_renamed_Lj0g3v0147289.1:0.44113,L_japonicus_renamed_Lj3g3v3363570.1:0.03797)n178:0.04304)n177:0.0084)n175:0.06099)n168:0.12127)n156:0.03091)n155:0.04264,(B_vulgaris_renamed_KMT09460:0.28794,((A_thaliana_renamed_AT4G36490.1:0.07096,((A_thaliana_renamed_AT2G18180.5:0.00014,(A_thaliana_renamed_AT2G18180.3:0.00481,A_thaliana_renamed_AT2G18180.4:0.00014)n184:0.01443)n183:0.00021,(A_thaliana_renamed_AT2G18180.1:0.00426,A_thaliana_renamed_AT2G18180.2:0.00014)n185:0.00016)n182:0.08914)n181:0.14864,(((L_angustifolius_renamed_OIW09655:0.02024,L_angustifolius_renamed_OIV93746:0.05563)n188:0.04132,(L_japonicus_renamed_Lj4g3v0988870.2:0.06628,M_truncatula_renamed_MTR_8076880:0.10921)n189:0.01317)n187:0.0839,((M_truncatula_renamed_MTR_5021050:0.00014,M_truncatula_renamed_MTR_5021050:0.00611)n191:0.16183,L_angustifolius_renamed_OIW11017:0.18976)n190:0.07832)n186:0.07397)n180:0.0446)n179:0.03947)n154:0.09635,((((P_dactylifera_renamed_XP_026662196.1:0,P_dactylifera_renamed_XP_008795962.1:0)n195:0.00015,P_dactylifera_renamed_XP_017699399.1:0.00014)n194:0.04062,(P_dactylifera_renamed_XP_026659079.1:0.00014,(P_dactylifera_renamed_XP_026659077.1:0.00014,P_dactylifera_renamed_XP_026659078.1:0.00014)n197:0.00015)n196:0.04159)n193:0.07637,((Z_mays_renamed_A0A1D6GZR6:0.12472,(Oryza_sativa_renamed_LOC_Os02g04030.3:0.00014,(Oryza_sativa_renamed_LOC_Os02g04030.1:0.00014,Oryza_sativa_renamed_LOC_Os02g04030.2:0.00014)n201:0.00014)n200:0.05271)n199:0.27609,(Z_mays_renamed_B4FYZ5:0.10961,((Oryza_sativa_renamed_LOC_Os02g24430.2:0,Oryza_sativa_renamed_LOC_Os02g24430.1:0)n204:0.02743,Oryza_sativa_renamed_LOC_Os10g03400.2:0.01985)n203:0.05722)n202:0.22017)n198:0.07505)n192:0.08343)n153:0.07359)n152:0.15278)n100:0.14797)n45:0.07068,((S_muscicola_renamed_SM000277S10337:0.03668,(S_muscicola_renamed_SM000009S23445:0.05206,S_muscicola_renamed_SM000067S20378:0.0335)n207:0.01603)n206:0.78902,((S_moellendorffii_renamed_EFJ23906:0.00016,S_moellendorffii_renamed_EFJ21359:0.00923)n209:0.37146,(((S_moellendorffii_renamed_EFJ27737:0.00014,S_moellendorffii_renamed_EFJ37207:0.00453)n212:0.27807,(A_filiculoides_renamed_Azfi_s0032.g024925:0.23534,(A_filiculoides_renamed_Azfi_s0575.g078073:0.46495,A_filiculoides_renamed_Azfi_s0087.g042246:0.28517)n214:0.04755)n213:0.17469)n211:0.05758,(((((M_polymorpha_renamed_Mapoly0245s0002.1:0.01601,(M_paleacea_Rhiz_final_MPA11053.1.p1:0.00016,(M_paleacea_Rhiz_final_MPA11053.3.p1:0.00014,M_paleacea_Rhiz_final_MPA11053.2.p1:0.00014)n221:0.00015)n220:0.01145)n219:0.16326,(P_neesiana_scaffold-JHFI-2015585-Pellia_neesiana:0.14367,P_pinnata_scaffold-UUHD-2018999-Porella_pinnata:0.23651)n222:0.07228)n218:0.20898,((T_lepidozioides_scaffold-SKQD-2000652-Takakia_lepidozioides:0,T_lepidozioides_scaffold-SKQD-2000653-Takakia_lepidozioides:0)n224:0.24555,((P_patens_renamed_P33_20900V3.1:0.01342,P_patens_renamed_P33_20900V3.2:0.3471)n226:0.69856,((((P_patens_renamed_P325_5880V3.1:0,P_patens_renamed_P325_5880V3.3:0)n230:0.00016,P_patens_renamed_P325_5880V3.5:0.00014)n229:0.00292,(P_patens_renamed_P325_5880V3.2:0.00014,P_patens_renamed_P325_5880V3.4:0.00014)n231:0.02585)n228:0.24633,(((P_patens_renamed_P35_15450V3.2:0,P_patens_renamed_P35_15450V3.1:0)n234:0.00014,P_patens_renamed_P35_15450V3.3:0.00016)n233:0.12354,(P_patens_renamed_P36_15520V3.2:0.00014,((P_patens_renamed_P36_15520V3.5:0,P_patens_renamed_P36_15520V3.1:0,P_patens_renamed_P36_15520V3.4:0,P_patens_renamed_P36_15520V3.6:0,P_patens_renamed_P36_15520V3.7:0)n237:0.00014,P_patens_renamed_P36_15520V3.3:0.00014)n236:0.00016)n235:0.12902)n232:0.11404)n227:0.367056)n225:0.040784)n223:0.08566)n217:0.04324,(A_agrestis_renamed_Aagr.utg000091l.27.1:0.58839,(A_agrestis_renamed_Aagr.utg000080l.155.1:0.37902,(S_moellendorffii_renamed_EFJ28804:0.03433,S_moellendorffii_renamed_EFJ17479:0.00014)n240:0.20949)n239:0.133596)n238:0.014844)n216:0.05206,(A_filiculoides_renamed_Azfi_s0003.g007926:1.29988,A_filiculoides_renamed_Azfi_s0268.g061116:0.4194)n241:0.23074)n215:0.020808)n210:0.0020808)n208:0.0002312)n205:0.03963)n44:0.056995)n0;
```
