## Supplementary material for "Transcriptional responses to arbuscular mycorrhizal symbiosis development are conserved in the early divergent *Marchantia paleacea*": OG0000174_tree.txt

```
(C_braunii_renamed_GBG75030:7e-05,(C_braunii_renamed_GBG75031:0.00015,(C_braunii_renamed_GBG71336:0.06187,((C_braunii_renamed_GBG74590:0.06148,(C_braunii_renamed_GBG61848:0.0383,C_braunii_renamed_GBG65818:0.08588)n5:0.00508)n4:0.00302,((((((C_braunii_renamed_GBG71667:0.29719,C_braunii_renamed_GBG76355:0.06364)n11:0.00409,C_braunii_renamed_GBG65020:0.05986)n10:0.00441,((C_braunii_renamed_GBG77860:0.21592,C_braunii_renamed_GBG81051:0.2638)n13:0.05455,C_braunii_renamed_GBG81579:0.08502)n12:0.0031)n9:0.00869,(C_braunii_renamed_GBG63380:0.01892,C_braunii_renamed_GBG63382:0.22152)n14:0.09171)n8:0.0027,((((C_braunii_renamed_GBG62708:0.0918,C_braunii_renamed_GBG90889:0.34519)n18:0.04257,(C_braunii_renamed_GBG61543:0.1139,(C_braunii_renamed_GBG65215:0.29965,(C_braunii_renamed_GBG86328:0.04488,((C_braunii_renamed_GBG82095:0.05893,C_braunii_renamed_GBG62824:0.11795)n23:0.00414,C_braunii_renamed_GBG59089:0.05443)n22:0.00016)n21:0.00883)n20:0.01732)n19:0.02671)n17:0.07884,((((C_braunii_renamed_GBG66555:0.05728,C_braunii_renamed_GBG82539:0.0732)n27:0.00231,(C_braunii_renamed_GBG61051:0.2212,C_braunii_renamed_GBG65798:0.26036)n28:0.02258)n26:0.00196,(C_braunii_renamed_GBG62424:0.04703,((((C_braunii_renamed_GBG60285:0.09114,C_braunii_renamed_GBG80827:0.106)n33:0.00782,((((((C_braunii_renamed_GBG89458:0.13833,C_braunii_renamed_GBG63513:0.04938)n39:0.03737,(((C_braunii_renamed_GBG48025:0.06804,C_braunii_renamed_GBG92299:0.0841)n42:0.0084,C_braunii_renamed_GBG84099:0.14775)n41:0.00401,((((C_braunii_renamed_GBG85362:0.12964,C_braunii_renamed_GBG92454:0.15854)n46:0.10892,(C_braunii_renamed_GBG90884:0.09614,(C_braunii_renamed_GBG67192:0.19412,C_braunii_renamed_GBG87299:0.21464)n48:0.06902)n47:0.04744)n45:0.04856,(((((((C_braunii_renamed_GBG59607:0.21387,C_braunii_renamed_GBG67343:0.15966)n55:0.14096,(((C_braunii_renamed_GBG76437:0.92579,C_braunii_renamed_GBG83540:0.00014)n58:0.09411,(((((((C_braunii_renamed_GBG83461:0.25277,C_braunii_renamed_GBG81349:0.39564)n65:0.17862,C_braunii_renamed_GBG66128:0.22905)n64:0.05626,C_braunii_renamed_GBG62878:0.22065)n63:0.02782,(C_braunii_renamed_GBG67139:0.18162,((C_braunii_renamed_GBG89622:0.24202,(C_braunii_renamed_GBG74557:0.12529,((C_braunii_renamed_GBG77985:0.16097,(C_braunii_renamed_GBG67755:0.15695,C_braunii_renamed_GBG59905:0.05062)n72:0.04617)n71:0.0221,(C_braunii_renamed_GBG84017:0.14199,C_braunii_renamed_GBG78500:0.16447)n73:0.0902)n70:0.00956)n69:0.00302)n68:0.01914,((((C_braunii_renamed_GBG70888:0.12669,C_braunii_renamed_GBG64696:0.25542)n77:0.01306,(C_braunii_renamed_GBG60738:0.09885,((C_braunii_renamed_GBG72329:0.00014,C_braunii_renamed_GBG89265:1.49368)n80:0.08977,C_braunii_renamed_GBG82291:0.14383)n79:0.02029)n78:0.01561)n76:0.01002,((C_braunii_renamed_GBG59527:0.19338,C_braunii_renamed_GBG86147:0.00014)n82:0.10713,C_braunii_renamed_GBG85853:0.15888)n81:0.01428)n75:0.02044,C_braunii_renamed_GBG64405:0.11562)n74:0.07573)n67:0.01872)n66:0.01089)n62:0.02319,((((C_braunii_renamed_GBG83074:0.34974,C_braunii_renamed_GBG83296:0.25004)n86:0.08112,C_braunii_renamed_GBG65111:0.1519)n85:0.05668,C_braunii_renamed_GBG61346:0.21876)n84:0.10425,(C_braunii_renamed_GBG84783:0.17245,((C_braunii_renamed_GBG67292:0.2392,C_braunii_renamed_GBG41527:0.20582)n89:0.03616,(C_braunii_renamed_GBG60137:0.09237,(C_braunii_renamed_GBG66193:0.23239,C_braunii_renamed_GBG75496:0.06375)n91:0.06995)n90:0.05254)n88:0.01595)n87:0.00586)n83:0.05535)n61:0.01697,((((((((C_braunii_renamed_GBG75856:0.15831,C_braunii_renamed_GBG83928:0.1921)n99:0.00015,(((((C_braunii_renamed_GBG89687:0.04314,C_braunii_renamed_GBG92369:0.0598)n104:0.00808,(C_braunii_renamed_GBG92567:0.05882,(C_braunii_renamed_GBG92569:0.03963,C_braunii_renamed_GBG92572:0.03809)n106:0.00871)n105:0.01965)n103:0.01768,((((C_braunii_renamed_GBG91107:0.04168,C_braunii_renamed_GBG59753:0.03889)n110:0.01374,(C_braunii_renamed_GBG77474:0.04306,(C_braunii_renamed_GBG80117:0.03772,C_braunii_renamed_GBG80102:0.04305)n112:0.00258)n111:0.00227)n109:0.00842,((C_braunii_renamed_GBG78440:0.04967,C_braunii_renamed_GBG79937:0.03927)n114:0.00373,((C_braunii_renamed_GBG90387:0.05251,((C_braunii_renamed_GBG66090:0.08768,(C_braunii_renamed_GBG75571:0.03833,C_braunii_renamed_GBG70513:0.05002)n119:0.00319)n118:0.02257,C_braunii_renamed_GBG75452:0.09621)n117:0.00279)n116:0.00015,((((C_braunii_renamed_GBG70207:0.0443,C_braunii_renamed_GBG60006:0.04522)n123:0.00218,(((C_braunii_renamed_GBG61106:0.03296,C_braunii_renamed_GBG74273:0.01157)n126:0.01969,C_braunii_renamed_GBG70202:0.0411)n125:0.00015,((C_braunii_renamed_GBG65553:0.03131,(C_braunii_renamed_GBG78715:0.09283,C_braunii_renamed_GBG81644:0.08323)n129:0.01278)n128:0.00051,(C_braunii_renamed_GBG81645:0.06118,C_braunii_renamed_GBG92621:0.04071)n130:0.00014)n127:0.00111)n124:0.00166)n122:0.00014,C_braunii_renamed_GBG92746:0.04828)n121:0.00807,(C_braunii_renamed_GBG91108:0.16114,C_braunii_renamed_GBG90388:0.05515)n131:0.00377)n120:0.00406)n115:0.00302)n113:0.00073)n108:0.0049,C_braunii_renamed_GBG89888:0.07142)n107:0.02469)n102:0.01147,C_braunii_renamed_GBG86007:0.06246)n101:0.01224,(C_braunii_renamed_GBG91516:0.00752,C_braunii_renamed_GBG92840:0.00014)n132:0.08655)n100:0.02044)n98:0.00525,(C_braunii_renamed_GBG83980:0.13069,C_braunii_renamed_GBG93484:0.05983)n133:0.01166)n97:0.00348,(C_braunii_renamed_GBG69106:0.04814,C_braunii_renamed_GBG85472:0.35171)n134:0.05275)n96:0.01391,(((C_braunii_renamed_GBG71288:0.00014,C_braunii_renamed_GBG71287:0.00014)n137:0.05734,C_braunii_renamed_GBG90639:0.17495)n136:0.04931,C_braunii_renamed_GBG78192:0.16465)n135:0.15203)n95:0.03385,(C_braunii_renamed_GBG60513:0.12939,C_braunii_renamed_GBG85524:0.13245)n138:0.02368)n94:0.0163,((((C_braunii_renamed_GBG75400:0.02425,C_braunii_renamed_GBG87064:0.00912)n142:0.14529,C_braunii_renamed_GBG64429:0.15384)n141:0.0346,C_braunii_renamed_GBG83988:0.34948)n140:0.00878,C_braunii_renamed_GBG87065:0.03319)n139:0.01382)n93:0.03497,((C_braunii_renamed_GBG90643:0.09091,(C_braunii_renamed_GBG81861:0.07913,C_braunii_renamed_GBG66983:0.15145)n145:0.0106)n144:0.03259,(C_braunii_renamed_GBG64392:0.06645,(C_braunii_renamed_GBG78504:0.06875,(C_braunii_renamed_GBG58984:0.04329,(C_braunii_renamed_GBG86172:0.00017,C_braunii_renamed_GBG92873:0.43516)n149:0.1025)n148:0.01603)n147:0.01343)n146:0.01765)n143:0.11657)n92:0.47785)n60:0.02679,((((C_braunii_renamed_GBG62784:0.11916,((((((C_braunii_renamed_GBG91106:0.07679,C_braunii_renamed_GBG85271:0.06333)n159:0.00522,(C_braunii_renamed_GBG75397:0.13566,(C_braunii_renamed_GBG69892:0.27907,C_braunii_renamed_GBG85904:0.13788)n161:0.04475)n160:0.02119)n158:0.00314,((C_braunii_renamed_GBG63878:0.102,C_braunii_renamed_GBG75396:0.05958)n163:0.0145,C_braunii_renamed_GBG92346:0.09827)n162:0.00457)n157:0.00645,C_braunii_renamed_GBG63097:0.06819)n156:0.00732,C_braunii_renamed_GBG83541:0.09952)n155:0.0143,(C_braunii_renamed_GBG85882:0.13172,C_braunii_renamed_GBG90280:0.38367)n164:0.03309)n154:0.00188)n153:0.00208,C_braunii_renamed_GBG65349:0.10355)n152:0.04813,(C_braunii_renamed_GBG81228:0.15123,((C_braunii_renamed_GBG75935:0.2718,(C_braunii_renamed_GBG84879:0.15872,(C_braunii_renamed_GBG79325:0.09375,C_braunii_renamed_GBG83091:0.08347)n169:0.00825)n168:0.02705)n167:0.0122,C_braunii_renamed_GBG81227:0.46161)n166:0.00261)n165:0.02194)n151:0.05342,C_braunii_renamed_GBG64266:0.13722)n150:0.03702)n59:0.04649)n57:0.03057,(C_braunii_renamed_GBG76363:0.39326,(C_braunii_renamed_GBG69970:0.20485,(C_braunii_renamed_GBG77892:0.04802,(((((C_braunii_renamed_GBG75070:0.05261,(C_braunii_renamed_GBG79481:0.07437,(C_braunii_renamed_GBG76427:0.54124,C_braunii_renamed_GBG91104:0.02728)n179:0.03509)n178:0.00274)n177:0.00293,C_braunii_renamed_GBG93052:0.06692)n176:0.0016,C_braunii_renamed_GBG78992:0.08768)n175:0.00501,((C_braunii_renamed_GBG61530:0.06141,C_braunii_renamed_GBG60461:0.06624)n181:0.00165,(((((C_braunii_renamed_GBG85639:0.04497,(C_braunii_renamed_GBG85878:0.17755,C_braunii_renamed_GBG86498:0.33543)n187:0.02315)n186:0.01784,(C_braunii_renamed_GBG65239:0.06873,(C_braunii_renamed_GBG64452:0.05008,((((C_braunii_renamed_GBG61097:0.06282,C_braunii_renamed_GBG91613:0.10321)n193:0.03513,C_braunii_renamed_GBG70662:0.09953)n192:0.00505,(C_braunii_renamed_GBG60691:0.10433,C_braunii_renamed_GBG79610:0.08311)n194:0.02041)n191:0.01464,((C_braunii_renamed_GBG64381:0.17063,C_braunii_renamed_GBG86108:0.17817)n196:0.04207,C_braunii_renamed_GBG93145:0.13822)n195:0.03485)n190:0.09251)n189:0.02616)n188:0.00013)n185:0.03077,C_braunii_renamed_GBG79700:0.16672)n184:0.00067,C_braunii_renamed_GBG72479:0.05386)n183:0.00016,((((((C_braunii_renamed_GBG82987:0.05722,((C_braunii_renamed_GBG88346:0.06413,(C_braunii_renamed_GBG88773:0.00862,C_braunii_renamed_GBG88774:0.00014)n205:0.20565)n204:0.00999,(C_braunii_renamed_GBG65532:0.01182,C_braunii_renamed_GBG65531:0.00016)n206:0.06252)n203:0.00235)n202:0.00362,C_braunii_renamed_GBG90276:0.06099)n201:0.00015,(C_braunii_renamed_GBG66537:0.06946,C_braunii_renamed_GBG87388:0.02552)n207:0.00807)n200:0.00348,(C_braunii_renamed_GBG67059:0.06316,(C_braunii_renamed_GBG81130:0.55907,C_braunii_renamed_GBG93174:0.01966)n209:0.03294)n208:0.00772)n199:0.00419,C_braunii_renamed_GBG70391:0.20183)n198:0.01346,(C_braunii_renamed_GBG86761:0.0791,C_braunii_renamed_GBG89186:0.11675)n210:0.00514)n197:0.0056)n182:0.02034)n180:0.00305)n174:0.00124,(C_braunii_renamed_GBG64987:0.04604,(C_braunii_renamed_GBG70881:0.05874,C_braunii_renamed_GBG89352:0.0561)n212:0.00099)n211:0.00068)n173:0.00662)n172:0.06722)n171:0.02984)n170:0.14827)n56:0.02255)n54:0.01292,C_braunii_renamed_GBG93058:0.0767)n53:0.01085,C_braunii_renamed_GBG60936:0.07581)n52:0.00014,C_braunii_renamed_GBG93000:0.09928)n51:0.02864,((C_braunii_renamed_GBG78858:0.22382,(C_braunii_renamed_GBG61925:0.14558,C_braunii_renamed_GBG78446:0.35674)n215:0.02429)n214:0.0305,((C_braunii_renamed_GBG61924:0.05267,(C_braunii_renamed_GBG84947:0.1043,C_braunii_renamed_GBG68165:0.89682)n218:0.01358)n217:0.00789,C_braunii_renamed_GBG83497:0.05516)n216:0.00492)n213:0.00449)n50:0.0078,C_braunii_renamed_GBG92999:0.07427)n49:0.01186)n44:0.00964,(((C_braunii_renamed_GBG81726:0.05747,C_braunii_renamed_GBG82651:0.07675)n221:0.0089,(C_braunii_renamed_GBG90960:0.09394,(((C_braunii_renamed_GBG92453:0.09884,C_braunii_renamed_GBG93290:0.40836)n225:0.03335,(C_braunii_renamed_GBG92874:0.02514,C_braunii_renamed_GBG92997:0.02057)n226:0.01814)n224:0.01637,C_braunii_renamed_GBG92998:0.09071)n223:0.10228)n222:0.00014)n220:0.00338,C_braunii_renamed_GBG82445:0.07993)n219:0.00189)n43:0.02796)n40:0.01679)n38:0.02017,(C_braunii_renamed_GBG76989:0.14432,C_braunii_renamed_GBG60009:0.3307)n227:0.00514)n37:0.06932,C_braunii_renamed_GBG72100:0.1262)n36:0.00078,(((C_braunii_renamed_GBG83971:0.07756,C_braunii_renamed_GBG65397:0.06833)n230:0.00127,C_braunii_renamed_GBG78839:0.05391)n229:0.00954,C_braunii_renamed_GBG84418:0.09172)n228:0.00138)n35:0.00175,(C_braunii_renamed_GBG66375:0.03573,C_braunii_renamed_GBG69864:0.2078)n231:0.01821)n34:0.00336)n32:0.01169,(C_braunii_renamed_GBG69784:0.08497,C_braunii_renamed_GBG74039:0.06241)n232:0.02854)n31:0.01037,C_braunii_renamed_GBG75906:0.05614)n30:0.01059)n29:0.01156)n25:0.00713,C_braunii_renamed_GBG90756:0.10969)n24:0.01315)n16:0.00018,C_braunii_renamed_GBG68014:0.07067)n15:0.00439)n7:0.00986,(C_braunii_renamed_GBG84423:0.06774,(((C_braunii_renamed_GBG91507:1.29307,C_braunii_renamed_GBG84101:0.10713)n236:0.00012,(((C_braunii_renamed_GBG81259:0.03675,C_braunii_renamed_GBG92556:0.06974)n239:0.00082,(((C_braunii_renamed_GBG61562:0.03323,C_braunii_renamed_GBG62823:0.09918)n242:0.00164,(((C_braunii_renamed_GBG64653:0.14579,C_braunii_renamed_GBG80571:0.13037)n245:0.38697,C_braunii_renamed_GBG78430:0.06737)n244:0.0171,(C_braunii_renamed_GBG76217:0.14982,C_braunii_renamed_GBG89975:0.05026)n246:0.01146)n243:0.00013)n241:0.00013,((C_braunii_renamed_GBG71569:0.06561,(((C_braunii_renamed_GBG62173:0.04411,C_braunii_renamed_GBG78304:0.04465)n251:0.00136,((C_braunii_renamed_GBG59090:0.06194,C_braunii_renamed_GBG68133:0.1828)n253:0.00997,C_braunii_renamed_GBG86185:0.03245)n252:0.0032)n250:0.00188,(C_braunii_renamed_GBG66715:0.04966,C_braunii_renamed_GBG89185:0.04829)n254:0.00411)n249:0.00015)n248:0.00015,(C_braunii_renamed_GBG88340:0.03808,C_braunii_renamed_GBG73125:0.10988)n255:0.0024)n247:0.00014)n240:0.00014)n238:0.00015,C_braunii_renamed_GBG82111:0.08131)n237:0.00168)n235:0.02917,(C_braunii_renamed_GBG61160:0.08334,C_braunii_renamed_GBG87732:0.06047)n256:0.0267)n234:0.01261)n233:0.01532)n6:0.00313)n3:0.00024)n2:0.05577)n1:7e-05)n0;
```
