## Supplementary material for "Transcriptional responses to arbuscular mycorrhizal symbiosis development are conserved in the early divergent *Marchantia paleacea*": OG0000175_tree.txt

```
(((S_muscicola_renamed_SM000041S15539:0.03294,(S_muscicola_renamed_SM000005S17267:0.01783,(S_muscicola_renamed_SM000037S13468:0.01482,S_muscicola_renamed_SM000041S15538:0.03842)n4:0.00368)n3:0.03501)n2:0.43007,(((C_braunii_renamed_GBG88989:0.24194,(C_braunii_renamed_GBG85073:0.06659,C_braunii_renamed_GBG88991:0.17263)n8:0.06473)n7:0.33239,C_braunii_renamed_GBG88554:0.40205)n6:0.11721,((((S_moellendorffii_renamed_EFJ19146:0.00014,S_moellendorffii_renamed_EFJ10479:0.00566)n12:0.26814,(S_moellendorffii_renamed_EFJ30468:0.00536,S_moellendorffii_renamed_EFJ23068:0.00127)n13:0.37401)n11:0.05933,((((((((P_dactylifera_renamed_XP_008803289.3:0.00014,(P_dactylifera_renamed_XP_026664185.1:0.00015,P_dactylifera_renamed_XP_026664186.1:0.00246)n22:0.0143)n21:0.27997,(((((L_angustifolius_renamed_OIW02075:0.10411,((L_japonicus_renamed_Lj0g3v0004479.1:0,L_japonicus_renamed_Lj0g3v0057229.1:0,L_japonicus_renamed_Lj0g3v0255459.1:0)n29:0.11465,(M_truncatula_renamed_MTR_8033080:0.00014,M_truncatula_renamed_MTR_8033080:0.01229)n30:0.09555)n28:0.03218)n27:0.03306,((M_truncatula_renamed_MTR_7075910:0.0986,L_angustifolius_renamed_OIV89642:0.07279)n32:0.00854,L_japonicus_renamed_Lj0g3v0363499.1:0.02259)n31:0.02495)n26:0.01512,L_japonicus_renamed_Lj0g3v0335969.1:0.17134)n25:0.07661,((A_thaliana_renamed_AT4G11850.1:0.01106,(((A_thaliana_renamed_AT4G11830.3:0.00575,A_thaliana_renamed_AT4G11830.4:0.00014)n37:0.01908,(A_thaliana_renamed_AT4G11830.2:0.00014,A_thaliana_renamed_AT4G11830.1:0.00014)n38:0.00016)n36:0.0422,(A_thaliana_renamed_AT4G11840.1:0.00015,A_thaliana_renamed_AT4G11840.2:0.00014)n39:0.02126)n35:0.01925)n34:0.22933,((A_thaliana_renamed_AT2G42010.2:0.00014,A_thaliana_renamed_AT2G42010.1:0.00014)n41:0.06818,(A_thaliana_renamed_AT4G00240.3:0.00109,(A_thaliana_renamed_AT4G00240.2:0.00014,A_thaliana_renamed_AT4G00240.1:0.00016)n43:0.00015)n42:0.09886)n40:0.089217)n33:0.009913)n24:0.02735,B_vulgaris_renamed_KMT00170:0.18397)n23:0.04132)n20:0.00843,(((L_japonicus_renamed_Lj2g3v2003100.1:0.07785,(L_angustifolius_renamed_OIV94369:0.08231,(M_truncatula_renamed_MTR_5011060:0.03658,M_truncatula_renamed_MTR_5011050:0.02506)n48:0.0703)n47:0.02311)n46:0.13038,(B_vulgaris_renamed_KMT10471:0.19008,B_vulgaris_renamed_KMT12174:0.11617)n49:0.11949)n45:0.0363,(P_dactylifera_renamed_XP_008776523.2:0.05427,(((Z_mays_renamed_A0A1D6H435:0.41851,Z_mays_renamed_A0A1D6JLG0:0.02644)n53:0.07502,Oryza_sativa_renamed_LOC_Os03g02740.1:0.09666)n52:0.1144,((Oryza_sativa_renamed_LOC_Os10g38060.1:0,Oryza_sativa_renamed_LOC_Os10g38060.2:0)n55:0.07728,Z_mays_renamed_A0A1D6K719:0.07306)n54:0.06167)n51:0.05472)n50:0.098253)n44:0.010917)n19:0.06016,A_trichopoda_renamed_ERN19431:0.20531)n18:0.10336,P_abies_renamed_MA_10427348g0010:0.14949)n17:0.03165,(P_abies_renamed_MA_10433757g0010:0.28401,((A_trichopoda_renamed_ERN19957:0.10679,((P_dactylifera_renamed_XP_008802877.1:0.10655,(Z_mays_renamed_A0A1D6ENA4:0.09144,((Oryza_sativa_renamed_LOC_Os03g62410.2:0.00164,Oryza_sativa_renamed_LOC_Os03g62410.1:0.00015)n63:0.14468,Oryza_sativa_renamed_LOC_Os07g15680.1:0.039933)n62:0.004437)n61:0.09007)n60:0.05336,(L_angustifolius_renamed_OIW19292:0.09272,M_truncatula_renamed_MTR_8088690:0.08338)n64:0.14013)n59:0.03035)n58:0.08274,(A_trichopoda_renamed_ERM96252:0.13828,((((P_dactylifera_renamed_XP_026655931.1:0.04285,(P_dactylifera_renamed_XP_008806154.1:0.00014,P_dactylifera_renamed_XP_017701156.1:0.00014)n70:0.0592)n69:0.0773,(P_dactylifera_renamed_XP_008785061.1:0.00015,(P_dactylifera_renamed_XP_026659117.1:0.03626,(P_dactylifera_renamed_XP_026659115.1:0.00014,P_dactylifera_renamed_XP_026659116.1:0.00014)n73:0.03244)n72:0.02249)n71:0.23882)n68:0.03422,(Z_mays_renamed_A0A1D6GYU0:0.58729,(Oryza_sativa_renamed_LOC_Os09g37100.1:0.05205,(Z_mays_renamed_A0A1D6EU80:0.03893,Z_mays_renamed_A0A1D6IPN3:0.05006)n76:0.04794)n75:0.089397)n74:0.009933)n67:0.06679,((B_vulgaris_renamed_KMS95875:0.22699,(L_angustifolius_renamed_OIW14802:0.06337,(L_japonicus_renamed_Lj1g3v2264770.1:0.0692,(M_truncatula_renamed_MTR_3114840:0.00014,M_truncatula_renamed_MTR_3114840:0.02936)n81:0.05001)n80:0.03511)n79:0.08635)n78:0.04131,(B_vulgaris_renamed_KMT06927:0.16569,((A_thaliana_renamed_AT4G35790.3:0.00014,(A_thaliana_renamed_AT4G35790.2:0.00014,A_thaliana_renamed_AT4G35790.1:0.00014)n85:0.00016)n84:0.19244,((L_angustifolius_renamed_OIW11063:0.02585,L_angustifolius_renamed_OIV94866:0.05305)n87:0.05318,((L_japonicus_renamed_Lj0g3v0101819.1:0.00269,(L_japonicus_renamed_Lj2g3v1647880.1:0,L_japonicus_renamed_Lj2g3v1659550.1:0)n90:0.00014)n89:0.06201,M_truncatula_renamed_MTR_5023050:0.08757)n88:0.02041)n86:0.08735)n83:0.03743)n82:0.07666)n77:0.03406)n66:0.02706)n65:0.04517)n57:0.078831)n56:0.008759)n16:0.01453,(P_abies_renamed_MA_170093g0010:0.03875,P_abies_renamed_MA_62128g0010:0.05542)n91:0.19078)n15:0.05673,(A_filiculoides_renamed_Azfi_s0096.g043739:0.42717,(A_filiculoides_renamed_Azfi_s0003.g007662:0.47195,A_filiculoides_renamed_Azfi_s0166.g054398:0.32282)n93:0.04767)n92:0.09011)n14:0.05298)n10:0.02754,(((((P_neesiana_scaffold-JHFI-2006055-Pellia_neesiana:0.15963,(P_neesiana_scaffold-JHFI-2013128-Pellia_neesiana:0.06609,P_neesiana_scaffold-JHFI-2109276-Pellia_neesiana:0.15732)n99:0.01347)n98:0.03642,(P_pinnata_scaffold-UUHD-2014805-Porella_pinnata:0.00015,P_pinnata_scaffold-UUHD-2014806-Porella_pinnata:0.00014)n100:0.15593)n97:0.02514,(M_paleacea_Rhiz_final_MPA21076.1.p1:0.00625,M_polymorpha_renamed_Mapoly0117s0034.1:0.01492)n101:0.10643)n96:0.14332,((T_lepidozioides_scaffold-SKQD-2012953-Takakia_lepidozioides:0.11205,((P_patens_renamed_P314_11070V3.11:0,P_patens_renamed_P314_11070V3.7:0,P_patens_renamed_P314_11070V3.4:0,P_patens_renamed_P314_11070V3.6:0,P_patens_renamed_P314_11070V3.3:0,P_patens_renamed_P314_11070V3.2:0,P_patens_renamed_P314_11070V3.5:0,P_patens_renamed_P314_11070V3.1:0)n105:0.00015,(P_patens_renamed_P314_11070V3.8:0,P_patens_renamed_P314_11070V3.9:0,P_patens_renamed_P314_11070V3.10:0)n106:0.0102)n104:0.23237)n103:0.0287,(P_patens_renamed_P318_11020V3.5:0.37986,(T_lepidozioides_scaffold-SKQD-2007908-Takakia_lepidozioides:0.00014,T_lepidozioides_scaffold-SKQD-2007909-Takakia_lepidozioides:0.00014)n108:0.181917)n107:0.020213)n102:0.06295)n95:0.0266,(M_flagellaris_scaffold-UCRN-2053975-Megaceros_tosanus:0.12743,(A_agrestis_renamed_Aagr.utg000095l.53.1:0.40941,A_agrestis_renamed_Aagr.utg000118l.81.1:0.125685)n110:0.013965)n109:0.11423)n94:0.03444)n9:0.12752)n5:0.09076)n1:0.09835,(((C_braunii_renamed_GBG62241:0.17993,C_braunii_renamed_GBG62236:0.11846)n113:0.49313,((C_braunii_renamed_GBG72658:0.26339,(C_braunii_renamed_GBG72654:0.09811,(C_braunii_renamed_GBG72657:0.00014,C_braunii_renamed_GBG72656:0.00014)n117:0.12475)n116:0.10356)n115:0.12719,(C_braunii_renamed_GBG86249:0.22907,(C_braunii_renamed_GBG71699:0.36672,(C_braunii_renamed_GBG86053:0.23516,C_braunii_renamed_GBG86059:0.16294)n120:0.44677)n119:0.23346)n118:0.15335)n114:0.20637)n112:0.05632,((S_muscicola_renamed_SM000025S08364:0.00012,(S_muscicola_renamed_SM000165S02185:0.02765,S_muscicola_renamed_SM000075S21996:0.00135)n123:0.00661)n122:0.51952,((A_filiculoides_renamed_Azfi_s0013.g013314:0.2832,A_filiculoides_renamed_Azfi_s0102.g044583:0.40392)n125:0.16745,(((A_trichopoda_renamed_ERN06920:0.27699,(((P_dactylifera_renamed_XP_017701825.1:0,P_dactylifera_renamed_XP_008810306.1:0)n131:0.18616,(Oryza_sativa_renamed_LOC_Os09g25390.1:0.08522,Z_mays_renamed_A0A1D6EQ16:0.09517)n132:0.24517)n130:0.15242,(P_dactylifera_renamed_XP_008808590.1:0.30017,((A_thaliana_renamed_AT1G55180.1:0.00015,A_thaliana_renamed_AT1G55180.2:0.00226)n135:0.30072,((L_angustifolius_renamed_OIW04933:0.12364,M_truncatula_renamed_MTR_8016160:0.12956)n137:0.054,(L_angustifolius_renamed_OIW15899:0.09955,(M_truncatula_renamed_MTR_2100250:0.07095,(L_japonicus_renamed_Lj0g3v0060819.1:0.00014,L_japonicus_renamed_Lj3g3v0305820.1:0.00016)n140:0.0936)n139:0.03006)n138:0.01897)n136:0.12409)n134:0.09462)n133:0.075564)n129:0.008396)n128:0.43157,P_abies_renamed_MA_10436582g0010:0.50795)n127:0.13392,((((M_polymorpha_renamed_Mapoly0191s0011.1:0.02387,(M_paleacea_Rhiz_final_MPA28710.3.p1:0.00016,(M_paleacea_Rhiz_final_MPA28710.1.p1:0.00967,M_paleacea_Rhiz_final_MPA28710.2.p1:0.00014)n146:0.00015)n145:0.01159)n144:0.31144,(P_neesiana_scaffold-JHFI-2114130-Pellia_neesiana:0.16405,P_pinnata_scaffold-UUHD-2150410-Porella_pinnata:0.1904)n147:0.1442)n143:0.1768,(T_lepidozioides_scaffold-SKQD-2076132-Takakia_lepidozioides:0.26277,(P_patens_renamed_P37_20610V3.2:0.00016,(P_patens_renamed_P37_20610V3.3:0,P_patens_renamed_P37_20610V3.1:0)n150:0.00014)n149:0.33205)n148:0.1686)n142:0.27336,((P_abies_renamed_MA_10428266g0010:0.47901,(A_filiculoides_renamed_Azfi_s0035.g025524:0.19681,A_filiculoides_renamed_Azfi_s0073.g037080:0.17375)n153:0.27222)n152:0.08387,(((P_abies_renamed_MA_6712g0010:0.326,((B_vulgaris_renamed_KMT18937:0.32704,(((A_thaliana_renamed_AT5G25370.1:0,A_thaliana_renamed_AT5G25370.3:0,A_thaliana_renamed_AT5G25370.2:0)n161:0.00014,A_thaliana_renamed_AT5G25370.4:0.00014)n160:0.34994,((L_angustifolius_renamed_OIV96486:0.10512,(L_japonicus_renamed_Lj1g3v1911690.1:0.07263,M_truncatula_renamed_MTR_3107360:0.09656)n164:0.03583)n163:0.08245,(L_angustifolius_renamed_OIV97740:0.10739,(L_japonicus_renamed_Lj1g3v1911660.1:0.11586,M_truncatula_renamed_MTR_3107320:0.11408)n166:0.04043)n165:0.05756)n162:0.11509)n159:0.04853)n158:0.0824,((P_dactylifera_renamed_XP_008777837.1:0.16334,(Oryza_sativa_renamed_LOC_Os03g27370.1:0.14584,Z_mays_renamed_A0A096T2N3:0.1297)n169:0.25045)n168:0.07792,((((((P_dactylifera_renamed_XP_017698735.1:0,P_dactylifera_renamed_XP_008792036.1:0,P_dactylifera_renamed_XP_008792037.1:0)n175:0.02957,(P_dactylifera_renamed_XP_008805616.1:0,P_dactylifera_renamed_XP_008805617.1:0)n176:0.03405)n174:0.02932,(((Oryza_sativa_renamed_LOC_Os05g07880.2:0,Oryza_sativa_renamed_LOC_Os05g07880.1:0)n179:0.05856,Z_mays_renamed_A0A1D6LZK1:0.07831)n178:0.12212,((Oryza_sativa_renamed_LOC_Os01g07760.1:0,Oryza_sativa_renamed_LOC_Os01g07760.2:0)n181:0.04708,(Z_mays_renamed_K7VQG5:0.02291,(Z_mays_renamed_C0HFU7:0.00014,Z_mays_renamed_spQ43270:0.00203)n183:0.01152)n182:0.03209)n180:0.02375)n177:0.0202)n173:0.02402,A_trichopoda_renamed_ERN03744:0.09097)n172:0.02916,(((A_thaliana_renamed_AT3G15730.1:0.0479,(A_thaliana_renamed_AT1G52570.1:0,A_thaliana_renamed_AT1G52570.3:0,A_thaliana_renamed_AT1G52570.2:0)n187:0.06143)n186:0.07144,((M_truncatula_renamed_MTR_4010650:0.04425,(L_japonicus_renamed_Lj0g3v0116389.1:0.03457,(L_angustifolius_renamed_OIW19211:0.05447,(L_angustifolius_renamed_OIW11924:0.02601,L_angustifolius_renamed_OIW05228:0.04205)n192:0.00807)n191:0.02725)n190:0.01217)n189:0.00694,(L_angustifolius_renamed_OIW09071:0.06619,M_truncatula_renamed_MTR_2103730:0.06932)n193:0.03)n188:0.03205)n185:0.01821,(B_vulgaris_renamed_KMT02862:0.21947,B_vulgaris_renamed_KMT00677:0.094977)n194:0.010553)n184:0.0301)n171:0.00573,((Z_mays_renamed_B8A045:0.07117,(Oryza_sativa_renamed_LOC_Os06g40190.1:0.04585,(Oryza_sativa_renamed_LOC_Os06g40170.1:0.0783,Oryza_sativa_renamed_LOC_Os06g40180.1:0.07295)n198:0.1908)n197:0.02345)n196:0.21008,L_angustifolius_renamed_OIV98260:0.321876)n195:0.035764)n170:0.027099)n167:0.003011)n157:0.021)n156:0.08484,((S_moellendorffii_renamed_EFJ34754:0.00112,S_moellendorffii_renamed_EFJ30966:0.01028)n200:0.34558,((S_moellendorffii_renamed_EFJ24056:0.00418,S_moellendorffii_renamed_EFJ35104:0.00417)n202:0.21205,(S_moellendorffii_renamed_EFJ26601:0.00272,S_moellendorffii_renamed_EFJ06378:0.00144)n203:0.19954)n201:0.03887)n199:0.05541)n155:0.03327,((A_filiculoides_renamed_Azfi_s0111.g045713:0.28891,A_filiculoides_renamed_Azfi_s0336.g065565:0.15213)n205:0.14359,(((T_lepidozioides_scaffold-SKQD-2013145-Takakia_lepidozioides:0.08142,(P_patens_renamed_P310_8450V3.2:0,P_patens_renamed_P310_8450V3.1:0)n209:0.2706)n208:0.04095,((T_lepidozioides_scaffold-SKQD-2009605-Takakia_lepidozioides:0.00014,T_lepidozioides_scaffold-SKQD-2009606-Takakia_lepidozioides:0.00015)n211:0.14104,((P_patens_renamed_P38_7870V3.3:0,P_patens_renamed_P38_7870V3.4:0,P_patens_renamed_P38_7870V3.6:0,P_patens_renamed_P38_7870V3.1:0,P_patens_renamed_P38_7870V3.2:0,P_patens_renamed_P38_7870V3.5:0)n213:0.24849,((P_patens_renamed_P323_8920V3.2:0,P_patens_renamed_P323_8920V3.3:0,P_patens_renamed_P323_8920V3.5:0,P_patens_renamed_P323_8920V3.1:0,P_patens_renamed_P323_8920V3.4:0)n215:0.14169,(P_patens_renamed_P320_14280V3.5:0,P_patens_renamed_P320_14280V3.4:0,P_patens_renamed_P320_14280V3.2:0,P_patens_renamed_P320_14280V3.3:0,P_patens_renamed_P320_14280V3.1:0)n216:0.09877)n214:0.08681)n212:0.157842)n210:0.017538)n207:0.07409,((M_flagellaris_scaffold-UCRN-2053652-Megaceros_tosanus:0.11927,(A_agrestis_renamed_Aagr.utg000008l.154.2:0.00015,A_agrestis_renamed_Aagr.utg000008l.154.1:0.00109)n219:0.13483)n218:0.13391,((P_neesiana_scaffold-JHFI-2114212-Pellia_neesiana:0.12443,P_pinnata_scaffold-UUHD-2150537-Porella_pinnata:0.134)n221:0.05544,(((M_paleacea_Rhiz_final_MPA16833.1.p1:0,M_paleacea_Rhiz_final_MPA16834.1.p1:0)n224:0.03703,M_polymorpha_renamed_Mapoly0001s0253.1:0.08454)n223:0.22768,(((M_paleacea_Rhiz_final_MPA21414.1.p1:0,M_paleacea_Rhiz_final_MPA21414.2.p1:0)n227:0.02178,M_polymorpha_renamed_Mapoly0037s0125.1:0.03139)n226:0.0644,(((M_paleacea_Rhiz_final_MPA22689.1.p1:0,M_paleacea_Rhiz_final_MPA22689.3.p1:0)n230:0.00015,(M_paleacea_Rhiz_final_MPA22689.2.p1:0,M_paleacea_Rhiz_final_MPA22689.4.p1:0)n231:0.00014)n229:0.05256,(M_polymorpha_renamed_Mapoly0177s0006.1:0.01432,(M_polymorpha_renamed_Mapoly0043s0145.1:0.01609,(M_polymorpha_renamed_Mapoly4085s0001.1:0.00015,M_polymorpha_renamed_Mapoly0353s0001.1:0.00402)n234:0.02577)n233:0.05959)n232:0.10056)n228:0.16283)n225:0.028872)n222:0.003208)n220:0.04371)n217:0.01517)n206:0.03523)n204:0.0184)n154:0.06806)n151:0.0332505)n141:0.0036945)n126:0.004105)n124:0.05618)n121:0.06147)n111:0.09835)n0;
```
