## Supplementary material for "Transcriptional responses to arbuscular mycorrhizal symbiosis development are conserved in the early divergent *Marchantia paleacea*": OG0000176_tree.txt

```
(C_braunii_renamed_GBG82039:0.40844,(C_braunii_renamed_GBG82569:0.42453,(((((C_braunii_renamed_GBG61892:0.11949,C_braunii_renamed_GBG86851:0.12274)n6:0.01732,((C_braunii_renamed_GBG71861:0.05415,(C_braunii_renamed_GBG82756:0.08613,C_braunii_renamed_GBG67096:0.1287)n9:0.00016)n8:0.00868,(C_braunii_renamed_GBG61622:0.22661,C_braunii_renamed_GBG67604:0.05611)n10:0.01829)n7:0.01145)n5:0.04803,(C_braunii_renamed_GBG71730:0.05888,C_braunii_renamed_GBG46258:0.08623)n11:0.04745)n4:0.02897,(((C_braunii_renamed_GBG60434:0.15871,C_braunii_renamed_GBG63615:0.06413)n14:0.12652,C_braunii_renamed_GBG73698:0.06846)n13:0.12812,(((C_braunii_renamed_GBG65615:0.04396,C_braunii_renamed_GBG66532:0.06329)n17:0.01209,(C_braunii_renamed_GBG58805:0.10754,C_braunii_renamed_GBG60727:0.05189)n18:0.00812)n16:0.00014,C_braunii_renamed_GBG65464:0.10474)n15:0.003)n12:0.01737)n3:0.0519,((C_braunii_renamed_GBG71591:0.31487,C_braunii_renamed_GBG90261:0.23409)n20:0.13584,(((C_braunii_renamed_GBG72141:0.11997,(C_braunii_renamed_GBG77747:0.65843,(C_braunii_renamed_GBG75883:0.15186,(C_braunii_renamed_GBG70745:0.20023,C_braunii_renamed_GBG92164:0.02217)n26:0.01546)n25:0.28815)n24:0.4023)n23:0.52594,((((((((C_braunii_renamed_GBG92537:0.20021,(C_braunii_renamed_GBG59207:0.20498,C_braunii_renamed_GBG85303:0.05639)n35:0.27651)n34:0.03449,((((C_braunii_renamed_GBG66998:0.11278,C_braunii_renamed_GBG76928:0.06042)n39:0.24276,((C_braunii_renamed_GBG60825:0.11166,C_braunii_renamed_GBG69300:0.1558)n41:0.10684,(C_braunii_renamed_GBG79923:0.08483,(C_braunii_renamed_GBG65695:0.09852,C_braunii_renamed_GBG86193:0.04599)n43:0.02347)n42:0.12475)n40:0.04619)n38:0.01233,(C_braunii_renamed_GBG68185:0.08835,((C_braunii_renamed_GBG75773:0.09921,C_braunii_renamed_GBG78738:0.02351)n46:0.00391,((C_braunii_renamed_GBG67965:0.04676,C_braunii_renamed_GBG71395:0.0254)n48:0.00837,(C_braunii_renamed_GBG70602:0.05188,C_braunii_renamed_GBG63887:0.04113)n49:0.00015)n47:0.00314)n45:0.07799)n44:0.15474)n37:0.05544,(C_braunii_renamed_GBG58846:0.071,C_braunii_renamed_GBG68663:0.04511)n50:0.07012)n36:0.05802)n33:0.03656,(C_braunii_renamed_GBG82000:0.07684,(C_braunii_renamed_GBG71065:0.08044,C_braunii_renamed_GBG76657:0.09312)n52:0.04451)n51:0.07266)n32:0.03229,((C_braunii_renamed_GBG68016:0.08878,C_braunii_renamed_GBG84912:0.10407)n54:0.02013,((C_braunii_renamed_GBG79366:0.11703,(C_braunii_renamed_GBG60990:0.00122,C_braunii_renamed_GBG67978:0.07912)n57:0.32099)n56:0.02042,((((C_braunii_renamed_GBG71935:0.0632,C_braunii_renamed_GBG82324:0.27673)n61:0.04924,((C_braunii_renamed_GBG86629:0.2604,(C_braunii_renamed_GBG67324:0.37222,(C_braunii_renamed_GBG62358:0.06331,(C_braunii_renamed_GBG62191:0.06498,C_braunii_renamed_GBG66997:0.10354)n66:0.04231)n65:0.09769)n64:0.10783)n63:0.04481,(C_braunii_renamed_GBG71295:0.07803,C_braunii_renamed_GBG85011:0.24723)n67:0.04874)n62:0.05586)n60:0.02406,(C_braunii_renamed_GBG61517:0.09598,C_braunii_renamed_GBG86203:0.25007)n68:0.02166)n59:0.042,(C_braunii_renamed_GBG77168:0.0701,(C_braunii_renamed_GBG81588:0.10611,(C_braunii_renamed_GBG82901:0.04184,C_braunii_renamed_GBG82873:0.04942)n71:0.0476)n70:0.01643)n69:0.00697)n58:0.02114)n55:0.05378)n53:0.27845)n31:0.03041,C_braunii_renamed_GBG68790:0.21386)n30:0.02961,((((C_braunii_renamed_GBG93357:0.00015,(C_braunii_renamed_GBG76133:2.06609,C_braunii_renamed_GBG93457:0.83556)n76:0.23929)n75:0.11643,C_braunii_renamed_GBG65013:0.05058)n74:0.02145,(C_braunii_renamed_GBG86773:0.08717,C_braunii_renamed_GBG90030:0.24589)n77:0.04433)n73:0.03326,(C_braunii_renamed_GBG75513:0.13596,C_braunii_renamed_GBG82730:0.06725)n78:0.04759)n72:0.02477)n29:0.02147,(C_braunii_renamed_GBG70546:0.11029,C_braunii_renamed_GBG88296:0.17189)n79:0.08709)n28:0.03265,(C_braunii_renamed_GBG89092:0.41994,((C_braunii_renamed_GBG74213:0.22685,C_braunii_renamed_GBG93093:0.22881)n82:0.15106,C_braunii_renamed_GBG92715:0.74236)n81:0.05559)n80:0.02309)n27:0.0704)n22:0.04826,(((C_braunii_renamed_GBG87417:0.35726,((C_braunii_renamed_GBG88847:0.0916,(C_braunii_renamed_GBG67784:0.0264,((C_braunii_renamed_GBG67197:0.03764,C_braunii_renamed_GBG67654:0.0446)n90:0.01057,C_braunii_renamed_GBG48219:0.02285)n89:0.00572)n88:0.02506)n87:0.14632,(C_braunii_renamed_GBG80193:0.03273,(C_braunii_renamed_GBG82018:0.04442,C_braunii_renamed_GBG82477:0.05229)n92:0.01403)n91:0.11146)n86:0.08002)n85:0.17064,(C_braunii_renamed_GBG82845:0.41096,((((C_braunii_renamed_GBG84504:0.07906,(C_braunii_renamed_GBG69624:0.03512,C_braunii_renamed_GBG84843:0.07613)n98:0.01093)n97:0.00541,(((C_braunii_renamed_GBG69273:0.10339,C_braunii_renamed_GBG84796:0.17204)n101:0.11567,(C_braunii_renamed_GBG71950:0.11244,((C_braunii_renamed_GBG63870:0.07782,C_braunii_renamed_GBG84284:0.09928)n104:0.006,C_braunii_renamed_GBG79836:0.04672)n103:0.00204)n102:0.02017)n100:0.01778,(C_braunii_renamed_GBG68297:0.17066,C_braunii_renamed_GBG87855:0.04939)n105:0.00504)n99:0.0264)n96:0.16648,(C_braunii_renamed_GBG62138:0.35024,(C_braunii_renamed_GBG67619:0.03885,(((C_braunii_renamed_GBG87154:0.09568,C_braunii_renamed_GBG65476:0.1641)n110:0.00124,(((C_braunii_renamed_GBG61347:0.06548,C_braunii_renamed_GBG91943:0.07748)n113:0.02309,C_braunii_renamed_GBG88092:0.09064)n112:0.00339,(C_braunii_renamed_GBG64477:0.02213,((C_braunii_renamed_GBG84154:0.01647,C_braunii_renamed_GBG80843:0.03397)n116:0.00544,C_braunii_renamed_GBG89563:0.0307)n115:0.03146)n114:0.17208)n111:0.00295)n109:0.00778,C_braunii_renamed_GBG74760:0.1293)n108:0.01501)n107:0.0853)n106:0.11588)n95:0.13068,((C_braunii_renamed_GBG62705:0.06205,((C_braunii_renamed_GBG70962:0.02634,(C_braunii_renamed_GBG63882:0.05001,C_braunii_renamed_GBG82768:0.03703)n121:0.00581)n120:0.01117,(C_braunii_renamed_GBG76765:0.02897,(C_braunii_renamed_GBG60225:0.09614,C_braunii_renamed_GBG69621:0.07876)n123:0.00552)n122:0.0004)n119:0.01131)n118:0.13642,((C_braunii_renamed_GBG78193:0.10362,(C_braunii_renamed_GBG65280:0.1052,C_braunii_renamed_GBG67295:0.0657)n126:0.00565)n125:0.01893,(C_braunii_renamed_GBG60682:0.10441,C_braunii_renamed_GBG76881:0.16759)n127:0.05137)n124:0.00624)n117:0.12833)n94:0.14408)n93:0.07812)n84:0.09102,((((C_braunii_renamed_GBG77532:0.8259,C_braunii_renamed_GBG77533:0.57721)n131:0.64774,(C_braunii_renamed_GBG84283:0.41815,(C_braunii_renamed_GBG71032:0.12786,(C_braunii_renamed_GBG67726:0.0379,C_braunii_renamed_GBG71979:0.04618)n134:0.06624)n133:0.15669)n132:0.43508)n130:0.09474,(((C_braunii_renamed_GBG83413:0.69016,C_braunii_renamed_GBG73707:0.41144)n137:0.1564,(C_braunii_renamed_GBG73122:0.64158,(((C_braunii_renamed_GBG70090:0.07626,((C_braunii_renamed_GBG92444:0.28953,C_braunii_renamed_GBG73772:0.12413)n143:0.01541,C_braunii_renamed_GBG60239:0.09307)n142:0.03331)n141:0.12192,((((C_braunii_renamed_GBG65249:0.02676,C_braunii_renamed_GBG72175:0.09057)n147:0.01661,(C_braunii_renamed_GBG61407:0.09913,C_braunii_renamed_GBG64563:0.31026)n148:0.18831)n146:0.01983,(C_braunii_renamed_GBG66144:0.14515,(C_braunii_renamed_GBG63831:0.24055,C_braunii_renamed_GBG76238:0.14523)n150:0.07633)n149:0.13532)n145:0.04875,C_braunii_renamed_GBG68248:0.25261)n144:0.03655)n140:0.11283,((((C_braunii_renamed_GBG70286:0.094,C_braunii_renamed_GBG84264:0.03071)n154:0.29529,((C_braunii_renamed_GBG67321:0.14149,C_braunii_renamed_GBG75409:0.25983)n156:0.192,C_braunii_renamed_GBG77381:2.75789)n155:0.00016)n153:0.17008,(C_braunii_renamed_GBG62349:0.42863,((C_braunii_renamed_GBG65029:0.00221,C_braunii_renamed_GBG67452:0.04335)n159:0.31012,(C_braunii_renamed_GBG83839:0.28237,(C_braunii_renamed_GBG60718:0.04613,C_braunii_renamed_GBG77386:0.02564)n161:0.21213)n160:0.20705)n158:0.17777)n157:0.08489)n152:0.07029,((C_braunii_renamed_GBG69536:0.52826,(C_braunii_renamed_GBG84089:0.1978,(C_braunii_renamed_GBG60737:0.29653,C_braunii_renamed_GBG68704:0.24201)n165:0.05456)n164:0.12794)n163:0.21694,((C_braunii_renamed_GBG72107:0.02106,(C_braunii_renamed_GBG64384:0.02891,(C_braunii_renamed_GBG79595:0.03426,C_braunii_renamed_GBG72239:0.02076)n169:0.00015)n168:0.01543)n167:0.43663,(C_braunii_renamed_GBG93144:0.559,(C_braunii_renamed_GBG64955:0.05187,C_braunii_renamed_GBG93400:0.05992)n171:0.21117)n170:0.09182)n166:0.08951)n162:0.09344)n151:0.0331)n139:0.06843)n138:0.40214)n136:0.16165,C_braunii_renamed_GBG61244:0.61794)n135:0.09797)n129:0.18943,((C_braunii_renamed_GBG63816:0.49332,((C_braunii_renamed_GBG77980:1.10315,C_braunii_renamed_GBG63297:0.55859)n175:0.0333,C_braunii_renamed_GBG78089:0.41329)n174:0.1014)n173:0.08565,(((((((((C_braunii_renamed_GBG86713:0.04066,(C_braunii_renamed_GBG84307:0.03741,C_braunii_renamed_GBG85730:0.02477)n185:0.00247)n184:0.91405,(C_braunii_renamed_GBG68831:0.7255,(C_braunii_renamed_GBG70630:0.67651,(C_braunii_renamed_GBG81207:0.46442,((C_braunii_renamed_GBG66023:0.01832,C_braunii_renamed_GBG83671:0.12636)n190:0.23603,C_braunii_renamed_GBG76210:0.42464)n189:0.02542)n188:0.08014)n187:0.12231)n186:0.16432)n183:0.05935,(C_braunii_renamed_GBG75772:0.55775,(((C_braunii_renamed_GBG72287:0.13454,(C_braunii_renamed_GBG68337:0.05523,C_braunii_renamed_GBG74090:0.43828)n195:0.30747)n194:0.10604,C_braunii_renamed_GBG82492:0.16057)n193:0.15208,C_braunii_renamed_GBG59056:0.39732)n192:0.44638)n191:0.16873)n182:0.09839,(C_braunii_renamed_GBG90086:0.19836,((C_braunii_renamed_GBG82663:0.36906,(C_braunii_renamed_GBG72836:0.1244,(C_braunii_renamed_GBG82537:0.02216,C_braunii_renamed_GBG85307:0.18581)n200:0.13699)n199:0.02481)n198:0.33356,(C_braunii_renamed_GBG64229:0.41042,(C_braunii_renamed_GBG88604:0.38263,(C_braunii_renamed_GBG64827:0.18169,C_braunii_renamed_GBG73385:0.0164)n203:0.53109)n202:0.16591)n201:0.19668)n197:0.08372)n196:0.58572)n181:0.05698,(C_braunii_renamed_GBG69806:0.10641,(C_braunii_renamed_GBG70181:0.02075,(C_braunii_renamed_GBG87810:0.05502,C_braunii_renamed_GBG70623:0.02407)n206:0.01189)n205:0.09439)n204:0.65487)n180:0.07141,((C_braunii_renamed_GBG73983:0.27956,C_braunii_renamed_GBG85207:0.10501)n208:0.3254,((C_braunii_renamed_GBG80318:0.36301,C_braunii_renamed_GBG65234:0.37265)n210:0.1743,(C_braunii_renamed_GBG61445:0.70221,(((C_braunii_renamed_GBG84478:0.04743,(C_braunii_renamed_GBG87801:0.04496,(C_braunii_renamed_GBG68336:0.04086,(C_braunii_renamed_GBG65428:0.03925,C_braunii_renamed_GBG61514:0.05253)n217:0.00636)n216:0.00331)n215:0.00073)n214:0.05959,((((C_braunii_renamed_GBG65337:0.00908,C_braunii_renamed_GBG90165:0.07618)n221:0.00808,(C_braunii_renamed_GBG66441:0.01472,C_braunii_renamed_GBG69422:0.03636)n222:0.00877)n220:0.03205,(C_braunii_renamed_GBG75717:0.01069,(C_braunii_renamed_GBG78721:0.22908,C_braunii_renamed_GBG77571:0.04003)n224:0.01459)n223:0.28649)n219:0.12399,(C_braunii_renamed_GBG67244:0.09704,C_braunii_renamed_GBG68570:0.06716)n225:0.09129)n218:0.02512)n213:0.14559,(C_braunii_renamed_GBG59164:0.2051,(C_braunii_renamed_GBG75634:0.17191,(C_braunii_renamed_GBG92752:0.13526,(((C_braunii_renamed_GBG77423:0.20131,(C_braunii_renamed_GBG63633:0.03494,C_braunii_renamed_GBG59416:0.09385)n232:0.0116)n231:0.00451,(C_braunii_renamed_GBG79114:0.06685,C_braunii_renamed_GBG82935:0.02206)n233:0.01993)n230:0.04912,C_braunii_renamed_GBG80690:0.22504)n229:0.00928)n228:0.08191)n227:0.11008)n226:0.03515)n212:0.17492)n211:0.1166)n209:0.12848)n207:0.10036)n179:0.0812,(((C_braunii_renamed_GBG77656:0.03228,(C_braunii_renamed_GBG70305:0.02706,C_braunii_renamed_GBG70693:0.01709)n237:0.00791)n236:0.21302,((C_braunii_renamed_GBG91051:0.06335,(C_braunii_renamed_GBG62814:0.01962,(C_braunii_renamed_GBG88572:0.02403,C_braunii_renamed_GBG74076:0.01367)n241:0.00443)n240:0.00499)n239:0.18632,(C_braunii_renamed_GBG72480:0.14451,C_braunii_renamed_GBG87098:0.05444)n242:0.08144)n238:0.10886)n235:0.15034,((C_braunii_renamed_GBG91331:0.02871,(C_braunii_renamed_GBG72210:0.03211,C_braunii_renamed_GBG61159:0.04532)n245:0.00362)n244:0.05126,(C_braunii_renamed_GBG62322:0.03831,(((((C_braunii_renamed_GBG89627:0.04806,((C_braunii_renamed_GBG64495:0.03578,C_braunii_renamed_GBG67591:0.01525)n253:0.02722,C_braunii_renamed_GBG72660:0.06125)n252:0.00014)n251:0.00614,C_braunii_renamed_GBG71955:0.05683)n250:0.00822,(C_braunii_renamed_GBG85977:0.02745,C_braunii_renamed_GBG79999:0.04829)n254:0.00578)n249:0.00016,C_braunii_renamed_GBG69759:0.04062)n248:0.00016,C_braunii_renamed_GBG75118:0.03904)n247:0.01142)n246:0.09603)n243:0.32811)n234:0.31499)n178:0.04115,C_braunii_renamed_GBG60092:0.96087)n177:0.02647,(C_braunii_renamed_GBG74262:0.46923,C_braunii_renamed_GBG78577:0.49241)n255:0.20853)n176:0.03615)n172:0.05753)n128:0.09485)n83:0.11986)n21:0.1579)n19:0.04032)n2:0.04645)n1:0.40844)n0;
```
