## Supplementary material for "Transcriptional responses to arbuscular mycorrhizal symbiosis development are conserved in the early divergent *Marchantia paleacea*": OG0000177_tree.txt

```
((((A_trichopoda_renamed_ERN16003:0.00015,P_abies_renamed_MA_6786906g0010:0.11298)n3:0.00187,(((((A_filiculoides_renamed_Azfi_s0157.g053800:0.00239,((A_filiculoides_renamed_Azfi_s0100.g044269:0.00392,A_filiculoides_renamed_Azfi_s0040.g026666:0.03297)n10:0.00871,(A_filiculoides_renamed_Azfi_s0001.g000354:0.01685,A_filiculoides_renamed_Azfi_s0005.g008983:0.01446)n11:0.00519)n9:0.0065)n8:0.00011,A_filiculoides_renamed_Azfi_s0113.g045896:0.01961)n7:0.01398,A_filiculoides_renamed_Azfi_s0393.g067808:0.00813)n6:0.00565,((S_moellendorffii_renamed_EFJ17401:0.00643,S_moellendorffii_renamed_EFJ35077:0.00337)n13:0.02307,((S_muscicola_renamed_SM000121S26016:0.08075,(C_braunii_renamed_GBG80456:0.13709,((((C_braunii_renamed_GBG80432:0.13001,C_braunii_renamed_GBG88972:0.05467)n20:0.02074,C_braunii_renamed_GBG77667:0.15408)n19:0.01665,(C_braunii_renamed_GBG77676:0.02269,C_braunii_renamed_GBG82019:0.01205)n21:0.01442)n18:0.01716,C_braunii_renamed_GBG65793:0.03884)n17:0.007848)n16:0.000872)n15:0.01763,((P_abies_renamed_MA_135063g0010:0.01562,P_abies_renamed_MA_1964g0010:0.00585)n23:0.0084,((L_angustifolius_renamed_OIW07373:0.20552,(((L_japonicus_renamed_Lj1g3v2941900.1:0.00015,L_japonicus_renamed_Lj1g3v2941900.2:0.00014)n28:0.38387,(L_japonicus_renamed_Lj0g3v0164519.1:0.36642,L_japonicus_renamed_Lj0g3v0292089.1:0.34513)n29:0.05789)n27:0.03125,(A_trichopoda_renamed_ERM99458:0.23569,P_abies_renamed_MA_948394g0010:0.11684)n30:0.10599)n26:0.01009)n25:0.01037,((A_thaliana_renamed_AT2G42090.1:0.24842,(A_thaliana_renamed_AT2G42100.1:0.0655,(A_thaliana_renamed_AT2G42170.5:0.02215,((A_thaliana_renamed_AT2G42170.1:0,A_thaliana_renamed_AT2G42170.3:0)n36:0.00014,(A_thaliana_renamed_AT2G42170.4:0,A_thaliana_renamed_AT2G42170.2:0)n37:0.01275)n35:0.00014)n34:0.13078)n33:0.04527)n32:0.04174,(((P_neesiana_scaffold-JHFI-2005294-Pellia_neesiana:0.04368,P_neesiana_scaffold-JHFI-2005295-Pellia_neesiana:0.01973)n40:0.03642,(P_pinnata_scaffold-UUHD-2008980-Porella_pinnata:0.00016,Z_mays_renamed_A0A1D6F8W3:0.13828)n41:0.10741)n39:0.01842,(P_neesiana_scaffold-JHFI-2092684-Pellia_neesiana:0.13106,(B_vulgaris_renamed_KMS93923:0.09187,(P_pinnata_scaffold-UUHD-2013922-Porella_pinnata:0.26984,P_pinnata_scaffold-UUHD-2005057-Porella_pinnata:0.118368)n44:0.013152)n43:0.03854)n42:0.019602)n38:0.002178)n31:0.02772)n24:0.010557)n22:0.001173)n14:0.01028)n12:0.01275)n5:0.04453,((((A_filiculoides_renamed_Azfi_s0276.g061437:0.0505,((P_patens_renamed_P312_24760V3.2:0,P_patens_renamed_P312_24760V3.1:0)n50:0.00016,(((((P_pinnata_scaffold-UUHD-2013656-Porella_pinnata:0.00014,P_pinnata_scaffold-UUHD-2013661-Porella_pinnata:0.01985)n55:0.00383,((((A_agrestis_renamed_Aagr.utg000050l.84.5:0.00014,((A_agrestis_renamed_Aagr.utg000050l.84.2:0,A_agrestis_renamed_Aagr.utg000050l.84.3:0)n61:0.00016,A_agrestis_renamed_Aagr.utg000050l.84.1:0.00014)n60:0.00014)n59:0.00183,(A_agrestis_renamed_Aagr.utg000050l.84.4:0.00016,A_agrestis_renamed_Aagr.utg000050l.84.6:0.00014)n62:0.02514)n58:0.05073,(M_paleacea_Rhiz_final_MPA24614.1.p1:0.00014,(M_paleacea_Rhiz_final_MPA24613.1.p1:0.00016,(M_polymorpha_renamed_Mapoly0016s0137.1:0.00235,((M_paleacea_Rhiz_final_MPA20273.1.p1:0.00217,M_polymorpha_renamed_Mapoly0134s0041.1:0.00729)n67:0.02937,(M_polymorpha_renamed_Mapoly0016s0139.1:0.00014,((M_paleacea_Rhiz_final_MPA26487.1.p2:0,M_paleacea_Rhiz_final_MPA26487.2.p2:0)n70:0.00339,M_paleacea_Rhiz_final_MPA26491.1.p1:0.000126)n69:1.4e-05)n68:0.00618)n66:0.006309)n65:0.000701)n64:0.000135)n63:1.5e-05)n57:0.00699,(P_neesiana_scaffold-JHFI-2011577-Pellia_neesiana:0.00014,P_neesiana_scaffold-JHFI-2000690-Pellia_neesiana:0.000126)n71:1.4e-05)n56:0.00014)n54:0.00488,(M_flagellaris_scaffold-UCRN-2051966-Megaceros_tosanus:0.0263,S_muscicola_renamed_SM000258S09121:0.08678)n72:0.02705)n53:0.00976,(T_lepidozioides_scaffold-SKQD-2011792-Takakia_lepidozioides:0.01216,(T_lepidozioides_scaffold-SKQD-2007025-Takakia_lepidozioides:0,T_lepidozioides_scaffold-SKQD-2007026-Takakia_lepidozioides:0,T_lepidozioides_scaffold-SKQD-2007027-Takakia_lepidozioides:0)n74:0.006354)n73:0.000706)n52:0.00014,((P_patens_renamed_P312_24710V3.1:0,P_patens_renamed_P312_24710V3.2:0)n76:0.00714,(((P_patens_renamed_P310_17080V3.3:0,P_patens_renamed_P310_17080V3.2:0,P_patens_renamed_P310_17080V3.1:0,P_patens_renamed_P310_17070V3.1:0,P_patens_renamed_P310_17070V3.2:0)n79:0.00063,(P_patens_renamed_P33_33410V3.1:0,P_patens_renamed_P33_33410V3.2:0,P_patens_renamed_P33_33410V3.4:0,P_patens_renamed_P33_33410V3.3:0,P_patens_renamed_P33_33440V3.1:0,P_patens_renamed_P33_33440V3.2:0)n80:0.00191)n78:0.00709,((P_patens_renamed_P34_6230V3.2:0,P_patens_renamed_P34_6230V3.1:0)n82:0.00016,(P_patens_renamed_P34_6260V3.1:0,P_patens_renamed_P34_6260V3.2:0)n83:0.006435)n81:0.0006435)n77:6.435e-05)n75:7.15e-06)n51:0.00014)n49:0.031374)n48:0.003486,(S_moellendorffii_renamed_EFJ22122:0,S_moellendorffii_renamed_EFJ18402:0)n84:0.005454)n47:0.000606,(P_abies_renamed_MA_8482615g0010:0.00015,(P_abies_renamed_MA_96086g0010:0.02673,P_abies_renamed_MA_4763284g0010:0.0433)n86:0.00088)n85:0.023346)n46:0.002594,A_trichopoda_renamed_ERN08198:0.000126)n45:1.4e-05)n4:0.01831)n2:0.00983,((L_japonicus_renamed_Lj3g3v3200810.1:0.04827,(P_abies_renamed_MA_10043102g0010:0.15388,(P_abies_renamed_MA_10429164g0010:0.11686,((P_abies_renamed_MA_7238328g0010:0.1897,P_abies_renamed_MA_93315g0010:0.0107)n92:0.04668,P_abies_renamed_MA_264606g0010:0.13331)n91:0.01258)n90:0.017136)n89:0.001904)n88:0.01401,((P_abies_renamed_MA_10430339g0010:0.00177,P_abies_renamed_MA_9015982g0010:0.15652)n94:0.0037,(((P_dactylifera_renamed_XP_008795328.1:0.00015,(P_dactylifera_renamed_XP_008787899.1:0.00706,P_dactylifera_renamed_XP_008798327.1:0.00469)n98:0.00014)n97:0.00234,(A_trichopoda_renamed_ERN17092:0.01387,((((M_truncatula_renamed_MTR_0015s0130:0.00479,M_truncatula_renamed_MTR_2096840:0.00703)n103:0.0047,(L_japonicus_renamed_Lj3g3v3200800.1:0.00483,(L_angustifolius_renamed_OIW09177:0.00467,(L_angustifolius_renamed_OIW03967:0.00015,(L_angustifolius_renamed_OIW08625:0,L_angustifolius_renamed_OIW05757:0,L_angustifolius_renamed_OIV99387:0)n107:0.000144)n106:1.44e-05)n105:1.6e-06)n104:0.00475)n102:0.00237,L_japonicus_renamed_Lj0g3v0331569.1:0.01181)n101:0.00236,(((L_angustifolius_renamed_OIW12361:0,L_angustifolius_renamed_OIV94177:0)n110:0.00606,(M_truncatula_renamed_MTR_6004000:0.00591,((L_japonicus_renamed_Lj2g3v0916200.1:0,L_japonicus_renamed_Lj2g3v0916200.2:0)n113:0.00014,L_japonicus_renamed_Lj2g3v0917360.1:0.00014)n112:0.00595)n111:0.00967)n109:0.00342,((M_truncatula_renamed_MTR_7093260:0.01187,(L_japonicus_renamed_Lj1g3v4317710.1:0,L_japonicus_renamed_Lj1g3v4317710.2:0)n116:0.00014)n115:0.00235,(L_angustifolius_renamed_OIV95448:0.00016,L_angustifolius_renamed_OIW13328:0.002106)n117:0.000234)n114:0.00226)n108:0.00235)n100:0.00458)n99:0.00028)n96:0.00015,((((A_thaliana_renamed_AT3G12110.1:0.00692,((L_angustifolius_renamed_OIW17273:0.00014,(L_angustifolius_renamed_OIW07372:0.00451,L_angustifolius_renamed_OIW05491:0.00368)n124:0.00595)n123:0.00491,(M_truncatula_renamed_MTR_7026230:0.00709,(L_japonicus_renamed_Lj1g3v3172220.1:0.00014,L_japonicus_renamed_Lj1g3v3172220.2:0.00014)n126:0.00241)n125:0.00263)n122:0.01033)n121:0.0086,((Oryza_sativa_renamed_LOC_Os03g50885.1:0.00236,Z_mays_renamed_B6TQ08:0.00015)n128:0.00408,(B_vulgaris_renamed_KMT18305:0.00716,B_vulgaris_renamed_KMT07534:0.00732)n129:0.00796)n127:0.00241)n120:0.00375,((B_vulgaris_renamed_KMT05257:0.01415,(((A_thaliana_renamed_AT3G46520.1:0,A_thaliana_renamed_AT3G46520.2:0)n134:0.00014,(A_thaliana_renamed_AT5G59370.2:0,A_thaliana_renamed_AT5G59370.1:0)n135:0.00238)n133:0.0099,(A_thaliana_renamed_AT3G53750.1:0,A_thaliana_renamed_AT3G53750.2:0,A_thaliana_renamed_AT2G37620.1:0,A_thaliana_renamed_AT2G37620.3:0,A_thaliana_renamed_AT2G37620.2:0,A_thaliana_renamed_AT2G37620.4:0)n136:0.013527)n132:0.001503)n131:0.00996,L_japonicus_renamed_Lj5g3v0921310.1:0.01005)n130:0.00457)n119:0.00676,A_trichopoda_renamed_ERN19683:0.005499)n118:0.000611)n95:0.003159)n93:0.000351)n87:0.00491)n1:0.00554,(((Oryza_sativa_renamed_LOC_Os01g64630.2:0.27586,((P_abies_renamed_MA_270919g0010:0.07246,(Z_mays_renamed_A0A1X8EQJ1:0.0564,((Z_mays_renamed_A0A1D6E8G3:0.0297,Z_mays_renamed_A0A1D6HZE0:0.00689)n144:0.02592,Z_mays_renamed_A0A1D6EDC9:0.16738)n143:0.081666)n142:0.009074)n141:0.00177,(P_abies_renamed_MA_10427661g0030:0.043,((Z_mays_renamed_A0A1R3QGB5:0,Z_mays_renamed_A0A1X8FXB2:0)n147:0.08613,Z_mays_renamed_A0A1D6H8D7:0.07939)n146:0.012942)n145:0.001438)n140:0.097713)n139:0.010857,((((A_filiculoides_renamed_Azfi_s0006.g009647:0.02471,A_filiculoides_renamed_Azfi_s0064.g035478:0.02209)n151:0.02841,(((A_thaliana_renamed_AT5G09810.1:0.01155,(L_angustifolius_renamed_OIW00461:0.01913,(L_angustifolius_renamed_OIW18178:0.00239,(L_angustifolius_renamed_OIV96987:0.00952,L_angustifolius_renamed_OIV89495:0.013455)n157:0.0013455)n156:0.00013455)n155:1.495e-05)n154:0.00276,(M_truncatula_renamed_MTR_3095530:0.00014,((L_japonicus_renamed_Lj1g3v1276980.1:0,L_japonicus_renamed_Lj1g3v1276980.2:0)n160:0.00469,L_japonicus_renamed_Lj4g3v2754400.1:0.006363)n159:0.000707)n158:0.00016)n153:0.00449,(L_angustifolius_renamed_OIW17834:0.00465,((M_truncatula_renamed_MTR_2008050:0.00317,((L_angustifolius_renamed_OIW13619:0,L_angustifolius_renamed_OIV96220:0,L_angustifolius_renamed_OIV91556:0)n165:0.00235,L_japonicus_renamed_Lj6g3v2222130.1:0.00015)n164:0.00421)n163:0.03349,(B_vulgaris_renamed_KMT20556:0.0101,B_vulgaris_renamed_KMT20557:0.00665)n166:0.00793)n162:0.006975)n161:0.000775)n152:0.00235)n150:0.00558,((P_dactylifera_renamed_XP_008781400.1:0,P_dactylifera_renamed_XP_008781401.1:0,P_dactylifera_renamed_XP_008784142.1:0)n168:0.00015,(P_dactylifera_renamed_XP_008776351.1:0.00171,((P_dactylifera_renamed_XP_017697965.1:0,P_dactylifera_renamed_XP_026660008.1:0,P_dactylifera_renamed_XP_026660009.1:0,P_dactylifera_renamed_XP_026660010.1:0,P_dactylifera_renamed_XP_008788057.1:0,P_dactylifera_renamed_XP_008788059.1:0,P_dactylifera_renamed_XP_008788060.1:0,P_dactylifera_renamed_XP_008788062.1:0)n171:0.00715,((P_dactylifera_renamed_XP_008794560.1:0,P_dactylifera_renamed_XP_008794565.1:0)n173:0.00237,P_dactylifera_renamed_XP_008788993.1:0.00014)n172:0.00718)n170:0.00129)n169:0.00153)n167:0.00017)n149:0.00015,P_abies_renamed_MA_10332403g0010:0.062694)n148:0.006966)n138:0.00235,((A_thaliana_renamed_AT1G49240.1:0.00015,((A_thaliana_renamed_AT3G18780.2:0,A_thaliana_renamed_AT3G18780.3:0)n177:0.00015,A_thaliana_renamed_AT3G18780.1:0.02253)n176:0.00229)n175:0.04709,((((((Oryza_sativa_renamed_LOC_Os10g36650.1:0.00822,(Z_mays_renamed_C0HHR4:0.00264,Z_mays_renamed_B6SI11:0.001494)n184:0.000166)n183:0.00164,((Oryza_sativa_renamed_LOC_Os11g06390.1:0.00014,(Oryza_sativa_renamed_LOC_Os11g06390.2:0,Oryza_sativa_renamed_LOC_Os11g06390.6:0,Oryza_sativa_renamed_LOC_Os11g06390.5:0,Oryza_sativa_renamed_LOC_Os11g06390.3:0,Oryza_sativa_renamed_LOC_Os11g06390.4:0)n187:0.00014)n186:0.00269,((Z_mays_renamed_A0A1D6EHT1:0.02386,Z_mays_renamed_B4FRH8:0.00016)n189:0.014,((Oryza_sativa_renamed_LOC_Os03g61970.1:0.00726,Z_mays_renamed_A0A1D6LAN8:0.00741)n191:0.01184,(((Z_mays_renamed_B4FPG2:0.00016,Z_mays_renamed_spP02582:0.01979)n194:0.01269,(Oryza_sativa_renamed_LOC_Os05g36290.1:0.00016,Oryza_sativa_renamed_LOC_Os05g36290.2:0.01895)n195:0.00221)n193:0.03355,((Oryza_sativa_renamed_LOC_Os01g64630.4:0,Oryza_sativa_renamed_LOC_Os01g64630.1:0)n197:0.01793,(Z_mays_renamed_A0A1D6N6H1:0.01,(Z_mays_renamed_A0A1D6FF59:0.07538,Z_mays_renamed_B6SZ83:0.00015)n199:0.00241)n198:0.01678)n196:0.00543)n192:0.02468)n190:0.002763)n188:0.000307)n185:0.00267)n182:0.01132,((P_dactylifera_renamed_XP_026666089.1:0,P_dactylifera_renamed_XP_008810321.1:0)n201:0.01164,(P_dactylifera_renamed_XP_008809027.1:0.00014,P_dactylifera_renamed_XP_008780480.1:0.06487)n202:0.00353)n200:0.00381)n181:0.00598,((Z_mays_renamed_A0A1D6FW13:0.00987,(Oryza_sativa_renamed_LOC_Os12g06660.1:0.01491,(Oryza_sativa_renamed_LOC_Os01g73310.1:0.00953,(Oryza_sativa_renamed_LOC_Os05g01600.2:0,Oryza_sativa_renamed_LOC_Os05g01600.1:0)n207:0.00016)n206:0.002718)n205:0.000302)n204:0.01497,(P_dactylifera_renamed_XP_008785821.1:0.00884,P_dactylifera_renamed_XP_008793942.1:0.00887)n208:0.012114)n203:0.001346)n180:0.03472,P_dactylifera_renamed_XP_017696585.1:0.06328)n179:0.00991,(((B_vulgaris_renamed_KMS93790:0.04162,(T_lepidozioides_scaffold-SKQD-2009347-Takakia_lepidozioides:0.00016,(M_paleacea_Rhiz_final_MPA2012.1.p1:0.00814,((((P_neesiana_scaffold-JHFI-2094342-Pellia_neesiana:0.00014,P_pinnata_scaffold-UUHD-2128942-Porella_pinnata:0.01324)n217:0.0059,(T_lepidozioides_scaffold-SKQD-2003362-Takakia_lepidozioides:0.00015,T_lepidozioides_scaffold-SKQD-2002648-Takakia_lepidozioides:0.00014)n218:0.00819)n216:0.00449,(P_dactylifera_renamed_XP_008780415.1:0.00016,P_pinnata_scaffold-UUHD-2005204-Porella_pinnata:0.05636)n219:0.01938)n215:0.01665,(P_pinnata_scaffold-UUHD-2125714-Porella_pinnata:0.14921,((P_pinnata_scaffold-UUHD-2001228-Porella_pinnata:0.16273,((P_neesiana_scaffold-JHFI-2005950-Pellia_neesiana:0.00014,P_neesiana_scaffold-JHFI-2005951-Pellia_neesiana:0.00015)n224:0.00013,P_neesiana_scaffold-JHFI-2095465-Pellia_neesiana:0.009045)n223:0.001005)n222:0.01315,(((P_neesiana_scaffold-JHFI-2015132-Pellia_neesiana:0.00023,P_pinnata_scaffold-UUHD-2002590-Porella_pinnata:0.28793)n227:0.00803,(M_flagellaris_scaffold-UCRN-2048378-Megaceros_tosanus:0.00014,(P_neesiana_scaffold-JHFI-2005034-Pellia_neesiana:0.00014,P_neesiana_scaffold-JHFI-2006739-Pellia_neesiana:0.010017)n229:0.001113)n228:0.02089)n226:0.02239,(P_neesiana_scaffold-JHFI-2010108-Pellia_neesiana:0.00015,P_neesiana_scaffold-JHFI-2092487-Pellia_neesiana:0.00361)n230:0.013572)n225:0.0013572)n221:0.00013572)n220:1.3572e-05)n214:1.508e-06)n213:0.010584)n212:0.001176)n211:0.00719,C_braunii_renamed_GBG47174:0.12723)n210:0.03102,Oryza_sativa_renamed_LOC_Os12g44350.1:0.0448)n209:0.009738)n178:0.001082)n174:0.02273)n137:0.00554)n0;
```
