## Supplementary material for "Transcriptional responses to arbuscular mycorrhizal symbiosis development are conserved in the early divergent *Marchantia paleacea*": OG0000178_tree.txt

```
(((M_flagellaris_scaffold-UCRN-2052997-Megaceros_tosanus:0.28457,A_agrestis_renamed_Aagr.utg000083l.190.1:0.25417)n2:0.38252,(((((((B_vulgaris_renamed_KMT14534:0.26772,(A_thaliana_renamed_AT1G51440.1:0.21793,M_truncatula_renamed_MTR_4077070:0.23889)n10:0.05271)n9:0.13189,(T_lepidozioides_scaffold-SKQD-2070701-Takakia_lepidozioides:0.14083,(A_trichopoda_renamed_ERN14553:0.1661,((A_trichopoda_renamed_ERN14558:0.10575,A_trichopoda_renamed_ERN14554:0.04434)n14:0.20007,(A_trichopoda_renamed_ERN14556:0.2391,(A_trichopoda_renamed_ERN14559:0.19282,A_trichopoda_renamed_ERN14557:0.54467)n16:0.316593)n15:0.0316593)n13:0.00316593)n12:0.00035177)n11:0.15523)n8:0.10007,(A_trichopoda_renamed_ERN14561:0.2798,(((P_dactylifera_renamed_XP_008783171.1:0.04835,P_dactylifera_renamed_XP_008802654.1:0.08816)n20:0.14004,((((A_thaliana_renamed_AT2G30550.1:0.01548,A_thaliana_renamed_AT2G30550.2:0.00016)n24:0.14508,(A_thaliana_renamed_AT1G06800.1:0.00015,A_thaliana_renamed_AT1G06800.2:0.01676)n25:0.12467)n23:0.19595,((L_angustifolius_renamed_OIW06728:0.13869,(L_japonicus_renamed_Lj0g3v0130359.1:1.03374,(L_japonicus_renamed_Lj0g3v0269609.1:0.00014,L_japonicus_renamed_Lj5g3v1015360.1:0.00015)n29:0.01365)n28:0.17369)n27:0.08332,(((Oryza_sativa_renamed_LOC_Os01g46370.2:1.02958,(L_japonicus_renamed_Lj0g3v0197899.1:0.00014,L_japonicus_renamed_Lj1g3v4451550.1:0.00015)n33:0.04786)n32:0.1084,(M_truncatula_renamed_MTR_1995s0010:0.00533,(M_truncatula_renamed_MTR_7096120:0.0339,M_truncatula_renamed_MTR_7096140:0.01155)n35:0.00847)n34:0.20898)n31:0.04297,L_angustifolius_renamed_OIW11276:0.2033)n30:0.1877)n26:0.06804)n22:0.03735,(Oryza_sativa_renamed_LOC_Os05g32380.1:0.12374,((Z_mays_renamed_A0A1D6LLE4:0.14522,Z_mays_renamed_A0A1D6MIA3:0.10354)n38:0.31431,Z_mays_renamed_K7VGB3:0.128052)n37:0.014228)n36:0.099189)n21:0.011021)n19:0.06535,B_vulgaris_renamed_KMT10279:0.26169)n18:0.09871)n17:0.08613)n7:0.10128,(P_abies_renamed_MA_10430133g0010:0.06436,(((P_abies_renamed_MA_10432434g0010:0.09962,P_abies_renamed_MA_36517g0010:0.08824)n42:0.00466,P_abies_renamed_MA_3474085g0010:0.07008)n41:0.02496,(P_abies_renamed_MA_159509g0010:0.00842,P_abies_renamed_MA_260458g0010:0.00015)n43:0.07566)n40:0.01558)n39:0.26517)n6:0.06786,(P_abies_renamed_MA_29794g0010:0.44284,(((((Oryza_sativa_renamed_LOC_Os11g19340.1:0.10968,Z_mays_renamed_C0P5I4:0.16777)n49:0.07658,(((Oryza_sativa_renamed_LOC_Os01g67430.1:0.09798,(Z_mays_renamed_A0A1D6N4E2:0.05554,Z_mays_renamed_K7VML7:0.06028)n53:0.07153)n52:0.08542,(Z_mays_renamed_K7W2D1:0.32902,(Oryza_sativa_renamed_LOC_Os01g67450.1:0.075,Oryza_sativa_renamed_LOC_Os02g42170.1:0.48352)n55:0.16226)n54:0.04786)n51:0.23294,Oryza_sativa_renamed_LOC_Os11g19290.1:0.2718)n50:0.06517)n48:0.16331,(P_dactylifera_renamed_XP_026661687.1:0.17703,(P_dactylifera_renamed_XP_008783953.1:0.08292,P_dactylifera_renamed_XP_008791829.1:0.05715)n57:0.03)n56:0.03369)n47:0.13736,((M_truncatula_renamed_MTR_7006400:0.13747,(L_angustifolius_renamed_OIW17584:0.09928,L_angustifolius_renamed_OIW05520:0.07834)n60:0.0992)n59:0.12516,(A_thaliana_renamed_AT2G31690.1:0.17249,A_thaliana_renamed_AT1G05800.1:0.21641)n61:0.17671)n58:0.1306)n46:0.06549,A_trichopoda_renamed_ERN13591:0.28412)n45:0.29989)n44:0.34717)n5:0.1167,((T_lepidozioides_scaffold-SKQD-2012736-Takakia_lepidozioides:0.216,T_lepidozioides_scaffold-SKQD-2079380-Takakia_lepidozioides:0.19887)n63:0.23992,(P_neesiana_scaffold-JHFI-2013096-Pellia_neesiana:0.58591,((((P_patens_renamed_P322_300V3.1:0,P_patens_renamed_P322_301V3.1:0)n68:0.15924,(P_patens_renamed_P31_35340V3.1:0.31757,(P_patens_renamed_P322_270V3.2:0,P_patens_renamed_P322_270V3.1:0)n70:0.01448)n69:0.05705)n67:0.60327,((P_patens_renamed_P323_13660V3.1:0,P_patens_renamed_P323_13660V3.3:0,P_patens_renamed_P323_13660V3.2:0)n72:0.31782,P_patens_renamed_P312_7930V3.1:0.32837)n71:0.302913)n66:0.033657,((Z_mays_renamed_A0A1D6KGA2:1.31628,((((A_thaliana_renamed_AT1G30370.1:0.46416,(B_vulgaris_renamed_KMT05635:0.295,(A_trichopoda_renamed_ERM94511:0.30283,P_dactylifera_renamed_XP_008784887.1:0.26)n80:0.04894)n79:0.0323)n78:0.23247,(P_abies_renamed_MA_10435754g0010:0.3199,(P_abies_renamed_MA_10429813g0010:0.03178,P_abies_renamed_MA_8601985g0010:0.00015)n82:0.1547)n81:0.22589)n77:0.10122,(((A_trichopoda_renamed_ERN00248:0.4514,(((P_dactylifera_renamed_XP_008798807.1:0.17815,((Oryza_sativa_renamed_LOC_Os02g43700.1:0.06062,Z_mays_renamed_C0PGK2:0.04379)n90:0.22645,(Oryza_sativa_renamed_LOC_Os10g41270.1:0.07789,(Z_mays_renamed_B4FAD5:0.03865,Z_mays_renamed_B7ZYD0:0.02874)n92:0.10141)n91:0.15523)n89:0.12141)n88:0.12025,((P_dactylifera_renamed_XP_008801786.2:0.06942,P_dactylifera_renamed_XP_026656611.1:0.13466)n94:0.08899,(Oryza_sativa_renamed_LOC_Os08g04800.1:0.09933,Z_mays_renamed_K7US33:0.09216)n95:0.344034)n93:0.038226)n87:0.16682,(A_thaliana_renamed_AT4G16820.1:0.33071,(B_vulgaris_renamed_KMT11798:0.22697,((L_angustifolius_renamed_OIW10342:0.09511,(M_truncatula_renamed_MTR_4099510:0.14004,L_japonicus_renamed_Lj0g3v0055849.1:0.08559)n100:0.03137)n99:0.04829,((L_angustifolius_renamed_OIW10852:0.05015,L_angustifolius_renamed_OIV94626:0.03958)n102:0.07614,((L_japonicus_renamed_Lj2g3v1989130.1:0,L_japonicus_renamed_Lj2g3v1989140.1:0)n104:0.11546,M_truncatula_renamed_MTR_5013230:0.11214)n103:0.03533)n101:0.04622)n98:0.09889)n97:0.06151)n96:0.06205)n86:0.05766)n85:0.23339,(A_trichopoda_renamed_ERN00245:0.37904,(((P_dactylifera_renamed_XP_008801803.2:0.07407,P_dactylifera_renamed_XP_008805240.1:0.07791)n108:0.14116,(Oryza_sativa_renamed_LOC_Os11g04940.1:0.08193,Z_mays_renamed_K7U3D6:0.18014)n109:0.38622)n107:0.15694,(((A_thaliana_renamed_AT2G44810.1:0.00014,A_thaliana_renamed_AT2G44810.2:0.00014)n112:0.23093,B_vulgaris_renamed_KMS99920:0.48712)n111:0.05443,((L_angustifolius_renamed_OIW07341:0.26167,L_japonicus_renamed_Lj0g3v0282629.1:0.20029)n114:0.20839,(L_angustifolius_renamed_OIW07342:0.16193,(L_japonicus_renamed_Lj0g3v0250729.1:0.24089,(M_truncatula_renamed_MTR_7081620:0.23837,M_truncatula_renamed_MTR_7081645:0.146115)n117:0.016235)n116:0.06692)n115:0.036351)n113:0.004039)n110:0.0496)n106:0.11386)n105:0.20166)n84:0.14602,((P_abies_renamed_MA_10426446g0010:0.07225,P_abies_renamed_MA_114414g0010:0.12097)n119:0.30169,(P_abies_renamed_MA_179419g0010:0.04191,P_abies_renamed_MA_390413g0010:0.11344)n120:0.343449)n118:0.038161)n83:0.14367)n76:0.05071,((C_braunii_renamed_GBG76243:0.30456,(C_braunii_renamed_GBG81362:0.01154,C_braunii_renamed_GBG47384:0.01119)n123:0.35765)n122:0.92498,(A_filiculoides_renamed_Azfi_s0291.g063345:0.12008,(A_filiculoides_renamed_Azfi_s0291.g063352:0.18318,A_filiculoides_renamed_Azfi_s0291.g063354:0.05835)n125:0.20796)n124:0.58729)n121:0.09598)n75:0.06177)n74:0.02006,((M_polymorpha_renamed_Mapoly0083s0027.1:0.10501,(M_paleacea_Rhiz_final_MPA26326.1.p1:0.01245,M_paleacea_Rhiz_final_MPA26327.1.p1:0.00014)n128:0.1224)n127:0.75815,(((S_moellendorffii_renamed_EFJ26191:0.00315,S_moellendorffii_renamed_EFJ05575:0.00011)n131:1.08488,((S_moellendorffii_renamed_EFJ17764:0.00647,S_moellendorffii_renamed_EFJ16290:0.00016)n133:0.33563,(S_moellendorffii_renamed_EFJ33498:0.01845,S_moellendorffii_renamed_EFJ27156:0.00028)n134:0.43452)n132:0.49261)n130:0.21527,((((((P_dactylifera_renamed_XP_008807980.1:0.15535,(((Oryza_sativa_renamed_LOC_Os06g12700.1:1.45041,(L_japonicus_renamed_Lj0g3v0100619.1:0.10657,L_japonicus_renamed_Lj1g3v2156620.1:0.000126)n144:1.4e-05)n143:0.22295,M_truncatula_renamed_MTR_4080100:0.20517)n142:0.00485,(Z_mays_renamed_A0A1D6NE81:0.11344,(Oryza_sativa_renamed_LOC_Os01g51360.1:0.0029,Oryza_sativa_renamed_LOC_Os01g51360.2:0.01214)n146:0.15932)n145:0.272574)n141:0.030286)n140:0.19986,(A_thaliana_renamed_AT2G42690.1:0.26118,(B_vulgaris_renamed_KMT01880:0.04781,B_vulgaris_renamed_KMT01879:0.30606)n148:0.30195)n147:0.08022)n139:0.04711,((A_trichopoda_renamed_ERN19809:0.28886,A_trichopoda_renamed_ERN14552:0.254583)n150:0.028287,A_trichopoda_renamed_ERN19808:0.202599)n149:0.022511)n138:0.14651,P_abies_renamed_MA_10435374g0010:0.27051)n137:0.1433,((L_angustifolius_renamed_OIW20961:0.2569,L_angustifolius_renamed_OIW09784:0.8225)n152:0.53636,((P_abies_renamed_MA_5401g0010:0.1113,(P_abies_renamed_MA_10433704g0010:0.11483,((P_abies_renamed_MA_10428933g0010:0.09929,(P_abies_renamed_MA_59170g0010:0.00014,P_abies_renamed_MA_6491720g0010:0.09475)n158:0.09335)n157:0.01041,P_abies_renamed_MA_10435579g0020:0.08349)n156:0.01751)n155:0.02364)n154:0.25188,(A_trichopoda_renamed_ERN13943:0.24583,((((((Z_mays_renamed_A0A1D6FKV7:0.06001,Z_mays_renamed_A0A1D6MDI0:0.03905)n165:0.12446,(Oryza_sativa_renamed_LOC_Os05g49830.1:0.02261,(Oryza_sativa_renamed_LOC_Os01g73740.1:0.06833,Oryza_sativa_renamed_LOC_Os05g28150.1:0.19865)n167:0.04001)n166:0.1494)n164:0.25386,(((Oryza_sativa_renamed_LOC_Os01g46250.1:0.06241,Z_mays_renamed_A0A1D6NHH4:0.12223)n170:0.39577,(Oryza_sativa_renamed_LOC_Os01g46290.1:0.14297,Z_mays_renamed_B4G1U6:0.13739)n171:0.29582)n169:0.03779,(Oryza_sativa_renamed_LOC_Os05g49840.1:0.07264,(Z_mays_renamed_C0P3P0:0.52071,(Z_mays_renamed_A0A1D6K3R9:0.12449,((Z_mays_renamed_A0A1D6LHN7:0.00714,Z_mays_renamed_A0A1D6LHN8:0.00943)n176:0.20437,Z_mays_renamed_A0A1D6MDI1:0.143487)n175:0.0143487)n174:0.00143487)n173:0.00015943)n172:0.0457)n168:0.06555)n163:0.05085,(Oryza_sativa_renamed_LOC_Os01g46240.1:0.07641,Z_mays_renamed_A0A1D6NHH3:0.09778)n177:0.25238)n162:0.07712,P_dactylifera_renamed_XP_008812184.1:0.18792)n161:0.07708,((((L_angustifolius_renamed_OIW10146:0.10771,(M_truncatula_renamed_MTR_4087830:0.05519,M_truncatula_renamed_MTR_4087810:0.03598)n182:0.21379)n181:0.20419,((L_japonicus_renamed_Lj6g3v1995890.1:0.1176,M_truncatula_renamed_MTR_2015690:0.10166)n184:0.04368,((L_angustifolius_renamed_OIW13713:0.07347,(L_angustifolius_renamed_OIV95898:0.03745,L_angustifolius_renamed_OIV95899:0.06091)n187:0.11082)n186:0.22642,(L_angustifolius_renamed_OIW13714:0.13128,L_angustifolius_renamed_OIV91697:0.13489)n188:0.05227)n185:0.04687)n183:0.05074)n180:0.03197,(B_vulgaris_renamed_KMT04524:0.33467,(B_vulgaris_renamed_KMT04523:0.14189,B_vulgaris_renamed_KMS96771:0.20136)n190:0.03935)n189:0.12435)n179:0.04538,((A_thaliana_renamed_AT4G18550.3:0.03443,(A_thaliana_renamed_AT4G18550.1:0.00015,A_thaliana_renamed_AT4G18550.2:0.00014)n193:0.00015)n192:0.37085,(A_thaliana_renamed_AT1G06250.2:0.00015,A_thaliana_renamed_AT1G06250.1:0.00014)n194:0.59809)n191:0.06752)n178:0.05605)n160:0.08281)n159:0.10648)n153:0.097308)n151:0.010812)n136:0.10418,(A_filiculoides_renamed_Azfi_s0007.g011138:0.25081,A_filiculoides_renamed_Azfi_s0007.g011144:0.19532)n195:0.35924)n135:0.01242)n129:0.08797)n126:0.090243)n73:0.010027)n65:0.05493)n64:0.04225)n62:0.05935)n4:0.04403,(((P_pinnata_scaffold-UUHD-2007612-Porella_pinnata:0.18593,P_pinnata_scaffold-UUHD-2007613-Porella_pinnata:0.34925)n198:0.57861,((P_pinnata_scaffold-UUHD-2016750-Porella_pinnata:0,P_pinnata_scaffold-UUHD-2016751-Porella_pinnata:0)n200:0.79912,P_pinnata_scaffold-UUHD-2148674-Porella_pinnata:0.80466)n199:0.30766)n197:0.45251,((((M_paleacea_Rhiz_final_MPA24256.1.p1:0.10039,M_polymorpha_renamed_Mapoly0011s0072.1:0.12633)n204:0.24428,((P_neesiana_scaffold-JHFI-2113862-Pellia_neesiana:0.14629,P_pinnata_scaffold-UUHD-2150538-Porella_pinnata:0.15026)n206:0.17947,(((P_pinnata_scaffold-UUHD-2001359-Porella_pinnata:0.07021,(P_pinnata_scaffold-UUHD-2001360-Porella_pinnata:0.06265,P_pinnata_scaffold-UUHD-2005709-Porella_pinnata:0.12483)n210:0.07357)n209:0.02571,((P_pinnata_scaffold-UUHD-2001358-Porella_pinnata:0.03626,P_pinnata_scaffold-UUHD-2001361-Porella_pinnata:0.0071)n212:0.10915,(P_pinnata_scaffold-UUHD-2001357-Porella_pinnata:0.08327,P_pinnata_scaffold-UUHD-2001565-Porella_pinnata:0.13285)n213:0.19903)n211:0.05887)n208:0.17747,(P_neesiana_scaffold-JHFI-2106566-Pellia_neesiana:0.1054,(P_neesiana_scaffold-JHFI-2018753-Pellia_neesiana:0.21963,P_neesiana_scaffold-JHFI-2017425-Pellia_neesiana:0.23915)n215:0.087228)n214:0.009692)n207:0.065691)n205:0.007299)n203:0.13389,((P_neesiana_scaffold-JHFI-2113149-Pellia_neesiana:0.18281,(P_neesiana_scaffold-JHFI-2002198-Pellia_neesiana:0.07721,P_neesiana_scaffold-JHFI-2002199-Pellia_neesiana:0.10281)n218:0.09495)n217:0.11181,(M_paleacea_Rhiz_final_MPA28253.1.p1:0.41342,((M_paleacea_Rhiz_final_MPA21593.1.p1:0.02411,M_polymorpha_renamed_Mapoly0081s0016.1:0.03083)n221:0.28488,((M_paleacea_Rhiz_final_MPA24155.1.p1:0,M_paleacea_Rhiz_final_MPA24156.1.p1:0)n223:0.05569,M_polymorpha_renamed_Mapoly0191s0003.1:0.0534)n222:0.243036)n220:0.0243036)n219:0.0027004)n216:0.04128)n202:0.05177,(P_pinnata_scaffold-UUHD-2005347-Porella_pinnata:0.53607,(M_polymorpha_renamed_Mapoly0047s0068.1:0.11166,(M_paleacea_Rhiz_final_MPA14328.1.p1:0.00565,M_paleacea_Rhiz_final_MPA14329.1.p1:0.00015)n226:0.05208)n225:0.37624)n224:0.05181)n201:0.0736)n196:0.023922)n3:0.002658)n1:0.0285,((P_abies_renamed_MA_73124g0010:0.43678,(((P_abies_renamed_MA_10398182g0010:0.06137,(P_abies_renamed_MA_182729g0010:0.02309,(P_abies_renamed_MA_136227g0010:0.00015,P_abies_renamed_MA_9534189g0010:0.00229)n233:0.02204)n232:0.03838)n231:0.0943,((P_abies_renamed_MA_119115g0010:0.0664,P_abies_renamed_MA_172144g0010:0.03517)n235:0.1033,(P_abies_renamed_MA_10431345g0010:0.06677,(((P_abies_renamed_MA_159274g0010:0.05179,(P_abies_renamed_MA_198988g0020:1.10626,P_abies_renamed_MA_9488176g0010:0.00014)n240:0.02257)n239:0.01373,P_abies_renamed_MA_181016g0010:0.03844)n238:0.00891,P_abies_renamed_MA_10255314g0010:0.05329)n237:0.0761)n236:0.05558)n234:0.02638)n230:0.20645,(P_abies_renamed_MA_50217g0010:0.15208,((P_abies_renamed_MA_1516g0010:0.12575,(P_abies_renamed_MA_10426658g0010:0.04004,P_abies_renamed_MA_10426658g0020:0.0704)n244:0.11096)n243:0.09689,((P_abies_renamed_MA_412517g0010:0.03555,(P_abies_renamed_MA_14783g0010:0.00719,P_abies_renamed_MA_164607g0010:0.01532)n247:0.0137)n246:0.22629,(P_abies_renamed_MA_8497143g0010:0.0829,(P_abies_renamed_MA_43286g0010:0.12333,((P_abies_renamed_MA_10434747g0010:0.0038,P_abies_renamed_MA_7986586g0010:0.00014)n251:0.04792,(P_abies_renamed_MA_162516g0010:0.01474,P_abies_renamed_MA_8866016g0010:0.01832)n252:0.0381)n250:0.01119)n249:0.02757)n248:0.13391)n245:0.05957)n242:0.0507)n241:0.30521)n229:0.21161)n228:0.23201,(P_patens_renamed_P34_16570V3.1:0.39377,P_patens_renamed_P34_20200V3.1:0.43691)n253:0.197379)n227:0.021931)n0;
```
