## Supplementary material for "Transcriptional responses to arbuscular mycorrhizal symbiosis development are conserved in the early divergent *Marchantia paleacea*": OG0000179_tree.txt

```
(((C_braunii_renamed_GBG75722:0.95417,((S_muscicola_renamed_SM000085S23221:0.02075,(S_muscicola_renamed_SM000044S16032:0.08719,S_muscicola_renamed_SM000323S12629:0.02607)n5:0.01409)n4:0.44958,(((S_moellendorffii_renamed_EFJ21316:0.00016,S_moellendorffii_renamed_EFJ26860:0.01572)n8:0.4737,A_filiculoides_renamed_Azfi_s0100.g044329:0.34644)n7:0.0907,(((P_pinnata_scaffold-UUHD-2147575-Porella_pinnata:0.18432,(P_neesiana_scaffold-JHFI-2112004-Pellia_neesiana:0.13695,(M_polymorpha_renamed_Mapoly0054s0005.1:0.11605,(M_paleacea_Rhiz_final_MPA10828.1.p1:0.00015,M_paleacea_Rhiz_final_MPA10828.2.p1:0.00014)n14:0.05668)n13:0.25795)n12:0.03581)n11:0.16576,(T_lepidozioides_scaffold-SKQD-2010591-Takakia_lepidozioides:0.16169,(((P_patens_renamed_P321_9830V3.2:0,P_patens_renamed_P321_9830V3.1:0)n18:0.00014,P_patens_renamed_P321_9830V3.3:0.00015)n17:0.12741,(P_patens_renamed_P322_1930V3.5:0.00014,((P_patens_renamed_P322_1930V3.2:0,P_patens_renamed_P322_1930V3.1:0,P_patens_renamed_P322_1930V3.3:0)n21:0.00014,P_patens_renamed_P322_1930V3.4:0.00015)n20:0.00014)n19:0.18895)n16:0.15317)n15:0.10236)n10:0.05403,(M_flagellaris_scaffold-UCRN-2051535-Megaceros_tosanus:0.17987,A_agrestis_renamed_Aagr.utg000024l.346.1:0.51929)n22:0.1504)n9:0.08383)n6:0.11462)n3:0.48386)n2:0.12419,(M_paleacea_Rhiz_final_MPA294.1.p1:0.78391,(S_muscicola_renamed_SM000038S14369:0.00014,(S_muscicola_renamed_SM000012S25440:0.01748,S_muscicola_renamed_SM000014S00300:0.04869)n25:0.01215)n24:0.306594)n23:0.034066)n1:0.145,(((((((P_abies_renamed_MA_78644g0010:0.05532,(P_abies_renamed_MA_42233g0010:0.10442,P_abies_renamed_MA_84984g0010:0.04176)n33:0.0289)n32:0.09001,(A_trichopoda_renamed_ERN19329:0.18914,((((L_angustifolius_renamed_OIV93987:0.13514,(M_truncatula_renamed_MTR_8099995:0.08785,(L_japonicus_renamed_Lj2g3v1016620.1:0.00713,L_japonicus_renamed_Lj4g3v3014530.1:0.00014)n40:0.07719)n39:0.01959)n38:0.0513,((A_thaliana_renamed_AT4G24050.2:0.01716,A_thaliana_renamed_AT4G24050.1:0.00015)n42:0.13276,A_thaliana_renamed_AT1G64590.1:0.20503)n41:0.04631)n37:0.02623,B_vulgaris_renamed_KMT12425:0.1322)n36:0.06438,(((Z_mays_renamed_B6UB33:0.05618,(Oryza_sativa_renamed_LOC_Os03g02460.1:0.00014,Oryza_sativa_renamed_LOC_Os03g02460.2:0.00016)n46:0.07054)n45:0.14465,(Z_mays_renamed_K7VBK8:0.09562,(Oryza_sativa_renamed_LOC_Os06g03830.2:0.05789,Oryza_sativa_renamed_LOC_Os06g03830.1:0.00016)n48:0.08842)n47:0.12195)n44:0.08009,((P_dactylifera_renamed_XP_008790513.1:0.05363,(P_dactylifera_renamed_XP_026663117.1:0.00532,(P_dactylifera_renamed_XP_008799560.1:0.00014,P_dactylifera_renamed_XP_026663116.1:0.00014)n52:0.18789)n51:0.06932)n50:0.04194,P_dactylifera_renamed_XP_008775397.1:0.125127)n49:0.013903)n43:0.02345)n35:0.06277)n34:0.18056)n31:0.05513,(P_abies_renamed_MA_24622g0010:0.1591,(A_trichopoda_renamed_ERN02651:0.53249,(((B_vulgaris_renamed_KMT10651:0.17925,((A_thaliana_renamed_AT5G50130.1:0.00014,(A_thaliana_renamed_AT5G50130.8:0.00015,A_thaliana_renamed_AT5G50130.7:0.00014)n60:0.01884)n59:0.00016,(((A_thaliana_renamed_AT5G50130.6:0.00014,A_thaliana_renamed_AT5G50130.5:0.00014)n63:0.02158,(A_thaliana_renamed_AT5G50130.2:0.00014,A_thaliana_renamed_AT5G50130.4:0.00014)n64:0.00015)n62:0.08469,(A_thaliana_renamed_AT5G50130.9:0.00014,A_thaliana_renamed_AT5G50130.3:0.00014)n65:0.01039)n61:0.04016)n58:0.21852)n57:0.03258,(((L_angustifolius_renamed_OIW18334:0.05768,L_angustifolius_renamed_OIW00316:0.10818)n68:0.04897,(L_japonicus_renamed_Lj4g3v1453020.1:0.05259,(M_truncatula_renamed_MTR_4105310:0.00015,M_truncatula_renamed_MTR_4105310:0.0036)n70:0.07493)n69:0.02294)n67:0.02341,((M_truncatula_renamed_MTR_3077410:0.0763,L_angustifolius_renamed_OIV96955:0.072018)n72:0.008002,L_japonicus_renamed_Lj1g3v0342000.1:0.073611)n71:0.008179)n66:0.03853)n56:0.08426,P_dactylifera_renamed_XP_008791247.1:0.15196)n55:0.10491)n54:0.110727)n53:0.012303)n30:0.18203,(A_filiculoides_renamed_Azfi_s0027.g023684:0.3726,A_filiculoides_renamed_Azfi_s0265.g060946:0.24194)n73:0.08165)n29:0.16273,(A_agrestis_renamed_Aagr.utg000013l.84.1:0.50182,(((S_moellendorffii_renamed_EFJ12747:0.00014,S_moellendorffii_renamed_EFJ13913:0.00566)n77:0.34339,(S_moellendorffii_renamed_EFJ32907:0.02155,S_moellendorffii_renamed_EFJ15771:0.00678)n78:0.25182)n76:0.23265,((S_moellendorffii_renamed_EFJ17108:0.00236,(S_moellendorffii_renamed_EFJ17113:0.00543,(S_moellendorffii_renamed_EFJ09306:0.00274,S_moellendorffii_renamed_EFJ17010:0.00279)n82:0.00015)n81:0.00307)n80:0.21577,(S_moellendorffii_renamed_EFJ17531:0.26594,(S_moellendorffii_renamed_EFJ33783:0.01923,S_moellendorffii_renamed_EFJ12382:0.01002)n84:0.18032)n83:0.07855)n79:0.13921)n75:0.04048)n74:0.03025)n28:0.02293,(((S_moellendorffii_renamed_EFJ32330:0.00015,S_moellendorffii_renamed_EFJ20923:0.005)n87:0.37811,(S_moellendorffii_renamed_EFJ32331:0.00014,S_moellendorffii_renamed_EFJ20922:0.00262)n88:0.43257)n86:0.0604,(((T_lepidozioides_scaffold-SKQD-2074240-Takakia_lepidozioides:0.37802,(M_polymorpha_renamed_Mapoly0048s0093.1:0.36104,((P_patens_renamed_P318_15700V3.1:0.00014,P_patens_renamed_P318_15700V3.2:0.00014)n94:0.15361,((P_patens_renamed_P39_19590V3.3:0.00014,P_patens_renamed_P39_19590V3.2:0.00014)n96:0.00016,(P_patens_renamed_P39_19590V3.4:0.06762,P_patens_renamed_P39_19590V3.1:0.07833)n97:0.01481)n95:0.13944)n93:0.31153)n92:0.24654)n91:0.05401,(P_patens_renamed_P317_8260V3.1:0.36912,((T_lepidozioides_scaffold-SKQD-2003944-Takakia_lepidozioides:0,T_lepidozioides_scaffold-SKQD-2003945-Takakia_lepidozioides:0)n100:0.04517,T_lepidozioides_scaffold-SKQD-2009315-Takakia_lepidozioides:0.073305)n99:0.008145)n98:0.0929)n90:0.06778,(A_agrestis_renamed_Aagr.utg000006l.707.1:0.55283,(((T_lepidozioides_scaffold-SKQD-2000228-Takakia_lepidozioides:0.0055,T_lepidozioides_scaffold-SKQD-2000229-Takakia_lepidozioides:0.02943)n104:0.01471,(T_lepidozioides_scaffold-SKQD-2000225-Takakia_lepidozioides:0.05738,(T_lepidozioides_scaffold-SKQD-2000226-Takakia_lepidozioides:0.0455,T_lepidozioides_scaffold-SKQD-2000227-Takakia_lepidozioides:0.00014)n106:0.01767)n105:0.00929)n103:0.26875,((P_patens_renamed_P325_9400V3.1:0,P_patens_renamed_P325_9400V3.2:0)n108:0.35012,((P_patens_renamed_P34_6480V3.1:0.00014,(P_patens_renamed_P34_6480V3.2:0,P_patens_renamed_P34_6480V3.4:0,P_patens_renamed_P34_6480V3.3:0)n111:0.00016)n110:0.15792,(P_patens_renamed_P33_32420V3.3:0.00016,(P_patens_renamed_P33_32420V3.2:0,P_patens_renamed_P33_32420V3.1:0)n113:0.00014)n112:0.17118)n109:0.149319)n107:0.016591)n102:0.07373)n101:0.02795)n89:0.051705)n85:0.005745)n27:0.12174,((((A_filiculoides_renamed_Azfi_s0129.g048882:0.38666,((((P_abies_renamed_MA_137121g0010:0.20034,(P_abies_renamed_MA_61875g0010:0.06284,(P_abies_renamed_MA_10428788g0010:0.09312,P_abies_renamed_MA_10432182g0010:0.08509)n123:0.06565)n122:0.02289)n121:0.15906,((A_thaliana_renamed_AT5G02540.1:0.15416,(A_thaliana_renamed_AT2G37540.1:0.00014,A_thaliana_renamed_AT2G37540.2:0.04528)n126:0.25276)n125:0.06106,((B_vulgaris_renamed_KMT06296:0.14771,((L_angustifolius_renamed_OIV90497:0.07692,(L_japonicus_renamed_Lj5g3v0614340.2:0.03577,(M_truncatula_renamed_MTR_1068970:0.00014,M_truncatula_renamed_MTR_1068970:0.00015)n132:0.03798)n131:0.02613)n130:0.01965,(M_truncatula_renamed_MTR_7099850:0.07683,(L_angustifolius_renamed_OIW11231:0.10322,L_angustifolius_renamed_OIW05084:0.02771)n134:0.07041)n133:0.02744)n129:0.08292)n128:0.03375,((((Oryza_sativa_renamed_LOC_Os01g05840.2:0,Oryza_sativa_renamed_LOC_Os01g05840.1:0)n138:0.06653,(Z_mays_renamed_A0A1D6MG70:0.07726,Z_mays_renamed_B4FQP1:0.00016)n139:0.07229)n137:0.16025,(P_dactylifera_renamed_XP_008795035.1:0.04592,P_dactylifera_renamed_XP_008810802.1:0.0377)n140:0.10872)n136:0.0231,A_trichopoda_renamed_ERN07746:0.14581)n135:0.01714)n127:0.05346)n124:0.0605)n120:0.04477,(T_lepidozioides_scaffold-SKQD-2002581-Takakia_lepidozioides:0.24474,(S_moellendorffii_renamed_EFJ17683:0.0043,S_moellendorffii_renamed_EFJ16216:0.00353)n142:0.28324)n141:0.05888)n119:0.06076,(S_moellendorffii_renamed_EFJ21828:0.01103,S_moellendorffii_renamed_EFJ34210:0.00014)n143:0.402147)n118:0.044683)n117:0.12875,(M_flagellaris_scaffold-UCRN-2011968-Megaceros_tosanus:0.25067,(A_agrestis_renamed_Aagr.utg000010l.268.1:0.44508,((A_agrestis_renamed_Aagr.utg000010l.447.4:0.00014,(A_agrestis_renamed_Aagr.utg000010l.447.6:0.00014,A_agrestis_renamed_Aagr.utg000010l.447.5:0.00432)n148:0.15083)n147:0.05113,((A_agrestis_renamed_Aagr.utg000010l.447.2:0.00015,A_agrestis_renamed_Aagr.utg000010l.447.1:0.00014)n150:0.00686,((A_agrestis_renamed_Aagr.utg000006l.130.3:0.00014,(A_agrestis_renamed_Aagr.utg000006l.130.1:0,A_agrestis_renamed_Aagr.utg000006l.130.2:0)n153:0.00014)n152:0.38496,A_agrestis_renamed_Aagr.utg000010l.447.3:0.13415)n151:0.0604)n149:0.20951)n146:0.110601)n145:0.012289)n144:0.09284)n116:0.06015,((M_paleacea_Rhiz_final_MPA25301.1.p1:0.006,M_polymorpha_renamed_Mapoly0091s0023.1:0.02012)n155:0.53769,((((P_pinnata_scaffold-UUHD-2004384-Porella_pinnata:0.09983,(P_pinnata_scaffold-UUHD-2004387-Porella_pinnata:0.00014,(P_pinnata_scaffold-UUHD-2004386-Porella_pinnata:0.00015,P_pinnata_scaffold-UUHD-2004388-Porella_pinnata:0.00014)n161:0.00015)n160:0.09287)n159:0.06977,P_pinnata_scaffold-UUHD-2149288-Porella_pinnata:0.26889)n158:0.05196,(P_neesiana_scaffold-JHFI-2017250-Pellia_neesiana:0.23593,P_neesiana_scaffold-JHFI-2008832-Pellia_neesiana:0.107982)n162:0.011998)n157:0.03915,(((P_neesiana_scaffold-JHFI-2004653-Pellia_neesiana:0,P_neesiana_scaffold-JHFI-2004654-Pellia_neesiana:0)n165:0.18158,P_pinnata_scaffold-UUHD-2149593-Porella_pinnata:0.24612)n164:0.15004,(P_neesiana_scaffold-JHFI-2018286-Pellia_neesiana:0.31017,(P_pinnata_scaffold-UUHD-2009020-Porella_pinnata:0.15339,(P_pinnata_scaffold-UUHD-2004560-Porella_pinnata:0.12291,(P_pinnata_scaffold-UUHD-2006879-Porella_pinnata:0.00649,P_pinnata_scaffold-UUHD-2006880-Porella_pinnata:0.02564)n169:0.07746)n168:0.07166)n167:0.162045)n166:0.018005)n163:0.057303)n156:0.006367)n154:0.07633)n115:0.02671,((M_paleacea_Rhiz_final_MPA20415.1.p1:0.07857,M_polymorpha_renamed_Mapoly0030s0048.1:0.04538)n171:0.29438,((P_abies_renamed_MA_125991g0010:0.22829,((((A_trichopoda_renamed_ERM94993:0.08836,A_trichopoda_renamed_ERM94994:0.15748)n177:0.10171,((((P_dactylifera_renamed_XP_008804441.1:0.00129,(P_dactylifera_renamed_XP_026664497.1:0.00014,(P_dactylifera_renamed_XP_026664498.1:0,P_dactylifera_renamed_XP_026664499.1:0)n183:0.00015)n182:0.00982)n181:0.11901,(Z_mays_renamed_A0A1D6J539:0.19493,(Oryza_sativa_renamed_LOC_Os04g22380.1:0.1391,Oryza_sativa_renamed_LOC_Os04g22390.1:0.0747)n185:0.05603)n184:0.17021)n180:0.12826,(P_dactylifera_renamed_XP_026656535.1:0.43263,((Z_mays_renamed_A0A1D6K825:0.07179,Z_mays_renamed_C0HIT9:0.11646)n188:0.07003,(Oryza_sativa_renamed_LOC_Os10g40010.1:0.52601,((((Oryza_sativa_renamed_LOC_Os10g40030.2:0,Oryza_sativa_renamed_LOC_Os10g40030.12:0,Oryza_sativa_renamed_LOC_Os10g40030.1:0,Oryza_sativa_renamed_LOC_Os10g40030.5:0,Oryza_sativa_renamed_LOC_Os10g40030.8:0,Oryza_sativa_renamed_LOC_Os10g40030.11:0,Oryza_sativa_renamed_LOC_Os10g40030.3:0,Oryza_sativa_renamed_LOC_Os10g40030.4:0)n193:0.00014,Oryza_sativa_renamed_LOC_Os10g40030.7:0.02614)n192:0.00015,(Oryza_sativa_renamed_LOC_Os10g40030.10:0.00014,(Oryza_sativa_renamed_LOC_Os10g40030.9:0.03208,Oryza_sativa_renamed_LOC_Os10g40030.6:0.07113)n195:0.02337)n194:0.00014)n191:0.10818,(Oryza_sativa_renamed_LOC_Os10g40000.1:0.12534,(Oryza_sativa_renamed_LOC_Os10g40020.3:0,Oryza_sativa_renamed_LOC_Os10g40020.2:0,Oryza_sativa_renamed_LOC_Os10g40020.1:0)n197:0.06238)n196:0.01538)n190:0.06255)n189:0.00695)n187:0.08999)n186:0.06178)n179:0.02259,(P_dactylifera_renamed_XP_008787473.1:0.0943,(Oryza_sativa_renamed_LOC_Os09g39670.1:0.08971,Z_mays_renamed_A0A1D6I083:0.10412)n199:0.11583)n198:0.068274)n178:0.007586)n176:0.02708,(((A_thaliana_renamed_AT4G11410.2:0.0591,A_thaliana_renamed_AT4G11410.1:0.00016)n202:0.17958,(((A_thaliana_renamed_AT4G23430.3:0.00014,A_thaliana_renamed_AT4G23430.4:0.00013)n205:0.00015,(A_thaliana_renamed_AT4G23430.2:0.00014,A_thaliana_renamed_AT4G23430.1:0.00014)n206:0.00016)n204:0.04387,(((A_thaliana_renamed_AT4G23420.1:0,A_thaliana_renamed_AT4G23420.2:0)n209:0.00014,A_thaliana_renamed_AT4G23420.3:0.01681)n208:0.00015,(A_thaliana_renamed_AT4G23420.4:0.00015,A_thaliana_renamed_AT4G23420.5:0.00014)n210:0.03373)n207:0.02951)n203:0.16518)n201:0.05487,((((L_japonicus_renamed_Lj5g3v1999050.1:0.05094,(L_angustifolius_renamed_OIW12523:0.1651,((M_truncatula_renamed_MTR_1100315:0.06786,(M_truncatula_renamed_MTR_1100395:0.04724,(M_truncatula_renamed_MTR_1100335:0.00014,(M_truncatula_renamed_MTR_1100335:0.0291,M_truncatula_renamed_MTR_1100335:0.06049)n220:0.03116)n219:0.04789)n218:0.06561)n217:0.04642,M_truncatula_renamed_MTR_1100305:0.06874)n216:0.0293)n215:0.01164)n214:0.06227,((M_truncatula_renamed_MTR_6053600:0.19384,M_truncatula_renamed_MTR_6053550:0.09148)n222:0.06392,(L_japonicus_renamed_Lj2g3v0343930.2:0.17417,L_japonicus_renamed_Lj2g3v0343930.3:0.112482)n223:0.012498)n221:0.09798)n213:0.04277,((B_vulgaris_renamed_KMT16356:0.1077,B_vulgaris_renamed_KMT16358:0.32424)n225:0.07546,B_vulgaris_renamed_KMT16355:0.203661)n224:0.022629)n212:0.03902,(B_vulgaris_renamed_KMT12087:0.14703,(((M_truncatula_renamed_MTR_8098415:0.00014,M_truncatula_renamed_MTR_8098415:0.00015)n229:0.0029,(M_truncatula_renamed_MTR_8098415:0.00939,M_truncatula_renamed_MTR_8098415:0.00262)n230:0.00028)n228:0.09364,(L_angustifolius_renamed_OIW09875:0.08421,L_japonicus_renamed_Lj4g3v2963490.1:0.03123)n231:0.0144)n227:0.11807)n226:0.015651)n211:0.001739)n200:0.03236)n175:0.0362,(A_trichopoda_renamed_ERN00318:0.3093,((Z_mays_renamed_B4FWV7:0.11726,(Oryza_sativa_renamed_LOC_Os11g07930.1:0.14737,(Oryza_sativa_renamed_LOC_Os11g07922.2:0.04203,Oryza_sativa_renamed_LOC_Os11g07922.1:0.00014)n236:0.143064)n235:0.015896)n234:0.02342,((P_dactylifera_renamed_XP_008799175.1:0.00015,P_dactylifera_renamed_XP_008799176.1:0.02692)n238:0.2351,(P_dactylifera_renamed_XP_008781577.1:0.06325,(P_dactylifera_renamed_XP_017696856.1:0.00014,P_dactylifera_renamed_XP_026658125.1:0.00014)n240:0.15661)n239:0.05391)n237:0.00599)n233:0.04149)n232:0.078246)n174:0.008694)n173:0.08437,((A_filiculoides_renamed_Azfi_s0011.g012603:0.07043,A_filiculoides_renamed_Azfi_s1985.g108558:0.00014)n242:0.40534,(A_filiculoides_renamed_Azfi_s0013.g013114:0.20791,(A_filiculoides_renamed_Azfi_s0419.g069131:0.20784,(A_filiculoides_renamed_Azfi_s0310.g064122:0.00014,A_filiculoides_renamed_Azfi_s0310.g064128:0.00324)n245:0.06794)n244:0.17976)n243:0.31142)n241:0.10019)n172:0.048312)n170:0.005368)n114:0.018882)n26:0.002098)n0;
```
