## Supplementary material for "Transcriptional responses to arbuscular mycorrhizal symbiosis development are conserved in the early divergent *Marchantia paleacea*": OG0000180_tree.txt

```
(M_paleacea_Rhiz_final_MPA16490.1.p1:0.75664,((((((((P_abies_renamed_MA_177655g0010:0.27306,((P_abies_renamed_MA_491718g0010:0.0114,P_abies_renamed_MA_8077891g0010:0.04415)n10:0.0846,P_abies_renamed_MA_10435148g0010:0.04443)n9:0.00975)n8:0.02154,(P_abies_renamed_MA_255417g0010:0.2692,P_abies_renamed_MA_1830g0010:0.0576)n11:0.02139)n7:0.0403,P_abies_renamed_MA_491032g0010:0.09547)n6:0.05544,(((P_abies_renamed_MA_10430954g0010:0.00869,P_abies_renamed_MA_111325g0010:0.13936)n14:0.02607,(P_abies_renamed_MA_18743g0010:0.01869,P_abies_renamed_MA_737780g0010:0.02082)n15:0.02109)n13:0.14712,(P_abies_renamed_MA_10426561g0010:0.18947,(P_abies_renamed_MA_10426551g0010:0.11648,P_abies_renamed_MA_10434542g0010:0.08368)n17:0.05058)n16:0.05107)n12:0.02876)n5:0.2273,((P_abies_renamed_MA_10436878g0010:0.04975,(P_abies_renamed_MA_256838g0010:0.00014,P_abies_renamed_MA_5912150g0010:0.0535)n20:0.06581)n19:0.02899,(P_abies_renamed_MA_10151149g0010:0.01046,(P_abies_renamed_MA_8002141g0010:0.07988,(P_abies_renamed_MA_10302367g0010:0.02533,P_abies_renamed_MA_343069g0010:0.00015)n23:0.02116)n22:0.05056)n21:0.04016)n18:0.10812)n4:0.11501,((((P_abies_renamed_MA_10435955g0020:0.00015,(P_abies_renamed_MA_396966g0010:0.03638,P_abies_renamed_MA_10428099g0010:0.00894)n28:0.15989)n27:0.0082,P_abies_renamed_MA_9461183g0010:0.0001)n26:0.02891,(P_abies_renamed_MA_10435955g0030:0.01168,(P_abies_renamed_MA_10435955g0010:0.18532,P_abies_renamed_MA_167185g0010:0.03524)n30:0.05545)n29:0.01228)n25:0.07741,(((P_abies_renamed_MA_74237g0010:0.00016,P_abies_renamed_MA_98418g0010:0.12597)n33:0.08902,(P_abies_renamed_MA_18053g0010:0.10451,(P_abies_renamed_MA_10121006g0010:0.08147,(P_abies_renamed_MA_10312144g0010:0.00854,P_abies_renamed_MA_5874804g0010:0.00926)n36:0.01909)n35:0.01838)n34:0.02699)n32:0.04501,((P_abies_renamed_MA_823966g0010:0.08885,(P_abies_renamed_MA_207479g0010:0.03636,(P_abies_renamed_MA_10099827g0020:0.09059,P_abies_renamed_MA_356143g0020:0.03685)n40:0.00015)n39:0.12439)n38:0.063,(((P_abies_renamed_MA_17608g0020:0.14473,P_abies_renamed_MA_70145g0010:0.09934)n43:0.11835,P_abies_renamed_MA_9401581g0010:0.10468)n42:0.00683,((P_abies_renamed_MA_328490g0010:0.08254,((P_abies_renamed_MA_10212729g0010:0.03151,P_abies_renamed_MA_1163813g0010:0.07199)n47:0.09844,(P_abies_renamed_MA_10196363g0010:0.0342,P_abies_renamed_MA_5433442g0010:0.10734)n48:0.04736)n46:0.02428)n45:0.06802,(P_abies_renamed_MA_9831579g0010:0.15902,(P_abies_renamed_MA_14092g0010:0.04585,(P_abies_renamed_MA_185564g0020:0.04445,(P_abies_renamed_MA_136166g0010:0.03243,P_abies_renamed_MA_5785166g0010:0.0175)n52:0.00982)n51:0.01798)n50:0.0408)n49:0.09552)n44:0.02753)n41:0.02437)n37:0.00876)n31:0.03641)n24:0.25294)n3:0.16049,(P_abies_renamed_MA_9198151g0010:0.60691,(P_abies_renamed_MA_10434494g0010:0.02824,((P_abies_renamed_MA_10025722g0010:0.00014,P_abies_renamed_MA_10137700g0010:0.00016)n56:0.06327,P_abies_renamed_MA_387252g0010:0.00014)n55:0.03974)n54:0.39731)n53:0.08747)n2:0.17865,((A_trichopoda_renamed_ERM94693:0.53178,M_truncatula_renamed_MTR_7010700:1.1808)n58:0.26838,((((P_dactylifera_renamed_XP_026663090.1:0.07154,P_dactylifera_renamed_XP_008800999.1:0.06709)n62:0.29529,(((((Oryza_sativa_renamed_LOC_Os08g04500.1:0.00015,Oryza_sativa_renamed_LOC_Os08g04500.2:0.00014)n67:0.51553,(((Z_mays_renamed_A0A1D6IZJ6:0.00014,Z_mays_renamed_spQ2NM15:0.00015)n70:0.25037,(Oryza_sativa_renamed_LOC_Os08g07120.1:0.16397,(Oryza_sativa_renamed_LOC_Os08g07080.1:0.06187,Oryza_sativa_renamed_LOC_Os08g07100.1:0.0367)n72:0.09002)n71:0.06423)n69:0.07892,(((Z_mays_renamed_spQ5GJ60:0.01587,(Z_mays_renamed_K7TKS3:0.02366,(Z_mays_renamed_A0A1D6IY12:0.02915,Z_mays_renamed_spQ1EG72:0.00563)n77:0.0051)n76:0.01224)n75:0.26946,(Z_mays_renamed_A0A1D6IZI7:0.12447,(((Z_mays_renamed_spQ6JD71:0.00014,Z_mays_renamed_A0A1D6IZJ1:0.12867)n81:0.04195,(Z_mays_renamed_spQ6JD73:0.00016,(Z_mays_renamed_K7TQK8:0.00016,Z_mays_renamed_A0A1X7YI25:0.00656)n83:0.00157)n82:0.00433)n80:0.00579,(Z_mays_renamed_spQ6JD70:0.00516,((Z_mays_renamed_spQ6JD69:0.00014,(Z_mays_renamed_K7TQL5:0.00014,Z_mays_renamed_spQ6JD72:0.00156)n87:0.00313)n86:0.00015,Z_mays_renamed_A0A1D6IZJ0:0.00015)n85:0.00741)n84:0.00367)n79:0.11249)n78:0.19426)n74:0.04912,Oryza_sativa_renamed_LOC_Os01g23530.1:0.217485)n73:0.024165)n68:0.2911)n66:0.08754,(Oryza_sativa_renamed_LOC_Os02g26014.1:0.33106,(Z_mays_renamed_A0A1D6LHV7:0.42486,(Z_mays_renamed_A0A1D6NT87:0.12863,Z_mays_renamed_A5YZT9:0.09872)n90:0.166437)n89:0.018493)n88:0.02381)n65:0.11632,((Oryza_sativa_renamed_LOC_Os03g22620.1:0.29648,((Z_mays_renamed_A0A1D6K2Z5:0.31396,(((Oryza_sativa_renamed_LOC_Os04g27430.1:0.22755,(Oryza_sativa_renamed_LOC_Os04g27670.1:0.07565,Oryza_sativa_renamed_LOC_Os04g27720.1:0.09277)n98:0.13017)n97:0.03219,((Oryza_sativa_renamed_LOC_Os04g27540.1:0.25366,(Oryza_sativa_renamed_LOC_Os04g27760.1:0.19362,Oryza_sativa_renamed_LOC_Os04g27790.1:0.1271)n101:0.04213)n100:0.06047,(((Oryza_sativa_renamed_LOC_Os04g27340.1:0.01893,(Oryza_sativa_renamed_LOC_Os04g27190.3:0.00014,(Oryza_sativa_renamed_LOC_Os04g27190.2:0.00014,Oryza_sativa_renamed_LOC_Os04g27190.1:0.00015)n106:0.00015)n105:0.01983)n104:0.12535,(Oryza_sativa_renamed_LOC_Os05g17010.1:0.20522,Oryza_sativa_renamed_LOC_Os05g24500.1:0.18335)n107:0.03552)n103:0.10607,((Oryza_sativa_renamed_LOC_Os04g27400.1:0.01844,Oryza_sativa_renamed_LOC_Os04g27480.1:0.55049)n109:0.02953,Oryza_sativa_renamed_LOC_Os04g27470.1:0.05297)n108:0.15318)n102:0.0369)n99:0.046)n96:0.09044,(Oryza_sativa_renamed_LOC_Os04g27070.1:0.10871,(Oryza_sativa_renamed_LOC_Os04g26960.1:0.11566,Oryza_sativa_renamed_LOC_Os04g26980.1:0.08432)n111:0.04841)n110:0.21814)n95:0.1542)n94:0.04546,((Z_mays_renamed_Q29VN3:0.29717,Z_mays_renamed_A0A1D6KPD6:0.20396)n113:0.04714,(Oryza_sativa_renamed_LOC_Os03g22634.1:0.28264,(Oryza_sativa_renamed_LOC_Os01g42610.1:0.21456,Oryza_sativa_renamed_LOC_Os07g11790.1:0.13501)n115:0.154611)n114:0.017179)n112:0.0273)n93:0.04889)n92:0.12225,((((Oryza_sativa_renamed_LOC_Os03g24650.1:0.09909,Oryza_sativa_renamed_LOC_Os03g24690.1:0.15846)n119:0.09268,(Oryza_sativa_renamed_LOC_Os03g24760.1:0.11046,(Oryza_sativa_renamed_LOC_Os03g24680.1:0.21241,Oryza_sativa_renamed_LOC_Os03g24720.1:0.32287)n121:0.05221)n120:0.03632)n118:0.09258,Oryza_sativa_renamed_LOC_Os03g24640.1:0.20844)n117:0.13594,(Z_mays_renamed_K7WDC8:0.23673,(Z_mays_renamed_A0A1D6EFQ5:0.03526,Z_mays_renamed_A0A1D6EFT8:0.0243)n123:0.260208)n122:0.028912)n116:0.02531)n91:0.3486)n64:0.13063,(Z_mays_renamed_A0A1D6K5Q3:0.12219,(Oryza_sativa_renamed_LOC_Os04g01810.1:0.58769,Oryza_sativa_renamed_LOC_Os03g31430.1:0.227169)n125:0.025241)n124:0.352251)n63:0.039139)n61:0.09982,((((((L_japonicus_renamed_Lj0g3v0063649.1:0.22315,(L_japonicus_renamed_Lj0g3v0116739.1:0.01226,L_japonicus_renamed_Lj0g3v0168849.1:0.03681)n132:0.05265)n131:0.03685,L_japonicus_renamed_Lj0g3v0185159.1:0.17602)n130:0.03404,L_japonicus_renamed_Lj0g3v0102559.1:0.17234)n129:0.01975,((M_truncatula_renamed_MTR_2082060:0.11765,(M_truncatula_renamed_MTR_4019550:0.22368,(M_truncatula_renamed_MTR_2082010:0.17596,M_truncatula_renamed_MTR_2081980:0.11416)n136:0.02329)n135:0.00439)n134:0.02457,(M_truncatula_renamed_MTR_8007515:0.15627,M_truncatula_renamed_MTR_2082050:0.08586)n137:0.06902)n133:0.05693)n128:0.40173,(((L_angustifolius_renamed_OIW16710:0.07287,L_angustifolius_renamed_OIW05962:0.05901)n140:0.13539,(M_truncatula_renamed_MTR_4081460:0.13346,(L_japonicus_renamed_Lj0g3v0244769.1:0.10134,L_japonicus_renamed_Lj0g3v0221889.1:0.16854)n142:0.02859)n141:0.03315)n139:0.15814,((L_angustifolius_renamed_OIW15246:0.08413,L_angustifolius_renamed_OIV94271:0.06753)n144:0.12911,((M_truncatula_renamed_MTR_4048460:0.00014,M_truncatula_renamed_MTR_4048460:0.00542)n146:0.16577,((M_truncatula_renamed_MTR_3464190:0.12855,((M_truncatula_renamed_MTR_5073260:0.1227,M_truncatula_renamed_MTR_5073200:0.14496)n150:0.02413,((M_truncatula_renamed_MTR_3015080:0.09486,M_truncatula_renamed_MTR_5094620:0.09064)n152:0.02172,M_truncatula_renamed_MTR_5094530:0.17585)n151:0.0152)n149:0.01679)n148:0.08826,((M_truncatula_renamed_MTR_6008560:0.00014,M_truncatula_renamed_MTR_6008560:0.00014)n154:0.15572,(M_truncatula_renamed_MTR_6039440:0.14809,(M_truncatula_renamed_MTR_5062230:0.09241,(M_truncatula_renamed_MTR_7057390:0.0302,M_truncatula_renamed_MTR_7057340:0.01761)n157:0.12699)n156:0.02116)n155:0.04896)n153:0.05082)n147:0.03671)n145:0.0523)n143:0.14581)n138:0.12299)n127:0.0727,(((A_thaliana_renamed_AT5G23960.2:0.00395,A_thaliana_renamed_AT5G23960.1:0.00591)n160:0.63358,(A_thaliana_renamed_AT5G48110.1:0.40112,A_thaliana_renamed_AT1G70080.1:0.40067)n161:0.367614)n159:0.040846,((((B_vulgaris_renamed_KMT08736:0.23042,B_vulgaris_renamed_KMS98575:0.19642)n165:0.13793,(B_vulgaris_renamed_KMS98542:0.35412,(B_vulgaris_renamed_KMT13288:0.00014,B_vulgaris_renamed_KMT13289:0.00014)n167:0.39853)n166:0.06829)n164:0.03215,B_vulgaris_renamed_KMT08737:0.67214)n163:0.08844,(B_vulgaris_renamed_KMT09442:0.41964,B_vulgaris_renamed_KMT06584:0.09636)n168:0.390555)n162:0.043395)n158:0.04855)n126:0.04747)n60:0.24431,(((((A_trichopoda_renamed_ERN12762:0.10399,((A_trichopoda_renamed_ERN12758:0.02871,A_trichopoda_renamed_ERN12763:0.03879)n175:0.02364,(A_trichopoda_renamed_ERN12764:0.0199,A_trichopoda_renamed_ERN12759:0.05241)n176:0.01658)n174:0.00602)n173:0.24129,(A_trichopoda_renamed_ERN01070:0.15682,A_trichopoda_renamed_ERN03389:0.14042)n177:0.1603)n172:0.20587,(((Oryza_sativa_renamed_LOC_Os02g02930.1:0.06653,Oryza_sativa_renamed_LOC_Os10g34790.1:0.08968)n180:0.17558,((Z_mays_renamed_spQ29VN1:0.02708,Z_mays_renamed_spQ29VN2:0.01246)n182:0.10061,(Z_mays_renamed_A0A1D6QTD4:0.10224,Z_mays_renamed_K7U8C7:0.11573)n183:0.0625)n181:0.13412)n179:0.54123,((B_vulgaris_renamed_KMT04064:0.49153,(B_vulgaris_renamed_KMT04066:0.02496,B_vulgaris_renamed_KMS96555:0.04867)n186:0.35973)n185:0.20708,((A_thaliana_renamed_AT1G61680.1:0.00015,A_thaliana_renamed_AT1G61680.2:0.00148)n188:0.56202,((L_japonicus_renamed_Lj6g3v2135290.1:0.15818,(M_truncatula_renamed_MTR_4092010:0.41087,(M_truncatula_renamed_MTR_2010960:0.16262,M_truncatula_renamed_MTR_3052120:0.162)n192:0.0162)n191:0.0018)n190:0.0354,(M_truncatula_renamed_MTR_4092020:0.19833,((L_angustifolius_renamed_OIV91612:0.01547,L_angustifolius_renamed_OIV91613:0.00202)n195:0.22112,(L_japonicus_renamed_Lj0g3v0198989.3:0.00014,(L_japonicus_renamed_Lj0g3v0198989.1:0.00016,L_japonicus_renamed_Lj0g3v0198989.2:0.00014)n197:0.00014)n196:0.17221)n194:0.03963)n193:0.20061)n189:0.02229)n187:0.07563)n184:0.13684)n178:0.20819)n171:0.06675,(((M_truncatula_renamed_MTR_2089130:0.06938,M_truncatula_renamed_MTR_2089120:0.07059)n200:0.07179,(L_japonicus_renamed_Lj0g3v0315869.1:0.13781,L_angustifolius_renamed_OIW09229:0.18179)n201:0.03273)n199:0.51642,A_trichopoda_renamed_ERN20230:0.394578)n198:0.043842)n170:0.05953,(((((A_trichopoda_renamed_ERN10107:0.00649,(A_trichopoda_renamed_ERN10109:0.02427,A_trichopoda_renamed_ERN14431:0.02303)n207:0.00577)n206:0.02603,A_trichopoda_renamed_ERN14429:0.16196)n205:0.32474,A_trichopoda_renamed_ERN08798:0.41351)n204:0.08,((A_trichopoda_renamed_ERN05589:0.03152,A_trichopoda_renamed_ERN05590:0.01946)n209:0.18853,(A_trichopoda_renamed_ERN14990:0.14816,(A_trichopoda_renamed_ERN14976:0.08707,A_trichopoda_renamed_ERN14974:0.06499)n211:0.02319)n210:0.16169)n208:0.19281)n203:0.05017,(((P_dactylifera_renamed_XP_008779509.2:0.42627,(Z_mays_renamed_A0A1D6EEQ1:0.55891,Z_mays_renamed_A0A1D6HQM5:0.80664)n215:0.20241)n214:0.13823,(B_vulgaris_renamed_KMS96558:0.53852,(L_angustifolius_renamed_OIW05559:0.19674,(M_truncatula_renamed_MTR_7010710:0.17255,(L_japonicus_renamed_Lj3g3v3653420.1:0.00014,L_japonicus_renamed_Lj3g3v3653420.2:0.00016)n219:0.15979)n218:0.04483)n217:0.32748)n216:0.2578)n213:0.04783,(P_dactylifera_renamed_XP_026656454.1:0.42978,(((B_vulgaris_renamed_KMS95949:0.18989,B_vulgaris_renamed_KMT14789:0.2053)n223:0.30271,(((L_japonicus_renamed_Lj3g3v0807750.1:0.04722,((L_japonicus_renamed_Lj0g3v0094939.1:0.00015,L_japonicus_renamed_Lj0g3v0094939.2:0.00014)n228:0.16646,L_japonicus_renamed_Lj3g3v0807780.1:0.06822)n227:0.01053)n226:0.14459,(M_truncatula_renamed_MTR_2065450:0.1769,(M_truncatula_renamed_MTR_8057020:0.24123,((M_truncatula_renamed_MTR_2064425:0.00016,(M_truncatula_renamed_MTR_2064425:0.00199,M_truncatula_renamed_MTR_2064425:0.00014)n233:0.05536)n232:0.00015,M_truncatula_renamed_MTR_2064425:0.00134)n231:0.11441)n230:0.03361)n229:0.06906)n225:0.28397,((((L_japonicus_renamed_Lj3g3v2888440.1:0,L_japonicus_renamed_Lj3g3v2888450.1:0)n237:0.14586,(L_japonicus_renamed_Lj0g3v0356449.1:0.02662,(L_japonicus_renamed_Lj4g3v0411600.1:0,L_japonicus_renamed_Lj4g3v0411600.2:0)n239:0.00014)n238:0.14675)n236:0.02502,(L_angustifolius_renamed_OIW05927:0.07072,(L_angustifolius_renamed_OIW19085:0.01412,L_angustifolius_renamed_OIW05928:0.03258)n241:0.07988)n240:0.12153)n235:0.03203,(M_truncatula_renamed_MTR_4045810:0.02602,M_truncatula_renamed_MTR_5081730:0.39348)n242:0.14201)n234:0.205443)n224:0.022827)n222:0.13046,((A_thaliana_renamed_AT2G24210.1:0.25125,(A_thaliana_renamed_AT3G25810.1:0.11014,((A_thaliana_renamed_AT3G25820.1:0,A_thaliana_renamed_AT3G25830.1:0)n247:0.00014,((A_thaliana_renamed_AT3G25820.4:0,A_thaliana_renamed_AT3G25820.3:0)n249:0.03354,A_thaliana_renamed_AT3G25820.2:0.02027)n248:0.01039)n246:0.09947)n245:0.08855)n244:0.14311,((A_thaliana_renamed_AT4G16730.2:0.00014,A_thaliana_renamed_AT4G16730.1:0.00014)n251:0.32312,(A_thaliana_renamed_AT4G16740.1:0.00014,(A_thaliana_renamed_AT4G16740.2:0.00014,(A_thaliana_renamed_AT4G16740.3:0,A_thaliana_renamed_AT4G16740.4:0)n254:0.05128)n253:0.01481)n252:0.22927)n250:0.10152)n243:0.3325)n221:0.02767)n220:0.03207)n212:0.08919)n202:0.18383)n169:0.09639)n59:0.286407)n57:0.031823)n1:0.20822)n0;
```
