## Supplementary material for "Transcriptional responses to arbuscular mycorrhizal symbiosis development are conserved in the early divergent *Marchantia paleacea*": OG0000181_tree.txt

```
(((P_pinnata_scaffold-UUHD-2129751-Porella_pinnata:0.29227,(((A_filiculoides_renamed_Azfi_s0076.g037886:0.18029,P_neesiana_scaffold-JHFI-2095077-Pellia_neesiana:2.06202)n5:0.43339,(C_braunii_renamed_GBG80466:0.98841,(((C_braunii_renamed_GBG66287:0.43038,C_braunii_renamed_GBG89837:0.22884)n9:0.38833,(S_muscicola_renamed_SM000090S24351:0.0557,(S_muscicola_renamed_SM000050S16968:0.04615,S_muscicola_renamed_SM000261S09984:0.03055)n11:0.00471)n10:0.29885)n8:0.10147,(((P_patens_renamed_P319_1800V3.4:0,P_patens_renamed_P319_1800V3.1:0,P_patens_renamed_P319_1800V3.6:0,P_patens_renamed_P319_1800V3.3:0,P_patens_renamed_P319_1800V3.5:0,P_patens_renamed_P319_1800V3.2:0)n14:0.33505,(T_lepidozioides_scaffold-SKQD-2075118-Takakia_lepidozioides:0.69674,T_lepidozioides_scaffold-SKQD-2076002-Takakia_lepidozioides:0.14102)n15:0.14308)n13:0.1364,(M_polymorpha_renamed_Mapoly0182s0007.1:0.05004,(M_paleacea_Rhiz_final_MPA13168.1.p1:0.05789,M_paleacea_Rhiz_final_MPA13168.2.p1:0.00074)n17:0.02474)n16:0.48197)n12:0.04739)n7:0.063594)n6:0.007066)n4:0.07257,M_paleacea_Rhiz_final_MPA4778.3.p1:1.03996)n3:0.115551)n2:0.22302,(B_vulgaris_renamed_KMT06149:0.47853,((((P_dactylifera_renamed_XP_008775652.1:0.00016,(P_dactylifera_renamed_XP_008775651.1:0.00014,(P_dactylifera_renamed_XP_026656524.1:0.00014,P_dactylifera_renamed_XP_026656525.1:0.00014)n24:0.01173)n23:0.00016)n22:0.18061,(Z_mays_renamed_B6TFF1:0.13872,((Oryza_sativa_renamed_LOC_Os06g45510.1:0,Oryza_sativa_renamed_LOC_Os06g45510.2:0)n27:0.01263,Oryza_sativa_renamed_LOC_Os06g45510.3:0.01297)n26:0.14958)n25:0.43108)n21:0.1766,(((L_angustifolius_renamed_OIW00669:0.05496,L_angustifolius_renamed_OIV89531:0.07602)n30:0.12103,(L_japonicus_renamed_Lj4g3v0230910.1:0.13135,M_truncatula_renamed_MTR_4094690:0.11362)n31:0.05717)n29:0.16354,A_trichopoda_renamed_ERN15030:0.55748)n28:0.04275)n20:0.13125,((A_thaliana_renamed_AT2G35010.1:0,A_thaliana_renamed_AT2G35010.2:0)n33:0.1004,A_thaliana_renamed_AT1G31020.1:0.24461)n32:0.2053)n19:0.0334)n18:0.4051)n1:0.08271,(((M_paleacea_Rhiz_final_MPA5318.1.p1:0.43107,Oryza_sativa_renamed_LOC_Os12g18220.1:0.94299)n36:0.19111,(((P_pinnata_scaffold-UUHD-2137461-Porella_pinnata:0.246,P_pinnata_scaffold-UUHD-2138833-Porella_pinnata:0.19361)n39:0.52966,(P_neesiana_scaffold-JHFI-2001415-Pellia_neesiana:0.35627,(T_lepidozioides_scaffold-SKQD-2066814-Takakia_lepidozioides:0.04308,T_lepidozioides_scaffold-SKQD-2070663-Takakia_lepidozioides:0.06945)n41:0.23019)n40:0.33922)n38:0.13167,(C_braunii_renamed_GBG78328:0.39067,C_braunii_renamed_GBG78329:0.54374)n42:0.32575)n37:0.0361)n35:0.07102,((B_vulgaris_renamed_KMS65476:1.0058,(S_muscicola_renamed_SM000217S06844:0.01605,(S_muscicola_renamed_SM000056S17942:0.01502,S_muscicola_renamed_SM000068S20596:0.02277)n46:0.00673)n45:0.26452)n44:0.15097,((((((((((A_trichopoda_renamed_ERN01362:0.06624,A_trichopoda_renamed_ERN01363:0.0347)n56:0.48835,(B_vulgaris_renamed_KMT07156:0.32479,B_vulgaris_renamed_KMT07155:0.175)n57:0.1881)n55:0.08019,((L_japonicus_renamed_Lj2g3v1349340.1:0.1155,(L_angustifolius_renamed_OIW02117:0.13286,M_truncatula_renamed_MTR_5037930:0.11353)n60:0.01324)n59:0.04894,(((L_japonicus_renamed_Lj2g3v1349230.1:0.04339,(L_angustifolius_renamed_OIW04782:0.12174,(L_angustifolius_renamed_OIW17018:0.06453,(L_angustifolius_renamed_OIV89592:0.03187,((L_angustifolius_renamed_OIV89590:0,L_angustifolius_renamed_OIV89589:0)n68:0.00014,L_angustifolius_renamed_OIV89588:0.00015)n67:0.01979)n66:0.04752)n65:0.110475)n64:0.012275)n63:0.04585,M_truncatula_renamed_MTR_5037950:0.0787)n62:0.02119,(M_truncatula_renamed_MTR_5037890:0.12108,(L_japonicus_renamed_Lj2g3v1349350.1:0.10317,(L_angustifolius_renamed_OIW04781:0.11147,L_angustifolius_renamed_OIW02116:0.02963)n71:0.152)n70:0.05141)n69:0.13213)n61:0.03057)n58:0.18904)n54:0.07483,(A_thaliana_renamed_AT1G69880.1:0.4617,A_thaliana_renamed_AT1G59730.1:0.40845)n72:0.23429)n53:0.0555,B_vulgaris_renamed_KMT07154:0.39154)n52:0.06517,(((M_truncatula_renamed_MTR_7009070:0.19432,(L_angustifolius_renamed_OIV91832:0.22173,L_angustifolius_renamed_OIW14017:0.07389)n76:0.00821)n75:0.03936,(A_thaliana_renamed_AT5G39950.1:0.21205,L_japonicus_renamed_Lj1g3v2941830.1:0.08285)n77:0.06132)n74:0.06182,B_vulgaris_renamed_KMT17136:0.20792)n73:0.1309)n51:0.08753,((P_dactylifera_renamed_XP_008796645.1:0.03566,P_dactylifera_renamed_XP_008807864.1:0.12343)n79:0.07135,(Z_mays_renamed_B6SL60:0.1108,((Oryza_sativa_renamed_LOC_Os07g09310.2:0.0204,Oryza_sativa_renamed_LOC_Os07g09310.1:0.00014)n82:0.25931,Oryza_sativa_renamed_LOC_Os03g58630.1:0.095706)n81:0.010634)n80:0.05106)n78:0.15052)n50:0.30483,(((Oryza_sativa_renamed_LOC_Os07g08840.1:0.02833,(Oryza_sativa_renamed_LOC_Os07g08840.2:0.23042,Oryza_sativa_renamed_LOC_Os07g08840.3:0.03829)n86:0.15215)n85:0.08813,(Z_mays_renamed_B4FFQ0:0.4688,(Z_mays_renamed_B4FH44:0.10779,Z_mays_renamed_B6TYJ4:0.07198)n88:0.11637)n87:0.03662)n84:0.13273,((((P_dactylifera_renamed_XP_017699037.1:0.14577,P_dactylifera_renamed_XP_008796609.1:0.16253)n92:0.09038,A_trichopoda_renamed_ERN01257:0.41804)n91:0.02988,((((L_angustifolius_renamed_OIV92700:0.06949,(L_japonicus_renamed_Lj2g3v1728790.1:0.08343,M_truncatula_renamed_MTR_5021180:0.07839)n97:0.05024)n96:0.05895,(((L_angustifolius_renamed_OIW15598:0.07579,M_truncatula_renamed_MTR_3112400:0.41337)n100:0.03788,(L_angustifolius_renamed_OIW03514:0.08886,M_truncatula_renamed_MTR_1023140:0.147384)n101:0.016376)n99:0.03522,M_truncatula_renamed_MTR_3112410:0.09195)n98:0.14025)n95:0.02021,B_vulgaris_renamed_KMT09491:0.17299)n94:0.01566,A_thaliana_renamed_AT3G51030.1:0.11873)n93:0.05964)n90:0.05265,((A_thaliana_renamed_AT1G19730.1:0.25641,(A_thaliana_renamed_AT5G42980.1:0.19571,A_thaliana_renamed_AT1G45145.1:0.12589)n104:0.14676)n103:0.09365,(B_vulgaris_renamed_KMT20685:0.2859,B_vulgaris_renamed_KMT20686:0.15606)n105:0.135306)n102:0.015034)n89:0.05719)n83:0.14139)n49:0.05737,(A_trichopoda_renamed_ERM95953:0.20839,(A_thaliana_renamed_AT3G17880.1:0.24015,L_japonicus_renamed_Lj4g3v3115170.1:0.11921)n107:0.23468)n106:0.4401)n48:0.1154,(((T_lepidozioides_scaffold-SKQD-2075049-Takakia_lepidozioides:0.15491,(((M_paleacea_Rhiz_final_MPA11853.1.p1:0.08054,M_polymorpha_renamed_Mapoly0118s0007.1:0.00551)n113:0.18613,(P_neesiana_scaffold-JHFI-2112166-Pellia_neesiana:0.1802,P_pinnata_scaffold-UUHD-2148589-Porella_pinnata:0.18246)n114:0.06783)n112:0.14834,((A_filiculoides_renamed_Azfi_s0045.g030104:0.2765,(A_filiculoides_renamed_Azfi_s0006.g009743:0.00885,A_filiculoides_renamed_Azfi_s2245.g109976:0.00014)n117:0.11019)n116:0.24614,((S_moellendorffii_renamed_EFJ27908:0.02303,S_moellendorffii_renamed_EFJ36757:0.00766)n119:0.14563,(C_braunii_renamed_GBG70459:0.26138,(S_muscicola_renamed_SM000024S07853:0.00015,(S_muscicola_renamed_SM000006S19436:0.07236,S_muscicola_renamed_SM000186S04131:0.0492)n122:0.00887)n121:0.19957)n120:0.1511)n118:0.14613)n115:0.06973)n111:0.07031)n110:0.13672,((P_patens_renamed_P315_21760V3.1:0,P_patens_renamed_P315_21760V3.2:0)n124:0.13253,((P_patens_renamed_P39_20570V3.1:0,P_patens_renamed_P39_20570V3.3:0)n126:0.00016,P_patens_renamed_P39_20570V3.2:0.00014)n125:0.13551)n123:0.14788)n109:0.91429,(((((S_moellendorffii_renamed_EFJ28672:0.0192,S_moellendorffii_renamed_EFJ20607:0.00014)n131:0.7303,((Z_mays_renamed_A0A1D6QJW5:0.40494,Z_mays_renamed_B6SRE1:0.49059)n133:0.83886,(((A_filiculoides_renamed_Azfi_s0426.g069257:0.2734,A_filiculoides_renamed_Azfi_s1768.g106718:1.01331)n136:0.71185,(A_filiculoides_renamed_Azfi_s0005.g009135:0.31454,(A_filiculoides_renamed_Azfi_s0212.g058149:0.00016,A_filiculoides_renamed_Azfi_s2843.g113350:0.00014)n138:0.25749)n137:0.09763)n135:0.07269,A_filiculoides_renamed_Azfi_s0011.g012506:0.754389)n134:0.083821)n132:0.40801)n130:0.12642,((P_abies_renamed_MA_10434223g0010:0.01196,((P_abies_renamed_MA_10434223g0020:0,P_abies_renamed_MA_165793g0010:0)n142:0.04677,P_abies_renamed_MA_916238g0010:0.05169)n141:0.0239)n140:0.02327,(P_abies_renamed_MA_836269g0010:0.00731,(P_abies_renamed_MA_98211g0010:0.10285,P_abies_renamed_MA_8861171g0010:0.00793)n144:0.00014)n143:0.07357)n139:0.20456)n129:0.0712,((S_moellendorffii_renamed_EFJ33290:0.02144,S_moellendorffii_renamed_EFJ15927:0.00014)n146:0.47529,(S_moellendorffii_renamed_EFJ34297:0.00014,S_moellendorffii_renamed_EFJ31302:0.00761)n147:0.44655)n145:0.12726)n128:0.07446,((((A_filiculoides_renamed_Azfi_s0006.g009708:0.08556,A_filiculoides_renamed_Azfi_s0064.g035450:0.14995)n151:0.33802,((P_neesiana_scaffold-JHFI-2110709-Pellia_neesiana:0.11609,(M_paleacea_Rhiz_final_MPA23128.1.p1:0.08061,M_polymorpha_renamed_Mapoly0022s0042.1:0.04571)n154:0.13655)n153:0.0697,((M_paleacea_Rhiz_final_MPA26259.1.p1:0.04971,M_polymorpha_renamed_Mapoly0134s0027.1:0.06592)n156:0.27872,(((T_lepidozioides_scaffold-SKQD-2001308-Takakia_lepidozioides:0,T_lepidozioides_scaffold-SKQD-2001309-Takakia_lepidozioides:0)n159:0.2225,((((P_patens_renamed_P317_13510V3.6:0,P_patens_renamed_P317_13510V3.4:0,P_patens_renamed_P317_13510V3.9:0,P_patens_renamed_P317_13510V3.10:0,P_patens_renamed_P317_13510V3.1:0,P_patens_renamed_P317_13510V3.7:0,P_patens_renamed_P317_13510V3.5:0,P_patens_renamed_P317_13510V3.2:0,P_patens_renamed_P317_13510V3.8:0,P_patens_renamed_P317_13510V3.3:0)n163:0.35629,(P_patens_renamed_P322_9100V3.1:0,P_patens_renamed_P322_9100V3.2:0)n164:0.39456)n162:0.15674,((P_patens_renamed_P31_28390V3.2:0,P_patens_renamed_P31_28390V3.3:0,P_patens_renamed_P31_28390V3.1:0)n166:0.00014,P_patens_renamed_P31_28390V3.4:0.00015)n165:0.105408)n161:0.011712,((P_patens_renamed_P37_2920V3.2:0.00015,P_patens_renamed_P37_2920V3.1:0.00014)n168:0.34454,(P_patens_renamed_P32_11410V3.1:0.00015,(P_patens_renamed_P32_11410V3.3:0.00014,P_patens_renamed_P32_11410V3.2:0.00014)n170:0.01487)n169:0.129609)n167:0.0129609)n160:0.0014401)n158:0.02653,(S_moellendorffii_renamed_EFJ33533:0.00014,S_moellendorffii_renamed_EFJ36884:0.0085)n171:0.36428)n157:0.11487)n155:0.010656)n152:0.001184)n150:0.07813,P_pinnata_scaffold-UUHD-2148103-Porella_pinnata:0.13958)n149:0.03865,((M_flagellaris_scaffold-UCRN-2050488-Megaceros_tosanus:0.22324,(A_agrestis_renamed_Aagr.utg000002l.139.1:0.02913,(A_agrestis_renamed_Aagr.utg000017l.110.2:0,A_agrestis_renamed_Aagr.utg000017l.110.1:0,A_agrestis_renamed_Aagr.utg000017l.110.3:0)n175:0.01603)n174:0.14742)n173:0.21689,(((S_moellendorffii_renamed_EFJ33685:0,S_moellendorffii_renamed_EFJ37037:0)n178:0.33207,(S_moellendorffii_renamed_EFJ10295:0.00014,S_moellendorffii_renamed_EFJ19534:0.00559)n179:0.36983)n177:0.12423,((((((P_abies_renamed_MA_167813g0010:0,P_abies_renamed_MA_7727794g0010:0)n185:0.02765,P_abies_renamed_MA_10389645g0010:0.2016)n184:0.01839,P_abies_renamed_MA_879707g0010:0.01566)n183:0.11523,P_abies_renamed_MA_94546g0010:0.06523)n182:0.0088,P_abies_renamed_MA_164160g0010:0.03865)n181:0.27532,(((Oryza_sativa_renamed_LOC_Os05g40190.1:0.19194,Z_mays_renamed_A0A1D6M6M3:0.66231)n188:0.34868,(A_trichopoda_renamed_ERN04230:0.32262,(((L_angustifolius_renamed_OIW04335:0.34399,(B_vulgaris_renamed_KMT17409:0.42301,((A_thaliana_renamed_AT3G56420.3:0,A_thaliana_renamed_AT3G56420.2:0,A_thaliana_renamed_AT3G56420.1:0)n195:0.11545,(A_thaliana_renamed_AT2G40790.1:0,A_thaliana_renamed_AT2G40790.2:0)n196:0.21002)n194:0.37609)n193:0.05958)n192:0.15187,(((B_vulgaris_renamed_KMT17984:0.50876,B_vulgaris_renamed_KMT06498:0.14784)n199:0.23167,(((((M_truncatula_renamed_MTR_8006560:0,M_truncatula_renamed_MTR_8006685:0)n204:0.03324,M_truncatula_renamed_MTR_8005320:0.00165)n203:0.14803,(L_japonicus_renamed_Lj1g3v2534950.1:0,L_japonicus_renamed_Lj3g3v0461020.1:0)n205:0.17878)n202:0.04716,(L_angustifolius_renamed_OIW18809:0.05022,L_angustifolius_renamed_OIW00932:0.126)n206:0.1812)n201:0.04567,((L_angustifolius_renamed_OIW07439:0.08267,L_angustifolius_renamed_OIW01374:0.09228)n208:0.08069,(L_japonicus_renamed_Lj1g3v2533790.1:0.04227,M_truncatula_renamed_MTR_7073680:0.07298)n209:0.038151)n207:0.004239)n200:0.06593)n198:0.04997,(A_thaliana_renamed_AT3G08710.1:0,A_thaliana_renamed_AT3G08710.3:0,A_thaliana_renamed_AT3G08710.2:0)n210:0.11366)n197:0.08921)n191:0.07561,(P_dactylifera_renamed_XP_008802997.1:0.29528,((P_dactylifera_renamed_XP_008810849.1:0.07185,(P_dactylifera_renamed_XP_008813240.1:0,P_dactylifera_renamed_XP_008813241.1:0)n214:0.02741)n213:0.14051,((Z_mays_renamed_Q8H6X5:0.07787,((Oryza_sativa_renamed_LOC_Os05g07690.1:0,Oryza_sativa_renamed_LOC_Os05g07690.2:0)n218:0.00014,Oryza_sativa_renamed_LOC_Os05g07690.3:0.08823)n217:0.07107)n216:0.04014,(Z_mays_renamed_A0A1D6MKP7:0.10783,Oryza_sativa_renamed_LOC_Os01g07376.1:0.05607)n219:0.00623)n215:0.1001)n212:0.049374)n211:0.005486)n190:0.04263)n189:0.07141)n187:0.15276,(((Oryza_sativa_renamed_LOC_Os04g53740.1:0.01693,(Z_mays_renamed_A0A1D6LJQ0:0.66428,Z_mays_renamed_B6THR4:0.0001)n223:0.13794)n222:0.38954,P_dactylifera_renamed_XP_008776473.1:0.20531)n221:0.03249,((A_thaliana_renamed_AT1G11530.1:0.21301,((L_angustifolius_renamed_OIV99165:0.142,((L_japonicus_renamed_Lj0g3v0168809.1:0.10822,(M_truncatula_renamed_MTR_2082590:0.00014,M_truncatula_renamed_MTR_2082590:0.00015)n230:0.08118)n229:0.06595,(L_japonicus_renamed_Lj3g3v1012200.1:0.07853,(M_truncatula_renamed_MTR_4081380:0.1188,M_truncatula_renamed_MTR_4081380:0.01879)n232:0.06622)n231:0.05409)n228:0.00601)n227:0.05598,(L_angustifolius_renamed_OIV96116:0.1442,(L_japonicus_renamed_Lj6g3v2168630.1:0.11476,(M_truncatula_renamed_MTR_2010750:0.19235,M_truncatula_renamed_MTR_2010750:0.00015)n235:0.08751)n234:0.04941)n233:0.082674)n226:0.009186)n225:0.06256,(B_vulgaris_renamed_KMS98529:0.43502,(B_vulgaris_renamed_KMT03966:0.20009,A_trichopoda_renamed_ERN12039:0.35825)n237:0.07371)n236:0.00819)n224:0.07138)n220:0.02592)n186:0.00288)n180:0.31147)n176:0.32131)n172:0.05793)n148:0.10058)n127:0.032922)n108:0.003658)n47:0.101313)n43:0.011257)n34:0.02504)n0;
```
