## Supplementary material for "Transcriptional responses to arbuscular mycorrhizal symbiosis development are conserved in the early divergent *Marchantia paleacea*": OG0000182_tree.txt

```
((C_braunii_renamed_GBG85642:0.19898,(S_muscicola_renamed_SM000030S11360:0.02329,(S_muscicola_renamed_SM000028S10156:0.01347,S_muscicola_renamed_SM000076S21811:0.03721)n3:0.02372)n2:0.32057)n1:0.03907,(((((M_flagellaris_scaffold-UCRN-2004957-Megaceros_tosanus:0,M_flagellaris_scaffold-UCRN-2004958-Megaceros_tosanus:0)n8:0.03022,A_agrestis_renamed_Aagr.utg000012l.85.1:0.04519)n7:0.05134,(M_flagellaris_scaffold-UCRN-2001964-Megaceros_tosanus:0.14088,A_agrestis_renamed_Aagr.utg000058l.418.1:0.08187)n9:0.04526)n6:0.05913,((((S_moellendorffii_renamed_EFJ19349:0.00354,S_moellendorffii_renamed_EFJ21203:0.00014)n13:0.23957,(S_moellendorffii_renamed_EFJ24239:0.00306,S_moellendorffii_renamed_EFJ35502:0.00015)n14:0.1353)n12:0.04468,((A_filiculoides_renamed_Azfi_s0051.g031196:0.16802,A_filiculoides_renamed_Azfi_s0132.g049270:0.13368)n16:0.0641,((((A_trichopoda_renamed_ERN09170:0.11378,((L_japonicus_renamed_Lj0g3v0324009.1:0,L_japonicus_renamed_Lj1g3v2296500.1:0)n22:0.17125,((A_thaliana_renamed_AT1G19440.1:0.09688,(L_angustifolius_renamed_OIW03492:0.09646,L_japonicus_renamed_Lj5g3v0106070.1:0.06675)n25:0.08429)n24:0.02698,(((A_thaliana_renamed_AT4G34520.1:0.2286,(A_thaliana_renamed_AT4G34250.1:0.15911,A_thaliana_renamed_AT2G15090.1:0.17943)n29:0.17863)n28:0.1497,(A_thaliana_renamed_AT2G16280.1:0.06092,A_thaliana_renamed_AT4G34510.1:0.18537)n30:0.05783)n27:0.09824,(B_vulgaris_renamed_KMT00437:0.12762,((M_truncatula_renamed_MTR_4070270:0.07319,(L_japonicus_renamed_Lj0g3v0246159.1:0.00014,L_japonicus_renamed_Lj3g3v0170770.1:0.00015)n34:0.04486)n33:0.02578,(L_angustifolius_renamed_OIW05688:0.03809,L_angustifolius_renamed_OIV99488:0.12606)n35:0.04173)n32:0.01907)n31:0.015525)n26:0.001725)n23:0.01683)n21:0.03092)n20:0.01476,(((Oryza_sativa_renamed_LOC_Os05g49290.2:0,Oryza_sativa_renamed_LOC_Os05g49290.1:0,Oryza_sativa_renamed_LOC_Os05g49290.3:0)n38:0.04391,(Z_mays_renamed_A0A1D6MD71:0.0112,Z_mays_renamed_K7VT98:0.03501)n39:0.02871)n37:0.09095,(P_dactylifera_renamed_XP_008800742.1:0.07808,P_dactylifera_renamed_XP_008805392.1:0.02957)n40:0.04606)n36:0.05716)n19:0.06034,P_abies_renamed_MA_76149g0010:0.10841)n18:0.06356,(P_abies_renamed_MA_10605g0020:0.16014,((((A_trichopoda_renamed_ERN02947:0.05724,(A_trichopoda_renamed_ERN00072:0.15505,A_trichopoda_renamed_ERN04054:0.10513)n46:0.03232)n45:0.09908,((A_thaliana_renamed_AT1G68530.1:0.04721,A_thaliana_renamed_AT1G25450.1:0.06953)n48:0.05833,(B_vulgaris_renamed_KMT18537:0.14476,((M_truncatula_renamed_MTR_5056510:0.08589,(L_japonicus_renamed_Lj2g3v1154110.1:0.04828,(L_angustifolius_renamed_OIW21177:0.13762,(L_angustifolius_renamed_OIW21178:0.00015,L_angustifolius_renamed_OIW21179:0.09516)n54:0.0394)n53:0.11866)n52:0.01017)n51:0.00906,((L_japonicus_renamed_Lj5g3v2203980.1:0.05023,M_truncatula_renamed_MTR_1110930:0.03729)n56:0.01069,(L_angustifolius_renamed_OIW06932:0.02289,(L_angustifolius_renamed_OIW12937:0.01896,L_angustifolius_renamed_OIV90933:0.02533)n58:0.0053)n57:0.018648)n55:0.002072)n50:0.04877)n49:0.01158)n47:0.03621)n44:0.03548,((P_dactylifera_renamed_XP_008801160.1:0.14755,(Oryza_sativa_renamed_LOC_Os06g14810.1:0.05373,(Z_mays_renamed_B8A0R6:0.13041,Z_mays_renamed_C0P6F4:0.036207)n62:0.004023)n61:0.0883)n60:0.0559,((Oryza_sativa_renamed_LOC_Os03g12030.1:0.02787,(Z_mays_renamed_B4G0N2:0.00208,Z_mays_renamed_K7VKG9:0.0625)n65:0.0388)n64:0.05574,(P_dactylifera_renamed_XP_008775195.2:0.05167,P_dactylifera_renamed_XP_008802438.1:0.03935)n66:0.03194)n63:0.04958)n59:0.03886)n43:0.03805,(B_vulgaris_renamed_KMT08262:0.18558,(P_dactylifera_renamed_XP_008800778.2:0.04346,P_dactylifera_renamed_XP_008800772.1:0.05989)n68:0.345771)n67:0.038419)n42:0.06297)n41:0.147078)n17:0.016342)n15:0.02454)n11:0.04462,((((M_paleacea_Rhiz_final_MPA15427.1.p1:0,M_paleacea_Rhiz_final_MPA15428.1.p1:0,M_paleacea_Rhiz_final_MPA15428.2.p1:0)n72:0.00494,M_polymorpha_renamed_Mapoly0005s0001.1:0.00502)n71:0.06397,(P_neesiana_scaffold-JHFI-2017527-Pellia_neesiana:0.03944,P_pinnata_scaffold-UUHD-2001797-Porella_pinnata:0.03862)n73:0.04388)n70:0.05034,(T_lepidozioides_scaffold-SKQD-2079248-Takakia_lepidozioides:0.11895,((P_patens_renamed_P314_21410V3.2:0,P_patens_renamed_P314_21410V3.1:0,P_patens_renamed_P314_21410V3.3:0)n76:0.05546,((P_patens_renamed_P32_4800V3.2:0,P_patens_renamed_P32_4800V3.3:0,P_patens_renamed_P32_4800V3.1:0)n78:0.06398,(P_patens_renamed_P31_37250V3.1:0,P_patens_renamed_P31_37250V3.2:0)n79:0.03861)n77:0.00953)n75:0.0855)n74:0.07168)n69:0.02684)n10:0.02944)n5:0.030955,((T_lepidozioides_scaffold-SKQD-2079747-Takakia_lepidozioides:0.1711,((A_filiculoides_renamed_Azfi_s0027.g023706:0.10659,(A_filiculoides_renamed_Azfi_s0020.g015540:0.18368,A_filiculoides_renamed_Azfi_s0256.g060532:0.17195)n84:0.05527)n83:0.09989,((A_trichopoda_renamed_ERN05573:0.09454,(((Z_mays_renamed_C0HFG8:0.02739,(Oryza_sativa_renamed_LOC_Os03g08360.1:0.00014,(Oryza_sativa_renamed_LOC_Os03g08360.4:0.00786,Oryza_sativa_renamed_LOC_Os03g08360.3:0.00014)n91:0.00015)n90:0.01502)n89:0.16643,(P_dactylifera_renamed_XP_008782856.1:0.03268,P_dactylifera_renamed_XP_008800450.1:0.02816)n92:0.01701)n88:0.02343,((B_vulgaris_renamed_KMT17663:0.29375,((A_thaliana_renamed_AT3G52160.1:0.00015,A_thaliana_renamed_AT3G52160.2:0.00014)n96:0.41896,(L_angustifolius_renamed_OIV96159:0.15868,(L_japonicus_renamed_Lj6g3v2019780.1:0.10461,M_truncatula_renamed_MTR_2013740:0.06657)n98:0.03486)n97:0.11169)n95:0.07551)n94:0.27304,((M_truncatula_renamed_MTR_3105550:0.0615,(L_angustifolius_renamed_OIV96444:0.04417,(L_japonicus_renamed_Lj1g3v1798580.1:0,L_japonicus_renamed_Lj2g3v0856560.1:0)n102:0.04131)n101:0.02195)n100:0.07647,(B_vulgaris_renamed_KMS99353:0.11614,A_thaliana_renamed_AT2G26250.1:0.13799)n103:0.0296)n99:0.054018)n93:0.006002)n87:0.05507)n86:0.07097,((P_abies_renamed_MA_91011g0010:0.31796,(P_abies_renamed_MA_309409g0010:0.07509,P_abies_renamed_MA_759169g0010:0.04758)n106:0.15377)n105:0.02524,P_abies_renamed_MA_10429708g0010:0.083061)n104:0.009229)n85:0.07345)n82:0.10771)n81:0.07673,(((((S_moellendorffii_renamed_EFJ14869:0,S_moellendorffii_renamed_EFJ38351:0)n111:0.10382,(S_moellendorffii_renamed_EFJ15018:0.00015,S_moellendorffii_renamed_EFJ37673:0.00371)n112:0.26887)n110:0.07257,((A_trichopoda_renamed_ERN01464:0.23548,((P_dactylifera_renamed_XP_008796071.1:0.10538,(Oryza_sativa_renamed_LOC_Os11g37900.1:0.10789,Z_mays_renamed_A0A1D6PR89:0.0713)n117:0.24685)n116:0.03905,(((B_vulgaris_renamed_KMT07039:0.21798,B_vulgaris_renamed_KMS99573:0.12672)n120:0.19951,(((A_thaliana_renamed_AT5G43760.1:0.0629,A_thaliana_renamed_AT1G04220.1:0.06816)n123:0.13639,B_vulgaris_renamed_KMT06603:0.19774)n122:0.05319,(L_japonicus_renamed_Lj0g3v0065089.1:0.05195,((L_angustifolius_renamed_OIW01566:0.08159,(L_angustifolius_renamed_OIW13105:0.01648,(L_angustifolius_renamed_OIW07243:0.0141,L_angustifolius_renamed_OIV90717:0.02771)n128:0.00771)n127:0.02106)n126:0.00234,(M_truncatula_renamed_MTR_1041085:0.10282,M_truncatula_renamed_MTR_1076430:0.048753)n129:0.005417)n125:0.02462)n124:0.01482)n121:0.0205)n119:0.02046,(((A_filiculoides_renamed_Azfi_s0166.g054413:0.54899,A_thaliana_renamed_AT2G46720.1:0.548856)n132:0.060984,((P_dactylifera_renamed_XP_008804856.1:0.23329,(Oryza_sativa_renamed_LOC_Os10g28060.1:0.08504,(Z_mays_renamed_A0A1D6JPE7:0.22762,(Z_mays_renamed_A0A1D6GQJ7:0.04274,Z_mays_renamed_B6T9X3:0.0593)n137:0.093888)n136:0.010432)n135:0.14881)n134:0.12335,(((A_filiculoides_renamed_Azfi_s0001.g000033:0.44805,P_abies_renamed_MA_56709g0010:0.63098)n140:0.21575,((((A_thaliana_renamed_AT5G49070.1:0.00197,A_thaliana_renamed_AT5G49070.2:0.0034)n144:0.45484,(M_truncatula_renamed_MTR_2436480:0.12427,(L_angustifolius_renamed_OIW14288:0.18096,L_japonicus_renamed_Lj6g3v1464000.1:0.11854)n146:0.04332)n145:0.27815)n143:0.20718,(B_vulgaris_renamed_KMT14232:0.49122,(A_trichopoda_renamed_ERM97122:0.41254,(A_thaliana_renamed_AT1G71160.1:0.40565,(M_truncatula_renamed_MTR_2007020:0.11779,(L_japonicus_renamed_Lj0g3v0078429.1:0.12907,L_angustifolius_renamed_OIV91538:0.12423)n151:0.04228)n150:0.16826)n149:0.13598)n148:0.02735)n147:0.08723)n142:0.16079,(A_trichopoda_renamed_ERN19455:0.43254,((P_dactylifera_renamed_XP_008812849.2:0.23686,(Oryza_sativa_renamed_LOC_Os09g34930.1:0.15506,Z_mays_renamed_A0A1D6I8X8:0.13292)n155:0.56337)n154:0.23154,(B_vulgaris_renamed_KMS98940:0.41924,((M_truncatula_renamed_MTR_1102290:0.09443,(M_truncatula_renamed_MTR_6051440:0.04063,(M_truncatula_renamed_MTR_3072940:0.00013,M_truncatula_renamed_MTR_3072980:0.00198)n160:0.02365)n159:0.12747)n158:0.0773,((L_japonicus_renamed_Lj0g3v0241719.1:0.00833,L_japonicus_renamed_Lj1g3v4667830.1:0.00016)n162:0.10492,L_angustifolius_renamed_OIV91476:0.18726)n161:0.02932)n157:0.1747)n156:0.10152)n153:0.11974)n152:0.42983)n141:0.07286)n139:0.04715,(((A_filiculoides_renamed_Azfi_s0006.g009870:0.2385,A_filiculoides_renamed_Azfi_s0048.g030519:0.25048)n165:0.59777,(A_filiculoides_renamed_Azfi_s0005.g009326:0.08659,A_filiculoides_renamed_Azfi_s0005.g009328:0.05386)n166:0.4778)n164:0.07368,((A_trichopoda_renamed_ERN03854:0.67239,(B_vulgaris_renamed_KMT19613:0.28028,((Oryza_sativa_renamed_LOC_Os09g19650.1:0.11652,Z_mays_renamed_B4G098:0.14459)n171:0.36711,(P_dactylifera_renamed_XP_008808591.1:0.27212,P_dactylifera_renamed_XP_008808552.1:0.159966)n172:0.017774)n170:0.17486)n169:0.10031)n168:0.46733,A_filiculoides_renamed_Azfi_s0155.g053648:0.63431)n167:0.135801)n163:0.015089)n138:0.09261)n133:0.01029)n131:0.12862,(((L_angustifolius_renamed_OIW20039:0.10005,M_truncatula_renamed_MTR_6032965:0.24806)n175:0.31584,(L_angustifolius_renamed_OIV89074:0.27919,(M_truncatula_renamed_MTR_6074880:0.08316,(M_truncatula_renamed_MTR_4054265:0.03532,(M_truncatula_renamed_MTR_4054630:0.00014,M_truncatula_renamed_MTR_4054415:0.00014)n179:0.01732)n178:0.08781)n177:0.16236)n176:0.21569)n174:0.09498,P_dactylifera_renamed_XP_008797159.1:0.290538)n173:0.032282)n130:0.03834)n118:0.00426)n115:0.02383)n114:0.03402,((((P_dactylifera_renamed_XP_008796426.1:0.12093,((P_dactylifera_renamed_XP_026659357.1:0,P_dactylifera_renamed_XP_008785403.1:0)n185:0.04297,P_dactylifera_renamed_XP_008792115.1:0.01389)n184:0.03931)n183:0.01635,((A_trichopoda_renamed_ERN16398:0.14734,(B_vulgaris_renamed_KMT16850:0.10006,B_vulgaris_renamed_KMT02962:0.131562)n188:0.014618)n187:0.01587,((L_japonicus_renamed_Lj1g3v1914960.1:0.05754,(L_angustifolius_renamed_OIW15065:0.14408,L_angustifolius_renamed_OIV97749:0.03991)n191:0.03484)n190:0.06308,(A_thaliana_renamed_AT2G26640.1:0.12108,(((L_angustifolius_renamed_OIW19729:0.02615,L_angustifolius_renamed_OIV99939:0.02573)n195:0.02876,((L_japonicus_renamed_Lj4g3v1812470.1:0,L_japonicus_renamed_Lj4g3v1812470.2:0)n197:0.04515,M_truncatula_renamed_MTR_4113280:0.05124)n196:0.01033)n194:0.00845,((L_angustifolius_renamed_OIV97198:0.03561,L_angustifolius_renamed_OIV89179:0.02997)n199:0.03651,(L_japonicus_renamed_Lj3g3v3363310.1:0.03642,M_truncatula_renamed_MTR_2054940:0.04542)n200:0.01852)n198:0.01072)n193:0.02987)n192:0.024516)n189:0.002724)n186:0.00977)n182:0.01238,((((Oryza_sativa_renamed_LOC_Os06g39750.1:0,Oryza_sativa_renamed_LOC_Os06g39750.3:0,Oryza_sativa_renamed_LOC_Os06g39750.2:0)n204:0.03267,Z_mays_renamed_K7VAF4:0.02247)n203:0.04038,(Z_mays_renamed_C4J6K8:0.06785,(Oryza_sativa_renamed_LOC_Os02g11070.2:0.09324,Oryza_sativa_renamed_LOC_Os02g11070.1:0.00015)n206:0.12177)n205:0.05665)n202:0.06893,(Oryza_sativa_renamed_LOC_Os05g49900.1:0.03125,Z_mays_renamed_A0A1D6MDJ1:0.12647)n207:0.105471)n201:0.011719)n181:0.02328,P_abies_renamed_MA_46113g0010:0.099198)n180:0.011022)n113:0.07792)n109:0.02168,(((P_abies_renamed_MA_105806g0010:0.192,((P_dactylifera_renamed_XP_008811879.1:0.0882,((Oryza_sativa_renamed_LOC_Os03g14170.1:0.05088,(Z_mays_renamed_A0A1D6JVU0:0.00348,Z_mays_renamed_K7VFS7:0.04029)n215:0.03537)n214:0.05947,(Z_mays_renamed_A0A1D6KC44:0.08703,Oryza_sativa_renamed_LOC_Os10g07010.1:0.21019)n216:0.06433)n213:0.12427)n212:0.24123,(A_trichopoda_renamed_ERN08249:0.27551,(B_vulgaris_renamed_KMT20227:0.20013,(A_thaliana_renamed_AT1G01120.1:0.17289,((L_angustifolius_renamed_OIW21383:0.04953,L_angustifolius_renamed_OIV95064:0.06228)n221:0.06618,(L_japonicus_renamed_Lj1g3v5060470.1:0.06084,M_truncatula_renamed_MTR_7118170:0.09319)n222:0.03061)n220:0.08706)n219:0.04097)n218:0.08849)n217:0.04046)n211:0.09107)n210:0.07121,((S_moellendorffii_renamed_EFJ29917:0.00354,S_moellendorffii_renamed_EFJ25133:0.01461)n224:0.46584,(S_moellendorffii_renamed_EFJ28141:0.00674,S_moellendorffii_renamed_EFJ29634:0.00016)n225:0.304659)n223:0.033851)n209:0.03604,(A_filiculoides_renamed_Azfi_s0144.g051535:0.18491,(A_filiculoides_renamed_Azfi_s0171.g055645:0.08221,A_filiculoides_renamed_Azfi_s0171.g055663:0.00339)n227:0.24555)n226:0.17535)n208:0.03733)n108:0.03082,((T_lepidozioides_scaffold-SKQD-2080130-Takakia_lepidozioides:0.07575,(((P_patens_renamed_P31_26250V3.2:0,P_patens_renamed_P31_26250V3.3:0,P_patens_renamed_P31_26250V3.4:0,P_patens_renamed_P31_26250V3.1:0,P_patens_renamed_P31_26250V3.5:0,P_patens_renamed_P31_26250V3.6:0)n232:0.08,(P_patens_renamed_P32_16180V3.2:0,P_patens_renamed_P32_16180V3.1:0)n233:0.06925)n231:0.17906,(P_patens_renamed_P310_2580V3.1:0,P_patens_renamed_P310_2580V3.2:0)n234:0.11223)n230:0.01247)n229:0.02629,(((A_agrestis_renamed_Aagr.utg000024l.41.1:0,A_agrestis_renamed_Aagr.utg000024l.41.2:0)n237:0.28864,(M_paleacea_Rhiz_final_MPA8355.1.p1:0.01483,M_polymorpha_renamed_Mapoly0055s0027.1:0.00014)n238:0.18511)n236:0.05778,((M_flagellaris_scaffold-UCRN-2011850-Megaceros_tosanus:0.06887,A_agrestis_renamed_Aagr.utg000024l.40.1:0.09599)n240:0.0836,((M_paleacea_Rhiz_final_MPA19740.1.p1:0.01099,M_polymorpha_renamed_Mapoly0055s0025.1:0.00016)n242:0.06819,(P_neesiana_scaffold-JHFI-2113082-Pellia_neesiana:0.04458,P_pinnata_scaffold-UUHD-2010669-Porella_pinnata:0.05571)n243:0.0416)n241:0.06894)n239:0.00766)n235:0.014139)n228:0.001571)n107:0.04708)n80:0.089046)n4:0.009894)n0;
```
