## Supplementary material for "Transcriptional responses to arbuscular mycorrhizal symbiosis development are conserved in the early divergent *Marchantia paleacea*": OG0000183_tree.txt

```
(Oryza_sativa_renamed_LOC_Os04g13874.1:0.27678,(Oryza_sativa_renamed_LOC_Os12g23510.1:0.62468,((Oryza_sativa_renamed_LOC_Os01g25080.1:0.19829,((Oryza_sativa_renamed_LOC_Os04g10600.1:0.31144,(Oryza_sativa_renamed_LOC_Os01g20060.1:0.32154,Oryza_sativa_renamed_LOC_Os12g08380.1:0.32259)n6:0.01287)n5:0.2303,((Oryza_sativa_renamed_LOC_Os06g33620.1:0.14025,(Oryza_sativa_renamed_LOC_Os01g21550.1:0.05319,(Oryza_sativa_renamed_LOC_Os05g04310.1:0.01353,Oryza_sativa_renamed_LOC_Os09g15930.1:0.03928)n10:0.14982)n9:0.19574)n8:0.15564,((Oryza_sativa_renamed_LOC_Os04g27530.1:0.04215,Oryza_sativa_renamed_LOC_Os11g45120.1:0.00361)n12:0.52674,(Oryza_sativa_renamed_LOC_Os04g23660.1:0.28207,(Oryza_sativa_renamed_LOC_Os05g27220.1:0.37078,Oryza_sativa_renamed_LOC_Os11g35180.1:0.09523)n14:0.01504)n13:0.06648)n11:0.08501)n7:0.14731)n4:0.0463)n3:0.01977,(((Oryza_sativa_renamed_LOC_Os07g11580.1:0.11728,((Oryza_sativa_renamed_LOC_Os05g16380.1:0.14661,(((Oryza_sativa_renamed_LOC_Os01g29030.1:0.00014,(((Oryza_sativa_renamed_LOC_Os07g24710.1:0.00594,(Oryza_sativa_renamed_LOC_Os09g09010.1:0.01181,Oryza_sativa_renamed_LOC_Os07g24730.1:0.17217)n26:0.00014)n25:0.00016,Oryza_sativa_renamed_LOC_Os09g09030.1:0.00587)n24:0.00016,Oryza_sativa_renamed_LOC_Os09g12450.1:0.00014)n23:0.01015)n22:0.07713,(((Oryza_sativa_renamed_LOC_Os06g03270.1:0.00014,Oryza_sativa_renamed_LOC_Os06g03290.1:0.00014)n29:0.03098,(Oryza_sativa_renamed_LOC_Os10g10650.1:0.0056,(Oryza_sativa_renamed_LOC_Os10g12812.1:0,Oryza_sativa_renamed_LOC_Os11g33462.1:0)n31:0.1685)n30:0.0116)n28:0.04438,((Oryza_sativa_renamed_LOC_Os12g28390.1:0.07347,(Oryza_sativa_renamed_LOC_Os09g13130.1:0.04236,(Oryza_sativa_renamed_LOC_Os09g17240.1:0.26783,(((Oryza_sativa_renamed_LOC_Os08g24110.1:0.06751,Oryza_sativa_renamed_LOC_Os08g22950.1:0.00014)n38:0.02162,(Oryza_sativa_renamed_LOC_Os07g45810.1:0.03048,(Oryza_sativa_renamed_LOC_Os08g22930.1:0.0203,Oryza_sativa_renamed_LOC_Os04g13770.1:0.34939)n40:0.02359)n39:0.05625)n37:0.14654,(Oryza_sativa_renamed_LOC_Os12g35160.1:0.03896,(Oryza_sativa_renamed_LOC_Os05g16889.1:0.0122,((Oryza_sativa_renamed_LOC_Os01g22309.1:0,Oryza_sativa_renamed_LOC_Os08g24090.1:0)n44:0.00014,Oryza_sativa_renamed_LOC_Os04g02940.1:0.02296)n43:0.03975)n42:0.01568)n41:0.07223)n36:0.04687)n35:0.08222)n34:0.07503)n33:0.05145,Oryza_sativa_renamed_LOC_Os03g33177.1:0.78091)n32:0.04583)n27:0.07883)n21:0.03498,Oryza_sativa_renamed_LOC_Os06g31860.1:0.0838)n20:0.01338)n19:0.04367,Oryza_sativa_renamed_LOC_Os09g07100.1:0.06133)n18:0.04048)n17:0.07918,Oryza_sativa_renamed_LOC_Os01g31090.1:0.40533)n16:0.02923,(((((((Oryza_sativa_renamed_LOC_Os06g24260.1:0.11952,Oryza_sativa_renamed_LOC_Os06g24280.1:0.1754)n51:0.07651,(Oryza_sativa_renamed_LOC_Os02g04360.1:0.26206,((Oryza_sativa_renamed_LOC_Os12g17020.1:0.20619,((Oryza_sativa_renamed_LOC_Os05g18130.1:0.00814,Oryza_sativa_renamed_LOC_Os10g20400.1:1.9066)n56:0.19679,Oryza_sativa_renamed_LOC_Os06g27570.1:0.22114)n55:0.0286)n54:0.05864,((((Oryza_sativa_renamed_LOC_Os05g17690.1:0.16239,Oryza_sativa_renamed_LOC_Os11g35160.1:0.11043)n60:0.02263,((Oryza_sativa_renamed_LOC_Os04g05230.1:0.0161,(Oryza_sativa_renamed_LOC_Os12g14870.1:0.04874,Oryza_sativa_renamed_LOC_Os05g17710.1:0.00694)n63:0.06238)n62:0.15987,((Oryza_sativa_renamed_LOC_Os08g45270.1:0.06769,Oryza_sativa_renamed_LOC_Os10g01310.1:0.05174)n65:0.17884,(Oryza_sativa_renamed_LOC_Os09g01420.1:0.07273,(((Oryza_sativa_renamed_LOC_Os05g17250.1:0.26667,(((Oryza_sativa_renamed_LOC_Os03g31670.1:0.9568,Oryza_sativa_renamed_LOC_Os10g10664.1:0.00045)n72:0.01037,(Oryza_sativa_renamed_LOC_Os06g17629.1:0.00014,Oryza_sativa_renamed_LOC_Os12g28370.1:0.04422)n73:0.02172)n71:0.06793,((Oryza_sativa_renamed_LOC_Os07g45730.1:0.06989,(((Oryza_sativa_renamed_LOC_Os06g01520.1:0.13769,Oryza_sativa_renamed_LOC_Os09g38590.1:0.01056)n78:0.00129,(Oryza_sativa_renamed_LOC_Os03g33920.1:0.00014,Oryza_sativa_renamed_LOC_Os06g36630.1:0.00388)n79:0.00015)n77:0.03901,Oryza_sativa_renamed_LOC_Os08g12100.1:0.0251)n76:0.02274)n75:0.04161,(Oryza_sativa_renamed_LOC_Os01g47230.1:0.29853,Oryza_sativa_renamed_LOC_Os01g47210.1:0.03313)n80:0.1939)n74:0.0115)n70:0.38874)n69:0.0313,(Oryza_sativa_renamed_LOC_Os05g17210.1:0.00015,Oryza_sativa_renamed_LOC_Os05g17230.1:0.00955)n81:0.01273)n68:0.17929,Oryza_sativa_renamed_LOC_Os07g24870.1:0.04868)n67:0.02683)n66:0.16697)n64:0.00905)n61:0.06542)n59:0.13615,(((Oryza_sativa_renamed_LOC_Os04g06650.1:0.00014,((Oryza_sativa_renamed_LOC_Os12g28659.1:0.03163,(Oryza_sativa_renamed_LOC_Os05g17510.1:0.00459,Oryza_sativa_renamed_LOC_Os05g19880.1:0.00765)n87:0.01842)n86:0.05657,Oryza_sativa_renamed_LOC_Os12g35140.1:0.01038)n85:0.06844)n84:0.16192,Oryza_sativa_renamed_LOC_Os12g33790.1:0.06275)n83:0.17342,((Oryza_sativa_renamed_LOC_Os01g23480.1:0.29598,(Oryza_sativa_renamed_LOC_Os03g45010.1:0.1723,Oryza_sativa_renamed_ChrSy.fgenesh.mRNA.51:0.06965)n90:0.01081)n89:0.2888,((Oryza_sativa_renamed_LOC_Os05g06040.1:0.08758,(Oryza_sativa_renamed_LOC_Os01g47950.1:0.0597,Oryza_sativa_renamed_LOC_Os09g01180.1:0.01716)n93:0.03433)n92:0.02727,(Oryza_sativa_renamed_LOC_Os11g22860.1:0.24584,((Oryza_sativa_renamed_LOC_Os04g05870.1:0.00902,Oryza_sativa_renamed_LOC_Os04g18430.1:0.00014)n96:0.02726,(Oryza_sativa_renamed_LOC_Os03g32990.1:0.01798,Oryza_sativa_renamed_LOC_Os05g51940.1:0.00353)n97:0.0223)n95:0.00015)n94:0.20463)n91:0.14006)n88:0.0613)n82:0.13271)n58:0.09662,(Oryza_sativa_renamed_LOC_Os06g15959.1:0.36893,Oryza_sativa_renamed_LOC_Os11g26930.1:0.37923)n98:0.13237)n57:0.04601)n53:0.035)n52:0.16658)n50:0.0596,(Oryza_sativa_renamed_LOC_Os04g27380.1:0.2879,((Oryza_sativa_renamed_LOC_Os03g35360.1:0.11129,Oryza_sativa_renamed_LOC_Os04g13940.1:0.47857)n101:0.23696,(Oryza_sativa_renamed_LOC_Os01g31310.1:0.22595,Oryza_sativa_renamed_LOC_Os12g25950.1:0.14853)n102:0.12961)n100:0.08119)n99:0.06379)n49:0.01504,(Oryza_sativa_renamed_LOC_Os08g08520.1:0.32909,(((Oryza_sativa_renamed_LOC_Os12g27560.1:0.02896,(Oryza_sativa_renamed_LOC_Os10g11550.1:0.00014,Oryza_sativa_renamed_LOC_Os10g11570.1:0.01857)n107:0.03609)n106:0.15987,(Oryza_sativa_renamed_LOC_Os02g18220.1:0.01177,Oryza_sativa_renamed_LOC_Os02g18250.1:0.02345)n108:0.00792)n105:0.38919,((Oryza_sativa_renamed_LOC_Os12g30880.1:0.69359,((Oryza_sativa_renamed_LOC_Os09g15910.1:0.04074,((Oryza_sativa_renamed_LOC_Os06g28290.1:0.21238,(Oryza_sativa_renamed_LOC_Os05g10600.1:0.35177,Oryza_sativa_renamed_LOC_Os12g10080.1:0.26666)n115:0.24307)n114:0.05984,(Oryza_sativa_renamed_LOC_Os04g11250.1:0.11761,Oryza_sativa_renamed_LOC_Os11g23150.1:0.15928)n116:0.22098)n113:0.04291)n112:0.06927,(((Oryza_sativa_renamed_LOC_Os10g15020.1:0.04733,(Oryza_sativa_renamed_LOC_Os12g16970.1:0.01563,(Oryza_sativa_renamed_LOC_Os05g52080.1:0.03703,(Oryza_sativa_renamed_LOC_Os12g16830.1:0.07728,Oryza_sativa_renamed_LOC_Os12g16990.1:0.00515)n122:0.00016)n121:0.01202)n120:0.00014)n119:0.00568,Oryza_sativa_renamed_LOC_Os07g14180.1:0.0155)n118:0.00149,(Oryza_sativa_renamed_LOC_Os04g48570.1:0.01448,Oryza_sativa_renamed_LOC_Os06g01070.1:0.02489)n123:0.02235)n117:0.2834)n111:0.0825)n110:0.09754,Oryza_sativa_renamed_LOC_Os11g41440.1:0.2293)n109:0.15847)n104:0.08229)n103:0.08301)n48:0.08429,(Oryza_sativa_renamed_LOC_Os04g11270.1:0.1091,(Oryza_sativa_renamed_LOC_Os11g36580.1:0.42506,Oryza_sativa_renamed_LOC_Os10g15140.1:0.02044)n125:0.12622)n124:0.16914)n47:0.02656,(((Oryza_sativa_renamed_LOC_Os05g18120.1:0.18721,((Oryza_sativa_renamed_LOC_Os09g17430.1:0.04883,(Oryza_sativa_renamed_LOC_Os09g09180.1:0.01194,Oryza_sativa_renamed_LOC_Os09g13290.1:0.01222)n131:0.00038)n130:0.01512,Oryza_sativa_renamed_LOC_Os10g16740.1:0.07067)n129:0.04644)n128:0.10723,Oryza_sativa_renamed_LOC_Os05g19690.1:0.86618)n127:0.17614,Oryza_sativa_renamed_LOC_Os08g27370.1:0.13922)n126:0.1493)n46:0.0708,((((((Oryza_sativa_renamed_LOC_Os10g15050.1:0.02381,(Oryza_sativa_renamed_LOC_Os06g38250.1:0.08881,Oryza_sativa_renamed_LOC_Os11g28900.1:0.0197)n138:0.11325)n137:0.12161,((Oryza_sativa_renamed_LOC_Os05g26610.1:0.02989,Oryza_sativa_renamed_LOC_Os07g28350.1:0.05771)n140:0.37584,(Oryza_sativa_renamed_LOC_Os05g51960.1:0.27598,Oryza_sativa_renamed_LOC_Os04g18280.1:0.0591)n141:0.03561)n139:0.10337)n136:0.03267,(Oryza_sativa_renamed_LOC_Os12g28440.1:0.12049,(Oryza_sativa_renamed_LOC_Os09g01210.1:0.23743,(((Oryza_sativa_renamed_LOC_Os01g36030.1:0.06128,((((Oryza_sativa_renamed_LOC_Os04g05250.1:0.06332,Oryza_sativa_renamed_LOC_Os05g17680.1:0.00504)n150:0.00014,Oryza_sativa_renamed_LOC_Os05g17390.1:0.00505)n149:0.01493,(Oryza_sativa_renamed_LOC_Os04g06950.1:0.02034,Oryza_sativa_renamed_LOC_Os05g17730.1:0.10293)n151:0.00478)n148:0.00014,Oryza_sativa_renamed_LOC_Os12g11160.1:0.01977)n147:0.04215)n146:0.04654,((Oryza_sativa_renamed_LOC_Os04g06388.1:0.00014,Oryza_sativa_renamed_LOC_Os04g06440.1:0.00263)n153:0.14186,(Oryza_sativa_renamed_LOC_Os07g34470.1:0.00915,((Oryza_sativa_renamed_LOC_Os12g28910.1:0.0457,(Oryza_sativa_renamed_LOC_Os07g20220.1:0.08008,Oryza_sativa_renamed_LOC_Os07g34490.1:0.06881)n157:0.06169)n156:0.0187,(Oryza_sativa_renamed_LOC_Os06g15130.1:0.00922,((Oryza_sativa_renamed_LOC_Os02g20230.1:0,Oryza_sativa_renamed_LOC_Os10g24680.1:0)n160:0.00014,((Oryza_sativa_renamed_LOC_Os02g14330.1:0,Oryza_sativa_renamed_LOC_Os02g14350.1:0)n162:0.10478,Oryza_sativa_renamed_LOC_Os09g06860.1:0.0046)n161:0.00014)n159:0.00014)n158:0.00016)n155:0.00015)n154:0.04776)n152:0.11648)n145:0.05639,(Oryza_sativa_renamed_LOC_Os04g25950.1:0.02689,((Oryza_sativa_renamed_LOC_Os06g31740.1:0.00431,Oryza_sativa_renamed_LOC_Os06g31760.1:0.00016)n165:0.07791,(Oryza_sativa_renamed_LOC_Os10g16770.1:0.00799,(Oryza_sativa_renamed_LOC_Os10g15030.1:0.00014,Oryza_sativa_renamed_LOC_Os10g16790.1:0.00394)n167:0.00016)n166:0.00708)n164:0.0387)n163:0.03031)n144:0.08592)n143:0.03069)n142:0.06441)n135:0.12935,((Oryza_sativa_renamed_LOC_Os06g25090.1:0.14479,(Oryza_sativa_renamed_LOC_Os05g24280.1:0.28128,((Oryza_sativa_renamed_LOC_Os10g09590.1:0.1628,((Oryza_sativa_renamed_LOC_Os05g18150.1:0.04839,Oryza_sativa_renamed_LOC_Os05g17300.1:0.05983)n174:0.02353,(Oryza_sativa_renamed_LOC_Os06g32700.1:0.01316,Oryza_sativa_renamed_LOC_Os12g20090.1:0.0902)n175:0.00738)n173:0.06961)n172:0.17944,Oryza_sativa_renamed_LOC_Os10g29580.1:0.10556)n171:0.11984)n170:0.07087)n169:0.06303,(Oryza_sativa_renamed_LOC_Os03g33400.1:0.29935,Oryza_sativa_renamed_LOC_Os03g32780.1:0.53731)n176:0.11038)n168:0.11378)n134:0.04743,((Oryza_sativa_renamed_LOC_Os10g02020.1:0.2361,(Oryza_sativa_renamed_LOC_Os10g17830.1:0.12984,Oryza_sativa_renamed_LOC_Os07g18860.1:0.217)n179:0.0679)n178:0.14215,((Oryza_sativa_renamed_LOC_Os02g25400.1:0.61682,Oryza_sativa_renamed_LOC_Os07g35030.1:0.35423)n181:0.05647,(Oryza_sativa_renamed_LOC_Os06g32360.1:0.60322,(Oryza_sativa_renamed_LOC_Os05g25120.1:0.19144,(Oryza_sativa_renamed_LOC_Os12g14000.1:0.00569,Oryza_sativa_renamed_LOC_Os12g14020.1:0.01656)n184:0.09039)n183:0.07137)n182:0.06984)n180:0.04602)n177:0.02203)n133:0.03998,(((Oryza_sativa_renamed_LOC_Os08g11290.1:0.25031,((Oryza_sativa_renamed_LOC_Os10g28914.1:0.00014,Oryza_sativa_renamed_LOC_Os12g35510.1:0.55501)n189:0.00601,((Oryza_sativa_renamed_LOC_Os02g23829.1:0.00588,Oryza_sativa_renamed_LOC_Os07g03640.1:0.00594)n191:0.00593,Oryza_sativa_renamed_LOC_Os09g08840.1:0.00014)n190:0.00014)n188:0.14044)n187:0.13388,Oryza_sativa_renamed_LOC_Os01g50510.1:0.71219)n186:0.09796,(((((Oryza_sativa_renamed_LOC_Os01g25940.1:0.21016,Oryza_sativa_renamed_LOC_Os06g31770.1:0.33181)n196:0.25928,(Oryza_sativa_renamed_LOC_Os02g21390.1:0.77088,Oryza_sativa_renamed_LOC_Os07g28830.1:0.45092)n197:0.1163)n195:0.27255,((Oryza_sativa_renamed_LOC_Os09g15310.1:0.33524,Oryza_sativa_renamed_LOC_Os10g24140.1:0.20846)n199:0.03521,Oryza_sativa_renamed_LOC_Os11g27660.1:0.14357)n198:0.15547)n194:0.06287,((Oryza_sativa_renamed_LOC_Os11g36210.1:0.15573,((Oryza_sativa_renamed_LOC_Os10g24300.1:0.04414,(((Oryza_sativa_renamed_LOC_Os12g10980.1:0.19385,(Oryza_sativa_renamed_LOC_Os04g22760.1:0.04198,(Oryza_sativa_renamed_LOC_Os06g15080.1:0.02043,Oryza_sativa_renamed_LOC_Os07g22300.1:0.16041)n208:0.01509)n207:0.11112)n206:0.03975,Oryza_sativa_renamed_LOC_Os10g24260.1:0.23115)n205:0.04326,((((Oryza_sativa_renamed_LOC_Os04g29490.1:0.02118,(Oryza_sativa_renamed_LOC_Os04g19400.1:0.27385,Oryza_sativa_renamed_LOC_Os04g29510.1:0.03062)n213:0.00014)n212:0.07041,Oryza_sativa_renamed_LOC_Os08g27390.1:0.19091)n211:0.03436,Oryza_sativa_renamed_LOC_Os10g24180.1:0.06543)n210:0.11978,(Oryza_sativa_renamed_LOC_Os07g24890.1:0.16739,Oryza_sativa_renamed_LOC_Os06g32410.1:0.06492)n214:0.05476)n209:0.06923)n204:0.01964)n203:0.05759,(Oryza_sativa_renamed_LOC_Os03g36870.1:0.02448,(Oryza_sativa_renamed_LOC_Os10g12804.1:0.07767,(Oryza_sativa_renamed_LOC_Os10g12640.1:0.00014,Oryza_sativa_renamed_LOC_Os10g12790.1:0.01222)n217:0.00014)n216:0.10158)n215:0.02144)n202:0.13213)n201:0.04951,(((Oryza_sativa_renamed_LOC_Os02g29800.1:0.13484,(Oryza_sativa_renamed_LOC_Os02g24470.1:0.52268,Oryza_sativa_renamed_LOC_Os06g41270.1:0.193)n221:0.10198)n220:0.06521,(Oryza_sativa_renamed_LOC_Os03g33010.1:0.18429,(Oryza_sativa_renamed_LOC_Os10g20420.1:0.17446,Oryza_sativa_renamed_LOC_Os11g29580.1:0.34646)n223:0.03679)n222:0.11293)n219:0.07923,((((Oryza_sativa_renamed_LOC_Os11g43440.1:0.0194,Oryza_sativa_renamed_LOC_Os12g33859.1:0.01118)n227:0.15159,((Oryza_sativa_renamed_LOC_Os05g17740.1:0.00015,(Oryza_sativa_renamed_LOC_Os09g17260.1:0.04965,(Oryza_sativa_renamed_LOC_Os09g12360.1:0.01781,(Oryza_sativa_renamed_LOC_Os12g18300.1:0.09831,Oryza_sativa_renamed_LOC_Os12g18280.1:0.01006)n232:0.00833)n231:0.05238)n230:0.07525)n229:0.26236,((Oryza_sativa_renamed_LOC_Os09g04560.1:0.01662,Oryza_sativa_renamed_LOC_Os09g04590.1:0.00016)n234:0.08872,(Oryza_sativa_renamed_LOC_Os07g17870.1:0.10163,(Oryza_sativa_renamed_LOC_Os08g24070.1:0.01796,(((Oryza_sativa_renamed_LOC_Os04g26510.1:0.27369,((Oryza_sativa_renamed_LOC_Os07g17760.1:0.1919,(Oryza_sativa_renamed_LOC_Os07g17740.1:0.0506,Oryza_sativa_renamed_LOC_Os12g26910.1:0.07604)n242:0.01851)n241:0.07648,(Oryza_sativa_renamed_LOC_Os11g25840.1:0.1072,(Oryza_sativa_renamed_LOC_Os04g48630.1:0.08043,Oryza_sativa_renamed_LOC_Os05g16440.1:0.24441)n244:0.01966)n243:0.02079)n240:0.02949)n239:0.3024,(Oryza_sativa_renamed_LOC_Os05g14660.1:0.01797,Oryza_sativa_renamed_LOC_Os11g28820.1:0.01191)n245:0.0178)n238:0.00015,(Oryza_sativa_renamed_LOC_Os10g12650.1:0.01086,Oryza_sativa_renamed_LOC_Os10g12720.1:0.01763)n246:0.01357)n237:0.00895)n236:0.00014)n235:0.06124)n233:0.02128)n228:0.06061)n226:0.16538,(Oryza_sativa_renamed_LOC_Os01g38310.1:0.01403,Oryza_sativa_renamed_LOC_Os04g29860.1:0.028)n247:0.09082)n225:0.03164,Oryza_sativa_renamed_LOC_Os04g28670.1:0.46349)n224:0.05397)n218:0.06602)n200:0.02023)n193:0.02206,(((Oryza_sativa_renamed_LOC_Os04g19030.1:0.0077,Oryza_sativa_renamed_LOC_Os04g19050.1:0.00014)n250:0.01607,(Oryza_sativa_renamed_LOC_Os09g23050.1:0.04928,(Oryza_sativa_renamed_LOC_Os11g37810.1:0.12284,Oryza_sativa_renamed_LOC_Os11g20140.1:0.13119)n252:0.03377)n251:0.04345)n249:0.09479,Oryza_sativa_renamed_LOC_Os01g35810.1:0.24015)n248:0.09101)n192:0.00778)n185:0.0159)n132:0.02397)n45:0.08844)n15:0.00211)n2:0.07901)n1:0.27678)n0;
```
