## Supplementary material for "Transcriptional responses to arbuscular mycorrhizal symbiosis development are conserved in the early divergent *Marchantia paleacea*": OG0000184_tree.txt

```
(((M_paleacea_Rhiz_final_MPA5355.1.p1:0.45917,(((A_trichopoda_renamed_ERN18993:0.44227,((P_dactylifera_renamed_XP_026663521.1:0,P_dactylifera_renamed_XP_026663522.1:0,P_dactylifera_renamed_XP_008800892.1:0)n7:0.20557,(Oryza_sativa_renamed_LOC_Os01g42040.1:0.14555,Z_mays_renamed_A0A1D6NLJ7:0.30439)n8:0.34133)n6:0.29499)n5:0.23637,((P_patens_renamed_P323_22220V3.2:0,P_patens_renamed_P323_22220V3.1:0)n10:0.6076,(A_filiculoides_renamed_Azfi_s0046.g030220:0.59943,(S_moellendorffii_renamed_EFJ30042:0.00699,S_moellendorffii_renamed_EFJ08986:0.00014)n12:0.34485)n11:0.06975)n9:0.08424)n4:0.03935,(A_agrestis_renamed_Aagr.utg000020l.242.1:0.4313,(M_paleacea_Rhiz_final_MPA5078.1.p1:0.19123,(M_paleacea_Rhiz_final_MPA1135.1.p1:0.56263,((M_paleacea_Rhiz_final_MPA3207.1.p1:0.05854,M_paleacea_Rhiz_final_MPA5497.1.p1:0.16827)n17:1.72519,(M_paleacea_Rhiz_final_MPA28334.1.p1:0.30037,M_polymorpha_renamed_Mapoly0103s0054.1:0.00015)n18:0.489015)n16:0.0489015)n15:0.00489015)n14:0.00054335)n13:0.10064)n3:0.6633)n2:0.05628,((((T_lepidozioides_scaffold-SKQD-2074375-Takakia_lepidozioides:0.03306,((P_patens_renamed_P324_130V3.3:0,P_patens_renamed_P324_130V3.1:0,P_patens_renamed_P324_130V3.2:0)n24:0.02019,(P_patens_renamed_P323_500V3.2:0,P_patens_renamed_P323_500V3.1:0)n25:0.00487)n23:0.09711)n22:0.02001,((M_polymorpha_renamed_Mapoly0074s0046.1:0,((M_paleacea_Rhiz_final_MPA1534.1.p1:0.23397,(P_pinnata_scaffold-UUHD-2009944-Porella_pinnata:0.00011,(P_pinnata_scaffold-UUHD-2009946-Porella_pinnata:0.00014,P_pinnata_scaffold-UUHD-2009945-Porella_pinnata:0.000126)n31:1.26e-05)n30:1.4e-06)n29:0.00062,M_paleacea_Rhiz_final_MPA12600.1.p1:0)n28:0)n27:0.04083,((M_flagellaris_scaffold-UCRN-2051492-Megaceros_tosanus:0.01411,A_agrestis_renamed_Aagr.utg000116l.83.1:0.01006)n33:0.08855,P_neesiana_scaffold-JHFI-2012863-Pellia_neesiana:0.01007)n32:0.02666)n26:0.02683)n21:0.02352,((S_moellendorffii_renamed_EFJ28619:0.00537,S_moellendorffii_renamed_EFJ20552:0.0109)n35:0.19116,A_filiculoides_renamed_Azfi_s0123.g048365:0.19631)n34:0.02758)n20:0.03996,((((P_dactylifera_renamed_XP_008796696.1:0.10528,(Oryza_sativa_renamed_LOC_Os07g38940.1:0.06733,Z_mays_renamed_B6SPY0:0.08472)n40:0.06341)n39:0.0711,(B_vulgaris_renamed_KMT20710:0.26463,((A_thaliana_renamed_AT3G13550.1:0.02345,A_thaliana_renamed_AT3G13550.2:0.089)n43:0.25132,(((L_japonicus_renamed_Lj0g3v0036909.1:0,L_japonicus_renamed_Lj4g3v2604000.1:0)n46:0.02892,M_truncatula_renamed_MTR_8085690:0.04085)n45:0.01014,(L_angustifolius_renamed_OIW20792:0.04171,L_angustifolius_renamed_OIW00602:0.05159)n47:0.00985)n44:0.20289)n42:0.04663)n41:0.0679)n38:0.24188,(C_braunii_renamed_GBG89396:0.29391,(S_muscicola_renamed_SM000118S25584:0.00977,S_muscicola_renamed_SM000152S01539:0.08658)n49:0.35034)n48:0.05078)n37:0.0529,(P_neesiana_scaffold-JHFI-2101240-Pellia_neesiana:0.21243,P_pinnata_scaffold-UUHD-2132512-Porella_pinnata:0.18789)n50:0.035613)n36:0.003957)n19:0.12208)n1:0.02087,(((P_pinnata_scaffold-UUHD-2014084-Porella_pinnata:0.07721,((P_pinnata_scaffold-UUHD-2010354-Porella_pinnata:0.03454,P_pinnata_scaffold-UUHD-2010355-Porella_pinnata:0.11672)n55:0.10663,(P_pinnata_scaffold-UUHD-2001824-Porella_pinnata:0.01418,(P_pinnata_scaffold-UUHD-2139061-Porella_pinnata:0.00778,P_pinnata_scaffold-UUHD-2140525-Porella_pinnata:0.00014)n57:0.00014)n56:0.06062)n54:0.05064)n53:0.10532,((P_pinnata_scaffold-UUHD-2132909-Porella_pinnata:0.01953,P_pinnata_scaffold-UUHD-2136189-Porella_pinnata:0.00015)n59:0.07929,(((M_paleacea_Rhiz_final_MPA3176.1.p1:0.01142,P_neesiana_scaffold-JHFI-2103116-Pellia_neesiana:0.0138)n62:0.02044,(M_flagellaris_scaffold-UCRN-2049436-Megaceros_tosanus:0.02139,(P_neesiana_scaffold-JHFI-2016576-Pellia_neesiana:0.00014,(P_pinnata_scaffold-UUHD-2130604-Porella_pinnata:0.02386,T_lepidozioides_scaffold-SKQD-2068653-Takakia_lepidozioides:0.01958)n65:0.00016)n64:0.05799)n63:0.00036)n61:0.0488,(P_neesiana_scaffold-JHFI-2106048-Pellia_neesiana:0.05968,P_pinnata_scaffold-UUHD-2130296-Porella_pinnata:0.064737)n66:0.007193)n60:0.04622)n58:0.02101)n52:0.01895,(P_pinnata_scaffold-UUHD-2012624-Porella_pinnata:0.19319,((A_filiculoides_renamed_Azfi_s0051.g031248:0.39754,(A_agrestis_renamed_Aagr.utg000006l.245.1:0.02003,(((((((C_braunii_renamed_GBG70170:0.03555,(P_dactylifera_renamed_XP_008805524.1:0,P_dactylifera_renamed_XP_008805525.1:0)n78:0.01462)n77:0.02862,A_trichopoda_renamed_ERN01853:0.01434)n76:0.00014,P_abies_renamed_MA_10433698g0010:0.11369)n75:0.0188,((((A_filiculoides_renamed_Azfi_s0072.g037025:0,A_filiculoides_renamed_Azfi_s2675.g112606:0)n82:0.17263,(S_moellendorffii_renamed_EFJ16796:0,S_moellendorffii_renamed_EFJ05509:0)n83:0.02796)n81:0.00016,P_abies_renamed_MA_108626g0020:0.21226)n80:0.00715,((A_trichopoda_renamed_ERN19034:0.03732,(Oryza_sativa_renamed_LOC_Os09g12230.1:0.01467,(Z_mays_renamed_A0A1D6ENM7:0.01144,Z_mays_renamed_B4FCQ9:0.01412)n87:0.01117)n86:0.04945)n85:0.03857,((P_dactylifera_renamed_XP_026658506.1:0,P_dactylifera_renamed_XP_008782949.1:0)n89:0.00693,P_dactylifera_renamed_XP_008794684.1:0.00719)n88:0.03394)n84:0.02617)n79:0.01425)n74:0.01198,(P_abies_renamed_MA_194g0030:0.14148,(A_filiculoides_renamed_Azfi_s0013.g013128:0.46062,A_filiculoides_renamed_Azfi_s0096.g043744:0.118665)n91:0.013185)n90:0.01877)n73:0.00431,((M_paleacea_Rhiz_final_MPA26648.1.p1:0,M_paleacea_Rhiz_final_MPA26648.2.p1:0,M_polymorpha_renamed_Mapoly0140s0024.1:0)n93:0.00015,(P_neesiana_scaffold-JHFI-2111081-Pellia_neesiana:0.00711,P_pinnata_scaffold-UUHD-2147992-Porella_pinnata:0.0071)n94:0.00709)n92:0.00702)n72:0.00964,(T_lepidozioides_scaffold-SKQD-2010559-Takakia_lepidozioides:0.00696,T_lepidozioides_scaffold-SKQD-2010558-Takakia_lepidozioides:0.006255)n95:0.000695)n71:0.00015)n70:0.04418)n69:0.03313,((((((((A_thaliana_renamed_AT3G08690.2:0,A_thaliana_renamed_AT3G08690.1:0)n103:0.05626,((P_dactylifera_renamed_XP_017697992.1:0,P_dactylifera_renamed_XP_008788114.1:0)n105:0.00685,P_dactylifera_renamed_XP_008803000.1:0.0073)n104:0.01029)n102:0.00822,((Oryza_sativa_renamed_LOC_Os01g60360.1:0,Oryza_sativa_renamed_LOC_Os01g60410.1:0,Oryza_sativa_renamed_LOC_Os01g60410.3:0,Oryza_sativa_renamed_LOC_Os01g60410.2:0)n107:0.00136,(Z_mays_renamed_B4FC97:0.00014,Z_mays_renamed_A0A1D6FSE0:0.008298)n108:0.000922)n106:0.00922)n101:0.0205,B_vulgaris_renamed_KMT12307:0.01391)n100:0.00043,(Oryza_sativa_renamed_LOC_Os06g30970.1:0.02175,((A_filiculoides_renamed_Azfi_s0155.g053654:0.03645,A_thaliana_renamed_AT2G32790.1:1.23073)n111:0.01746,P_dactylifera_renamed_XP_008813238.1:0.01392)n110:0.010683)n109:0.001187)n99:0.00878,(P_dactylifera_renamed_XP_026662924.1:0.16352,(((Oryza_sativa_renamed_LOC_Os02g16040.2:0.02797,Z_mays_renamed_A0A1D6LTJ2:0.26658)n115:0.13386,(A_thaliana_renamed_AT5G53300.3:0.00015,A_thaliana_renamed_AT5G41700.3:0.131778)n116:0.014642)n114:0.04552,((Oryza_sativa_renamed_LOC_Os01g46926.2:0.01796,Z_mays_renamed_A0A1D6G0U5:0.13595)n118:0.14075,((M_truncatula_renamed_MTR_7116940:0.05455,(A_thaliana_renamed_AT5G56150.2:0.15669,C_braunii_renamed_GBG62265:0.0903)n121:0.05611)n120:0.03741,P_patens_renamed_P314_23460V3.5:0.12619)n119:0.078849)n117:0.008761)n113:0.063954)n112:0.007106)n98:0.00923,(((((S_moellendorffii_renamed_EFJ27529:0,S_moellendorffii_renamed_EFJ35297:0)n126:0.00015,(((A_trichopoda_renamed_ERN01826:0.02897,B_vulgaris_renamed_KMT16092:0.00016)n129:0.00661,(((((Oryza_sativa_renamed_LOC_Os01g46926.1:0.00014,Z_mays_renamed_A0A1D6NGW9:0.0385)n134:0.05199,((A_thaliana_renamed_AT5G53300.2:0,A_thaliana_renamed_AT5G53300.4:0,A_thaliana_renamed_AT5G53300.1:0)n136:0.00742,(A_thaliana_renamed_AT4G27960.1:0.00014,A_thaliana_renamed_AT4G27960.2:0.00014)n137:0.03121)n135:0.0213)n133:0.02448,(((A_thaliana_renamed_AT1G64230.2:0,A_thaliana_renamed_AT1G64230.1:0)n140:0.00014,((A_thaliana_renamed_AT1G64230.5:0,A_thaliana_renamed_AT1G64230.4:0)n142:0.01751,A_thaliana_renamed_AT1G64230.3:0.00726)n141:0.00016)n139:0.01897,Oryza_sativa_renamed_LOC_Os02g16040.1:0.018747)n138:0.002083)n132:0.09213,((P_dactylifera_renamed_XP_008782963.1:0,P_dactylifera_renamed_XP_008782964.1:0,P_dactylifera_renamed_XP_008782965.1:0,P_dactylifera_renamed_XP_008794698.1:0,P_dactylifera_renamed_XP_008794699.1:0,P_dactylifera_renamed_XP_008794700.1:0)n144:0.01395,(((((A_thaliana_renamed_AT5G41700.5:0,A_thaliana_renamed_AT5G41700.2:0,A_thaliana_renamed_AT5G41700.1:0)n149:0.00014,A_thaliana_renamed_AT5G41700.4:0.00755)n148:0.01491,(A_filiculoides_renamed_Azfi_s0002.g001650:0.02909,(A_filiculoides_renamed_Azfi_s0093.g043330:0.02101,A_filiculoides_renamed_Azfi_s0136.g050975:0.04043)n151:0.00015)n150:0.02036)n147:0.02582,(L_japonicus_renamed_Lj2g3v2447150.1:0.00014,((M_truncatula_renamed_MTR_5075580:0.00011,M_truncatula_renamed_MTR_5075580:0.00014)n154:0.00015,(L_angustifolius_renamed_OIW16104:0.00504,L_angustifolius_renamed_OIW20211:0.006255)n155:0.000695)n153:0.00373)n152:0.00696)n146:0.00015,(L_japonicus_renamed_Lj1g3v2533810.1:0.02827,(B_vulgaris_renamed_KMT20359:0.00506,(M_truncatula_renamed_MTR_3062450:0,(L_angustifolius_renamed_OIV98541:0.00015,((L_angustifolius_renamed_OIW04415:0.00708,L_angustifolius_renamed_OIV95667:0.00685)n161:0.01396,L_angustifolius_renamed_OIW02614:0)n160:0)n159:0)n158:0.00016)n157:0.004572)n156:0.000508)n145:0.02505)n143:0.00387)n131:0.07736,(((((L_japonicus_renamed_Lj3g3v3453420.1:0,L_japonicus_renamed_Lj3g3v3453420.2:0)n166:0.00015,(L_angustifolius_renamed_OIV99546:0.01599,L_angustifolius_renamed_OIW17202:0.304551)n167:0.033839)n165:0.01585,((M_truncatula_renamed_MTR_4073240:0.00014,M_truncatula_renamed_MTR_4073240:0.00014)n169:0.00014,M_truncatula_renamed_MTR_4073240:0.03571)n168:0.01971)n164:0.0178,((Z_mays_renamed_B4FSG6:0.05037,(Oryza_sativa_renamed_LOC_Os02g02830.2:0.00014,Oryza_sativa_renamed_LOC_Os02g02830.1:0.00015)n172:0.00013)n171:0.05672,(A_trichopoda_renamed_ERN08480:0.05445,(P_dactylifera_renamed_XP_008813512.1:0.06126,P_dactylifera_renamed_XP_008806606.1:0.06594)n174:0.01087)n173:0.01558)n170:0.03819)n163:0.01847,((((P_patens_renamed_P38_1130V3.2:0,P_patens_renamed_P38_1130V3.1:0)n178:0.00015,P_patens_renamed_P38_1130V3.3:0.00014)n177:0.03091,(B_vulgaris_renamed_KMT09563:0.21061,(A_thaliana_renamed_AT2G16740.1:0.09136,B_vulgaris_renamed_KMT01400:0.09319)n180:0.030411)n179:0.003379)n176:0.01768,P_abies_renamed_MA_10426672g0010:0.00674)n175:0.03769)n162:0.03216)n130:0.03634)n128:0.04402,((P_patens_renamed_P317_19310V3.1:0,P_patens_renamed_P317_19310V3.2:0)n182:0.00014,((L_angustifolius_renamed_OIV97978:0,L_angustifolius_renamed_OIV96795:0,L_japonicus_renamed_Lj1g3v0935410.1:0)n184:0.00015,(P_dactylifera_renamed_XP_008779418.2:0.01615,((P_patens_renamed_P314_21480V3.1:0,P_patens_renamed_P314_21480V3.2:0)n187:0.00711,((P_patens_renamed_P314_24450V3.1:0,P_patens_renamed_P314_24450V3.2:0,P_patens_renamed_P314_23460V3.1:0)n189:0.00015,((P_abies_renamed_MA_10437205g0010:0.02102,(A_trichopoda_renamed_ERN10945:0,(M_truncatula_renamed_MTR_7116940:0.00014,M_truncatula_renamed_MTR_7116940:0)n193:0)n192:0.00014)n191:0.00704,(A_trichopoda_renamed_ERN04233:0.00703,(P_abies_renamed_MA_13020g0010:0.05268,(P_patens_renamed_P314_23460V3.2:0,P_patens_renamed_P314_23460V3.3:0,P_patens_renamed_P314_23460V3.4:0)n196:0.00016)n195:0.027792)n194:0.003088)n190:0.0001296)n188:1.296e-05)n186:1.44e-06)n185:1.6e-05)n183:0.01458)n181:0.00272)n127:0.05508)n125:0.00015,(P_abies_renamed_MA_10433663g0010:0.02905,(T_lepidozioides_scaffold-SKQD-2076693-Takakia_lepidozioides:0.00015,(((S_muscicola_renamed_SM000050S16988:0,S_muscicola_renamed_SM000073S21482:0,S_muscicola_renamed_SM000113S24073:0)n201:0.00865,((A_agrestis_renamed_Aagr.utg000043l.27.1:0.00014,(M_polymorpha_renamed_Mapoly0106s0019.1:0,(M_paleacea_Rhiz_final_MPA28122.2.p1:0.03796,M_paleacea_Rhiz_final_MPA28122.1.p1:0)n205:0)n204:0.00014)n203:0.00014,(M_flagellaris_scaffold-UCRN-2051071-Megaceros_tosanus:0,P_pinnata_scaffold-UUHD-2010641-Porella_pinnata:0,P_pinnata_scaffold-UUHD-2010642-Porella_pinnata:0,P_pinnata_scaffold-UUHD-2010643-Porella_pinnata:0,S_moellendorffii_renamed_EFJ11261:0,S_moellendorffii_renamed_EFJ15547:0)n206:0.00014)n202:0.0001)n200:0.00013,(P_dactylifera_renamed_XP_008798643.1:0,P_dactylifera_renamed_XP_008798644.1:0,P_dactylifera_renamed_XP_008798645.1:0)n207:0.00704)n199:0.12221)n198:9.9e-05)n197:1.1e-05)n124:0.01876,((S_moellendorffii_renamed_EFJ11260:0,S_moellendorffii_renamed_EFJ15548:0)n209:0.00711,A_filiculoides_renamed_Azfi_s0032.g024984:0.013032)n208:0.001448)n123:0.00014,(A_filiculoides_renamed_Azfi_s0009.g011915:0.04509,((((((M_truncatula_renamed_MTR_1021150:0.00015,M_truncatula_renamed_MTR_1021150:0.12989)n216:0.02438,(L_angustifolius_renamed_OIW01509:0.00634,(L_angustifolius_renamed_OIW21443:0.00015,L_angustifolius_renamed_OIW01397:0.01382)n218:0.02508)n217:0.04779)n215:0.05975,(A_thaliana_renamed_AT5G56150.1:0.04886,L_japonicus_renamed_Lj3g3v1953280.1:0.09828)n219:0.01894)n214:0.03232,(M_truncatula_renamed_MTR_8071040:0.03641,(L_japonicus_renamed_Lj0g3v0063729.1:0.00689,L_japonicus_renamed_Lj0g3v0140399.1:0.00695)n221:0.01416)n220:0.00016)n213:0.03454,(P_dactylifera_renamed_XP_008805534.1:0,P_dactylifera_renamed_XP_008805535.1:0)n222:0.04542)n212:0.02399,(Oryza_sativa_renamed_LOC_Os04g57220.4:0.04597,(Oryza_sativa_renamed_LOC_Os04g57220.2:0,Oryza_sativa_renamed_LOC_Os04g57220.3:0,Oryza_sativa_renamed_LOC_Os04g57220.1:0,Z_mays_renamed_B6SZE0:0)n224:0.00015)n223:0.01309)n211:0.01062)n210:0.00118)n122:0.00014)n97:0.01645,((((A_thaliana_renamed_AT3G08700.2:0,A_thaliana_renamed_AT3G08700.1:0)n228:0.22693,L_japonicus_renamed_Lj0g3v0115729.1:0.29519)n227:0.02703,C_braunii_renamed_GBG80014:0.142191)n226:0.015799,P_pinnata_scaffold-UUHD-2012941-Porella_pinnata:0.102663)n225:0.011407)n96:0.00826)n68:0.11952)n67:0.02109)n51:0.02087)n0;
```
