## Supplementary material for "Transcriptional responses to arbuscular mycorrhizal symbiosis development are conserved in the early divergent *Marchantia paleacea*": OG0000185_tree.txt

```
(((S_muscicola_renamed_SM000184S03753:0.01146,(S_muscicola_renamed_SM000167S02936:0.00786,S_muscicola_renamed_SM000211S06627:0.04183)n3:0.0054)n2:0.33545,(C_braunii_renamed_GBG93061:0.46196,(((A_thaliana_renamed_AT5G01670.1:0.00014,A_thaliana_renamed_AT5G01670.2:0.00014)n7:0.13272,((B_vulgaris_renamed_KMT06643:0.11345,((M_truncatula_renamed_MTR_7070500:0.00014,M_truncatula_renamed_MTR_7070500:0.0199)n11:0.05789,(L_japonicus_renamed_Lj1g3v2393300.1:0.05191,(L_angustifolius_renamed_OIW07420:0.05581,L_angustifolius_renamed_OIW01339:0.03262)n13:0.02734)n12:0.019)n10:0.0627)n9:0.02733,((A_trichopoda_renamed_ERM95577:0.21862,((P_dactylifera_renamed_XP_008799821.1:0.08163,(P_dactylifera_renamed_XP_008799818.1:0.00014,P_dactylifera_renamed_XP_008799819.1:0.00014)n18:0.05525)n17:0.04,Oryza_sativa_renamed_LOC_Os05g39690.1:0.23726)n16:0.05084)n15:0.02095,(P_abies_renamed_MA_10429533g0010:0.03831,P_abies_renamed_MA_469844g0010:0.11676)n19:0.35342)n14:0.0282)n8:0.0584)n6:0.27671,(P_neesiana_scaffold-JHFI-2008859-Pellia_neesiana:0.26644,(M_paleacea_Rhiz_final_MPA23822.1.p1:0.05148,M_polymorpha_renamed_Mapoly0147s0021.1:0.02076)n21:0.23875)n20:0.15195)n5:0.10686)n4:0.09267)n1:0.07658,((((S_moellendorffii_renamed_EFJ28696:0.00848,S_moellendorffii_renamed_EFJ30658:0.00934)n25:0.35304,((((T_lepidozioides_scaffold-SKQD-2010962-Takakia_lepidozioides:0,T_lepidozioides_scaffold-SKQD-2010963-Takakia_lepidozioides:0)n29:0.33154,(((P_patens_renamed_P31_14540V3.3:0,P_patens_renamed_P31_14540V3.1:0,P_patens_renamed_P31_14540V3.4:0,P_patens_renamed_P31_14540V3.2:0,P_patens_renamed_P31_14540V3.5:0)n32:0.45131,((S_moellendorffii_renamed_EFJ25928:0.01537,S_moellendorffii_renamed_EFJ10881:0.00179)n34:0.2476,((S_moellendorffii_renamed_EFJ18439:0.00817,S_moellendorffii_renamed_EFJ36605:0.00499)n36:0.22674,(S_moellendorffii_renamed_EFJ34923:0.01478,S_moellendorffii_renamed_EFJ10067:0.01687)n37:0.18374)n35:0.07145)n33:0.22421)n31:0.03937,(((((P_pinnata_scaffold-UUHD-2016601-Porella_pinnata:0.2882,(P_pinnata_scaffold-UUHD-2006691-Porella_pinnata:0.01151,P_pinnata_scaffold-UUHD-2006692-Porella_pinnata:0.01775)n43:0.03202)n42:0.13391,((M_polymorpha_renamed_Mapoly0146s0004.1:0.02276,M_polymorpha_renamed_Mapoly0003s0005.1:0.08663)n45:0.0417,((M_paleacea_Rhiz_final_MPA28229.1.p1:0,M_paleacea_Rhiz_final_MPA28229.2.p1:0)n47:0.14388,(M_paleacea_Rhiz_final_MPA30403.1.p1:0.00015,M_paleacea_Rhiz_final_MPA30403.2.p1:0.05969)n48:0.065556)n46:0.007284)n44:0.06903)n41:0.06346,(P_neesiana_scaffold-JHFI-2010488-Pellia_neesiana:0,P_neesiana_scaffold-JHFI-2010489-Pellia_neesiana:0)n49:0.11157)n40:0.0383,((P_neesiana_scaffold-JHFI-2001512-Pellia_neesiana:0.20925,(P_neesiana_scaffold-JHFI-2006649-Pellia_neesiana:0.00677,(P_neesiana_scaffold-JHFI-2006648-Pellia_neesiana:0.00014,P_neesiana_scaffold-JHFI-2006650-Pellia_neesiana:0.00014)n53:0.00377)n52:0.19693)n51:0.02867,(M_paleacea_Rhiz_final_MPA14379.1.p1:0.06268,M_polymorpha_renamed_Mapoly0086s0062.1:0.14699)n54:0.401778)n50:0.044642)n39:0.13962,(((M_paleacea_Rhiz_final_MPA6323.1.p1:0,M_paleacea_Rhiz_final_MPA6323.2.p1:0,M_paleacea_Rhiz_final_MPA6323.3.p1:0)n57:0.02965,M_polymorpha_renamed_Mapoly0004s0160.1:0.0115)n56:0.45301,((P_neesiana_scaffold-JHFI-2012107-Pellia_neesiana:0.11572,P_neesiana_scaffold-JHFI-2015795-Pellia_neesiana:0.17598)n59:0.06933,(P_pinnata_scaffold-UUHD-2148315-Porella_pinnata:0.38756,(P_pinnata_scaffold-UUHD-2017737-Porella_pinnata:0.17628,(P_pinnata_scaffold-UUHD-2007346-Porella_pinnata:0.14445,P_pinnata_scaffold-UUHD-2147854-Porella_pinnata:0.14736)n62:0.05877)n61:0.112131)n60:0.012459)n58:0.16214)n55:0.01601)n38:0.06771)n30:0.04554)n28:0.04615,((A_filiculoides_renamed_Azfi_s0392.g067784:0.40595,(A_filiculoides_renamed_Azfi_s0075.g037640:0.17306,(A_filiculoides_renamed_Azfi_s0075.g037641:0.02798,A_filiculoides_renamed_Azfi_s0075.g037644:0.08482)n66:0.15769)n65:0.2928)n64:0.04594,((P_abies_renamed_MA_46068g0010:0.25651,(P_abies_renamed_MA_44602g0010:0.08093,P_abies_renamed_MA_52608g0010:0.06094)n69:0.12771)n68:0.07328,(((A_trichopoda_renamed_ERN11059:0.18116,(A_trichopoda_renamed_ERN11175:0.18614,A_trichopoda_renamed_ERN11058:0.20358)n73:0.04618)n72:0.12776,(((Oryza_sativa_renamed_LOC_Os04g08550.1:0.15345,Z_mays_renamed_B6TKQ4:0.13902)n76:0.35286,((L_angustifolius_renamed_OIW20595:0.15996,(L_japonicus_renamed_Lj2g3v0635440.1:0.11792,M_truncatula_renamed_MTR_6073110:0.12919)n79:0.00778)n78:0.14044,((L_angustifolius_renamed_OIW20596:0.03714,(L_japonicus_renamed_Lj2g3v0635430.1:0.00015,M_truncatula_renamed_MTR_6072710:0.1234)n82:0.05775)n81:0.16959,((L_angustifolius_renamed_OIW16065:0.11407,L_japonicus_renamed_Lj2g3v0635360.1:0.12577)n84:0.02896,((L_angustifolius_renamed_OIW21502:0.07871,((M_truncatula_renamed_MTR_4072320:0.07481,(M_truncatula_renamed_MTR_4072360:0.06635,M_truncatula_renamed_MTR_4072350:0.04149)n89:0.02352)n88:0.05895,M_truncatula_renamed_MTR_6072650:0.14426)n87:0.01279)n86:0.01696,L_japonicus_renamed_Lj2g3v0635370.1:0.03331)n85:0.04733)n83:0.0298)n80:0.08506)n77:0.1066)n75:0.07499,(((((M_truncatula_renamed_MTR_3083130:0.03793,(L_japonicus_renamed_Lj0g3v0001739.1:0.00501,L_japonicus_renamed_Lj0g3v0001769.1:0.00241)n95:0.03346)n94:0.13753,(((M_truncatula_renamed_MTR_5097940:0,M_truncatula_renamed_MTR_5097910:0)n98:0.00254,M_truncatula_renamed_MTR_5097900:0.00014)n97:0.0588,(((L_japonicus_renamed_Lj2g3v3339170.1:0.01247,(L_japonicus_renamed_Lj2g3v3339350.1:0.00016,L_japonicus_renamed_Lj2g3v3339360.1:0.00015)n102:0.01942)n101:0.01024,(L_japonicus_renamed_Lj2g3v3339240.1:0.02742,((L_japonicus_renamed_Lj0g3v0281279.1:0,L_japonicus_renamed_Lj0g3v0281279.2:0)n105:0.00016,L_japonicus_renamed_Lj3g3v0950160.1:0.01365)n104:0.03547)n103:0.00014)n100:0.01945,(L_japonicus_renamed_Lj0g3v0328269.1:0.01066,L_japonicus_renamed_Lj0g3v0328299.1:0.02872)n106:0.042912)n99:0.004768)n96:0.01312)n93:0.10767,(L_japonicus_renamed_Lj5g3v0529160.1:0.17829,M_truncatula_renamed_MTR_0374s0050:0.14285)n107:0.07708)n92:0.14935,((A_thaliana_renamed_AT1G59950.1:0.06139,A_thaliana_renamed_AT1G59960.1:0.0756)n109:0.26504,(B_vulgaris_renamed_KMS97357:0.25659,B_vulgaris_renamed_KMS97356:0.29901)n110:0.06015)n108:0.05227)n91:0.05294,(((P_dactylifera_renamed_XP_008791842.1:0.13741,(P_dactylifera_renamed_XP_008789298.1:0.1115,P_dactylifera_renamed_XP_008780333.1:0.16012)n114:0.02636)n113:0.08586,((Oryza_sativa_renamed_LOC_Os04g37470.1:0.14,(Z_mays_renamed_C0P3L3:0.17024,Z_mays_renamed_C4J0S8:0.11494)n117:0.03053)n116:0.16092,((Oryza_sativa_renamed_LOC_Os04g37490.1:0.08219,(Oryza_sativa_renamed_LOC_Os04g37480.1:0.00014,Oryza_sativa_renamed_LOC_Os04g37480.2:0.00014)n120:0.08523)n119:0.09782,(Z_mays_renamed_A0A1D6ERL8:0.19332,(Z_mays_renamed_B4FQR3:0.06604,Z_mays_renamed_K7TPL8:0.04792)n122:0.104139)n121:0.011571)n118:0.04075)n115:0.11702)n112:0.09744,(((Oryza_sativa_renamed_LOC_Os03g13390.2:0.08702,Z_mays_renamed_spB4F9A4:0.09599)n125:0.13262,(Z_mays_renamed_B6SZK3:0.22918,(Oryza_sativa_renamed_LOC_Os10g02380.1:0.29079,((Oryza_sativa_renamed_LOC_Os10g02490.2:0,Oryza_sativa_renamed_LOC_Os10g02490.1:0)n129:0.15231,(Oryza_sativa_renamed_LOC_Os10g02470.1:0.25081,(Oryza_sativa_renamed_LOC_Os10g02480.2:0.04138,Oryza_sativa_renamed_LOC_Os10g02480.1:0.00014)n131:0.09876)n130:0.05408)n128:0.038457)n127:0.004273)n126:0.17958)n124:0.07667,(P_dactylifera_renamed_XP_008789227.1:0.19045,(P_dactylifera_renamed_XP_008798145.1:0.09877,P_dactylifera_renamed_XP_008798158.1:0.0731)n133:0.093951)n132:0.010439)n123:0.07083)n111:0.00787)n90:0.02689)n74:0.04057)n71:0.23653,(A_trichopoda_renamed_ERN00753:0.17578,(((M_truncatula_renamed_MTR_1056790:0.2383,M_truncatula_renamed_MTR_4036845:0.00014)n137:0.07506,(L_angustifolius_renamed_OIV98647:0.06408,(L_japonicus_renamed_Lj3g3v3712320.1:0.00015,L_japonicus_renamed_Lj3g3v3714380.1:0.00014)n139:0.04309)n138:0.02969)n136:0.07681,(B_vulgaris_renamed_KMS98882:0.18604,A_thaliana_renamed_AT5G62420.1:0.24437)n140:0.03772)n135:0.21204)n134:0.160443)n70:0.017827)n67:0.07248)n63:0.04121)n27:0.05032,(A_agrestis_renamed_Aagr.utg000063l.549.1:0.35771,A_agrestis_renamed_Aagr.utg000063l.554.1:0.14409)n141:0.21665)n26:0.05592)n24:0.14971,((P_abies_renamed_MA_74441g0010:0.21684,((A_trichopoda_renamed_ERN08054:0.1192,(P_dactylifera_renamed_XP_008803159.1:0.11638,(B_vulgaris_renamed_KMT15501:0.11375,(L_angustifolius_renamed_OIW01230:0.10565,(L_japonicus_renamed_Lj1g3v3443800.1:0.05312,M_truncatula_renamed_MTR_7063580:0.02692)n149:0.01454)n148:0.06611)n147:0.04219)n146:0.05861)n145:0.13957,((((Z_mays_renamed_A0A1D6M5S1:0.17121,(Oryza_sativa_renamed_LOC_Os05g38230.1:0.07583,(Oryza_sativa_renamed_LOC_Os05g38230.2:0.01036,Oryza_sativa_renamed_LOC_Os05g38230.3:0.00014)n155:0.00259)n154:0.07787)n153:0.08686,((Z_mays_renamed_C4JB09:0.19087,(Oryza_sativa_renamed_LOC_Os01g62880.1:0.00015,Oryza_sativa_renamed_LOC_Os01g62880.2:0.00014)n158:0.10052)n157:0.15101,((Oryza_sativa_renamed_LOC_Os01g62860.1:0.06683,(Oryza_sativa_renamed_LOC_Os01g62870.1:0.00014,Oryza_sativa_renamed_LOC_Os01g62870.2:0.01729)n161:0.03874)n160:0.02259,(Z_mays_renamed_B4FID4:0.21135,Z_mays_renamed_A2T1W7:0.05076)n162:0.00564)n159:0.06811)n156:0.03235)n152:0.03739,((((((((M_truncatula_renamed_MTR_4021450:0.00014,(M_truncatula_renamed_MTR_4021450:0.00016,M_truncatula_renamed_MTR_4021450:0.00014)n171:0.00016)n170:0.04322,((M_truncatula_renamed_MTR_4021410:0.00014,(M_truncatula_renamed_MTR_4021410:0.01282,M_truncatula_renamed_MTR_4021425:0.26365)n174:0.00016)n173:0.00014,M_truncatula_renamed_MTR_4021410:0.00014)n172:0.04473)n169:0.03318,L_japonicus_renamed_Lj0g3v0100549.1:0.06077)n168:0.04447,L_angustifolius_renamed_OIW18902:0.05708)n167:0.13064,((L_angustifolius_renamed_OIW01646:0.16023,L_angustifolius_renamed_OIV89916:0.24858)n176:0.00588,(L_japonicus_renamed_Lj5g3v0110960.1:0.07384,(M_truncatula_renamed_MTR_4021350:0.00015,M_truncatula_renamed_MTR_4021350:0.00599)n178:0.10984)n177:0.0214)n175:0.05692)n166:0.02139,((B_vulgaris_renamed_KMT11551:0.04186,B_vulgaris_renamed_KMT11552:0.06271)n180:0.25412,(((A_thaliana_renamed_AT2G37760.6:0,A_thaliana_renamed_AT2G37760.7:0)n183:0.01276,(A_thaliana_renamed_AT2G37760.2:0,A_thaliana_renamed_AT2G37760.1:0)n184:0.00014)n182:0.0047,((A_thaliana_renamed_AT2G37760.4:0,A_thaliana_renamed_AT2G37760.3:0)n186:0.00014,A_thaliana_renamed_AT2G37760.5:0.00412)n185:0.0145)n181:0.20299)n179:0.08747)n165:0.01749,(((L_japonicus_renamed_Lj4g3v0473890.1:0,L_japonicus_renamed_Lj4g3v0484310.1:0)n189:0.2016,((L_angustifolius_renamed_OIV93953:0.06111,L_japonicus_renamed_Lj0g3v0141139.1:0.09436)n191:0.00769,((L_japonicus_renamed_Lj3g3v1591680.1:0.17478,P_dactylifera_renamed_XP_008785508.1:0.32769)n193:0.20586,(M_truncatula_renamed_MTR_8070095:0.11262,M_truncatula_renamed_MTR_8070115:0.03308)n194:0.03525)n192:0.00615)n190:0.01486)n188:0.0313,((A_thaliana_renamed_AT2G37770.1:0.22174,A_thaliana_renamed_AT2G37770.2:0.00015)n196:0.07613,((A_thaliana_renamed_AT3G53880.2:0.06602,A_thaliana_renamed_AT3G53880.1:0.00015)n198:0.15169,A_thaliana_renamed_AT2G37790.1:0.09533)n197:0.01638)n195:0.034497)n187:0.003833)n164:0.04107,P_dactylifera_renamed_XP_008803139.1:0.079857)n163:0.008873)n151:0.06002,A_trichopoda_renamed_ERN08050:0.13846)n150:0.019)n144:0.0855)n143:0.1038,((((M_polymorpha_renamed_Mapoly0111s0050.1:0.03027,(M_paleacea_Rhiz_final_MPA14621.1.p1:0.00014,M_paleacea_Rhiz_final_MPA14621.2.p1:0.00014)n203:0.03847)n202:0.38204,(A_agrestis_renamed_Aagr.utg000100l.233.1:0.23678,((T_lepidozioides_scaffold-SKQD-2003448-Takakia_lepidozioides:0,T_lepidozioides_scaffold-SKQD-2003449-Takakia_lepidozioides:0)n206:0.14069,((P_patens_renamed_P310_13280V3.1:0,P_patens_renamed_P310_13280V3.2:0)n208:0.11878,((P_patens_renamed_P312_5070V3.2:0,P_patens_renamed_P312_5070V3.3:0)n210:0.00016,P_patens_renamed_P312_5070V3.1:0.00617)n209:0.16197)n207:0.18273)n205:0.08711)n204:0.04399)n201:0.06672,((S_moellendorffii_renamed_EFJ07544:0.01693,S_moellendorffii_renamed_EFJ10747:0.00015)n212:0.22115,(S_moellendorffii_renamed_EFJ35819:0.00248,S_moellendorffii_renamed_EFJ36384:0.00247)n213:0.1221)n211:0.10655)n200:0.02343,((A_agrestis_renamed_Aagr.utg000084l.16.1:0.0683,A_agrestis_renamed_Aagr.utg000113l.92.1:0.23728)n215:0.30563,(S_moellendorffii_renamed_EFJ26911:0.00292,(S_moellendorffii_renamed_EFJ26615:0.00015,S_moellendorffii_renamed_EFJ26912:0.02966)n217:0.00776)n216:0.357813)n214:0.039757)n199:0.031104)n142:0.003456)n23:0.08911,(((S_muscicola_renamed_SM000120S25678:0.01973,S_muscicola_renamed_SM000176S03147:0.06714)n220:0.30826,((((S_moellendorffii_renamed_EFJ05725:0.00015,S_moellendorffii_renamed_EFJ32898:0.00014)n224:0.14143,(S_moellendorffii_renamed_EFJ32541:0.00015,S_moellendorffii_renamed_EFJ16601:0.00726)n225:0.32946)n223:0.03647,((M_flagellaris_scaffold-UCRN-2002479-Megaceros_tosanus:0.08428,A_agrestis_renamed_Aagr.utg000059l.314.1:0.06724)n227:0.09061,(P_neesiana_scaffold-JHFI-2112476-Pellia_neesiana:0.12948,(M_paleacea_Rhiz_final_MPA15498.1.p1:0.00879,M_polymorpha_renamed_Mapoly0113s0012.1:0.00275)n229:0.09952)n228:0.12711)n226:0.07851)n222:0.02418,((A_trichopoda_renamed_ERN09547:0.11032,(P_dactylifera_renamed_XP_026657247.1:0,P_dactylifera_renamed_XP_026657248.1:0,P_dactylifera_renamed_XP_026657249.1:0)n232:0.20231)n231:0.18269,(A_filiculoides_renamed_Azfi_s0104.g044868:0.37675,(A_filiculoides_renamed_Azfi_s0074.g037499:0.48512,A_filiculoides_renamed_Azfi_s0015.g013908:0.15142)n234:0.077895)n233:0.008655)n230:0.03507)n221:0.10798)n219:0.22438,(P_neesiana_scaffold-JHFI-2093659-Pellia_neesiana:0.45192,((S_muscicola_renamed_SM002059S06395:0.00014,(S_muscicola_renamed_SM001084S14009:0.02854,S_muscicola_renamed_SM001640S02285:0.00014)n238:0.05773)n237:0.26198,((M_flagellaris_scaffold-UCRN-2052117-Megaceros_tosanus:0.15025,A_agrestis_renamed_Aagr.utg000006l.848.1:0.17029)n240:0.08988,(T_lepidozioides_scaffold-SKQD-2072706-Takakia_lepidozioides:0.68462,(P_pinnata_scaffold-UUHD-2147900-Porella_pinnata:0.21565,((P_patens_renamed_P34_9450V3.1:0,P_patens_renamed_P34_9450V3.2:0)n244:0.12428,(T_lepidozioides_scaffold-SKQD-2003325-Takakia_lepidozioides:0.04988,T_lepidozioides_scaffold-SKQD-2003326-Takakia_lepidozioides:0.15758)n245:0.17412)n243:0.08239)n242:0.056646)n241:0.006294)n239:0.10176)n236:0.44684)n235:0.18597)n218:0.0777555)n22:0.0086395)n0;
```
