## Supplementary material for "Transcriptional responses to arbuscular mycorrhizal symbiosis development are conserved in the early divergent *Marchantia paleacea*": OG0000186_tree.txt

```
(((((T_lepidozioides_scaffold-SKQD-2078296-Takakia_lepidozioides:0.79269,(M_paleacea_Rhiz_final_MPA10823.1.p1:0.05461,((M_polymorpha_renamed_Mapoly0058s0118.1:0.0488,M_polymorpha_renamed_Mapoly0058s0120.1:0.08022)n7:0.04177,M_polymorpha_renamed_Mapoly0044s0131.1:0.028305)n6:0.003145)n5:0.02948)n4:0.14612,((S_moellendorffii_renamed_EFJ23281:0,S_moellendorffii_renamed_EFJ20282:0)n9:0.46428,(A_filiculoides_renamed_Azfi_s0061.g034967:0.5747,(P_abies_renamed_MA_206006g0010:0.27208,(A_trichopoda_renamed_ERM97330:0.43456,((P_dactylifera_renamed_XP_008798492.1:0.25789,(Oryza_sativa_renamed_LOC_Os04g37590.1:0.16736,Z_mays_renamed_A0A1D6E9L3:0.37927)n15:0.22832)n14:0.52646,((((B_vulgaris_renamed_KMT19816:0.2846,B_vulgaris_renamed_KMT08759:0.35683)n19:0.08185,((((M_truncatula_renamed_MTR_5098180:0.20869,M_truncatula_renamed_MTR_5064480:0.14407)n23:0.15884,(L_angustifolius_renamed_OIW20465:0.32967,(((((L_angustifolius_renamed_OIW19912:0.02995,(L_angustifolius_renamed_OIW21833:0.00936,L_angustifolius_renamed_OIW21834:0.03525)n30:0.00581)n29:0.00417,(L_angustifolius_renamed_OIW16475:0.00384,(L_angustifolius_renamed_OIW21831:0.01372,(L_angustifolius_renamed_OIW19029:0.00015,L_angustifolius_renamed_OIW02376:0.02662)n33:0.02933)n32:0.00747)n31:0.01241)n28:0.00012,(L_angustifolius_renamed_OIW21878:0.00015,(L_angustifolius_renamed_OIW21832:0.02633,L_angustifolius_renamed_OIV89637:0.01074)n35:0.01077)n34:0.01074)n27:0.00015,L_angustifolius_renamed_OIW21877:0.00014)n26:0.22336,(L_angustifolius_renamed_OIW21340:0.12908,L_angustifolius_renamed_OIW16601:0.06433)n36:0.01452)n25:0.051408)n24:0.005712)n22:0.02214,L_japonicus_renamed_Lj0g3v0331689.1:0.48034)n21:0.03296,(M_truncatula_renamed_MTR_3074900:0.12865,((L_japonicus_renamed_Lj0g3v0338669.1:0,L_japonicus_renamed_Lj0g3v0338669.2:0)n39:0.09662,(L_angustifolius_renamed_OIV97884:0.04441,L_angustifolius_renamed_OIV96732:0.03618)n40:0.05821)n38:0.02576)n37:0.03661)n20:0.14569)n18:0.0481,(A_thaliana_renamed_AT4G08980.5:0,A_thaliana_renamed_AT4G08980.4:0,A_thaliana_renamed_AT4G08980.1:0,A_thaliana_renamed_AT4G08980.2:0,A_thaliana_renamed_AT4G08980.3:0)n41:0.34007)n17:0.05422,(((P_dactylifera_renamed_XP_026660783.1:0,P_dactylifera_renamed_XP_008790897.1:0,P_dactylifera_renamed_XP_008790898.1:0,P_dactylifera_renamed_XP_008790899.1:0,P_dactylifera_renamed_XP_008790900.1:0)n44:0.04694,(P_dactylifera_renamed_XP_008776024.1:0.00013,(P_dactylifera_renamed_XP_026656617.1:0,P_dactylifera_renamed_XP_008776025.1:0,P_dactylifera_renamed_XP_008776026.1:0,P_dactylifera_renamed_XP_008776027.1:0,P_dactylifera_renamed_XP_008776028.1:0)n46:0.00014)n45:0.0499)n43:0.07008,((Z_mays_renamed_A0A1D6HKS6:0.04091,Z_mays_renamed_B4FKZ1:0.06948)n48:0.04829,(Oryza_sativa_renamed_LOC_Os06g11630.1:0.10547,(Oryza_sativa_renamed_LOC_Os02g52130.7:0,Oryza_sativa_renamed_LOC_Os02g52130.4:0,Oryza_sativa_renamed_LOC_Os02g52130.8:0,Oryza_sativa_renamed_LOC_Os02g52130.9:0,Oryza_sativa_renamed_LOC_Os02g52130.6:0,Oryza_sativa_renamed_LOC_Os02g52130.2:0,Oryza_sativa_renamed_LOC_Os02g52130.1:0,Oryza_sativa_renamed_LOC_Os02g52130.3:0,Oryza_sativa_renamed_LOC_Os02g52130.5:0)n50:0.048843)n49:0.005427)n47:0.04778)n42:0.11879)n16:0.193437)n13:0.021493)n12:0.11291)n11:0.12589)n10:0.0662)n8:0.1039)n3:0.08397,(M_flagellaris_scaffold-UCRN-2051930-Megaceros_tosanus:0.11728,A_agrestis_renamed_Aagr.utg000045l.200.1:0.06749)n51:0.51122)n2:0.24997,((((((Z_mays_renamed_A0A1D6IYF1:0.52299,(((Oryza_sativa_renamed_LOC_Os08g09650.1:0.83423,Oryza_sativa_renamed_LOC_Os08g09640.1:0.25347)n60:0.0554,(Oryza_sativa_renamed_LOC_Os08g09450.1:0.14617,Oryza_sativa_renamed_LOC_Os08g09420.1:0.37155)n61:0.06511)n59:0.09825,Oryza_sativa_renamed_LOC_Os08g09670.1:0.29979)n58:0.03331)n57:0.00016,(Z_mays_renamed_K7UEG4:0.4904,(Oryza_sativa_renamed_LOC_Os02g21260.1:0.49315,((Oryza_sativa_renamed_LOC_Os08g09460.1:0.42263,(Oryza_sativa_renamed_LOC_Os08g09410.1:0.14746,(Oryza_sativa_renamed_LOC_Os08g09380.1:0.1443,Oryza_sativa_renamed_LOC_Os08g09390.1:0.196)n67:0.07898)n66:0.19868)n65:0.23215,((Oryza_sativa_renamed_LOC_Os11g41860.2:0.67885,Oryza_sativa_renamed_LOC_Os11g41860.1:0.00014)n69:0.45592,((Oryza_sativa_renamed_LOC_Os08g09480.1:0.36649,(Oryza_sativa_renamed_LOC_Os08g09220.1:0.38797,Oryza_sativa_renamed_LOC_Os08g09600.1:0.25738)n72:0.09442)n71:0.05331,(Oryza_sativa_renamed_LOC_Os08g09470.1:0.52791,Oryza_sativa_renamed_LOC_Os08g09590.1:0.61122)n73:0.05032)n70:0.05549)n68:0.101466)n64:0.0101466)n63:0.0011274)n62:0.0994)n56:0.01981,((Z_mays_renamed_B4FTC1:0.26419,Z_mays_renamed_B4G0W0:0.04062)n75:0.08779,(Oryza_sativa_renamed_LOC_Os08g09580.1:0.93189,Oryza_sativa_renamed_LOC_Os02g21240.1:0.116514)n76:0.012946)n74:0.35045)n55:0.04544,P_dactylifera_renamed_XP_008787646.1:0.28536)n54:0.14226,(P_dactylifera_renamed_XP_008780163.1:0.43888,(((((A_thaliana_renamed_AT5G52480.1:0.00014,A_thaliana_renamed_AT5G52480.2:0.0224)n82:0.4467,A_thaliana_renamed_AT4G05460.1:0.18099)n81:0.03397,((A_thaliana_renamed_AT4G03630.1:0.2903,(A_thaliana_renamed_AT4G03635.1:0.41524,(A_thaliana_renamed_AT4G05470.1:0.15996,A_thaliana_renamed_AT4G05475.1:0.10828)n86:0.18999)n85:0.05643)n84:0.04855,(A_thaliana_renamed_AT4G05497.1:0.34372,(A_thaliana_renamed_AT4G05490.1:0.25685,A_thaliana_renamed_AT4G03625.1:0.14125)n88:0.06846)n87:0.0562)n83:0.07323)n80:0.06579,((((L_angustifolius_renamed_OIW14165:0.718,((Z_mays_renamed_A0A1D6GEQ0:1.84022,(((L_japonicus_renamed_Lj0g3v0047169.1:0.04295,L_japonicus_renamed_Lj0g3v0065659.1:0.04241)n97:0.22658,(L_japonicus_renamed_Lj2g3v2088480.1:0.54019,(L_japonicus_renamed_Lj1g3v2157650.1:0.00014,L_japonicus_renamed_Lj1g3v2157660.1:0.00015)n99:0.06717)n98:0.13051)n96:0.1949,(((L_japonicus_renamed_Lj2g3v1080760.1:0.51927,(L_japonicus_renamed_Lj2g3v1717610.1:0.36466,((L_japonicus_renamed_Lj6g3v0437160.1:0.00016,L_japonicus_renamed_Lj6g3v0437160.2:0.00014)n105:0.49515,(L_japonicus_renamed_Lj6g3v0437170.1:0.00014,(L_japonicus_renamed_Lj6g3v0437170.2:0,L_japonicus_renamed_Lj6g3v0437170.3:0)n107:0.00014)n106:0.20862)n104:0.12202)n103:0.06292)n102:0.08753,((M_truncatula_renamed_MTR_3067645:0.42311,((M_truncatula_renamed_MTR_8044970:0.04257,M_truncatula_renamed_MTR_4073280:0.09638)n111:0.54252,((M_truncatula_renamed_MTR_7451730:0.00014,M_truncatula_renamed_MTR_7047530:0.00014)n113:0.26916,(M_truncatula_renamed_MTR_3067615:0.06076,(M_truncatula_renamed_MTR_3067630:0.04094,M_truncatula_renamed_MTR_3067625:0.0588)n115:0.10579)n114:0.10892)n112:0.15232)n110:0.0016)n109:0.07206,((((M_truncatula_renamed_MTR_1044795:0.1558,M_truncatula_renamed_MTR_1045100:0.12372)n119:0.24951,(M_truncatula_renamed_MTR_8040130:0.33645,M_truncatula_renamed_MTR_3065840:0.37935)n120:0.12564)n118:0.03102,(((M_truncatula_renamed_MTR_6015900:0.04511,M_truncatula_renamed_MTR_6015890:0.02261)n123:0.35534,(M_truncatula_renamed_MTR_5027890:0.29585,M_truncatula_renamed_MTR_3066090:0.22999)n124:0.05179)n122:0.03458,((M_truncatula_renamed_MTR_3080270:0.2838,M_truncatula_renamed_MTR_5036740:0.31252)n126:0.06683,((M_truncatula_renamed_MTR_3080350:0.23899,M_truncatula_renamed_MTR_3080330:0.15234)n128:0.03503,(M_truncatula_renamed_MTR_3080310:0.18427,((M_truncatula_renamed_MTR_3080340:0.09223,M_truncatula_renamed_MTR_3080280:0.11907)n131:0.10385,(M_truncatula_renamed_MTR_3080320:0.16713,M_truncatula_renamed_MTR_3080360:0.33275)n132:0.04931)n130:0.05218)n129:0.02415)n127:0.1585)n125:0.16684)n121:0.10992)n117:0.05935,M_truncatula_renamed_MTR_3065620:0.33296)n116:0.031392)n108:0.003488)n101:0.04121,(L_japonicus_renamed_Lj1g3v2157640.1:0.26661,(((M_truncatula_renamed_MTR_3065630:0.9985,((M_truncatula_renamed_MTR_2095850:0.18769,(M_truncatula_renamed_MTR_8091730:0.17166,M_truncatula_renamed_MTR_3067990:0.14419)n139:0.01143)n138:0.0737,M_truncatula_renamed_MTR_3111170:0.48469)n137:0.13443)n136:0.10267,M_truncatula_renamed_MTR_3065820:0.28116)n135:0.03124,((M_truncatula_renamed_MTR_8006980:0.30007,((M_truncatula_renamed_MTR_3065790:0.24728,M_truncatula_renamed_MTR_3065730:0.41879)n143:0.03269,(M_truncatula_renamed_MTR_3065890:0.25677,M_truncatula_renamed_MTR_3065850:0.30453)n144:0.11811)n142:0.01791)n141:0.15552,M_truncatula_renamed_MTR_5062080:0.295605)n140:0.0295605)n134:0.0032845)n133:0.10368)n100:0.010368)n95:0.001152)n94:0.0113,((M_truncatula_renamed_MTR_3065610:0.02862,M_truncatula_renamed_MTR_3065590:0.0511)n146:0.53015,((L_japonicus_renamed_Lj0g3v0274899.1:0.0028,L_japonicus_renamed_Lj6g3v1078230.1:0.00014)n148:0.40621,((L_japonicus_renamed_Lj2g3v1080750.1:0.24883,((L_japonicus_renamed_Lj0g3v0089419.1:0.37512,((L_japonicus_renamed_Lj6g3v0437540.1:0.21919,L_japonicus_renamed_Lj0g3v0334929.1:0.11419)n154:0.00015,((L_japonicus_renamed_Lj0g3v0159919.1:0.01181,L_japonicus_renamed_Lj0g3v0159919.2:0.00014)n156:0.1718,((L_japonicus_renamed_Lj6g3v0437360.1:0.05292,(L_japonicus_renamed_Lj6g3v0437430.1:0,L_japonicus_renamed_Lj6g3v0440040.1:0)n159:0.37018)n158:0.25408,L_japonicus_renamed_Lj6g3v0551650.1:0.09037)n157:0.12923)n155:0.0501)n153:0.02573)n152:0.01108,((L_japonicus_renamed_Lj6g3v0437290.1:0.00014,(L_japonicus_renamed_Lj6g3v0437300.1:0.00014,L_japonicus_renamed_Lj6g3v0437300.2:0.00015)n162:0.00014)n161:0.10763,(L_japonicus_renamed_Lj6g3v0437390.1:0.31849,(L_japonicus_renamed_Lj0g3v0230299.1:0.13067,L_japonicus_renamed_Lj0g3v0301359.1:0.10697)n164:0.05266)n163:0.06189)n160:0.0437)n151:0.07848)n150:0.03633,(L_japonicus_renamed_Lj5g3v1015880.1:0.11431,L_japonicus_renamed_Lj5g3v1016890.1:0.03249)n165:0.26053)n149:0.13826)n147:0.058077)n145:0.006453)n93:0.0673)n92:0.10092,((L_japonicus_renamed_Lj6g3v1946500.1:0.09551,((M_truncatula_renamed_MTR_2018910:0.11328,M_truncatula_renamed_MTR_2018940:0.0743)n169:0.0807,(M_truncatula_renamed_MTR_2018900:0.43336,(M_truncatula_renamed_MTR_2018950:0.17933,M_truncatula_renamed_MTR_2019060:0.23014)n171:0.01341)n170:0.02242)n168:0.17127)n167:0.07365,(L_angustifolius_renamed_OIW21487:0.89431,(L_angustifolius_renamed_OIV89185:0.25888,L_angustifolius_renamed_OIV89186:0.12122)n173:0.093861)n172:0.010429)n166:0.04903)n91:0.06523,(M_truncatula_renamed_MTR_8006990:0.91818,M_truncatula_renamed_MTR_2018970:0.370944)n174:0.0370944)n90:0.0041216,M_truncatula_renamed_MTR_3065800:0.68607)n89:0.07623)n79:0.12074,(B_vulgaris_renamed_KMT03928:0.34994,(B_vulgaris_renamed_KMT18579:0.25865,B_vulgaris_renamed_KMT18580:0.20155)n176:0.39446)n175:0.09484)n78:0.198792)n77:0.022088)n53:0.16609,((C_braunii_renamed_GBG84515:0.96997,A_trichopoda_renamed_ERN19951:0.82686)n178:0.22313,(((S_muscicola_renamed_SM000151S01496:0.00127,(S_muscicola_renamed_SM000109S14151:0.04411,S_muscicola_renamed_SM000449S16320:0.07229)n182:0.02686)n181:0.95103,((C_braunii_renamed_GBG58725:0.46336,C_braunii_renamed_GBG87087:0.84092)n184:0.26673,C_braunii_renamed_GBG78230:1.12845)n183:0.22668)n180:0.09031,(A_trichopoda_renamed_ERM99155:0.79067,A_trichopoda_renamed_ERM99154:0.663687)n185:0.0663687)n179:0.0073743)n177:0.095031)n52:0.010559)n1:0.09507,((A_filiculoides_renamed_Azfi_s0531.g075836:0.46475,(M_flagellaris_scaffold-UCRN-2051730-Megaceros_tosanus:0.13315,A_agrestis_renamed_Aagr.utg000111l.224.1:0.09017)n188:0.37792)n187:0.09669,(((S_moellendorffii_renamed_EFJ32493:0.00274,S_moellendorffii_renamed_EFJ16723:0.00014)n191:0.58501,((((M_paleacea_Rhiz_final_MPA23784.1.p1:0.00012,M_polymorpha_renamed_Mapoly0003s0037.1:0.01916)n195:0.08595,((P_neesiana_scaffold-JHFI-2114197-Pellia_neesiana:0.11315,P_pinnata_scaffold-UUHD-2149815-Porella_pinnata:0.26447)n197:0.08106,((P_neesiana_scaffold-JHFI-2113272-Pellia_neesiana:0.09454,P_pinnata_scaffold-UUHD-2018796-Porella_pinnata:0.08806)n199:0.11788,(P_pinnata_scaffold-UUHD-2149649-Porella_pinnata:0.12949,(P_neesiana_scaffold-JHFI-2018705-Pellia_neesiana:0.13002,P_neesiana_scaffold-JHFI-2014654-Pellia_neesiana:0.156537)n201:0.017393)n200:0.023058)n198:0.0023058)n196:0.0002562)n194:0.02061,((M_paleacea_Rhiz_final_MPA26157.1.p1:0.01246,M_polymorpha_renamed_Mapoly0006s0173.1:0.00615)n203:0.36264,((P_neesiana_scaffold-JHFI-2101205-Pellia_neesiana:0.05621,P_pinnata_scaffold-UUHD-2016097-Porella_pinnata:0.20129)n205:0.1048,(P_neesiana_scaffold-JHFI-2007764-Pellia_neesiana:0.1031,P_pinnata_scaffold-UUHD-2150607-Porella_pinnata:0.07441)n206:0.055953)n204:0.006217)n202:0.03049)n193:0.0706,((((((M_polymorpha_renamed_Mapoly0106s0003.1:0.20386,(M_paleacea_Rhiz_final_MPA8006.1.p1:0.00014,M_paleacea_Rhiz_final_MPA8007.1.p1:0.00154)n213:0.08393)n212:0.75085,((M_paleacea_Rhiz_final_MPA19427.1.p1:0,M_paleacea_Rhiz_final_MPA19428.1.p1:0)n215:0.09258,M_polymorpha_renamed_Mapoly0106s0002.1:0.29231)n214:0.3129)n211:0.08722,M_paleacea_Rhiz_final_MPA24924.1.p1:0.43652)n210:0.15616,(M_paleacea_Rhiz_final_MPA5979.1.p1:0.00956,M_polymorpha_renamed_Mapoly0058s0083.1:0.02127)n216:0.18446)n209:0.09609,((P_neesiana_scaffold-JHFI-2113982-Pellia_neesiana:0.35348,(P_neesiana_scaffold-JHFI-2113232-Pellia_neesiana:0.09772,P_neesiana_scaffold-JHFI-2016154-Pellia_neesiana:0.34761)n219:0.072648)n218:0.008072,P_neesiana_scaffold-JHFI-2106527-Pellia_neesiana:0.403182)n217:0.044798)n208:0.09799,P_pinnata_scaffold-UUHD-2149782-Porella_pinnata:0.11448)n207:0.04086)n192:0.14319)n190:0.22263,(P_pinnata_scaffold-UUHD-2147608-Porella_pinnata:0.4935,((S_moellendorffii_renamed_EFJ29997:0.01765,S_moellendorffii_renamed_EFJ25047:0.00016)n222:0.57863,(P_abies_renamed_MA_30078g0010:0.21936,(A_trichopoda_renamed_ERM93895:0.25153,((P_dactylifera_renamed_XP_008810714.1:0.07226,(Oryza_sativa_renamed_LOC_Os08g16840.1:0.12784,Z_mays_renamed_B4FRN5:0.14009)n227:0.15597)n226:0.15987,((B_vulgaris_renamed_KMT03449:0.22155,(L_angustifolius_renamed_OIW19480:0.05598,((L_japonicus_renamed_Lj4g3v1986770.1:0.00015,L_japonicus_renamed_Lj4g3v1987840.1:0.00014)n232:0.05562,(M_truncatula_renamed_MTR_4130620:0.05255,M_truncatula_renamed_MTR_4130630:0.23834)n233:0.03262)n231:0.0548)n230:0.10497)n229:0.03992,(A_thaliana_renamed_AT5G57900.1:0.21797,A_thaliana_renamed_AT4G30640.1:0.42915)n234:0.07803)n228:0.08952)n225:0.06724)n224:0.10239)n223:0.23492)n221:0.03195)n220:0.035262)n189:0.003918)n186:0.17779)n0;
```
