## Supplementary material for "Transcriptional responses to arbuscular mycorrhizal symbiosis development are conserved in the early divergent *Marchantia paleacea*": OG0000187_tree.txt

```
(((((M_paleacea_Rhiz_final_MPA23767.1.p1:0.03021,M_polymorpha_renamed_Mapoly0012s0106.1:0.04205)n4:0.24969,(P_neesiana_scaffold-JHFI-2112103-Pellia_neesiana:0.2351,P_pinnata_scaffold-UUHD-2015552-Porella_pinnata:0.20096)n5:0.09434)n3:0.10399,((((M_paleacea_Rhiz_final_MPA15363.1.p1:0.05898,M_polymorpha_renamed_Mapoly0093s0009.1:0.06703)n9:0.27274,((M_paleacea_Rhiz_final_MPA24118.1.p1:0.02986,M_polymorpha_renamed_Mapoly0027s0087.1:0.02912)n11:0.35598,((M_paleacea_Rhiz_final_MPA24115.1.p1:0.00015,M_paleacea_Rhiz_final_MPA24116.1.p1:0.00014)n13:0.02401,((M_polymorpha_renamed_Mapoly0027s0079.1:0.00016,(M_polymorpha_renamed_Mapoly0027s0080.1:0.00024,M_polymorpha_renamed_Mapoly0027s0083.1:0.0134)n16:0.00381)n15:0.07954,(M_polymorpha_renamed_Mapoly0027s0084.1:0,M_polymorpha_renamed_Mapoly0027s0081.1:0)n17:0.018549)n14:0.002061)n12:0.05999)n10:0.05232)n8:0.13289,((M_paleacea_Rhiz_final_MPA8008.1.p1:0.06042,M_polymorpha_renamed_Mapoly0070s0054.1:0.08423)n19:0.47967,(M_polymorpha_renamed_Mapoly0194s0008.1:0.08004,(M_paleacea_Rhiz_final_MPA7364.1.p1:0.04097,M_paleacea_Rhiz_final_MPA7363.1.p1:0.04293)n21:0.00477)n20:0.07553)n18:0.13565)n7:0.09658,(P_neesiana_scaffold-JHFI-2113172-Pellia_neesiana:0.15898,(P_pinnata_scaffold-UUHD-2148018-Porella_pinnata:0.24404,P_pinnata_scaffold-UUHD-2013384-Porella_pinnata:0.190197)n23:0.021133)n22:0.19408)n6:0.14188)n2:0.17681,(A_filiculoides_renamed_Azfi_s0463.g072344:0.60968,((A_trichopoda_renamed_ERN01493:0.33345,P_abies_renamed_MA_107g0010:0.28691)n26:0.05978,((P_abies_renamed_MA_137299g0010:0.08822,P_abies_renamed_MA_16264g0020:0.14619)n28:0.26284,(((A_thaliana_renamed_AT3G46550.1:0.33497,(B_vulgaris_renamed_KMT05252:0.2936,((L_japonicus_renamed_Lj6g3v1417020.1:0.17559,M_truncatula_renamed_MTR_2437700:0.17692)n34:0.03846,((L_angustifolius_renamed_OIW20734:0.20855,(L_angustifolius_renamed_OIW20733:0.12607,L_angustifolius_renamed_OIW20731:0.09038)n37:0.14454)n36:0.60974,((L_angustifolius_renamed_OIW14269:0.0672,(L_angustifolius_renamed_OIW20732:0.64912,L_angustifolius_renamed_OIV92050:0.00029)n40:0.05804)n39:0.02603,L_angustifolius_renamed_OIV91664:0.35951)n38:0.046665)n35:0.005185)n33:0.02527)n32:0.105)n31:0.13944,(((Oryza_sativa_renamed_LOC_Os05g38500.1:0.0789,Z_mays_renamed_K7VW86:0.09889)n43:0.07799,((Oryza_sativa_renamed_LOC_Os01g62380.2:0.00415,Oryza_sativa_renamed_LOC_Os01g62380.1:0.00015)n45:0.11718,(Z_mays_renamed_A0A1D6N7H5:0.139,Z_mays_renamed_B4FG86:0.03578)n46:0.06259)n44:0.05422)n42:0.22757,(P_dactylifera_renamed_XP_008776771.1:0.06421,P_dactylifera_renamed_XP_008802746.1:0.05857)n47:0.11946)n41:0.12281)n30:0.11704,A_trichopoda_renamed_ERN07839:0.32194)n29:0.216711)n27:0.024079)n25:0.28729)n24:0.10164)n1:0.07293,(((M_flagellaris_scaffold-UCRN-2011063-Megaceros_tosanus:0.39362,A_agrestis_renamed_Aagr.utg000087l.137.1:0.3028)n50:0.39988,((T_lepidozioides_scaffold-SKQD-2077431-Takakia_lepidozioides:0.24584,((P_patens_renamed_P37_430V3.2:0,P_patens_renamed_P37_430V3.3:0,P_patens_renamed_P37_430V3.1:0)n54:0.29119,((P_patens_renamed_P326_5590V3.1:0,P_patens_renamed_P326_5590V3.2:0)n56:0.34204,(P_patens_renamed_P34_16840V3.2:0,P_patens_renamed_P34_16840V3.1:0)n57:0.17653)n55:0.47856)n53:0.15597)n52:0.13116,((S_moellendorffii_renamed_EFJ16792:0.03793,(S_moellendorffii_renamed_EFJ16790:0.00015,S_moellendorffii_renamed_EFJ05503:0.00816)n60:0.03372)n59:0.58238,((S_moellendorffii_renamed_EFJ22720:0.00014,S_moellendorffii_renamed_EFJ11576:0.00255)n62:0.4084,(S_moellendorffii_renamed_EFJ19763:0.00015,S_moellendorffii_renamed_EFJ06629:0.00445)n63:0.47817)n61:0.12325)n58:0.13059)n51:0.05528)n49:0.037645,((S_moellendorffii_renamed_EFJ16310:0.50775,(A_agrestis_renamed_Aagr.utg000077l.352.1:0.00015,A_agrestis_renamed_Aagr.utg000077l.352.2:0.00014)n66:0.54357)n65:0.12526,(((((P_abies_renamed_MA_309953g0010:0.20709,P_abies_renamed_MA_7057334g0010:0.06794)n71:0.42961,(((A_trichopoda_renamed_ERM96357:0.02551,A_trichopoda_renamed_ERM96347:0.19514)n74:0.2702,((A_thaliana_renamed_AT2G04780.2:0,A_thaliana_renamed_AT2G04780.1:0)n76:0.28548,(B_vulgaris_renamed_KMS99098:0.24062,(L_japonicus_renamed_Lj2g3v3339450.1:0.06706,(M_truncatula_renamed_MTR_5098060:0.10829,(L_angustifolius_renamed_OIW16442:0.04137,L_angustifolius_renamed_OIW04285:0.05035)n80:0.02678)n79:0.02425)n78:0.18196)n77:0.06293)n75:0.08013)n73:0.05374,((P_dactylifera_renamed_XP_008795693.1:0.13686,P_dactylifera_renamed_XP_017696154.1:0.13521)n82:0.14437,((Z_mays_renamed_K7TPZ9:0.33927,(Oryza_sativa_renamed_LOC_Os04g39600.1:0.51053,Oryza_sativa_renamed_LOC_Os04g39590.1:0.318384)n85:0.035376)n84:0.3194,(((Z_mays_renamed_B6SHU5:0.00845,Z_mays_renamed_A0A1D6KIH9:0.48386)n88:0.16306,Oryza_sativa_renamed_LOC_Os08g39270.1:0.2604)n87:0.07852,(Oryza_sativa_renamed_LOC_Os09g30486.1:0.08363,(Z_mays_renamed_A0A096SZF8:0.06163,Z_mays_renamed_A0A1D6ES24:0.04181)n90:0.08364)n89:0.12367)n86:0.092871)n83:0.010319)n81:0.06586)n72:0.21225)n70:0.18279,(((M_paleacea_Rhiz_final_MPA1050.1.p1:1.66454,A_agrestis_renamed_Aagr.utg000094l.117.1:1.34814)n93:0.18423,(P_abies_renamed_MA_5195g0010:0.55952,P_abies_renamed_MA_59950g0010:0.355122)n94:0.039458)n92:0.08741,((((Oryza_sativa_renamed_LOC_Os01g06580.1:0.1006,Z_mays_renamed_A0A1D6ML27:0.18154)n98:0.13255,(Oryza_sativa_renamed_LOC_Os05g07060.1:0.10606,Z_mays_renamed_A0A1D6FU89:0.2374)n99:0.20923)n97:0.19374,(((L_japonicus_renamed_Lj1g3v4579440.1:0.09715,(M_truncatula_renamed_MTR_7101080:0.13245,(L_angustifolius_renamed_OIW21556:0.05976,L_angustifolius_renamed_OIV92159:0.056)n104:0.0579)n103:0.04842)n102:0.24784,(B_vulgaris_renamed_KMT06307:0.29591,(A_thaliana_renamed_AT5G03170.1:0.32261,A_trichopoda_renamed_ERN05318:0.31276)n106:0.05126)n105:0.02221)n101:0.01821,((((L_angustifolius_renamed_OIW09147:0.09387,M_truncatula_renamed_MTR_2093990:0.16153)n110:0.08747,((L_japonicus_renamed_Lj3g3v3086120.1:0.09886,M_truncatula_renamed_MTR_4059720:0.13004)n112:0.02208,L_angustifolius_renamed_OIW08575:0.16598)n111:0.04188)n109:0.1255,((((L_angustifolius_renamed_OIW17949:0.05088,L_angustifolius_renamed_OIW00526:0.06424)n116:0.11412,(L_japonicus_renamed_Lj4g3v2618430.1:0.15801,(M_truncatula_renamed_MTR_8087470:0.02505,M_truncatula_renamed_MTR_8087460:0.0052)n118:0.11098)n117:0.03509)n115:0.05163,((L_angustifolius_renamed_OIW09150:0.20645,L_japonicus_renamed_Lj3g3v1059110.1:0.18479)n120:0.09488,M_truncatula_renamed_MTR_2017950:0.132165)n119:0.014685)n114:0.23661,(((L_angustifolius_renamed_OIW09149:0.09603,(L_japonicus_renamed_Lj0g3v0317229.1:0.14079,M_truncatula_renamed_MTR_2093970:0.19926)n124:0.02707)n123:0.10751,((L_angustifolius_renamed_OIW08577:0.13451,(M_truncatula_renamed_MTR_4053380:0.13259,(M_truncatula_renamed_MTR_4059840:0.03578,M_truncatula_renamed_MTR_4059790:0.03896)n128:0.05796)n127:0.0453)n126:0.0628,(L_japonicus_renamed_Lj3g3v3086140.1:0.0635,L_japonicus_renamed_Lj3g3v3086180.1:0.07029)n129:0.00781)n125:0.03066)n122:0.23706,(((M_truncatula_renamed_MTR_2017960:0.02151,M_truncatula_renamed_MTR_2017970:0.03705)n132:0.09792,((L_angustifolius_renamed_OIW17950:0.0621,L_angustifolius_renamed_OIW00525:0.04385)n134:0.04785,(L_japonicus_renamed_Lj4g3v2618300.1:0.10889,M_truncatula_renamed_MTR_8087450:0.10938)n135:0.03981)n133:0.02152)n131:0.1671,(M_truncatula_renamed_MTR_2093980:0.26741,((L_angustifolius_renamed_OIW08576:0.04732,L_angustifolius_renamed_OIW05798:0.03879)n138:0.07553,(M_truncatula_renamed_MTR_4059780:0.17824,L_japonicus_renamed_Lj3g3v3086130.1:0.06706)n139:0.01609)n137:0.05125)n136:0.17573)n130:0.07271)n121:0.13755)n113:0.15308)n108:0.23496,((P_dactylifera_renamed_XP_008793344.1:0.09708,P_dactylifera_renamed_XP_008789092.1:0.10247)n141:0.09943,A_thaliana_renamed_AT5G60490.1:0.38663)n140:0.04848)n107:0.04018)n100:0.10044)n96:0.11292,(A_trichopoda_renamed_ERM93888:0.43337,((B_vulgaris_renamed_KMT01916:0.24532,((M_truncatula_renamed_MTR_2090765:0.13083,((L_japonicus_renamed_Lj0g3v0046999.1:0,L_japonicus_renamed_Lj2g3v2088310.1:0)n148:0.5781,(L_angustifolius_renamed_OIW20576:0.05464,L_angustifolius_renamed_OIV92015:0.14721)n149:0.02967)n147:0.09122)n146:0.1626,(A_thaliana_renamed_AT2G20520.1:0.37215,(A_thaliana_renamed_AT1G03870.1:0.10765,A_thaliana_renamed_AT5G44130.1:0.11184)n151:0.23594)n150:0.09066)n145:0.14196)n144:0.21287,((P_dactylifera_renamed_XP_008783124.1:0.23556,(P_dactylifera_renamed_XP_008798234.1:0.12781,P_dactylifera_renamed_XP_008798339.1:0.06844)n154:0.1687)n153:0.0646,((Oryza_sativa_renamed_LOC_Os05g48900.1:0.13263,(Z_mays_renamed_B6SSV3:0.06833,Z_mays_renamed_K7VT58:0.03629)n157:0.24714)n156:0.34052,(((Oryza_sativa_renamed_LOC_Os01g47780.1:0.06941,Z_mays_renamed_B4FB81:0.11585)n160:0.1622,(Oryza_sativa_renamed_LOC_Os05g48890.1:0.19306,Z_mays_renamed_A0A1D6FK96:0.1889)n161:0.05587)n159:0.13881,(Z_mays_renamed_B4FV00:0.28211,(Oryza_sativa_renamed_LOC_Os02g20560.1:0.60803,(Oryza_sativa_renamed_LOC_Os02g20540.1:0.02728,Oryza_sativa_renamed_LOC_Os02g20540.2:0.16172)n164:0.264636)n163:0.029404)n162:0.114444)n158:0.0114444)n155:0.0012716)n152:0.07438)n143:0.09516)n142:0.06194)n95:0.23392)n91:0.0725)n69:0.19786,((A_filiculoides_renamed_Azfi_s0001.g000947:0.41236,A_filiculoides_renamed_Azfi_s0014.g013577:0.25978)n166:0.26902,A_filiculoides_renamed_Azfi_s0020.g015544:0.55667)n165:0.13989)n68:0.18963,((A_filiculoides_renamed_Azfi_s0215.g058377:0.45941,A_filiculoides_renamed_Azfi_s0104.g044756:0.71242)n168:0.14429,((S_moellendorffii_renamed_EFJ07812:0.06326,S_moellendorffii_renamed_EFJ28270:0.05984)n170:1.06722,(((P_abies_renamed_MA_55418g0010:0.36327,(B_vulgaris_renamed_KMT00154:0.25555,((A_trichopoda_renamed_ERN19483:0.2647,((P_dactylifera_renamed_XP_008780048.1:0.06324,(P_dactylifera_renamed_XP_008803297.1:0.00799,P_dactylifera_renamed_XP_026657020.1:0.09397)n179:0.06016)n178:0.16369,((Oryza_sativa_renamed_LOC_Os03g03600.1:0.20485,Z_mays_renamed_C0PD01:0.38122)n181:0.22958,(Oryza_sativa_renamed_LOC_Os04g48490.1:0.08194,Z_mays_renamed_A0A1D6E267:0.13533)n182:0.10695)n180:0.04887)n177:0.13582)n176:0.07425,((A_thaliana_renamed_AT2G45470.1:0.07506,A_thaliana_renamed_AT3G60900.1:0.05777)n184:0.161,((L_angustifolius_renamed_OIV98732:0.10259,L_angustifolius_renamed_OIW01104:0.32698)n186:0.05865,(L_japonicus_renamed_Lj1g3v2582300.1:0.07647,M_truncatula_renamed_MTR_7075453:0.08484)n187:0.06363)n185:0.08759)n183:0.0721)n175:0.0384)n174:0.15128)n173:0.09535,((P_abies_renamed_MA_10436490g0010:0.13779,P_abies_renamed_MA_5116514g0010:0.23075)n189:0.17917,((A_trichopoda_renamed_ERN05729:0.27468,(((P_dactylifera_renamed_XP_008797603.1:0.21612,(P_dactylifera_renamed_XP_008788906.3:0.06415,P_dactylifera_renamed_XP_008809683.1:0.08124)n195:0.1779)n194:0.06607,(((Oryza_sativa_renamed_LOC_Os09g07350.1:0.08123,Z_mays_renamed_B6SZA0:0.18945)n198:0.10528,(Oryza_sativa_renamed_LOC_Os08g23180.1:0.12711,Z_mays_renamed_B6SL10:0.23634)n199:0.0679)n197:0.30222,((Oryza_sativa_renamed_LOC_Os09g30010.1:0.10706,(Z_mays_renamed_A0A1D6I6L8:0.09385,Z_mays_renamed_B4FZE8:0.06885)n202:0.11187)n201:0.076,(Oryza_sativa_renamed_LOC_Os08g38270.1:0.13787,(Z_mays_renamed_A0A1D6QK85:0.06351,Z_mays_renamed_K7U4B2:0.00418)n204:0.25937)n203:0.05607)n200:0.43455)n196:0.05641)n193:0.1275,((B_vulgaris_renamed_KMT12963:0.25306,((A_thaliana_renamed_AT5G55730.2:0,A_thaliana_renamed_AT5G55730.1:0)n208:0.32551,(L_angustifolius_renamed_OIW09512:0.11707,(L_japonicus_renamed_Lj1g3v1441360.1:0.11115,M_truncatula_renamed_MTR_3460780:0.14305)n210:0.04531)n209:0.08711)n207:0.07406)n206:0.0465,(B_vulgaris_renamed_KMT02265:0.3269,(A_thaliana_renamed_AT4G12730.1:0.33436,((L_angustifolius_renamed_OIW04290:0.07425,L_angustifolius_renamed_OIW02937:0.05833)n214:0.14385,(L_japonicus_renamed_Lj2g3v3339530.1:0.0823,(M_truncatula_renamed_MTR_8069000:0.19492,M_truncatula_renamed_MTR_5098420:0.00349)n216:0.08292)n215:0.04509)n213:0.17449)n212:0.09423)n211:0.045315)n205:0.005035)n192:0.06106)n191:0.15852,(Oryza_sativa_renamed_LOC_Os02g49420.1:0.42611,(Z_mays_renamed_A0A1X7YIL8:0.39768,Z_mays_renamed_K7UIZ9:0.100683)n218:0.011187)n217:0.4786)n190:0.166185)n188:0.018465)n172:0.11773,((A_trichopoda_renamed_ERN07316:0.48291,(((A_thaliana_renamed_AT3G12660.1:0.4807,P_dactylifera_renamed_XP_008781934.2:0.43441)n223:0.19648,(Z_mays_renamed_B4F7Y8:0.14244,(Oryza_sativa_renamed_LOC_Os04g21570.1:0.56503,Oryza_sativa_renamed_LOC_Os02g26320.1:0.140805)n225:0.015645)n224:0.1742)n222:0.04535,((P_dactylifera_renamed_XP_008803592.1:0.42872,(P_dactylifera_renamed_XP_008777689.1:0.42968,((P_dactylifera_renamed_XP_008786366.1:0.02019,P_dactylifera_renamed_XP_017697646.2:0.01557)n230:0.05392,(P_dactylifera_renamed_XP_008799981.1:0.0496,P_dactylifera_renamed_XP_008799982.1:0.03165)n231:0.05618)n229:0.26425)n228:0.09601)n227:0.07535,((((M_truncatula_renamed_MTR_1009950:0.15243,(M_truncatula_renamed_MTR_1009910:0.0145,(M_truncatula_renamed_MTR_1009920:0.01941,M_truncatula_renamed_MTR_1009940:0.00681)n237:0.00588)n236:0.28388)n235:0.083,(L_japonicus_renamed_Lj5g3v0585490.1:0.20034,(L_angustifolius_renamed_OIW14371:0.17374,L_angustifolius_renamed_OIW03061:0.11495)n239:0.14635)n238:0.04866)n234:0.08517,(M_truncatula_renamed_MTR_3108760:0.36495,(L_angustifolius_renamed_OIW15043:0.13628,L_angustifolius_renamed_OIV96524:0.10632)n241:0.22295)n240:0.08994)n233:0.25926,(B_vulgaris_renamed_KMT17733:0.49745,(A_thaliana_renamed_AT4G31370.1:0.33141,A_thaliana_renamed_AT2G24450.1:0.16586)n243:0.31385)n242:0.06126)n232:0.079389)n226:0.008821)n221:0.0291)n220:0.07935,((L_angustifolius_renamed_OIW09322:0.28146,L_japonicus_renamed_Lj0g3v0151519.1:0.22996)n245:0.39167,((Oryza_sativa_renamed_LOC_Os02g28130.1:0.10029,Oryza_sativa_renamed_LOC_Os06g44660.1:0.0196)n247:0.19344,(Z_mays_renamed_A0A1D6LQH9:0.06289,Z_mays_renamed_B6TEJ6:0.07728)n248:0.14648)n246:0.404325)n244:0.044925)n219:0.066897)n171:0.007433)n169:0.09153)n167:0.01017)n67:0.051966)n64:0.0051966)n48:0.0005774)n0;
```
