## Supplementary material for "Transcriptional responses to arbuscular mycorrhizal symbiosis development are conserved in the early divergent *Marchantia paleacea*": OG0000188_tree.txt

```
((C_braunii_renamed_GBG59297:0.81498,((((((A_filiculoides_renamed_Azfi_s0046.g030118:0.83091,L_japonicus_renamed_Lj1g3v0395670.1:2.02228)n7:0.13575,(((A_filiculoides_renamed_Azfi_s0215.g058438:0.42744,A_filiculoides_renamed_Azfi_s0007.g011217:0.77306)n10:0.05483,A_filiculoides_renamed_Azfi_s0116.g046348:0.70312)n9:0.11675,((P_abies_renamed_MA_7658g0020:0.34373,(A_trichopoda_renamed_ERM98215:0.51999,((((P_dactylifera_renamed_XP_008810792.1:0,P_dactylifera_renamed_XP_008810793.1:0,P_dactylifera_renamed_XP_008810795.1:0)n17:0.1937,(Oryza_sativa_renamed_LOC_Os11g38900.1:0.09496,Z_mays_renamed_A0A1D6HW59:0.11699)n18:0.34568)n16:0.0764,(((Oryza_sativa_renamed_LOC_Os11g03700.1:0.18212,Z_mays_renamed_A0A1D6MTR0:0.4379)n21:0.30307,(((Oryza_sativa_renamed_LOC_Os05g41172.1:0,Oryza_sativa_renamed_LOC_Os05g41172.2:0)n24:0.08348,(Z_mays_renamed_A0A1D6FSK8:0.03649,Z_mays_renamed_A0A1D6M742:0.0416)n25:0.07154)n23:0.1001,(Oryza_sativa_renamed_LOC_Os01g59620.1:0.12156,Z_mays_renamed_A0A1D6N963:0.1651)n26:0.0777)n22:0.169)n20:0.08736,(P_dactylifera_renamed_XP_026661168.1:0,P_dactylifera_renamed_XP_026661169.1:0)n27:0.19285)n19:0.07517)n15:0.18153,((B_vulgaris_renamed_KMS98227:0.32082,(A_thaliana_renamed_AT1G73100.1:0.31412,(A_thaliana_renamed_AT5G04940.2:0,A_thaliana_renamed_AT5G04940.1:0)n31:0.28813)n30:0.17298)n29:0.04079,((M_truncatula_renamed_MTR_7088370:0.09579,(L_japonicus_renamed_Lj1g3v4059050.1:0.10756,(L_angustifolius_renamed_OIV90016:0.03784,(L_angustifolius_renamed_OIW09477:0.04803,L_angustifolius_renamed_OIW03218:0.06278)n36:0.01367)n35:0.08124)n34:0.05519)n33:0.38214,((M_truncatula_renamed_MTR_3011440:0.1714,(L_japonicus_renamed_Lj0g3v0128679.1:0.16827,(L_angustifolius_renamed_OIW13299:0.11179,L_angustifolius_renamed_OIV95480:0.08455)n40:0.07965)n39:0.03077)n38:0.05873,(L_angustifolius_renamed_OIV89373:0.22516,(L_japonicus_renamed_Lj0g3v0266169.1:0.12875,M_truncatula_renamed_MTR_8042750:0.26293)n42:0.0467)n41:0.11026)n37:0.17235)n32:0.01915)n28:0.12846)n14:0.17465)n13:0.34808)n12:0.12884,(((P_abies_renamed_MA_279935g0010:0.18887,P_abies_renamed_MA_10429168g0010:0.59102)n45:0.32446,P_abies_renamed_MA_54295g0010:0.51299)n44:0.08406,(A_trichopoda_renamed_ERN15731:0.59131,(((B_vulgaris_renamed_KMS98690:0.22865,((A_thaliana_renamed_AT2G33290.2:0,A_thaliana_renamed_AT2G33290.4:0,A_thaliana_renamed_AT2G33290.3:0,A_thaliana_renamed_AT2G33290.1:0)n51:0.38247,(A_thaliana_renamed_AT4G13460.2:0,A_thaliana_renamed_AT4G13460.1:0)n52:0.30248)n50:0.09148)n49:0.0445,((L_angustifolius_renamed_OIW01859:0.14147,(((M_truncatula_renamed_MTR_0376s0030:0.187,(M_truncatula_renamed_MTR_2054460:0.084,(M_truncatula_renamed_MTR_6044690:0.00441,(M_truncatula_renamed_MTR_6044000:0.01198,M_truncatula_renamed_MTR_6043960:0.01083)n60:0.04554)n59:0.02795)n58:0.09258)n57:0.44814,(M_truncatula_renamed_MTR_1035400:0.22924,M_truncatula_renamed_MTR_1035420:0.05267)n61:0.14085)n56:0.07681,L_japonicus_renamed_Lj0g3v0293009.1:0.11547)n55:0.04472)n54:0.07053,(((M_truncatula_renamed_MTR_8071030:0.20226,(M_truncatula_renamed_MTR_8070075:0.24398,M_truncatula_renamed_MTR_8070070:0.05141)n65:0.02968)n64:0.18241,(L_japonicus_renamed_Lj0g3v0007239.1:0.00014,L_japonicus_renamed_Lj0g3v0269559.1:0.00304)n66:0.20594)n63:0.04929,(L_angustifolius_renamed_OIW09583:0.05846,L_angustifolius_renamed_OIV93802:0.12963)n67:0.11509)n62:0.0913)n53:0.16641)n48:0.21706,(((P_dactylifera_renamed_XP_017701711.1:0,P_dactylifera_renamed_XP_017701712.1:0,P_dactylifera_renamed_XP_026665896.1:0,P_dactylifera_renamed_XP_026665897.1:0,P_dactylifera_renamed_XP_026665898.1:0,P_dactylifera_renamed_XP_008809654.1:0,P_dactylifera_renamed_XP_008809655.1:0)n70:0.14706,(Oryza_sativa_renamed_LOC_Os07g25450.1:0.08363,(Z_mays_renamed_A0A1D6EMN1:0.04874,Z_mays_renamed_A0A1D6HY77:0.03624)n72:0.07922)n71:0.25378)n69:0.06796,(P_dactylifera_renamed_XP_017699460.1:0.32069,(Oryza_sativa_renamed_LOC_Os08g45130.1:0.21589,Z_mays_renamed_A0A1D6KLS4:0.29908)n74:0.646371)n73:0.071819)n68:0.09042)n47:0.19846)n46:0.4932)n43:0.0548)n11:0.175437)n8:0.019493)n6:0.21324,(A_filiculoides_renamed_Azfi_s0188.g056787:1.01763,(((P_patens_renamed_P320_6140V3.4:0,P_patens_renamed_P320_6140V3.6:0,P_patens_renamed_P320_6140V3.3:0,P_patens_renamed_P320_6140V3.5:0,P_patens_renamed_P320_6140V3.2:0,P_patens_renamed_P320_6140V3.1:0)n78:0.00014,((P_patens_renamed_P320_6140V3.8:0,P_patens_renamed_P320_6140V3.11:0,P_patens_renamed_P320_6140V3.7:0,P_patens_renamed_P320_6140V3.9:0,P_patens_renamed_P320_6140V3.10:0)n80:0.00014,(P_patens_renamed_P320_6140V3.13:0,P_patens_renamed_P320_6140V3.14:0,P_patens_renamed_P320_6140V3.12:0)n81:0.00015)n79:0.00016)n77:0.63262,(M_truncatula_renamed_MTR_4010820:2.29135,(T_lepidozioides_scaffold-SKQD-2080248-Takakia_lepidozioides:1.02438,T_lepidozioides_scaffold-SKQD-2011545-Takakia_lepidozioides:0.021222)n83:0.002358)n82:0.46731)n76:0.10928)n75:0.09143)n5:0.03717,((Z_mays_renamed_A0A1D6KQ57:0.83084,(((((M_truncatula_renamed_MTR_1048950:0.39546,(L_japonicus_renamed_Lj0g3v0328909.1:0.89311,(L_japonicus_renamed_Lj6g3v0156100.1:0.20102,L_japonicus_renamed_Lj6g3v0156120.1:0.3671)n92:0.09593)n91:0.29816)n90:0.8813,((A_thaliana_renamed_AT5G47150.1:0.52748,(A_thaliana_renamed_AT5G47160.1:0,A_thaliana_renamed_AT5G47160.3:0,A_thaliana_renamed_AT5G47160.2:0)n95:0.59191)n94:0.37306,((B_vulgaris_renamed_KMT11791:0.8223,(B_vulgaris_renamed_KMT11796:0.51364,(B_vulgaris_renamed_KMT18100:0.17824,B_vulgaris_renamed_KMT11795:0.17331)n99:0.38439)n98:0.26204)n97:0.27968,(B_vulgaris_renamed_KMS96394:0.69755,B_vulgaris_renamed_KMS96393:1.1734)n100:0.40995)n96:0.31147)n93:0.13912)n89:0.18485,((((B_vulgaris_renamed_KMT15079:0.05227,B_vulgaris_renamed_KMT15080:0.12359)n104:0.25192,(B_vulgaris_renamed_KMT11819:0.22132,B_vulgaris_renamed_KMS99946:0.32139)n105:0.29943)n103:0.26369,((A_thaliana_renamed_AT2G22740.1:0,A_thaliana_renamed_AT2G22740.2:0)n107:0.39915,((A_thaliana_renamed_AT2G35160.2:0,A_thaliana_renamed_AT2G35160.3:0,A_thaliana_renamed_AT2G35160.1:0,A_thaliana_renamed_AT2G35160.4:0)n109:0.00016,A_thaliana_renamed_AT2G35160.5:0.00014)n108:0.43122)n106:0.28929)n102:0.0549,(((M_truncatula_renamed_MTR_5013420:0.00014,M_truncatula_renamed_MTR_5013420:0.00088)n112:0.09816,(M_truncatula_renamed_MTR_4010550:0.11174,M_truncatula_renamed_MTR_4010830:0.06432)n113:0.0849)n111:0.18583,(L_angustifolius_renamed_OIV98695:0.53117,(L_angustifolius_renamed_OIV94088:0.31744,((L_angustifolius_renamed_OIW10857:0.47019,(L_japonicus_renamed_Lj2g3v1989030.1:0,L_japonicus_renamed_Lj2g3v1989040.1:0,L_japonicus_renamed_Lj2g3v1989040.2:0)n118:0.3561)n117:0.15194,((L_angustifolius_renamed_OIV94633:0.03287,L_angustifolius_renamed_OIV92794:0.11965)n120:0.08105,((L_japonicus_renamed_Lj2g3v1989010.1:0,L_japonicus_renamed_Lj2g3v1989010.2:0,L_japonicus_renamed_Lj2g3v1989010.3:0)n122:0.10464,L_japonicus_renamed_Lj2g3v1989020.1:0.07816)n121:0.073899)n119:0.008211)n116:0.0095904)n115:0.00095904)n114:0.00010656)n110:0.001184)n101:0.08237)n88:0.09902,((A_trichopoda_renamed_ERM95288:0.45977,(A_trichopoda_renamed_ERM95290:0.01046,A_trichopoda_renamed_ERM95358:0.02473)n125:0.49587)n124:0.4362,(A_trichopoda_renamed_ERN01091:0.55964,(Oryza_sativa_renamed_LOC_Os04g45990.1:0.67888,(P_dactylifera_renamed_XP_008812955.1:0.41825,((P_dactylifera_renamed_XP_026661921.1:0.00737,(P_dactylifera_renamed_XP_017699205.1:0,P_dactylifera_renamed_XP_017699206.1:0)n131:0.00014)n130:0.09006,(P_dactylifera_renamed_XP_026659458.1:0.00014,(P_dactylifera_renamed_XP_008786195.1:0.00014,P_dactylifera_renamed_XP_026659457.1:0.00422)n133:0.00016)n132:0.17745)n129:0.21771)n128:0.02419)n127:0.44035)n126:0.079011)n123:0.008779)n87:0.05958,P_abies_renamed_MA_95753g0010:0.57693)n86:0.073161)n85:0.008129,((Oryza_sativa_renamed_LOC_Os09g19830.1:0.41534,((Z_mays_renamed_A0A1D6I339:0.12869,Z_mays_renamed_A0A1D6EZN1:0.82967)n137:0.02782,Z_mays_renamed_A0A1D6EPB3:0.05742)n136:0.29702)n135:0.18854,((((S_moellendorffii_renamed_EFJ11644:0.88182,(S_moellendorffii_renamed_EFJ24968:0.00648,S_moellendorffii_renamed_EFJ15379:0.01819)n142:0.37195)n141:0.58948,((P_pinnata_scaffold-UUHD-2008763-Porella_pinnata:0.60494,P_neesiana_scaffold-JHFI-2015381-Pellia_neesiana:0.76381)n144:0.26613,((M_paleacea_Rhiz_final_MPA23946.1.p1:0,M_paleacea_Rhiz_final_MPA23947.1.p1:0)n146:0.07622,((M_polymorpha_renamed_Mapoly0238s0001.1:0.35553,(M_polymorpha_renamed_Mapoly0027s0003.1:0.2154,((M_polymorpha_renamed_Mapoly0032s0001.1:0.03279,L_japonicus_renamed_Lj2g3v1105300.1:0.00365)n151:0.00037,(M_polymorpha_renamed_Mapoly0171s0011.1:0.00202,L_japonicus_renamed_Lj0g3v0278789.1:0.003699)n152:0.000411)n150:0.0511)n149:0.03333)n148:0.29016,M_polymorpha_renamed_Mapoly0071s0110.1:0.080982)n147:0.008998)n145:0.32523)n143:0.10737)n140:0.10085,((P_patens_renamed_P316_20970V3.2:0,P_patens_renamed_P316_20970V3.5:0,P_patens_renamed_P316_20970V3.7:0,P_patens_renamed_P316_20970V3.6:0,P_patens_renamed_P316_20970V3.8:0,P_patens_renamed_P316_20970V3.4:0,P_patens_renamed_P316_20970V3.3:0,P_patens_renamed_P316_20970V3.1:0)n154:0.84827,(M_truncatula_renamed_MTR_4131630:2.39107,((M_flagellaris_scaffold-UCRN-2053113-Megaceros_tosanus:0.32929,A_agrestis_renamed_Aagr.utg000006l.1222.1:0.16155)n157:0.80512,((M_paleacea_Rhiz_final_MPA24755.1.p1:0.15401,(M_polymorpha_renamed_Mapoly0110s0047.1:1.05326,M_polymorpha_renamed_Mapoly0088s0051.1:0.042777)n160:0.004753)n159:0.80205,T_lepidozioides_scaffold-SKQD-2013082-Takakia_lepidozioides:1.19168)n158:0.127)n156:0.1787)n155:0.06046)n153:0.16953)n139:0.07079,((((M_flagellaris_scaffold-UCRN-2051202-Megaceros_tosanus:0.31392,M_flagellaris_scaffold-UCRN-2010727-Megaceros_tosanus:0.66045)n164:0.11897,((A_agrestis_renamed_Aagr.utg000003l.193.1:0.31229,A_agrestis_renamed_Aagr.utg000018l.156.1:0.11665)n166:0.70939,A_agrestis_renamed_Aagr.utg000042l.314.1:0.437418)n165:0.048602)n163:0.14301,(((((M_polymorpha_renamed_Mapoly0049s0098.1:0.74138,L_angustifolius_renamed_OIV94632:3.74679)n171:0.00015,((L_japonicus_renamed_Lj0g3v0102529.1:0.10356,M_paleacea_Rhiz_final_MPA15581.1.p1:0.34329)n173:0.34371,M_polymorpha_renamed_Mapoly0045s0041.1:0.92573)n172:0.10886)n170:0.2234,M_polymorpha_renamed_Mapoly0115s0004.1:0.81965)n169:0.17297,(M_polymorpha_renamed_Mapoly0006s0057.1:0.08278,(M_paleacea_Rhiz_final_MPA27281.1.p1:0.0076,(M_paleacea_Rhiz_final_MPA27282.1.p1:0,M_paleacea_Rhiz_final_MPA27282.2.p1:0)n176:0.00734)n175:0.03357)n174:0.314595)n168:0.034955,M_paleacea_Rhiz_final_MPA3355.1.p1:2.05652)n167:0.228502)n162:0.05387,(((P_neesiana_scaffold-JHFI-2006354-Pellia_neesiana:0,P_neesiana_scaffold-JHFI-2006355-Pellia_neesiana:0)n179:0.00014,P_neesiana_scaffold-JHFI-2006356-Pellia_neesiana:0.00016)n178:0.28892,(P_pinnata_scaffold-UUHD-2006865-Porella_pinnata:0.00014,P_pinnata_scaffold-UUHD-2006866-Porella_pinnata:0.00015)n180:0.34007)n177:0.16817)n161:0.03824)n138:0.055575)n134:0.006175)n84:0.03221)n4:0.08542,(T_lepidozioides_scaffold-SKQD-2070231-Takakia_lepidozioides:0.83063,((S_moellendorffii_renamed_EFJ22703:0.00614,S_moellendorffii_renamed_EFJ19236:0.00578)n183:0.60067,S_moellendorffii_renamed_EFJ33395:0.711945)n182:0.079105)n181:0.2187)n3:0.12976,((M_flagellaris_scaffold-UCRN-2054232-Megaceros_tosanus:0.59182,A_agrestis_renamed_Aagr.utg000103l.42.1:0.63864)n185:0.40208,((A_filiculoides_renamed_Azfi_s0001.g000963:0.41406,A_filiculoides_renamed_Azfi_s0303.g063783:0.3909)n187:0.24998,(((((P_patens_renamed_P312_13280V3.2:0,P_patens_renamed_P312_13280V3.1:0)n192:0.00015,P_patens_renamed_P312_13280V3.3:0.00014)n191:0.14204,(P_patens_renamed_P34_9720V3.3:0.01069,((P_patens_renamed_P34_9720V3.1:0,P_patens_renamed_P34_9720V3.4:0)n195:0.00014,P_patens_renamed_P34_9720V3.2:0.02475)n194:0.01665)n193:0.07646)n190:0.50596,(S_moellendorffii_renamed_EFJ24125:0.0106,S_moellendorffii_renamed_EFJ35186:0.0109)n196:0.44099)n189:0.12512,(((((Oryza_sativa_renamed_LOC_Os01g70220.1:0.11354,(Z_mays_renamed_A0A1D6G529:0.12217,Z_mays_renamed_A0A1D6N2J4:0.03363)n202:0.0515)n201:0.41245,(P_dactylifera_renamed_XP_008812115.1:0.08299,(P_dactylifera_renamed_XP_026660712.1:0.00014,P_dactylifera_renamed_XP_026660713.1:0.00014)n204:0.08086)n203:0.18895)n200:0.14731,((M_truncatula_renamed_MTR_7052480:0.73814,(L_japonicus_renamed_Lj0g3v0265609.1:0.6432,L_angustifolius_renamed_OIW12244:0.8538)n207:0.14846)n206:0.39129,(B_vulgaris_renamed_KMT07571:0.33557,((A_thaliana_renamed_AT5G13960.2:0.00014,A_thaliana_renamed_AT5G13960.1:0.00015)n210:0.48836,(((M_truncatula_renamed_MTR_7084090:0.01617,M_truncatula_renamed_MTR_7084090:0.00014)n213:0.03653,(M_truncatula_renamed_MTR_6061270:0.02474,M_truncatula_renamed_MTR_6061200:0.01361)n214:0.03432)n212:0.19229,(L_angustifolius_renamed_OIW20336:0.20839,(L_japonicus_renamed_Lj5g3v2244670.1:0.357,L_japonicus_renamed_Lj1g3v3904410.1:0.08862)n216:0.0588)n215:0.07604)n211:0.1453)n209:0.05045)n208:0.054432)n205:0.006048)n199:0.02859,((A_trichopoda_renamed_ERN01547:0.46192,A_trichopoda_renamed_ERN19324:0.44937)n218:0.1453,P_abies_renamed_MA_22288g0010:0.40451)n217:0.18868)n198:0.05358,(B_vulgaris_renamed_KMT07340:0.49985,(M_truncatula_renamed_MTR_6060075:2.39545,P_abies_renamed_MA_37876g0020:0.05732)n220:0.324747)n219:0.036083)n197:0.10549)n188:0.0853)n186:0.1484)n184:0.257445)n2:0.028605)n1:0.11791,(S_muscicola_renamed_SM000158S02037:0.04086,(S_muscicola_renamed_SM000494S17356:0.04103,S_muscicola_renamed_SM000150S01700:0.04446)n222:0.0081)n221:1.1123)n0;
```
