## Supplementary material for "Transcriptional responses to arbuscular mycorrhizal symbiosis development are conserved in the early divergent *Marchantia paleacea*": OG0000189_tree.txt

```
(((C_braunii_renamed_GBG65973:0.58759,C_braunii_renamed_GBG65968:0.7509)n2:0.0016,(((((S_moellendorffii_renamed_EFJ22392:0.00293,S_moellendorffii_renamed_EFJ25508:0.00226)n7:0.22641,(S_moellendorffii_renamed_EFJ15121:0.00549,S_moellendorffii_renamed_EFJ08462:0.01022)n8:0.47461)n6:0.07208,(((M_flagellaris_scaffold-UCRN-2001255-Megaceros_tosanus:0,M_flagellaris_scaffold-UCRN-2001256-Megaceros_tosanus:0)n11:0.12775,(((A_agrestis_renamed_Aagr.utg000012l.531.5:0,A_agrestis_renamed_Aagr.utg000012l.531.6:0)n14:0.00243,(A_agrestis_renamed_Aagr.utg000012l.531.8:0.0078,((A_agrestis_renamed_Aagr.utg000012l.531.7:0,A_agrestis_renamed_Aagr.utg000012l.531.4:0)n17:0.00545,((A_agrestis_renamed_Aagr.utg000012l.531.12:0.01525,(A_agrestis_renamed_Aagr.utg000012l.531.13:0.00014,(A_agrestis_renamed_Aagr.utg000012l.531.9:0,A_agrestis_renamed_Aagr.utg000012l.531.11:0)n21:0.00014)n20:0.00015)n19:0.02273,A_agrestis_renamed_Aagr.utg000012l.531.10:0.00176)n18:0.00158)n16:0.00113)n15:0.00064)n13:0.00401,(A_agrestis_renamed_Aagr.utg000012l.531.2:0.00014,(A_agrestis_renamed_Aagr.utg000012l.531.3:0.00014,A_agrestis_renamed_Aagr.utg000012l.531.1:0.00011)n23:0.00014)n22:0.00014)n12:0.14838)n10:0.18294,((((T_lepidozioides_scaffold-SKQD-2003962-Takakia_lepidozioides:0,T_lepidozioides_scaffold-SKQD-2003963-Takakia_lepidozioides:0)n27:0.15653,T_lepidozioides_scaffold-SKQD-2080489-Takakia_lepidozioides:0.19407)n26:0.05082,((P_patens_renamed_P38_9970V3.2:0,P_patens_renamed_P38_9970V3.1:0)n29:0.25861,((P_patens_renamed_P319_22060V3.4:0,P_patens_renamed_P319_22060V3.2:0,P_patens_renamed_P319_22060V3.3:0,P_patens_renamed_P319_22060V3.1:0)n31:0.0675,P_patens_renamed_P322_18760V3.1:0.06831)n30:0.25265)n28:0.09461)n25:0.08161,(((M_paleacea_Rhiz_final_MPA12385.1.p1:0,M_paleacea_Rhiz_final_MPA12385.2.p1:0)n34:0.00594,M_polymorpha_renamed_Mapoly0050s0108.1:0.01855)n33:0.11896,(P_neesiana_scaffold-JHFI-2114320-Pellia_neesiana:0.08052,((P_pinnata_scaffold-UUHD-2016257-Porella_pinnata:0.00744,P_pinnata_scaffold-UUHD-2004636-Porella_pinnata:0.35621)n37:0.12904,(P_pinnata_scaffold-UUHD-2013153-Porella_pinnata:0.03636,P_pinnata_scaffold-UUHD-2012210-Porella_pinnata:0.20965)n38:0.118269)n36:0.013141)n35:0.00804)n32:0.15711)n24:0.03903)n9:0.04852)n5:0.06677,(L_angustifolius_renamed_OIV89952:0.25742,((P_abies_renamed_MA_10034665g0010:0.33834,((A_filiculoides_renamed_Azfi_s1605.g104570:0.02044,(A_filiculoides_renamed_Azfi_s0040.g026509:0.00014,A_filiculoides_renamed_Azfi_s1605.g104568:0.05206)n44:0.00097)n43:0.68356,((B_vulgaris_renamed_KMT13577:0.29802,((A_thaliana_renamed_AT3G22910.1:0.26029,((B_vulgaris_renamed_KMS95136:0.06254,(B_vulgaris_renamed_KMS96819:0.02232,B_vulgaris_renamed_KMS97443:0.00534)n51:0.03506)n50:0.18002,(L_angustifolius_renamed_OIW07720:0.138,(L_japonicus_renamed_Lj3g3v2351110.1:0.0738,(M_truncatula_renamed_MTR_8013780:0.04919,(M_truncatula_renamed_MTR_8013810:0.12274,M_truncatula_renamed_MTR_6016470:0.03375)n55:0.0095)n54:0.08637)n53:0.04936)n52:0.06008)n49:0.03055)n48:0.04017,((A_thaliana_renamed_AT3G63380.1:0.22109,(M_truncatula_renamed_MTR_7095710:0.08912,(L_japonicus_renamed_Lj1g3v4447110.1:0.00599,(L_japonicus_renamed_Lj1g3v4447110.2:0,L_japonicus_renamed_Lj1g3v4447120.1:0)n60:0.00014)n59:0.0609)n58:0.13398)n57:0.04929,B_vulgaris_renamed_KMT10250:0.27939)n56:0.03711)n47:0.04171)n46:0.03274,((Oryza_sativa_renamed_LOC_Os10g28240.1:0.11531,Z_mays_renamed_A0A1D6GQJ5:0.09708)n62:0.2409,(P_dactylifera_renamed_XP_026659373.1:0.23916,P_dactylifera_renamed_XP_008808020.1:0.12663)n63:0.01407)n61:0.10727)n45:0.28863)n42:0.102501)n41:0.011389,((P_abies_renamed_MA_10078744g0010:0.1787,((((((P_dactylifera_renamed_XP_008799453.1:0,P_dactylifera_renamed_XP_008799454.1:0)n71:0.04228,P_dactylifera_renamed_XP_008801512.1:0.03774)n70:0.08147,((P_dactylifera_renamed_XP_008781797.1:0,P_dactylifera_renamed_XP_008781798.1:0,P_dactylifera_renamed_XP_008781799.1:0)n73:0.05801,P_dactylifera_renamed_XP_008789606.1:0.07155)n72:0.05856)n69:0.03572,(((Oryza_sativa_renamed_LOC_Os04g51610.3:0.00077,Oryza_sativa_renamed_LOC_Os04g51610.1:0.00015)n76:0.04974,(Z_mays_renamed_A0A096SBT9:0.01839,Z_mays_renamed_A0A1D6JDM1:0.02142)n77:0.03942)n75:0.12868,(Z_mays_renamed_A0A1D6H246:0.08715,(Oryza_sativa_renamed_LOC_Os02g08018.1:0.05806,Oryza_sativa_renamed_LOC_Os02g08010.1:0.080901)n79:0.008989)n78:0.0861)n74:0.04396)n68:0.02627,(((B_vulgaris_renamed_KMS97215:0.16121,(A_thaliana_renamed_AT3G21180.1:0.15657,(((L_angustifolius_renamed_OIW16979:0.0364,L_angustifolius_renamed_OIW04980:0.02761)n86:0.06722,(L_japonicus_renamed_Lj3g3v2054440.1:0.04635,(M_truncatula_renamed_MTR_4008170:0.00014,M_truncatula_renamed_MTR_4008170:0.00623)n88:0.0701)n87:0.00737)n85:0.02058,((M_truncatula_renamed_MTR_2105830:0.12112,(L_japonicus_renamed_Lj0g3v0293799.1:0.0551,L_japonicus_renamed_Lj0g3v0194089.1:0.090063)n91:0.010007)n90:0.00408,L_angustifolius_renamed_OIW09320:0.06259)n89:0.01418)n84:0.07346)n83:0.04509)n82:0.05834,((B_vulgaris_renamed_KMT03641:0.15975,((A_thaliana_renamed_AT4G29900.2:0,A_thaliana_renamed_AT4G29900.1:0)n95:0.16533,(A_thaliana_renamed_AT5G57110.1:0,A_thaliana_renamed_AT5G57110.3:0,A_thaliana_renamed_AT5G57110.2:0)n96:0.1514)n94:0.03848)n93:0.02234,((L_angustifolius_renamed_OIW20476:0.02404,L_angustifolius_renamed_OIV97402:0.03238)n98:0.03893,((M_truncatula_renamed_MTR_2038310:0.00785,M_truncatula_renamed_MTR_2038310:0.00249)n100:0.07021,((L_japonicus_renamed_Lj4g3v2139630.4:0.00014,((L_japonicus_renamed_Lj4g3v2139630.1:0,L_japonicus_renamed_Lj4g3v2139630.2:0,L_japonicus_renamed_Lj4g3v2139630.3:0)n104:0.00014,L_japonicus_renamed_Lj6g3v1318700.1:0.00015)n103:0.00015)n102:0.10766,L_japonicus_renamed_Lj6g3v1317320.1:0.052605)n101:0.005845)n99:0.02113)n97:0.01497)n92:0.04526)n81:0.03746,(A_trichopoda_renamed_ERN07451:0.19491,(Z_mays_renamed_A0A1D6I6W5:0.02878,Z_mays_renamed_A0A1D6ETJ0:0.0183)n106:0.20633)n105:0.05719)n80:0.02449)n67:0.03553,((Oryza_sativa_renamed_LOC_Os08g40530.2:0,Oryza_sativa_renamed_LOC_Os08g40530.1:0)n108:0.07891,((Z_mays_renamed_A0A1D6I7L2:0.14726,(Z_mays_renamed_A0A1D6FH55:0.01736,Z_mays_renamed_A0A1D6GII2:0.00014)n111:0.1179)n110:0.02557,Z_mays_renamed_A0A1D6KJJ2:0.108081)n109:0.012009)n107:0.03447)n66:0.11951)n65:0.01941,(A_filiculoides_renamed_Azfi_s0012.g012898:0.357,A_filiculoides_renamed_Azfi_s0027.g023740:0.23744)n112:0.142992)n64:0.015888)n40:0.041166)n39:0.004574)n4:0.04999,(S_muscicola_renamed_SM000006S19435:0.02075,(S_muscicola_renamed_SM000024S07861:0.02646,S_muscicola_renamed_SM000186S04139:0.00616)n114:0.00704)n113:0.40483)n3:0.00016)n1:0.031855,((((C_braunii_renamed_GBG69946:0.70788,C_braunii_renamed_GBG60839:0.70027)n118:0.07067,(((S_muscicola_renamed_SM000057S18439:0.00311,(S_muscicola_renamed_SM000110S18934:0.01308,S_muscicola_renamed_SM000104S09371:0.01229)n122:0.00487)n121:0.38816,(((((M_paleacea_Rhiz_final_MPA27640.1.p1:0.02751,(M_polymorpha_renamed_Mapoly0034s0115.1:0.12935,M_polymorpha_renamed_Mapoly0034s0113.1:0.00034)n128:0.02191)n127:0.18467,(P_neesiana_scaffold-JHFI-2013531-Pellia_neesiana:0.18583,P_pinnata_scaffold-UUHD-2015840-Porella_pinnata:0.13318)n129:0.05408)n126:0.08416,((P_patens_renamed_P313_24540V3.1:0,P_patens_renamed_P313_24540V3.2:0,P_patens_renamed_P313_24540V3.4:0,P_patens_renamed_P313_24540V3.3:0)n131:0.22948,(T_lepidozioides_scaffold-SKQD-2011033-Takakia_lepidozioides:0.1712,(T_lepidozioides_scaffold-SKQD-2012319-Takakia_lepidozioides:0.00014,T_lepidozioides_scaffold-SKQD-2012320-Takakia_lepidozioides:0.00014)n133:0.11286)n132:0.06421)n130:0.0769)n125:0.01755,(((M_flagellaris_scaffold-UCRN-2006903-Megaceros_tosanus:0,M_flagellaris_scaffold-UCRN-2006904-Megaceros_tosanus:0)n136:0.14615,A_agrestis_renamed_Aagr.utg000018l.408.1:0.12128)n135:0.19776,(S_moellendorffii_renamed_EFJ18007:0.00706,S_moellendorffii_renamed_EFJ37088:0.0078)n137:0.25546)n134:0.03102)n124:0.06734,((A_filiculoides_renamed_Azfi_s0002.g001552:0.30013,(A_filiculoides_renamed_Azfi_s0003.g007809:0.25877,A_filiculoides_renamed_Azfi_s0402.g068327:0.26558)n140:0.14233)n139:0.09348,(((A_trichopoda_renamed_ERN10902:0.07322,((((P_dactylifera_renamed_XP_008792678.1:0.01429,(P_dactylifera_renamed_XP_008792677.1:0.00014,P_dactylifera_renamed_XP_026661266.1:0.00098)n148:0.00016)n147:0.0936,((Oryza_sativa_renamed_LOC_Os03g42020.1:0.10093,Z_mays_renamed_A0A1D6KXS4:0.13326)n150:0.13356,(Oryza_sativa_renamed_LOC_Os12g39660.1:0.03588,Z_mays_renamed_A0A1D6KEU3:0.05082)n151:0.02017)n149:0.06383)n146:0.03537,((P_dactylifera_renamed_XP_008805679.1:0.04854,(P_dactylifera_renamed_XP_026659761.1:0.033,P_dactylifera_renamed_XP_008787179.1:0.00015)n154:0.03535)n153:0.05426,(Oryza_sativa_renamed_LOC_Os03g10640.1:0.05027,((Z_mays_renamed_A0A1D6KIE0:0.01706,(Z_mays_renamed_A0A1D6KIE1:0.07171,Z_mays_renamed_K7U845:0.02672)n158:0.01049)n157:0.07084,Z_mays_renamed_A0A1D6JRX7:0.048159)n156:0.005351)n155:0.011466)n152:0.001274)n145:0.01718,((B_vulgaris_renamed_KMT19120:0.14019,((A_thaliana_renamed_AT1G27770.3:0.00941,((A_thaliana_renamed_AT1G27770.1:0,A_thaliana_renamed_AT1G27770.4:0)n164:0.00014,A_thaliana_renamed_AT1G27770.2:0.00016)n163:0.00072)n162:0.12283,(L_angustifolius_renamed_OIV96364:0.05281,(L_japonicus_renamed_Lj1g3v1721250.1:0.04111,(M_truncatula_renamed_MTR_3103070:0.00014,M_truncatula_renamed_MTR_3103070:0.00014)n167:0.03453)n166:0.00699)n165:0.04642)n161:0.01709)n160:0.03007,((B_vulgaris_renamed_KMT09838:0.10715,(A_thaliana_renamed_AT4G37640.1:0.02544,A_thaliana_renamed_AT2G22950.1:0.03841)n170:0.0693)n169:0.0291,((L_angustifolius_renamed_OIW21339:0.0611,(L_japonicus_renamed_Lj4g3v0758130.1:0.06318,M_truncatula_renamed_MTR_4096990:0.05318)n173:0.01858)n172:0.05041,(L_angustifolius_renamed_OIW10915:0.04559,(L_japonicus_renamed_Lj2g3v1968240.1:0.04179,(M_truncatula_renamed_MTR_5015590:0.00016,(M_truncatula_renamed_MTR_5015590:0.00014,(M_truncatula_renamed_MTR_5015590:0.01,M_truncatula_renamed_MTR_5015590:0.00619)n178:0.00096)n177:0.00624)n176:0.04107)n175:0.0108)n174:0.02351)n171:0.02378)n168:0.03564)n159:0.02364)n144:0.02576)n143:0.09533,(P_abies_renamed_MA_10429774g0010:0.18093,P_abies_renamed_MA_10430980g0010:0.152397)n179:0.016933)n142:0.0085,(P_abies_renamed_MA_445959g0010:0.25775,((((P_dactylifera_renamed_XP_008788588.1:0.08489,((Oryza_sativa_renamed_LOC_Os05g41580.1:0.08445,Z_mays_renamed_A0A1D6M7B4:0.10438)n186:0.18507,((Oryza_sativa_renamed_LOC_Os11g04460.1:0.00643,Oryza_sativa_renamed_LOC_Os12g04220.1:0.0086)n188:0.04231,(Z_mays_renamed_A0A1D6IQZ9:0.10205,Z_mays_renamed_A0A1D6QHD5:0.04479)n189:0.04889)n187:0.10723)n185:0.03281)n184:0.04074,((P_dactylifera_renamed_XP_008777739.1:0,P_dactylifera_renamed_XP_008777740.1:0)n191:0.11263,(Oryza_sativa_renamed_LOC_Os01g71240.1:0.05098,(Z_mays_renamed_A0A1D6G4Q8:0.01778,Z_mays_renamed_A0A1D6N1X0:0.03206)n193:0.04263)n192:0.208044)n190:0.023116)n183:0.0543,((B_vulgaris_renamed_KMT15068:0.22491,(((A_thaliana_renamed_AT3G57330.1:0.00015,A_thaliana_renamed_AT3G57330.2:0.00173)n198:0.05573,((A_thaliana_renamed_AT2G41560.4:0,A_thaliana_renamed_AT2G41560.3:0,A_thaliana_renamed_AT2G41560.2:0)n200:0.00014,A_thaliana_renamed_AT2G41560.1:0.00014)n199:0.06306)n197:0.15307,((L_angustifolius_renamed_OIW05211:0.07554,(L_japonicus_renamed_Lj1g3v4236960.1:0.05903,M_truncatula_renamed_MTR_8090125:0.07721)n203:0.01895)n202:0.02929,(L_angustifolius_renamed_OIW12150:0.08093,(((M_truncatula_renamed_MTR_8045070:0.00289,M_truncatula_renamed_MTR_8446010:0.0006)n207:0.19632,(L_japonicus_renamed_Lj0g3v0318659.2:0.00723,(L_japonicus_renamed_Lj0g3v0318659.1:0.00015,L_japonicus_renamed_Lj0g3v0318659.3:0.00014)n209:0.1038)n208:0.02756)n206:0.20908,((M_truncatula_renamed_MTR_4008650:0.00497,M_truncatula_renamed_MTR_4008650:0.00015)n211:0.07932,(L_japonicus_renamed_Lj5g3v0875730.1:0.00014,L_japonicus_renamed_Lj5g3v0875730.2:0.00016)n212:0.05645)n210:0.028458)n205:0.003162)n204:0.04001)n201:0.06118)n196:0.02307)n195:0.01838,((B_vulgaris_renamed_KMT17182:0.04346,B_vulgaris_renamed_KMT07864:0.3564)n214:0.14729,((L_angustifolius_renamed_OIW08779:0.04424,L_angustifolius_renamed_OIV99666:0.04341)n216:0.0433,((M_truncatula_renamed_MTR_4043690:0.00016,M_truncatula_renamed_MTR_0005s0140:0.00014)n218:0.05123,(L_japonicus_renamed_Lj3g3v3650370.1:0.06654,L_japonicus_renamed_Lj3g3v3651380.1:0.022203)n219:0.002467)n217:0.02022)n215:0.0125)n213:0.04152)n194:0.03057)n182:0.03463,A_trichopoda_renamed_ERN05168:0.16097)n181:0.105615)n180:0.011735)n141:0.14612)n138:0.07897)n123:0.03904)n120:0.02593,((P_pinnata_scaffold-UUHD-2130566-Porella_pinnata:0.70288,((P_pinnata_scaffold-UUHD-2010631-Porella_pinnata:0.00019,P_pinnata_scaffold-UUHD-2141770-Porella_pinnata:0.05866)n223:0.15525,(P_pinnata_scaffold-UUHD-2003433-Porella_pinnata:0.08539,P_pinnata_scaffold-UUHD-2004780-Porella_pinnata:0.00015)n224:0.23671)n222:0.35356)n221:0.13678,(Oryza_sativa_renamed_LOC_Os08g40555.1:5.99183,(M_paleacea_Rhiz_final_MPA2700.1.p1:0.46074,M_paleacea_Rhiz_final_MPA3269.1.p1:0.358083)n226:0.039787)n225:0.00068)n220:0.236826)n119:0.026314)n117:0.06852,((P_dactylifera_renamed_XP_008778919.1:0.00014,P_dactylifera_renamed_XP_008778918.1:0.00014)n228:0.72096,(S_moellendorffii_renamed_EFJ18008:0.00919,S_moellendorffii_renamed_EFJ37087:0.00187)n229:0.488358)n227:0.054262)n116:0.09519,(A_trichopoda_renamed_ERN08175:0.98471,((((M_polymorpha_renamed_Mapoly0020s0002.1:0.30667,(P_patens_renamed_P314_19110V3.2:0.00016,P_patens_renamed_P314_19110V3.1:0.01555)n235:0.25529)n234:0.09345,((S_moellendorffii_renamed_EFJ09492:0.01242,S_moellendorffii_renamed_EFJ35914:0.04825)n237:0.29561,(A_filiculoides_renamed_Azfi_s0529.g075805:0.00015,A_filiculoides_renamed_Azfi_s0738.g084630:0.00014)n238:0.44268)n236:0.02655)n233:0.07511,(A_agrestis_renamed_Aagr.utg000018l.365.1:0.17163,(M_flagellaris_scaffold-UCRN-2006907-Megaceros_tosanus:0.0468,(M_flagellaris_scaffold-UCRN-2008582-Megaceros_tosanus:0.00014,M_flagellaris_scaffold-UCRN-2008583-Megaceros_tosanus:0.00014)n241:0.08021)n240:0.07303)n239:0.20718)n232:0.10288,P_pinnata_scaffold-UUHD-2000794-Porella_pinnata:1.0978)n231:0.090171)n230:0.010019)n115:0.031855)n0;
```
