## Supplementary material for "Transcriptional responses to arbuscular mycorrhizal symbiosis development are conserved in the early divergent *Marchantia paleacea*": OG0000190_tree.txt

```
(A_agrestis_renamed_Aagr.utg000057l.12.1:0.30839,((((P_pinnata_scaffold-UUHD-2150011-Porella_pinnata:0.1832,(M_paleacea_Rhiz_final_MPA28895.1.p2:0.01744,M_polymorpha_renamed_Mapoly0067s0044.1:0.02349)n5:0.24126)n4:0.13105,(((P_pinnata_scaffold-UUHD-2018624-Porella_pinnata:0.19195,P_pinnata_scaffold-UUHD-2018956-Porella_pinnata:0.14995)n8:0.2517,(P_neesiana_scaffold-JHFI-2113475-Pellia_neesiana:0.41787,(P_neesiana_scaffold-JHFI-2113389-Pellia_neesiana:0.24475,P_neesiana_scaffold-JHFI-2112180-Pellia_neesiana:0.45306)n10:0.045306)n9:0.005034)n7:0.02845,(((M_paleacea_Rhiz_final_MPA11002.1.p1:0,M_paleacea_Rhiz_final_MPA11003.1.p1:0)n13:0.04633,(M_polymorpha_renamed_Mapoly0061s0003.1:1.04004,M_polymorpha_renamed_Mapoly0007s0205.1:0.153207)n14:0.017023)n12:0.30152,P_neesiana_scaffold-JHFI-2016917-Pellia_neesiana:0.641907)n11:0.071323)n6:0.10905)n3:0.16249,(((((T_lepidozioides_scaffold-SKQD-2001582-Takakia_lepidozioides:0.00014,T_lepidozioides_scaffold-SKQD-2001583-Takakia_lepidozioides:0.00014)n19:0.1896,((P_patens_renamed_P323_11581V3.1:0.47432,(P_patens_renamed_P323_11590V3.2:0,P_patens_renamed_P323_11590V3.1:0)n22:0.3481)n21:0.15718,((P_patens_renamed_P310_5660V3.1:0,P_patens_renamed_P310_5660V3.2:0)n24:0.01679,(P_patens_renamed_P35_2020V3.2:0.00014,P_patens_renamed_P35_2020V3.1:0.00014)n25:0.08883)n23:0.25949)n20:0.20935)n18:0.13355,((S_moellendorffii_renamed_EFJ22504:0,S_moellendorffii_renamed_EFJ11719:0)n27:0.47635,((P_patens_renamed_P312_2240V3.2:0,P_patens_renamed_P312_2240V3.1:0)n29:0.20223,(P_patens_renamed_P34_22140V3.1:0,P_patens_renamed_P34_22140V3.3:0,P_patens_renamed_P34_22140V3.2:0)n30:0.13654)n28:0.55009)n26:0.27112)n17:0.0183,((P_patens_renamed_P320_2570V3.2:0,P_patens_renamed_P320_2570V3.3:0,P_patens_renamed_P320_2570V3.1:0)n32:0.90639,T_lepidozioides_scaffold-SKQD-2076523-Takakia_lepidozioides:0.276102)n31:0.030678)n16:0.06896,((((A_trichopoda_renamed_ERN04234:0.85112,P_dactylifera_renamed_XP_008788113.1:0.64844)n36:0.61502,(((((B_vulgaris_renamed_KMT02134:0.39318,((A_thaliana_renamed_AT2G27080.2:0,A_thaliana_renamed_AT2G27080.1:0)n43:0.21576,A_thaliana_renamed_AT5G21130.1:0.51061)n42:0.11475)n41:0.07647,((L_angustifolius_renamed_OIW04157:0.28569,(L_angustifolius_renamed_OIW16259:0.22848,L_angustifolius_renamed_OIW02785:0.20323)n46:0.0418)n45:0.11717,(((M_truncatula_renamed_MTR_3078800:0.12673,(M_truncatula_renamed_MTR_3078820:0.45449,M_truncatula_renamed_MTR_3078810:0.17916)n50:0.07095)n49:0.04874,L_japonicus_renamed_Lj1g3v3022360.1:0.21407)n48:0.09313,((M_truncatula_renamed_MTR_5087760:0.09257,M_truncatula_renamed_MTR_2012550:0.43246)n52:0.03647,((L_japonicus_renamed_Lj2g3v2974800.1:0,L_japonicus_renamed_Lj2g3v2974810.1:0)n54:0.00014,L_japonicus_renamed_Lj2g3v2984890.1:0.00015)n53:0.1973)n51:0.036495)n47:0.004055)n44:0.02394)n40:0.12062,(((P_dactylifera_renamed_XP_026659632.1:0,P_dactylifera_renamed_XP_008786759.1:0,P_dactylifera_renamed_XP_008786761.1:0,P_dactylifera_renamed_XP_008786762.1:0,P_dactylifera_renamed_XP_008786763.1:0)n57:0.12724,P_dactylifera_renamed_XP_008792445.1:0.05236)n56:0.19184,((Z_mays_renamed_A0A1D6EIN3:0.15068,(Oryza_sativa_renamed_LOC_Os07g44100.1:0.30466,(Oryza_sativa_renamed_LOC_Os11g03600.1:0.02911,Oryza_sativa_renamed_LOC_Os12g03370.1:0.02426)n61:0.03759)n60:0.10905)n59:0.36889,(Oryza_sativa_renamed_LOC_Os01g59680.1:0.14624,(Z_mays_renamed_A0A1D6JZH0:0.30692,Z_mays_renamed_A0A1D6N948:0.01203)n63:0.19064)n62:0.23645)n58:0.17226)n55:0.1048)n39:0.05948,A_trichopoda_renamed_ERM99058:0.41576)n38:0.1989,(((P_abies_renamed_MA_281422g0010:0.10882,(P_abies_renamed_MA_722404g0010:0.11935,((P_abies_renamed_MA_114716g0010:0.13131,(P_abies_renamed_MA_14231g0010:0.16844,P_abies_renamed_MA_180376g0010:0.09937)n70:0.08615)n69:0.03715,(((P_abies_renamed_MA_44394g0010:0.03428,P_abies_renamed_MA_44394g0020:0.04235)n73:0.01135,(P_abies_renamed_MA_740280g0010:0.07473,P_abies_renamed_MA_3652531g0010:0.04819)n74:0.01247)n72:0.01947,P_abies_renamed_MA_1076042g0010:0.21417)n71:0.00854)n68:0.06419)n67:0.10496)n66:0.23638,(((B_vulgaris_renamed_KMT03740:0.35415,(A_thaliana_renamed_AT1G54540.1:0.39171,(L_angustifolius_renamed_OIW19784:0.09757,(L_japonicus_renamed_Lj0g3v0250919.1:0.07164,M_truncatula_renamed_MTR_1077560:0.13423)n80:0.05836)n79:0.0988)n78:0.09434)n77:0.12779,((A_thaliana_renamed_AT1G65690.1:0.09955,A_thaliana_renamed_AT5G36970.1:0.15917)n82:0.22821,(B_vulgaris_renamed_KMS95068:0.40415,((L_angustifolius_renamed_OIW04423:0.09034,(M_truncatula_renamed_MTR_5076170:0.09908,L_japonicus_renamed_Lj2g3v2470450.1:0.08433)n86:0.03888)n85:0.04944,(L_angustifolius_renamed_OIW14119:0.14995,(L_japonicus_renamed_Lj0g3v0290529.1:0.0949,M_truncatula_renamed_MTR_3063310:0.1953)n88:0.033282)n87:0.003698)n84:0.06601)n83:0.05634)n81:0.06758)n76:0.04212,(A_trichopoda_renamed_ERN10236:0.1939,(((Oryza_sativa_renamed_LOC_Os04g58090.1:0.14942,Z_mays_renamed_A0A1D6DTB9:0.13116)n92:0.53477,(Oryza_sativa_renamed_LOC_Os02g30450.1:0.57518,(Z_mays_renamed_A0A1D6KSC3:0.04146,Z_mays_renamed_B6STF5:0.08343)n94:0.16277)n93:0.167)n91:0.09568,((P_dactylifera_renamed_XP_008802758.1:0.04016,P_dactylifera_renamed_XP_008813411.1:0.11797)n96:0.12052,P_dactylifera_renamed_XP_008800413.1:0.082287)n95:0.009143)n90:0.07042)n89:0.04108)n75:0.18271)n65:0.12763,(((A_trichopoda_renamed_ERN03347:0.48694,(P_dactylifera_renamed_XP_008797780.1:0.32019,(Z_mays_renamed_B4FJQ3:0.1183,(Oryza_sativa_renamed_LOC_Os08g23460.1:0.13838,Oryza_sativa_renamed_LOC_Os09g09460.1:0.113625)n102:0.012625)n101:0.17518)n100:0.22336)n99:0.10653,(B_vulgaris_renamed_KMT01985:0.57402,(L_angustifolius_renamed_OIW18421:0.5125,M_truncatula_renamed_MTR_2090225:0.38311)n104:0.4367)n103:0.23136)n98:0.17304,(P_abies_renamed_MA_390509g0010:0.20426,P_abies_renamed_MA_63890g0010:0.38694)n105:0.228609)n97:0.025401)n64:0.11325)n37:0.14028)n35:0.14478,((((A_trichopoda_renamed_ERN16146:0.20082,(A_trichopoda_renamed_ERN16148:0.07233,A_trichopoda_renamed_ERN16147:0.04069)n110:0.02238)n109:0.28289,((P_dactylifera_renamed_XP_008780731.1:0.30618,((P_dactylifera_renamed_XP_008784104.1:0.4645,((Oryza_sativa_renamed_LOC_Os01g64470.1:0.33182,(Z_mays_renamed_A0A1D6N6J4:0.03871,Z_mays_renamed_K7W2W0:0.14841)n117:0.23725)n116:0.33242,((Oryza_sativa_renamed_LOC_Os04g58850.1:0.09314,(Z_mays_renamed_A0A1D6DSP0:0.09441,Z_mays_renamed_B4FTY8:0.08183)n120:0.13444)n119:0.2752,(Oryza_sativa_renamed_LOC_Os08g01210.1:0.6378,Z_mays_renamed_B6TUI4:0.39347)n121:0.2475)n118:0.29571)n115:0.08466)n114:0.03707,(P_dactylifera_renamed_XP_017700042.1:0.24452,(Oryza_sativa_renamed_LOC_Os01g64450.1:0.23293,Z_mays_renamed_A0A1D6N6J5:0.08905)n123:0.4759)n122:0.3196)n113:0.04617)n112:0.12056,((((((L_angustifolius_renamed_OIW21237:0.17192,(L_japonicus_renamed_Lj1g3v4729270.1:0.04356,L_japonicus_renamed_Lj1g3v4729290.1:0.06473)n130:0.10395)n129:0.03278,((M_truncatula_renamed_MTR_7106000:0.07681,M_truncatula_renamed_MTR_7105970:0.15734)n132:0.04704,(M_truncatula_renamed_MTR_7106030:0.15694,M_truncatula_renamed_MTR_7106010:0.10607)n133:0.11329)n131:0.02306)n128:0.07187,((L_angustifolius_renamed_OIW21792:0.20736,Oryza_sativa_renamed_LOC_Os04g29260.1:2.51771)n135:0.03531,((L_japonicus_renamed_Lj5g3v0839880.1:0.23718,(M_truncatula_renamed_MTR_1057300:0.57652,M_truncatula_renamed_MTR_1057400:0.17419)n138:0.10582)n137:0.03696,(L_japonicus_renamed_Lj5g3v0827670.1:0.42715,M_truncatula_renamed_MTR_1057290:0.28599)n139:0.113274)n136:0.012586)n134:0.04503)n127:0.29369,((M_truncatula_renamed_MTR_7105870:0.18856,(L_angustifolius_renamed_OIW21238:0.05601,L_angustifolius_renamed_OIW05166:0.27898)n142:0.10448)n141:0.07825,(L_angustifolius_renamed_OIW21793:0.38882,(L_japonicus_renamed_Lj0g3v0227929.1:0.25964,(M_truncatula_renamed_MTR_1057270:0.19247,M_truncatula_renamed_MTR_4119428:0.24649)n145:0.12205)n144:0.08262)n143:0.08878)n140:0.11365)n126:0.07604,(A_thaliana_renamed_AT2G35980.1:0.37583,(A_thaliana_renamed_AT5G06320.1:0.13225,(A_thaliana_renamed_AT2G35460.1:0.34247,A_thaliana_renamed_AT3G11650.1:0.21252)n148:0.05129)n147:0.25214)n146:0.03381)n125:0.09131,B_vulgaris_renamed_KMT06656:0.36304)n124:0.12141)n111:0.01349)n108:0.05808,(P_dactylifera_renamed_XP_017700043.1:0.23841,P_dactylifera_renamed_XP_008809836.1:0.35204)n149:0.35953)n107:0.25746,((P_abies_renamed_MA_10432342g0010:0.06718,P_abies_renamed_MA_10432342g0020:0.05496)n151:0.46719,(((A_trichopoda_renamed_ERN04757:0.59721,(((((Oryza_sativa_renamed_LOC_Os02g44670.1:0.19752,Z_mays_renamed_B4FB96:0.31742)n159:0.39577,(Oryza_sativa_renamed_LOC_Os10g39970.1:0.24753,Z_mays_renamed_A0A1D6K829:0.20554)n160:0.36247)n158:0.16212,(P_dactylifera_renamed_XP_008803434.1:0.13235,P_dactylifera_renamed_XP_008807076.1:0.1212)n161:0.20622)n157:0.15466,((A_thaliana_renamed_AT1G08160.1:0.72834,A_thaliana_renamed_AT5G22870.1:0.4463)n163:0.0949,M_truncatula_renamed_MTR_2011350:0.24195)n162:0.07042)n156:0.06986,B_vulgaris_renamed_KMT07907:0.43917)n155:0.1461)n154:0.23686,(((P_abies_renamed_MA_10155182g0010:0.37504,(P_abies_renamed_MA_10429254g0010:0.2026,(P_abies_renamed_MA_182952g0010:0.00014,P_abies_renamed_MA_5699182g0010:0.00015)n168:0.07051)n167:0.315)n166:0.17342,((P_abies_renamed_MA_606673g0010:0.05529,(P_abies_renamed_MA_564044g0010:0.20464,P_abies_renamed_MA_27406g0010:0.13655)n171:0.03076)n170:0.21652,(P_abies_renamed_MA_22346g0010:0.28644,(P_abies_renamed_MA_112233g0010:0.21727,(P_abies_renamed_MA_5471g0010:0.07147,P_abies_renamed_MA_71979g0010:0.09839)n174:0.21806)n173:0.09001)n172:0.17083)n169:0.20178)n165:0.07856,P_abies_renamed_MA_7708687g0010:0.60759)n164:0.06751)n153:0.08826,(((A_trichopoda_renamed_ERM96617:0.22339,(Oryza_sativa_renamed_LOC_Os02g01060.1:0.84982,(P_dactylifera_renamed_XP_026656520.1:0.15106,(B_vulgaris_renamed_KMT16486:0.26704,(A_thaliana_renamed_AT5G53730.1:0.28853,((L_japonicus_renamed_Lj1g3v1075660.1:0.07614,(M_truncatula_renamed_MTR_3092790:0.00016,M_truncatula_renamed_MTR_1077880:0.68596)n184:0.15548)n183:0.03008,(L_angustifolius_renamed_OIW15663:0.08637,L_angustifolius_renamed_OIV96918:0.07111)n185:0.04858)n182:0.11288)n181:0.10091)n180:0.13575)n179:0.1633)n178:0.08357)n177:0.27178,(((A_trichopoda_renamed_ERN16143:0.3501,(((((A_thaliana_renamed_AT3G52470.1:0.07812,(A_thaliana_renamed_AT2G35960.1:0.00544,(A_thaliana_renamed_AT4G09590.1:0.0078,A_thaliana_renamed_AT2G35970.1:0.00789)n195:0.1464)n194:0.097)n193:0.17738,(A_thaliana_renamed_AT3G11660.1:0.09065,(A_thaliana_renamed_AT5G05657.1:0.39694,A_thaliana_renamed_AT5G06330.1:0.02456)n197:0.2901)n196:0.04157)n192:0.08807,(((L_angustifolius_renamed_OIW11378:0.03081,L_angustifolius_renamed_OIW05167:0.05925)n200:0.03524,((M_truncatula_renamed_MTR_7106080:0.02201,M_truncatula_renamed_MTR_7106050:0.00014)n202:0.07537,(L_japonicus_renamed_Lj1g3v4729300.1:0.00014,L_japonicus_renamed_Lj1g3v4729320.1:0.00014)n203:0.12005)n201:0.02251)n199:0.03493,((L_japonicus_renamed_Lj0g3v0113659.1:0.12089,L_angustifolius_renamed_OIV90421:0.0846)n205:0.03144,M_truncatula_renamed_MTR_1057420:0.124938)n204:0.013882)n198:0.11223)n191:0.06655,(B_vulgaris_renamed_KMT06655:0.37552,(A_thaliana_renamed_AT5G22200.1:0.21311,A_thaliana_renamed_AT3G44220.1:0.08171)n207:0.225567)n206:0.025063)n190:0.06066,(B_vulgaris_renamed_KMT04932:0.24293,(((L_japonicus_renamed_Lj3g3v1239920.1:0,L_japonicus_renamed_Lj3g3v2948650.1:0)n211:0.12296,(L_angustifolius_renamed_OIW08469:0.09786,M_truncatula_renamed_MTR_4051880:0.16315)n212:0.042)n210:0.0557,((M_truncatula_renamed_MTR_2086790:0.09942,L_japonicus_renamed_Lj0g3v0131259.1:0.65768)n214:0.09025,L_angustifolius_renamed_OIW09357:0.17154)n213:0.01906)n209:0.11888)n208:0.03849)n189:0.14214)n188:0.04717,((P_dactylifera_renamed_XP_008813459.1:0.0329,P_dactylifera_renamed_XP_008778135.1:0.08128)n216:0.21071,(P_dactylifera_renamed_XP_008799695.1:0.08407,(P_dactylifera_renamed_XP_008784105.1:0.06824,P_dactylifera_renamed_XP_008779632.1:0.17729)n218:0.08791)n217:0.126405)n215:0.014045)n187:0.06043,((((Oryza_sativa_renamed_LOC_Os12g06260.1:0.07411,(Z_mays_renamed_B4FDU9:0.08062,Z_mays_renamed_B4FTJ5:0.03735)n223:0.04778)n222:0.02521,(Oryza_sativa_renamed_LOC_Os11g05860.1:0.06179,Z_mays_renamed_B6TZ58:0.13558)n224:0.04089)n221:0.13882,((Oryza_sativa_renamed_LOC_Os02g33550.1:0.06257,Z_mays_renamed_A0A1D6HA35:0.1376)n226:0.1294,(Oryza_sativa_renamed_LOC_Os04g33990.1:0.08853,(Z_mays_renamed_A0A1D6EBE5:0.01828,Z_mays_renamed_K7TT65:0.04168)n228:0.06146)n227:0.11004)n225:0.2753)n220:0.15022,((Oryza_sativa_renamed_LOC_Os04g58860.1:0.13031,Z_mays_renamed_B4FKP0:0.04267)n230:0.10707,(Oryza_sativa_renamed_LOC_Os08g01220.1:0.10793,Z_mays_renamed_B6TRZ2:0.13078)n231:0.12697)n229:0.24003)n219:0.02667)n186:0.07168)n176:0.07445,(P_abies_renamed_MA_86810g0010:0.59392,(P_abies_renamed_MA_47856g0010:0.34053,(P_abies_renamed_MA_10432496g0010:0.33791,(P_abies_renamed_MA_696598g0010:0.17774,((P_abies_renamed_MA_192947g0010:0.00016,P_abies_renamed_MA_372310g0010:0.01463)n237:0.14555,(P_abies_renamed_MA_100525g0010:0.08009,P_abies_renamed_MA_10436644g0010:0.07308)n238:0.04561)n236:0.0965)n235:0.02606)n234:0.09062)n233:0.187803)n232:0.020867)n175:0.3946)n152:0.105552)n150:0.011728)n106:0.14152)n34:0.06928,(S_moellendorffii_renamed_EFJ21980:0.00014,S_moellendorffii_renamed_EFJ18242:0.0186)n239:0.53704)n33:0.132291)n15:0.014699)n2:0.07483,((T_lepidozioides_scaffold-SKQD-2077005-Takakia_lepidozioides:0.12851,(P_patens_renamed_P33_15720V3.1:0,P_patens_renamed_P33_15720V3.2:0)n242:0.56663)n241:0.06285,(T_lepidozioides_scaffold-SKQD-2078040-Takakia_lepidozioides:0.3018,(P_patens_renamed_P323_12930V3.2:0,P_patens_renamed_P323_12930V3.1:0)n244:0.503019)n243:0.055891)n240:0.18734)n1:0.30839)n0;
```
