## Supplementary material for "Transcriptional responses to arbuscular mycorrhizal symbiosis development are conserved in the early divergent *Marchantia paleacea*": OG0000191_tree.txt

```
(((M_flagellaris_scaffold-UCRN-2010731-Megaceros_tosanus:0,M_flagellaris_scaffold-UCRN-2010732-Megaceros_tosanus:0)n2:0.0124,((((T_lepidozioides_scaffold-SKQD-2079576-Takakia_lepidozioides:0.08043,(((M_paleacea_Rhiz_final_MPA29108.1.p1:0,M_paleacea_Rhiz_final_MPA29108.2.p1:0)n9:0.00432,M_polymorpha_renamed_Mapoly0063s0098.1:0.00014)n8:0.04777,(P_neesiana_scaffold-JHFI-2112270-Pellia_neesiana:0.05181,(P_abies_renamed_MA_5767g0010:0.63286,(P_pinnata_scaffold-UUHD-2150348-Porella_pinnata:0.00882,P_pinnata_scaffold-UUHD-2003689-Porella_pinnata:0.135945)n12:0.015105)n11:0.05765)n10:0.03655)n7:0.15358)n6:0.03023,((P_patens_renamed_P37_15000V3.1:0,P_patens_renamed_P37_15000V3.2:0)n14:0.5366,((P_patens_renamed_P31_15290V3.3:0,P_patens_renamed_P31_15290V3.1:0,P_patens_renamed_P31_15290V3.2:0)n16:0.11362,(P_patens_renamed_P32_21160V3.2:0,P_patens_renamed_P32_21160V3.1:0)n17:0.08165)n15:0.1288)n13:0.25135)n5:0.07189,((((S_moellendorffii_renamed_EFJ32145:0.03771,S_moellendorffii_renamed_EFJ04587:0.00016)n21:0.25057,S_moellendorffii_renamed_EFJ17963:0.16649)n20:0.10213,(((P_abies_renamed_MA_19630g0030:0.37982,(P_abies_renamed_MA_91212g0010:0.65927,(P_abies_renamed_MA_12314g0010:0.00673,(P_abies_renamed_MA_36755g0010:0.08895,(((P_abies_renamed_MA_12356g0020:0.02914,((P_abies_renamed_MA_144114g0010:0,P_abies_renamed_MA_147745g0020:0)n32:0.00015,P_abies_renamed_MA_339377g0010:0.09685)n31:0.01589)n30:0.0186,(P_abies_renamed_MA_2285g0010:0.13237,P_abies_renamed_MA_32594g0010:0.10069)n33:0.00883)n29:0.02831,(((P_abies_renamed_MA_171206g0010:0,P_abies_renamed_MA_173815g0010:0)n36:0.08419,P_abies_renamed_MA_38970g0010:0.10102)n35:0.06613,P_abies_renamed_MA_57426g0010:0.1621)n34:0.03)n28:0.09343)n27:0.27154)n26:0.36337)n25:0.50224)n24:0.07323,(S_moellendorffii_renamed_EFJ12039:0,S_moellendorffii_renamed_EFJ21268:0)n37:0.51978)n23:0.37841,(((((A_filiculoides_renamed_Azfi_s0047.g030326:1.57294,(((B_vulgaris_renamed_KMS99244:0.76148,P_abies_renamed_MA_19630g0020:0.00034)n45:0.38056,((Oryza_sativa_renamed_LOC_Os04g35500.1:0.07647,Z_mays_renamed_A0A060CVP0:0.17392)n47:0.38396,(P_dactylifera_renamed_XP_008781669.1:0.09385,P_dactylifera_renamed_XP_008807662.1:0.13444)n48:0.30887)n46:0.40529)n44:0.11332,(P_abies_renamed_MA_69304g0010:0.88416,(((P_dactylifera_renamed_XP_026663461.1:0.11585,P_dactylifera_renamed_XP_008810728.1:0.07555)n52:0.18977,(P_dactylifera_renamed_XP_008782488.1:0.12776,P_dactylifera_renamed_XP_008795929.2:0.18505)n53:0.28019)n51:0.05522,((Oryza_sativa_renamed_LOC_Os02g47770.1:0.20521,(Z_mays_renamed_A0A1D6HHM5:0.09532,Z_mays_renamed_K7U7M4:0.07976)n56:0.15422)n55:0.70959,(Oryza_sativa_renamed_LOC_Os05g50310.1:0.29037,Z_mays_renamed_A0A1D6FL28:0.30933)n57:0.21708)n54:0.02412)n50:0.20639)n49:0.081639)n43:0.009071)n42:0.0232,((A_filiculoides_renamed_Azfi_s0006.g009711:0.28289,A_filiculoides_renamed_Azfi_s0009.g011802:0.28888)n59:0.78776,((((M_truncatula_renamed_MTR_8069380:0.45283,(M_truncatula_renamed_MTR_8069080:0.09029,M_truncatula_renamed_MTR_2076780:0.0051)n64:0.64712)n63:0.18761,L_japonicus_renamed_Lj0g3v0229569.1:1.44751)n62:0.17584,(((B_vulgaris_renamed_KMT09413:0.52832,((M_truncatula_renamed_MTR_5020510:0.4224,(L_angustifolius_renamed_OIW11007:0.14302,(L_angustifolius_renamed_OIV92709:0.13786,L_angustifolius_renamed_OIV94797:0.08696)n71:0.01436)n70:0.12129)n69:0.04613,((S_muscicola_renamed_SM015009S01438:0.00023,S_muscicola_renamed_SM015530S01439:0.0614)n73:1.4432,((L_japonicus_renamed_Lj4g3v0962260.1:0.00308,L_japonicus_renamed_Lj4g3v0962270.1:0.00015)n75:0.31738,((L_japonicus_renamed_Lj2g3v1757070.1:0,L_japonicus_renamed_Lj2g3v1757080.1:0)n77:0.00014,L_japonicus_renamed_Lj2g3v1745000.1:0.063549)n76:0.0063549)n74:0.0007061)n72:0.00014)n68:0.0791)n67:0.15838,(A_thaliana_renamed_AT1G75240.1:0.53693,(A_thaliana_renamed_AT2G18350.1:0.42696,A_thaliana_renamed_AT3G50890.1:0.87106)n79:0.16531)n78:0.04334)n66:0.21814,((A_trichopoda_renamed_ERM94478:0.75041,((B_vulgaris_renamed_KMS99241:0.45488,((A_thaliana_renamed_AT5G15210.1:0.38389,(A_thaliana_renamed_AT5G39760.1:0.16295,A_thaliana_renamed_AT3G28920.1:0.16542)n86:0.10901)n85:0.21899,((L_angustifolius_renamed_OIW12451:0.11323,(L_angustifolius_renamed_OIW20178:0.00812,(L_angustifolius_renamed_OIW21157:0.00029,L_angustifolius_renamed_OIW06842:0.09264)n90:0.0023)n89:0.21511)n88:0.14798,((L_japonicus_renamed_Lj0g3v0279449.1:0.30656,M_truncatula_renamed_MTR_7010300:0.25169)n92:0.10105,(M_truncatula_renamed_MTR_6012280:0.30816,(L_japonicus_renamed_Lj2g3v1058120.1:0.00014,L_japonicus_renamed_Lj5g3v2258260.1:0.00014)n94:0.15199)n93:0.05274)n91:0.00586)n87:0.03916)n84:0.02706)n83:0.16997,((((A_thaliana_renamed_AT1G69600.1:0.24351,A_thaliana_renamed_AT5G60480.1:0.61183)n98:0.54811,((((L_angustifolius_renamed_OIW10290:0.04692,(L_angustifolius_renamed_OIW21718:0.08037,L_angustifolius_renamed_OIV93391:0.12371)n103:0.02894)n102:0.1329,L_angustifolius_renamed_OIW04756:0.39887)n101:0.06502,M_truncatula_renamed_MTR_8467340:0.23377)n100:0.05388,(L_japonicus_renamed_Lj2g3v1277940.1:1.30844,L_japonicus_renamed_Lj5g3v0526310.1:0.185553)n104:0.020617)n99:0.02793)n97:0.08365,((((Z_mays_renamed_A0A060CVL0:0.05358,Z_mays_renamed_B6TFI1:0.07779)n108:0.1043,(Oryza_sativa_renamed_LOC_Os06g23030.1:0.40612,Oryza_sativa_renamed_LOC_Os09g24820.1:0.03144)n109:0.12316)n107:0.12459,(Oryza_sativa_renamed_LOC_Os08g34010.1:0.28634,(Z_mays_renamed_A0A1D6Q1P9:0.17447,Z_mays_renamed_B7ZYN2:0.06093)n111:0.24639)n110:0.11945)n106:0.29196,((P_dactylifera_renamed_XP_026657962.1:0.19005,P_dactylifera_renamed_XP_008792837.1:0.09679)n113:0.27603,(P_dactylifera_renamed_XP_008784223.1:0.13092,P_dactylifera_renamed_XP_008802616.1:0.19692)n114:0.13581)n112:0.13131)n105:0.34447)n96:0.07203,B_vulgaris_renamed_KMT07064:0.65679)n95:0.07436)n82:0.18041)n81:0.0801,((((A_thaliana_renamed_AT5G42780.1:1.05855,A_thaliana_renamed_AT1G14687.1:1.6145)n118:0.32499,A_trichopoda_renamed_ERN11041:0.7818)n117:0.00986,(((Oryza_sativa_renamed_LOC_Os03g50920.1:0.19047,(Z_mays_renamed_A0A060D582:0.08934,Z_mays_renamed_A0A1D6GJ08:0.09111)n122:0.05568)n121:0.33252,(P_dactylifera_renamed_XP_026662277.1:0.30775,P_dactylifera_renamed_XP_008787971.1:0.23176)n123:0.4306)n120:0.55108,((L_angustifolius_renamed_OIW21499:0.24721,(L_angustifolius_renamed_OIW20770:0.04022,L_angustifolius_renamed_OIV94167:0.09809)n126:0.16909)n125:0.10734,(L_japonicus_renamed_Lj2g3v0635660.1:0.15044,M_truncatula_renamed_MTR_6073013:0.1894)n127:0.11539)n124:0.33952)n119:0.17656)n116:0.07848,L_japonicus_renamed_Lj0g3v0324969.1:0.78695)n115:0.22629)n80:0.10043)n65:0.05888)n61:0.06603,((((A_thaliana_renamed_AT1G18835.1:0.07279,(A_thaliana_renamed_AT1G74660.1:0.00014,A_thaliana_renamed_AT1G74660.2:0.01653)n132:0.10299)n131:0.11457,(M_truncatula_renamed_MTR_3039810:0.0461,(L_japonicus_renamed_Lj1g3v0491080.1:0.07055,((L_angustifolius_renamed_OIV99995:0,L_angustifolius_renamed_OIV99996:0)n136:0.26772,L_angustifolius_renamed_OIV97098:0.136089)n135:0.015121)n134:0.00016)n133:0.07178)n130:0.09602,(M_truncatula_renamed_MTR_6012220:0.19066,((((L_angustifolius_renamed_OIV90183:1.23356,L_japonicus_renamed_Lj0g3v0306449.1:1.33394)n141:0.63422,(B_vulgaris_renamed_KMT16859:0.58317,B_vulgaris_renamed_KMS99234:0.23538)n142:0.07688)n140:0.06394,A_thaliana_renamed_AT3G28917.1:0.15225)n139:0.04414,B_vulgaris_renamed_KMT10825:0.165987)n138:0.018443)n137:0.0796)n129:0.10695,((P_dactylifera_renamed_XP_017701355.1:0.22921,A_trichopoda_renamed_ERM97227:0.50153)n144:0.11724,(((Oryza_sativa_renamed_LOC_Os11g03420.1:0.00014,Oryza_sativa_renamed_LOC_Os12g03110.1:0.016)n147:0.0754,((Z_mays_renamed_A0A1D6NQJ9:0.25453,(Z_mays_renamed_K7TI80:0.00014,Z_mays_renamed_K7TLS5:0.01923)n150:0.21402)n149:0.05483,Z_mays_renamed_A0A1D6QGV3:0.169659)n148:0.018851)n146:0.08364,((((L_angustifolius_renamed_OIW21156:0.05695,L_angustifolius_renamed_OIV90257:0.03971)n154:0.01725,L_angustifolius_renamed_OIW12450:0.13684)n153:0.00985,((L_japonicus_renamed_Lj5g3v2258280.1:0.00014,L_japonicus_renamed_Lj2g3v1058090.1:0.00014)n156:0.00016,(B_vulgaris_renamed_KMS99243:0.83613,P_dactylifera_renamed_XP_008783510.1:1.7288)n157:0.23536)n155:0.11052)n152:0.11854,((L_japonicus_renamed_Lj0g3v0268869.1:0.00014,L_japonicus_renamed_Lj0g3v0268879.1:0.00014)n159:0.32767,((P_dactylifera_renamed_XP_017697384.1:0.09514,(Oryza_sativa_renamed_LOC_Os09g24810.1:0.20051,((Z_mays_renamed_C0PBE9:0.05358,Z_mays_renamed_K7TWH7:0.1407)n164:0.32974,Z_mays_renamed_A0A1D6I496:0.14508)n163:0.01612)n162:0.11414)n161:0.33744,A_trichopoda_renamed_ERM94479:0.37294)n160:0.227259)n158:0.025251)n151:0.0001134)n145:1.26e-05)n143:1.4e-05)n128:0.262971)n60:0.029219)n58:0.11305)n41:0.0558,(A_trichopoda_renamed_ERM94746:0.71002,((P_abies_renamed_MA_101972g0010:0.62244,(((A_filiculoides_renamed_Azfi_s0149.g053216:0.72049,S_moellendorffii_renamed_EFJ16480:0.31038)n170:0.03756,(A_filiculoides_renamed_Azfi_s0022.g015987:0.45151,(S_moellendorffii_renamed_EFJ32977:0,S_moellendorffii_renamed_EFJ15852:0)n172:0.487242)n171:0.054138)n169:0.135459,((P_patens_renamed_P33_22600V3.1:0.16843,P_patens_renamed_P326_10450V3.1:0.93358)n174:0.36204,(S_moellendorffii_renamed_EFJ12038:0,S_moellendorffii_renamed_EFJ21267:0)n175:0.27009)n173:0.031005)n168:0.003445)n167:0.13373,C_braunii_renamed_GBG63904:0.94781)n166:0.09651)n165:0.08594)n40:0.07008,((B_vulgaris_renamed_KMT19755:0.33743,B_vulgaris_renamed_KMT08617:0.74094)n177:0.07612,(((((A_thaliana_renamed_AT4G24660.2:0.01952,A_thaliana_renamed_AT4G24660.1:0.00014)n182:0.38104,A_thaliana_renamed_AT5G65410.1:0.72157)n181:0.12109,((M_truncatula_renamed_MTR_5032600:0.16,(L_angustifolius_renamed_OIV94489:0.09717,(L_angustifolius_renamed_OIW10603:0.09735,L_angustifolius_renamed_OIV93044:0.06875)n186:0.01941)n185:0.15298)n184:0.0385,((L_japonicus_renamed_Lj0g3v0229739.1:0.00016,L_japonicus_renamed_Lj0g3v0321019.1:0.00014)n188:0.58691,L_japonicus_renamed_Lj2g3v1439670.1:0.183717)n187:0.020413)n183:0.08281)n180:0.03141,((A_trichopoda_renamed_ERN02922:0.349,A_trichopoda_renamed_ERN14507:0.27464)n190:0.13153,((P_dactylifera_renamed_XP_017701202.1:0.05614,P_dactylifera_renamed_XP_008812231.1:0.07457)n192:0.16007,((Oryza_sativa_renamed_LOC_Os08g37400.1:0.0643,Oryza_sativa_renamed_LOC_Os09g29130.1:0.13433)n194:0.08125,((Z_mays_renamed_A0A1D6ERL7:0.1367,Z_mays_renamed_B6U5Z0:0.14685)n196:0.06715,Z_mays_renamed_A0A1D6KLI5:0.111303)n195:0.012367)n193:0.11605)n191:0.11806)n189:0.06924)n179:0.05637,(A_trichopoda_renamed_ERN20649:0.69086,((L_angustifolius_renamed_OIW04302:0.23307,(M_truncatula_renamed_MTR_5065440:0.13792,(L_japonicus_renamed_Lj1g3v0244390.1:0.00015,L_japonicus_renamed_Lj1g3v2925250.1:0.00844)n201:0.1643)n200:0.05164)n199:0.08549,((L_japonicus_renamed_Lj1g3v1638760.1:0.16948,M_truncatula_renamed_MTR_3100650:0.16384)n203:0.05597,(L_angustifolius_renamed_OIV97866:0.28586,(L_angustifolius_renamed_OIW21846:0.29561,L_angustifolius_renamed_OIV96583:0.51487)n205:0.02706)n204:0.213741)n202:0.023749)n198:0.113211)n197:0.012579)n178:0.19026)n176:0.02114)n39:0.07294,((M_truncatula_renamed_MTR_1077020:0.66157,(((Oryza_sativa_renamed_LOC_Os11g13930.1:0.17565,Z_mays_renamed_K7TRK3:0.30503)n210:0.20849,(Oryza_sativa_renamed_LOC_Os12g10630.1:0.22198,Z_mays_renamed_A0A1D6MY51:0.3906)n211:0.23142)n209:0.20277,(A_filiculoides_renamed_Azfi_s0016.g014314:0.90375,B_vulgaris_renamed_KMT13932:0.69809)n212:0.24326)n208:0.096507)n207:0.010723,((((((P_dactylifera_renamed_XP_008782098.1:0.19571,P_dactylifera_renamed_XP_008808961.1:0.04121)n218:0.06457,(P_dactylifera_renamed_XP_026660032.1:0.16469,P_dactylifera_renamed_XP_008789175.1:0.14148)n219:0.20624)n217:0.11304,A_trichopoda_renamed_ERM99777:0.36283)n216:0.01696,P_abies_renamed_MA_10427932g0010:0.6606)n215:0.0651,((B_vulgaris_renamed_KMT07873:0.46108,((A_thaliana_renamed_AT2G02540.2:0,A_thaliana_renamed_AT2G02540.1:0)n223:0.23721,(A_thaliana_renamed_AT1G14440.1:0,A_thaliana_renamed_AT1G14440.2:0)n224:0.31002)n222:0.19822)n221:0.20822,((L_japonicus_renamed_Lj0g3v0058889.1:0.00014,L_japonicus_renamed_Lj4g3v0015460.1:0.00258)n226:0.20664,(L_angustifolius_renamed_OIW18424:0.24485,M_truncatula_renamed_MTR_4134580:0.34043)n227:0.06688)n225:0.09229)n220:0.11995)n214:0.04869,A_filiculoides_renamed_Azfi_s0116.g046426:0.685701)n213:0.076189)n206:0.05573)n38:0.21111)n22:0.00019)n19:0.05246,((S_moellendorffii_renamed_EFJ17962:0.1829,P_abies_renamed_MA_461761g0010:0.366624)n229:0.040736,(((P_patens_renamed_P322_9600V3.2:0,P_patens_renamed_P322_9600V3.3:0,P_patens_renamed_P322_9600V3.1:0)n232:0.2914,(P_patens_renamed_P319_20410V3.1:0,P_patens_renamed_P319_20410V3.2:0)n233:0.05193)n231:0.12508,((P_patens_renamed_P318_12880V3.8:0,P_patens_renamed_P318_12880V3.4:0,P_patens_renamed_P318_12880V3.5:0,P_patens_renamed_P318_12880V3.3:0,P_patens_renamed_P318_12880V3.2:0,P_patens_renamed_P318_12880V3.9:0,P_patens_renamed_P318_12880V3.6:0,P_patens_renamed_P318_12880V3.7:0,P_patens_renamed_P318_12880V3.1:0)n235:0.09925,(P_patens_renamed_P321_11010V3.1:0,P_patens_renamed_P321_11010V3.2:0)n236:0.12467)n234:0.03818)n230:0.415098)n228:0.046122)n18:0.07157)n4:0.06196,P_abies_renamed_MA_97909g0010:0.793305)n3:0.088145)n1:0.11424,((A_agrestis_renamed_Aagr.utg000049l.291.2:0,A_agrestis_renamed_Aagr.utg000049l.291.1:0)n238:0.00014,A_agrestis_renamed_Aagr.utg000049l.291.3:0.00016)n237:0.10175)n0;
```
