## Supplementary material for "Transcriptional responses to arbuscular mycorrhizal symbiosis development are conserved in the early divergent *Marchantia paleacea*": OG0000192_tree.txt

```
(C_braunii_renamed_GBG71126:0.015685,(C_braunii_renamed_GBG66336:0.03381,(C_braunii_renamed_GBG63432:0.03867,(C_braunii_renamed_GBG82124:0.10337,(((C_braunii_renamed_GBG84817:0.03198,(C_braunii_renamed_GBG70884:0.07318,C_braunii_renamed_GBG78339:0.05511)n7:0.00015)n6:0.00526,((C_braunii_renamed_GBG62753:0.00017,(C_braunii_renamed_GBG73207:0.26036,(C_braunii_renamed_GBG83518:0.07487,(C_braunii_renamed_GBG62587:0.01094,C_braunii_renamed_GBG62589:0.00915)n12:0.06327)n11:0.10673)n10:0.12309)n9:0.05789,((C_braunii_renamed_GBG91101:0.0332,(C_braunii_renamed_GBG90147:0.4551,(C_braunii_renamed_GBG91338:0.0603,C_braunii_renamed_GBG83190:0.05709)n16:0.0031)n15:0.02038)n14:0.05945,C_braunii_renamed_GBG93091:0.32742)n13:0.02713)n8:0.01349)n5:0.00034,(((((C_braunii_renamed_GBG66064:0.04882,((C_braunii_renamed_GBG69479:0.00975,C_braunii_renamed_GBG81620:0.08164)n23:0.03717,(C_braunii_renamed_GBG71116:0.03225,C_braunii_renamed_GBG75134:0.01954)n24:0.00528)n22:0.02643)n21:0.00714,(((C_braunii_renamed_GBG92503:0.07353,((((((C_braunii_renamed_GBG73010:1.46945,C_braunii_renamed_GBG84971:0.6828)n33:0.41354,((C_braunii_renamed_GBG77746:0.05015,((C_braunii_renamed_GBG76496:0.039,C_braunii_renamed_GBG64541:0.04404)n37:0.0001,(C_braunii_renamed_GBG92473:0.04922,(C_braunii_renamed_GBG89264:0.06321,(C_braunii_renamed_GBG93159:0.16948,C_braunii_renamed_GBG67873:0.62529)n40:0.16833)n39:0.01551)n38:0.00789)n36:0.18157)n35:0.01496,((((((C_braunii_renamed_GBG84990:0.18039,C_braunii_renamed_GBG85990:0.07409)n46:0.01961,C_braunii_renamed_GBG69170:0.04092)n45:0.00618,C_braunii_renamed_GBG89263:0.05762)n44:0.00707,C_braunii_renamed_GBG65092:0.08041)n43:0.00845,((C_braunii_renamed_GBG93160:0.13808,C_braunii_renamed_GBG62126:0.05253)n48:0.01141,(C_braunii_renamed_GBG68198:0.01694,(C_braunii_renamed_GBG72288:0.02233,(C_braunii_renamed_GBG76495:0.03096,C_braunii_renamed_GBG64542:0.02683)n51:0.00016)n50:0.01211)n49:0.00363)n47:0.01097)n42:0.00681,(C_braunii_renamed_GBG79408:0.03695,C_braunii_renamed_GBG92474:0.13629)n52:0.01968)n41:0.02081)n34:0.47384)n32:0.09458,(C_braunii_renamed_GBG69484:0.71425,((((C_braunii_renamed_GBG81242:0.07327,C_braunii_renamed_GBG73112:0.11025)n57:0.00287,C_braunii_renamed_GBG77166:0.11521)n56:0.03879,(C_braunii_renamed_GBG88702:0.04989,((C_braunii_renamed_GBG59160:0.09545,C_braunii_renamed_GBG88142:0.05274)n60:0.03646,(C_braunii_renamed_GBG70820:0.0481,(C_braunii_renamed_GBG74547:0.03707,C_braunii_renamed_GBG77722:0.05914)n62:0.00719)n61:0.01496)n59:0.08335)n58:0.14841)n55:0.06182,(((C_braunii_renamed_GBG70755:0.13301,(C_braunii_renamed_GBG61307:0.05591,C_braunii_renamed_GBG65524:0.03634)n66:0.1405)n65:0.01153,(((C_braunii_renamed_GBG92774:0.11651,(C_braunii_renamed_GBG59752:0.0876,C_braunii_renamed_GBG89814:0.04848)n70:0.03345)n69:0.01592,(C_braunii_renamed_GBG86065:0.05799,(((C_braunii_renamed_GBG59010:0.10436,(C_braunii_renamed_GBG74041:0.05417,C_braunii_renamed_GBG77432:0.00014)n75:0.18811)n74:0.01664,(C_braunii_renamed_GBG75573:0.08847,C_braunii_renamed_GBG67867:0.06465)n76:0.0313)n73:0.04321,C_braunii_renamed_GBG65107:0.14263)n72:0.01721)n71:0.07899)n68:0.00293,(C_braunii_renamed_GBG59165:0.07875,(C_braunii_renamed_GBG65363:0.08114,C_braunii_renamed_GBG71734:0.20407)n78:0.03303)n77:0.06646)n67:0.04753)n64:0.06504,(((C_braunii_renamed_GBG74087:0.26179,C_braunii_renamed_GBG88155:0.03773)n81:0.05925,(C_braunii_renamed_GBG81054:0.05104,C_braunii_renamed_GBG84519:0.053)n82:0.01214)n80:0.03601,(C_braunii_renamed_GBG60673:0.36748,C_braunii_renamed_GBG66638:0.17692)n83:0.1585)n79:0.14399)n63:0.06765)n54:0.14317)n53:0.1721)n31:0.11257,(((((C_braunii_renamed_GBG80344:0.43981,(C_braunii_renamed_GBG62588:0.09029,((C_braunii_renamed_GBG62592:0.04723,C_braunii_renamed_GBG69226:0.03557)n91:0.02326,(C_braunii_renamed_GBG83519:0.02623,C_braunii_renamed_GBG81014:0.02845)n92:0.04076)n90:0.0183)n89:0.0304)n88:0.14363,C_braunii_renamed_GBG75423:0.47365)n87:0.2781,(((C_braunii_renamed_GBG68242:0.28525,((C_braunii_renamed_GBG62733:0.10943,(C_braunii_renamed_GBG80593:0.0321,C_braunii_renamed_GBG81073:0.04666)n98:0.02116)n97:0.1638,(C_braunii_renamed_GBG69937:0.20068,C_braunii_renamed_GBG87177:0.74975)n99:0.03129)n96:0.12821)n95:0.09421,(C_braunii_renamed_GBG83062:0.03128,C_braunii_renamed_GBG86628:0.00859)n100:0.23764)n94:0.5197,((C_braunii_renamed_GBG87805:1.2868,(((((C_braunii_renamed_GBG66504:0.0452,C_braunii_renamed_GBG91098:0.08271)n107:0.00012,((C_braunii_renamed_GBG73551:0.08642,C_braunii_renamed_GBG74466:0.09544)n109:0.00841,C_braunii_renamed_GBG81150:0.05993)n108:0.00363)n106:0.33938,((((((C_braunii_renamed_GBG69040:0.03072,C_braunii_renamed_GBG76080:0.10164)n115:0.05464,(C_braunii_renamed_GBG68421:0.02661,C_braunii_renamed_GBG75407:0.03433)n116:0.02049)n114:0.05513,((C_braunii_renamed_GBG79337:0.03459,C_braunii_renamed_GBG68023:0.22186)n118:0.0208,C_braunii_renamed_GBG85397:0.06472)n117:0.01471)n113:0.19614,(C_braunii_renamed_GBG69687:0.30746,(C_braunii_renamed_GBG64767:0.00014,C_braunii_renamed_GBG64768:0.07239)n120:0.01476)n119:0.18735)n112:0.06144,((C_braunii_renamed_GBG70414:0.05123,(C_braunii_renamed_GBG64848:0.11694,C_braunii_renamed_GBG82801:0.03992)n123:0.03234)n122:0.04289,(C_braunii_renamed_GBG80267:0.03834,C_braunii_renamed_GBG88115:0.02819)n124:0.11271)n121:0.28003)n111:0.00876,C_braunii_renamed_GBG77744:0.61226)n110:0.10627)n105:0.06354,((C_braunii_renamed_GBG88400:0.42824,(((C_braunii_renamed_GBG67282:0.00014,C_braunii_renamed_GBG67281:0.00015)n129:0.02495,C_braunii_renamed_GBG72665:0.04148)n128:0.01363,(C_braunii_renamed_GBG60852:0.06931,C_braunii_renamed_GBG81472:0.06856)n130:0.00556)n127:0.31852)n126:0.06252,(C_braunii_renamed_GBG84609:0.28044,(((C_braunii_renamed_GBG73077:0.07673,(((C_braunii_renamed_GBG70550:0.16819,(C_braunii_renamed_GBG68520:0.12575,C_braunii_renamed_GBG88036:0.16202)n138:0.05915)n137:0.00576,C_braunii_renamed_GBG65540:0.05736)n136:0.0201,C_braunii_renamed_GBG72354:0.0441)n135:0.0344)n134:0.15327,((C_braunii_renamed_GBG76258:0.36814,C_braunii_renamed_GBG71374:0.01506)n140:0.05849,C_braunii_renamed_GBG62809:0.04373)n139:0.0073)n133:0.32301,(C_braunii_renamed_GBG72692:0.0554,C_braunii_renamed_GBG84610:0.01766)n141:0.33079)n132:0.03751)n131:0.00746)n125:0.05251)n104:0.09132,(((C_braunii_renamed_GBG81346:0.04997,(C_braunii_renamed_GBG81647:0.03062,C_braunii_renamed_GBG93316:0.01516)n145:0.03624)n144:0.00862,((C_braunii_renamed_GBG81347:0.15461,(C_braunii_renamed_GBG85413:0.05177,(C_braunii_renamed_GBG67370:0.05656,C_braunii_renamed_GBG66075:0.09207)n149:0.0081)n148:0.00445)n147:0.00837,C_braunii_renamed_GBG93040:0.05083)n146:0.01466)n143:0.36699,((C_braunii_renamed_GBG88188:0.3719,((C_braunii_renamed_GBG85350:0.078,((C_braunii_renamed_GBG93142:0.06131,((C_braunii_renamed_GBG64257:0.0412,C_braunii_renamed_GBG75957:0.03697)n157:0.00627,C_braunii_renamed_GBG85861:0.06193)n156:0.00276)n155:0.00219,((C_braunii_renamed_GBG82611:0.0295,C_braunii_renamed_GBG90399:0.02159)n159:0.00923,C_braunii_renamed_GBG72735:0.02407)n158:0.00409)n154:0.0147)n153:0.10831,C_braunii_renamed_GBG47887:0.55256)n152:0.06312)n151:0.23957,((C_braunii_renamed_GBG84534:0.09122,((C_braunii_renamed_GBG75581:0.04813,C_braunii_renamed_GBG75586:0.03385)n163:0.01169,(C_braunii_renamed_GBG60773:0.02951,C_braunii_renamed_GBG58982:0.03817)n164:0.02137)n162:0.0266)n161:0.16074,C_braunii_renamed_GBG93500:0.12774)n160:0.15417)n150:0.07677)n142:0.24874)n103:0.14127)n102:0.20846,((((C_braunii_renamed_GBG76788:0.07485,(C_braunii_renamed_GBG77665:0.06998,C_braunii_renamed_GBG62020:0.05039)n169:0.00824)n168:0.01058,((C_braunii_renamed_GBG84252:0.06725,C_braunii_renamed_GBG63898:0.13932)n171:0.01346,C_braunii_renamed_GBG72021:0.34139)n170:0.01379)n167:0.13756,(((C_braunii_renamed_GBG73822:0.0492,(C_braunii_renamed_GBG81628:0.02809,C_braunii_renamed_GBG67872:0.12069)n175:0.05943)n174:0.02155,(C_braunii_renamed_GBG66405:0.05304,C_braunii_renamed_GBG63165:0.03439)n176:0.01891)n173:0.08358,(C_braunii_renamed_GBG65275:0.36325,C_braunii_renamed_GBG91049:0.21995)n177:0.05308)n172:0.05253)n166:0.58053,((C_braunii_renamed_GBG64501:0.52104,C_braunii_renamed_GBG84157:0.25641)n179:0.21684,((C_braunii_renamed_GBG42186:0.07149,(C_braunii_renamed_GBG87323:0.19543,(C_braunii_renamed_GBG60375:0.08449,C_braunii_renamed_GBG67692:0.00545)n183:0.12325)n182:0.11105)n181:0.08245,((C_braunii_renamed_GBG74834:0.11077,C_braunii_renamed_GBG82959:0.15967)n185:0.03528,C_braunii_renamed_GBG89860:0.2792)n184:0.03905)n180:0.12501)n178:0.33524)n165:0.17189)n101:0.08182)n93:0.07542)n86:0.05843,((C_braunii_renamed_GBG77868:0.62993,(((C_braunii_renamed_GBG93397:0.7204,C_braunii_renamed_GBG61316:0.31553)n190:0.10211,C_braunii_renamed_GBG60324:0.75068)n189:0.11124,C_braunii_renamed_GBG70221:0.25377)n188:0.0638)n187:0.06206,((C_braunii_renamed_GBG61480:0.35531,C_braunii_renamed_GBG78985:0.15249)n192:0.60311,(C_braunii_renamed_GBG71401:0.02684,((C_braunii_renamed_GBG63310:0.0257,C_braunii_renamed_GBG73206:0.0514)n195:0.01467,C_braunii_renamed_GBG76054:0.02511)n194:0.00015)n193:0.00034)n191:0.19883)n186:0.06099)n85:0.01302,(((((C_braunii_renamed_GBG62567:0.06881,C_braunii_renamed_GBG68436:0.03343)n200:0.02487,(C_braunii_renamed_GBG76240:0.03147,(C_braunii_renamed_GBG73022:0.03746,(C_braunii_renamed_GBG74155:0.08006,(C_braunii_renamed_GBG81068:0.10987,C_braunii_renamed_GBG93032:0.02099)n204:0.14944)n203:0.03426)n202:0.0106)n201:0.00016)n199:0.01467,((C_braunii_renamed_GBG71987:0.04975,((C_braunii_renamed_GBG43540:0.05887,(C_braunii_renamed_GBG81067:0.03963,C_braunii_renamed_GBG76241:0.11046)n209:0.04352)n208:0.16581,C_braunii_renamed_GBG66063:0.07055)n207:0.01577)n206:0.01815,(C_braunii_renamed_GBG84604:0.38408,(C_braunii_renamed_GBG84149:0.33071,C_braunii_renamed_GBG84150:0.04547)n211:0.02847)n210:0.02239)n205:0.02538)n198:0.36907,((C_braunii_renamed_GBG76079:0.13502,(C_braunii_renamed_GBG90610:0.251,(C_braunii_renamed_GBG64569:0.04122,(C_braunii_renamed_GBG84598:0.04163,(C_braunii_renamed_GBG60976:0.02235,C_braunii_renamed_GBG86518:0.04033)n217:0.00407)n216:0.00015)n215:0.01815)n214:0.07892)n213:0.10068,C_braunii_renamed_GBG92944:0.67792)n212:0.12919)n197:0.15507,C_braunii_renamed_GBG60457:0.59574)n196:0.08637)n84:0.21788)n30:0.09238,(((((C_braunii_renamed_GBG76053:0.101,(C_braunii_renamed_GBG63311:0.06761,(C_braunii_renamed_GBG63309:0.04689,C_braunii_renamed_GBG73205:0.06283)n224:0.00273)n223:0.01064)n222:0.03627,C_braunii_renamed_GBG76055:0.48718)n221:0.03523,C_braunii_renamed_GBG60325:0.10113)n220:0.01056,((C_braunii_renamed_GBG93152:0.1993,(C_braunii_renamed_GBG88891:0.00014,C_braunii_renamed_GBG88899:0.00014)n227:0.3062)n226:0.0535,C_braunii_renamed_GBG85365:0.34983)n225:0.00869)n219:0.17129,(C_braunii_renamed_GBG79609:0.09141,(((C_braunii_renamed_GBG69043:0.07895,C_braunii_renamed_GBG71372:0.08379)n231:0.06295,(C_braunii_renamed_GBG84083:0.0665,C_braunii_renamed_GBG63788:0.48707)n232:0.00972)n230:0.00494,(((C_braunii_renamed_GBG67233:0.19299,C_braunii_renamed_GBG67817:0.19055)n235:0.0201,C_braunii_renamed_GBG62075:0.06871)n234:0.01258,(C_braunii_renamed_GBG80007:0.02455,C_braunii_renamed_GBG84547:0.02264)n236:0.05005)n233:0.00015)n229:0.0087)n228:0.33336)n218:0.08238)n29:0.20673,((((C_braunii_renamed_GBG78526:0.2251,C_braunii_renamed_GBG84171:0.07791)n240:0.07625,C_braunii_renamed_GBG66018:0.13127)n239:0.00016,(C_braunii_renamed_GBG63005:0.08478,(C_braunii_renamed_GBG62159:0.12667,C_braunii_renamed_GBG82214:0.10107)n242:0.01202)n241:0.0159)n238:0.00687,(C_braunii_renamed_GBG87699:0,C_braunii_renamed_GBG41667:0)n243:0.1439)n237:0.03753)n28:0.05)n27:0.01946,(C_braunii_renamed_GBG68324:0.09173,C_braunii_renamed_GBG73455:0.30417)n244:0.0555)n26:0.00015,C_braunii_renamed_GBG87697:0.09888)n25:0.01169)n20:0.00015,(C_braunii_renamed_GBG87692:0.42743,C_braunii_renamed_GBG86618:0.12478)n245:0.00054)n19:0.01159,C_braunii_renamed_GBG87176:0.07192)n18:0.04534,(C_braunii_renamed_GBG86316:0.03144,C_braunii_renamed_GBG58814:0.06919)n246:0.0055)n17:0.0003)n4:0.00191)n3:0.00199)n2:0.00347)n1:0.015685)n0;
```
