## Supplementary material for "Transcriptional responses to arbuscular mycorrhizal symbiosis development are conserved in the early divergent *Marchantia paleacea*": OG0000193_tree.txt

```
((S_muscicola_renamed_SM000090S24322:0.05014,(S_muscicola_renamed_SM000058S18560:0.02727,S_muscicola_renamed_SM000155S01632:0.02633)n2:0.00175)n1:0.60705,(((P_patens_renamed_P31_40460V3.2:0,P_patens_renamed_P31_40460V3.1:0)n5:0.54756,(((M_flagellaris_scaffold-UCRN-2053108-Megaceros_tosanus:0.19493,A_agrestis_renamed_Aagr.utg000012l.139.1:0.22818)n8:0.28816,((A_filiculoides_renamed_Azfi_s0046.g030218:0.42917,(S_moellendorffii_renamed_EFJ05209:0.01043,S_moellendorffii_renamed_EFJ06214:0.00984)n11:0.43886)n10:0.09569,(P_abies_renamed_MA_10432010g0030:0.34992,(A_trichopoda_renamed_ERN12510:0.34559,((((A_thaliana_renamed_AT4G25360.1:0,A_thaliana_renamed_AT4G25360.2:0)n17:0.16089,A_thaliana_renamed_AT5G51640.1:0.15365)n16:0.1227,((B_vulgaris_renamed_KMT15870:0.31373,B_vulgaris_renamed_KMT15869:0.20378)n19:0.13609,((L_angustifolius_renamed_OIW07239:0.06499,(L_angustifolius_renamed_OIW13097:0.04833,L_angustifolius_renamed_OIV90713:0.05679)n22:0.01497)n21:0.0718,((L_japonicus_renamed_Lj0g3v0151809.1:0.14857,M_truncatula_renamed_MTR_6061710:0.14244)n24:0.05859,(M_truncatula_renamed_MTR_1076690:0.10449,(L_japonicus_renamed_Lj0g3v0040539.1:0.00014,L_japonicus_renamed_Lj5g3v1208300.1:0.00016)n26:0.0866)n25:0.037611)n23:0.004179)n20:0.04694)n18:0.05826)n15:0.07889,((P_dactylifera_renamed_XP_026664070.1:0,P_dactylifera_renamed_XP_008802907.1:0)n28:0.20638,(Oryza_sativa_renamed_LOC_Os01g68630.1:0.12449,Z_mays_renamed_C0P5R2:0.09093)n29:0.25536)n27:0.06787)n14:0.07484)n13:0.16914)n12:0.07602)n9:0.08024)n7:0.03041,((M_polymorpha_renamed_Mapoly0002s0044.1:0.05115,(M_paleacea_Rhiz_final_MPA11839.1.p1:0.00014,M_paleacea_Rhiz_final_MPA11839.2.p1:0.00015)n32:0.08124)n31:0.36685,(P_neesiana_scaffold-JHFI-2012683-Pellia_neesiana:0.17036,P_pinnata_scaffold-UUHD-2144594-Porella_pinnata:0.20841)n33:0.24036)n30:0.28683)n6:0.03312)n4:0.092265,((P_abies_renamed_MA_10428196g0010:1.8848,(A_trichopoda_renamed_ERN13932:0.00015,Oryza_sativa_renamed_LOC_Os01g46680.1:0.00014)n36:1.16989)n35:0.39789,(((A_filiculoides_renamed_Azfi_s0014.g013456:0.33837,A_filiculoides_renamed_Azfi_s0078.g038245:0.4503)n39:0.23001,((((((A_thaliana_renamed_AT4G11090.1:0.17264,A_thaliana_renamed_AT4G23790.1:0.17743)n45:0.31941,(B_vulgaris_renamed_KMT11960:0.35629,((L_japonicus_renamed_Lj4g3v3002660.1:0.12567,M_truncatula_renamed_MTR_8099300:0.12384)n48:0.02258,(L_angustifolius_renamed_OIV93640:0.2062,(L_angustifolius_renamed_OIW09928:0.03429,L_angustifolius_renamed_OIV93641:0.08816)n50:0.03892)n49:0.09557)n47:0.11503)n46:0.05629)n44:0.08781,(((A_thaliana_renamed_AT1G01430.1:0.18057,A_thaliana_renamed_AT4G01080.1:0.2551)n53:0.26741,((M_truncatula_renamed_MTR_8027900:0.27158,(L_angustifolius_renamed_OIW02322:0.1401,L_japonicus_renamed_Lj3g3v2416360.1:0.1003)n56:0.01071)n55:0.05198,((L_angustifolius_renamed_OIW17217:0.11089,M_truncatula_renamed_MTR_7117160:0.30975)n58:0.0515,L_japonicus_renamed_Lj1g3v5034550.1:0.17014)n57:0.02657)n54:0.06688)n52:0.04872,B_vulgaris_renamed_KMT20347:0.36826)n51:0.03759)n43:0.0447,((P_dactylifera_renamed_XP_008783821.1:0.13978,(P_dactylifera_renamed_XP_008776772.1:0.08569,((P_dactylifera_renamed_XP_026660924.1:0,P_dactylifera_renamed_XP_026660925.1:0)n63:0.00014,(P_dactylifera_renamed_XP_008791441.1:0.00014,P_dactylifera_renamed_XP_008791440.1:0.00016)n64:0.00014)n62:0.07053)n61:0.30628)n60:0.07428,((Oryza_sativa_renamed_LOC_Os06g33330.1:0.19168,Z_mays_renamed_A0A1D6P0U8:0.19466)n66:0.25788,(Oryza_sativa_renamed_LOC_Os05g12380.1:0.19766,Z_mays_renamed_B4FMK8:0.18601)n67:0.19044)n65:0.06324)n59:0.17362)n42:0.05808,A_trichopoda_renamed_ERM98781:0.28397)n41:0.25681,(P_abies_renamed_MA_10427759g0010:0.30358,P_abies_renamed_MA_10432038g0010:0.31356)n68:0.03484)n40:0.10766)n38:0.07374,((P_abies_renamed_MA_245850g0010:0.61595,(((M_flagellaris_scaffold-UCRN-2011621-Megaceros_tosanus:0.5169,A_agrestis_renamed_Aagr.utg000042l.362.1:0.3751)n73:0.64963,(((((A_filiculoides_renamed_Azfi_s0395.g067865:0.38521,(A_filiculoides_renamed_Azfi_s0003.g008036:0.00615,A_filiculoides_renamed_Azfi_s0108.g045179:0.01112)n79:0.63704)n78:0.07396,A_filiculoides_renamed_Azfi_s0061.g034871:0.28095)n77:0.07555,A_filiculoides_renamed_Azfi_s0002.g001420:0.55504)n76:0.16056,(((S_moellendorffii_renamed_EFJ24271:0.00015,S_moellendorffii_renamed_EFJ35534:0.00581)n82:0.68204,((S_moellendorffii_renamed_EFJ10387:0.00014,S_moellendorffii_renamed_EFJ19691:0.00286)n84:0.04627,(S_moellendorffii_renamed_EFJ10381:0.05031,S_moellendorffii_renamed_EFJ19549:0.09032)n85:0.05051)n83:0.37757)n81:0.15592,(S_moellendorffii_renamed_EFJ26275:0.00016,S_moellendorffii_renamed_EFJ14573:0.00269)n86:0.438363)n80:0.048707)n75:0.10903,((S_moellendorffii_renamed_EFJ15034:0.00444,S_moellendorffii_renamed_EFJ37658:0.0045)n88:0.48763,A_filiculoides_renamed_Azfi_s0111.g045700:0.721638)n87:0.080182)n74:0.09273)n72:0.06473,((S_moellendorffii_renamed_EFJ05002:0.00014,S_moellendorffii_renamed_EFJ36448:0.01207)n90:0.57778,(((M_polymorpha_renamed_Mapoly0063s0091.1:0.01212,(M_paleacea_Rhiz_final_MPA20462.1.p1:0.00014,M_paleacea_Rhiz_final_MPA20463.1.p1:0.00015)n94:0.03631)n93:0.26412,((P_neesiana_scaffold-JHFI-2006755-Pellia_neesiana:0.07186,P_neesiana_scaffold-JHFI-2006756-Pellia_neesiana:0.08968)n96:0.14088,(P_pinnata_scaffold-UUHD-2010387-Porella_pinnata:0.25354,(P_pinnata_scaffold-UUHD-2004152-Porella_pinnata:0.17735,P_pinnata_scaffold-UUHD-2010388-Porella_pinnata:0.12912)n98:0.032)n97:0.06769)n95:0.17257)n92:0.34621,((T_lepidozioides_scaffold-SKQD-2008457-Takakia_lepidozioides:0.00014,T_lepidozioides_scaffold-SKQD-2077825-Takakia_lepidozioides:0.05464)n100:0.31949,((P_patens_renamed_P316_2250V3.2:0,P_patens_renamed_P316_2250V3.1:0)n102:0.52748,((P_patens_renamed_P316_10090V3.1:0,P_patens_renamed_P316_10090V3.2:0)n104:0.13112,(P_patens_renamed_P325_3230V3.4:0.00014,(P_patens_renamed_P325_3230V3.10:0.01464,((P_patens_renamed_P325_3230V3.8:0,P_patens_renamed_P325_3230V3.5:0,P_patens_renamed_P325_3230V3.6:0,P_patens_renamed_P325_3230V3.2:0,P_patens_renamed_P325_3230V3.13:0,P_patens_renamed_P325_3230V3.9:0,P_patens_renamed_P325_3230V3.1:0,P_patens_renamed_P325_3230V3.7:0,P_patens_renamed_P325_3230V3.11:0,P_patens_renamed_P325_3230V3.3:0)n108:0.00014,P_patens_renamed_P325_3230V3.12:0.00014)n107:0.00016)n106:0.00015)n105:0.08273)n103:0.493263)n101:0.054807)n99:0.04871)n91:0.054)n89:0.045441)n71:0.005049)n70:0.07757,(((A_trichopoda_renamed_ERM99565:0.53189,((((((Oryza_sativa_renamed_LOC_Os06g12800.1:0.33053,Oryza_sativa_renamed_LOC_Os06g12810.1:0.35625)n117:0.15437,Oryza_sativa_renamed_LOC_Os06g12820.1:0.23809)n116:0.04022,Z_mays_renamed_A0A1D6LVZ2:0.13208)n115:0.29088,P_dactylifera_renamed_XP_008806514.2:0.24901)n114:0.25436,(P_dactylifera_renamed_XP_008793879.3:0.25482,Oryza_sativa_renamed_LOC_Os04g39130.1:0.61709)n118:0.09306)n113:0.06294,(((L_angustifolius_renamed_OIV90300:0.00088,(M_truncatula_renamed_MTR_0929s0010:0.09314,L_japonicus_renamed_Lj0g3v0151219.1:0.25831)n122:0.60588)n121:0.10642,((L_angustifolius_renamed_OIW06678:0.10557,(L_japonicus_renamed_Lj2g3v1019780.2:0.00014,L_japonicus_renamed_Lj2g3v1019780.1:0.00383)n125:0.131913)n124:0.014657,M_truncatula_renamed_MTR_6007777:0.192069)n123:0.021341)n120:0.11897,(A_thaliana_renamed_AT3G28150.1:0.52678,(B_vulgaris_renamed_KMT04703:0.54371,B_vulgaris_renamed_KMS95327:0.257643)n127:0.028627)n126:0.08006)n119:0.10295)n112:0.13714)n111:0.24008,(((((Z_mays_renamed_K7VC90:0.19138,(Oryza_sativa_renamed_LOC_Os06g16170.1:0.08501,(Oryza_sativa_renamed_LOC_Os06g16200.1:0.07068,Oryza_sativa_renamed_LOC_Os06g16240.1:0.11588)n134:0.06695)n133:0.06726)n132:0.1885,((Oryza_sativa_renamed_LOC_Os01g46400.1:0.0713,Z_mays_renamed_B6TBI0:0.03442)n136:0.24384,(Oryza_sativa_renamed_LOC_Os01g46410.1:0.09873,Z_mays_renamed_A0A1D6NHE5:0.20511)n137:0.24287)n135:0.13118)n131:0.06469,(Oryza_sativa_renamed_LOC_Os06g15560.1:0.16284,(Z_mays_renamed_K7W7X5:0.41604,Z_mays_renamed_B4G268:0.150723)n139:0.016747)n138:0.23343)n130:0.03672,((Oryza_sativa_renamed_LOC_Os02g49650.1:0.2548,Z_mays_renamed_A0A1D6HJ49:0.1481)n141:0.34514,((Oryza_sativa_renamed_LOC_Os02g49660.1:0.10116,Z_mays_renamed_A0A1D6HJ50:0.14535)n143:0.26196,(Oryza_sativa_renamed_LOC_Os06g16250.1:0.13806,Z_mays_renamed_A0A1D6NYG9:0.24779)n144:0.44912)n142:0.17993)n140:0.14717)n129:0.22009,(P_dactylifera_renamed_XP_008783107.2:0.26912,((A_trichopoda_renamed_ERN05885:0.09307,(A_trichopoda_renamed_ERN05888:0.09339,(A_trichopoda_renamed_ERN05887:0.0657,A_trichopoda_renamed_ERN05886:0.00604)n149:0.02746)n148:0.01998)n147:0.25214,((((L_japonicus_renamed_Lj0g3v0292629.1:0.19851,M_truncatula_renamed_MTR_2016060:0.25913)n153:0.11286,(L_angustifolius_renamed_OIV95232:0.20352,L_angustifolius_renamed_OIV95233:0.25744)n154:0.02808)n152:0.17895,(L_japonicus_renamed_Lj1g3v3115210.1:0.23672,((L_angustifolius_renamed_OIW06514:0.0719,L_angustifolius_renamed_OIV90170:0.08116)n157:0.09381,(M_truncatula_renamed_MTR_6016875:0.13951,((L_japonicus_renamed_Lj0g3v0023649.1:0,L_japonicus_renamed_Lj0g3v0151129.1:0)n160:0.07553,L_japonicus_renamed_Lj0g3v0023809.1:0.0995)n159:0.05857)n158:0.03316)n156:0.10706)n155:0.04929)n151:0.25887,((((A_thaliana_renamed_AT3G02440.1:0.00014,A_thaliana_renamed_AT3G02440.2:0.00014)n164:0.4662,(A_thaliana_renamed_AT5G15890.1:0.44839,(A_thaliana_renamed_AT5G15900.2:0.00016,A_thaliana_renamed_AT5G15900.1:0.00014)n166:0.28483)n165:0.05932)n163:0.07653,(((L_japonicus_renamed_Lj0g3v0151199.1:0,L_japonicus_renamed_Lj0g3v0151249.1:0)n169:0.168,M_truncatula_renamed_MTR_6016880:0.12593)n168:0.02284,((L_angustifolius_renamed_OIW07327:0.0377,((M_truncatula_renamed_MTR_7019130:0.15853,(M_truncatula_renamed_MTR_0929s0020:0.01088,(M_truncatula_renamed_MTR_7019120:0.00014,M_truncatula_renamed_MTR_7019140:0.00015)n175:0.00015)n174:0.03029)n173:0.0551,L_japonicus_renamed_Lj1g3v3115200.1:0.04203)n172:0.02702)n171:0.01632,(L_angustifolius_renamed_OIW05457:0.09859,(L_japonicus_renamed_Lj0g3v0151249.2:0.00016,L_japonicus_renamed_Lj0g3v0151239.1:0.00014)n177:0.176544)n176:0.019616)n170:0.02019)n167:0.10828)n162:0.04555,(B_vulgaris_renamed_KMT18475:0.18204,(B_vulgaris_renamed_KMT18476:0.12595,B_vulgaris_renamed_KMT18477:0.13766)n179:0.23049)n178:0.15651)n161:0.025488)n150:0.002832)n146:0.05368)n145:0.0597)n128:0.23991)n110:0.12397,(A_trichopoda_renamed_ERM99561:0.35708,(L_japonicus_renamed_Lj0g3v0076119.1:1.42708,(((((L_angustifolius_renamed_OIV94525:0.10777,(L_japonicus_renamed_Lj2g3v1378710.1:0.08556,M_truncatula_renamed_MTR_5035070:0.12277)n187:0.01219)n186:0.01048,(((L_angustifolius_renamed_OIW10544:0.16201,(M_truncatula_renamed_MTR_5035150:0.15345,((((L_japonicus_renamed_Lj2g3v1377590.1:0.00015,L_japonicus_renamed_Lj2g3v1377600.1:0.00014)n195:0.09181,L_japonicus_renamed_Lj2g3v1377630.1:0.09738)n194:0.0721,L_japonicus_renamed_Lj0g3v0258249.1:0.09614)n193:0.00805,L_japonicus_renamed_Lj0g3v0128629.1:0.05905)n192:0.04252)n191:0.06166)n190:0.02942,(L_angustifolius_renamed_OIW10545:0.15182,((M_truncatula_renamed_MTR_5035080:0.21042,(L_japonicus_renamed_Lj2g3v1378700.1:0.11809,((L_japonicus_renamed_Lj0g3v0127329.1:0.01267,(L_japonicus_renamed_Lj0g3v0127339.1:0.00014,L_japonicus_renamed_Lj0g3v0190049.1:0.00672)n202:0.0061)n201:0.2419,((L_japonicus_renamed_Lj0g3v0194729.1:0.06036,(L_japonicus_renamed_Lj2g3v1376570.1:0.05501,(L_japonicus_renamed_Lj0g3v0076129.1:0.00014,L_japonicus_renamed_Lj2g3v1376570.2:0.00014)n206:0.00016)n205:0.02745)n204:0.13709,(((L_japonicus_renamed_Lj0g3v0076049.1:0,L_japonicus_renamed_Lj0g3v0076049.2:0,L_japonicus_renamed_Lj0g3v0076049.3:0)n209:0.00331,L_japonicus_renamed_Lj0g3v0246779.1:0.02687)n208:0.13602,(L_japonicus_renamed_Lj0g3v0355939.1:0.14237,L_japonicus_renamed_Lj0g3v0355939.2:0.00691)n210:0.16374)n207:0.04683)n203:0.05204)n200:0.128205)n199:0.014245)n198:0.02741,((M_truncatula_renamed_MTR_3109840:0.11485,(M_truncatula_renamed_MTR_5035140:0.09209,(M_truncatula_renamed_MTR_5035120:0.1135,(M_truncatula_renamed_MTR_8104970:0.07661,(M_truncatula_renamed_MTR_7033230:0.00014,M_truncatula_renamed_MTR_7033230:0.00014)n216:0.16834)n215:0.00014)n214:0.05193)n213:0.06001)n212:0.13581,L_japonicus_renamed_Lj2g3v1377650.1:0.16381)n211:0.019836)n197:0.002204)n196:0.03238)n189:0.09096,(L_angustifolius_renamed_OIW10546:0.17207,(M_truncatula_renamed_MTR_5035090:0.19103,(L_japonicus_renamed_Lj2g3v1377660.1:0,L_japonicus_renamed_Lj2g3v1377660.2:0)n219:0.13109)n218:0.03199)n217:0.03893)n188:0.03002)n185:0.13859,(A_thaliana_renamed_AT1G70230.1:0.41752,B_vulgaris_renamed_KMT07323:0.40967)n220:0.07802)n184:0.05913,(((Oryza_sativa_renamed_LOC_Os06g12870.1:0.16623,Z_mays_renamed_K7U8E2:0.38789)n223:0.20449,((Oryza_sativa_renamed_LOC_Os09g20850.1:0.1194,(Z_mays_renamed_A0A1D6EPF6:0.10078,Z_mays_renamed_B4F996:0.16545)n226:0.06493)n225:0.18791,((Oryza_sativa_renamed_LOC_Os06g12850.1:0.16629,Oryza_sativa_renamed_LOC_Os06g12860.1:0.24423)n228:0.07996,((Oryza_sativa_renamed_LOC_Os07g15230.1:0.23801,Z_mays_renamed_A0A1D6LVZ3:0.15896)n230:0.0855,(Z_mays_renamed_K7VCW9:0.27766,Oryza_sativa_renamed_LOC_Os06g12840.1:0.189522)n231:0.021058)n229:0.05655)n227:0.44665)n224:0.06713)n222:0.11955,(P_dactylifera_renamed_XP_008793840.1:0.07187,(P_dactylifera_renamed_XP_008806496.1:0.00014,P_dactylifera_renamed_XP_008806495.1:0.00014)n233:0.06585)n232:0.14528)n221:0.13456)n183:0.07711,((L_japonicus_renamed_Lj0g3v0076069.2:0.05369,Oryza_sativa_renamed_LOC_Os06g12830.1:0.35479)n235:0.08075,(L_japonicus_renamed_Lj0g3v0076069.1:0.00014,Oryza_sativa_renamed_LOC_Os02g05530.1:2.39159)n236:0.265732)n234:0.11094)n182:0.106371)n181:0.011819)n180:0.10157)n109:0.058554)n69:0.006506)n37:0.11203)n34:0.351081)n3:0.039009)n0;
```
