## Supplementary material for "Transcriptional responses to arbuscular mycorrhizal symbiosis development are conserved in the early divergent *Marchantia paleacea*": OG0000194_tree.txt

```
(((M_paleacea_Rhiz_final_MPA6780.1.p1:2.36474,(S_muscicola_renamed_SM000181S03531:0.08274,S_muscicola_renamed_SM000353S13168:0.04463)n3:0.68508)n2:0.62003,C_braunii_renamed_GBG67684:1.06864)n1:0.072535,(P_pinnata_scaffold-UUHD-2013232-Porella_pinnata:4.27247,((A_filiculoides_renamed_Azfi_s0007.g011216:1.01894,A_filiculoides_renamed_Azfi_s0444.g070609:0.695187)n6:0.0695187,(((((P_dactylifera_renamed_XP_017701834.1:0.13236,(P_dactylifera_renamed_XP_017699307.1:0.00014,P_dactylifera_renamed_XP_017699308.1:0.00143)n12:0.11483)n11:0.24206,(P_dactylifera_renamed_XP_026655653.1:0.11331,(P_dactylifera_renamed_XP_008793176.2:0.00014,(P_dactylifera_renamed_XP_008793175.2:0.0001,P_dactylifera_renamed_XP_017698920.1:0.00014)n15:0.00016)n14:0.15857)n13:0.16696)n10:0.20787,((A_thaliana_renamed_AT4G32980.2:0,A_thaliana_renamed_AT4G32980.1:0)n17:0.51373,(B_vulgaris_renamed_KMS95573:0.56155,((M_truncatula_renamed_MTR_1016490:0.1649,(L_japonicus_renamed_Lj1g3v1785910.1:0.07795,L_japonicus_renamed_Lj0g3v0086419.1:0.118872)n21:0.013208)n20:0.06098,(L_angustifolius_renamed_OIW14935:0.11402,L_angustifolius_renamed_OIV97684:0.07758)n22:0.14256)n19:0.24685)n18:0.11382)n16:0.24376)n9:0.23997,(Z_mays_renamed_C4IYV8:0.42466,(Oryza_sativa_renamed_LOC_Os02g13310.1:0.41501,Oryza_sativa_renamed_LOC_Os06g36680.1:0.305892)n24:0.033988)n23:0.17203)n8:0.46095,(((A_agrestis_renamed_Aagr.utg000050l.220.1:0.81408,((P_patens_renamed_P315_11880V3.1:0,P_patens_renamed_P315_11880V3.2:0)n29:0.03449,(P_patens_renamed_P39_6780V3.1:0.00015,P_patens_renamed_P39_6780V3.2:0.00014)n30:0.12635)n28:0.70553)n27:0.17881,((((A_filiculoides_renamed_Azfi_s0001.g000170:0.68655,(A_filiculoides_renamed_Azfi_s0167.g054547:0.44667,A_filiculoides_renamed_Azfi_s0568.g077525:0.41835)n35:0.18981)n34:0.13352,((((S_moellendorffii_renamed_EFJ24138:0.00368,S_moellendorffii_renamed_EFJ35199:0.00014)n39:0.21051,(S_moellendorffii_renamed_EFJ06042:0.00864,S_moellendorffii_renamed_EFJ30193:0.00014)n40:0.09565)n38:0.43858,(P_abies_renamed_MA_10434679g0010:0.57424,(P_abies_renamed_MA_76835g0010:0.36649,(P_abies_renamed_MA_111188g0010:0.14863,P_abies_renamed_MA_18002g0010:0.23247)n43:0.03748)n42:0.026874)n41:0.002986)n37:0.12988,(A_trichopoda_renamed_ERN16094:0.32873,((((P_dactylifera_renamed_XP_017697314.1:0,P_dactylifera_renamed_XP_026658810.1:0,P_dactylifera_renamed_XP_008784116.1:0,P_dactylifera_renamed_XP_008784117.1:0)n48:0.05879,(P_dactylifera_renamed_XP_026663156.1:0,P_dactylifera_renamed_XP_008799712.1:0,P_dactylifera_renamed_XP_008799713.1:0)n49:0.11938)n47:0.19255,((Z_mays_renamed_A0A1D6EHV7:0.15344,Z_mays_renamed_K7UPH8:0.04044)n51:0.06867,(Oryza_sativa_renamed_LOC_Os11g06020.1:0.12013,((Oryza_sativa_renamed_LOC_Os12g06340.3:0,Oryza_sativa_renamed_LOC_Os12g06340.2:0)n54:0.00191,Oryza_sativa_renamed_LOC_Os12g06340.1:0.0023)n53:0.4649)n52:0.02862)n50:0.42996)n46:0.11913,((B_vulgaris_renamed_KMT04949:0.43648,(((L_angustifolius_renamed_OIW08463:0.05018,L_angustifolius_renamed_OIW05889:0.09168)n59:0.07173,((L_japonicus_renamed_Lj3g3v2938490.1:0,L_japonicus_renamed_Lj3g3v2938490.2:0,L_japonicus_renamed_Lj3g3v2938490.3:0,L_japonicus_renamed_Lj3g3v2938490.4:0)n61:0.14357,M_truncatula_renamed_MTR_4051532:0.19835)n60:0.02918)n58:0.18705,((A_thaliana_renamed_AT2G27220.1:0,A_thaliana_renamed_AT2G27220.3:0)n63:0.00014,A_thaliana_renamed_AT2G27220.2:0.00014)n62:0.89828)n57:0.01714)n56:0.08128,(B_vulgaris_renamed_KMT12601:0.51457,((A_thaliana_renamed_AT2G35940.2:0,A_thaliana_renamed_AT2G35940.1:0,A_thaliana_renamed_AT2G35940.3:0)n66:0.3863,((L_angustifolius_renamed_OIW11386:0.05838,L_angustifolius_renamed_OIV92280:0.05744)n68:0.05367,((((L_japonicus_renamed_Lj0g3v0034399.1:0,L_japonicus_renamed_Lj0g3v0034399.2:0,L_japonicus_renamed_Lj0g3v0034399.3:0)n72:0.00015,(L_japonicus_renamed_Lj0g3v0250839.1:0.00995,(L_japonicus_renamed_Lj0g3v0250849.1:0,L_japonicus_renamed_Lj0g3v0250849.2:0)n74:0.00015)n73:0.0054)n71:0.09493,(M_truncatula_renamed_MTR_7114930:0.19003,M_truncatula_renamed_MTR_1057790:0.00018)n75:0.08334)n70:0.05587,((L_japonicus_renamed_Lj1g3v4752480.1:0,L_japonicus_renamed_Lj1g3v4752480.2:0)n77:0.08751,M_truncatula_renamed_MTR_7106320:0.10987)n76:0.022473)n69:0.002497)n67:0.0593)n65:0.10116)n64:0.05114)n55:0.07249)n45:0.12667)n44:0.12802)n36:0.03259)n33:0.05415,((((((P_dactylifera_renamed_XP_026655966.1:0,P_dactylifera_renamed_XP_026655967.1:0,P_dactylifera_renamed_XP_008812787.1:0,P_dactylifera_renamed_XP_008812790.1:0)n83:0.06865,((P_dactylifera_renamed_XP_017702156.1:0,P_dactylifera_renamed_XP_017702157.1:0,P_dactylifera_renamed_XP_026655791.1:0,P_dactylifera_renamed_XP_008812195.1:0)n85:0.00014,(P_dactylifera_renamed_XP_008812196.1:0.02863,P_dactylifera_renamed_XP_008812200.1:0.00014)n86:0.00015)n84:0.07968)n82:0.06766,((Oryza_sativa_renamed_LOC_Os03g06930.1:0.08223,Z_mays_renamed_A0A060D8L1:0.14768)n88:0.38149,A_trichopoda_renamed_ERN01244:0.33172)n87:0.03555)n81:0.02648,(((P_dactylifera_renamed_XP_008794014.1:0.00016,(P_dactylifera_renamed_XP_026661646.1:0,P_dactylifera_renamed_XP_008794017.1:0,P_dactylifera_renamed_XP_008794018.1:0)n92:0.00014)n91:0.08055,(P_dactylifera_renamed_XP_008796599.1:0.00014,P_dactylifera_renamed_XP_008796600.1:0.00014)n93:0.08471)n90:0.09392,(((Oryza_sativa_renamed_LOC_Os12g43950.2:0,Oryza_sativa_renamed_LOC_Os12g43950.4:0,Oryza_sativa_renamed_LOC_Os12g43950.1:0,Oryza_sativa_renamed_LOC_Os12g43950.3:0)n96:0.04478,Z_mays_renamed_B4FBI0:0.15035)n95:0.06033,((Oryza_sativa_renamed_LOC_Os03g47740.1:0.01219,(Oryza_sativa_renamed_LOC_Os03g47740.3:0,Oryza_sativa_renamed_LOC_Os03g47740.2:0)n99:0.00014)n98:0.07902,(Z_mays_renamed_A0A096PXB1:0.03754,Z_mays_renamed_A0A1D6GKJ4:0.04231)n100:0.07362)n97:0.03947)n94:0.30901)n89:0.03402)n80:0.13231,(((M_truncatula_renamed_MTR_3112290:0.08134,(L_japonicus_renamed_Lj5g3v2238720.1:0.12252,(L_angustifolius_renamed_OIV97611:0.05823,(L_angustifolius_renamed_OIW14820:0.03862,L_angustifolius_renamed_OIV96325:0.09079)n106:0.01142)n105:0.04741)n104:0.0154)n103:0.1894,(B_vulgaris_renamed_KMT20700:0.2914,(A_thaliana_renamed_AT1G75430.2:0.18624,A_thaliana_renamed_AT1G75430.1:0.00014)n108:0.60007)n107:0.04231)n102:0.62636,(B_vulgaris_renamed_KMT20699:0.43036,(((A_thaliana_renamed_AT4G34610.1:0,A_thaliana_renamed_AT4G34610.3:0,A_thaliana_renamed_AT4G34610.4:0,A_thaliana_renamed_AT4G34610.2:0)n112:0.33886,A_thaliana_renamed_AT2G16400.1:0.36762)n111:0.25776,(((A_thaliana_renamed_AT1G19700.2:0,A_thaliana_renamed_AT1G19700.4:0,A_thaliana_renamed_AT1G19700.5:0,A_thaliana_renamed_AT1G19700.3:0,A_thaliana_renamed_AT1G19700.1:0)n115:0.20175,(A_thaliana_renamed_AT1G75410.3:0.01478,(A_thaliana_renamed_AT1G75410.2:0,A_thaliana_renamed_AT1G75410.1:0)n117:0.00014)n116:0.17949)n114:0.43508,((L_angustifolius_renamed_OIW14821:0.13216,(((M_truncatula_renamed_MTR_3112300:0.00014,M_truncatula_renamed_MTR_3112300:0.00015)n122:0.00014,(M_truncatula_renamed_MTR_3112300:0.00014,M_truncatula_renamed_MTR_3112300:0.00195)n123:0.00023)n121:0.18924,L_japonicus_renamed_Lj5g3v2238710.1:0.09904)n120:0.0312)n119:0.04902,(((L_japonicus_renamed_Lj0g3v0057839.1:0,L_japonicus_renamed_Lj0g3v0057839.2:0,L_japonicus_renamed_Lj1g3v2740220.1:0)n126:0.07392,M_truncatula_renamed_MTR_1023050:0.09359)n125:0.02365,(L_angustifolius_renamed_OIW15600:0.08935,L_angustifolius_renamed_OIW12034:0.08621)n127:0.042183)n124:0.004687)n118:0.29928)n113:0.065088)n110:0.007232)n109:0.125136)n101:0.013904)n79:0.08478,A_filiculoides_renamed_Azfi_s0007.g010693:0.725112)n78:0.080568)n32:0.07599,(((((B_vulgaris_renamed_KMT02781:0.8594,((((Oryza_sativa_renamed_LOC_Os05g38120.1:0.06498,(Z_mays_renamed_A0A1D6FP22:0.08215,Z_mays_renamed_C4J9N0:0.04443)n137:0.07418)n136:0.10147,(Oryza_sativa_renamed_LOC_Os01g62920.1:0.0874,Z_mays_renamed_A0A060D3C2:0.12301)n138:0.0547)n135:0.23491,(((P_dactylifera_renamed_XP_026666368.1:0,P_dactylifera_renamed_XP_008811362.1:0,P_dactylifera_renamed_XP_008811363.1:0)n141:0.11138,P_dactylifera_renamed_XP_008811511.1:0.1175)n140:0.12199,((P_dactylifera_renamed_XP_026659253.1:0,P_dactylifera_renamed_XP_008785491.1:0)n143:0.12745,P_dactylifera_renamed_XP_008801354.1:0.10862)n142:0.096)n139:0.11087)n134:0.29317,(((L_angustifolius_renamed_OIW01224:0.08039,(L_angustifolius_renamed_OIW07504:0.06508,L_angustifolius_renamed_OIW01223:0.05951)n147:0.02667)n146:0.06854,((M_truncatula_renamed_MTR_4019450:0.31379,M_truncatula_renamed_MTR_7065050:0.22698)n149:0.02975,L_japonicus_renamed_Lj1g3v3443690.1:0.14349)n148:0.0527)n145:0.27212,A_thaliana_renamed_AT5G02030.1:0.29595)n144:0.18793)n133:0.16675)n132:0.10922,A_trichopoda_renamed_ERN12014:0.45153)n131:0.09121,((((P_dactylifera_renamed_XP_008787381.1:0,P_dactylifera_renamed_XP_008787382.1:0)n153:0.09331,(P_dactylifera_renamed_XP_008789567.1:0.00014,P_dactylifera_renamed_XP_008789568.1:0.00014)n154:0.12922)n152:0.31471,(B_vulgaris_renamed_KMT02313:0.49976,((A_thaliana_renamed_AT2G27990.2:0.00016,A_thaliana_renamed_AT2G27990.1:0.00014)n157:0.67083,(((L_angustifolius_renamed_OIW15777:0.11197,L_angustifolius_renamed_OIW09131:0.11544)n160:0.10766,(L_japonicus_renamed_Lj0g3v0269339.1:0.18929,M_truncatula_renamed_MTR_2095050:0.26004)n161:0.04266)n159:0.06098,(L_angustifolius_renamed_OIW08540:0.2818,L_japonicus_renamed_Lj3g3v3082350.1:0.21067)n162:0.05361)n158:0.27261)n156:0.0553)n155:0.07071)n151:0.12765,A_trichopoda_renamed_ERM94865:0.522)n150:0.08419)n130:0.16671,P_abies_renamed_MA_10435446g0010:0.57854)n129:0.064,(((A_trichopoda_renamed_ERM96507:0.57298,(((((P_dactylifera_renamed_XP_026658656.1:0,P_dactylifera_renamed_XP_008783445.1:0,P_dactylifera_renamed_XP_008783446.1:0,P_dactylifera_renamed_XP_008783447.1:0)n170:0.10727,(P_dactylifera_renamed_XP_008807227.1:0,P_dactylifera_renamed_XP_008807228.1:0)n171:0.08515)n169:0.09557,(P_dactylifera_renamed_XP_026661887.1:0.11893,P_dactylifera_renamed_XP_008796900.1:0.0932)n172:0.13251)n168:0.14613,((M_truncatula_renamed_MTR_8098815:0.14316,((L_japonicus_renamed_Lj2g3v2039960.1:0.16663,(L_angustifolius_renamed_OIW11099:0.09686,L_angustifolius_renamed_OIV94918:0.05858)n177:0.10688)n176:0.03176,((L_angustifolius_renamed_OIV93661:0.08013,(L_angustifolius_renamed_OIW19828:0.103,L_angustifolius_renamed_OIV93660:0.05874)n180:0.01112)n179:0.11986,(L_japonicus_renamed_Lj4g3v2976870.1:0.06734,L_japonicus_renamed_Lj4g3v2976880.1:0.03379)n181:0.135117)n178:0.015013)n175:0.0252)n174:0.16475,(A_thaliana_renamed_AT5G41410.1:0.44246,B_vulgaris_renamed_KMT12054:0.25556)n182:0.08272)n173:0.09104)n167:0.14443,(((Oryza_sativa_renamed_LOC_Os03g03260.1:0.20684,Z_mays_renamed_B6SZ15:0.16853)n185:0.13253,(Oryza_sativa_renamed_LOC_Os10g39030.1:0.16873,Z_mays_renamed_A0A1D6K7I1:0.28736)n186:0.0722)n184:0.37578,(Oryza_sativa_renamed_LOC_Os06g01934.1:0.31373,Z_mays_renamed_B4FS21:0.27158)n187:0.32338)n183:0.09758)n166:0.05946)n165:0.21017,P_abies_renamed_MA_6763g0010:0.64554)n164:0.0655,(P_abies_renamed_MA_28447g0010:0.73089,(A_trichopoda_renamed_ERN17609:0.40816,((((L_angustifolius_renamed_OIV89368:0.18068,(L_japonicus_renamed_Lj4g3v0911380.1:0.14429,M_truncatula_renamed_MTR_8078480:0.14309)n194:0.03271)n193:0.0228,(((L_angustifolius_renamed_OIW10983:0.07122,(L_angustifolius_renamed_OIV92900:0.10467,L_angustifolius_renamed_OIV94766:0.05725)n198:0.00381)n197:0.05831,L_japonicus_renamed_Lj2g3v1828460.1:0.111321)n196:0.012369,M_truncatula_renamed_MTR_5018860:0.17982)n195:0.01998)n192:0.06798,(B_vulgaris_renamed_KMT08526:0.31858,(((A_thaliana_renamed_AT4G36870.2:0,A_thaliana_renamed_AT4G36870.1:0)n202:0.00015,(A_thaliana_renamed_AT4G36870.4:0.0039,A_thaliana_renamed_AT4G36870.3:0.01614)n203:0.00291)n201:0.19851,((A_thaliana_renamed_AT2G23760.3:0,A_thaliana_renamed_AT2G23760.1:0,A_thaliana_renamed_AT2G23760.2:0)n205:0.00014,A_thaliana_renamed_AT2G23760.4:0.00014)n204:0.1171)n200:0.14761)n199:0.09449)n191:0.14467,((Z_mays_renamed_A0A1D6L365:0.0734,(Oryza_sativa_renamed_LOC_Os03g52239.1:0.00014,(Oryza_sativa_renamed_LOC_Os03g52239.2:0.01303,Oryza_sativa_renamed_LOC_Os03g52239.3:0.00014)n209:0.00043)n208:0.08173)n207:0.25479,((P_dactylifera_renamed_XP_008797003.1:0.10158,P_dactylifera_renamed_XP_008808897.1:0.093)n211:0.26489,P_dactylifera_renamed_XP_008813264.1:0.149346)n210:0.016594)n206:0.12453)n190:0.08101)n189:0.25943)n188:0.07156)n163:0.03697)n128:0.108612)n31:0.012068)n26:0.0483,(((L_japonicus_renamed_Lj0g3v0200849.1:0.32962,A_filiculoides_renamed_Azfi_s0003.g007791:0.64727)n214:0.11064,((P_dactylifera_renamed_XP_017699040.1:0,P_dactylifera_renamed_XP_017699042.1:0,P_dactylifera_renamed_XP_008794022.1:0)n216:0.60304,(Oryza_sativa_renamed_LOC_Os03g47730.1:0.41555,Z_mays_renamed_A0A1D6KYQ9:0.30302)n217:0.74147)n215:0.3411)n213:0.04252,(M_polymorpha_renamed_Mapoly0213s0014.1:1.20819,(P_patens_renamed_P34_27700V3.1:0,P_patens_renamed_P34_27700V3.2:0)n219:1.39887)n218:0.101187)n212:0.011243)n25:0.051498)n7:0.005722)n5:0.0077243)n4:0.00058)n0;
```
