## Supplementary material for "Transcriptional responses to arbuscular mycorrhizal symbiosis development are conserved in the early divergent *Marchantia paleacea*": OG0000195_tree.txt

```
(((C_braunii_renamed_GBG89083:0.25612,(S_muscicola_renamed_SM000040S14836:0.00621,(S_muscicola_renamed_SM000055S18275:0.0121,S_muscicola_renamed_SM000139S00089:0.00579)n4:0.00015)n3:0.29565)n2:0.0537,((((P_abies_renamed_MA_41445g0010:0.18816,(((A_thaliana_renamed_AT5G64560.2:0.01739,A_thaliana_renamed_AT5G64560.1:0.00016)n11:0.09225,((A_thaliana_renamed_AT5G09720.1:0,A_thaliana_renamed_AT5G09720.2:0)n13:0.29046,(((A_thaliana_renamed_AT5G09690.13:0.00014,(A_thaliana_renamed_AT5G09690.3:0.00014,(((A_thaliana_renamed_AT5G09690.11:0,A_thaliana_renamed_AT5G09690.8:0)n20:0.00014,A_thaliana_renamed_AT5G09690.7:0.00014)n19:0.02124,A_thaliana_renamed_AT5G09690.9:0.00014)n18:0.00014)n17:0.00016)n16:0.01397,(A_thaliana_renamed_AT5G09690.12:0.00452,((A_thaliana_renamed_AT5G09690.6:0,A_thaliana_renamed_AT5G09690.10:0,A_thaliana_renamed_AT5G09690.14:0)n23:0.00014,A_thaliana_renamed_AT5G09690.5:0.00014)n22:0.01891)n21:0.00028)n15:0.00028,(A_thaliana_renamed_AT5G09690.4:0.00014,(A_thaliana_renamed_AT5G09690.2:0.00014,A_thaliana_renamed_AT5G09690.1:0.00015)n25:0.00015)n24:0.00015)n14:0.06407)n12:0.12114)n10:0.07355,((((Oryza_sativa_renamed_LOC_Os03g53110.1:0.02335,Z_mays_renamed_A0A1D6L3N4:0.11269)n29:0.07018,(((P_dactylifera_renamed_XP_026656465.1:0.00014,P_dactylifera_renamed_XP_008775464.2:0.00014)n32:0.1316,(P_dactylifera_renamed_XP_008786166.1:0.12063,P_dactylifera_renamed_XP_026659985.1:0.10241)n33:0.09648)n31:0.01072,P_dactylifera_renamed_XP_008802852.2:0.0504)n30:0.0056)n28:0.01849,A_trichopoda_renamed_ERN01427:0.08242)n27:0.02985,(B_vulgaris_renamed_KMT10283:0.31669,((B_vulgaris_renamed_KMT17667:0.05395,(B_vulgaris_renamed_KMS98263:0.00057,(B_vulgaris_renamed_KMT16957:0.00014,B_vulgaris_renamed_KMT16958:0.00014)n38:0.00421)n37:0.02689)n36:0.13382,((((L_japonicus_renamed_Lj1g3v4453640.2:0.15103,((M_truncatula_renamed_MTR_7096170:0.00015,(M_truncatula_renamed_MTR_7096170:0.00305,M_truncatula_renamed_MTR_7096170:0.00039)n45:0.0131)n44:0.00015,M_truncatula_renamed_MTR_7096170:0.00014)n43:0.12237)n42:0.01131,((L_japonicus_renamed_Lj1g3v4451580.1:0.00841,L_japonicus_renamed_Lj1g3v4453640.1:0.02313)n47:0.20784,(M_truncatula_renamed_MTR_1076220:0.00016,M_truncatula_renamed_MTR_1093370:0.02067)n48:0.717561)n46:0.079729)n41:0.00017,(L_japonicus_renamed_Lj0g3v0161189.1:0.21103,((M_truncatula_renamed_MTR_1040495:0.13278,M_truncatula_renamed_MTR_1040475:0.49928)n51:0.0541,M_truncatula_renamed_MTR_1040455:0.23829)n50:0.00578)n49:0.2293)n40:0.02057,((L_japonicus_renamed_Lj5g3v1204360.1:0.03252,(L_angustifolius_renamed_OIW17879:0.02252,(L_angustifolius_renamed_OIV90723:0.17867,L_angustifolius_renamed_OIW07250:0.16753)n55:0.01841)n54:0.02502)n53:0.00734,(M_truncatula_renamed_MTR_1093280:0,M_truncatula_renamed_MTR_1076210:0)n56:0.05487)n52:0.070398)n39:0.007822)n35:0.01368)n34:0.00152)n26:0.03143)n9:0.01654)n8:0.06199,A_filiculoides_renamed_Azfi_s0185.g056645:0.2926)n7:0.03226,(S_moellendorffii_renamed_EFJ28036:0.00246,S_moellendorffii_renamed_EFJ29467:0.00627)n57:0.33255)n6:0.02938,((((M_polymorpha_renamed_Mapoly0001s0270.1:0.00718,(M_paleacea_Rhiz_final_MPA20025.1.p1:0.03047,M_paleacea_Rhiz_final_MPA20025.2.p1:0.00014)n62:0.00583)n61:0.04801,((P_pinnata_scaffold-UUHD-2004912-Porella_pinnata:0,P_pinnata_scaffold-UUHD-2004913-Porella_pinnata:0)n64:0.11058,(P_neesiana_scaffold-JHFI-2007878-Pellia_neesiana:0.00014,P_neesiana_scaffold-JHFI-2007879-Pellia_neesiana:0.00263)n65:0.05033)n63:0.0579)n60:0.11095,(T_lepidozioides_scaffold-SKQD-2010946-Takakia_lepidozioides:0.16479,(((P_patens_renamed_P32_34940V3.6:0,P_patens_renamed_P32_34940V3.5:0)n69:0.00014,P_patens_renamed_P32_34940V3.7:0.00015)n68:0.03641,((P_patens_renamed_P32_34940V3.3:0,P_patens_renamed_P32_34940V3.2:0,P_patens_renamed_P32_34940V3.1:0)n71:0.00014,(P_patens_renamed_P32_34940V3.8:0.00011,P_patens_renamed_P32_34940V3.4:0.00014)n72:0.00015)n70:0.00014)n67:0.23006)n66:0.03929)n59:0.0322,(M_flagellaris_scaffold-UCRN-2012085-Megaceros_tosanus:0.18049,A_agrestis_renamed_Aagr.utg000013l.36.1:0.26443)n73:0.06262)n58:0.03089)n5:0.15677)n1:0.109885,(C_braunii_renamed_GBG90002:0.54566,(((S_muscicola_renamed_SM000024S07863:0.00848,(S_muscicola_renamed_SM000008S22344:0.01583,S_muscicola_renamed_SM000006S19434:0.04478)n78:0.01328)n77:0.65288,(((S_moellendorffii_renamed_EFJ33726:0.00014,S_moellendorffii_renamed_EFJ37073:0.0079)n81:0.46302,(A_filiculoides_renamed_Azfi_s0187.g056740:0.54808,(((((A_thaliana_renamed_AT4G28580.1:0.46666,A_thaliana_renamed_AT3G58970.1:0.03732)n87:0.19088,B_vulgaris_renamed_KMT00837:0.2139)n86:0.03508,((M_truncatula_renamed_MTR_8088670:0.00014,(M_truncatula_renamed_MTR_8088670:0.00725,M_truncatula_renamed_MTR_8088670:0.02469)n90:0.05026)n89:0.13995,(L_japonicus_renamed_Lj4g3v2690720.1:0.01565,(L_angustifolius_renamed_OIW00562:0.10198,L_angustifolius_renamed_OIW17924:0.318105)n92:0.035345)n91:0.03619)n88:0.09811)n85:0.05843,(A_trichopoda_renamed_ERM95273:0.08229,A_trichopoda_renamed_ERN15081:0.17279)n93:0.20467)n84:0.04567,(((Oryza_sativa_renamed_LOC_Os03g04480.1:0.41327,Z_mays_renamed_A0A1D6JN66:0.3034)n96:0.23991,((Oryza_sativa_renamed_LOC_Os10g39790.2:0.00102,(Oryza_sativa_renamed_LOC_Os10g39790.4:0.00014,Oryza_sativa_renamed_LOC_Os10g39790.3:0.02155)n99:0.00943)n98:0.12378,(Z_mays_renamed_A0A1D6K7V8:0.04038,Z_mays_renamed_A0A1D6P940:0.02486)n100:0.07321)n97:0.05564)n95:0.20843,P_dactylifera_renamed_XP_008801220.1:0.1585)n94:0.04942)n83:0.16341)n82:0.06524)n80:0.08291,((M_flagellaris_scaffold-UCRN-2002656-Megaceros_tosanus:0.26322,A_agrestis_renamed_Aagr.utg000042l.519.1:0.29897)n102:0.3485,(((T_lepidozioides_scaffold-SKQD-2077437-Takakia_lepidozioides:0.25745,((P_patens_renamed_P33_5770V3.2:0,P_patens_renamed_P33_5770V3.3:0,P_patens_renamed_P33_5770V3.1:0)n107:0.14819,((P_patens_renamed_P34_21750V3.2:0,P_patens_renamed_P34_21750V3.3:0,P_patens_renamed_P34_21750V3.1:0)n109:0.25332,((P_patens_renamed_P312_6460V3.6:0,P_patens_renamed_P312_6460V3.5:0,P_patens_renamed_P312_6460V3.4:0,P_patens_renamed_P312_6460V3.7:0)n111:0.00015,(P_patens_renamed_P312_6460V3.3:0,P_patens_renamed_P312_6460V3.2:0,P_patens_renamed_P312_6460V3.1:0)n112:0.00231)n110:0.12571)n108:0.08911)n106:0.26679)n105:0.17683,((M_polymorpha_renamed_Mapoly0097s0060.1:0.00825,(M_paleacea_Rhiz_final_MPA27013.1.p1:0.00015,(M_paleacea_Rhiz_final_MPA27013.2.p1:0,M_paleacea_Rhiz_final_MPA27013.3.p1:0)n116:0.00014)n115:0.02196)n114:0.21341,(P_pinnata_scaffold-UUHD-2149011-Porella_pinnata:0.14242,P_neesiana_scaffold-JHFI-2003042-Pellia_neesiana:0.19477)n117:0.04669)n113:0.18478)n104:0.03584,P_abies_renamed_MA_15050g0010:0.68726)n103:0.14904)n101:0.0417)n79:0.23651)n76:0.19398,((A_trichopoda_renamed_ERN07045:0.4043,((((T_lepidozioides_scaffold-SKQD-2079583-Takakia_lepidozioides:0.11106,((P_patens_renamed_P324_14620V3.4:0.00014,((P_patens_renamed_P324_14620V3.1:0,P_patens_renamed_P324_14620V3.6:0)n127:0.00014,(P_patens_renamed_P324_14620V3.2:0.00264,(P_patens_renamed_P324_14620V3.5:0.00014,P_patens_renamed_P324_14620V3.3:0.00014)n129:0.00016)n128:0.00015)n126:0.00014)n125:0.05269,(P_patens_renamed_P38_23170V3.5:0.1434,((P_patens_renamed_P38_23170V3.2:0,P_patens_renamed_P38_23170V3.3:0)n132:0.00014,(P_patens_renamed_P38_23170V3.4:0,P_patens_renamed_P38_23170V3.1:0)n133:0.00014)n131:0.00208)n130:0.06699)n124:0.18697)n123:0.05611,((M_flagellaris_scaffold-UCRN-2053034-Megaceros_tosanus:0.1237,A_agrestis_renamed_Aagr.utg000058l.470.1:0.34969)n135:0.03343,((M_paleacea_Rhiz_final_MPA10109.1.p1:0.00292,M_polymorpha_renamed_Mapoly0071s0010.1:0.0091)n137:0.10218,(P_neesiana_scaffold-JHFI-2018903-Pellia_neesiana:0.10907,P_pinnata_scaffold-UUHD-2149973-Porella_pinnata:0.17422)n138:0.07159)n136:0.14705)n134:0.02019)n122:0.02028,((S_moellendorffii_renamed_EFJ18545:0.0136,S_moellendorffii_renamed_EFJ36513:0.01092)n140:0.19512,(S_moellendorffii_renamed_EFJ33960:0,S_moellendorffii_renamed_EFJ37468:0)n141:0.42755)n139:0.07675)n121:0.03986,((A_filiculoides_renamed_Azfi_s0006.g010058:0.05311,A_filiculoides_renamed_Azfi_s0037.g026082:0.13263)n143:0.23662,((A_trichopoda_renamed_ERN07518:0.22841,((P_dactylifera_renamed_XP_017700987.1:0,P_dactylifera_renamed_XP_008805128.1:0)n147:0.22608,(B_vulgaris_renamed_KMT08929:0.1945,((A_thaliana_renamed_AT2G03620.1:0,A_thaliana_renamed_AT2G03620.2:0)n150:0.29201,(L_angustifolius_renamed_OIW02186:0.10457,(L_japonicus_renamed_Lj2g3v1252540.1:0.08175,M_truncatula_renamed_MTR_5045590:0.11731)n152:0.01659)n151:0.17246)n149:0.06925)n148:0.12029)n146:0.17824)n145:0.16291,(P_abies_renamed_MA_78440g0010:0.22017,(P_abies_renamed_MA_8797g0010:0.18114,(((A_trichopoda_renamed_ERN07049:0.02377,A_trichopoda_renamed_ERN07044:0.44016)n157:0.02244,A_trichopoda_renamed_ERN07050:0.15064)n156:0.0599,((((P_dactylifera_renamed_XP_017702252.1:0.2852,P_dactylifera_renamed_XP_008810857.1:0.00015)n161:0.05874,(P_dactylifera_renamed_XP_026666087.1:0.0471,P_dactylifera_renamed_XP_008810307.1:0.00202)n162:0.10482)n160:0.02679,(((L_angustifolius_renamed_OIW15698:0.01543,L_angustifolius_renamed_OIW09326:0.02175)n165:0.02632,((L_japonicus_renamed_Lj0g3v0292079.1:0.00014,L_japonicus_renamed_Lj3g3v0002080.1:0.00015)n167:0.01701,(M_truncatula_renamed_MTR_2105270:0.00014,(M_truncatula_renamed_MTR_2105270:0.063,M_truncatula_renamed_MTR_2105270:0.01286)n169:0.00014)n168:0.05529)n166:0.01272)n164:0.03739,(B_vulgaris_renamed_KMT06607:0.13525,((A_thaliana_renamed_AT1G16010.3:0,A_thaliana_renamed_AT1G16010.1:0,A_thaliana_renamed_AT1G16010.2:0)n172:0.03028,(A_thaliana_renamed_AT1G80900.2:0,A_thaliana_renamed_AT1G80900.1:0)n173:0.07944)n171:0.04495)n170:0.02111)n163:0.06539)n159:0.01997,((S_muscicola_renamed_SM000029S10552:0.00966,(S_muscicola_renamed_SM000189S04094:0.00615,S_muscicola_renamed_SM000135S27002:0.00591)n176:0.00015)n175:0.46303,((Oryza_sativa_renamed_LOC_Os06g44150.1:0.03195,(Z_mays_renamed_B6TGF7:0.02145,Z_mays_renamed_C0PNW3:0.02612)n179:0.03919)n178:0.14809,(Oryza_sativa_renamed_LOC_Os04g42280.1:0.02169,Z_mays_renamed_A0A1D6E6V7:0.11089)n180:0.233352)n177:0.025928)n174:0.03979)n158:0.03104)n155:0.05973)n154:0.023886)n153:0.0023886)n144:0.0002654)n142:0.03677)n120:0.02509)n119:0.32335,(P_abies_renamed_MA_10433792g0010:0.02674,((((((A_agrestis_renamed_Aagr.utg000083l.508.5:0.00203,A_agrestis_renamed_Aagr.utg000083l.508.1:0.00014)n187:0.00016,((A_agrestis_renamed_Aagr.utg000083l.508.2:0,A_agrestis_renamed_Aagr.utg000083l.508.4:0)n189:0.02218,A_agrestis_renamed_Aagr.utg000083l.508.3:0.04088)n188:0.00292)n186:0.19788,(M_flagellaris_scaffold-UCRN-2002608-Megaceros_tosanus:0.00014,M_flagellaris_scaffold-UCRN-2002609-Megaceros_tosanus:0.00014)n190:0.15987)n185:0.15996,((S_muscicola_renamed_SM000062S19863:0.02135,((S_muscicola_renamed_SM000062S19862:0.00885,S_muscicola_renamed_SM000135S26990:0.00477)n194:0.02338,(S_muscicola_renamed_SM000029S10531:0.00739,S_muscicola_renamed_SM000135S26992:0.00014)n195:0.00919)n193:0.07995)n192:0.39502,(((M_polymorpha_renamed_Mapoly0118s0011.1:0.01014,(M_paleacea_Rhiz_final_MPA19320.1.p1:0.00014,M_paleacea_Rhiz_final_MPA19320.2.p1:0.03175)n199:0.01293)n198:0.11657,(P_neesiana_scaffold-JHFI-2017965-Pellia_neesiana:0.10587,P_pinnata_scaffold-UUHD-2149796-Porella_pinnata:0.16829)n200:0.05949)n197:0.09196,((P_patens_renamed_P32_23840V3.1:0,P_patens_renamed_P32_23840V3.2:0)n202:0.245,T_lepidozioides_scaffold-SKQD-2079653-Takakia_lepidozioides:0.17459)n201:0.05482)n196:0.03398)n191:0.05258)n184:0.05684,((S_moellendorffii_renamed_EFJ21913:0.00742,S_moellendorffii_renamed_EFJ18182:0.00014)n204:0.26135,(A_filiculoides_renamed_Azfi_s0250.g060227:0.32663,((((A_trichopoda_renamed_ERN08631:0.06013,A_trichopoda_renamed_ERM97520:0.23335)n209:0.02796,(A_trichopoda_renamed_ERN08629:0.11838,A_trichopoda_renamed_ERN08630:0.09812)n210:0.06)n208:0.17531,(((P_dactylifera_renamed_XP_026659335.1:0.15998,(P_dactylifera_renamed_XP_026659370.1:0.18882,P_dactylifera_renamed_XP_026659369.1:0.21938)n214:0.06947)n213:0.04056,((Oryza_sativa_renamed_LOC_Os01g68040.1:0.0592,(Z_mays_renamed_A0A1D6N3Z4:0.01535,Z_mays_renamed_B4FZW1:0.01813)n217:0.04988)n216:0.1884,((Z_mays_renamed_A0A1D6EAQ3:0.06229,Z_mays_renamed_A0A1D6J701:0.10698)n219:0.16532,(Oryza_sativa_renamed_LOC_Os01g64890.1:0.39689,Oryza_sativa_renamed_LOC_Os04g35160.1:0.235098)n220:0.026122)n218:0.34092)n215:0.06164)n212:0.10923,(B_vulgaris_renamed_KMT14018:0.33299,(L_angustifolius_renamed_OIW17807:0.26378,(M_truncatula_renamed_MTR_8094905:0,M_truncatula_renamed_MTR_8094880:0)n223:0.39661)n222:0.20408)n221:0.13427)n211:0.0576)n207:0.25017,((M_truncatula_renamed_MTR_5009330:0.33035,M_truncatula_renamed_MTR_1106065:0.0705)n225:0.50094,((A_trichopoda_renamed_ERN18591:0.27291,P_dactylifera_renamed_XP_026662460.1:0.48911)n227:0.03181,((M_truncatula_renamed_MTR_5005240:0.17193,(L_japonicus_renamed_Lj1g3v0052130.1:0.14116,(L_angustifolius_renamed_OIV92379:0.00069,L_angustifolius_renamed_OIV92382:0.1584)n231:0.11108)n230:0.03456)n229:0.09347,(B_vulgaris_renamed_KMT01018:0.21757,A_thaliana_renamed_AT3G19640.1:0.32369)n232:0.03148)n228:0.04654)n226:0.05074)n224:0.08693)n206:0.07026)n205:0.05336)n203:0.04264)n183:0.11446,((M_flagellaris_scaffold-UCRN-2005647-Megaceros_tosanus:0.00016,(M_flagellaris_scaffold-UCRN-2005648-Megaceros_tosanus:0.00014,M_flagellaris_scaffold-UCRN-2005649-Megaceros_tosanus:0.00014)n235:0.00014)n234:0.62385,(M_truncatula_renamed_MTR_2059120:0.09062,M_truncatula_renamed_MTR_2059110:0.10618)n236:0.899433)n233:0.099937)n182:0.060192)n181:0.0060192)n118:0.00060192)n75:6.688e-05)n74:0.19375)n0;
```
