## Supplementary material for "Transcriptional responses to arbuscular mycorrhizal symbiosis development are conserved in the early divergent *Marchantia paleacea*": OG0000196_tree.txt

```
((((A_agrestis_renamed_Aagr.utg000017l.88.1:1.12576,P_patens_renamed_P317_4940V3.1:0.89686)n3:0.2883,(S_muscicola_renamed_SM000004S14984:0.05053,S_muscicola_renamed_SM000007S20848:0.00015)n4:0.31742)n2:0.40874,(((A_agrestis_renamed_Aagr.utg000009l.133.1:0.59558,((T_lepidozioides_scaffold-SKQD-2003662-Takakia_lepidozioides:0.53324,(T_lepidozioides_scaffold-SKQD-2077482-Takakia_lepidozioides:0.10515,T_lepidozioides_scaffold-SKQD-2005776-Takakia_lepidozioides:0.22258)n10:0.03517)n9:0.25416,(A_filiculoides_renamed_Azfi_s2068.g108965:1.52264,(P_patens_renamed_P321_1470V3.1:0,P_patens_renamed_P321_1470V3.2:0)n12:0.29987)n11:0.11525)n8:0.12463)n7:0.09516,(P_neesiana_scaffold-JHFI-2014720-Pellia_neesiana:0.2608,(P_pinnata_scaffold-UUHD-2149511-Porella_pinnata:0.26187,(M_paleacea_Rhiz_final_MPA23708.1.p1:0.04997,M_polymorpha_renamed_Mapoly0027s0128.1:0.00175)n15:0.22956)n14:0.14849)n13:0.23234)n6:0.12836,C_braunii_renamed_GBG75049:0.87524)n5:0.09718)n1:0.086655,(((A_agrestis_renamed_Aagr.utg000027l.228.1:1.86833,(P_abies_renamed_MA_10436542g0010:0.8314,P_abies_renamed_MA_10436156g0010:0.04661)n19:0.46338)n18:0.48232,(((A_agrestis_renamed_Aagr.utg000006l.427.1:0.71977,P_neesiana_scaffold-JHFI-2003636-Pellia_neesiana:1.18718)n22:0.12787,((((B_vulgaris_renamed_KMT03268:0.00015,B_vulgaris_renamed_KMT03269:0.00014)n26:0.49098,((M_truncatula_renamed_MTR_6092780:0.3978,(L_angustifolius_renamed_OIW03991:0.34191,(L_japonicus_renamed_Lj2g3v0914150.1:0,L_japonicus_renamed_Lj5g3v0197030.1:0)n30:0.22308)n29:0.07121)n28:0.20979,(A_thaliana_renamed_AT1G31010.1:0.52189,((A_thaliana_renamed_AT5G44785.1:0.00014,A_thaliana_renamed_AT5G44785.2:0.00014)n33:0.25636,(A_thaliana_renamed_AT4G20010.1:0.00014,A_thaliana_renamed_AT4G20010.2:0.00434)n34:0.15434)n32:0.24362)n31:0.09131)n27:0.05037)n25:0.14746,(A_trichopoda_renamed_ERN07383:0.52966,(P_dactylifera_renamed_XP_008800213.1:0.00016,P_dactylifera_renamed_XP_026663291.1:0.00014)n36:0.63154)n35:0.06966)n24:0.13148,(Z_mays_renamed_A0A1D6G4L8:0.32775,(Oryza_sativa_renamed_LOC_Os01g72049.2:0.07576,Oryza_sativa_renamed_LOC_Os01g72049.1:0.00015)n38:0.17578)n37:0.48219)n23:0.29097)n21:0.16255,((((A_agrestis_renamed_Aagr.utg000050l.157.1:1.09541,(T_lepidozioides_scaffold-SKQD-2000117-Takakia_lepidozioides:0.12104,T_lepidozioides_scaffold-SKQD-2003123-Takakia_lepidozioides:0.463113)n43:0.051457)n42:0.28144,((T_lepidozioides_scaffold-SKQD-2009506-Takakia_lepidozioides:0.06518,((T_lepidozioides_scaffold-SKQD-2007583-Takakia_lepidozioides:0,T_lepidozioides_scaffold-SKQD-2007584-Takakia_lepidozioides:0)n47:0.57842,T_lepidozioides_scaffold-SKQD-2009136-Takakia_lepidozioides:0.33388)n46:0.24534)n45:0.24254,A_agrestis_renamed_Aagr.utg000005l.415.1:1.09928)n44:0.122142)n41:0.11387,(((A_agrestis_renamed_Aagr.utg000009l.182.1:0.27309,(A_agrestis_renamed_Aagr.utg000009l.169.1:0.35853,A_agrestis_renamed_Aagr.utg000100l.106.1:0.02449)n51:0.46523)n50:0.33183,A_agrestis_renamed_Aagr.utg000129l.121.1:0.91515)n49:0.6926,((A_agrestis_renamed_Aagr.utg000091l.606.1:1.05625,A_agrestis_renamed_Aagr.utg000129l.92.1:0.99144)n53:0.16252,(A_agrestis_renamed_Aagr.utg000091l.591.1:1.5901,((A_agrestis_renamed_Aagr.utg000050l.86.1:0.47059,(A_agrestis_renamed_Aagr.utg000113l.199.1:0.41905,(A_agrestis_renamed_Aagr.utg000038l.159.1:0.63031,A_agrestis_renamed_Aagr.utg000033l.6.1:0.49672)n58:0.08442)n57:0.16504)n56:0.2001,((A_agrestis_renamed_Aagr.utg000083l.490.1:0.4546,P_pinnata_scaffold-UUHD-2141811-Porella_pinnata:0.00014)n60:0.20761,(P_pinnata_scaffold-UUHD-2146676-Porella_pinnata:0.25688,((A_agrestis_renamed_Aagr.utg000018l.114.1:1.22725,A_agrestis_renamed_Aagr.utg000057l.188.1:0.86131)n63:0.40252,((A_agrestis_renamed_Aagr.utg000080l.137.1:0.62689,(A_filiculoides_renamed_Azfi_s2918.g113694:0.79423,(A_filiculoides_renamed_Azfi_s0010.g012371:0.24433,A_filiculoides_renamed_Azfi_s0349.g066524:0.68332)n67:0.10676)n66:0.53791)n65:0.2687,((A_filiculoides_renamed_Azfi_s0229.g059089:0.74331,A_filiculoides_renamed_Azfi_s0343.g065737:0.95588)n69:0.27054,(P_patens_renamed_P36_28980V3.1:1.92863,(A_agrestis_renamed_Aagr.utg000083l.493.1:0.90055,((A_agrestis_renamed_Aagr.utg000013l.155.1:0.67997,(A_agrestis_renamed_Aagr.utg000041l.77.1:0.28206,(A_agrestis_renamed_Aagr.utg000028l.155.1:0.16066,A_agrestis_renamed_Aagr.utg000101l.83.1:0.62136)n75:0.18228)n74:0.30953)n73:0.26271,(A_agrestis_renamed_Aagr.utg000107l.22.1:1.44163,((A_agrestis_renamed_Aagr.utg000004l.23.1:0.29039,A_agrestis_renamed_Aagr.utg000012l.94.1:0.39227)n78:0.13506,(A_agrestis_renamed_Aagr.utg000005l.139.1:0.20319,(A_agrestis_renamed_Aagr.utg000035l.376.1:0.18135,((A_agrestis_renamed_Aagr.utg000111l.230.1:0.38265,(A_agrestis_renamed_Aagr.utg000087l.212.1:0.10237,(A_agrestis_renamed_Aagr.utg000002l.78.1:0.23778,A_agrestis_renamed_Aagr.utg000024l.42.1:0.39483)n84:0.11518)n83:0.0057)n82:0.0129,(((A_agrestis_renamed_Aagr.utg000017l.52.1:0.1303,(A_agrestis_renamed_Aagr.utg000098l.40.1:0.13779,A_agrestis_renamed_Aagr.utg000022l.155.1:0.19963)n88:0.00499)n87:0.00642,((A_agrestis_renamed_Aagr.utg000005l.248.1:0.0385,A_agrestis_renamed_Aagr.utg000057l.321.1:0.06573)n90:0.04698,(A_agrestis_renamed_Aagr.utg000001l.204.1:0.07348,A_agrestis_renamed_Aagr.utg000107l.29.1:0.18109)n91:0.04231)n89:0.03462)n86:0.01168,((((A_agrestis_renamed_Aagr.utg000117l.7.1:0.41479,(((A_agrestis_renamed_Aagr.utg000077l.91.3:0.0045,(A_agrestis_renamed_Aagr.utg000077l.91.2:0.00014,A_agrestis_renamed_Aagr.utg000077l.91.1:0.00015)n99:0.00413)n98:0.17523,(((A_agrestis_renamed_Aagr.utg000006l.78.1:0.04165,A_agrestis_renamed_Aagr.utg000006l.74.1:0.08317)n102:0.18752,(A_agrestis_renamed_Aagr.utg000006l.81.1:0.00014,A_agrestis_renamed_Aagr.utg000049l.155.1:0.19989)n103:0.03746)n101:0.0591,((A_agrestis_renamed_Aagr.utg000008l.223.1:0.23408,(A_agrestis_renamed_Aagr.utg000047l.61.1:0.50534,A_agrestis_renamed_Aagr.utg000100l.406.1:0.54139)n106:0.1648)n105:0.12745,A_agrestis_renamed_Aagr.utg000083l.167.1:0.17445)n104:0.02946)n100:0.08124)n97:0.01183,A_agrestis_renamed_Aagr.utg000010l.104.1:0.41576)n96:0.02127)n95:0.02351,(((A_agrestis_renamed_Aagr.utg000057l.291.1:0.12302,A_agrestis_renamed_Aagr.utg000134l.7.1:0.0629)n109:0.03577,(A_agrestis_renamed_Aagr.utg000003l.331.1:0.4529,((A_agrestis_renamed_Aagr.utg000056l.1.1:0.00014,(A_agrestis_renamed_Aagr.utg000035l.445.1:0.20227,(A_agrestis_renamed_Aagr.utg000101l.196.1:0.16095,A_agrestis_renamed_Aagr.utg000051l.4.1:0.00014)n114:0.00887)n113:0.03718)n112:0.00016,A_agrestis_renamed_Aagr.utg000146l.48.1:0.35439)n111:0.04769)n110:0.06914)n108:0.03678,((A_agrestis_renamed_Aagr.utg000053l.24.1:0.38909,A_agrestis_renamed_Aagr.utg000077l.9.1:0.57176)n116:0.24504,((A_agrestis_renamed_Aagr.utg000006l.1184.1:0.98615,((A_agrestis_renamed_Aagr.utg000028l.162.1:0.18894,A_agrestis_renamed_Aagr.utg000103l.16.1:0.25009)n120:0.249,(A_agrestis_renamed_Aagr.utg000003l.565.1:0.25394,((A_agrestis_renamed_Aagr.utg000045l.235.2:0.0199,A_agrestis_renamed_Aagr.utg000045l.235.1:0.0038)n123:0.34923,(A_agrestis_renamed_Aagr.utg000045l.235.3:0.00015,A_agrestis_renamed_Aagr.utg000045l.235.4:0.00014)n124:0.00016)n122:0.66583)n121:0.26029)n119:0.16832)n118:0.18193,(((A_agrestis_renamed_Aagr.utg000133l.47.1:0.15118,(A_agrestis_renamed_Aagr.utg000022l.110.1:1.44273,(A_agrestis_renamed_Aagr.utg000006l.898.1:0.04911,A_agrestis_renamed_Aagr.utg000060l.7.1:0.07894)n129:0.31842)n128:0.53427)n127:0.00014,A_agrestis_renamed_Aagr.utg000038l.27.1:0.09464)n126:0.01577,(((((A_agrestis_renamed_Aagr.utg000018l.224.1:0.13034,((A_agrestis_renamed_Aagr.utg000009l.483.1:0.08787,(A_agrestis_renamed_Aagr.utg000091l.705.1:0.1463,A_agrestis_renamed_Aagr.utg000138l.6.1:0.04659)n137:0.02412)n136:0.05485,(A_agrestis_renamed_Aagr.utg000018l.340.1:0.12023,A_agrestis_renamed_Aagr.utg000084l.24.1:0.27903)n138:0.00015)n135:0.02284)n134:0.10106,(A_agrestis_renamed_Aagr.utg000152l.6.1:0.02289,A_agrestis_renamed_Aagr.utg000155l.1.1:0.00761)n139:0.20668)n133:0.02742,(((A_agrestis_renamed_Aagr.utg000006l.122.1:0.16065,(A_agrestis_renamed_Aagr.utg000005l.394.1:0.45943,A_agrestis_renamed_Aagr.utg000045l.24.1:0.16239)n143:0.30494)n142:0.00014,A_agrestis_renamed_Aagr.utg000087l.44.1:0.18464)n141:0.05345,(A_agrestis_renamed_Aagr.utg000109l.39.1:0.52347,A_agrestis_renamed_Aagr.utg000013l.20.1:0.20305)n144:0.14786)n140:0.02494)n132:0.03841,((A_agrestis_renamed_Aagr.utg000022l.211.1:0.28938,A_agrestis_renamed_Aagr.utg000059l.44.1:0.26893)n146:0.06965,A_agrestis_renamed_Aagr.utg000084l.39.1:0.25005)n145:0.00016)n131:0.03639,(A_agrestis_renamed_Aagr.utg000012l.99.1:0.30198,((A_agrestis_renamed_Aagr.utg000041l.4.1:0.22727,(A_agrestis_renamed_Aagr.utg000028l.147.1:0.1784,A_agrestis_renamed_Aagr.utg000146l.37.1:0.41158)n150:0.10544)n149:0.13758,((A_agrestis_renamed_Aagr.utg000116l.230.1:0.00745,A_agrestis_renamed_Aagr.utg000116l.230.2:0.13738)n152:0.25133,A_agrestis_renamed_Aagr.utg000083l.438.1:0.04367)n151:0.18932)n148:0.24917)n147:0.09332)n130:0.03722)n125:0.04669)n117:0.00707)n115:0.01674)n107:0.02429)n94:0.03026,(A_agrestis_renamed_Aagr.utg000111l.197.1:0.282,((((A_agrestis_renamed_Aagr.utg000024l.390.1:0.06075,(A_agrestis_renamed_Aagr.utg000038l.349.1:0.11078,A_agrestis_renamed_Aagr.utg000134l.5.1:0.06967)n158:0.01206)n157:0.0117,((A_agrestis_renamed_Aagr.utg000107l.40.1:0.09158,(A_agrestis_renamed_Aagr.utg000017l.152.1:0.32942,A_agrestis_renamed_Aagr.utg000033l.251.1:0.00016)n161:0.25684)n160:0.00361,(((A_agrestis_renamed_Aagr.utg000041l.100.1:0.07611,A_agrestis_renamed_Aagr.utg000022l.16.1:0.11195)n164:0.0054,(A_agrestis_renamed_Aagr.utg000098l.49.1:0.0582,(A_agrestis_renamed_Aagr.utg000134l.11.1:0.15382,(A_agrestis_renamed_Aagr.utg000104l.29.1:0.09059,A_agrestis_renamed_Aagr.utg000058l.452.1:0.06538)n167:0.00163)n166:0.0181)n165:0.00638)n163:0.00292,((A_agrestis_renamed_Aagr.utg000002l.223.1:0.07517,A_agrestis_renamed_Aagr.utg000002l.224.1:0.05467)n169:0.04753,(A_agrestis_renamed_Aagr.utg000020l.176.1:0.06738,(A_agrestis_renamed_Aagr.utg000020l.179.2:0.00014,A_agrestis_renamed_Aagr.utg000020l.179.1:0.00015)n171:0.09395)n170:0.00789)n168:0.00016)n162:0.00385)n159:0.04847)n156:0.00684,(A_agrestis_renamed_Aagr.utg000012l.512.1:0.14991,(A_agrestis_renamed_Aagr.utg000098l.47.1:0.05768,(A_agrestis_renamed_Aagr.utg000018l.12.1:0.07914,A_agrestis_renamed_Aagr.utg000057l.304.1:0.0601)n174:0.00014)n173:0.06743)n172:0.00014)n155:0.00774,(A_agrestis_renamed_Aagr.utg000063l.376.1:0.46635,((A_agrestis_renamed_Aagr.utg000022l.204.1:0.08134,A_agrestis_renamed_Aagr.utg000107l.23.1:0.11051)n177:0.05008,(((((A_agrestis_renamed_Aagr.utg000005l.218.1:0.07124,A_agrestis_renamed_Aagr.utg000140l.81.1:0.07994)n182:0.04898,A_agrestis_renamed_Aagr.utg000009l.491.1:0.06415)n181:0.0084,(A_agrestis_renamed_Aagr.utg000049l.139.1:0.05509,((A_agrestis_renamed_Aagr.utg000101l.176.1:0.05741,A_agrestis_renamed_Aagr.utg000101l.175.1:0.04108)n185:0.03442,A_agrestis_renamed_Aagr.utg000134l.17.1:0.06996)n184:0.01112)n183:0.02511)n180:0.01617,A_agrestis_renamed_Aagr.utg000050l.446.1:0.073)n179:0.00603,(((((A_agrestis_renamed_Aagr.utg000100l.400.1:0.06769,(A_agrestis_renamed_Aagr.utg000071l.53.1:0.06967,A_agrestis_renamed_Aagr.utg000081l.188.1:0.13805)n191:0.02624)n190:0.00016,(A_agrestis_renamed_Aagr.utg000042l.496.1:0.09074,A_agrestis_renamed_Aagr.utg000035l.439.1:0.16741)n192:0.02485)n189:0.01285,(A_agrestis_renamed_Aagr.utg000002l.221.1:0.20413,A_agrestis_renamed_Aagr.utg000020l.222.1:0.0966)n193:0.00725)n188:0.0097,(A_agrestis_renamed_Aagr.utg000027l.244.1:1.09014,((A_agrestis_renamed_Aagr.utg000019l.99.1:0.41229,A_agrestis_renamed_Aagr.utg000047l.90.1:0.00032)n196:0.20873,(((A_agrestis_renamed_Aagr.utg000002l.673.1:0.00014,A_agrestis_renamed_Aagr.utg000127l.53.1:0.29404)n199:0.01336,((A_agrestis_renamed_Aagr.utg000043l.118.1:0.2816,A_agrestis_renamed_Aagr.utg000107l.32.1:0.0803)n201:0.08068,A_agrestis_renamed_Aagr.utg000029l.66.1:0.15167)n200:0.12306)n198:0.01604,(((A_agrestis_renamed_Aagr.utg000081l.162.1:0.11104,A_agrestis_renamed_Aagr.utg000147l.8.1:0.10879)n204:0.09243,A_agrestis_renamed_Aagr.utg000009l.520.1:0.16388)n203:0.03136,A_agrestis_renamed_Aagr.utg000035l.449.1:0.22882)n202:0.04423)n197:0.03717)n195:0.09459)n194:0.00925)n187:0.00903,(A_agrestis_renamed_Aagr.utg000018l.45.1:0.0395,(A_agrestis_renamed_Aagr.utg000084l.46.1:0.09104,(A_agrestis_renamed_Aagr.utg000022l.208.1:0.05822,A_agrestis_renamed_Aagr.utg000013l.10.1:0.06919)n207:0.00836)n206:0.0068)n205:0.00014)n186:0.01254)n178:0.01277)n176:0.01646)n175:0.01648)n154:0.0426)n153:0.00458)n93:0.0301,((A_agrestis_renamed_Aagr.utg000011l.45.1:0.12224,A_agrestis_renamed_Aagr.utg000049l.154.1:0.09316)n209:0.00013,(A_agrestis_renamed_Aagr.utg000063l.444.1:0.15725,(A_agrestis_renamed_Aagr.utg000003l.393.1:0.17737,((A_agrestis_renamed_Aagr.utg000012l.90.1:0.20709,((A_agrestis_renamed_Aagr.utg000065l.1.1:0.00015,A_agrestis_renamed_Aagr.utg000132l.1.1:0.00014)n215:0.21212,A_agrestis_renamed_Aagr.utg000001l.18.1:0.07294)n214:0.03743)n213:0.03344,A_agrestis_renamed_Aagr.utg000005l.244.1:0.000126)n212:1.26e-05)n211:1.26e-06)n210:1.26e-07)n208:1.26e-08)n92:1.26e-09)n85:1.26e-10)n81:1.26e-11)n80:1.26e-12)n79:1.26e-13)n77:1.26e-14)n76:1.26e-15)n72:1.26e-16)n71:1.4e-17)n70:0.129924)n68:0.014436)n64:0.00015)n62:0.055719)n61:0.006191)n59:0.02859)n55:0.14357)n54:0.03768)n52:0.12761)n48:0.15134)n40:0.20151,(P_abies_renamed_MA_10434740g0010:0.54716,((((B_vulgaris_renamed_KMT19347:0.00014,B_vulgaris_renamed_KMT19348:0.00014)n220:0.60477,(A_thaliana_renamed_AT1G47720.1:0.76118,(M_truncatula_renamed_MTR_1021080:0.2126,(L_angustifolius_renamed_OIW12059:0.24357,(L_japonicus_renamed_Lj0g3v0162269.1:0,L_japonicus_renamed_Lj0g3v0162269.2:0,L_japonicus_renamed_Lj0g3v0162269.3:0)n224:0.18205)n223:0.06993)n222:0.26749)n221:0.03821)n219:0.03996,((P_dactylifera_renamed_XP_008792689.1:0.30681,(Oryza_sativa_renamed_LOC_Os03g41530.4:0.36668,Z_mays_renamed_A0A1D6KXT6:0.34608)n227:0.23499)n226:0.24951,A_trichopoda_renamed_ERN14417:0.69451)n225:0.10476)n218:0.425,((B_vulgaris_renamed_KMT10273:0.29735,(L_angustifolius_renamed_OIV91350:0.17931,(M_truncatula_renamed_MTR_1070840:0.14794,(L_japonicus_renamed_Lj0g3v0056329.1:0.00014,L_japonicus_renamed_Lj5g3v1015150.1:0.00015)n232:0.16674)n231:0.08008)n230:0.2224)n229:0.04629,((A_trichopoda_renamed_ERN01443:0.23382,(P_dactylifera_renamed_XP_026659421.1:0.10752,(P_dactylifera_renamed_XP_026657683.1:0.00014,P_dactylifera_renamed_XP_017696592.1:0.00015)n236:0.08059)n235:0.13293)n234:0.0959,(Oryza_sativa_renamed_LOC_Os03g43420.1:0.11255,(Z_mays_renamed_A0A1D6GLJ8:0.33453,Z_mays_renamed_C4J9S9:0.05895)n238:0.07058)n237:0.35361)n233:0.09993)n228:0.17244)n217:0.01916)n216:0.089973)n39:0.009997)n20:0.01973)n17:0.05356,(A_agrestis_renamed_Aagr.utg000125l.65.1:0.99963,((A_filiculoides_renamed_Azfi_s0002.g001613:0.25672,A_filiculoides_renamed_Azfi_s0093.g043298:0.35213)n241:0.25484,(A_filiculoides_renamed_Azfi_s0280.g062299:0.41519,A_filiculoides_renamed_Azfi_s0154.g053544:0.567576)n242:0.0567576)n240:0.0063064)n239:0.27581)n16:0.086655)n0;
```
