## Supplementary material for "Transcriptional responses to arbuscular mycorrhizal symbiosis development are conserved in the early divergent *Marchantia paleacea*": OG0000197_tree.txt

```
(((S_muscicola_renamed_SM000002S05514:0.31799,S_muscicola_renamed_SM000320S12012:0.02246)n2:0.36214,(S_muscicola_renamed_SM000086S23053:0.03578,(S_muscicola_renamed_SM000002S05513:0.0118,S_muscicola_renamed_SM000320S12010:0.02717)n4:0.01155)n3:0.01826)n1:0.53148,((((((((A_agrestis_renamed_Aagr.utg000044l.83.2:0.00014,(A_agrestis_renamed_Aagr.utg000044l.83.1:0.00038,A_agrestis_renamed_Aagr.utg000044l.83.3:0.0167)n13:0.0052)n12:0.07474,(A_agrestis_renamed_Aagr.utg000111l.48.1:0.13765,A_agrestis_renamed_Aagr.utg000111l.49.1:0.11924)n14:0.01451)n11:0.24416,((A_agrestis_renamed_Aagr.utg000091l.262.1:0.01704,(A_agrestis_renamed_Aagr.utg000091l.260.1:0.23744,A_agrestis_renamed_Aagr.utg000091l.261.1:0.08208)n17:0.06355)n16:0.15392,((A_agrestis_renamed_Aagr.utg000127l.4.1:0.11153,A_agrestis_renamed_Aagr.utg000127l.5.1:0.16006)n19:0.03677,((A_agrestis_renamed_Aagr.utg000007l.14.1:0.02391,A_agrestis_renamed_Aagr.utg000035l.454.1:0.05046)n21:0.06536,(A_agrestis_renamed_Aagr.utg000127l.8.1:0.08226,A_agrestis_renamed_Aagr.utg000127l.7.1:0.10658)n22:0.03193)n20:0.01223)n18:0.11583)n15:0.06505)n10:0.07298,(M_flagellaris_scaffold-UCRN-2009684-Megaceros_tosanus:0.22131,(M_flagellaris_scaffold-UCRN-2003985-Megaceros_tosanus:0.06108,M_flagellaris_scaffold-UCRN-2007437-Megaceros_tosanus:0.05892)n24:0.12649)n23:0.1229)n9:0.05098,(((M_flagellaris_scaffold-UCRN-2006272-Megaceros_tosanus:0,M_flagellaris_scaffold-UCRN-2006273-Megaceros_tosanus:0)n27:0.28971,M_flagellaris_scaffold-UCRN-2051129-Megaceros_tosanus:0.27794)n26:0.06973,A_agrestis_renamed_Aagr.utg000009l.368.1:0.421596)n25:0.046844)n8:0.11918,((S_moellendorffii_renamed_EFJ19425:0.01725,S_moellendorffii_renamed_EFJ21081:0.00898)n29:0.13262,((S_moellendorffii_renamed_EFJ18538:0.00628,S_moellendorffii_renamed_EFJ36519:0.00321)n31:0.0481,(((S_moellendorffii_renamed_EFJ18692:0.02267,S_moellendorffii_renamed_EFJ36121:0.0241)n34:0.00799,S_moellendorffii_renamed_EFJ36120:0.00014)n33:0.00015,S_moellendorffii_renamed_EFJ18695:0.00618)n32:0.06784)n30:0.18917)n28:0.35088)n7:0.01399,(((P_neesiana_scaffold-JHFI-2111529-Pellia_neesiana:0.14704,(P_pinnata_scaffold-UUHD-2016037-Porella_pinnata:0.37421,(P_pinnata_scaffold-UUHD-2008125-Porella_pinnata:0.19175,(P_pinnata_scaffold-UUHD-2009647-Porella_pinnata:0.3901,(P_pinnata_scaffold-UUHD-2007158-Porella_pinnata:0.07258,P_pinnata_scaffold-UUHD-2018546-Porella_pinnata:0.02617)n41:0.02137)n40:0.113994)n39:0.0113994)n38:0.0012666)n37:0.03576,(((A_agrestis_renamed_Aagr.utg000009l.367.1:0.69425,(P_pinnata_scaffold-UUHD-2017436-Porella_pinnata:0.15934,(P_pinnata_scaffold-UUHD-2144827-Porella_pinnata:0.09168,P_pinnata_scaffold-UUHD-2144480-Porella_pinnata:0.058113)n46:0.0058113)n45:0.0006457)n44:0.07317,(P_neesiana_scaffold-JHFI-2017203-Pellia_neesiana:0.22625,(P_neesiana_scaffold-JHFI-2004076-Pellia_neesiana:0.17157,P_neesiana_scaffold-JHFI-2017319-Pellia_neesiana:0.20294)n48:0.022761)n47:0.002529)n43:0.0922,((P_neesiana_scaffold-JHFI-2015369-Pellia_neesiana:0.20011,P_pinnata_scaffold-UUHD-2149721-Porella_pinnata:0.22951)n50:0.21428,(((P_neesiana_scaffold-JHFI-2111335-Pellia_neesiana:0.12926,(P_pinnata_scaffold-UUHD-2018677-Porella_pinnata:0.0343,P_pinnata_scaffold-UUHD-2018678-Porella_pinnata:0.00015)n54:0.32664)n53:0.29132,(((P_pinnata_scaffold-UUHD-2007606-Porella_pinnata:0.00014,P_pinnata_scaffold-UUHD-2007607-Porella_pinnata:0.00014)n57:0.17489,(P_pinnata_scaffold-UUHD-2015042-Porella_pinnata:0.11593,((P_pinnata_scaffold-UUHD-2001200-Porella_pinnata:0.03742,P_pinnata_scaffold-UUHD-2001201-Porella_pinnata:0.00014)n60:0.05294,(P_pinnata_scaffold-UUHD-2002020-Porella_pinnata:0.23987,P_pinnata_scaffold-UUHD-2015043-Porella_pinnata:0.13843)n61:0.01966)n59:0.10752)n58:0.01779)n56:0.08607,(P_neesiana_scaffold-JHFI-2008940-Pellia_neesiana:0.40199,(P_neesiana_scaffold-JHFI-2111204-Pellia_neesiana:0.2215,((P_neesiana_scaffold-JHFI-2006724-Pellia_neesiana:0.00031,P_neesiana_scaffold-JHFI-2006725-Pellia_neesiana:0.02091)n65:0.19195,(P_neesiana_scaffold-JHFI-2110211-Pellia_neesiana:0.17908,P_neesiana_scaffold-JHFI-2009560-Pellia_neesiana:0.22915)n66:0.07742)n64:0.061137)n63:0.0061137)n62:0.0006793)n55:0.02474)n52:0.07607,P_pinnata_scaffold-UUHD-2010202-Porella_pinnata:0.34609)n51:0.03132)n49:0.003132)n42:0.0003132)n36:3.48e-05,(((((T_lepidozioides_scaffold-SKQD-2003438-Takakia_lepidozioides:0.06063,T_lepidozioides_scaffold-SKQD-2003523-Takakia_lepidozioides:0.15541)n71:0.17879,(((P_patens_renamed_P317_21100V3.4:0,P_patens_renamed_P317_21100V3.5:0)n74:0.00014,((P_patens_renamed_P317_21100V3.3:0,P_patens_renamed_P317_21100V3.2:0)n76:0.00014,P_patens_renamed_P317_21100V3.1:0.00014)n75:0.01683)n73:0.36406,((P_patens_renamed_P325_5510V3.3:0,P_patens_renamed_P325_5510V3.2:0,P_patens_renamed_P325_5510V3.1:0)n78:0.00014,P_patens_renamed_P325_5510V3.4:0.00014)n77:0.312165)n72:0.034685)n70:0.07152,(((S_moellendorffii_renamed_EFJ32169:0.00716,S_moellendorffii_renamed_EFJ16817:0.00803)n81:0.59311,((S_moellendorffii_renamed_EFJ22441:0.0034,S_moellendorffii_renamed_EFJ25469:0.00338)n83:0.41032,(S_moellendorffii_renamed_EFJ11492:0.01159,(S_moellendorffii_renamed_EFJ04318:0.02339,S_moellendorffii_renamed_EFJ18794:0.00016)n85:0.02222)n84:0.28489)n82:0.21145)n80:0.05775,((S_moellendorffii_renamed_EFJ15569:0.00186,S_moellendorffii_renamed_EFJ38875:0.0153)n87:0.40156,(P_abies_renamed_MA_10432195g0020:0.14334,((A_trichopoda_renamed_ERN20251:0.24821,((P_dactylifera_renamed_XP_017700265.1:0.11433,(Oryza_sativa_renamed_LOC_Os02g39490.1:0.04826,((Z_mays_renamed_C0HDZ8:0.02564,(Z_mays_renamed_A0A1D6E789:0.11453,Z_mays_renamed_Q5GAU6:0.00016)n96:0.02783)n95:0.06383,Z_mays_renamed_K7TY10:0.087021)n94:0.009669)n93:0.06623)n92:0.09756,(B_vulgaris_renamed_KMT15520:0.23323,(((L_angustifolius_renamed_OIW21971:0.10147,L_angustifolius_renamed_OIW10154:0.07021)n100:0.05623,(L_japonicus_renamed_Lj4g3v0510200.1:0.11098,M_truncatula_renamed_MTR_4087460:0.11659)n101:0.05433)n99:0.1433,(A_thaliana_renamed_AT3G59710.1:0.03173,(A_thaliana_renamed_AT3G59710.2:0.00014,A_thaliana_renamed_AT3G59710.3:0.00014)n103:0.00214)n102:0.27007)n98:0.07244)n97:0.09279)n91:0.06987)n90:0.23687,(((B_vulgaris_renamed_KMS97461:0.0715,B_vulgaris_renamed_KMT06420:0.07949)n106:0.08406,(((L_angustifolius_renamed_OIW17799:0.10772,((L_japonicus_renamed_Lj1g3v4457750.1:0.04997,(L_angustifolius_renamed_OIW19299:0.01497,L_angustifolius_renamed_OIV98147:0.02111)n112:0.03552)n111:0.00556,(M_truncatula_renamed_MTR_8096060:0.09628,M_truncatula_renamed_MTR_3098470:0.05444)n113:0.01191)n110:0.01625)n109:0.03014,(L_angustifolius_renamed_OIW01025:0.17099,(L_japonicus_renamed_Lj2g3v0126340.1:0.04324,M_truncatula_renamed_MTR_1031180:0.0696)n115:0.00879)n114:0.04747)n108:0.05906,(A_thaliana_renamed_AT5G51030.1:0.14596,(A_thaliana_renamed_AT5G61830.2:0,A_thaliana_renamed_AT5G61830.1:0)n117:0.19899)n116:0.04651)n107:0.04397)n105:0.06982,(A_trichopoda_renamed_ERN06320:0.21473,((P_dactylifera_renamed_XP_008810480.1:0.00014,P_dactylifera_renamed_XP_008810479.1:0.00014)n120:0.13053,(Oryza_sativa_renamed_LOC_Os01g70430.1:0.09149,Z_mays_renamed_B4FJI4:0.07387)n121:0.13206)n119:0.07727)n118:0.02373)n104:0.079596)n89:0.008844)n88:0.18565)n86:0.044766)n79:0.004974)n69:0.02106,((M_paleacea_Rhiz_final_MPA5394.1.p2:0.42256,(P_pinnata_scaffold-UUHD-2148590-Porella_pinnata:0.50672,(P_pinnata_scaffold-UUHD-2004440-Porella_pinnata:0.18433,P_pinnata_scaffold-UUHD-2137537-Porella_pinnata:0.21856)n125:0.437058)n124:0.048562)n123:0.17249,(C_braunii_renamed_GBG84475:0.60001,C_braunii_renamed_GBG60233:0.46683)n126:0.05187)n122:0.08786)n68:0.03045,P_patens_renamed_P39_19790V3.1:0.502623)n67:0.055847)n35:0.03424)n6:0.06981,((((((P_patens_renamed_P311_11400V3.1:0,P_patens_renamed_P311_11400V3.2:0)n132:0.3004,(P_patens_renamed_P31_9410V3.1:0.00014,P_patens_renamed_P31_9410V3.2:0.00014)n133:0.3276)n131:0.21615,(((((B_vulgaris_renamed_KMT05016:0.23624,M_truncatula_renamed_MTR_3079320:0.22203)n138:0.04517,A_trichopoda_renamed_ERM97258:0.22599)n137:0.03048,((Oryza_sativa_renamed_LOC_Os07g48640.2:0.00014,Oryza_sativa_renamed_LOC_Os07g48640.1:0.00014)n140:0.31629,(P_dactylifera_renamed_XP_008790460.1:0.00015,(P_dactylifera_renamed_XP_017698454.1:0,P_dactylifera_renamed_XP_008790461.1:0,P_dactylifera_renamed_XP_008790462.1:0)n142:0.00014)n141:0.16104)n139:0.05577)n136:0.16446,(((((B_vulgaris_renamed_KMT20600:0.00014,B_vulgaris_renamed_KMT20601:0.00014)n147:0.22035,(((((((L_japonicus_renamed_Lj1g3v2627460.1:0,L_japonicus_renamed_Lj1g3v2627460.2:0)n154:0.07854,(M_truncatula_renamed_MTR_8031910:0.14751,(L_angustifolius_renamed_OIW21911:0.06685,L_angustifolius_renamed_OIW04807:0.0791)n156:0.03059)n155:0.05364)n153:0.00965,(M_truncatula_renamed_MTR_7076655:0.03884,(M_truncatula_renamed_MTR_7076660:0.00014,(M_truncatula_renamed_MTR_7076660:0.00014,M_truncatula_renamed_MTR_7076660:0.00906)n159:0.00671)n158:0.02828)n157:0.09812)n152:0.10414,((((M_truncatula_renamed_MTR_8031940:0.10278,(M_truncatula_renamed_MTR_8031960:0.06358,M_truncatula_renamed_MTR_8031980:0.01623)n164:0.07144)n163:0.02536,(L_japonicus_renamed_Lj0g3v0236859.1:0.08926,L_japonicus_renamed_Lj0g3v0210429.1:0.10934)n165:0.05181)n162:0.01355,(L_angustifolius_renamed_OIW11720:0.02615,(L_angustifolius_renamed_OIW21910:0.01087,L_angustifolius_renamed_OIW21909:0.44341)n167:0.04374)n166:0.09615)n161:0.01296,(L_japonicus_renamed_Lj0g3v0236869.1:0.25328,(M_truncatula_renamed_MTR_8032000:0.06391,(M_truncatula_renamed_MTR_8032030:0.22456,(M_truncatula_renamed_MTR_8032020:0.06168,(M_truncatula_renamed_MTR_8031990:0.03798,M_truncatula_renamed_MTR_8032010:0.06119)n172:0.0152)n171:0.01477)n170:0.00638)n169:0.074943)n168:0.008327)n160:0.11408)n151:0.04624,((M_truncatula_renamed_MTR_5083430:0.02468,M_truncatula_renamed_MTR_7076665:0.00784)n174:0.15262,(L_japonicus_renamed_Lj0g3v0163199.1:0.1522,(L_angustifolius_renamed_OIW04806:0.09732,(M_truncatula_renamed_MTR_8031850:0.02578,M_truncatula_renamed_MTR_8031900:0.00014)n177:0.12965)n176:0.03397)n175:0.06336)n173:0.1216)n150:0.01919,(M_truncatula_renamed_MTR_7106800:0.2447,(((L_japonicus_renamed_Lj0g3v0180199.1:0.05113,(L_japonicus_renamed_Lj0g3v0241459.1:0.01774,L_japonicus_renamed_Lj0g3v0241449.1:0.0983)n182:0.02156)n181:0.0461,M_truncatula_renamed_MTR_5062280:0.16303)n180:0.02556,(((M_truncatula_renamed_MTR_8031630:0.00014,(M_truncatula_renamed_MTR_8031650:0.00014,M_truncatula_renamed_MTR_8031650:0.00014)n186:0.00014)n185:0.02104,(M_truncatula_renamed_MTR_8031600:0.06168,M_truncatula_renamed_MTR_8031610:0.03792)n187:0.00731)n184:0.09051,(L_japonicus_renamed_Lj0g3v0101689.1:0.02635,L_japonicus_renamed_Lj0g3v0163209.1:0.03519)n188:0.057627)n183:0.006403)n179:0.03638)n178:0.0872)n149:0.0182,L_angustifolius_renamed_OIW02065:0.266823)n148:0.029647)n146:0.02017,((A_thaliana_renamed_AT1G01800.2:0.10797,A_thaliana_renamed_AT1G01800.1:0.00015)n190:0.23823,((A_thaliana_renamed_AT2G24190.2:0.00014,A_thaliana_renamed_AT2G24190.1:0.00014)n192:0.08257,(A_thaliana_renamed_AT3G61220.1:0.00014,(A_thaliana_renamed_AT3G61220.3:0.00015,A_thaliana_renamed_AT3G61220.2:0.00014)n194:0.00014)n193:0.04266)n191:0.15867)n189:0.05823)n145:0.11522,(((Oryza_sativa_renamed_LOC_Os02g42790.1:0.14083,Z_mays_renamed_A0A1D6Q5U5:0.16098)n197:0.36182,(((((Z_mays_renamed_C4JBV8:0.13219,Z_mays_renamed_B4FKY9:0.2126)n202:0.03509,Oryza_sativa_renamed_LOC_Os04g44980.1:0.15237)n201:0.01342,(((Z_mays_renamed_B4FLT6:0.13648,Z_mays_renamed_C4J662:0.10432)n205:0.03469,(Z_mays_renamed_A0A1D6JAW1:0.13925,Z_mays_renamed_A0A1D6JAW2:0.21831)n206:0.0417)n204:0.02003,((Oryza_sativa_renamed_LOC_Os04g45000.2:0.01895,(Oryza_sativa_renamed_LOC_Os04g45000.1:0.01977,(Oryza_sativa_renamed_LOC_Os04g45000.3:0.00014,Oryza_sativa_renamed_LOC_Os04g45000.4:0.00014)n210:0.00014)n209:0.00015)n208:0.06773,(Oryza_sativa_renamed_LOC_Os04g44924.1:0.04193,Oryza_sativa_renamed_LOC_Os04g44950.1:0.03049)n211:0.04239)n207:0.100539)n203:0.011171)n200:0.09923,((Oryza_sativa_renamed_LOC_Os04g44920.3:0,Oryza_sativa_renamed_LOC_Os04g44920.4:0,Oryza_sativa_renamed_LOC_Os04g44920.2:0)n213:0.00014,Oryza_sativa_renamed_LOC_Os04g44920.1:0.00016)n212:0.27967)n199:0.11094,(Oryza_sativa_renamed_LOC_Os02g42810.1:0.24599,((Z_mays_renamed_B4FA59:0.02113,(Z_mays_renamed_A0A1D6Q5V8:0.06717,Z_mays_renamed_A0A1D6Q5W5:0.02649)n217:0.05502)n216:0.33314,Z_mays_renamed_B4FSX7:0.19431)n215:0.02159)n214:0.02975)n198:0.09739)n196:0.04564,((P_dactylifera_renamed_XP_008778203.1:0.02228,P_dactylifera_renamed_XP_017696623.1:0.04149)n219:0.15005,(P_dactylifera_renamed_XP_017698755.1:0.62384,P_dactylifera_renamed_XP_026662403.1:0.08962)n220:0.16442)n218:0.02846)n195:0.1028)n144:0.03028,(P_dactylifera_renamed_XP_008780017.1:0.00014,P_dactylifera_renamed_XP_008780016.1:0.00014)n221:0.55374)n143:0.03857)n135:0.07034,Oryza_sativa_renamed_LOC_Os04g41875.1:0.726777)n134:0.080753)n130:0.19426,(P_dactylifera_renamed_XP_008779346.1:0.20073,Z_mays_renamed_A0A1D6F4K7:0.57321)n222:0.06369)n129:0.02795,(((P_abies_renamed_MA_75347g0010:0.35482,((P_abies_renamed_MA_7958164g0010:0.04769,(P_abies_renamed_MA_6070012g0010:0.05468,(P_abies_renamed_MA_10430538g0010:0.00014,(P_abies_renamed_MA_7619377g0010:0.066,(P_abies_renamed_MA_10427336g0010:0.03222,P_abies_renamed_MA_170868g0010:0.04892)n231:0.1193)n230:0.10978)n229:0.04353)n228:0.01444)n227:0.01349,P_abies_renamed_MA_10432932g0010:0.03485)n226:0.29962)n225:0.09869,(A_filiculoides_renamed_Azfi_s0133.g049320:0.39166,((A_filiculoides_renamed_Azfi_s0165.g054341:0.1569,A_filiculoides_renamed_Azfi_s0165.g054343:0.07051)n234:0.00936,((A_filiculoides_renamed_Azfi_s0165.g054338:0.07988,(A_filiculoides_renamed_Azfi_s0165.g054342:0.04783,A_filiculoides_renamed_Azfi_s0165.g054356:0.28343)n237:0.12614)n236:0.04105,A_filiculoides_renamed_Azfi_s0165.g054339:0.06644)n235:0.06524)n233:0.459216)n232:0.051024)n224:0.11108,A_filiculoides_renamed_Azfi_s0081.g038531:0.368973)n223:0.040997)n128:0.03002,((M_flagellaris_scaffold-UCRN-2050610-Megaceros_tosanus:0.28676,M_flagellaris_scaffold-UCRN-2051096-Megaceros_tosanus:0.21385)n239:0.31144,(S_moellendorffii_renamed_EFJ32978:0.01687,S_moellendorffii_renamed_EFJ15853:0.00016)n240:0.29986)n238:0.07035)n127:0.073377)n5:0.008153)n0;
```
