## Supplementary material for "Transcriptional responses to arbuscular mycorrhizal symbiosis development are conserved in the early divergent *Marchantia paleacea*": OG0000198_tree.txt

```
(((((((M_flagellaris_scaffold-UCRN-2052737-Megaceros_tosanus:0.12542,(A_agrestis_renamed_Aagr.utg000002l.340.1:0.3134,((((A_agrestis_renamed_Aagr.utg000002l.331.2:0.00014,A_agrestis_renamed_Aagr.utg000002l.331.5:0.00235)n11:0.00194,(A_agrestis_renamed_Aagr.utg000002l.331.9:0.0023,A_agrestis_renamed_Aagr.utg000002l.331.7:0.00014)n12:0.00477)n10:0.00849,(((A_agrestis_renamed_Aagr.utg000002l.331.6:0,A_agrestis_renamed_Aagr.utg000002l.331.13:0,A_agrestis_renamed_Aagr.utg000002l.331.16:0,A_agrestis_renamed_Aagr.utg000002l.331.10:0,A_agrestis_renamed_Aagr.utg000002l.331.4:0)n15:0.00015,(A_agrestis_renamed_Aagr.utg000002l.331.14:0.05463,(A_agrestis_renamed_Aagr.utg000002l.331.15:0,A_agrestis_renamed_Aagr.utg000002l.331.11:0)n17:0.00994)n16:0.02607)n14:0.0022,(A_agrestis_renamed_Aagr.utg000002l.331.12:0,A_agrestis_renamed_Aagr.utg000002l.331.3:0,A_agrestis_renamed_Aagr.utg000002l.331.8:0)n18:0.01801)n13:0.00014)n9:0.00039,A_agrestis_renamed_Aagr.utg000002l.331.1:0.00538)n8:0.06417)n7:0.04917)n6:0.21848,(S_moellendorffii_renamed_EFJ11531:0.00839,S_moellendorffii_renamed_EFJ18922:0.0248)n19:0.2547)n5:0.04307,(((P_patens_renamed_P324_12160V3.1:0,P_patens_renamed_P324_12160V3.2:0)n22:0.00647,(P_patens_renamed_P324_12160V3.4:0.01898,(P_patens_renamed_P324_12160V3.5:0.00469,P_patens_renamed_P324_12160V3.3:0.00014)n24:0.00049)n23:0.01272)n21:0.4335,(T_lepidozioides_scaffold-SKQD-2008282-Takakia_lepidozioides:0.20937,((P_neesiana_scaffold-JHFI-2113702-Pellia_neesiana:0.16697,(M_paleacea_Rhiz_final_MPA19605.1.p1:0.095,M_polymorpha_renamed_Mapoly0147s0005.1:0.12074)n28:0.14959)n27:0.06726,(T_lepidozioides_scaffold-SKQD-2079487-Takakia_lepidozioides:0.11355,(P_patens_renamed_P322_9700V3.4:0.00014,((P_patens_renamed_P322_9700V3.2:0,P_patens_renamed_P322_9700V3.1:0)n32:0.00015,P_patens_renamed_P322_9700V3.3:0.00014)n31:0.00015)n30:0.26769)n29:0.066)n26:0.038466)n25:0.0038466)n20:0.0004274)n4:0.05038,(((A_filiculoides_renamed_Azfi_s0083.g038817:0.5594,(A_trichopoda_renamed_ERM94797:0.19516,((B_vulgaris_renamed_KMT12274:0.21757,((L_angustifolius_renamed_OIV93682:0.06848,((L_japonicus_renamed_Lj2g3v1550200.1:0.00014,L_japonicus_renamed_Lj2g3v1550200.2:0.00014)n42:0.02981,(M_truncatula_renamed_MTR_5026210:0.00014,(M_truncatula_renamed_MTR_5026210:0.00169,M_truncatula_renamed_MTR_5026210:0.00951)n44:0.01074)n43:0.06569)n41:0.03094)n40:0.08937,(A_thaliana_renamed_AT5G45300.2:0.00014,(A_thaliana_renamed_AT5G45300.3:0.00014,A_thaliana_renamed_AT5G45300.1:0.00014)n46:0.00016)n45:0.27332)n39:0.03287)n38:0.05982,((Oryza_sativa_renamed_LOC_Os02g03690.1:0.09207,Z_mays_renamed_A0A1D6QTZ7:0.11815)n48:0.26903,(P_dactylifera_renamed_XP_008790180.1:0.08302,(P_dactylifera_renamed_XP_008808793.1:0.00136,P_dactylifera_renamed_XP_008808792.1:0.00016)n50:0.04131)n49:0.07564)n47:0.02466)n37:0.09792)n36:0.24818)n35:0.07173,P_abies_renamed_MA_10432251g0010:0.18804)n34:0.07493,((((Oryza_sativa_renamed_LOC_Os09g39570.1:0.08121,Z_mays_renamed_A0A1D6I096:0.08548)n54:0.18525,((((L_angustifolius_renamed_OIW18117:0.10294,(L_japonicus_renamed_Lj1g3v2659300.1:0.04206,M_truncatula_renamed_MTR_7077410:0.07252)n59:0.03112)n58:0.09751,(A_thaliana_renamed_AT2G45880.1:0.25472,(B_vulgaris_renamed_KMT20487:0.00014,B_vulgaris_renamed_KMT20486:0.00015)n61:0.16868)n60:0.03447)n57:0.06559,A_trichopoda_renamed_ERM95043:0.15484)n56:0.03687,((P_dactylifera_renamed_XP_008787505.1:0.00014,P_dactylifera_renamed_XP_008787503.1:0.00014)n63:0.16003,((P_dactylifera_renamed_XP_026656977.1:0.00014,(P_dactylifera_renamed_XP_026656976.1:0.00014,P_dactylifera_renamed_XP_008777296.1:0.00014)n66:0.00015)n65:0.07602,(P_dactylifera_renamed_XP_008804014.1:0.00014,(P_dactylifera_renamed_XP_008804015.1:0.00638,P_dactylifera_renamed_XP_026664356.1:0.0062)n68:0.00636)n67:0.02847)n64:0.060012)n62:0.006668)n55:0.04263)n53:0.03493,(B_vulgaris_renamed_KMT20485:0.26714,A_thaliana_renamed_AT4G00490.1:0.24908)n69:0.05041)n52:0.1172,A_filiculoides_renamed_Azfi_s0115.g046246:0.256635)n51:0.028515)n33:0.06696)n3:0.06765,(((P_patens_renamed_P320_7860V3.8:0,P_patens_renamed_P320_7860V3.5:0,P_patens_renamed_P320_7860V3.3:0,P_patens_renamed_P320_7860V3.7:0,P_patens_renamed_P320_7860V3.4:0,P_patens_renamed_P320_7860V3.1:0,P_patens_renamed_P320_7860V3.2:0,P_patens_renamed_P320_7860V3.11:0,P_patens_renamed_P320_7860V3.9:0,P_patens_renamed_P320_7860V3.6:0)n72:0.00015,P_patens_renamed_P320_7860V3.10:0.05031)n71:0.44082,((S_muscicola_renamed_SM000096S24858:0.01144,(S_muscicola_renamed_SM000020S05986:0.02558,S_muscicola_renamed_SM000153S01618:0.01411)n75:0.0176)n74:0.47098,(A_trichopoda_renamed_ERM99859:0.2648,(((A_thaliana_renamed_AT2G32290.1:0.35846,(M_truncatula_renamed_MTR_2089030:0.1619,(L_japonicus_renamed_Lj0g3v0359449.1:0.21492,L_angustifolius_renamed_OIW04015:0.28525)n81:0.04131)n80:0.07007)n79:0.07089,((L_japonicus_renamed_Lj3g3v2888320.1:0.09323,M_truncatula_renamed_MTR_4045667:0.11343)n83:0.09831,((A_thaliana_renamed_AT4G15210.2:0.01732,((A_thaliana_renamed_AT4G15210.4:0,A_thaliana_renamed_AT4G15210.3:0)n87:0.00015,A_thaliana_renamed_AT4G15210.1:0.00014)n86:0.00016)n85:0.29408,((B_vulgaris_renamed_KMT02261:0.02757,(B_vulgaris_renamed_KMS97463:0.00014,(B_vulgaris_renamed_KMS97462:0.00014,B_vulgaris_renamed_KMT02262:0.05141)n91:0.00798)n90:0.01299)n89:0.23426,B_vulgaris_renamed_KMT02421:0.235098)n88:0.026122)n84:0.06361)n82:0.02493)n78:0.11355,(P_dactylifera_renamed_XP_026661568.1:0.14497,((Oryza_sativa_renamed_LOC_Os07g35940.1:0.09384,(Z_mays_renamed_spP55005:0.00219,Z_mays_renamed_Q9SYS1:0.00014)n95:0.08157)n94:0.20669,(Oryza_sativa_renamed_LOC_Os07g35880.1:0.13646,Z_mays_renamed_C0P5G0:0.13167)n96:0.186093)n93:0.020677)n92:0.05322)n77:0.03484)n76:0.20198)n73:0.095436)n70:0.010604)n2:0.23009,C_braunii_renamed_GBG64261:0.77541)n1:0.079135,(C_braunii_renamed_GBG92366:0.41017,((P_abies_renamed_MA_7200737g0010:0.54799,((S_muscicola_renamed_SM000111S18812:0.01663,(S_muscicola_renamed_SM000312S11996:0.24964,S_muscicola_renamed_SM000126S26295:0.02121)n102:0.00771)n101:0.31439,(((A_thaliana_renamed_AT5G55700.2:0.09089,A_thaliana_renamed_AT5G55700.1:0.00481)n105:0.24273,(B_vulgaris_renamed_KMT13718:0.52621,B_vulgaris_renamed_KMT12958:0.00016)n106:0.27998)n104:0.5619,(T_lepidozioides_scaffold-SKQD-2001206-Takakia_lepidozioides:0.35041,(M_flagellaris_scaffold-UCRN-2012019-Megaceros_tosanus:0.09004,((A_agrestis_renamed_Aagr.utg000091l.585.4:0.00014,((A_agrestis_renamed_Aagr.utg000091l.585.2:0.00014,(A_agrestis_renamed_Aagr.utg000091l.585.8:0.00014,((A_agrestis_renamed_Aagr.utg000091l.585.7:0.00014,(A_agrestis_renamed_Aagr.utg000091l.585.1:0.00014,A_agrestis_renamed_Aagr.utg000091l.585.5:0.00014)n116:0.04981)n115:0.00013,(A_agrestis_renamed_Aagr.utg000091l.585.10:0.00358,(A_agrestis_renamed_Aagr.utg000091l.585.3:0,A_agrestis_renamed_Aagr.utg000091l.585.6:0)n118:0.00014)n117:0.011)n114:0.00045)n113:0.00015)n112:0.00014,A_agrestis_renamed_Aagr.utg000091l.585.11:0.00014)n111:0.00016)n110:0.00014,A_agrestis_renamed_Aagr.utg000091l.585.9:0.04928)n109:0.13342)n108:0.10511)n107:0.11571)n103:0.21398)n100:0.32204)n99:0.0758,(((S_muscicola_renamed_SM000093S24448:0.00014,(S_muscicola_renamed_SM000074S21691:0.06299,S_muscicola_renamed_SM000136S00165:0.04394)n122:0.01556)n121:0.49566,((A_filiculoides_renamed_Azfi_s0540.g076343:0.4725,(P_neesiana_scaffold-JHFI-2113681-Pellia_neesiana:0.15333,(M_paleacea_Rhiz_final_MPA19237.1.p1:0.02064,M_polymorpha_renamed_Mapoly0044s0023.1:0.01481)n126:0.20871)n125:0.2203)n124:0.08493,((P_abies_renamed_MA_21789g0010:0.00014,P_abies_renamed_MA_9635863g0020:0.00016)n128:0.44313,(A_trichopoda_renamed_ERN16877:0.51154,((B_vulgaris_renamed_KMS95925:0.32836,(A_thaliana_renamed_AT5G18670.1:0.41242,((M_truncatula_renamed_MTR_2020240:0.00014,M_truncatula_renamed_MTR_2020240:0.00014)n134:0.13253,((L_angustifolius_renamed_OIW13948:0.07936,(L_angustifolius_renamed_OIV91944:0.09047,L_angustifolius_renamed_OIV95799:0.09217)n137:0.009)n136:0.06066,L_japonicus_renamed_Lj6g3v1918250.1:0.10443)n135:0.02356)n133:0.12359)n132:0.06929)n131:0.19443,(P_dactylifera_renamed_XP_008796202.1:0.26248,(Oryza_sativa_renamed_LOC_Os07g47120.1:0.229,Z_mays_renamed_C0PJY8:0.14211)n139:0.50131)n138:0.14394)n130:0.08732)n129:0.36975)n127:0.19355)n123:0.20214)n120:0.17497,((((S_moellendorffii_renamed_EFJ29910:0.00241,S_moellendorffii_renamed_EFJ25140:0.00308)n143:0.28465,(((P_abies_renamed_MA_10432630g0020:0.26948,(P_abies_renamed_MA_10432035g0010:0.08154,P_abies_renamed_MA_124514g0010:0.04112)n147:0.1245)n146:0.06623,(A_trichopoda_renamed_ERN12917:0.15225,((P_dactylifera_renamed_XP_008775132.1:0.13382,((Oryza_sativa_renamed_LOC_Os03g04770.1:0.08498,Z_mays_renamed_A0A1D6JNC3:0.05857)n152:0.08535,(Oryza_sativa_renamed_LOC_Os10g32810.1:0.0774,Z_mays_renamed_B4FW64:0.12912)n153:0.10305)n151:0.17217)n150:0.12378,(A_thaliana_renamed_AT3G23920.1:0.18923,(B_vulgaris_renamed_KMS95705:0.12772,((L_japonicus_renamed_Lj2g3v0632120.1:0.05023,((L_angustifolius_renamed_OIW20603:0.02407,L_angustifolius_renamed_OIW03585:0.15448)n159:0.03383,M_truncatula_renamed_MTR_6477770:0.11865)n158:0.0062)n157:0.0202,(L_japonicus_renamed_Lj2g3v0632130.1:0.05978,M_truncatula_renamed_MTR_6477780:0.081549)n160:0.009061)n156:0.04594)n155:0.03326)n154:0.06348)n149:0.10303)n148:0.10003)n145:0.1444,(A_filiculoides_renamed_Azfi_s0093.g043247:0.20376,A_filiculoides_renamed_Azfi_s0319.g064428:0.20942)n161:0.09031)n144:0.0672)n142:0.05885,((A_filiculoides_renamed_Azfi_s0206.g057798:0.40302,A_filiculoides_renamed_Azfi_s0159.g053957:0.8915)n163:0.04094,((P_abies_renamed_MA_129283g0010:0.05185,(P_abies_renamed_MA_3193g0010:0.01842,P_abies_renamed_MA_35466g0010:0.03308)n166:0.04159)n165:0.23395,((A_trichopoda_renamed_ERN06600:0.32916,((L_angustifolius_renamed_OIV93993:0.11131,(L_japonicus_renamed_Lj4g3v3014460.1:0.06567,M_truncatula_renamed_MTR_8099775:0.10461)n171:0.02722)n170:0.35544,(P_dactylifera_renamed_XP_008783150.1:0.17659,(Oryza_sativa_renamed_LOC_Os01g13550.1:0.08235,(Z_mays_renamed_B4FAY6:0.03021,Z_mays_renamed_B4FHQ3:0.03714)n174:0.0754)n173:0.26775)n172:0.11186)n169:0.14234)n168:0.3724,(A_trichopoda_renamed_ERN01043:0.30026,((B_vulgaris_renamed_KMS97658:0.14523,(A_thaliana_renamed_AT4G17090.1:0.22969,(((L_japonicus_renamed_Lj2g3v1988800.1:0.10361,(L_japonicus_renamed_Lj2g3v1988790.1:0.10142,L_japonicus_renamed_Lj2g3v1988790.2:0.09462)n182:0.01483)n181:0.05506,(L_angustifolius_renamed_OIV94647:0.07115,(M_truncatula_renamed_MTR_5013640:0.02698,M_truncatula_renamed_MTR_5013620:0.04483)n184:0.10271)n183:0.03816)n180:0.05238,((((L_angustifolius_renamed_OIV94099:0.00014,L_angustifolius_renamed_OIV94098:0.00016)n188:0.03547,(L_angustifolius_renamed_OIW10326:0.00011,L_angustifolius_renamed_OIW10325:0.44804)n189:0.04838)n187:0.10274,M_truncatula_renamed_MTR_4099110:0.0935)n186:0.02586,L_japonicus_renamed_Lj0g3v0061799.1:0.08163)n185:0.00907)n179:0.07243)n178:0.0266)n177:0.10299,(P_dactylifera_renamed_XP_008794866.1:0.13606,(Oryza_sativa_renamed_LOC_Os10g41550.1:0.15076,(Z_mays_renamed_A0A1D6K8T3:0.01255,Z_mays_renamed_K7WC35:0.04866)n192:0.08937)n191:0.1828)n190:0.12543)n176:0.09291)n175:0.1584)n167:0.0176)n164:0.148887)n162:0.016543)n141:0.03117,(((S_muscicola_renamed_SM000038S14343:0.01442,(S_muscicola_renamed_SM000014S00319:0.0448,S_muscicola_renamed_SM000016S01929:0.02157)n196:0.0074)n195:0.58746,(S_moellendorffii_renamed_EFJ23289:0.02431,S_moellendorffii_renamed_EFJ20291:0.0156)n197:0.22808)n194:0.05911,((A_filiculoides_renamed_Azfi_s0045.g030009:0.81942,(A_agrestis_renamed_Aagr.utg000077l.422.1:0.38888,(P_neesiana_scaffold-JHFI-2010618-Pellia_neesiana:0.41933,(M_paleacea_Rhiz_final_MPA26279.1.p1:0.03054,M_polymorpha_renamed_Mapoly0008s0172.1:0.06424)n202:0.37796)n201:0.18021)n200:0.16262)n199:0.0846,((((T_lepidozioides_scaffold-SKQD-2012984-Takakia_lepidozioides:0.0802,(T_lepidozioides_scaffold-SKQD-2008486-Takakia_lepidozioides:0.00014,T_lepidozioides_scaffold-SKQD-2008487-Takakia_lepidozioides:0.00014)n207:0.06524)n206:0.07846,(((P_patens_renamed_P35_22190V3.3:0,P_patens_renamed_P35_22190V3.1:0,P_patens_renamed_P35_22190V3.2:0)n210:0.09955,(P_patens_renamed_P36_10130V3.1:0,P_patens_renamed_P36_10130V3.2:0)n211:0.0707)n209:0.04033,((P_patens_renamed_P316_11260V3.3:0,P_patens_renamed_P316_11260V3.2:0,P_patens_renamed_P316_11260V3.1:0)n213:0.1446,(P_patens_renamed_P325_2760V3.2:0,P_patens_renamed_P325_2760V3.1:0)n214:0.09388)n212:0.02096)n208:0.11263)n205:0.0523,((A_agrestis_renamed_Aagr.utg000001l.287.2:0.07683,(A_agrestis_renamed_Aagr.utg000001l.287.1:0.00014,A_agrestis_renamed_Aagr.utg000001l.287.3:0.00014)n217:0.00015)n216:0.04695,(M_flagellaris_scaffold-UCRN-2052430-Megaceros_tosanus:0.15737,M_flagellaris_scaffold-UCRN-2053324-Megaceros_tosanus:0.05661)n218:0.00629)n215:0.03857)n204:0.04186,((((P_neesiana_scaffold-JHFI-2009968-Pellia_neesiana:0,P_neesiana_scaffold-JHFI-2009969-Pellia_neesiana:0)n222:0.13734,P_neesiana_scaffold-JHFI-2113620-Pellia_neesiana:0.10444)n221:0.07873,(M_paleacea_Rhiz_final_MPA14693.1.p1:0.40933,((M_paleacea_Rhiz_final_MPA14695.1.p2:0.01319,M_polymorpha_renamed_Mapoly0043s0084.1:0.00011)n225:0.03544,(M_polymorpha_renamed_Mapoly0043s0083.1:0.05558,(M_paleacea_Rhiz_final_MPA14693.2.p1:0.00015,(M_paleacea_Rhiz_final_MPA14696.1.p1:0.00871,M_paleacea_Rhiz_final_MPA14697.1.p1:0.009621)n228:0.0009621)n227:0.0001069)n226:0.02276)n224:0.126504)n223:0.014056)n220:0.03655,P_pinnata_scaffold-UUHD-2144749-Porella_pinnata:0.15676)n219:0.0547)n203:0.073611)n198:0.008179)n193:0.05957)n140:0.038295)n119:0.0038295)n98:0.0004255)n97:0.1797)n0;
```
