## Supplementary material for "Transcriptional responses to arbuscular mycorrhizal symbiosis development are conserved in the early divergent *Marchantia paleacea*": OG0000199_tree.txt

```
(Oryza_sativa_renamed_LOC_Os05g21210.1:0.001605,((Oryza_sativa_renamed_LOC_Os05g22390.1:0.00529,(Oryza_sativa_renamed_LOC_Os02g23820.1:0.00948,Oryza_sativa_renamed_LOC_Os05g21120.1:0.05539)n3:0.00497)n2:0.00014,(Oryza_sativa_renamed_LOC_Os06g11340.1:0.0064,(Oryza_sativa_renamed_LOC_Os05g23590.1:0.01171,((((Oryza_sativa_renamed_LOC_Os06g16470.1:0.04322,(((((Oryza_sativa_renamed_LOC_Os03g36180.1:0.00015,Oryza_sativa_renamed_LOC_Os07g20135.1:0.39728)n14:0.94232,Oryza_sativa_renamed_LOC_Os10g17580.1:0.09333)n13:0.06312,(Oryza_sativa_renamed_LOC_Os04g03460.1:0.80203,Oryza_sativa_renamed_LOC_Os12g18500.1:0.05447)n15:0.14486)n12:0.02046,((Oryza_sativa_renamed_LOC_Os08g22590.1:0.01399,(((((((Oryza_sativa_renamed_LOC_Os04g10590.1:0.0269,(Oryza_sativa_renamed_LOC_Os08g32140.1:0.00801,Oryza_sativa_renamed_LOC_Os08g32150.1:0.0061)n25:0.00573)n24:0.00196,Oryza_sativa_renamed_LOC_Os05g15660.1:0.05434)n23:0.00015,Oryza_sativa_renamed_LOC_Os01g56410.1:0.01874)n22:0.00611,((Oryza_sativa_renamed_LOC_Os09g06120.1:0.00547,(Oryza_sativa_renamed_LOC_Os01g30940.1:0.02803,((Oryza_sativa_renamed_LOC_Os09g05050.1:0.07865,(Oryza_sativa_renamed_LOC_Os02g24000.1:0.03443,Oryza_sativa_renamed_ChrSy.fgenesh.mRNA.76:0.28372)n31:0.00014)n30:0.19118,(Oryza_sativa_renamed_LOC_Os04g18630.1:0.00015,Oryza_sativa_renamed_LOC_Os04g18720.1:0.00014)n32:0.01084)n29:0.03587)n28:0.00015)n27:0.02479,Oryza_sativa_renamed_LOC_Os06g28400.1:0.00891)n26:0.0288)n21:0.00473,(Oryza_sativa_renamed_LOC_Os04g44370.1:0.09176,(Oryza_sativa_renamed_LOC_Os03g35650.1:0.3595,Oryza_sativa_renamed_LOC_Os01g69000.1:0.04754)n34:0.08119)n33:0.0434)n20:0.02519,((Oryza_sativa_renamed_LOC_Os05g15640.1:0.00615,Oryza_sativa_renamed_LOC_Os07g22190.1:0.01702)n36:0.00014,Oryza_sativa_renamed_LOC_Os06g19140.1:0.00014)n35:0.00508)n19:0.00015,((((Oryza_sativa_renamed_LOC_Os04g18620.1:0.10547,Oryza_sativa_renamed_LOC_Os07g20910.1:0.01512)n40:0.00832,Oryza_sativa_renamed_LOC_Os07g20890.1:0.15428)n39:0.01869,(Oryza_sativa_renamed_LOC_Os02g39680.1:0.00521,(Oryza_sativa_renamed_LOC_Os06g28410.1:0.00946,(Oryza_sativa_renamed_LOC_Os02g18230.1:0.01743,(Oryza_sativa_renamed_LOC_Os04g17920.1:0,Oryza_sativa_renamed_LOC_Os09g06130.1:0)n44:0.00629)n43:0.00433)n42:0.00497)n41:0.00015)n38:0.01461,Oryza_sativa_renamed_LOC_Os06g19150.1:0.01278)n37:0.00015)n18:0.00652)n17:0.03196,((Oryza_sativa_renamed_LOC_Os08g21520.1:0.02707,(Oryza_sativa_renamed_LOC_Os05g08650.1:0.02741,Oryza_sativa_renamed_LOC_Os04g17820.1:0.03257)n47:0.02384)n46:0.0055,Oryza_sativa_renamed_LOC_Os01g31300.1:0.00807)n45:0.00296)n16:0.0401)n11:0.02753,Oryza_sativa_renamed_LOC_Os06g29320.1:0.12789)n10:0.04798)n9:0.01475,(((((Oryza_sativa_renamed_LOC_Os02g28500.1:0.53972,Oryza_sativa_renamed_LOC_Os03g39890.1:0.06127)n52:0.01593,((((Oryza_sativa_renamed_LOC_Os10g14220.1:0.32978,Oryza_sativa_renamed_LOC_Os07g13560.1:0.20245)n56:0.06501,Oryza_sativa_renamed_LOC_Os12g36230.1:0.15544)n55:0.07331,Oryza_sativa_renamed_LOC_Os03g34210.1:0.0389)n54:0.06345,(((((((Oryza_sativa_renamed_LOC_Os05g36040.1:0.05564,((Oryza_sativa_renamed_LOC_Os07g29500.1:0.04213,Oryza_sativa_renamed_LOC_Os11g04620.1:0.01806)n65:0.00015,Oryza_sativa_renamed_LOC_Os07g23980.1:0.01036)n64:0.00262)n63:0.14078,((Oryza_sativa_renamed_LOC_Os08g21804.1:0.19089,(Oryza_sativa_renamed_LOC_Os04g40260.1:0.18004,(Oryza_sativa_renamed_LOC_Os05g24800.1:0.0745,Oryza_sativa_renamed_LOC_Os11g18910.1:0.06249)n69:0.00837)n68:0.00472)n67:0.01404,(Oryza_sativa_renamed_LOC_Os02g04830.1:0.3441,(Oryza_sativa_renamed_LOC_Os02g23990.1:0.04942,Oryza_sativa_renamed_LOC_Os11g22730.1:0.01631)n71:0.04183)n70:0.02513)n66:0.04881)n62:0.0053,Oryza_sativa_renamed_LOC_Os04g17780.1:0.13954)n61:0.05248,((Oryza_sativa_renamed_LOC_Os03g37234.1:0.1295,Oryza_sativa_renamed_LOC_Os07g24080.1:0.1759)n73:0.05553,(((((Oryza_sativa_renamed_LOC_Os02g22660.1:0.00014,Oryza_sativa_renamed_LOC_Os11g20490.1:1.18315)n78:0.16588,Oryza_sativa_renamed_LOC_Os03g30040.1:0.28561)n77:0.04996,Oryza_sativa_renamed_LOC_Os02g17490.1:0.04246)n76:0.04834,(Oryza_sativa_renamed_LOC_Os06g27990.1:0.50321,(Oryza_sativa_renamed_LOC_Os01g28800.1:0.59779,Oryza_sativa_renamed_LOC_Os09g07180.1:0.14378)n80:0.19608)n79:0.09399)n75:0.01467,Oryza_sativa_renamed_LOC_Os03g32070.1:0.27542)n74:0.01552)n72:0.04527)n60:0.0201,(((Oryza_sativa_renamed_LOC_Os03g45110.1:0.10523,Oryza_sativa_renamed_LOC_Os07g18640.1:0.06481)n83:0.02956,(((((Oryza_sativa_renamed_LOC_Os01g17310.1:0.06683,(Oryza_sativa_renamed_LOC_Os02g40470.1:0.13569,Oryza_sativa_renamed_LOC_Os01g36750.1:0.03808)n89:0.04156)n88:0.00015,(Oryza_sativa_renamed_LOC_Os01g36800.1:0.02438,Oryza_sativa_renamed_ChrSy.fgenesh.mRNA.70:0.12994)n90:0.00654)n87:0.06112,(((((Oryza_sativa_renamed_LOC_Os09g06480.1:0.58317,Oryza_sativa_renamed_LOC_Os11g31860.1:0.05275)n95:0.01948,Oryza_sativa_renamed_LOC_Os05g41350.1:0.00875)n94:0.00806,(Oryza_sativa_renamed_LOC_Os03g56040.1:0.02614,Oryza_sativa_renamed_LOC_Os11g12710.1:0.0466)n96:0.01893)n93:0.00018,Oryza_sativa_renamed_LOC_Os05g08660.1:0.0614)n92:0.0586,((Oryza_sativa_renamed_LOC_Os02g21980.1:0.03328,Oryza_sativa_renamed_LOC_Os03g30030.1:0.03188)n98:0.00626,((Oryza_sativa_renamed_LOC_Os08g21190.1:0.0074,Oryza_sativa_renamed_ChrSy.fgenesh.mRNA.53:0.01952)n100:0.00263,(Oryza_sativa_renamed_LOC_Os09g36150.1:0.02366,Oryza_sativa_renamed_LOC_Os08g04080.1:0.02442)n101:0.00411)n99:0.03864)n97:0.06553)n91:0.01222)n86:0.03538,(Oryza_sativa_renamed_LOC_Os04g05790.1:0.07868,Oryza_sativa_renamed_LOC_Os03g37377.1:0.38374)n102:0.0387)n85:0.01291,(Oryza_sativa_renamed_LOC_Os01g31240.1:0.21589,(Oryza_sativa_renamed_LOC_Os04g18040.1:0.08258,Oryza_sativa_renamed_LOC_Os08g35290.1:0.04815)n104:0.01838)n103:0.02578)n84:0.00257)n82:0.00794,((Oryza_sativa_renamed_LOC_Os04g17950.1:0.03691,Oryza_sativa_renamed_LOC_Os08g28720.1:0.09772)n106:0.02289,((Oryza_sativa_renamed_LOC_Os08g21250.1:0.31398,(Oryza_sativa_renamed_LOC_Os12g21980.1:0.09152,(Oryza_sativa_renamed_LOC_Os03g45734.1:0.07209,(Oryza_sativa_renamed_LOC_Os05g23820.1:0.10561,Oryza_sativa_renamed_LOC_Os03g50020.1:0.06446)n111:0.11993)n110:0.06493)n109:0.01578)n108:0.002,Oryza_sativa_renamed_LOC_Os07g20940.1:0.12746)n107:0.01296)n105:0.02101)n81:0.06384)n59:0.12158,((Oryza_sativa_renamed_LOC_Os03g12100.1:0.05636,((Oryza_sativa_renamed_LOC_Os09g06190.1:0.04159,((Oryza_sativa_renamed_LOC_Os01g39190.1:0.30551,(Oryza_sativa_renamed_LOC_Os05g36030.1:0.00014,Oryza_sativa_renamed_LOC_Os09g03640.1:0.46183)n118:0.15016)n117:0.24597,(Oryza_sativa_renamed_LOC_Os09g04320.1:0.15062,Oryza_sativa_renamed_LOC_Os03g26540.1:0.02139)n119:0.02483)n116:0.0259)n115:0.00015,Oryza_sativa_renamed_LOC_Os10g17590.1:0.21805)n114:0.09356)n113:0.06273,((Oryza_sativa_renamed_LOC_Os07g20260.1:0.40332,Oryza_sativa_renamed_LOC_Os08g28930.1:0.35094)n121:0.29636,Oryza_sativa_renamed_LOC_Os04g35050.1:0.13927)n120:0.269)n112:0.21309)n58:0.09534,(((((Oryza_sativa_renamed_LOC_Os11g22030.1:0.14451,Oryza_sativa_renamed_LOC_Os03g35990.1:0.22135)n126:0.00014,Oryza_sativa_renamed_LOC_Os04g19200.1:0.17149)n125:0.04236,Oryza_sativa_renamed_LOC_Os10g36590.1:0.09967)n124:0.01537,((Oryza_sativa_renamed_LOC_Os03g38890.1:0.25862,Oryza_sativa_renamed_LOC_Os07g20930.1:0.08459)n128:0.04025,(Oryza_sativa_renamed_LOC_Os03g38880.1:0.15211,Oryza_sativa_renamed_LOC_Os07g19120.1:0.10291)n129:0.24044)n127:0.0651)n123:0.00099,((Oryza_sativa_renamed_LOC_Os02g06550.1:0.04164,Oryza_sativa_renamed_LOC_Os01g28130.1:0.032)n131:0.23639,(Oryza_sativa_renamed_LOC_Os05g25130.1:0.13044,(Oryza_sativa_renamed_LOC_Os07g23700.1:0.06562,Oryza_sativa_renamed_LOC_Os12g19730.1:0.04613)n133:0.07634)n132:0.01386)n130:0.03783)n122:0.04005)n57:0.03456)n53:0.02938)n51:0.09545,((((Oryza_sativa_renamed_LOC_Os04g18230.1:0.00571,(Oryza_sativa_renamed_LOC_Os07g20630.1:0.04911,Oryza_sativa_renamed_LOC_Os07g21950.1:0.01257)n138:0.01326)n137:0.00714,Oryza_sativa_renamed_LOC_Os09g04460.1:0.05796)n136:0.04486,(Oryza_sativa_renamed_LOC_Os04g17620.1:0.01109,Oryza_sativa_renamed_LOC_Os05g22440.1:0.00165)n139:0.11292)n135:0.01574,(((Oryza_sativa_renamed_LOC_Os06g30160.1:0.00014,Oryza_sativa_renamed_LOC_Os05g32340.1:0.0079)n142:0.00021,Oryza_sativa_renamed_LOC_Os06g27340.1:0.01725)n141:0.00026,Oryza_sativa_renamed_LOC_Os07g22310.1:0.12714)n140:0.00126)n134:0.23045)n50:0.05682,Oryza_sativa_renamed_LOC_Os08g22024.1:0.00446)n49:0.00062,Oryza_sativa_renamed_LOC_Os06g27350.1:0.0081)n48:0.00014)n8:0.01191,(Oryza_sativa_renamed_ChrSy.fgenesh.mRNA.4:0.06981,(Oryza_sativa_renamed_LOC_Os07g24070.1:0.05899,Oryza_sativa_renamed_LOC_Os11g23060.1:0.25486)n144:0.25329)n143:0.02064)n7:0.05346,(Oryza_sativa_renamed_LOC_Os08g20150.1:0.00534,(Oryza_sativa_renamed_LOC_Os04g12864.1:0.00548,(Oryza_sativa_renamed_LOC_Os09g04580.1:0.00528,(Oryza_sativa_renamed_LOC_Os02g16280.1:0.01775,(((Oryza_sativa_renamed_LOC_Os07g28380.1:0.0413,(Oryza_sativa_renamed_LOC_Os03g35330.1:0.01131,(Oryza_sativa_renamed_LOC_Os04g17470.1:0.01846,(Oryza_sativa_renamed_LOC_Os11g20720.1:0.01898,Oryza_sativa_renamed_LOC_Os04g17510.1:0.09151)n154:0.03349)n153:0.07915)n152:0.00016)n151:0.0059,(Oryza_sativa_renamed_LOC_Os06g28020.1:0.02018,(((Oryza_sativa_renamed_LOC_Os07g28390.1:0.02613,(Oryza_sativa_renamed_LOC_Os11g20710.1:0.00014,((Oryza_sativa_renamed_LOC_Os05g11680.1:0.00014,Oryza_sativa_renamed_LOC_Os04g34870.1:0.02642)n161:0.03066,(((Oryza_sativa_renamed_LOC_Os01g31740.1:0,Oryza_sativa_renamed_LOC_Os05g21220.1:0,Oryza_sativa_renamed_LOC_Os06g11350.1:0,Oryza_sativa_renamed_LOC_Os06g28010.1:0,Oryza_sativa_renamed_LOC_Os08g20140.1:0,Oryza_sativa_renamed_LOC_Os08g22022.1:0)n164:0.00014,(Oryza_sativa_renamed_LOC_Os04g17520.1:0.00877,(Oryza_sativa_renamed_LOC_Os02g23822.1:0.35849,Oryza_sativa_renamed_LOC_Os06g24510.1:0.59531)n166:0.2277)n165:0.00015)n163:0.0265,(Oryza_sativa_renamed_LOC_Os08g22600.1:0.06788,(((((Oryza_sativa_renamed_LOC_Os04g17810.1:0.01216,Oryza_sativa_renamed_LOC_Os04g20640.1:0.09386)n172:0.09002,(Oryza_sativa_renamed_LOC_Os10g10230.1:0.49142,(Oryza_sativa_renamed_LOC_Os02g04820.1:0.11134,(((Oryza_sativa_renamed_LOC_Os08g26610.1:0.1119,Oryza_sativa_renamed_LOC_Os03g36130.1:0.08485)n177:0.01491,(Oryza_sativa_renamed_LOC_Os03g31542.1:0.16329,Oryza_sativa_renamed_LOC_Os01g21220.1:0.07987)n178:0.01688)n176:0.04794,Oryza_sativa_renamed_LOC_Os10g01850.1:0.19359)n175:0.03969)n174:0.0104)n173:0.02071)n171:0.06552,(Oryza_sativa_renamed_LOC_Os08g26730.1:0.05721,((Oryza_sativa_renamed_LOC_Os11g14790.1:0.2709,((((Oryza_sativa_renamed_LOC_Os03g38830.1:0.00748,Oryza_sativa_renamed_LOC_Os03g38840.1:0.00863)n185:0.04625,((Oryza_sativa_renamed_LOC_Os03g43814.1:0.08763,(Oryza_sativa_renamed_LOC_Os06g28320.1:0.07982,Oryza_sativa_renamed_LOC_Os06g44070.1:0.29833)n188:0.12767)n187:0.09695,(Oryza_sativa_renamed_LOC_Os06g33510.1:0.21919,Oryza_sativa_renamed_LOC_Os02g27270.1:0.07786)n189:0.08089)n186:0.19118)n184:0.04311,Oryza_sativa_renamed_LOC_Os01g31010.1:0.11709)n183:0.03662,((Oryza_sativa_renamed_LOC_Os11g23200.1:0.13119,(Oryza_sativa_renamed_LOC_Os04g18360.1:0.21928,Oryza_sativa_renamed_LOC_Os07g22620.1:0.29544)n192:0.12905)n191:0.14375,(((Oryza_sativa_renamed_LOC_Os08g21410.1:0.09639,(Oryza_sativa_renamed_LOC_Os04g34880.1:0.02281,(Oryza_sativa_renamed_LOC_Os11g12720.1:0.02716,Oryza_sativa_renamed_LOC_Os11g27100.1:0.04357)n197:0.00497)n196:0.00351)n195:0.00014,Oryza_sativa_renamed_LOC_Os11g04610.1:0.07021)n194:0.02304,Oryza_sativa_renamed_LOC_Os10g24920.1:0.09406)n193:0.0049)n190:0.06349)n182:0.00618)n181:0.00014,(((Oryza_sativa_renamed_LOC_Os08g16960.1:0.0228,(((Oryza_sativa_renamed_LOC_Os12g21540.1:0.01144,Oryza_sativa_renamed_LOC_Os12g21470.1:0.00679)n203:0.00368,(Oryza_sativa_renamed_LOC_Os07g22000.1:0.00506,(Oryza_sativa_renamed_LOC_Os01g30950.1:0.00014,Oryza_sativa_renamed_LOC_Os09g14810.1:0.09105)n205:0.00937)n204:0.00244)n202:0.0033,(((Oryza_sativa_renamed_LOC_Os01g29110.1:0.00948,(Oryza_sativa_renamed_LOC_Os05g13380.1:0.03706,Oryza_sativa_renamed_LOC_Os09g06390.1:0.18825)n209:0.01639)n208:0.03598,(Oryza_sativa_renamed_LOC_Os04g16459.1:0.00817,(Oryza_sativa_renamed_LOC_Os01g31040.1:0.00356,(Oryza_sativa_renamed_LOC_Os07g20720.1:0.16625,Oryza_sativa_renamed_LOC_Os04g17789.1:0.06352)n212:0.04384)n211:0.0079)n210:0.01307)n207:0.03158,Oryza_sativa_renamed_LOC_Os06g25930.1:0.00342)n206:0.0002)n201:0.02601)n200:0.02831,Oryza_sativa_renamed_LOC_Os05g20560.1:0.07627)n199:0.10618,(Oryza_sativa_renamed_LOC_Os03g47570.1:0.11577,(Oryza_sativa_renamed_ChrSy.fgenesh.mRNA.52:0.72258,((Oryza_sativa_renamed_LOC_Os03g29430.1:0.0403,((Oryza_sativa_renamed_LOC_Os11g28970.1:0.06895,Oryza_sativa_renamed_LOC_Os09g01860.1:0.75018)n218:0.12882,Oryza_sativa_renamed_LOC_Os06g25350.1:0.09281)n217:0.03075)n216:0.02737,Oryza_sativa_renamed_LOC_Os08g30050.1:0.17204)n215:0.02698)n214:0.00565)n213:0.02719)n198:0.02206)n180:0.00313)n179:0.02067)n170:0.07507,((Oryza_sativa_renamed_LOC_Os02g31110.1:0.333,((Oryza_sativa_renamed_LOC_Os03g38190.1:0.23342,Oryza_sativa_renamed_LOC_Os01g39180.1:0.91849)n222:0.12072,Oryza_sativa_renamed_LOC_Os07g24060.1:0.77681)n221:0.19406)n220:0.17793,(Oryza_sativa_renamed_LOC_Os02g21990.1:0.28672,(Oryza_sativa_renamed_LOC_Os02g39670.1:0.92393,Oryza_sativa_renamed_LOC_Os04g18559.1:0.01089)n224:0.34638)n223:0.19854)n219:0.25288)n169:0.12242,(((Oryza_sativa_renamed_LOC_Os01g02480.1:0.09068,Oryza_sativa_renamed_LOC_Os10g01260.1:0.1523)n227:0.04294,((Oryza_sativa_renamed_LOC_Os01g25210.1:0.18569,(((Oryza_sativa_renamed_LOC_Os11g22320.1:0.00014,(Oryza_sativa_renamed_LOC_Os01g29120.1:0.00861,(Oryza_sativa_renamed_LOC_Os07g20730.1:0.73248,Oryza_sativa_renamed_LOC_Os12g21530.1:0.00014)n234:0.00015)n233:0.0001)n232:0.0001,Oryza_sativa_renamed_LOC_Os06g25920.1:0.0173)n231:0.01339,((Oryza_sativa_renamed_LOC_Os01g31030.1:0,Oryza_sativa_renamed_LOC_Os04g17798.1:0)n236:0.00014,(Oryza_sativa_renamed_LOC_Os04g16468.1:0.01704,(Oryza_sativa_renamed_LOC_Os03g43750.1:0.28769,Oryza_sativa_renamed_LOC_Os10g21420.1:0.12889)n238:0.00727)n237:0.00014)n235:0.00908)n230:0.01451)n229:0.09247,Oryza_sativa_renamed_LOC_Os02g41970.1:0.18247)n228:0.03737)n226:0.0137,Oryza_sativa_renamed_LOC_Os10g09250.1:0.12047)n225:0.03667)n168:0.02587)n167:0.03166)n162:0.04267)n160:0.00264)n159:0.00031)n158:0.00039,Oryza_sativa_renamed_LOC_Os01g37300.1:0.01741)n157:0.01997,Oryza_sativa_renamed_LOC_Os05g20550.1:0.02624)n156:0.00086)n155:0.00434)n150:0.00664,Oryza_sativa_renamed_LOC_Os01g15934.1:0.11518)n149:0.02868)n148:0.00014)n147:0.00011)n146:0.00017)n145:0.08998)n6:0.1767)n5:0.27025)n4:0.00016)n1:0.001605)n0;
```
