## Supplementary material for "Transcriptional responses to arbuscular mycorrhizal symbiosis development are conserved in the early divergent *Marchantia paleacea*": OG0000200_tree.txt

```
(C_braunii_renamed_GBG84016:0.021,(C_braunii_renamed_GBG91277:0.05584,(((C_braunii_renamed_GBG78441:0.04503,(C_braunii_renamed_GBG64725:0.03105,C_braunii_renamed_GBG62942:0.05296)n5:0.00183)n4:0.00144,((C_braunii_renamed_GBG76465:0.04401,((((C_braunii_renamed_GBG80332:0.11963,C_braunii_renamed_GBG91178:0.05491)n11:0.07696,((((((C_braunii_renamed_GBG81107:0.1332,(C_braunii_renamed_GBG64800:0.04126,(C_braunii_renamed_GBG62849:0.07938,(C_braunii_renamed_GBG90763:0.02856,C_braunii_renamed_GBG58714:0.04384)n20:0.01276)n19:0.07166)n18:0.00015)n17:0.00382,(C_braunii_renamed_GBG88962:0.04967,(C_braunii_renamed_GBG81673:0.06844,C_braunii_renamed_GBG89764:0.6322)n22:0.06724)n21:0.00539)n16:0.00139,C_braunii_renamed_GBG58656:0.07407)n15:0.03701,(C_braunii_renamed_GBG67714:0.12508,C_braunii_renamed_GBG71597:0.05462)n23:0.03525)n14:0.02266,(C_braunii_renamed_GBG60508:0.29384,C_braunii_renamed_GBG74268:0.48346)n24:0.05174)n13:0.02948,(C_braunii_renamed_GBG62781:0.07879,(((C_braunii_renamed_GBG65321:0.08916,C_braunii_renamed_GBG72930:0.11478)n28:0.02549,((((((C_braunii_renamed_GBG65538:0.05405,C_braunii_renamed_GBG83082:0.37224)n34:0.0199,((C_braunii_renamed_GBG88320:0.0407,C_braunii_renamed_GBG83080:0.03896)n36:0.00321,((((C_braunii_renamed_GBG65539:0.09743,C_braunii_renamed_GBG81669:0.0658)n40:0.0051,C_braunii_renamed_GBG59869:0.14027)n39:0.00504,C_braunii_renamed_GBG80583:0.12518)n38:0.01133,C_braunii_renamed_GBG70385:0.09134)n37:0.00015)n35:0.00161)n33:0.0104,C_braunii_renamed_GBG80585:0.10075)n32:0.00426,(C_braunii_renamed_GBG85299:0.06636,(((C_braunii_renamed_GBG67303:0.04709,(C_braunii_renamed_GBG90934:0.04503,C_braunii_renamed_GBG68882:0.03537)n45:0.00386)n44:0.00251,C_braunii_renamed_GBG90014:0.0603)n43:0.00985,C_braunii_renamed_GBG88548:0.08073)n42:0.01434)n41:0.03287)n31:0.01366,((C_braunii_renamed_GBG76710:0.17878,C_braunii_renamed_GBG77246:0.12682)n47:0.03558,(((C_braunii_renamed_GBG64249:0.06095,C_braunii_renamed_GBG80579:0.07574)n50:0.03769,(((C_braunii_renamed_GBG81965:0.22743,C_braunii_renamed_GBG88928:0.05559)n53:0.00012,C_braunii_renamed_GBG92633:0.0739)n52:0.01027,C_braunii_renamed_GBG75572:0.06702)n51:0.04926)n49:0.14339,((C_braunii_renamed_GBG68009:0.1368,(((((C_braunii_renamed_GBG88430:0.09261,C_braunii_renamed_GBG71130:0.06881)n60:0.00659,(((C_braunii_renamed_GBG89046:0.03775,(C_braunii_renamed_GBG90944:0.03725,C_braunii_renamed_GBG90935:0.03048)n64:0.038)n63:0.02924,(((C_braunii_renamed_GBG69348:0.02443,C_braunii_renamed_GBG85750:0.35818)n67:0.04335,C_braunii_renamed_GBG87710:0.15813)n66:0.01196,C_braunii_renamed_GBG75847:0.112)n65:0.02286)n62:0.00347,(C_braunii_renamed_GBG69275:0.02907,C_braunii_renamed_GBG79051:0.03792)n68:0.04057)n61:0.0052)n59:0.07809,C_braunii_renamed_GBG60320:0.13583)n58:0.0095,(C_braunii_renamed_GBG64510:0.19878,((C_braunii_renamed_GBG60319:0.1196,C_braunii_renamed_GBG60142:0.28145)n71:0.03917,(C_braunii_renamed_GBG73249:0.22266,(C_braunii_renamed_GBG78509:0.17017,C_braunii_renamed_GBG69705:0.27957)n73:0.10301)n72:0.01966)n70:0.01742)n69:0.02701)n57:0.01253,C_braunii_renamed_GBG68008:0.22222)n56:0.00937)n55:0.10425,((C_braunii_renamed_GBG75842:0.317,((C_braunii_renamed_GBG60139:0.4698,((((((C_braunii_renamed_GBG79018:0.06882,C_braunii_renamed_GBG79000:0.10338)n83:0.01026,C_braunii_renamed_GBG60355:0.27832)n82:0.01288,C_braunii_renamed_GBG90519:0.08568)n81:0.00745,((C_braunii_renamed_GBG79023:0.13431,C_braunii_renamed_GBG80822:0.10063)n85:0.06026,((((C_braunii_renamed_GBG58983:0.42355,C_braunii_renamed_GBG81098:0.88922)n89:0.31168,((C_braunii_renamed_GBG66813:0.18241,(C_braunii_renamed_GBG81887:0.08959,(C_braunii_renamed_GBG59647:0.42185,((C_braunii_renamed_GBG91522:0.08173,C_braunii_renamed_GBG60291:0.14052)n95:0.00669,C_braunii_renamed_GBG59923:0.14128)n94:0.02807)n93:0.01563)n92:0.0158)n91:0.01387,((C_braunii_renamed_GBG61403:0.11765,(C_braunii_renamed_GBG65743:0.53861,C_braunii_renamed_GBG89964:0.11463)n98:0.02671)n97:0.04504,C_braunii_renamed_GBG73665:0.22178)n96:0.05752)n90:0.01853)n88:0.02836,C_braunii_renamed_GBG89320:0.07697)n87:0.00541,(C_braunii_renamed_GBG80896:0.04548,((C_braunii_renamed_GBG80724:0.0535,((C_braunii_renamed_GBG72286:0.06984,C_braunii_renamed_GBG61987:0.2822)n103:0.00294,(C_braunii_renamed_GBG70288:0.03099,C_braunii_renamed_GBG81773:0.04554)n104:0.00902)n102:0.01997)n101:0.00385,(((C_braunii_renamed_GBG59107:0.00908,C_braunii_renamed_GBG93028:0.01841)n107:0.03704,C_braunii_renamed_GBG89282:0.09687)n106:0.00553,C_braunii_renamed_GBG83718:0.10641)n105:0.00208)n100:0.00731)n99:0.11617)n86:0.01226)n84:0.01175)n80:0.00992,(C_braunii_renamed_GBG60356:0.06028,C_braunii_renamed_GBG87802:1.07893)n108:0.04238)n79:0.0198,(((C_braunii_renamed_GBG72295:0.07959,C_braunii_renamed_GBG70018:0.05449)n111:0.00632,C_braunii_renamed_GBG92076:0.22814)n110:0.00581,((C_braunii_renamed_GBG65025:0.02482,C_braunii_renamed_GBG87752:0.04924)n113:0.00682,(((C_braunii_renamed_GBG91968:0.03465,(((C_braunii_renamed_GBG85659:0.03519,(C_braunii_renamed_GBG60296:0.02423,((C_braunii_renamed_GBG70528:0.02297,C_braunii_renamed_GBG44167:0.07811)n122:1.78078,C_braunii_renamed_GBG81608:0.02079)n121:0.0244)n120:0.00251)n119:0.00019,C_braunii_renamed_GBG76882:0.05851)n118:0.00174,(C_braunii_renamed_GBG87507:0.09473,(C_braunii_renamed_GBG87219:0.04526,(C_braunii_renamed_GBG72405:0.06718,(((C_braunii_renamed_GBG92855:0.16767,(C_braunii_renamed_GBG75178:0.21702,C_braunii_renamed_GBG87213:0.67891)n129:0.09145)n128:0.02765,(C_braunii_renamed_GBG92743:0.10534,C_braunii_renamed_GBG62739:0.09648)n130:0.03207)n127:0.0134,C_braunii_renamed_GBG70420:0.02702)n126:0.00998)n125:0.01052)n124:0.00735)n123:0.00016)n117:0.00411)n116:0.00032,((C_braunii_renamed_GBG78045:0.06667,(C_braunii_renamed_GBG76403:0.06807,C_braunii_renamed_GBG73610:0.04222)n133:0.00107)n132:0.00659,(((C_braunii_renamed_GBG62727:0.02515,(((C_braunii_renamed_GBG62641:0.18655,C_braunii_renamed_GBG83471:0.0993)n139:0.03428,((((C_braunii_renamed_GBG65755:0.00056,C_braunii_renamed_GBG82325:0.65932)n143:0.19295,C_braunii_renamed_GBG78989:0.09389)n142:0.0613,C_braunii_renamed_GBG91614:0.02464)n141:0.00452,C_braunii_renamed_GBG93293:0.03342)n140:0.00667)n138:0.03543,(((C_braunii_renamed_GBG44748:0.01357,(((C_braunii_renamed_GBG75792:0.07215,C_braunii_renamed_GBG91375:0.092)n149:0.01596,((C_braunii_renamed_GBG59872:0.02151,(C_braunii_renamed_GBG72591:0.01053,C_braunii_renamed_GBG72845:0.18736)n152:0.00939)n151:0.00015,C_braunii_renamed_GBG93065:0.01437)n150:0.00587)n148:0.00159,C_braunii_renamed_GBG64264:0.01899)n147:0.00528)n146:0.00014,C_braunii_renamed_GBG70380:0.06039)n145:0.0115,C_braunii_renamed_GBG78781:0.03685)n144:0.00089)n137:0.00012)n136:0.00061,((C_braunii_renamed_GBG80543:0.03021,(((C_braunii_renamed_GBG93238:0.0636,C_braunii_renamed_GBG71523:0.04054)n157:0.00646,(C_braunii_renamed_GBG65437:0.08252,((C_braunii_renamed_GBG70140:0.03023,C_braunii_renamed_GBG67022:0.02996)n160:0.00614,C_braunii_renamed_GBG71627:0.02807)n159:0.00091)n158:0.00095)n156:0.0016,C_braunii_renamed_GBG87475:0.11929)n155:0.00018)n154:0.00531,(((C_braunii_renamed_GBG75333:0.54765,C_braunii_renamed_GBG72851:0.0531)n163:0.04812,(((C_braunii_renamed_GBG70224:0.03655,C_braunii_renamed_GBG76677:0.0264)n166:0.00145,((C_braunii_renamed_GBG60822:0.0319,(C_braunii_renamed_GBG67107:0.03736,C_braunii_renamed_GBG67108:0.02809)n169:0.00883)n168:0.00733,((C_braunii_renamed_GBG68047:0.02734,((C_braunii_renamed_GBG90671:0.06018,C_braunii_renamed_GBG78403:0.05992)n173:0.00932,C_braunii_renamed_GBG73912:0.03374)n172:0.01532)n171:0.00137,(C_braunii_renamed_GBG78349:0.0085,C_braunii_renamed_GBG91166:0.14538)n174:0.00285)n170:0.00821)n167:0.00014)n165:0.00015,(((C_braunii_renamed_GBG88868:0.07651,C_braunii_renamed_GBG79743:0.09628)n177:0.00713,(C_braunii_renamed_GBG65179:0.10396,C_braunii_renamed_GBG78445:0.12612)n178:0.00869)n176:0.03261,C_braunii_renamed_GBG60426:0.04048)n175:0.00085)n164:0.01578)n162:0.01671,C_braunii_renamed_GBG82689:0.02284)n161:0.0002)n153:0.00014)n135:0.00015,(C_braunii_renamed_GBG61103:0.02289,C_braunii_renamed_GBG80773:0.03085)n179:0.00267)n134:0.01096)n131:0.00504)n115:0.00145,((C_braunii_renamed_GBG79995:0.3568,(C_braunii_renamed_GBG91545:0.147,C_braunii_renamed_GBG75179:0.03716)n182:0.00015)n181:0.07475,((C_braunii_renamed_GBG81401:0.04488,((C_braunii_renamed_GBG60666:0.01026,C_braunii_renamed_GBG60667:0.00746)n186:0.1379,C_braunii_renamed_GBG82096:0.16916)n185:0.03635)n184:0.00358,((C_braunii_renamed_GBG59717:0.32551,C_braunii_renamed_GBG85034:0.02221)n188:0.0191,C_braunii_renamed_GBG91074:0.04741)n187:0.00848)n183:0.06837)n180:0.0695)n114:0.00132)n112:0.01938)n109:0.05546)n78:0.03643)n77:0.01222,(C_braunii_renamed_GBG80808:0.59418,C_braunii_renamed_GBG90162:0.09064)n189:0.28843)n76:0.05599)n75:0.23855,(((C_braunii_renamed_GBG76699:0.2801,(C_braunii_renamed_GBG79190:0.11761,C_braunii_renamed_GBG62777:0.51967)n193:0.03792)n192:0.02959,((((C_braunii_renamed_GBG72347:0.03276,((C_braunii_renamed_GBG69139:0.04775,((C_braunii_renamed_GBG68900:0.00014,C_braunii_renamed_GBG79189:1.17917)n201:0.03504,C_braunii_renamed_GBG83116:0.12761)n200:0.01364)n199:0.02521,C_braunii_renamed_GBG63312:0.05147)n198:0.00056)n197:0.00016,(((C_braunii_renamed_GBG78798:0.05038,C_braunii_renamed_GBG66267:0.02771)n204:0.00319,(C_braunii_renamed_GBG64986:0.03991,(C_braunii_renamed_GBG81299:0.02091,C_braunii_renamed_GBG69965:0.05087)n206:0.00964)n205:0.00015)n203:0.00198,C_braunii_renamed_GBG88948:0.09818)n202:0.00162)n196:0.00268,C_braunii_renamed_GBG91641:0.13576)n195:0.03912,C_braunii_renamed_GBG85497:0.18756)n194:0.13019)n191:0.25015,C_braunii_renamed_GBG60809:0.7414)n190:0.02983)n74:0.28758)n54:0.07451)n48:0.1114)n46:0.05358)n30:0.01157,C_braunii_renamed_GBG63974:0.18209)n29:0.00804)n27:0.02752,C_braunii_renamed_GBG81960:0.04987)n26:0.02723)n25:0.00922)n12:0.00296)n10:0.0001,(C_braunii_renamed_GBG72120:0.08799,(C_braunii_renamed_GBG64888:0.08195,((C_braunii_renamed_GBG64714:0.03598,C_braunii_renamed_GBG79379:0.04231)n210:0.00405,(C_braunii_renamed_GBG88547:0.18084,(C_braunii_renamed_GBG82735:0.48283,C_braunii_renamed_GBG62948:0.06804)n212:0.02414)n211:0.00844)n209:0.00015)n208:0.0069)n207:0.01365)n9:0.00598,(((C_braunii_renamed_GBG93128:0.45937,(C_braunii_renamed_GBG86081:0.02169,C_braunii_renamed_GBG78772:0.17269)n216:0.04994)n215:0.06679,(C_braunii_renamed_GBG80055:0.0221,((((C_braunii_renamed_GBG89004:0.00014,C_braunii_renamed_GBG89003:0.00014)n221:0.11782,C_braunii_renamed_GBG90046:0.06077)n220:0.00784,C_braunii_renamed_GBG81915:0.34799)n219:0.0001,(C_braunii_renamed_GBG92539:0.01461,C_braunii_renamed_GBG87505:0.03076)n222:0.01205)n218:0.05451)n217:0.01643)n214:0.00725,(C_braunii_renamed_GBG77765:0.04404,((C_braunii_renamed_GBG79837:0.12959,C_braunii_renamed_GBG91088:0.02919)n225:0.10779,C_braunii_renamed_GBG87479:0.02351)n224:0.00585)n223:0.00247)n213:0.00279)n8:0.00221)n7:0.01184,((((C_braunii_renamed_GBG76433:0.36617,((C_braunii_renamed_GBG66355:0.07912,(C_braunii_renamed_GBG61322:0.03554,C_braunii_renamed_GBG62146:0.10128)n232:0.00809)n231:0.0017,C_braunii_renamed_GBG64503:0.05902)n230:0.0103)n229:0.00093,C_braunii_renamed_GBG80586:0.25115)n228:0.02257,C_braunii_renamed_GBG90670:0.09059)n227:0.00721,C_braunii_renamed_GBG80393:0.03325)n226:0.06179)n6:0.00779)n3:0.00375,((C_braunii_renamed_GBG69263:0.04672,C_braunii_renamed_GBG64672:0.0234)n234:0.00244,(C_braunii_renamed_GBG78830:0.24168,((((C_braunii_renamed_GBG58609:0.06468,C_braunii_renamed_GBG61428:0.05373)n239:0.00451,C_braunii_renamed_GBG92964:0.05462)n238:0.00172,C_braunii_renamed_GBG62791:0.04691)n237:0.00016,(C_braunii_renamed_GBG90188:0.04261,(C_braunii_renamed_GBG65623:0.08722,C_braunii_renamed_GBG61715:0.42988)n241:0.08947)n240:0.01201)n236:0.00281)n235:0.0001)n233:0.00015)n2:0.00546)n1:0.021)n0;
```
