## Supplementary material for "Transcriptional responses to arbuscular mycorrhizal symbiosis development are conserved in the early divergent *Marchantia paleacea*": OG0000201_tree.txt

```
(((C_braunii_renamed_GBG64398:0.24895,(C_braunii_renamed_GBG92719:0.34886,(C_braunii_renamed_GBG75916:0.16283,(C_braunii_renamed_GBG75918:0.06281,((C_braunii_renamed_GBG75928:0.11211,C_braunii_renamed_GBG75923:0.08112)n7:0.0296,C_braunii_renamed_GBG75922:0.10308)n6:0.01859)n5:0.00653)n4:0.04104)n3:0.08763)n2:0.20665,(((((M_flagellaris_scaffold-UCRN-2009731-Megaceros_tosanus:0.16682,M_flagellaris_scaffold-UCRN-2051927-Megaceros_tosanus:0.21324)n12:0.02754,((A_agrestis_renamed_Aagr.utg000025l.6.1:0.00014,A_agrestis_renamed_Aagr.utg000079l.50.1:0.09754)n14:0.03173,((A_agrestis_renamed_Aagr.utg000025l.4.1:0.00497,(A_agrestis_renamed_Aagr.utg000057l.417.2:0.05121,(A_agrestis_renamed_Aagr.utg000057l.417.4:0,A_agrestis_renamed_Aagr.utg000057l.417.3:0)n18:0.13634)n17:0.00813)n16:0.00015,A_agrestis_renamed_Aagr.utg000057l.417.1:0.00014)n15:0.0134)n13:0.2346)n11:0.03458,(((M_flagellaris_scaffold-UCRN-2000964-Megaceros_tosanus:0.00016,M_flagellaris_scaffold-UCRN-2000965-Megaceros_tosanus:0.0025)n21:0.16645,(M_flagellaris_scaffold-UCRN-2006655-Megaceros_tosanus:0.05372,(M_flagellaris_scaffold-UCRN-2006653-Megaceros_tosanus:0.01139,((M_flagellaris_scaffold-UCRN-2006656-Megaceros_tosanus:0.00014,M_flagellaris_scaffold-UCRN-2006657-Megaceros_tosanus:0.06323)n25:0.03334,M_flagellaris_scaffold-UCRN-2006654-Megaceros_tosanus:0.03845)n24:0.0372)n23:0.02985)n22:0.04224)n20:0.02018,((A_agrestis_renamed_Aagr.utg000101l.51.3:0.00014,((A_agrestis_renamed_Aagr.utg000101l.51.1:0,A_agrestis_renamed_Aagr.utg000101l.51.2:0)n29:0.00014,A_agrestis_renamed_Aagr.utg000101l.51.4:0.00014)n28:0.00014)n27:0.06741,(((A_agrestis_renamed_Aagr.utg000101l.42.1:0.20968,A_agrestis_renamed_Aagr.utg000101l.43.1:0.02001)n32:0.01717,(A_agrestis_renamed_Aagr.utg000018l.394.1:0.00015,A_agrestis_renamed_Aagr.utg000018l.399.1:0.00014)n33:0.4321)n31:0.00011,(A_agrestis_renamed_Aagr.utg000101l.50.3:0.00016,(A_agrestis_renamed_Aagr.utg000057l.277.1:0.42453,(A_agrestis_renamed_Aagr.utg000101l.50.1:0.08513,A_agrestis_renamed_Aagr.utg000101l.50.2:0.14768)n36:0.06622)n35:0.03686)n34:0.03399)n30:0.06891)n26:0.064908)n19:0.007212)n10:0.08693,((M_flagellaris_scaffold-UCRN-2000945-Megaceros_tosanus:0.00014,(M_flagellaris_scaffold-UCRN-2000943-Megaceros_tosanus:0.00014,M_flagellaris_scaffold-UCRN-2000946-Megaceros_tosanus:0.00016)n39:0.00027)n38:0.03901,(M_flagellaris_scaffold-UCRN-2000942-Megaceros_tosanus:0.00014,M_flagellaris_scaffold-UCRN-2000944-Megaceros_tosanus:0.00016)n40:0.01152)n37:0.211644)n9:0.023516,((((((((P_abies_renamed_MA_10432302g0010:0.03437,(P_abies_renamed_MA_40561g0010:0.14149,(P_abies_renamed_MA_174220g0010:0.04385,P_abies_renamed_MA_999418g0010:0.03289)n50:0.01906)n49:0.03912)n48:0.03738,P_abies_renamed_MA_10428240g0010:0.12535)n47:0.01693,P_abies_renamed_MA_10428004g0010:0.11656)n46:0.03952,((P_abies_renamed_MA_129465g0010:0.03695,(P_abies_renamed_MA_168292g0010:0.00458,P_abies_renamed_MA_175913g0010:0.00221)n53:0.05161)n52:0.03012,(P_abies_renamed_MA_8872054g0010:0.02812,(P_abies_renamed_MA_48532g0010:0.20041,P_abies_renamed_MA_953521g0010:0.03007)n55:0.03334)n54:0.05594)n51:0.05339)n45:0.05831,((((B_vulgaris_renamed_KMT14974:0.15189,B_vulgaris_renamed_KMT14975:0.07232)n59:0.10419,(B_vulgaris_renamed_KMT14973:0.20755,(B_vulgaris_renamed_KMT14977:0.06146,B_vulgaris_renamed_KMT14976:0.14637)n61:0.02767)n60:0.02156)n58:0.01473,(((A_thaliana_renamed_AT1G60710.1:0.06403,(A_thaliana_renamed_AT1G60730.2:0.20705,(A_thaliana_renamed_AT1G60730.3:0.00014,A_thaliana_renamed_AT1G60730.1:0.00014)n66:0.00014)n65:0.05654)n64:0.00664,(A_thaliana_renamed_AT1G60690.1:0.05742,(A_thaliana_renamed_AT1G60680.2:0.02265,A_thaliana_renamed_AT1G60680.1:0.00314)n68:0.08345)n67:0.02089)n63:0.01668,(A_thaliana_renamed_AT1G60750.1:0.09197,(A_thaliana_renamed_AT1G10810.2:0.04633,(A_thaliana_renamed_AT1G10810.3:0.04299,A_thaliana_renamed_AT1G10810.1:0.00014)n71:0.00348)n70:0.13082)n69:0.05297)n62:0.09229)n57:0.00844,((((Oryza_sativa_renamed_LOC_Os04g27060.1:0.15194,Z_mays_renamed_A0A1D6EVL2:0.11781)n75:0.0394,((Z_mays_renamed_A0A1D6LKC6:0.06659,(Z_mays_renamed_spP49249:0.10527,Z_mays_renamed_B4FT62:0.0023)n78:0.03364)n77:0.05563,((Oryza_sativa_renamed_LOC_Os04g26910.1:0.02745,(Oryza_sativa_renamed_LOC_Os04g26920.3:0.00014,((Oryza_sativa_renamed_LOC_Os04g26890.1:0.26522,Oryza_sativa_renamed_LOC_Os04g26920.1:0.00014)n83:0.00015,Oryza_sativa_renamed_LOC_Os04g26920.2:0.00014)n82:0.00016)n81:0.09601)n80:0.01779,Oryza_sativa_renamed_LOC_Os04g26870.1:0.10371)n79:0.0208)n76:0.02148)n74:0.02503,(P_dactylifera_renamed_XP_008780803.1:0.07815,P_dactylifera_renamed_XP_017696171.1:0.09126)n84:0.01014)n73:0.0342,(A_trichopoda_renamed_ERN19631:0.1019,(A_trichopoda_renamed_ERN19630:0.20739,((((M_truncatula_renamed_MTR_7021820:0,M_truncatula_renamed_MTR_7021680:0)n90:0.01872,(M_truncatula_renamed_MTR_7021825:0.08822,(M_truncatula_renamed_MTR_7021670:0.03907,M_truncatula_renamed_MTR_7021685:0.3913)n92:0.04531)n91:0.0055)n89:0.03877,M_truncatula_renamed_MTR_7021850:0.06321)n88:0.06363,L_angustifolius_renamed_OIW05472:0.0921)n87:0.00841)n86:0.011277)n85:0.001253)n72:0.01931)n56:0.03749)n44:0.10251,((A_filiculoides_renamed_Azfi_s0042.g026887:0.012,A_filiculoides_renamed_Azfi_s0077.g038005:0.05249)n94:0.1873,(A_filiculoides_renamed_Azfi_s0004.g008818:0.09742,A_filiculoides_renamed_Azfi_s0017.g014501:0.20238)n95:0.08574)n93:0.10529)n43:0.05879,((((((P_patens_renamed_P318_1450V3.1:0,P_patens_renamed_P318_1450V3.2:0)n101:0.10879,((P_patens_renamed_P321_20850V3.2:0,P_patens_renamed_P321_20850V3.1:0)n103:0.00016,(P_patens_renamed_P321_20770V3.2:0,P_patens_renamed_P321_20770V3.1:0)n104:0.01668)n102:0.10721)n100:0.14562,(((T_lepidozioides_scaffold-SKQD-2000973-Takakia_lepidozioides:0,T_lepidozioides_scaffold-SKQD-2000974-Takakia_lepidozioides:0,T_lepidozioides_scaffold-SKQD-2000975-Takakia_lepidozioides:0)n107:0.00623,(T_lepidozioides_scaffold-SKQD-2000972-Takakia_lepidozioides:0.01033,T_lepidozioides_scaffold-SKQD-2000976-Takakia_lepidozioides:0.03274)n108:0.00016)n106:0.10353,((T_lepidozioides_scaffold-SKQD-2003787-Takakia_lepidozioides:0.12336,((T_lepidozioides_scaffold-SKQD-2000442-Takakia_lepidozioides:0.0558,T_lepidozioides_scaffold-SKQD-2000443-Takakia_lepidozioides:0.00014)n112:0.03048,T_lepidozioides_scaffold-SKQD-2000444-Takakia_lepidozioides:0.02835)n111:0.04794)n110:0.08508,T_lepidozioides_scaffold-SKQD-2074516-Takakia_lepidozioides:0.06726)n109:0.028827)n105:0.003203)n99:0.01055,M_paleacea_Rhiz_final_MPA30350.1.p2:0.15007)n98:0.07324,(((T_lepidozioides_scaffold-SKQD-2007385-Takakia_lepidozioides:0.05104,T_lepidozioides_scaffold-SKQD-2012448-Takakia_lepidozioides:0.04863)n115:0.05477,(P_patens_renamed_P33_32650V3.3:0,P_patens_renamed_P33_32650V3.4:0,P_patens_renamed_P33_32650V3.2:0,P_patens_renamed_P33_32650V3.1:0,P_patens_renamed_P33_32650V3.5:0)n116:0.25038)n114:0.02546,((((S_moellendorffii_renamed_EFJ14766:0.0063,S_moellendorffii_renamed_EFJ26511:0.00902)n120:0.05082,(S_moellendorffii_renamed_EFJ14767:0.00254,S_moellendorffii_renamed_EFJ26512:0.00016)n121:0.02893)n119:0.07799,((S_moellendorffii_renamed_EFJ14765:0.01539,(S_moellendorffii_renamed_EFJ14664:0.00734,S_moellendorffii_renamed_EFJ26326:0.0098)n124:0.00155)n123:0.13398,(S_moellendorffii_renamed_EFJ10392:0.14511,(S_moellendorffii_renamed_EFJ14770:0.23498,S_moellendorffii_renamed_EFJ19698:0.00705)n126:0.00671)n125:0.08635)n122:0.07763)n118:0.08017,((((P_pinnata_scaffold-UUHD-2001289-Porella_pinnata:0.02544,P_pinnata_scaffold-UUHD-2001290-Porella_pinnata:0.03894)n130:0.05902,(P_pinnata_scaffold-UUHD-2004712-Porella_pinnata:0.16103,P_pinnata_scaffold-UUHD-2008324-Porella_pinnata:0.0356)n131:0.18074)n129:0.09677,((S_moellendorffii_renamed_EFJ05171:0.00014,S_moellendorffii_renamed_EFJ11083:0.00758)n133:0.25057,(P_neesiana_scaffold-JHFI-2014363-Pellia_neesiana:0.38353,(P_neesiana_scaffold-JHFI-2005230-Pellia_neesiana:0.00015,(P_neesiana_scaffold-JHFI-2005229-Pellia_neesiana:0.01035,P_neesiana_scaffold-JHFI-2102836-Pellia_neesiana:0.0046)n136:0.0027)n135:0.07792)n134:0.14021)n132:0.018612)n128:0.002068,(((((P_neesiana_scaffold-JHFI-2002077-Pellia_neesiana:0.01982,P_neesiana_scaffold-JHFI-2011663-Pellia_neesiana:0.07205)n141:0.07938,(P_neesiana_scaffold-JHFI-2002078-Pellia_neesiana:0.00732,(P_neesiana_scaffold-JHFI-2002075-Pellia_neesiana:0.00014,P_neesiana_scaffold-JHFI-2002079-Pellia_neesiana:0.00016)n143:0.00015)n142:0.00793)n140:0.02336,P_neesiana_scaffold-JHFI-2002076-Pellia_neesiana:0.02286)n139:0.08821,((M_paleacea_Rhiz_final_MPA20263.1.p1:0.04894,M_polymorpha_renamed_Mapoly0134s0019.1:0.06884)n145:0.17098,(P_pinnata_scaffold-UUHD-2002053-Porella_pinnata:0.10963,P_pinnata_scaffold-UUHD-2149475-Porella_pinnata:0.02858)n146:0.07961)n144:0.02682)n138:0.0239,(S_moellendorffii_renamed_EFJ26109:0.00884,S_moellendorffii_renamed_EFJ10840:0.00016)n147:0.331164)n137:0.036796)n127:0.02284)n117:0.012285)n113:0.001365)n97:0.0281,((M_paleacea_Rhiz_final_MPA30384.1.p1:0.18586,(((M_paleacea_Rhiz_final_MPA30457.1.p1:0.00014,M_paleacea_Rhiz_final_MPA30457.2.p1:0.00014)n152:0.06909,M_polymorpha_renamed_Mapoly0047s0072.1:0.0704)n151:0.01651,(M_polymorpha_renamed_Mapoly0059s0030.1:0.03004,M_paleacea_Rhiz_final_MPA12911.1.p1:0.134487)n153:0.014943)n150:0.02023)n149:0.04947,(M_paleacea_Rhiz_final_MPA24079.1.p1:0.02483,M_polymorpha_renamed_Mapoly0047s0074.1:0.0056)n154:0.22388)n148:0.11828)n96:0.02459)n42:0.01367,(A_trichopoda_renamed_ERN20334:0.01685,P_neesiana_scaffold-JHFI-2106982-Pellia_neesiana:0.10784)n155:0.245628)n41:0.027292)n8:0.04027)n1:0.02961,(M_paleacea_Rhiz_final_MPA763.1.p1:0.69423,(((((T_lepidozioides_scaffold-SKQD-2012231-Takakia_lepidozioides:0.00015,T_lepidozioides_scaffold-SKQD-2012232-Takakia_lepidozioides:0.00696)n161:0.43211,(M_paleacea_Rhiz_final_MPA6748.2.p1:0.0855,M_polymorpha_renamed_Mapoly0117s0007.1:0.15018)n162:0.21556)n160:0.02944,(((P_patens_renamed_P313_15000V3.6:0,P_patens_renamed_P313_15000V3.5:0,P_patens_renamed_P313_15000V3.1:0,P_patens_renamed_P313_15000V3.4:0,P_patens_renamed_P313_15000V3.3:0,P_patens_renamed_P313_15000V3.2:0)n165:0.26563,(A_agrestis_renamed_Aagr.utg000077l.86.1:0.20656,(M_flagellaris_scaffold-UCRN-2008791-Megaceros_tosanus:0.00202,M_flagellaris_scaffold-UCRN-2008792-Megaceros_tosanus:0.00311)n167:0.15885)n166:0.1901)n164:0.07166,((P_patens_renamed_P36_770V3.1:0,P_patens_renamed_P36_770V3.2:0)n169:0.16935,((P_neesiana_scaffold-JHFI-2013939-Pellia_neesiana:0,P_neesiana_scaffold-JHFI-2013940-Pellia_neesiana:0)n171:0.12971,(P_pinnata_scaffold-UUHD-2145086-Porella_pinnata:0.19434,P_pinnata_scaffold-UUHD-2137269-Porella_pinnata:0.159768)n172:0.017752)n170:0.01372)n168:0.016137)n163:0.001793)n159:0.03002,((((A_filiculoides_renamed_Azfi_s0203.g057650:0.13714,A_filiculoides_renamed_Azfi_s0203.g057651:0.00014)n176:0.20552,((A_trichopoda_renamed_ERN01506:0.09556,(A_trichopoda_renamed_ERN01508:0.06274,A_trichopoda_renamed_ERN01507:0.04004)n179:0.0506)n178:0.11318,((((Oryza_sativa_renamed_LOC_Os10g28320.1:0.00016,(Oryza_sativa_renamed_LOC_Os10g28320.4:0.03581,(Oryza_sativa_renamed_LOC_Os10g28320.2:0,Oryza_sativa_renamed_LOC_Os10g28320.3:0)n185:0.04421)n184:0.00031)n183:0.20157,((P_dactylifera_renamed_XP_008796760.1:0.19504,(P_dactylifera_renamed_XP_008802541.1:0.04229,P_dactylifera_renamed_XP_008813527.1:0.041)n188:0.24449)n187:0.03219,((((M_truncatula_renamed_MTR_1102750:0.0566,M_truncatula_renamed_MTR_1102750:0.00299)n192:0.03008,M_truncatula_renamed_MTR_1102740:0.05912)n191:0.01445,(L_japonicus_renamed_Lj1g3v0112870.1:0.00828,L_japonicus_renamed_Lj5g3v2045320.1:0.00014)n193:0.09029)n190:0.01833,L_angustifolius_renamed_OIV91494:0.07964)n189:0.18389)n186:0.04174)n182:0.01427,(((Oryza_sativa_renamed_LOC_Os01g43090.1:0.0584,(Z_mays_renamed_B4F840:0.09227,Z_mays_renamed_A0A1D6FZF9:0.163737)n197:0.018193)n196:0.03222,(P_dactylifera_renamed_XP_008813526.1:0.11709,((P_dactylifera_renamed_XP_008812551.1:0.0289,(P_dactylifera_renamed_XP_026656928.1:0.01131,((P_dactylifera_renamed_XP_017696082.1:0,P_dactylifera_renamed_XP_026656927.1:0)n203:0.00015,P_dactylifera_renamed_XP_008777101.1:0.00014)n202:0.00015)n201:0.01637)n200:0.14482,(P_dactylifera_renamed_XP_008777099.1:0.1234,(P_dactylifera_renamed_XP_008791134.1:0.01628,((P_dactylifera_renamed_XP_008791245.2:0.02809,P_dactylifera_renamed_XP_008778116.1:0.01233)n207:0.01811,(P_dactylifera_renamed_XP_008812552.1:0.00579,(P_dactylifera_renamed_XP_008812549.1:0.01791,P_dactylifera_renamed_XP_008812554.1:0.02698)n209:0.00015)n208:0.01027)n206:0.00937)n205:0.085743)n204:0.0085743)n199:0.00085743)n198:9.527e-05)n195:0.02412,((M_truncatula_renamed_MTR_7114970:0.00015,((M_truncatula_renamed_MTR_7114970:0.00014,(M_truncatula_renamed_MTR_7114970:0.00309,(M_truncatula_renamed_MTR_7114970:0.00922,M_truncatula_renamed_MTR_7114970:0.01523)n215:0.00014)n214:0.00015)n213:0.00015,M_truncatula_renamed_MTR_7114970:0.00014)n212:0.00014)n211:0.13851,(L_japonicus_renamed_Lj0g3v0074069.1:0.09487,(L_japonicus_renamed_Lj1g3v4958880.1:0.40619,((L_japonicus_renamed_Lj0g3v0295829.1:0.15028,L_japonicus_renamed_Lj0g3v0295829.2:0.02091)n219:0.01442,L_japonicus_renamed_Lj1g3v4958890.1:0.027162)n218:0.0027162)n217:0.00027162)n216:3.018e-05)n210:0.016623)n194:0.001847)n181:0.01769,((((M_truncatula_renamed_MTR_7114980:0.00295,M_truncatula_renamed_MTR_7114980:0.00016)n223:0.04556,(M_truncatula_renamed_MTR_7115010:0.11003,M_truncatula_renamed_MTR_7114990:0.09566)n224:0.02217)n222:0.06061,(L_japonicus_renamed_Lj0g3v0093139.1:0.03194,(L_japonicus_renamed_Lj0g3v0074079.1:0.09067,(L_japonicus_renamed_Lj0g3v0362469.1:0.00016,L_japonicus_renamed_Lj0g3v0362469.2:0.01541)n227:0.02348)n226:0.00548)n225:0.05188)n221:0.08942,L_angustifolius_renamed_OIW13809:0.12181)n220:0.07943)n180:0.05953)n177:0.14536)n175:0.04218,(P_abies_renamed_MA_10436143g0010:0.13626,P_abies_renamed_MA_128880g0010:0.330723)n228:0.036747)n174:0.02143,(S_moellendorffii_renamed_EFJ24149:0.01215,(S_moellendorffii_renamed_EFJ24150:0.11368,S_moellendorffii_renamed_EFJ35213:0.01468)n230:0.00358)n229:0.14118)n173:0.05011)n158:0.11532,(S_muscicola_renamed_SM000063S20000:0.00882,(S_muscicola_renamed_SM000087S23347:0.02267,S_muscicola_renamed_SM000177S03190:0.00262)n232:0.00014)n231:0.2412)n157:0.011691)n156:0.001299)n0;
```
