## Supplementary material for "Transcriptional responses to arbuscular mycorrhizal symbiosis development are conserved in the early divergent *Marchantia paleacea*": OG0000202_tree.txt

```
((C_braunii_renamed_GBG71017:0.33966,(((((M_flagellaris_scaffold-UCRN-2051352-Megaceros_tosanus:0.00578,A_agrestis_renamed_Aagr.utg000005l.493.1:0.12958)n6:0.0685,(((P_patens_renamed_P312_3580V3.2:0,P_patens_renamed_P312_3580V3.1:0,P_patens_renamed_P312_3580V3.4:0,P_patens_renamed_P312_3580V3.3:0)n9:0.10647,((P_patens_renamed_P315_5200V3.2:0,P_patens_renamed_P315_5200V3.1:0,P_patens_renamed_P315_5200V3.3:0,P_patens_renamed_P315_5200V3.4:0)n11:0.02153,(P_patens_renamed_P39_14800V3.9:0,P_patens_renamed_P39_14800V3.10:0,P_patens_renamed_P39_14800V3.8:0,P_patens_renamed_P39_14800V3.3:0,P_patens_renamed_P39_14800V3.1:0,P_patens_renamed_P39_14800V3.11:0,P_patens_renamed_P39_14800V3.4:0,P_patens_renamed_P39_14800V3.13:0,P_patens_renamed_P39_14800V3.5:0,P_patens_renamed_P39_14800V3.6:0,P_patens_renamed_P39_14800V3.12:0,P_patens_renamed_P39_14800V3.2:0,P_patens_renamed_P39_14800V3.7:0)n12:0.01722)n10:0.0234)n8:0.04739,(T_lepidozioides_scaffold-SKQD-2071158-Takakia_lepidozioides:0.00015,T_lepidozioides_scaffold-SKQD-2008964-Takakia_lepidozioides:0.041472)n13:0.004608)n7:0.02738)n5:0.0324,((P_abies_renamed_MA_96911g0010:0.32269,P_neesiana_scaffold-JHFI-2110185-Pellia_neesiana:0.07895)n15:0.05024,(P_pinnata_scaffold-UUHD-2149019-Porella_pinnata:0.07083,((M_paleacea_Rhiz_final_MPA13832.1.p1:0,M_paleacea_Rhiz_final_MPA13833.1.p1:0)n18:0.00116,M_polymorpha_renamed_Mapoly0214s0002.1:0.01646)n17:0.03831)n16:0.04007)n14:0.01891)n4:0.16456,((S_muscicola_renamed_SM000007S20908:0.00014,(S_muscicola_renamed_SM000004S14918:0.01018,S_muscicola_renamed_SM000011S19077:0.01041)n21:0.02085)n20:0.3406,(((((P_dactylifera_renamed_XP_008804488.1:0.0347,P_dactylifera_renamed_XP_008809529.1:0.17548)n26:0.23329,(A_trichopoda_renamed_ERM94322:0.64475,(Oryza_sativa_renamed_LOC_Os08g07740.1:0.17853,Z_mays_renamed_K7TT56:0.13017)n28:0.30418)n27:0.14047)n25:0.071,(P_neesiana_scaffold-JHFI-2104201-Pellia_neesiana:0.7746,(L_japonicus_renamed_Lj4g3v2799410.1:0.23733,(L_angustifolius_renamed_OIW00439:0.10644,M_truncatula_renamed_MTR_8091720:0.14924)n31:0.01249)n30:0.44223)n29:0.00453)n24:0.18684,(((A_thaliana_renamed_AT5G47640.1:0.28379,(S_moellendorffii_renamed_EFJ37991:0.00507,S_moellendorffii_renamed_EFJ31867:0.00093)n35:0.34499)n34:0.10328,(B_vulgaris_renamed_KMT02260:0.16115,(A_trichopoda_renamed_ERN17766:0.20887,(L_angustifolius_renamed_OIW04262:0.1341,(M_truncatula_renamed_MTR_5095740:0.14582,M_truncatula_renamed_MTR_3058980:0.140562)n39:0.015618)n38:0.01746)n37:0.0605)n36:0.06992)n33:0.02739,((M_truncatula_renamed_MTR_2026710:0.07893,((L_japonicus_renamed_Lj6g3v1720580.1:0.0247,(L_japonicus_renamed_Lj6g3v1720580.2:0,L_japonicus_renamed_Lj6g3v1720580.3:0)n44:0.00015)n43:0.12934,L_angustifolius_renamed_OIW13871:0.24894)n42:0.05419)n41:0.16695,(((L_japonicus_renamed_Lj4g3v0109410.1:0.35557,M_truncatula_renamed_MTR_4133938:0.43447)n47:0.2906,A_thaliana_renamed_AT4G14540.1:0.11661)n46:0.07194,((((Oryza_sativa_renamed_LOC_Os03g29970.1:0.14708,Z_mays_renamed_A0A1D6K5M3:0.06501)n51:0.13201,(Oryza_sativa_renamed_LOC_Os07g41580.1:0.18373,(Z_mays_renamed_A0A1D6F122:0.09183,Z_mays_renamed_A0A1D6IJ69:0.02177)n53:0.10458)n52:0.01162)n50:0.0975,((P_dactylifera_renamed_XP_008785640.1:0.05815,P_dactylifera_renamed_XP_008790319.1:0.000144)n55:1.6e-05,(P_dactylifera_renamed_XP_017702068.1:0,P_dactylifera_renamed_XP_008778301.1:0)n56:0.130959)n54:0.014551)n49:0.0262,A_trichopoda_renamed_ERN09883:0.92916)n48:0.09036)n45:0.024948)n40:0.002772)n32:0.07956)n23:0.05621,(((L_japonicus_renamed_Lj2g3v3291390.1:0.29378,A_filiculoides_renamed_Azfi_s0032.g024682:0.63875)n59:0.11915,(Z_mays_renamed_A0A1D6KA98:3.60724,(S_moellendorffii_renamed_EFJ23407:0.00321,S_moellendorffii_renamed_EFJ25388:0.00628)n61:0.25845)n60:0.02683)n58:0.03187,(((A_thaliana_renamed_AT2G13570.1:0.303,(B_vulgaris_renamed_KMT14077:0.20081,(M_truncatula_renamed_MTR_8093920:0.08151,(L_japonicus_renamed_Lj4g3v2825520.1:0.12027,(L_angustifolius_renamed_OIW18160:0.08932,L_angustifolius_renamed_OIW17816:0.04037)n68:0.05467)n67:0.01769)n66:0.08694)n65:0.06581)n64:0.37053,P_abies_renamed_MA_10226206g0010:0.4897)n63:0.19031,((((((S_moellendorffii_renamed_EFJ12145:0,S_moellendorffii_renamed_EFJ29387:0)n74:0.17993,(A_trichopoda_renamed_ERN19273:0.25866,((A_filiculoides_renamed_Azfi_s0293.g063460:0,A_filiculoides_renamed_Azfi_s1600.g104553:0)n77:0.53639,(P_abies_renamed_MA_52791g0010:0.23278,P_abies_renamed_MA_903853g0010:0.02058)n78:0.10361)n76:0.05569)n75:0.14606)n73:0.18091,(L_japonicus_renamed_Lj2g3v2087990.1:0.44169,(P_dactylifera_renamed_XP_026662837.1:0.34346,P_dactylifera_renamed_XP_008805507.1:0.13536)n80:0.37928)n79:0.09413)n72:0.09679,(((Oryza_sativa_renamed_LOC_Os02g49410.1:0.57474,Z_mays_renamed_A0A1D6HJ17:0.70328)n83:1.39058,(L_angustifolius_renamed_OIW04263:1.6818,(M_truncatula_renamed_MTR_1028480:0.95788,(M_truncatula_renamed_MTR_1029100:2.52162,M_truncatula_renamed_MTR_1029070:0.6192)n86:0.24976)n85:0.1885)n84:0.16054)n82:0.11824,(B_vulgaris_renamed_KMT04363:0.30013,((((L_angustifolius_renamed_OIW05369:0.30409,L_angustifolius_renamed_OIW01890:0.02264)n91:0.13408,M_truncatula_renamed_MTR_1039040:0.35634)n90:0.24312,A_thaliana_renamed_AT1G21970.1:0.46858)n89:0.10731,(((A_thaliana_renamed_AT5G47670.3:0,A_thaliana_renamed_AT5G47670.1:0)n94:0.00014,A_thaliana_renamed_AT5G47670.2:0.00015)n93:0.5308,(L_angustifolius_renamed_OIV89281:0.23832,M_truncatula_renamed_MTR_4133952:0.24801)n95:0.25165)n92:0.033813)n88:0.003757)n87:0.141138)n81:0.015682)n71:0.1757,(Oryza_sativa_renamed_LOC_Os06g17480.1:0.48539,((Oryza_sativa_renamed_LOC_Os02g49370.1:0.00014,Oryza_sativa_renamed_LOC_Os02g49370.2:0.00015)n98:0.20032,(Z_mays_renamed_K7V8D5:0.69853,(Z_mays_renamed_K7UZ84:0.10463,Z_mays_renamed_Q94EJ7:0.09785)n100:0.043209)n99:0.004801)n97:0.159669)n96:0.017741)n70:0.41548,(((((((P_dactylifera_renamed_XP_008789950.1:0.12375,P_dactylifera_renamed_XP_008779404.1:0.06341)n107:0.12117,(Oryza_sativa_renamed_LOC_Os01g70890.1:0.124,(Z_mays_renamed_A0A1D6G4V6:0.15377,Z_mays_renamed_A0A1D6N242:0.13245)n109:0.04382)n108:0.35896)n106:0.09005,(((L_angustifolius_renamed_OIW19586:0.11285,M_truncatula_renamed_MTR_4119500:0.16729)n112:0.01185,L_japonicus_renamed_Lj0g3v0209729.1:0.22879)n111:0.08501,(M_truncatula_renamed_MTR_0392s0020:0.13936,L_japonicus_renamed_Lj4g3v2365210.1:0.15219)n113:0.01691)n110:0.21496)n105:0.03715,(((A_thaliana_renamed_AT1G09030.1:0.49881,(L_japonicus_renamed_Lj0g3v0326419.1:0.37213,(M_truncatula_renamed_MTR_1083070:0.36223,(L_angustifolius_renamed_OIW07118:0.22069,L_angustifolius_renamed_OIV90860:0.11059)n119:0.23803)n118:0.09341)n117:0.13168)n116:0.03599,B_vulgaris_renamed_KMT13734:0.51371)n115:0.17059,((Oryza_sativa_renamed_LOC_Os01g70880.1:0.12194,Z_mays_renamed_H9B3R6:0.26292)n121:0.34144,(P_dactylifera_renamed_XP_008796244.1:0.21888,P_dactylifera_renamed_XP_008813182.1:0.16028)n122:0.31605)n120:0.57149)n114:0.07598)n104:0.01762,((B_vulgaris_renamed_KMT06084:0.37495,A_thaliana_renamed_AT2G47810.1:0.5318)n124:0.07375,(L_angustifolius_renamed_OIV91294:0.44446,(L_japonicus_renamed_Lj5g3v1654150.1:0.26479,M_truncatula_renamed_MTR_1088860:0.24363)n126:0.12677)n125:0.06228)n123:0.11417)n103:0.10256,A_trichopoda_renamed_ERN16970:0.43137)n102:0.20254,(S_moellendorffii_renamed_EFJ28878:0.00015,S_moellendorffii_renamed_EFJ17554:0.0131)n127:1.83105)n101:0.082395)n69:0.0082395)n62:0.00082395)n57:8.2395e-05)n22:9.155e-06)n19:0.025803)n3:0.002867,(S_muscicola_renamed_SM000002S05674:0.34754,((((B_vulgaris_renamed_KMS95507:0.02128,((L_japonicus_renamed_Lj5g3v0616270.1:0.0283,L_japonicus_renamed_Lj6g3v1584620.1:0.00015)n134:0.33078,(((A_thaliana_renamed_AT2G37060.1:0,A_thaliana_renamed_AT2G37060.3:0,A_thaliana_renamed_AT2G37060.2:0)n137:0.12926,((A_thaliana_renamed_AT3G53340.5:0,A_thaliana_renamed_AT3G53340.1:0)n139:0.00016,((A_thaliana_renamed_AT3G53340.3:0,A_thaliana_renamed_AT3G53340.2:0)n141:0.07129,A_thaliana_renamed_AT3G53340.4:0.03126)n140:0.1506)n138:0.09562)n136:0.1104,(L_japonicus_renamed_Lj1g3v4579030.1:0.38315,((M_truncatula_renamed_MTR_7100650:0.01577,M_truncatula_renamed_MTR_7061270:0.000135)n144:1.5e-05,((L_angustifolius_renamed_OIW12123:0.11322,L_angustifolius_renamed_OIV90484:0.16878)n146:0.08945,L_angustifolius_renamed_OIV92140:0.112581)n145:0.012509)n143:0.03404)n142:0.01331)n135:0.004923)n133:0.000547)n132:0.1016,(P_abies_renamed_MA_168035g0010:0.17657,(A_trichopoda_renamed_ERN04890:0.08628,A_trichopoda_renamed_ERN06716:0.317754)n148:0.035306)n147:0.02889)n131:0.02259,(((P_dactylifera_renamed_XP_008792219.1:0,P_dactylifera_renamed_XP_008792227.1:0,P_dactylifera_renamed_XP_008792234.1:0,P_dactylifera_renamed_XP_008792242.1:0)n151:0.13205,((P_dactylifera_renamed_XP_008783697.1:0.0001,P_dactylifera_renamed_XP_008783693.1:0.00014)n153:0.01882,(((P_dactylifera_renamed_XP_026658707.1:0,P_dactylifera_renamed_XP_008783687.1:0)n156:0.00014,(P_dactylifera_renamed_XP_008783689.1:0.00014,((P_dactylifera_renamed_XP_026658706.1:0,P_dactylifera_renamed_XP_008783683.1:0)n159:0.00014,(P_dactylifera_renamed_XP_026658710.1:0.00015,(P_dactylifera_renamed_XP_026658708.1:0,P_dactylifera_renamed_XP_008783688.1:0)n161:0.00014)n160:0.00016)n158:0.0011)n157:0.00044)n155:0.00069,((P_dactylifera_renamed_XP_008783698.1:0.00014,P_dactylifera_renamed_XP_008783695.1:0.00014)n163:0.00461,(P_dactylifera_renamed_XP_017697249.1:0.00015,(P_dactylifera_renamed_XP_008783700.1:0.00014,P_dactylifera_renamed_XP_008783699.1:0.00014)n165:0.00568)n164:0.00773)n162:0.18705)n154:0.00014)n152:0.0433)n150:0.01304,((P_dactylifera_renamed_XP_008805034.1:0.00014,P_dactylifera_renamed_XP_008805035.1:0.00014)n167:0.00014,(P_dactylifera_renamed_XP_026664664.1:0.00014,P_dactylifera_renamed_XP_026664663.1:0.00014)n168:0.00016)n166:0.03275)n149:0.06431)n130:0.10211,(((((((A_thaliana_renamed_AT2G38880.2:0,A_thaliana_renamed_AT2G38880.1:0,A_thaliana_renamed_AT2G38880.5:0)n175:0.00014,A_thaliana_renamed_AT2G38880.3:0.00836)n174:0.00717,A_thaliana_renamed_AT2G38880.7:0.00014)n173:0.0008,(A_thaliana_renamed_AT2G38880.11:0,A_thaliana_renamed_AT2G38880.8:0)n176:0.00015)n172:0.04322,(A_thaliana_renamed_AT2G38880.4:0.00014,(A_thaliana_renamed_AT2G38880.9:0,A_thaliana_renamed_AT2G38880.10:0,A_thaliana_renamed_AT2G38880.6:0)n178:0.13736)n177:0.18562)n171:0.24184,((L_japonicus_renamed_Lj0g3v0173119.1:0,L_japonicus_renamed_Lj0g3v0173119.2:0)n180:0.36934,(L_angustifolius_renamed_OIW01759:0.1001,M_truncatula_renamed_MTR_1072790:0.14033)n181:0.06223)n179:0.14352)n170:0.13991,((P_dactylifera_renamed_XP_008791403.1:0.00949,(Oryza_sativa_renamed_LOC_Os05g49780.1:0.06295,(Z_mays_renamed_A0A1D6FKV4:0.00015,(Z_mays_renamed_A0A1D6DSP3:0.01951,Z_mays_renamed_A0A1D6MLX8:0.25283)n186:0.03322)n185:0.34365)n184:0.29977)n183:0.00654,((P_dactylifera_renamed_XP_008791404.1:0.00751,P_dactylifera_renamed_XP_008791405.1:0.00015)n188:0.00014,(((Oryza_sativa_renamed_LOC_Os01g61810.2:0,Oryza_sativa_renamed_LOC_Os01g61810.1:0)n191:0.31969,Z_mays_renamed_A0A1D6N7R4:0.03987)n190:0.29033,(Oryza_sativa_renamed_LOC_Os05g38820.4:0.20107,(Z_mays_renamed_A0A1D6FS52:0.04013,(Z_mays_renamed_A0A1D6M656:0.01049,Z_mays_renamed_spP25209:0.00533)n194:0.01779)n193:0.073863)n192:0.008207)n189:0.03087)n187:0.00343)n182:0.017523)n169:0.001947)n129:0.18378)n128:0.101925)n2:0.011325)n1:0.04572,((A_filiculoides_renamed_Azfi_s0003.g007945:0.12165,A_filiculoides_renamed_Azfi_s0095.g043581:0.06998)n196:0.299,(((P_pinnata_scaffold-UUHD-2147622-Porella_pinnata:0.00871,(M_polymorpha_renamed_Mapoly0216s0010.1:0.00473,((M_paleacea_Rhiz_final_MPA7681.2.p1:0.00014,M_paleacea_Rhiz_final_MPA7681.3.p1:0.00014)n202:0.01435,M_paleacea_Rhiz_final_MPA7681.1.p1:0.000126)n201:1.4e-05)n200:0.00069)n199:0.05495,(((P_patens_renamed_P33_13480V3.2:0.00014,P_patens_renamed_P33_13480V3.1:0.00705)n205:0.01683,((T_lepidozioides_scaffold-SKQD-2005823-Takakia_lepidozioides:0,T_lepidozioides_scaffold-SKQD-2005824-Takakia_lepidozioides:0)n207:0.03543,((S_moellendorffii_renamed_EFJ24975:0,S_moellendorffii_renamed_EFJ15373:0)n209:0.00014,((S_moellendorffii_renamed_EFJ24973:0,S_moellendorffii_renamed_EFJ15374:0)n211:0.03693,(S_moellendorffii_renamed_EFJ24974:0,S_moellendorffii_renamed_EFJ15372:0)n212:0.01206)n210:0.00088)n208:0.23752)n206:0.06943)n204:0.00695,(((P_patens_renamed_P33_14260V3.2:0,P_patens_renamed_P33_14260V3.3:0)n215:0.00014,P_patens_renamed_P33_14260V3.1:0.00015)n214:0.02389,T_lepidozioides_scaffold-SKQD-2003132-Takakia_lepidozioides:0.01764)n213:0.00196)n203:0.04946)n198:0.11796,((M_flagellaris_scaffold-UCRN-2006371-Megaceros_tosanus:0,M_flagellaris_scaffold-UCRN-2006373-Megaceros_tosanus:0)n217:0.05006,A_agrestis_renamed_Aagr.utg000091l.661.1:0.07864)n216:0.21837)n197:0.25009)n195:0.03906)n0;
```
