## Supplementary material for "Transcriptional responses to arbuscular mycorrhizal symbiosis development are conserved in the early divergent *Marchantia paleacea*": OG0000203_tree.txt

```
((((A_filiculoides_renamed_Azfi_s0005.g008971:0.40289,A_filiculoides_renamed_Azfi_s0042.g026930:0.38584)n3:0.7468,((S_moellendorffii_renamed_EFJ34504:0,S_moellendorffii_renamed_EFJ10155:0)n5:0.22646,(((((Oryza_sativa_renamed_LOC_Os08g06110.3:0,Oryza_sativa_renamed_LOC_Os08g06110.5:0,Oryza_sativa_renamed_LOC_Os08g06110.4:0,Oryza_sativa_renamed_LOC_Os08g06110.2:0)n10:0.08304,(Z_mays_renamed_A0A1D6J041:0.07789,(Z_mays_renamed_A0A1D6J043:0.30257,Z_mays_renamed_K7U156:0.03786)n12:0.01339)n11:0.12351)n9:0.42732,(B_vulgaris_renamed_KMT20192:0.4017,((M_truncatula_renamed_MTR_7118330:0.24334,(((L_japonicus_renamed_Lj3g3v2518940.1:0,L_japonicus_renamed_Lj3g3v2518940.2:0,L_japonicus_renamed_Lj3g3v2518940.3:0)n18:0.22921,(L_angustifolius_renamed_OIW02363:0.26674,(L_angustifolius_renamed_OIW13514:0.25048,L_angustifolius_renamed_OIW02364:0.199071)n20:0.0199071)n19:0.0022119)n17:0.01783,L_angustifolius_renamed_OIV95177:0.178191)n16:0.019799)n15:0.09347,(((A_thaliana_renamed_AT1G01060.6:0,A_thaliana_renamed_AT1G01060.5:0)n23:0.06112,((A_thaliana_renamed_AT1G01060.8:0,A_thaliana_renamed_AT1G01060.2:0,A_thaliana_renamed_AT1G01060.3:0,A_thaliana_renamed_AT1G01060.1:0,A_thaliana_renamed_AT1G01060.7:0)n25:0.00014,A_thaliana_renamed_AT1G01060.4:0.00014)n24:0.00016)n22:0.49341,((((P_dactylifera_renamed_XP_017701478.1:0,P_dactylifera_renamed_XP_008808262.1:0)n29:0.00014,(P_dactylifera_renamed_XP_008808260.1:0.00014,((P_dactylifera_renamed_XP_026665520.1:0,P_dactylifera_renamed_XP_008808259.1:0)n32:0.00014,P_dactylifera_renamed_XP_008808261.1:0.00014)n31:0.00014)n30:0.00015)n28:0.45853,(((P_dactylifera_renamed_XP_008788724.1:0,P_dactylifera_renamed_XP_008788726.1:0)n35:0.00014,(P_dactylifera_renamed_XP_026660209.1:0.00245,(P_dactylifera_renamed_XP_008788727.1:0.00014,(P_dactylifera_renamed_XP_026660208.1:0,P_dactylifera_renamed_XP_026660210.1:0)n38:0.00609)n37:0.00016)n36:0.0054)n34:0.11394,((P_dactylifera_renamed_XP_008811397.1:0,P_dactylifera_renamed_XP_008811398.1:0)n40:0.00014,((P_dactylifera_renamed_XP_026666376.1:0,P_dactylifera_renamed_XP_026666377.1:0)n42:0.00015,P_dactylifera_renamed_XP_026666378.1:0.00014)n41:0.00829)n39:0.10618)n33:0.22866)n27:0.13694,A_trichopoda_renamed_ERM96634:0.60042)n26:0.20233)n21:0.10231)n14:0.14162)n13:0.22142)n8:0.2389,(P_abies_renamed_MA_115536g0010:0.65057,(P_abies_renamed_MA_11267g0020:0.38183,(M_flagellaris_scaffold-UCRN-2054077-Megaceros_tosanus:0.00014,A_agrestis_renamed_Aagr.utg000129l.102.1:0.18905)n45:0.91379)n44:0.520209)n43:0.057801)n7:0.20834,S_moellendorffii_renamed_EFJ35791:0.78246)n6:0.072963)n4:0.008107)n2:0.09475,S_muscicola_renamed_SM000029S10569:0.77411)n1:0.01492,(((((B_vulgaris_renamed_KMT13333:0.64736,((((M_truncatula_renamed_MTR_5076960:0.00014,M_truncatula_renamed_MTR_5076960:0.00016)n54:0.32462,(L_angustifolius_renamed_OIW16122:0.2497,L_japonicus_renamed_Lj2g3v2510050.1:0.3078)n55:0.05918)n53:0.0496,(L_angustifolius_renamed_OIW14135:0.21438,((L_japonicus_renamed_Lj6g3v0390140.1:0,L_japonicus_renamed_Lj6g3v0390140.2:0)n58:0.1634,M_truncatula_renamed_MTR_3064500:0.24272)n57:0.0286)n56:0.04507)n52:0.31749,(A_thaliana_renamed_AT5G17300.2:0.01465,A_thaliana_renamed_AT5G17300.1:0.00014)n59:0.56401)n51:0.06729)n50:0.16276,A_trichopoda_renamed_ERN17075:0.63795)n49:0.09785,((((Oryza_sativa_renamed_LOC_Os04g49450.1:0.00014,Oryza_sativa_renamed_LOC_Os04g49450.2:0.00932)n63:0.22992,(Z_mays_renamed_A0A1D6E1V8:0.11716,Z_mays_renamed_B4FVU9:0.20727)n64:0.21859)n62:0.16009,(Oryza_sativa_renamed_LOC_Os02g46030.1:0.22079,(Z_mays_renamed_A0A1D6HG67:0.08682,Z_mays_renamed_A0A1D6Q754:0.13752)n66:0.26743)n65:0.15679)n61:0.50685,(((P_dactylifera_renamed_XP_008812464.1:0.00014,P_dactylifera_renamed_XP_008812472.1:0.01432)n69:0.15442,(P_dactylifera_renamed_XP_008804812.1:0.00014,P_dactylifera_renamed_XP_026664880.1:0.04611)n70:0.12224)n68:0.26609,(P_dactylifera_renamed_XP_008794529.1:0.00014,P_dactylifera_renamed_XP_017699132.1:0.00014)n71:0.307728)n67:0.034192)n60:0.09553)n48:0.07481,((Z_mays_renamed_B6SW63:0.36222,(Oryza_sativa_renamed_LOC_Os06g51260.2:0.01445,Oryza_sativa_renamed_LOC_Os06g51260.1:0.00014)n74:0.25487)n73:0.45181,(A_thaliana_renamed_AT5G37260.1:0.6194,(A_thaliana_renamed_AT3G10113.1:0.02247,(A_thaliana_renamed_AT1G18330.2:0.00014,A_thaliana_renamed_AT1G18330.1:0.00014)n77:0.02375)n76:0.789426)n75:0.087714)n72:0.10807)n47:0.27015,(((C_braunii_renamed_GBG67727:0.7053,(((((((((T_lepidozioides_scaffold-SKQD-2000119-Takakia_lepidozioides:0,T_lepidozioides_scaffold-SKQD-2000120-Takakia_lepidozioides:0,T_lepidozioides_scaffold-SKQD-2000121-Takakia_lepidozioides:0,T_lepidozioides_scaffold-SKQD-2000123-Takakia_lepidozioides:0)n89:0.13087,T_lepidozioides_scaffold-SKQD-2011134-Takakia_lepidozioides:0.08858)n88:0.13583,(Oryza_sativa_renamed_LOC_Os03g14230.1:4.71081,((P_patens_renamed_P33_33220V3.5:0.00215,(((((P_patens_renamed_P33_33220V3.2:0,P_patens_renamed_P33_33220V3.1:0)n97:0.00014,(P_patens_renamed_P33_33220V3.3:0,P_patens_renamed_P33_33220V3.4:0)n98:0.00014)n96:0.00014,((P_patens_renamed_P33_33220V3.11:0,P_patens_renamed_P33_33220V3.12:0,P_patens_renamed_P33_33220V3.13:0,P_patens_renamed_P33_33220V3.10:0)n100:0.00014,(P_patens_renamed_P33_33220V3.22:0,P_patens_renamed_P33_33220V3.23:0,P_patens_renamed_P33_33220V3.25:0,P_patens_renamed_P33_33220V3.24:0)n101:0.00014)n99:0.00014)n95:0.00014,(P_patens_renamed_P33_33220V3.8:0,P_patens_renamed_P33_33220V3.7:0,P_patens_renamed_P33_33220V3.6:0,P_patens_renamed_P33_33220V3.9:0)n102:0.00014)n94:0.00012,((P_patens_renamed_P33_33220V3.26:0,P_patens_renamed_P33_33220V3.18:0,P_patens_renamed_P33_33220V3.16:0,P_patens_renamed_P33_33220V3.19:0,P_patens_renamed_P33_33220V3.17:0)n104:0.00014,((P_patens_renamed_P33_33220V3.21:0,P_patens_renamed_P33_33220V3.20:0)n106:0.00014,(P_patens_renamed_P33_33220V3.15:0,P_patens_renamed_P33_33220V3.14:0)n107:0.00014)n105:0.00014)n103:0.00014)n93:0.00016)n92:0.12608,((P_patens_renamed_P34_2590V3.1:0.00016,P_patens_renamed_P34_2590V3.2:0.00014)n109:0.11722,((P_patens_renamed_P312_17450V3.3:0,P_patens_renamed_P312_17450V3.2:0,P_patens_renamed_P312_17450V3.16:0,P_patens_renamed_P312_17450V3.1:0)n111:0.00014,((P_patens_renamed_P312_17450V3.7:0,P_patens_renamed_P312_17450V3.9:0,P_patens_renamed_P312_17450V3.8:0)n113:0.00014,(P_patens_renamed_P312_17450V3.13:0.00014,((P_patens_renamed_P312_17450V3.12:0,P_patens_renamed_P312_17450V3.11:0,P_patens_renamed_P312_17450V3.10:0)n116:0.00014,((P_patens_renamed_P312_17450V3.6:0,P_patens_renamed_P312_17450V3.4:0,P_patens_renamed_P312_17450V3.5:0)n118:0.00014,(P_patens_renamed_P312_17450V3.15:0.00014,P_patens_renamed_P312_17450V3.14:0.000126)n119:1.26e-05)n117:1.26e-06)n115:1.26e-07)n114:1.26e-08)n112:1.26e-09)n110:1.26e-10)n108:1.26e-11)n91:1.4e-12)n90:0.00016)n87:0.12764,(M_flagellaris_scaffold-UCRN-2052563-Megaceros_tosanus:0.1016,((((A_agrestis_renamed_Aagr.utg000042l.119.6:0,A_agrestis_renamed_Aagr.utg000042l.119.4:0)n124:0.02667,(A_agrestis_renamed_Aagr.utg000042l.119.8:0.16091,((A_agrestis_renamed_Aagr.utg000042l.119.3:0,A_agrestis_renamed_Aagr.utg000042l.119.5:0)n127:0.00238,A_agrestis_renamed_Aagr.utg000042l.119.1:0.00014)n126:0.00649)n125:0.00104)n123:0.00982,A_agrestis_renamed_Aagr.utg000042l.119.2:0.00015)n122:0.01189,A_agrestis_renamed_Aagr.utg000042l.119.7:0.16838)n121:0.16394)n120:0.12239)n86:0.09528,((M_polymorpha_renamed_Mapoly0042s0058.1:0.01961,(M_paleacea_Rhiz_final_MPA20732.1.p1:0.00278,M_paleacea_Rhiz_final_MPA20732.2.p1:0.02001)n130:0.00014)n129:0.19918,(P_pinnata_scaffold-UUHD-2148871-Porella_pinnata:0.18578,P_neesiana_scaffold-JHFI-2113661-Pellia_neesiana:0.26347)n131:0.08931)n128:0.37834)n85:0.0289,(L_japonicus_renamed_Lj2g3v1902070.1:0.01313,(L_japonicus_renamed_Lj5g3v1988660.1:0,L_japonicus_renamed_Lj5g3v1988660.2:0)n133:0.00014)n132:0.78621)n84:0.04854,(A_filiculoides_renamed_Azfi_s0001.g000277:0.40399,A_filiculoides_renamed_Azfi_s0028.g024005:0.43727)n134:0.25817)n83:0.06757,((S_muscicola_renamed_SM000029S10452:0.02025,(S_muscicola_renamed_SM000019S05093:0.04994,S_muscicola_renamed_SM000064S19754:0.06296)n137:0.02126)n136:0.52785,(S_moellendorffii_renamed_EFJ37776:0.00015,S_moellendorffii_renamed_EFJ32076:0.00016)n138:0.26034)n135:0.1821)n82:0.12523,(((((((A_thaliana_renamed_AT4G01280.1:0.00014,A_thaliana_renamed_AT4G01280.2:0.00014)n145:0.29981,((((A_thaliana_renamed_AT1G01520.4:0,A_thaliana_renamed_AT1G01520.2:0)n149:0.00014,A_thaliana_renamed_AT1G01520.3:0.02043)n148:0.00066,A_thaliana_renamed_AT1G01520.1:0.00014)n147:0.00016,A_thaliana_renamed_AT1G01520.5:0.11696)n146:0.29331)n144:0.24406,((B_vulgaris_renamed_KMT20414:0.00016,B_vulgaris_renamed_KMT20413:0.00306)n151:0.47964,(L_japonicus_renamed_Lj0g3v0129599.1:0.105,(L_angustifolius_renamed_OIW02039:0.1091,M_truncatula_renamed_MTR_8028655:0.14823)n153:0.04529)n152:0.09348)n150:0.04836)n143:0.08715,(((A_thaliana_renamed_AT5G52660.2:0.00014,A_thaliana_renamed_AT5G52660.1:0.00014)n156:0.34238,(((L_angustifolius_renamed_OIW08056:0.03422,L_angustifolius_renamed_OIW06365:0.20654)n159:0.02356,L_angustifolius_renamed_OIW06366:0.04596)n158:0.06335,((M_truncatula_renamed_MTR_0123s0070:0.00319,M_truncatula_renamed_MTR_0123s0070:0.03555)n161:0.10256,(L_japonicus_renamed_Lj1g3v4432100.1:0.09281,(L_japonicus_renamed_Lj2g3v1902090.1:0.20641,L_japonicus_renamed_Lj0g3v0296529.1:0.049914)n163:0.0049914)n162:0.0005546)n160:0.01515)n157:0.14524)n155:0.0451,B_vulgaris_renamed_KMT16167:0.30992)n154:0.0944)n142:0.08885,(((((P_dactylifera_renamed_XP_026661894.1:0.00014,P_dactylifera_renamed_XP_008794786.1:0.00014)n168:0.00014,(P_dactylifera_renamed_XP_026661893.1:0.00014,P_dactylifera_renamed_XP_026661892.1:0.00014)n169:0.00014)n167:0.00015,(P_dactylifera_renamed_XP_008794785.1:0.00014,P_dactylifera_renamed_XP_008794784.1:0.00014)n170:0.00014)n166:0.07121,(P_dactylifera_renamed_XP_026662436.1:0.00014,(P_dactylifera_renamed_XP_026662434.1:0.00014,(P_dactylifera_renamed_XP_026662433.1:0.00014,((P_dactylifera_renamed_XP_008796928.1:0.00014,P_dactylifera_renamed_XP_026662435.1:0.01316)n175:0.00014,P_dactylifera_renamed_XP_008796929.1:0.00014)n174:0.00015)n173:0.00015)n172:0.00014)n171:0.09928)n165:0.08442,((Oryza_sativa_renamed_LOC_Os02g45670.1:0.0418,Z_mays_renamed_A0A1D6HFZ3:0.12393)n177:0.1694,(((Oryza_sativa_renamed_LOC_Os06g45840.1:0.00014,Oryza_sativa_renamed_LOC_Os06g45840.2:0.00014)n180:0.13267,(Z_mays_renamed_A0A1D6LQ20:0.13182,Z_mays_renamed_A0A1D6P5S2:0.0907)n181:0.12246)n179:0.09572,(Oryza_sativa_renamed_LOC_Os06g01670.1:0.12445,Z_mays_renamed_A0A1D6NX52:0.39449)n182:0.16935)n178:0.298773)n176:0.033197)n164:0.04231)n141:0.0643,A_trichopoda_renamed_ERM96503:0.19725)n140:0.05231,(S_moellendorffii_renamed_EFJ04991:0.01202,S_moellendorffii_renamed_EFJ36434:0.00013)n183:0.534132)n139:0.059348)n81:0.176355)n80:0.019595,(A_trichopoda_renamed_ERM95725:0.57349,((B_vulgaris_renamed_KMT19524:0.98677,(B_vulgaris_renamed_KMS97010:0.01225,B_vulgaris_renamed_KMS97011:0.00299)n187:0.17075)n186:0.07985,(((L_japonicus_renamed_Lj5g3v0615930.1:0.00014,(L_japonicus_renamed_Lj5g3v0615930.2:0,L_japonicus_renamed_Lj5g3v0615930.3:0)n191:0.00016)n190:0.11765,(L_angustifolius_renamed_OIW01636:0.13487,M_truncatula_renamed_MTR_1067000:0.19139)n192:0.03181)n189:0.13142,((A_thaliana_renamed_AT5G02840.3:0.00014,((A_thaliana_renamed_AT5G02840.2:0,A_thaliana_renamed_AT5G02840.1:0)n196:0.01312,(A_thaliana_renamed_AT5G02840.5:0.03906,A_thaliana_renamed_AT5G02840.4:0.01561)n197:0.01763)n195:0.00976)n194:0.25718,(((A_thaliana_renamed_AT3G09600.3:0,A_thaliana_renamed_AT3G09600.8:0)n200:0.00392,(A_thaliana_renamed_AT3G09600.1:0,A_thaliana_renamed_AT3G09600.7:0)n201:0.00014)n199:0.00755,(A_thaliana_renamed_AT3G09600.4:0.01249,((A_thaliana_renamed_AT3G09600.5:0,A_thaliana_renamed_AT3G09600.9:0)n204:0.0044,(A_thaliana_renamed_AT3G09600.2:0,A_thaliana_renamed_AT3G09600.6:0)n205:0.00016)n203:0.02712)n202:0.03017)n198:0.17347)n193:0.16831)n188:0.0473)n185:0.22608)n184:0.02512)n79:0.07931,((P_dactylifera_renamed_XP_008792393.1:0.39377,(Oryza_sativa_renamed_LOC_Os01g06320.1:0.0564,((Z_mays_renamed_B6SQ50:0.133,Z_mays_renamed_B6UG21:0.13693)n210:0.84701,Z_mays_renamed_A0A1D6H2C3:1.49834)n209:0.166482)n208:0.4504)n207:0.27359,((P_abies_renamed_MA_102199g0010:0.89167,M_truncatula_renamed_MTR_8014240:1.89402)n212:0.25946,(A_filiculoides_renamed_Azfi_s0065.g035858:1.24516,A_filiculoides_renamed_Azfi_s0437.g069951:0.95286)n213:0.09755)n211:0.094068)n206:0.010452)n78:0.09665)n46:0.01492)n0;
```
