## Supplementary material for "Transcriptional responses to arbuscular mycorrhizal symbiosis development are conserved in the early divergent *Marchantia paleacea*": OG0000204_tree.txt

```
(((S_muscicola_renamed_SM000003S10992:0.66972,(S_muscicola_renamed_SM000090S24345:0.04916,S_muscicola_renamed_SM000200S05832:0.01759)n3:0.63477)n2:0.17251,(((Oryza_sativa_renamed_LOC_Os02g10000.1:0.55953,Z_mays_renamed_A0A1D6H4F8:0.92433)n6:0.31404,(L_angustifolius_renamed_OIV99643:0.65241,(((((Z_mays_renamed_B6TND1:0.06722,(Oryza_sativa_renamed_LOC_Os08g44620.1:0.09149,Oryza_sativa_renamed_LOC_Os11g24130.1:0.6354)n13:0.16113)n12:0.14119,(Z_mays_renamed_F1DJR5:0.34866,(Oryza_sativa_renamed_LOC_Os01g33350.1:0.16409,Oryza_sativa_renamed_LOC_Os01g33370.1:0.25018)n15:0.10392)n14:0.43053)n11:0.27085,((P_dactylifera_renamed_XP_017696533.1:0,P_dactylifera_renamed_XP_008778965.1:0)n17:0.04893,P_dactylifera_renamed_XP_008787468.1:0.07557)n16:0.10986)n10:0.11734,(B_vulgaris_renamed_KMT06460:0.19185,(((A_thaliana_renamed_AT2G27930.3:0,A_thaliana_renamed_AT2G27930.2:0)n21:0.10938,((A_thaliana_renamed_AT2G27930.1:0,A_thaliana_renamed_AT2G27930.4:0)n23:0.00014,(A_thaliana_renamed_AT2G27930.5:0,A_thaliana_renamed_AT2G27930.6:0)n24:0.27517)n22:0.02567)n20:0.43856,(((L_angustifolius_renamed_OIW01578:0,L_angustifolius_renamed_OIW01579:0)n27:0.09033,((L_japonicus_renamed_Lj1g3v4691620.1:0.112,M_truncatula_renamed_MTR_7102790:0.10705)n29:0.03664,(M_truncatula_renamed_MTR_1062160:0.12255,L_japonicus_renamed_Lj0g3v0159769.1:0.101745)n30:0.011305)n28:0.01025)n26:0.03377,(L_angustifolius_renamed_OIW08528:0.10392,(L_japonicus_renamed_Lj0g3v0244269.1:0.00633,L_japonicus_renamed_Lj3g3v3028850.1:0.01053)n32:0.16794)n31:0.170424)n25:0.018936)n19:0.20305)n18:0.05005)n9:0.2532,((((((S_moellendorffii_renamed_EFJ36596:0.00015,S_moellendorffii_renamed_EFJ18447:0.02881)n38:0.28918,(S_moellendorffii_renamed_EFJ17021:0,S_moellendorffii_renamed_EFJ16151:0)n39:0.1382)n37:0.05131,(S_moellendorffii_renamed_EFJ28188:0,S_moellendorffii_renamed_EFJ29680:0)n40:0.23435)n36:0.18302,(A_filiculoides_renamed_Azfi_s0065.g035742:0.84647,A_filiculoides_renamed_Azfi_s0014.g013621:0.93396)n41:0.06174)n35:0.13699,((A_trichopoda_renamed_ERM95379:0.32015,P_dactylifera_renamed_XP_008782179.1:0.36937)n43:0.12538,(A_trichopoda_renamed_ERN01143:0.18897,(((((((A_thaliana_renamed_AT1G32700.2:0.00014,A_thaliana_renamed_AT1G32700.1:0.00014)n51:0.18543,((A_thaliana_renamed_AT4G17900.1:0.00015,A_thaliana_renamed_AT4G17900.2:0.02231)n53:0.07327,(A_thaliana_renamed_AT5G46710.2:0.03647,(A_thaliana_renamed_AT5G46710.1:0.00014,A_thaliana_renamed_AT5G46710.3:0.01773)n55:0.00014)n54:0.47778)n52:0.09645)n50:0.09159,B_vulgaris_renamed_KMS97602:0.09588)n49:0.01203,((L_japonicus_renamed_Lj0g3v0327019.1:0.04749,((M_truncatula_renamed_MTR_5030130:0.12433,M_truncatula_renamed_MTR_5030130:0.00015)n59:0.08498,M_truncatula_renamed_MTR_8066820:0.055665)n58:0.006185)n57:0.00815,L_japonicus_renamed_Lj2g3v1470840.1:0.02349)n56:0.00261)n48:0.02192,(L_angustifolius_renamed_OIW10664:0.00891,(L_angustifolius_renamed_OIV93000:0.0325,L_angustifolius_renamed_OIV94447:0.05228)n61:0.00014)n60:0.03374)n47:0.03966,(B_vulgaris_renamed_KMT16670:0.31144,((L_angustifolius_renamed_OIW05572:0.08931,(M_truncatula_renamed_MTR_4078170:0.09055,L_japonicus_renamed_Lj3g3v3639390.1:0.0471)n65:0.02847)n64:0.0219,((L_japonicus_renamed_Lj1g3v0116720.1:0.00015,L_japonicus_renamed_Lj1g3v0117740.1:0.00014)n67:0.18188,M_truncatula_renamed_MTR_5007230:0.156915)n66:0.017435)n63:0.08812)n62:0.09689)n46:0.0698,((P_dactylifera_renamed_XP_008786325.1:0.04358,P_dactylifera_renamed_XP_008796278.1:0.05732)n69:0.01234,(((Oryza_sativa_renamed_LOC_Os04g50120.1:0.03543,(Z_mays_renamed_B4FK14:0.09415,(Z_mays_renamed_A0A1D6E1I7:0.06264,Z_mays_renamed_A0A1D6JXX7:0.51336)n74:0.00031)n73:0.05041)n72:0.10445,(Oryza_sativa_renamed_LOC_Os02g46610.1:0.05224,(Z_mays_renamed_C4JA06:0.02992,Z_mays_renamed_K7UYB0:0.11017)n76:0.06886)n75:0.05845)n71:0.10138,((Oryza_sativa_renamed_LOC_Os10g42410.2:0.00014,(Oryza_sativa_renamed_LOC_Os10g42410.3:0.00014,Oryza_sativa_renamed_LOC_Os10g42410.1:0.00014)n79:0.00015)n78:0.09889,(Z_mays_renamed_B4FJ79:0.05542,Z_mays_renamed_B6UFB9:0.07456)n80:0.13687)n77:0.29391)n70:0.02161)n68:0.04726)n45:0.08236)n44:0.09771)n42:0.10084)n34:0.07456,((A_trichopoda_renamed_ERN11422:0.144,(((P_dactylifera_renamed_XP_008781678.1:0.05577,P_dactylifera_renamed_XP_008782819.1:0.05364)n85:0.20835,((P_dactylifera_renamed_XP_008796331.1:0.00014,P_dactylifera_renamed_XP_026662453.1:0.00359)n87:0.03099,(P_dactylifera_renamed_XP_008799146.1:0.00014,P_dactylifera_renamed_XP_008799145.1:0.00387)n88:0.04403)n86:0.02251)n84:0.08313,(((A_thaliana_renamed_AT1G43000.2:0.00015,A_thaliana_renamed_AT1G43000.1:0.00014)n91:0.47787,(A_thaliana_renamed_AT1G76590.1:0.12852,(A_thaliana_renamed_AT1G21000.2:0.00015,A_thaliana_renamed_AT1G21000.1:0.00014)n93:0.06801)n92:0.05798)n90:0.16808,(Oryza_sativa_renamed_LOC_Os06g41930.5:0.00016,((Oryza_sativa_renamed_LOC_Os06g41930.1:0,Oryza_sativa_renamed_LOC_Os06g41930.2:0)n96:0.00014,(Oryza_sativa_renamed_LOC_Os06g41930.3:0,Oryza_sativa_renamed_LOC_Os06g41930.4:0)n97:0.00014)n95:0.00015)n94:0.3617)n89:0.04948)n83:0.12214)n82:0.2276,(((((M_flagellaris_scaffold-UCRN-2008643-Megaceros_tosanus:0.06252,A_agrestis_renamed_Aagr.utg000126l.194.1:0.14878)n102:0.22166,((P_patens_renamed_P38_4000V3.1:0.00016,P_patens_renamed_P38_4000V3.2:0.00569)n104:0.53743,(T_lepidozioides_scaffold-SKQD-2079632-Takakia_lepidozioides:0.04461,(((P_patens_renamed_P34_30530V3.3:0,P_patens_renamed_P34_30530V3.2:0,P_patens_renamed_P34_30530V3.1:0)n108:0.00016,P_patens_renamed_P34_30530V3.4:0.00272)n107:0.45097,((((P_patens_renamed_P326_11480V3.4:0,P_patens_renamed_P326_11480V3.1:0,P_patens_renamed_P326_11480V3.3:0,P_patens_renamed_P326_11480V3.2:0)n112:0.04884,P_patens_renamed_P34_30530V3.5:0.07388)n111:0.0537,(P_patens_renamed_P313_11088V3.1:0.07979,(P_patens_renamed_P313_4760V3.1:0.00014,(P_patens_renamed_P313_4760V3.3:0,P_patens_renamed_P313_4760V3.4:0,P_patens_renamed_P313_4760V3.2:0)n115:0.00014)n114:0.00014)n113:0.10403)n110:0.02911,(P_patens_renamed_P33_3180V3.1:0.00014,P_patens_renamed_P33_3180V3.2:0.00305)n116:0.04919)n109:0.08444)n106:0.18677)n105:0.025371)n103:0.002819)n101:0.07301,((P_neesiana_scaffold-JHFI-2008378-Pellia_neesiana:0.20737,((M_paleacea_Rhiz_final_MPA20303.1.p1:0,M_paleacea_Rhiz_final_MPA20303.2.p1:0)n120:0.02348,M_polymorpha_renamed_Mapoly0043s0118.1:0.0098)n119:0.32938)n118:0.09118,P_pinnata_scaffold-UUHD-2144952-Porella_pinnata:0.00015)n117:0.04089)n100:0.0628,(((P_abies_renamed_MA_49677g0010:0.23047,P_abies_renamed_MA_11224g0010:0.30849)n123:0.05222,P_abies_renamed_MA_14971g0010:0.19809)n122:0.02201,(P_abies_renamed_MA_107063g0010:0.08693,P_abies_renamed_MA_12209g0020:0.04709)n124:0.308259)n121:0.034251)n99:0.02988,A_filiculoides_renamed_Azfi_s0048.g030564:0.76216)n98:0.0755)n81:0.00056)n33:0.16414)n8:0.082926)n7:0.009214)n5:0.04849,(((P_abies_renamed_MA_9760264g0010:0.42963,A_trichopoda_renamed_ERM93820:1.15766)n127:0.03835,(Oryza_sativa_renamed_LOC_Os02g44260.1:0.18937,Z_mays_renamed_A0A1D6Q6H4:0.10957)n128:1.10345)n126:0.122605,((((A_agrestis_renamed_Aagr.utg000077l.409.1:0.72252,(P_neesiana_scaffold-JHFI-2111804-Pellia_neesiana:1.01653,P_pinnata_scaffold-UUHD-2149627-Porella_pinnata:0.15702)n133:0.22078)n132:0.15969,((((P_patens_renamed_P310_12560V3.3:0,P_patens_renamed_P310_12560V3.2:0,P_patens_renamed_P310_12560V3.1:0)n137:0.13845,(P_patens_renamed_P34_12320V3.3:0,P_patens_renamed_P34_12320V3.2:0,P_patens_renamed_P34_12320V3.1:0)n138:0.27889)n136:0.09902,P_patens_renamed_P33_19680V3.1:0.41437)n135:0.10728,(T_lepidozioides_scaffold-SKQD-2002642-Takakia_lepidozioides:1.58043,T_lepidozioides_scaffold-SKQD-2079406-Takakia_lepidozioides:0.199278)n139:0.022142)n134:0.38306)n131:0.1287,(A_filiculoides_renamed_Azfi_s0246.g060041:0.63554,((S_moellendorffii_renamed_EFJ23714:0.01729,S_moellendorffii_renamed_EFJ09977:0.00014)n142:0.6549,((S_moellendorffii_renamed_EFJ34121:0,S_moellendorffii_renamed_EFJ12466:0)n144:0.46438,(S_moellendorffii_renamed_EFJ06443:0,S_moellendorffii_renamed_EFJ08742:0)n145:0.338346)n143:0.0338346)n141:0.0037594)n140:0.00766)n130:0.32949,(((A_filiculoides_renamed_Azfi_s0040.g026656:0.42872,A_filiculoides_renamed_Azfi_s0190.g056920:0.3823)n148:0.16714,((((P_dactylifera_renamed_XP_008809601.1:0.00014,P_dactylifera_renamed_XP_008775653.1:0.04846)n152:0.04237,((Oryza_sativa_renamed_LOC_Os06g45540.1:0.05375,Z_mays_renamed_A0A1D6P5N0:0.17183)n154:0.05674,(Oryza_sativa_renamed_LOC_Os02g07650.1:0.21031,Z_mays_renamed_A0A1D6H1K9:0.16578)n155:0.04475)n153:0.14318)n151:0.17922,(A_trichopoda_renamed_ERN15032:0.42683,(A_thaliana_renamed_AT1G31040.1:0.21375,(L_japonicus_renamed_Lj6g3v1382220.1:0.11058,(M_truncatula_renamed_MTR_4094680:0.20471,M_truncatula_renamed_MTR_2036170:0.116604)n159:0.012956)n158:0.04202)n157:0.13426)n156:0.07221)n150:0.24764,((P_abies_renamed_MA_10310g0010:0.31463,(A_trichopoda_renamed_ERN14272:0.15626,(((Oryza_sativa_renamed_LOC_Os02g09070.1:0.01757,Z_mays_renamed_A0A1D6H2Q3:0.02503)n165:0.08589,(P_dactylifera_renamed_XP_008802023.1:0.05509,P_dactylifera_renamed_XP_026665938.1:0.16346)n166:0.03374)n164:0.07557,(B_vulgaris_renamed_KMT03614:0.11279,((A_thaliana_renamed_AT2G12646.3:0.00323,(A_thaliana_renamed_AT2G12646.2:0,A_thaliana_renamed_AT2G12646.1:0)n170:0.00014)n169:0.24019,(M_truncatula_renamed_MTR_4116300:0.07693,(L_japonicus_renamed_Lj4g3v1969850.1:0.01938,(L_angustifolius_renamed_OIW19518:0.02584,L_angustifolius_renamed_OIV99881:0.05611)n173:0.06783)n172:0.00231)n171:0.04125)n168:0.03342)n167:0.03548)n163:0.08516)n162:0.25507)n161:0.1233,((P_abies_renamed_MA_14309g0010:0.1582,P_abies_renamed_MA_18612g0010:0.21897)n175:0.05939,(A_trichopoda_renamed_ERN17545:0.24422,((P_dactylifera_renamed_XP_026659671.1:0.05426,P_dactylifera_renamed_XP_008796833.1:0.08145)n178:0.28251,((P_patens_renamed_P33_19680V3.2:1.95558,B_vulgaris_renamed_KMT12538:0.55036)n180:0.01945,(A_thaliana_renamed_AT3G60670.1:0.39562,((L_angustifolius_renamed_OIV89761:0.04666,(L_japonicus_renamed_Lj0g3v0151669.1:0.08505,L_japonicus_renamed_Lj0g3v0236899.1:0.23949)n184:0.02661)n183:0.03958,M_truncatula_renamed_MTR_2055210:0.15235)n182:0.17345)n181:0.07636)n179:0.06341)n177:0.02919)n176:0.097029)n174:0.010781)n160:0.05966)n149:0.207261)n147:0.023029,((L_angustifolius_renamed_OIV92042:0.45719,(A_filiculoides_renamed_Azfi_s0191.g056977:0.4392,((A_filiculoides_renamed_Azfi_s0719.g083549:0.00015,(A_filiculoides_renamed_Azfi_s0314.g064258:0.19432,A_filiculoides_renamed_Azfi_s0007.g010629:0.15833)n190:0.10807)n189:0.00018,(A_filiculoides_renamed_Azfi_s0003.g007389:0.02698,(A_filiculoides_renamed_Azfi_s0001.g000953:0.02055,A_filiculoides_renamed_Azfi_s0587.g078565:0.000126)n192:1.26e-05)n191:1.26e-06)n188:1.26e-07)n187:1.4e-08)n186:0.05493,(((S_moellendorffii_renamed_EFJ12517:0,S_moellendorffii_renamed_EFJ10255:0)n195:0.33947,(P_abies_renamed_MA_10429334g0010:0.4381,P_abies_renamed_MA_8256450g0010:0.26974)n196:0.06669)n194:0.03048,(((((M_paleacea_Rhiz_final_MPA12184.1.p1:0.00014,M_polymorpha_renamed_Mapoly0006s0089.1:0.00624)n201:0.06878,(P_neesiana_scaffold-JHFI-2000757-Pellia_neesiana:0.12576,P_pinnata_scaffold-UUHD-2148666-Porella_pinnata:0.03776)n202:0.03096)n200:0.05901,(T_lepidozioides_scaffold-SKQD-2077701-Takakia_lepidozioides:0.04918,((P_patens_renamed_P321_8120V3.2:0,P_patens_renamed_P321_8120V3.1:0)n205:0.05463,((P_patens_renamed_P321_11530V3.1:0,P_patens_renamed_P321_11530V3.2:0)n207:0.05453,((P_patens_renamed_P318_12180V3.2:0,P_patens_renamed_P318_12180V3.4:0,P_patens_renamed_P318_12180V3.3:0,P_patens_renamed_P318_12180V3.1:0)n209:0.02697,(P_patens_renamed_P318_12270V3.2:0,P_patens_renamed_P318_12270V3.1:0)n210:0.0381)n208:0.00921)n206:0.01574)n204:0.13566)n203:0.11159)n199:0.02363,((((A_agrestis_renamed_Aagr.utg000003l.432.2:0.00015,A_agrestis_renamed_Aagr.utg000003l.432.3:0.00014)n214:0.05471,(A_agrestis_renamed_Aagr.utg000003l.432.4:0.00014,A_agrestis_renamed_Aagr.utg000003l.432.1:0.00014)n215:0.00016)n213:0.03667,(A_agrestis_renamed_Aagr.utg000100l.188.1:0.08468,(A_agrestis_renamed_Aagr.utg000100l.191.1:0.03568,((A_agrestis_renamed_Aagr.utg000100l.191.5:0,A_agrestis_renamed_Aagr.utg000100l.191.4:0,A_agrestis_renamed_Aagr.utg000100l.191.3:0)n219:0.00014,((A_agrestis_renamed_Aagr.utg000100l.191.6:0,A_agrestis_renamed_Aagr.utg000100l.191.8:0,A_agrestis_renamed_Aagr.utg000100l.191.7:0)n221:0.00637,A_agrestis_renamed_Aagr.utg000100l.191.2:0.00016)n220:0.00014)n218:0.00016)n217:0.07383)n216:0.08995)n212:0.0269,(M_flagellaris_scaffold-UCRN-2051808-Megaceros_tosanus:0.01512,M_flagellaris_scaffold-UCRN-2051545-Megaceros_tosanus:0.084249)n222:0.009361)n211:0.01655)n198:0.04273,((S_moellendorffii_renamed_EFJ28700:0,S_moellendorffii_renamed_EFJ30663:0)n224:0.16202,(S_moellendorffii_renamed_EFJ07390:0,S_moellendorffii_renamed_EFJ27343:0)n225:0.30246)n223:0.023211)n197:0.002579)n193:0.068094)n185:0.007566)n146:0.145647)n129:0.016183)n125:0.164115)n4:0.018235)n1:0.086795,C_braunii_renamed_GBG70599:0.74418)n0;
```
