## Supplementary material for "Transcriptional responses to arbuscular mycorrhizal symbiosis development are conserved in the early divergent *Marchantia paleacea*": OG0000205_tree.txt

```
(((P_neesiana_scaffold-JHFI-2012523-Pellia_neesiana:0,P_neesiana_scaffold-JHFI-2012524-Pellia_neesiana:0)n2:0.16044,P_pinnata_scaffold-UUHD-2150628-Porella_pinnata:0.13075)n1:0.5752,((A_filiculoides_renamed_Azfi_s0003.g007816:0.63847,S_moellendorffii_renamed_EFJ12036:0.12521)n4:0.09561,(((C_braunii_renamed_GBG64122:0.85077,P_abies_renamed_MA_16984g0010:0.50602)n7:0.08068,(((M_flagellaris_scaffold-UCRN-2053679-Megaceros_tosanus:0.09384,(S_muscicola_renamed_SM000040S14747:0.0209,(S_muscicola_renamed_SM000069S20697:0.0169,S_muscicola_renamed_SM000094S24730:0.02313)n12:0.01228)n11:0.47157)n10:0.0531,(((P_patens_renamed_P32_7700V3.7:0,P_patens_renamed_P32_7700V3.4:0,P_patens_renamed_P32_7700V3.2:0,P_patens_renamed_P32_7700V3.6:0,P_patens_renamed_P32_7700V3.3:0,P_patens_renamed_P32_7700V3.5:0)n15:0.01421,(((P_patens_renamed_P32_7760V3.5:0,P_patens_renamed_P32_7760V3.2:0,P_patens_renamed_P32_7760V3.7:0,P_patens_renamed_P32_7760V3.4:0,P_patens_renamed_P32_7760V3.11:0,P_patens_renamed_P32_7760V3.3:0,P_patens_renamed_P32_7760V3.9:0,P_patens_renamed_P32_7760V3.6:0,P_patens_renamed_P32_7760V3.12:0,P_patens_renamed_P32_7760V3.10:0,P_patens_renamed_P32_7760V3.8:0)n18:0.00015,P_patens_renamed_P32_7760V3.1:0.00014)n17:0.00016,P_patens_renamed_P32_7700V3.1:0.02023)n16:0.00551)n14:0.2564,(T_lepidozioides_scaffold-SKQD-2080365-Takakia_lepidozioides:0.14717,(M_paleacea_Rhiz_final_MPA15747.1.p1:0.01321,M_polymorpha_renamed_Mapoly0130s0006.1:0.00682)n20:0.32349)n19:0.04317)n13:0.07894)n9:0.09285,((S_moellendorffii_renamed_EFJ07103:0.00532,S_moellendorffii_renamed_EFJ05946:0.00473)n22:0.31004,((S_moellendorffii_renamed_EFJ11246:0.00852,S_moellendorffii_renamed_EFJ11424:0.00015)n24:0.14722,(S_moellendorffii_renamed_EFJ09226:0.00303,S_moellendorffii_renamed_EFJ07151:0.00014)n25:0.22645)n23:0.05123)n21:0.00801)n8:0.13222)n6:0.04069,(((A_filiculoides_renamed_Azfi_s0090.g042625:0.6021,(A_filiculoides_renamed_Azfi_s0305.g063903:0.18549,A_filiculoides_renamed_Azfi_s0506.g073977:0.09806)n29:0.42504)n28:0.15736,(P_abies_renamed_MA_17708g0010:0.55927,((((B_vulgaris_renamed_KMT13585:0.2828,(((A_thaliana_renamed_AT3G04910.1:0.00014,(A_thaliana_renamed_AT3G04910.2:0.00011,A_thaliana_renamed_AT3G04910.3:0.00014)n38:0.01559)n37:0.14381,((A_thaliana_renamed_AT5G28080.1:0.00015,(A_thaliana_renamed_AT5G28080.4:0,A_thaliana_renamed_AT5G28080.3:0,A_thaliana_renamed_AT5G28080.5:0,A_thaliana_renamed_AT5G28080.6:0,A_thaliana_renamed_AT5G28080.7:0)n41:0.00014)n40:0.00015,(A_thaliana_renamed_AT5G28080.8:0.00014,A_thaliana_renamed_AT5G28080.2:0.00014)n42:0.00015)n39:0.26277)n36:0.18657,(((L_japonicus_renamed_Lj1g3v4957780.1:0.06738,(M_truncatula_renamed_MTR_7114680:0.0109,M_truncatula_renamed_MTR_7114680:0.00016)n46:0.13508)n45:0.01183,(L_angustifolius_renamed_OIW13539:0.14218,L_angustifolius_renamed_OIV95149:0.11342)n47:0.06605)n44:0.02081,((L_angustifolius_renamed_OIW13827:0.18102,L_angustifolius_renamed_OIV90818:0.0515)n49:0.04377,(L_japonicus_renamed_Lj5g3v1415400.1:0.07069,(M_truncatula_renamed_MTR_1081330:0.00015,M_truncatula_renamed_MTR_1081330:0.00014)n51:0.11758)n50:0.00855)n48:0.02334)n43:0.09822)n35:0.07363)n34:0.08664,((B_vulgaris_renamed_KMS98594:0.53965,(L_angustifolius_renamed_OIW06651:0.14868,(M_truncatula_renamed_MTR_1103850:0.12931,(L_japonicus_renamed_Lj5g3v2046100.1:0.00014,L_japonicus_renamed_Lj5g3v2046110.1:0.00014)n56:0.13907)n55:0.03389)n54:0.17048)n53:0.00015,(A_thaliana_renamed_AT3G22420.1:0.00015,(A_thaliana_renamed_AT3G22420.5:0.00014,((A_thaliana_renamed_AT3G22420.6:0.00014,A_thaliana_renamed_AT3G22420.2:0.00014)n60:0.00015,(A_thaliana_renamed_AT3G22420.4:0.00014,A_thaliana_renamed_AT3G22420.3:0.00014)n61:0.00015)n59:0.00015)n58:0.00014)n57:0.63482)n52:0.06672)n33:0.06714,A_trichopoda_renamed_ERN20382:0.45505)n32:0.03947,((P_dactylifera_renamed_XP_008804330.1:0.08531,(P_dactylifera_renamed_XP_008813012.1:0.00015,P_dactylifera_renamed_XP_008813013.1:0.00014)n64:0.11921)n63:0.09106,(((Oryza_sativa_renamed_LOC_Os07g38530.1:0.00014,Oryza_sativa_renamed_LOC_Os07g38530.2:0.00695)n67:0.08122,(Z_mays_renamed_A0A1D6IHE9:0.03941,Z_mays_renamed_C0PE74:0.03289)n68:0.07119)n66:0.12405,(Oryza_sativa_renamed_LOC_Os07g08750.1:0.31609,Z_mays_renamed_A0A1D6HUA2:0.21861)n69:0.36783)n65:0.207)n62:0.09834)n31:0.28768)n30:0.16304)n27:0.05734,(((P_abies_renamed_MA_14714g0010:0.47997,(((((P_dactylifera_renamed_XP_008811741.1:0.00014,P_dactylifera_renamed_XP_008811742.1:0.00014)n77:0.1134,(P_dactylifera_renamed_XP_008804212.1:0.00154,P_dactylifera_renamed_XP_008804213.1:0.00144)n78:0.08629)n76:0.18888,((Oryza_sativa_renamed_LOC_Os05g01780.1:0.00014,Oryza_sativa_renamed_LOC_Os05g01780.2:0.05013)n80:0.10117,(Z_mays_renamed_A0A1D6LHW5:0.00015,(Z_mays_renamed_A0A1D6PXN8:0.10026,Z_mays_renamed_A0A1D6PTD5:0.03066)n82:0.01232)n81:0.13836)n79:0.4586)n75:0.08683,((L_angustifolius_renamed_OIW00217:0.13034,(M_truncatula_renamed_MTR_3076650:0.08102,((L_japonicus_renamed_Lj1g3v0296890.1:0,L_japonicus_renamed_Lj1g3v0296890.2:0)n87:0.00014,L_japonicus_renamed_Lj1g3v0296900.1:0.00015)n86:0.1474)n85:0.04012)n84:0.16347,((B_vulgaris_renamed_KMT10716:0.00014,B_vulgaris_renamed_KMT10717:0.00015)n89:0.51695,(A_thaliana_renamed_AT3G48260.2:0.00014,A_thaliana_renamed_AT3G48260.1:0.00014)n90:0.45769)n88:0.08555)n83:0.12305)n74:0.0538,A_trichopoda_renamed_ERN13846:0.32293)n73:0.16629)n72:0.12545,(A_filiculoides_renamed_Azfi_s0100.g044273:0.52004,A_filiculoides_renamed_Azfi_s0464.g072359:0.30957)n91:0.32223)n71:0.02595,((((((((Oryza_sativa_renamed_LOC_Os07g39520.1:0.01569,Z_mays_renamed_B4FUQ8:0.21009)n99:0.52902,((P_dactylifera_renamed_XP_026656232.1:0,P_dactylifera_renamed_XP_026656233.1:0)n101:0.08713,((P_dactylifera_renamed_XP_017699817.1:0,P_dactylifera_renamed_XP_008798473.1:0,P_dactylifera_renamed_XP_008798474.1:0)n103:0.019,P_dactylifera_renamed_XP_008775467.1:0.71131)n102:0.0295)n100:0.12665)n98:0.12485,((A_trichopoda_renamed_ERM99632:0.12439,(A_trichopoda_renamed_ERM99631:0.02676,A_trichopoda_renamed_ERM99633:0.0408)n106:0.05606)n105:0.33271,((((M_truncatula_renamed_MTR_3056010:0.0094,M_truncatula_renamed_MTR_3056025:0.00545)n110:0.08359,(M_truncatula_renamed_MTR_7029020:0.064,M_truncatula_renamed_MTR_3099940:0.11634)n111:0.02873)n109:0.13113,((A_thaliana_renamed_AT5G55560.1:0.24455,B_vulgaris_renamed_KMT12901:0.23876)n113:0.06775,(L_angustifolius_renamed_OIW16386:0.17881,(((L_japonicus_renamed_Lj2g3v3234620.1:0.00014,L_japonicus_renamed_Lj2g3v3234620.2:0.00012)n117:0.02355,(L_japonicus_renamed_Lj2g3v3245750.2:0.00011,L_japonicus_renamed_Lj2g3v3245750.1:0.00014)n118:0.04628)n116:0.05831,M_truncatula_renamed_MTR_5094390:0.16722)n115:0.04037)n114:0.03779)n112:0.02206)n108:0.03478,(B_vulgaris_renamed_KMS95032:0.32132,((M_truncatula_renamed_MTR_0283s0050:0.00014,M_truncatula_renamed_MTR_5097530:0.00014)n121:0.09627,(L_angustifolius_renamed_OIW04280:0.14642,L_japonicus_renamed_Lj2g3v3338990.1:0.0779)n122:0.0441)n120:0.22232)n119:0.11801)n107:0.06498)n104:0.04316)n97:0.3319,((P_abies_renamed_MA_12869g0010:0.40527,P_abies_renamed_MA_7324525g0010:0.4306)n124:0.70431,(P_abies_renamed_MA_224671g0010:0.14144,(P_abies_renamed_MA_13077g0020:0.18992,(P_abies_renamed_MA_14214g0010:0.1139,P_abies_renamed_MA_43955g0020:0.04241)n127:0.07913)n126:0.04289)n125:0.262494)n123:0.029166)n96:0.26133,P_patens_renamed_P35_12370V3.1:2.45945)n95:0.15483,(A_filiculoides_renamed_Azfi_s0005.g009347:0.81897,(A_filiculoides_renamed_Azfi_s0027.g023674:0.90894,A_filiculoides_renamed_Azfi_s0198.g057448:0.61674)n129:0.39704)n128:0.4447)n94:0.08779,((((((A_trichopoda_renamed_ERN16059:0.36221,(((A_thaliana_renamed_AT3G18750.4:0.0199,((A_thaliana_renamed_AT3G18750.1:0,A_thaliana_renamed_AT3G18750.3:0,A_thaliana_renamed_AT3G18750.5:0)n140:0.00014,(A_thaliana_renamed_AT3G18750.6:0,A_thaliana_renamed_AT3G18750.2:0)n141:0.00015)n139:0.00014)n138:0.10703,(A_thaliana_renamed_AT1G49160.3:0.13224,(A_thaliana_renamed_AT1G49160.5:0.00014,(A_thaliana_renamed_AT1G49160.2:0.00014,(A_thaliana_renamed_AT1G49160.1:0.0107,(A_thaliana_renamed_AT1G49160.4:0,A_thaliana_renamed_AT1G49160.6:0,A_thaliana_renamed_AT1G49160.7:0)n146:0.00014)n145:0.02077)n144:0.00015)n143:0.0008)n142:0.12323)n137:0.20139,((L_angustifolius_renamed_OIV89493:0.14174,(M_truncatula_renamed_MTR_3095680:0.00015,(M_truncatula_renamed_MTR_3095680:0.00014,M_truncatula_renamed_MTR_3095680:0.00014)n150:0.00014)n149:0.17335)n148:0.03931,(L_angustifolius_renamed_OIW00465:0.19638,((L_japonicus_renamed_Lj1g3v1290400.1:0,L_japonicus_renamed_Lj4g3v2754250.1:0)n153:0.13994,((M_truncatula_renamed_MTR_8093090:0.00014,(M_truncatula_renamed_MTR_8093090:0.00014,M_truncatula_renamed_MTR_8093090:0.00014)n156:0.00014)n155:0.00015,M_truncatula_renamed_MTR_8093090:0.00014)n154:0.1311)n152:0.02901)n151:0.04268)n147:0.16333)n136:0.13527)n135:0.05982,((P_dactylifera_renamed_XP_008799726.1:0.11937,(P_dactylifera_renamed_XP_008784131.1:0.00014,P_dactylifera_renamed_XP_026658816.1:0.00014)n159:0.08403)n158:0.20809,(Z_mays_renamed_A0A1D6QMH7:0.3084,((Oryza_sativa_renamed_LOC_Os12g06490.1:0.00014,Oryza_sativa_renamed_LOC_Os12g06490.2:0.00014)n162:0.52891,Oryza_sativa_renamed_LOC_Os11g06140.1:0.174744)n161:0.019416)n160:0.19979)n157:0.14205)n134:0.20026,(A_trichopoda_renamed_ERN13340:0.32397,((((B_vulgaris_renamed_KMT12439:0.44747,(A_thaliana_renamed_AT1G64630.1:0.21595,A_thaliana_renamed_AT5G41990.1:0.16315)n168:0.29388)n167:0.05936,(((L_japonicus_renamed_Lj0g3v0089219.1:0.00016,L_japonicus_renamed_Lj0g3v0089219.2:0.00016)n171:0.11099,M_truncatula_renamed_MTR_3080960:0.16233)n170:0.05257,(L_angustifolius_renamed_OIW03029:0.23919,(L_angustifolius_renamed_OIW09398:0.08701,(L_angustifolius_renamed_OIW22025:0.21894,L_angustifolius_renamed_OIW14420:0.10085)n174:0.00019)n173:0.02109)n172:0.07579)n169:0.23407)n166:0.17691,(B_vulgaris_renamed_KMT20262:0.43102,(L_angustifolius_renamed_OIW16760:0.18325,M_truncatula_renamed_MTR_8027265:0.1433)n176:0.22097)n175:0.06281)n165:0.05873,((P_dactylifera_renamed_XP_008806941.1:0.00014,P_dactylifera_renamed_XP_008806942.1:0.00015)n178:0.23776,((Oryza_sativa_renamed_LOC_Os02g45130.1:0.00014,Oryza_sativa_renamed_LOC_Os02g45130.2:0.00015)n180:0.15526,(Z_mays_renamed_A0A1D6HFQ5:0.06764,Z_mays_renamed_A0A1D6Q6V2:0.13529)n181:0.14233)n179:0.42194)n177:0.13554)n164:0.07094)n163:0.19315)n133:0.09845,P_abies_renamed_MA_130026g0010:0.92602)n132:0.0451,((B_vulgaris_renamed_KMT02282:0.05068,B_vulgaris_renamed_KMT01370:0.06964)n183:0.98326,P_abies_renamed_MA_765734g0010:2.78919)n182:0.30991)n131:0.07673,A_filiculoides_renamed_Azfi_s0033.g024987:0.550476)n130:0.061164)n93:0.05153,(P_abies_renamed_MA_10840g0010:0.63296,(A_trichopoda_renamed_ERN05381:0.40749,((Z_mays_renamed_A0A1D6LEH6:0.56767,(B_vulgaris_renamed_KMT05449:0.4353,(A_thaliana_renamed_AT5G58350.1:0.40874,((L_japonicus_renamed_Lj0g3v0064079.1:0.09089,(M_truncatula_renamed_MTR_6016260:0.20594,L_angustifolius_renamed_OIV95651:0.10981)n192:0.03759)n191:0.03628,((L_angustifolius_renamed_OIW16098:0.05162,L_angustifolius_renamed_OIW02609:0.08802)n194:0.06315,(L_japonicus_renamed_Lj2g3v2414710.1:0.11459,M_truncatula_renamed_MTR_5075220:0.11295)n195:0.06137)n193:0.05648)n190:0.17369)n189:0.03244)n188:0.00069)n187:0.1061,((((A_thaliana_renamed_AT3G51630.2:0,A_thaliana_renamed_AT3G51630.1:0)n199:0.41032,B_vulgaris_renamed_KMT06564:0.32273)n198:0.03022,(L_angustifolius_renamed_OIV98545:0.46501,((M_truncatula_renamed_MTR_4028830:0.16551,(L_japonicus_renamed_Lj1g3v2268430.1:0.10257,(L_japonicus_renamed_Lj0g3v0009109.1:0.00014,(L_japonicus_renamed_Lj0g3v0009119.1:0.00014,(L_japonicus_renamed_Lj0g3v0009099.1:0.00015,L_japonicus_renamed_Lj3g3v1422900.1:0.00014)n206:0.00015)n205:0.00015)n204:0.09087)n203:0.03924)n202:0.06043,((M_truncatula_renamed_MTR_7072640:0,M_truncatula_renamed_MTR_7072860:0)n208:0.27059,(L_japonicus_renamed_Lj1g3v2512720.1:0.16031,L_japonicus_renamed_Lj1g3v2512720.2:0.00649)n209:0.1669)n207:0.045792)n201:0.005088)n200:0.10361)n197:0.11486,((P_dactylifera_renamed_XP_008792207.1:0.10652,P_dactylifera_renamed_XP_008798574.1:0.05185)n211:0.10694,(Z_mays_renamed_A0A1D6QGI9:0.23966,(Oryza_sativa_renamed_LOC_Os12g02250.1:0.01432,((Oryza_sativa_renamed_LOC_Os11g02300.1:0,Oryza_sativa_renamed_LOC_Os11g02305.1:0)n215:0.00014,Oryza_sativa_renamed_LOC_Os11g02300.2:0.00014)n214:0.01785)n213:0.22313)n212:0.44964)n210:0.103086)n196:0.011454)n186:0.17958)n185:0.45624)n184:0.056844)n92:0.0056844)n70:0.00056844)n26:5.6844e-05)n5:6.316e-06)n3:0.036621)n0;
```
