## Supplementary material for "Transcriptional responses to arbuscular mycorrhizal symbiosis development are conserved in the early divergent *Marchantia paleacea*": OG0000206_tree.txt

```
((((S_moellendorffii_renamed_EFJ20530:0.81068,(S_moellendorffii_renamed_EFJ27844:0.00014,S_moellendorffii_renamed_EFJ36827:0.01494)n4:0.51592)n3:0.28058,(((T_lepidozioides_scaffold-SKQD-2010127-Takakia_lepidozioides:0.52259,(A_trichopoda_renamed_ERN00985:0.49825,P_abies_renamed_MA_19325g0010:0.66698)n8:0.26648)n7:0.18876,((S_moellendorffii_renamed_EFJ29819:0,S_moellendorffii_renamed_EFJ08966:0)n10:0.92194,(M_paleacea_Rhiz_final_MPA14166.3.p1:0.05674,M_polymorpha_renamed_Mapoly0030s0151.1:0.05384)n11:0.43963)n9:0.18872)n6:0.00014,(P_neesiana_scaffold-JHFI-2112684-Pellia_neesiana:0.59247,((P_patens_renamed_P31_31020V3.4:0,P_patens_renamed_P31_31020V3.3:0,P_patens_renamed_P31_31020V3.2:0,P_patens_renamed_P31_31020V3.1:0)n14:0.15286,(P_patens_renamed_P32_6280V3.2:0,P_patens_renamed_P32_6280V3.1:0)n15:0.24401)n13:0.40604)n12:0.09428)n5:0.07502)n2:0.03554,(((((A_filiculoides_renamed_Azfi_s0007.g010617:0.40676,A_filiculoides_renamed_Azfi_s0011.g012661:0.32804)n20:0.29799,(A_filiculoides_renamed_Azfi_s0204.g057707:0.32627,A_filiculoides_renamed_Azfi_s0619.g079568:0.3777)n21:0.27543)n19:0.20667,((P_abies_renamed_MA_10069449g0010:0.0041,P_abies_renamed_MA_133359g0030:0.00016)n23:0.46108,((A_trichopoda_renamed_ERN06079:0.47985,P_dactylifera_renamed_XP_026665711.1:0.3789)n25:0.386,(((L_japonicus_renamed_Lj2g3v0741940.1:0.23896,M_truncatula_renamed_MTR_6084630:0.23112)n28:0.36346,(A_thaliana_renamed_AT1G73890.1:0.49859,B_vulgaris_renamed_KMT11155:0.46057)n29:0.14367)n27:0.43827,(((A_trichopoda_renamed_ERM95318:0.83439,(A_trichopoda_renamed_ERN01223:0.07183,((A_trichopoda_renamed_ERN18465:0.07776,(((A_trichopoda_renamed_ERM97581:0.00853,A_trichopoda_renamed_ERM98874:0.03397)n38:0.00809,A_trichopoda_renamed_ERM95322:0.20999)n37:0.01087,(A_trichopoda_renamed_ERM98872:0.06631,A_trichopoda_renamed_ERM98875:0.00571)n39:0.00015)n36:0.05268)n35:0.14744,(A_trichopoda_renamed_ERN05339:0.16086,A_trichopoda_renamed_ERN15695:0.16017)n40:0.0622)n34:0.13163)n33:0.07254)n32:0.35968,(((A_thaliana_renamed_AT2G44290.1:0.10409,A_thaliana_renamed_AT2G44300.1:0.04644)n43:0.2655,((L_angustifolius_renamed_OIW08107:0.19061,(M_truncatula_renamed_MTR_8446830:0.18943,(L_japonicus_renamed_Lj0g3v0062829.1:0.00016,L_japonicus_renamed_Lj0g3v0062829.2:0.00014)n47:0.1421)n46:0.03604)n45:0.20729,P_patens_renamed_P314_3810V3.5:2.11314)n44:0.00014)n42:0.13171,((M_truncatula_renamed_MTR_7014880:0.26123,(M_truncatula_renamed_MTR_1042780:1.13962,M_truncatula_renamed_MTR_1041595:1.37604)n50:0.41709)n49:0.28885,(A_thaliana_renamed_AT3G58550.1:0.67927,((((L_angustifolius_renamed_OIW17986:0.12173,(L_angustifolius_renamed_OIW19200:0.08554,L_angustifolius_renamed_OIW00593:0.0968)n56:0.01557)n55:0.08078,((M_truncatula_renamed_MTR_3083760:0.00592,M_truncatula_renamed_MTR_3083760:0.00015)n58:0.27442,(M_truncatula_renamed_MTR_8085560:0.23194,(L_japonicus_renamed_Lj4g3v2603840.1:0.10726,L_japonicus_renamed_Lj3g3v0300640.1:0.35096)n60:0.05575)n59:0.051372)n57:0.005708)n54:0.10772,(A_thaliana_renamed_AT1G55260.2:0.00014,A_thaliana_renamed_AT1G55260.1:0.00342)n61:0.56769)n53:0.09439,(B_vulgaris_renamed_KMT14352:0.24483,B_vulgaris_renamed_KMS98801:0.7855)n62:0.15692)n52:0.10573)n51:0.048042)n48:0.005338)n41:0.05002)n31:0.07513,((P_dactylifera_renamed_XP_008803424.1:0.34696,((P_dactylifera_renamed_XP_026663991.1:0,P_dactylifera_renamed_XP_008802527.1:0,P_dactylifera_renamed_XP_008802528.1:0)n66:0.3554,(P_dactylifera_renamed_XP_017702528.1:0.0039,P_dactylifera_renamed_XP_008775497.1:0.00015)n67:0.34051)n65:0.06178)n64:0.1092,((Oryza_sativa_renamed_LOC_Os03g07100.1:0.02701,Z_mays_renamed_C4J9I6:0.11343)n69:0.35432,((Oryza_sativa_renamed_LOC_Os07g09970.1:0.20291,Z_mays_renamed_C0PN00:0.22718)n71:0.09037,(Oryza_sativa_renamed_LOC_Os03g58940.1:0.1939,Z_mays_renamed_A0A1D6L885:0.27102)n72:0.36467)n70:0.062109)n68:0.006901)n63:0.09905)n30:0.12585)n26:0.0139833)n24:0.015537)n22:0.08657)n18:0.14648,(S_moellendorffii_renamed_EFJ27845:0.00611,S_moellendorffii_renamed_EFJ36826:0.00929)n73:0.75841)n17:0.04196,((((S_moellendorffii_renamed_EFJ17308:0.01505,S_moellendorffii_renamed_EFJ35463:0.00014)n77:0.78749,(S_moellendorffii_renamed_EFJ22349:0.00014,S_moellendorffii_renamed_EFJ25545:0.01562)n78:0.27747)n76:0.37677,(S_moellendorffii_renamed_EFJ37895:0,S_moellendorffii_renamed_EFJ31958:0)n79:0.97659)n75:0.00016,(A_agrestis_renamed_Aagr.utg000085l.138.1:0.71064,(((P_patens_renamed_P311_11470V3.2:0,P_patens_renamed_P311_11470V3.1:0)n83:0.4641,((P_patens_renamed_P310_4720V3.1:0,P_patens_renamed_P310_4720V3.3:0,P_patens_renamed_P310_4720V3.4:0,P_patens_renamed_P310_4720V3.6:0,P_patens_renamed_P310_4720V3.5:0,P_patens_renamed_P310_4720V3.2:0)n85:0.16499,((P_patens_renamed_P314_3810V3.1:0,P_patens_renamed_P314_3810V3.4:0,P_patens_renamed_P314_3790V3.1:0)n87:0.00014,(P_patens_renamed_P314_3810V3.3:0.00014,P_patens_renamed_P314_3810V3.2:0.00014)n88:0.00014)n86:0.3088)n84:0.34648)n82:0.24375,((((M_paleacea_Rhiz_final_MPA22025.1.p1:0,M_paleacea_Rhiz_final_MPA22025.2.p1:0)n92:0.00016,M_polymorpha_renamed_Mapoly0033s0039.1:0.05606)n91:0.69449,Z_mays_renamed_A0A1D6L7G8:1.30015)n90:0.30747,(((M_polymorpha_renamed_Mapoly0001s0495.1:0.98146,(P_abies_renamed_MA_697637g0010:0.95127,(M_paleacea_Rhiz_final_MPA27456.1.p1:0.54305,P_neesiana_scaffold-JHFI-2109912-Pellia_neesiana:0.80665)n97:0.19158)n96:0.06436)n95:0.02566,((M_paleacea_Rhiz_final_MPA15001.1.p1:0.06579,M_polymorpha_renamed_Mapoly0001s0562.1:0.02066)n99:0.45267,(P_neesiana_scaffold-JHFI-2108816-Pellia_neesiana:0.29298,P_pinnata_scaffold-UUHD-2139101-Porella_pinnata:0.81223)n100:0.39583)n98:0.10878)n94:0.10939,(((P_abies_renamed_MA_10432091g0010:1.02629,((P_dactylifera_renamed_XP_008809324.1:1.28394,(((B_vulgaris_renamed_KMT03694:0.41806,((P_dactylifera_renamed_XP_017697008.1:0.10771,P_dactylifera_renamed_XP_008803745.1:0.13262)n110:0.26121,((Oryza_sativa_renamed_LOC_Os03g09230.1:0.00015,Oryza_sativa_renamed_LOC_Os03g09230.2:0.08058)n112:0.12568,Z_mays_renamed_A0A1D6PIG9:0.5895)n111:0.18632)n109:0.22893)n108:0.0525,(((((L_angustifolius_renamed_OIW21581:0.06452,L_angustifolius_renamed_OIW02097:0.07445)n117:0.04485,(L_japonicus_renamed_Lj4g3v0340650.1:0.09024,M_truncatula_renamed_MTR_5070360:0.07506)n118:0.07288)n116:0.06643,((L_angustifolius_renamed_OIV91570:0.13961,(L_japonicus_renamed_Lj4g3v0338250.1:0,L_japonicus_renamed_Lj6g3v2218650.1:0)n121:0.177102)n120:0.019678,(M_truncatula_renamed_MTR_2008580:0.34433,M_truncatula_renamed_MTR_2008560:0.21917)n122:0.062019)n119:0.006891)n115:0.06315,L_angustifolius_renamed_OIV96204:0.2323)n114:0.14298,((A_thaliana_renamed_AT5G64080.2:0.00014,A_thaliana_renamed_AT5G64080.1:0.00014)n124:0.33015,(A_thaliana_renamed_AT2G13820.2:0.06316,(A_thaliana_renamed_AT2G13820.3:0.00014,A_thaliana_renamed_AT2G13820.1:0.00014)n126:0.00011)n125:0.34616)n123:0.08476)n113:0.17651)n107:0.10092,(P_dactylifera_renamed_XP_008809325.1:0.78014,(A_thaliana_renamed_AT4G08670.1:0.39553,A_thaliana_renamed_AT1G36150.1:0.41449)n128:0.24618)n127:0.15468)n106:0.05058)n105:0.05235,((A_thaliana_renamed_AT5G09370.2:0.05029,(A_thaliana_renamed_AT5G09370.3:0.00528,A_thaliana_renamed_AT5G09370.1:0.00016)n131:0.00015)n130:0.63356,(Z_mays_renamed_B4FZZ8:0.31292,(Oryza_sativa_renamed_LOC_Os11g37280.1:0.84234,Oryza_sativa_renamed_LOC_Os04g38840.1:0.372231)n133:0.041359)n132:0.22508)n129:0.000117)n104:1.3e-05)n103:0.11297,A_trichopoda_renamed_ERM94220:0.48849)n102:0.03692,(((A_filiculoides_renamed_Azfi_s0144.g051640:0.49522,A_filiculoides_renamed_Azfi_s0803.g087563:0.33775)n136:0.37194,(((B_vulgaris_renamed_KMT05015:0.55369,((L_angustifolius_renamed_OIW14350:0.15714,L_angustifolius_renamed_OIV93912:0.11739)n141:0.07722,(L_japonicus_renamed_Lj0g3v0208039.1:0.13002,M_truncatula_renamed_MTR_3079210:0.23049)n142:0.06452)n140:0.1683)n139:0.0972,((A_thaliana_renamed_AT3G43720.2:0.00815,A_thaliana_renamed_AT3G43720.1:0.00015)n144:0.46967,A_thaliana_renamed_AT2G27130.1:0.61181)n143:0.16696)n138:0.04489,(P_dactylifera_renamed_XP_008807342.1:0.30996,((Oryza_sativa_renamed_LOC_Os03g20760.1:0.20288,Z_mays_renamed_A0A1D6K175:0.26358)n147:0.47129,((Oryza_sativa_renamed_LOC_Os01g59870.1:0.19424,Z_mays_renamed_K7V7Y1:0.23264)n149:0.11074,(Oryza_sativa_renamed_LOC_Os05g41030.1:0.19188,Z_mays_renamed_C0P991:0.18264)n150:0.09063)n148:0.160506)n146:0.017834)n145:0.18353)n137:0.05804)n135:0.08428,((A_filiculoides_renamed_Azfi_s0054.g033619:0.54122,A_filiculoides_renamed_Azfi_s0054.g033620:0.63168)n152:0.43079,(((P_abies_renamed_MA_494876g0010:0.18571,P_abies_renamed_MA_71069g0010:0.12977)n155:0.34986,((((A_trichopoda_renamed_ERN01588:0.49209,(P_dactylifera_renamed_XP_008775111.1:0.21761,(P_dactylifera_renamed_XP_026656838.1:0.20266,P_dactylifera_renamed_XP_008776778.1:0.11284)n161:0.081486)n160:0.009054)n159:0.07313,((((B_vulgaris_renamed_KMT10190:0.38733,(A_thaliana_renamed_AT3G22600.1:0.07362,A_thaliana_renamed_AT4G14815.1:0.37787)n166:0.2633)n165:0.06092,(B_vulgaris_renamed_KMT10189:0.25794,(A_thaliana_renamed_AT1G03103.1:0.59342,((L_japonicus_renamed_Lj5g3v0999920.1:0.01579,(L_japonicus_renamed_Lj0g3v0163389.1:0.00016,L_japonicus_renamed_Lj5g3v1903720.1:0.01087)n171:0.07705)n170:0.08852,(M_truncatula_renamed_MTR_1071730:0.00015,M_truncatula_renamed_MTR_1071730:0.04197)n172:0.11978)n169:0.12398)n168:0.08618)n167:0.06751)n164:0.07384,(((A_thaliana_renamed_AT2G48130.3:0,A_thaliana_renamed_AT2G48130.1:0,A_thaliana_renamed_AT2G48130.5:0,A_thaliana_renamed_AT2G48130.4:0,A_thaliana_renamed_AT2G48130.6:0,A_thaliana_renamed_AT2G48130.2:0)n175:0.55933,(B_vulgaris_renamed_KMT10188:0.41919,(L_angustifolius_renamed_OIW05255:0.21722,((L_japonicus_renamed_Lj1g3v4446830.1:0,L_japonicus_renamed_Lj5g3v0998770.1:0)n179:0.14698,M_truncatula_renamed_MTR_7095230:0.18527)n178:0.02442)n177:0.14902)n176:0.09832)n174:0.09069,((L_angustifolius_renamed_OIV94984:0.08454,(L_angustifolius_renamed_OIW11152:0.05815,L_angustifolius_renamed_OIV92609:0.08612)n182:0.00581)n181:0.04977,(((L_japonicus_renamed_Lj1g3v0099450.1:0.00014,L_japonicus_renamed_Lj5g3v2045760.1:0.27061)n185:0.03247,((M_truncatula_renamed_MTR_1103490:0.03954,M_truncatula_renamed_MTR_1097720:0.24734)n187:0.02267,(M_truncatula_renamed_MTR_1103450:0.29787,M_truncatula_renamed_MTR_1103470:0.12391)n188:0.15093)n186:0.11721)n184:0.03971,(M_truncatula_renamed_MTR_5006950:0.08314,(L_japonicus_renamed_Lj1g3v0116450.1:0.00014,L_japonicus_renamed_Lj1g3v0116460.1:0.08384)n190:0.04388)n189:0.040518)n183:0.004502)n180:0.01987)n173:0.09743)n163:0.02992,B_vulgaris_renamed_KMS97639:0.60944)n162:0.02206)n158:0.11722,((((Oryza_sativa_renamed_LOC_Os03g57970.1:0,Oryza_sativa_renamed_LOC_Os03g57970.2:0)n194:0.32058,Z_mays_renamed_A0A1D6GFQ5:0.49975)n193:0.12761,(Oryza_sativa_renamed_LOC_Os07g07930.1:0.24418,(Z_mays_renamed_B6TJ40:0.22591,(Z_mays_renamed_A0A1D6F974:0.00603,Z_mays_renamed_A0A1D6KEL8:0.02788)n197:0.199692)n196:0.022188)n195:0.11976)n192:0.09661,(Z_mays_renamed_A0A1D6L7H1:0.33149,((Oryza_sativa_renamed_LOC_Os07g07790.1:0.19787,Oryza_sativa_renamed_LOC_Os07g07860.1:0.20216)n200:0.11865,Oryza_sativa_renamed_LOC_Os03g57990.1:0.223092)n199:0.024788)n198:0.21064)n191:0.1038)n157:0.07437,((Z_mays_renamed_A0A1D6HTB6:0.51314,(Oryza_sativa_renamed_LOC_Os05g51270.1:1.27246,Oryza_sativa_renamed_LOC_Os07g07870.1:0.213993)n203:0.023777)n202:0.30761,P_dactylifera_renamed_XP_017696344.1:1.01939)n201:0.02961)n156:0.16482)n154:0.07356,(A_trichopoda_renamed_ERM97266:0.57031,((P_abies_renamed_MA_124502g0010:0.71276,(((P_abies_renamed_MA_139470g0010:0.0859,(P_abies_renamed_MA_138772g0010:0.21703,(P_abies_renamed_MA_115844g0010:0.16761,P_abies_renamed_MA_927577g0010:0.15844)n211:0.01876)n210:0.032)n209:0.06075,(P_abies_renamed_MA_115537g0010:0.27084,(P_abies_renamed_MA_1925g0010:0.0944,(P_abies_renamed_MA_169045g0010:0.12943,(P_abies_renamed_MA_3604g0010:0.017,P_abies_renamed_MA_5071611g0010:0.11276)n215:0.04391)n214:0.03259)n213:0.05804)n212:0.09266)n208:0.28585,P_abies_renamed_MA_5581g0010:0.59073)n207:0.06404)n206:0.03918,((P_abies_renamed_MA_76307g0020:0.54667,(P_abies_renamed_MA_50191g0010:0.28234,P_abies_renamed_MA_64802g0020:0.48036)n218:0.23712)n217:0.08989,P_abies_renamed_MA_8892965g0010:0.408141)n216:0.0408141)n205:0.0045349)n204:0.15383)n153:0.02249)n151:0.02338)n134:0.04665)n101:0.056673)n93:0.006297)n89:0.017532)n81:0.001948)n80:0.108432)n74:0.012048)n16:0.08402)n1:0.14646,((S_moellendorffii_renamed_EFJ12531:0.89498,T_lepidozioides_scaffold-SKQD-2073300-Takakia_lepidozioides:0.53358)n220:0.14006,(P_pinnata_scaffold-UUHD-2148230-Porella_pinnata:0.45784,(A_agrestis_renamed_Aagr.utg000041l.90.2:0.00014,A_agrestis_renamed_Aagr.utg000041l.90.1:0.01757)n222:0.55126)n221:0.0577755)n219:0.0064195)n0;
```
