## Supplementary material for "Transcriptional responses to arbuscular mycorrhizal symbiosis development are conserved in the early divergent *Marchantia paleacea*": OG0000207_tree.txt

```
((A_agrestis_renamed_Aagr.utg000050l.270.1:0.71233,((M_flagellaris_scaffold-UCRN-2006231-Megaceros_tosanus:0,M_flagellaris_scaffold-UCRN-2006232-Megaceros_tosanus:0,M_flagellaris_scaffold-UCRN-2006231-Megaceros_tosanus:0,M_flagellaris_scaffold-UCRN-2006232-Megaceros_tosanus:0)n3:0.29008,M_flagellaris_scaffold-UCRN-2050232-Megaceros_tosanus:0.3536)n2:0.33168)n1:0.12296,(((P_abies_renamed_MA_79311g0010:0.30605,(A_trichopoda_renamed_ERN20513:0.20222,(Oryza_sativa_renamed_LOC_Os08g28670.1:0.24111,(P_dactylifera_renamed_XP_026663678.1:0,P_dactylifera_renamed_XP_026663679.1:0,P_dactylifera_renamed_XP_026663680.1:0,P_dactylifera_renamed_XP_026663681.1:0,P_dactylifera_renamed_XP_026663683.1:0)n9:0.13175)n8:0.1193)n7:0.11476)n6:0.54262,((P_neesiana_scaffold-JHFI-2099601-Pellia_neesiana:0,P_neesiana_scaffold-JHFI-2099601-Pellia_neesiana:0)n11:0.42375,(((T_lepidozioides_scaffold-SKQD-2004020-Takakia_lepidozioides:0.00014,(T_lepidozioides_scaffold-SKQD-2004018-Takakia_lepidozioides:0.00014,T_lepidozioides_scaffold-SKQD-2004019-Takakia_lepidozioides:0.00016)n15:0.00015)n14:0.39055,(((P_patens_renamed_P317_11500V3.2:0,P_patens_renamed_P317_11500V3.1:0,P_patens_renamed_P317_11500V3.3:0)n18:0.00014,P_patens_renamed_P317_11500V3.4:0.00495)n17:0.50135,((P_patens_renamed_P38_12660V3.2:0,P_patens_renamed_P38_12660V3.1:0)n20:0.73506,((((P_patens_renamed_P313_23030V3.2:0,P_patens_renamed_P313_23030V3.1:0,P_patens_renamed_P313_23010V3.2:0,P_patens_renamed_P313_23010V3.1:0)n24:0.31449,(((P_patens_renamed_P31_10460V3.1:0,P_patens_renamed_P31_10460V3.2:0)n27:0.07369,(P_patens_renamed_P311_13210V3.1:0,P_patens_renamed_P311_13210V3.2:0)n28:0.17609)n26:0.34301,((P_patens_renamed_P32_27350V3.1:0,P_patens_renamed_P32_27350V3.2:0)n30:0.10273,((P_patens_renamed_P37_19850V3.2:0,P_patens_renamed_P37_19850V3.1:0,P_patens_renamed_P37_19830V3.2:0,P_patens_renamed_P37_19830V3.1:0)n32:0.00015,P_patens_renamed_P37_19830V3.3:0.01117)n31:0.14651)n29:0.16407)n25:0.18035)n23:0.0923,T_lepidozioides_scaffold-SKQD-2011460-Takakia_lepidozioides:0.10258)n22:0.03327,(((T_lepidozioides_scaffold-SKQD-2003503-Takakia_lepidozioides:0.00014,T_lepidozioides_scaffold-SKQD-2003504-Takakia_lepidozioides:0.00014)n35:0.07738,(((T_lepidozioides_scaffold-SKQD-2000604-Takakia_lepidozioides:0.00014,T_lepidozioides_scaffold-SKQD-2000607-Takakia_lepidozioides:0.00014)n38:0.00383,T_lepidozioides_scaffold-SKQD-2000606-Takakia_lepidozioides:0.00014)n37:0.0317,T_lepidozioides_scaffold-SKQD-2000608-Takakia_lepidozioides:0.05382)n36:0.0224)n34:0.09882,P_patens_renamed_P35_17370V3.1:0.738027)n33:0.082003)n21:0.148014)n19:0.0148014)n16:0.0016446)n13:0.07402,(T_lepidozioides_scaffold-SKQD-2074845-Takakia_lepidozioides:0.23619,(P_patens_renamed_P310_2750V3.2:0.53642,(P_patens_renamed_P310_2750V3.1:0,P_patens_renamed_P310_2760V3.1:0)n41:0.0478)n40:0.42096)n39:0.157401)n12:0.017489)n10:0.07744)n5:0.0822,(((((T_lepidozioides_scaffold-SKQD-2076547-Takakia_lepidozioides:0.5005,(S_moellendorffii_renamed_EFJ08551:0.38525,((P_abies_renamed_MA_142117g0010:0.02499,(P_abies_renamed_MA_408047g0010:0.00023,P_abies_renamed_MA_17098g0010:0.00612)n50:0.00795)n49:0.11074,(P_abies_renamed_MA_213142g0010:0.05936,P_abies_renamed_MA_34807g0010:0.06183)n51:0.05623)n48:0.33815)n47:0.08807)n46:0.04556,((M_paleacea_Rhiz_final_MPA11105.1.p1:0.0494,M_polymorpha_renamed_Mapoly0040s0095.1:0.02312)n53:0.79974,((P_neesiana_scaffold-JHFI-2113344-Pellia_neesiana:0.14255,(M_paleacea_Rhiz_final_MPA15216.2.p1:0.00422,M_polymorpha_renamed_Mapoly0131s0013.1:0.01621)n56:0.09071)n55:0.2424,((M_paleacea_Rhiz_final_MPA10989.1.p2:0,M_polymorpha_renamed_Mapoly0131s0015.1:0)n58:0.15859,((P_neesiana_scaffold-JHFI-2113759-Pellia_neesiana:0,P_neesiana_scaffold-JHFI-2113759-Pellia_neesiana:0)n60:0.05145,P_pinnata_scaffold-UUHD-2018943-Porella_pinnata:0.05491)n59:0.28195)n57:0.24033)n54:0.19436)n52:0.14629)n45:0.04613,((((S_moellendorffii_renamed_EFJ23889:0,S_moellendorffii_renamed_EFJ10022:0)n64:0.4684,(((S_moellendorffii_renamed_EFJ28275:0.00015,S_moellendorffii_renamed_EFJ13906:0.01007)n67:0.44393,(S_moellendorffii_renamed_EFJ38848:0.02098,(S_moellendorffii_renamed_EFJ15590:0.00015,S_moellendorffii_renamed_EFJ38847:0.01962)n69:0.04067)n68:0.25898)n66:0.37462,((S_moellendorffii_renamed_EFJ11400:0,S_moellendorffii_renamed_EFJ06119:0)n71:0.37295,(S_moellendorffii_renamed_EFJ23890:0.00015,S_moellendorffii_renamed_EFJ10023:0.00414)n72:0.41561)n70:0.06267)n65:0.13544)n63:0.07279,((A_trichopoda_renamed_ERN03205:0.1732,(A_trichopoda_renamed_ERN03196:0.10338,A_trichopoda_renamed_ERN03197:0.00014)n75:0.16626)n74:0.13285,((((P_abies_renamed_MA_224412g0010:0.13129,((P_abies_renamed_MA_1922g0010:0.01985,P_abies_renamed_MA_23880g0010:0.09838)n81:0.1811,(P_abies_renamed_MA_499052g0010:0.05284,(P_abies_renamed_MA_8525995g0010:0.01138,(P_abies_renamed_MA_205393g0010:0.06588,(P_abies_renamed_MA_10429068g0010:0.00475,P_abies_renamed_MA_155137g0010:0.02967)n85:0.00879)n84:0.01492)n83:0.04808)n82:0.01525)n80:0.00879)n79:0.02305,(((P_abies_renamed_MA_158635g0010:0.02781,(P_abies_renamed_MA_122021g0010:0.0979,P_abies_renamed_MA_78699g0010:0.13324)n89:0.15888)n88:0.00876,P_abies_renamed_MA_135328g0010:0.04318)n87:0.00415,((P_abies_renamed_MA_44013g0010:0.12651,P_abies_renamed_MA_8819148g0010:0.0046)n91:0.00515,P_abies_renamed_MA_10265000g0010:0.02845)n90:0.01466)n86:0.05983)n78:0.12423,P_abies_renamed_MA_459474g0010:0.11168)n77:0.30044,(((P_dactylifera_renamed_XP_008807369.1:0.07679,P_dactylifera_renamed_XP_008779693.1:0.01486)n94:0.33228,(P_dactylifera_renamed_XP_008795808.1:0.12291,P_dactylifera_renamed_XP_008795809.1:0.20218)n95:0.18759)n93:0.05245,(((Oryza_sativa_renamed_LOC_Os03g18850.1:0.02012,(Z_mays_renamed_A0A1D6JZU3:0.06123,Z_mays_renamed_Q29SB6:0.05303)n99:0.04321)n98:0.14853,(P_dactylifera_renamed_XP_008790865.1:0.0436,(P_dactylifera_renamed_XP_008790861.1:0.00284,(P_dactylifera_renamed_XP_008790863.1:0.00461,P_dactylifera_renamed_XP_008790862.1:0.01491)n102:0.01719)n101:0.16982)n100:0.09271)n97:0.39608,(P_patens_renamed_P35_25841V3.1:1.71741,(((L_angustifolius_renamed_OIV91684:0.09746,L_japonicus_renamed_Lj6g3v1513570.1:0.15012)n106:0.3259,(((B_vulgaris_renamed_KMS98776:0.46194,(B_vulgaris_renamed_KMT15868:0.33091,(B_vulgaris_renamed_KMT17486:0.18627,(B_vulgaris_renamed_KMT17491:0.13495,(B_vulgaris_renamed_KMT05931:0.10088,(B_vulgaris_renamed_KMT03737:0.01441,B_vulgaris_renamed_KMT05929:0.0094)n114:0.06965)n113:0.13819)n112:0.02007)n111:0.05879)n110:0.05937)n109:0.25166,(((L_japonicus_renamed_Lj6g3v1513550.1:0.09567,M_truncatula_renamed_MTR_2435310:0.06333)n117:0.03708,(L_japonicus_renamed_Lj4g3v2288080.1:0.07196,(M_truncatula_renamed_MTR_4120760:0.00468,M_truncatula_renamed_MTR_4120760:0.00014)n119:0.06279)n118:0.027189)n116:0.003021,L_japonicus_renamed_Lj6g3v1513560.1:0.244773)n115:0.027197)n108:0.02266,(L_angustifolius_renamed_OIW18385:0.03968,L_angustifolius_renamed_OIW00133:0.08991)n120:0.0471)n107:0.02801)n105:0.075,((L_japonicus_renamed_Lj6g3v1513600.1:0.20151,M_truncatula_renamed_MTR_4120950:0.35012)n122:0.16007,((L_angustifolius_renamed_OIW13729:0.28386,(L_japonicus_renamed_Lj6g3v1513670.1:0.19636,M_truncatula_renamed_MTR_2035170:0.09873)n125:0.08098)n124:0.15111,((((L_japonicus_renamed_Lj6g3v1513720.1:0.00738,L_japonicus_renamed_Lj6g3v1513840.1:0.0117)n129:0.02863,(L_japonicus_renamed_Lj6g3v1513630.1:0.04493,L_japonicus_renamed_Lj0g3v0348489.1:0.13741)n130:0.01528)n128:0.0758,(L_japonicus_renamed_Lj0g3v0286359.1:0.04271,((L_japonicus_renamed_Lj0g3v0216469.1:0.03268,L_japonicus_renamed_Lj0g3v0348509.1:0.00181)n133:0.00953,(L_japonicus_renamed_Lj0g3v0140429.1:0.01907,L_japonicus_renamed_Lj0g3v0147279.1:0.01596)n134:0.02079)n132:0.09706)n131:0.06769)n127:0.02345,(((((M_truncatula_renamed_MTR_2035210:0.0224,M_truncatula_renamed_MTR_2035220:0.03068)n139:0.03964,M_truncatula_renamed_MTR_2035190:0.00386)n138:0.02821,(M_truncatula_renamed_MTR_2035320:0.11532,M_truncatula_renamed_MTR_2035320:0.00014)n140:0.00636)n137:0.11461,(L_angustifolius_renamed_OIW18386:0.13786,(L_angustifolius_renamed_OIV91683:0.08873,(L_angustifolius_renamed_OIV95911:0.00014,L_angustifolius_renamed_OIV95910:0.00015)n143:0.08634)n142:0.084357)n141:0.009373)n136:0.04115,(((L_angustifolius_renamed_OIW17688:0.08172,L_angustifolius_renamed_OIW17689:0.13233)n146:0.18098,(L_angustifolius_renamed_OIW18389:0.18534,((L_angustifolius_renamed_OIW18393:0,L_angustifolius_renamed_OIW18394:0,L_angustifolius_renamed_OIW18392:0)n149:0.00441,((L_angustifolius_renamed_OIW18398:0.01361,L_angustifolius_renamed_OIW18397:0.00993)n151:0.0193,((L_angustifolius_renamed_OIW18387:0.00014,(L_angustifolius_renamed_OIW18396:0.01408,L_angustifolius_renamed_OIW18390:0.00015)n154:0.00466)n153:0.0094,(L_angustifolius_renamed_OIW18395:0.00937,(L_angustifolius_renamed_OIW18391:0.00014,L_angustifolius_renamed_OIW18388:0.00014)n156:0.02836)n155:0.00016)n152:0.02797)n150:0.0052)n148:0.01261)n147:0.03759)n145:0.08286,(((M_truncatula_renamed_MTR_2035105:0.00976,M_truncatula_renamed_MTR_2035100:0.00014)n159:0.02573,(M_truncatula_renamed_MTR_2035130:0.04033,(M_truncatula_renamed_MTR_2035150:0.02991,M_truncatula_renamed_MTR_2035120:0.05468)n161:0.02851)n160:0.04688)n158:0.08302,(M_truncatula_renamed_MTR_4120940:0.18318,(M_truncatula_renamed_MTR_4120970:0,M_truncatula_renamed_MTR_6033450:0)n163:0.01364)n162:0.078741)n157:0.008749)n144:0.040599)n135:0.004511)n126:0.03303)n123:0.101637)n121:0.0101637)n104:0.0011293)n103:0.04934)n96:0.071514)n92:0.007946)n76:0.04909)n73:0.10538)n62:0.06272,M_polymorpha_renamed_Mapoly0151s0036.1:0.6302)n61:0.05159)n44:0.04722,((P_patens_renamed_P33_660V3.1:1.33826,(((L_angustifolius_renamed_OIW08266:0.47328,L_angustifolius_renamed_OIW06119:0.08099)n168:0.0264,(((((Oryza_sativa_renamed_LOC_Os04g50710.1:0.2149,(Z_mays_renamed_A0A1D6E1G1:0.14725,Z_mays_renamed_K7TN67:0.19645)n174:0.04936)n173:0.17545,(Oryza_sativa_renamed_LOC_Os04g50700.1:0.047,Z_mays_renamed_B6SQM0:0.14348)n175:0.25074)n172:0.08884,(P_dactylifera_renamed_XP_008800114.1:0.17449,(A_trichopoda_renamed_ERN15493:0.15368,A_trichopoda_renamed_ERN15494:0.0688)n177:0.35854)n176:0.05587)n171:0.1577,(L_japonicus_renamed_Lj3g3v3639520.1:0.12015,(M_truncatula_renamed_MTR_4478140:0.05082,M_truncatula_renamed_MTR_4478130:0.109665)n179:0.012185)n178:0.03169)n170:0.66806,((L_angustifolius_renamed_OIW08271:0.1303,(L_japonicus_renamed_Lj3g3v1260010.1:0.11473,(M_truncatula_renamed_MTR_3055120:0.00014,M_truncatula_renamed_MTR_3055120:0.00016)n183:0.14409)n182:0.03759)n181:0.08644,((L_japonicus_renamed_Lj0g3v0087439.1:0.12424,M_truncatula_renamed_MTR_3055130:0.14678)n185:0.06089,L_angustifolius_renamed_OIW04417:0.06858)n184:0.00762)n180:0.057969)n169:0.006441)n167:0.41445,P_abies_renamed_MA_88554g0010:0.42982)n166:0.27669)n165:0.20619,(M_paleacea_Rhiz_final_MPA9760.1.p1:0.00015,M_polymorpha_renamed_Mapoly0100s0057.1:0.00964)n186:0.60043)n164:0.07731)n43:0.01842,(((P_pinnata_scaffold-UUHD-2000008-Porella_pinnata:0.27665,P_pinnata_scaffold-UUHD-2017378-Porella_pinnata:0.14024)n189:0.04887,((P_neesiana_scaffold-JHFI-2110546-Pellia_neesiana:0.21634,(P_neesiana_scaffold-JHFI-2108010-Pellia_neesiana:0.18179,(P_neesiana_scaffold-JHFI-2007387-Pellia_neesiana:0.06417,P_neesiana_scaffold-JHFI-2110504-Pellia_neesiana:0.07908)n193:0.05172)n192:0.10663)n191:0.04598,P_neesiana_scaffold-JHFI-2098697-Pellia_neesiana:0.33938)n190:0.03717)n188:0.16364,((M_paleacea_Rhiz_final_MPA21037.1.p1:0.01258,M_polymorpha_renamed_Mapoly0064s0009.1:0.05956)n195:0.25496,((((M_paleacea_Rhiz_final_MPA28930.1.p2:0.02635,M_polymorpha_renamed_Mapoly0064s0059.1:0.06283)n199:0.31729,((M_paleacea_Rhiz_final_MPA13835.1.p1:0.01083,M_polymorpha_renamed_Mapoly0034s0105.1:0.0666)n201:0.13878,(M_polymorpha_renamed_Mapoly0040s0030.1:0.17737,M_paleacea_Rhiz_final_MPA28890.2.p1:0.3526)n202:0.02264)n200:0.02917)n198:0.07709,(M_paleacea_Rhiz_final_MPA28929.1.p2:0.01103,(M_polymorpha_renamed_Mapoly0008s0207.1:0.4977,M_polymorpha_renamed_Mapoly0064s0061.1:0.016308)n204:0.001812)n203:0.35453)n197:0.04989,((M_paleacea_Rhiz_final_MPA21849.1.p1:0.03693,M_polymorpha_renamed_Mapoly0063s0026.1:0.04953)n206:0.35588,(M_polymorpha_renamed_Mapoly0127s0053.1:0.51071,((M_paleacea_Rhiz_final_MPA21848.1.p1:0.53941,((M_paleacea_Rhiz_final_MPA21847.1.p1:0.03832,M_polymorpha_renamed_Mapoly0063s0025.1:0.00015)n211:0.27872,(M_polymorpha_renamed_Mapoly0063s0024.1:0.05676,(M_paleacea_Rhiz_final_MPA21845.1.p1:0.01307,((M_paleacea_Rhiz_final_MPA21835.1.p1:0.02208,M_polymorpha_renamed_Mapoly0063s0019.1:0.08231)n215:0.02405,(((M_paleacea_Rhiz_final_MPA21834.1.p1:0.00014,M_paleacea_Rhiz_final_MPA21833.1.p1:0.22284)n218:0.01749,M_polymorpha_renamed_Mapoly0063s0020.1:0.03843)n217:0.02129,((M_paleacea_Rhiz_final_MPA21838.1.p1:0.00953,M_paleacea_Rhiz_final_MPA21837.1.p1:0.15493)n220:0.00014,(M_polymorpha_renamed_Mapoly0063s0023.1:0.34722,M_polymorpha_renamed_Mapoly0063s0018.1:0.131049)n221:0.014561)n219:0.03309)n216:0.0163)n214:0.044001)n213:0.004889)n212:0.01141)n210:0.05933)n209:0.05405,(M_polymorpha_renamed_Mapoly0064s0111.1:0.06461,(M_paleacea_Rhiz_final_MPA6045.1.p1:0.28556,M_paleacea_Rhiz_final_MPA26302.1.p1:0.041571)n223:0.004619)n222:0.2495)n208:0.03475)n207:0.03943)n205:0.101268)n196:0.0101268)n194:0.0011252)n187:0.07084)n42:0.04057)n4:0.12296)n0;
```
