## Supplementary material for "Transcriptional responses to arbuscular mycorrhizal symbiosis development are conserved in the early divergent *Marchantia paleacea*": OG0000208_tree.txt

```
(C_braunii_renamed_GBG86760:0.03175,(((((C_braunii_renamed_GBG91266:0.05391,C_braunii_renamed_GBG80445:0.0434)n5:0.00111,C_braunii_renamed_GBG71294:0.0323)n4:0.00015,(C_braunii_renamed_GBG86759:0.03888,(C_braunii_renamed_GBG74381:0.11544,C_braunii_renamed_GBG74380:0.00267)n7:0.05816)n6:0.0032)n3:0.00097,C_braunii_renamed_GBG91267:0.04611)n2:0.0001,(C_braunii_renamed_GBG74382:0.04711,(C_braunii_renamed_GBG86078:0.05295,(((((((C_braunii_renamed_GBG83298:0.05069,(C_braunii_renamed_GBG59674:0.11278,C_braunii_renamed_GBG76346:0.14736)n17:0.02179)n16:0.04527,C_braunii_renamed_GBG87715:0.17799)n15:0.042,((((C_braunii_renamed_GBG60757:0.1127,((((C_braunii_renamed_GBG92806:0.13771,(C_braunii_renamed_GBG63434:0.04649,((C_braunii_renamed_GBG70352:0.04656,C_braunii_renamed_GBG90809:0.11587)n28:0.00657,C_braunii_renamed_GBG66734:0.47051)n27:0.0143)n26:0.00219)n25:0.00275,(C_braunii_renamed_GBG88619:0.00523,(C_braunii_renamed_GBG84944:0.01362,C_braunii_renamed_GBG93359:0.01852)n30:0.02208)n29:0.08786)n24:0.0029,((C_braunii_renamed_GBG92032:0.05607,C_braunii_renamed_GBG85887:0.05704)n32:0.00106,C_braunii_renamed_GBG59818:0.05545)n31:0.00141)n23:0.00014,C_braunii_renamed_GBG67322:0.29956)n22:0.00319)n21:0.00223,((C_braunii_renamed_GBG89001:0.03691,(C_braunii_renamed_GBG79395:0.08718,((((((C_braunii_renamed_GBG79123:0.06041,(C_braunii_renamed_GBG76347:0.03785,(C_braunii_renamed_GBG90564:0.26103,C_braunii_renamed_GBG66752:0.07985)n43:0.02821)n42:0.01856)n41:0.00782,(((((C_braunii_renamed_GBG66394:0.07892,(C_braunii_renamed_GBG68048:0.05935,(((C_braunii_renamed_GBG87211:0.04282,C_braunii_renamed_GBG83549:0.05083)n52:0.04265,((C_braunii_renamed_GBG83548:0.13721,(C_braunii_renamed_GBG77983:0.11399,(C_braunii_renamed_GBG84719:0.04534,C_braunii_renamed_GBG89018:0.05826)n56:0.00814)n55:0.03249)n54:0.01081,((C_braunii_renamed_GBG77993:0.83293,((C_braunii_renamed_GBG83348:0,C_braunii_renamed_GBG83349:0)n60:0.06117,C_braunii_renamed_GBG89386:0.27218)n59:0.27579)n58:0.05939,(((C_braunii_renamed_GBG90372:0.18444,C_braunii_renamed_GBG71783:0.11797)n63:0.02046,C_braunii_renamed_GBG74060:0.0987)n62:0.01277,(((((C_braunii_renamed_GBG81719:0.00561,C_braunii_renamed_GBG81720:0.00016)n68:0.09299,C_braunii_renamed_GBG92804:0.14139)n67:0.00881,(C_braunii_renamed_GBG77125:1.14806,C_braunii_renamed_GBG81045:0.00422)n69:0.38376)n66:0.02349,(C_braunii_renamed_GBG88493:0.08284,C_braunii_renamed_GBG77564:0.06033)n70:0.00613)n65:0.01823,(((C_braunii_renamed_GBG80570:0.20483,(C_braunii_renamed_GBG77565:0.08222,C_braunii_renamed_GBG85265:0.05842)n74:0.00011)n73:0.01779,(((((C_braunii_renamed_GBG60299:0.20062,C_braunii_renamed_GBG91382:0.0957)n79:0.03424,((C_braunii_renamed_GBG79121:0.06714,(((C_braunii_renamed_GBG85135:0.07875,((C_braunii_renamed_GBG59678:0.00155,(C_braunii_renamed_GBG63743:0.00015,C_braunii_renamed_GBG68102:0.308)n87:0.069)n86:0.08664,C_braunii_renamed_GBG83546:0.10685)n85:0.00565)n84:0.00465,(C_braunii_renamed_GBG73792:0.04019,C_braunii_renamed_GBG60301:0.52837)n88:0.03597)n83:0.00222,(((((C_braunii_renamed_GBG68101:0.07991,C_braunii_renamed_GBG68899:0.17503)n93:0.02879,C_braunii_renamed_GBG81147:0.26761)n92:0.06903,(C_braunii_renamed_GBG73303:0.13239,((C_braunii_renamed_GBG79022:0.1292,C_braunii_renamed_GBG77965:0.00689)n96:0.05637,C_braunii_renamed_GBG84040:0.06439)n95:0.02189)n94:0.09899)n91:0.0075,(C_braunii_renamed_GBG92940:0.10039,C_braunii_renamed_GBG92941:0.09007)n97:0.06932)n90:0.04052,((C_braunii_renamed_GBG88242:0.10346,C_braunii_renamed_GBG66371:0.11141)n99:0.03442,(((C_braunii_renamed_GBG66386:0.06304,((C_braunii_renamed_GBG83119:0.09886,C_braunii_renamed_GBG66370:0.09917)n104:0.0121,C_braunii_renamed_GBG86080:0.21516)n103:0.04489)n102:0.08858,((C_braunii_renamed_GBG66563:0.10516,(C_braunii_renamed_GBG59679:0.09804,C_braunii_renamed_GBG88243:0.07576)n107:0.05242)n106:0.00643,C_braunii_renamed_GBG78052:0.12905)n105:0.00367)n101:0.00862,((C_braunii_renamed_GBG76120:0.06177,(C_braunii_renamed_GBG76118:0.12405,C_braunii_renamed_GBG76113:0.058)n110:0.02584)n109:0.025,C_braunii_renamed_GBG79122:0.17208)n108:0.01145)n100:0.05175)n98:0.00866)n89:0.01808)n82:0.00298)n81:0.02169,(((C_braunii_renamed_GBG77302:0.18813,C_braunii_renamed_GBG91235:0.08427)n113:0.07836,(C_braunii_renamed_GBG71769:0.10476,C_braunii_renamed_GBG77306:0.21021)n114:0.04108)n112:0.01227,(C_braunii_renamed_GBG91383:0.20188,(C_braunii_renamed_GBG87198:0.08284,((C_braunii_renamed_GBG86959:0.18732,C_braunii_renamed_GBG67149:0.09687)n118:0.00694,C_braunii_renamed_GBG86335:0.11086)n117:0.01614)n116:0.02475)n115:0.09941)n111:0.01589)n80:0.00728)n78:0.03627,C_braunii_renamed_GBG60143:0.15773)n77:0.00133,(C_braunii_renamed_GBG90627:0.06654,(C_braunii_renamed_GBG84079:0.11176,C_braunii_renamed_GBG85264:0.13609)n120:0.01301)n119:0.01725)n76:0.0173,((C_braunii_renamed_GBG83303:0.13341,C_braunii_renamed_GBG83555:0.11999)n122:0.0001,((C_braunii_renamed_GBG79737:0.69569,(C_braunii_renamed_GBG85578:0.03726,C_braunii_renamed_GBG91310:0.06013)n125:0.00632)n124:0.02683,C_braunii_renamed_GBG81553:0.05299)n123:0.02818)n121:0.00652)n75:0.01043)n72:0.0083,(((C_braunii_renamed_GBG87295:0.10359,(C_braunii_renamed_GBG81552:0.07006,C_braunii_renamed_GBG80657:0.05816)n129:0.00324)n128:0.00015,C_braunii_renamed_GBG91309:0.23759)n127:0.00479,C_braunii_renamed_GBG93504:0.15748)n126:0.00254)n71:0.0131)n64:0.01777)n61:0.00571)n57:0.02546)n53:0.00781)n51:0.00443,(C_braunii_renamed_GBG70353:0.09028,C_braunii_renamed_GBG76388:0.09889)n130:0.01394)n50:0.00014)n49:0.00016)n48:0.00014,(C_braunii_renamed_GBG76387:0.11263,(((C_braunii_renamed_GBG74058:0.08092,((C_braunii_renamed_GBG71782:0.06098,C_braunii_renamed_GBG82467:0.06589)n136:0.01329,C_braunii_renamed_GBG78049:0.09596)n135:0.00681)n134:0.01804,C_braunii_renamed_GBG90373:0.06134)n133:0.00012,C_braunii_renamed_GBG71335:0.1318)n132:0.01861)n131:0.01186)n47:0.03595,((C_braunii_renamed_GBG80168:0.09265,C_braunii_renamed_GBG85368:0.07951)n138:0.00767,(C_braunii_renamed_GBG91644:0.05503,C_braunii_renamed_GBG85343:0.04802)n139:0.06507)n137:0.00344)n46:0.02411,C_braunii_renamed_GBG71785:0.05793)n45:0.00015,((C_braunii_renamed_GBG62715:0.05434,((C_braunii_renamed_GBG71784:0.08009,(C_braunii_renamed_GBG78501:0.04801,C_braunii_renamed_GBG59675:0.04117)n144:0.00942)n143:0.00026,(C_braunii_renamed_GBG63441:0.06756,C_braunii_renamed_GBG65869:0.05958)n145:0.00679)n142:0.00442)n141:0.00366,((C_braunii_renamed_GBG63742:0.05663,((C_braunii_renamed_GBG83703:0.05001,((C_braunii_renamed_GBG65870:0.04672,(C_braunii_renamed_GBG91642:0.07777,C_braunii_renamed_GBG60767:0.12504)n152:0.02199)n151:0.00014,C_braunii_renamed_GBG69849:0.06316)n150:0.00534)n149:0.00351,C_braunii_renamed_GBG79124:0.07096)n148:0.00591)n147:0.00616,C_braunii_renamed_GBG86056:0.088)n146:0.00563)n140:0.00266)n44:0.01352)n40:0.00955,(C_braunii_renamed_GBG66393:0.05508,C_braunii_renamed_GBG83297:0.09526)n153:0.01521)n39:0.00015,((C_braunii_renamed_GBG65868:0.06432,((((C_braunii_renamed_GBG74384:0.9209,C_braunii_renamed_GBG89326:0.00014)n159:0.10004,((C_braunii_renamed_GBG64105:0.20775,(C_braunii_renamed_GBG77964:0.07357,C_braunii_renamed_GBG82469:0.12644)n162:0.19952)n161:0.01621,C_braunii_renamed_GBG92966:0.20523)n160:0.07126)n158:0.00641,C_braunii_renamed_GBG83072:0.12684)n157:0.12525,C_braunii_renamed_GBG59120:0.02396)n156:0.04632)n155:0.00065,C_braunii_renamed_GBG69461:0.09395)n154:0.00932)n38:0.00011,C_braunii_renamed_GBG66395:0.05587)n37:0.00506,((((C_braunii_renamed_GBG67195:0.06859,C_braunii_renamed_GBG79394:0.05684)n166:0.00598,(C_braunii_renamed_GBG79721:0.05064,C_braunii_renamed_GBG84945:0.05612)n167:0.00102)n165:0.0013,(((C_braunii_renamed_GBG83553:0.043,C_braunii_renamed_GBG85130:0.04357)n170:0.003,C_braunii_renamed_GBG79722:0.06637)n169:0.00175,(C_braunii_renamed_GBG90371:0.06791,C_braunii_renamed_GBG83552:0.06472)n171:0.00014)n168:0.002)n164:0.00106,(C_braunii_renamed_GBG69460:0.06278,((C_braunii_renamed_GBG71768:0.11076,(C_braunii_renamed_GBG92558:0.03529,C_braunii_renamed_GBG87721:0.03383)n175:0.01387)n174:0.03053,((C_braunii_renamed_GBG82378:0.00016,C_braunii_renamed_GBG82377:0.00014)n177:0.16749,(C_braunii_renamed_GBG60768:0.04904,C_braunii_renamed_GBG90370:0.06307)n178:0.01141)n176:0.00012)n173:0.00783)n172:0.00543)n163:0.00663)n36:0.00213)n35:0.02188)n34:0.00033,((((C_braunii_renamed_GBG82154:0.05739,(((C_braunii_renamed_GBG71777:0.0713,C_braunii_renamed_GBG87324:0.05447)n185:0.00869,(C_braunii_renamed_GBG79719:0.10467,(C_braunii_renamed_GBG67193:0.04576,C_braunii_renamed_GBG74028:0.05053)n187:0.02882)n186:0.00508)n184:0.00187,C_braunii_renamed_GBG84340:0.058)n183:0.00206)n182:0.00076,(((C_braunii_renamed_GBG74148:0.04516,C_braunii_renamed_GBG87859:0.06208)n190:0.00262,C_braunii_renamed_GBG86825:0.0562)n189:0.00271,(C_braunii_renamed_GBG74027:0.04322,(C_braunii_renamed_GBG86906:0.02453,(C_braunii_renamed_GBG86905:0.01476,C_braunii_renamed_GBG91475:0.02891)n193:0.05203)n192:0.02003)n191:0.01412)n188:0.00014)n181:0.00145,C_braunii_renamed_GBG81884:0.06825)n180:0.00147,C_braunii_renamed_GBG86826:0.03159)n179:0.00834)n33:0.00353)n20:0.00179,C_braunii_renamed_GBG83702:0.08793)n19:0.00115,((C_braunii_renamed_GBG91548:0.06537,C_braunii_renamed_GBG83347:0.05619)n195:0.00063,C_braunii_renamed_GBG82155:0.05051)n194:0.00235)n18:0.00014)n14:0.00319,C_braunii_renamed_GBG81883:0.0768)n13:0.0028,(((((C_braunii_renamed_GBG60297:0.24234,(C_braunii_renamed_GBG77858:0.08779,C_braunii_renamed_GBG85134:0.12861)n201:0.28539)n200:0.09425,C_braunii_renamed_GBG75432:0.11557)n199:0.05113,C_braunii_renamed_GBG83625:0.02356)n198:0.0225,C_braunii_renamed_GBG60736:0.21628)n197:0.00304,(C_braunii_renamed_GBG89448:0.4682,(((C_braunii_renamed_GBG60735:0.09272,(C_braunii_renamed_GBG65286:0.03848,C_braunii_renamed_GBG75607:0.04865)n206:0.00224)n205:0.00138,(C_braunii_renamed_GBG90672:0.03955,C_braunii_renamed_GBG60113:0.04573)n207:0.00333)n204:0.0013,C_braunii_renamed_GBG88986:0.04354)n203:0.00257)n202:0.00135)n196:0.00545)n12:0.00337,(((C_braunii_renamed_GBG87850:0.08768,C_braunii_renamed_GBG70351:0.05651)n210:0.00155,C_braunii_renamed_GBG79718:0.13678)n209:0.00242,C_braunii_renamed_GBG65419:0.06743)n208:0.00036)n11:0.00015,((C_braunii_renamed_GBG92274:0.08695,C_braunii_renamed_GBG64383:0.06316)n212:0.00127,(((C_braunii_renamed_GBG90310:0.07369,(C_braunii_renamed_GBG89325:0.41913,C_braunii_renamed_GBG92131:0.00035)n216:0.0681)n215:0.00278,C_braunii_renamed_GBG81874:0.04877)n214:0.00301,((C_braunii_renamed_GBG60014:0.05448,(((((C_braunii_renamed_GBG68444:0.08406,(C_braunii_renamed_GBG91658:0.01114,C_braunii_renamed_GBG93498:0.02772)n224:0.04045)n223:0.00357,C_braunii_renamed_GBG89784:0.04521)n222:0.00301,(C_braunii_renamed_GBG66751:0.07543,C_braunii_renamed_GBG87716:0.07916)n225:0.00213)n221:0.00051,C_braunii_renamed_GBG60013:0.06737)n220:0.00115,((C_braunii_renamed_GBG70319:0.09949,C_braunii_renamed_GBG69131:0.04437)n227:0.00721,C_braunii_renamed_GBG75414:0.08212)n226:0.00819)n219:0.00015)n218:0.00239,(((C_braunii_renamed_GBG87849:0.06075,(C_braunii_renamed_GBG92130:0.05581,(C_braunii_renamed_GBG80163:0.05791,C_braunii_renamed_GBG84095:0.04931)n232:0.00568)n231:0.00254)n230:0.0002,C_braunii_renamed_GBG71772:0.07264)n229:0.00137,((C_braunii_renamed_GBG84124:0.04721,C_braunii_renamed_GBG74661:0.05044)n234:0.00162,C_braunii_renamed_GBG90773:0.04901)n233:0.00111)n228:0.00125)n217:0.00087)n213:0.00152)n211:0.0065)n10:0.00583)n9:0.00434)n8:0.00074)n1:0.03175)n0;
```
