## Supplementary material for "Transcriptional responses to arbuscular mycorrhizal symbiosis development are conserved in the early divergent *Marchantia paleacea*": OG0000209_tree.txt

```
((((((S_muscicola_renamed_SM000199S05415:0.0079,(S_muscicola_renamed_SM000016S01938:0.0251,S_muscicola_renamed_SM000309S11876:0.02844)n6:0.01158)n5:0.25219,((S_muscicola_renamed_SM000242S08494:0.01601,(S_muscicola_renamed_SM000238S08046:0.00016,S_muscicola_renamed_SM002104S06712:0.0435)n9:0.02037)n8:0.22156,(S_muscicola_renamed_SM000043S15801:0.03468,(S_muscicola_renamed_SM000089S23872:0.05003,S_muscicola_renamed_SM000183S03989:0.03571)n11:0.00658)n10:0.24749)n7:0.08701)n4:0.15871,(((((S_muscicola_renamed_SM000027S09691:0.04777,(S_muscicola_renamed_SM000081S22621:0.04306,S_muscicola_renamed_SM000236S08007:0.03605)n17:0.06973)n16:0.48745,(S_muscicola_renamed_SM000192S04921:0.02898,(S_muscicola_renamed_SM000192S04923:0.02221,S_muscicola_renamed_SM000346S12852:0.00447)n19:0.03521)n18:0.0553)n15:0.13396,(((((S_muscicola_renamed_SM000047S16879:0.01722,(S_muscicola_renamed_SM000066S20447:0.00536,(S_muscicola_renamed_SM000046S16411:0.00014,S_muscicola_renamed_SM001563S01992:0.00015)n26:0.01165)n25:0.01026)n24:0.02954,(S_muscicola_renamed_SM000271S10026:0.02678,S_muscicola_renamed_SM000274S09992:0.11351)n27:0.00656)n23:0.10867,(S_muscicola_renamed_SM000046S16424:0.01936,S_muscicola_renamed_SM000066S20460:0.0257)n28:0.23358)n22:0.02625,(S_muscicola_renamed_SM000046S16423:0.00934,S_muscicola_renamed_SM000066S20459:0.0145)n29:0.20249)n21:0.05429,(S_muscicola_renamed_SM000066S20455:0.0133,(S_muscicola_renamed_SM000046S16425:0.01113,S_muscicola_renamed_SM000047S16893:0.01289)n31:0.00872)n30:0.20883)n20:0.0511)n14:0.11611,(S_muscicola_renamed_SM000163S02294:0.02434,(S_muscicola_renamed_SM001849S03918:0.03476,S_muscicola_renamed_SM001784S03433:0.00955)n33:0.00922)n32:0.22617)n13:0.12251,(S_muscicola_renamed_SM000051S17630:0.03567,(S_muscicola_renamed_SM000009S23507:0.02272,S_muscicola_renamed_SM000084S23129:0.05597)n35:0.02804)n34:0.36487)n12:0.0734)n3:0.15778,((S_muscicola_renamed_SM000015S01194:0.06331,(S_muscicola_renamed_SM000002S05526:0.02936,S_muscicola_renamed_SM000086S23032:0.01817)n38:0.01529)n37:0.2456,((S_muscicola_renamed_SM000015S01184:0.01081,(S_muscicola_renamed_SM000002S05549:0.03175,S_muscicola_renamed_SM000086S23018:0.0041)n41:0.00983)n40:0.77269,(((S_muscicola_renamed_SM001087S14122:0.43093,S_muscicola_renamed_SM000250S08714:0.1675)n44:0.0104,((((S_muscicola_renamed_SM010660S14012:0.01459,S_muscicola_renamed_SM004970S17360:0.00015)n48:0.01011,S_muscicola_renamed_SM005168S17651:0.00401)n47:0.01468,S_muscicola_renamed_SM000074S21667:0.00014)n46:0.0237,(S_muscicola_renamed_SM000149S01343:0.00307,S_muscicola_renamed_SM015580S01746:0.00015)n49:0.04133)n45:0.02195)n43:0.00866,(S_muscicola_renamed_SM000149S01354:0.01589,(S_muscicola_renamed_SM004247S15713:0.00014,S_muscicola_renamed_SM000254S08797:0.00014)n51:0.00288)n50:0.03949)n42:0.19063)n39:0.05651)n36:0.25309)n2:0.49735,(((P_neesiana_scaffold-JHFI-2011927-Pellia_neesiana:0.13662,(M_paleacea_Rhiz_final_MPA18215.1.p1:0.03384,M_polymorpha_renamed_Mapoly0014s0046.1:0.03033)n55:0.08796)n54:0.28834,((((((((M_flagellaris_scaffold-UCRN-2009820-Megaceros_tosanus:0,M_flagellaris_scaffold-UCRN-2009821-Megaceros_tosanus:0)n63:0.12309,(M_flagellaris_scaffold-UCRN-2052418-Megaceros_tosanus:0.0934,M_flagellaris_scaffold-UCRN-2007240-Megaceros_tosanus:0.07989)n64:0.02826)n62:0.03532,(((A_agrestis_renamed_Aagr.utg000059l.18.1:0.12279,((A_agrestis_renamed_Aagr.utg000002l.67.1:0.08776,((A_agrestis_renamed_Aagr.utg000083l.427.1:0.11588,((A_agrestis_renamed_Aagr.utg000083l.419.1:0.00014,(A_agrestis_renamed_Aagr.utg000083l.426.1:0.05772,A_agrestis_renamed_Aagr.utg000083l.423.1:0.00014)n74:0.00212)n73:0.00016,(A_agrestis_renamed_Aagr.utg000083l.421.1:0.05285,A_agrestis_renamed_Aagr.utg000083l.424.1:0.11491)n75:0.01069)n72:0.13049)n71:0.04123,A_agrestis_renamed_Aagr.utg000083l.418.1:0.05487)n70:0.05803)n69:0.04672,A_agrestis_renamed_Aagr.utg000059l.19.1:0.25665)n68:0.03617)n67:0.03634,((A_agrestis_renamed_Aagr.utg000081l.259.1:0.45431,(A_agrestis_renamed_Aagr.utg000002l.438.1:0.00014,A_agrestis_renamed_Aagr.utg000002l.434.1:0.00257)n78:0.11382)n77:0.03156,A_agrestis_renamed_Aagr.utg000081l.258.1:0.81817)n76:0.11239)n66:0.03418,(A_agrestis_renamed_Aagr.utg000059l.17.2:0.00016,A_agrestis_renamed_Aagr.utg000059l.17.1:0.00014)n79:0.52102)n65:0.00015)n61:0.35318,(M_flagellaris_scaffold-UCRN-2010765-Megaceros_tosanus:0.19789,((A_agrestis_renamed_Aagr.utg000042l.107.1:0.3802,(A_agrestis_renamed_Aagr.utg000081l.330.1:0.19946,A_agrestis_renamed_Aagr.utg000119l.33.1:0.23088)n83:0.24806)n82:0.08869,A_agrestis_renamed_Aagr.utg000009l.10.1:0.234738)n81:0.026082)n80:0.06735)n60:0.10452,(M_flagellaris_scaffold-UCRN-2050677-Megaceros_tosanus:0.23521,A_agrestis_renamed_Aagr.utg000017l.200.1:0.20457)n84:0.10442)n59:0.02738,M_flagellaris_scaffold-UCRN-2006776-Megaceros_tosanus:0.28753)n58:0.05308,((M_flagellaris_scaffold-UCRN-2007862-Megaceros_tosanus:0.00014,M_flagellaris_scaffold-UCRN-2007863-Megaceros_tosanus:0.00724)n86:0.15366,((A_agrestis_renamed_Aagr.utg000017l.146.1:0.17257,((A_agrestis_renamed_Aagr.utg000005l.166.1:0.03606,(A_agrestis_renamed_Aagr.utg000017l.137.1:0.06245,(A_agrestis_renamed_Aagr.utg000017l.148.1:0.00015,A_agrestis_renamed_Aagr.utg000017l.148.2:0.05584)n92:0.02155)n91:0.02019)n90:0.01357,(A_agrestis_renamed_Aagr.utg000005l.165.1:0.07017,A_agrestis_renamed_Aagr.utg000005l.158.1:0.05424)n93:0.05441)n89:0.1818)n88:0.32651,(A_agrestis_renamed_Aagr.utg000017l.206.1:0.13138,(A_agrestis_renamed_Aagr.utg000017l.207.1:0.00015,A_agrestis_renamed_Aagr.utg000017l.207.2:0.00014)n95:0.07185)n94:0.111267)n87:0.012363)n85:0.14156)n57:0.24127,((P_abies_renamed_MA_10428258g0010:0.30605,(P_abies_renamed_MA_6771381g0010:0.03528,(P_abies_renamed_MA_8427244g0010:0.06711,(P_abies_renamed_MA_7605738g0010:0.01989,P_abies_renamed_MA_558137g0010:0.0545)n100:0.00014)n99:0.01394)n98:0.28449)n97:0.07749,((((A_thaliana_renamed_AT3G19430.1:0.00014,A_thaliana_renamed_AT3G19430.2:0.00014)n104:0.2735,(((L_japonicus_renamed_Lj6g3v1629690.1:0.04424,(L_japonicus_renamed_Lj6g3v1629660.1:0.00014,L_japonicus_renamed_Lj6g3v1629670.1:0.02153)n108:0.04328)n107:0.14491,(L_angustifolius_renamed_OIV95984:0.1708,((M_truncatula_renamed_MTR_2030845:0.00577,M_truncatula_renamed_MTR_2030825:0.00015)n111:0.0391,(M_truncatula_renamed_MTR_2030835:0.03582,M_truncatula_renamed_MTR_2021580:0.03355)n112:0.07133)n110:0.14852)n109:0.03803)n106:0.12105,((B_vulgaris_renamed_KMT01162:0.13504,(B_vulgaris_renamed_KMT01163:0.05669,(B_vulgaris_renamed_KMS96325:0.16965,B_vulgaris_renamed_KMT09361:0.08979)n116:0.05515)n115:0.13753)n114:0.19052,(B_vulgaris_renamed_KMT05516:0.3118,(B_vulgaris_renamed_KMT05514:0.07554,B_vulgaris_renamed_KMT05515:0.05349)n118:0.09209)n117:0.25761)n113:0.06658)n105:0.06977)n103:0.07891,(P_dactylifera_renamed_XP_008790937.1:0.22848,(Oryza_sativa_renamed_LOC_Os05g47940.1:0.24459,((Oryza_sativa_renamed_LOC_Os11g05360.1:0.14612,Z_mays_renamed_A0A1D6QHP0:0.13824)n122:0.22541,((Oryza_sativa_renamed_LOC_Os04g33520.1:0.09346,Z_mays_renamed_A0A1D6EBM7:0.1421)n124:0.3685,((((Oryza_sativa_renamed_LOC_Os01g73710.1:0.05759,(Oryza_sativa_renamed_LOC_Os01g73700.1:0.04957,Oryza_sativa_renamed_LOC_Os01g73720.1:0.0546)n129:0.00599)n128:0.10584,((Z_mays_renamed_A0A1D6K644:0.0432,Z_mays_renamed_K7VHR3:0.03857)n131:0.05837,Z_mays_renamed_K7VLC2:0.24474)n130:0.03574)n127:0.1079,(((Z_mays_renamed_A0A1D6LI50:0.04773,Z_mays_renamed_A0A1D6LI51:0.75549)n134:0.1248,Z_mays_renamed_A0A1D6N0E4:0.21994)n133:0.0571,Oryza_sativa_renamed_LOC_Os05g01680.1:0.18462)n132:0.09351)n126:0.12518,(Oryza_sativa_renamed_LOC_Os01g73730.1:0.18102,((Z_mays_renamed_A0A1D6N0E5:0.10659,Z_mays_renamed_B6UBA8:0.12372)n137:0.10639,Z_mays_renamed_K7UA32:0.21843)n136:0.02427)n135:0.02762)n125:0.14226)n123:0.1293)n121:0.06669)n120:0.10303)n119:0.1063)n102:0.04607,(A_trichopoda_renamed_ERM96295:0.5506,(A_trichopoda_renamed_ERN01145:0.40982,(A_trichopoda_renamed_ERN01144:0.11621,(A_trichopoda_renamed_ERN13105:0.12546,(A_trichopoda_renamed_ERN13104:0.10432,A_trichopoda_renamed_ERN13106:0.2669)n142:0.06773)n141:0.05516)n140:0.072)n139:0.130275)n138:0.014475)n101:0.06772)n96:0.08073)n56:0.04883)n53:0.11972,(B_vulgaris_renamed_KMS96327:1.70916,(C_braunii_renamed_GBG85076:0.73976,C_braunii_renamed_GBG91651:0.48883)n144:0.69629)n143:0.178038)n52:0.019782)n1:0.079505,(P_abies_renamed_MA_10430750g0010:0.62457,(((P_patens_renamed_P320_18650V3.2:0,P_patens_renamed_P320_18650V3.1:0)n148:0.18655,((P_patens_renamed_P323_2628V3.1:0.03339,(P_patens_renamed_P323_2470V3.2:0,P_patens_renamed_P323_2470V3.1:0)n151:0.00014)n150:0.11914,(P_patens_renamed_P323_2610V3.2:0.00014,(P_patens_renamed_P323_2610V3.1:0,P_patens_renamed_P323_2610V3.3:0,P_patens_renamed_P323_2500V3.1:0,P_patens_renamed_P323_2500V3.2:0,P_patens_renamed_P323_2660V3.1:0,P_patens_renamed_P323_2660V3.2:0)n153:0.00016)n152:0.13705)n149:0.13919)n147:0.49061,(((((P_abies_renamed_MA_182721g0010:0.03098,P_abies_renamed_MA_63925g0010:0.17362)n158:0.23967,(((((L_angustifolius_renamed_OIW08272:0.00461,L_angustifolius_renamed_OIW08269:0.01139)n163:0.05585,((L_angustifolius_renamed_OIV96972:0.03129,L_angustifolius_renamed_OIV96971:0.02899)n165:0.00796,(L_angustifolius_renamed_OIW20011:0.02322,L_angustifolius_renamed_OIW20012:0.0285)n166:0.01001)n164:0.04677)n162:0.18757,(A_thaliana_renamed_AT5G54370.1:0.09104,A_thaliana_renamed_AT4G27400.1:0.24554)n167:0.14873)n161:0.15691,((((L_japonicus_renamed_Lj3g3v0669210.1:0.04357,(L_japonicus_renamed_Lj3g3v0669220.1:0.0306,L_japonicus_renamed_Lj3g3v0669220.2:0.00676)n172:0.03251)n171:0.0476,(L_angustifolius_renamed_OIW11516:0.08003,(M_truncatula_renamed_MTR_2080230:0.02655,M_truncatula_renamed_MTR_2080260:0.02324)n174:0.11781)n173:0.00745)n170:0.0379,((M_truncatula_renamed_MTR_8464300:0.18565,L_japonicus_renamed_Lj0g3v0346569.1:0.09401)n176:0.04215,L_angustifolius_renamed_OIW06118:0.12472)n175:0.03516)n169:0.12769,A_thaliana_renamed_AT1G54890.1:0.40399)n168:0.03868)n160:0.06804,((A_trichopoda_renamed_ERN03436:0.28319,P_dactylifera_renamed_XP_008805647.1:0.25476)n178:0.04403,(A_trichopoda_renamed_ERN10215:0.14221,((P_dactylifera_renamed_XP_017696010.1:0.00014,P_dactylifera_renamed_XP_026657271.1:0.00014)n181:0.25269,(P_dactylifera_renamed_XP_008775444.2:0.1768,P_dactylifera_renamed_XP_008775450.1:0.20938)n182:0.04833)n180:0.097974)n179:0.010886)n177:0.07002)n159:0.00778)n157:0.17426,((A_trichopoda_renamed_ERN15954:0.24947,(P_dactylifera_renamed_XP_008776358.1:0.28091,(((L_japonicus_renamed_Lj3g3v3086010.3:0.02037,(L_japonicus_renamed_Lj3g3v3086010.1:0.00015,L_japonicus_renamed_Lj3g3v3086010.2:0.01527)n189:0.04343)n188:0.07555,((L_angustifolius_renamed_OIW08570:0.07243,L_angustifolius_renamed_OIW08572:0.03921)n191:0.15603,(M_truncatula_renamed_MTR_4059670:0.06458,M_truncatula_renamed_MTR_4059630:0.03404)n192:0.04248)n190:0.04549)n187:0.09507,(A_thaliana_renamed_AT5G60520.1:0.18953,A_thaliana_renamed_AT5G60530.1:0.27239)n193:0.06713)n186:0.10514)n185:0.08338)n184:0.224,(P_abies_renamed_MA_61955g0010:0.48936,P_abies_renamed_MA_8955g0010:0.278217)n194:0.030913)n183:0.04765)n156:0.10485,((S_moellendorffii_renamed_EFJ15093:0.00069,S_moellendorffii_renamed_EFJ37596:0.00328)n196:0.28517,(A_filiculoides_renamed_Azfi_s0001.g000108:0.10527,(((A_filiculoides_renamed_Azfi_s0208.g058017:0.00014,A_filiculoides_renamed_Azfi_s0208.g058019:0.00014)n200:0.01905,A_filiculoides_renamed_Azfi_s2640.g112481:0.00156)n199:0.00028,(A_filiculoides_renamed_Azfi_s0478.g073054:0.00014,(A_filiculoides_renamed_Azfi_s0478.g073055:0.03806,(A_filiculoides_renamed_Azfi_s0478.g073053:0.00278,A_filiculoides_renamed_Azfi_s3994.g117516:0.0312)n203:0.00302)n202:0.00016)n201:0.00015)n198:0.12465)n197:0.31101)n195:0.09367)n155:0.06118,(((T_lepidozioides_scaffold-SKQD-2072248-Takakia_lepidozioides:0.29557,T_lepidozioides_scaffold-SKQD-2076967-Takakia_lepidozioides:0.13756)n206:0.18926,((P_neesiana_scaffold-JHFI-2112683-Pellia_neesiana:0.46223,((M_paleacea_Rhiz_final_MPA22121.1.p1:0.03903,M_polymorpha_renamed_Mapoly0191s0004.1:0.04796)n210:0.12354,(M_paleacea_Rhiz_final_MPA15018.1.p1:0.06286,M_polymorpha_renamed_Mapoly0068s0030.1:0.05051)n211:0.12499)n209:0.09169)n208:0.04866,(((M_paleacea_Rhiz_final_MPA10118.1.p1:0.02719,M_polymorpha_renamed_Mapoly0004s0018.1:0.01602)n214:0.32403,((M_paleacea_Rhiz_final_MPA13276.1.p1:0,M_paleacea_Rhiz_final_MPA13276.2.p1:0)n216:0.05248,M_polymorpha_renamed_Mapoly0134s0049.1:0.08788)n215:0.31379)n213:0.1061,(P_pinnata_scaffold-UUHD-2011598-Porella_pinnata:0.23962,(P_neesiana_scaffold-JHFI-2006479-Pellia_neesiana:0.07087,(P_neesiana_scaffold-JHFI-2110701-Pellia_neesiana:0.28544,((P_neesiana_scaffold-JHFI-2015242-Pellia_neesiana:0.11371,P_neesiana_scaffold-JHFI-2015681-Pellia_neesiana:0.10527)n221:0.05178,((P_neesiana_scaffold-JHFI-2001818-Pellia_neesiana:0.01973,P_neesiana_scaffold-JHFI-2001819-Pellia_neesiana:0.0128)n223:0.15178,((P_neesiana_scaffold-JHFI-2012629-Pellia_neesiana:0.04151,P_neesiana_scaffold-JHFI-2103724-Pellia_neesiana:0.15415)n225:0.08082,P_neesiana_scaffold-JHFI-2108240-Pellia_neesiana:0.109773)n224:0.0109773)n222:0.00109773)n220:0.000109773)n219:1.09773e-05)n218:1.2197e-06)n217:0.037665)n212:0.004185)n207:0.08458)n205:0.02937,(T_lepidozioides_scaffold-SKQD-2076213-Takakia_lepidozioides:0.32985,((M_paleacea_Rhiz_final_MPA11601.1.p1:0.03576,M_polymorpha_renamed_Mapoly0005s0258.1:0.04167)n228:0.12033,(P_pinnata_scaffold-UUHD-2149791-Porella_pinnata:0.17165,P_neesiana_scaffold-JHFI-2112635-Pellia_neesiana:0.16131)n229:0.05904)n227:0.1902)n226:0.062046)n204:0.006894)n154:0.05021)n146:0.098739)n145:0.010971)n0;
```
