## Supplementary material for "Transcriptional responses to arbuscular mycorrhizal symbiosis development are conserved in the early divergent *Marchantia paleacea*": OG0000210_tree.txt

```
((((M_flagellaris_scaffold-UCRN-2011176-Megaceros_tosanus:0.16574,(A_agrestis_renamed_Aagr.utg000091l.46.1:0.00014,A_agrestis_renamed_Aagr.utg000091l.46.2:0.00014)n4:0.12773)n3:0.2221,((M_flagellaris_scaffold-UCRN-2007532-Megaceros_tosanus:0.00014,M_flagellaris_scaffold-UCRN-2007533-Megaceros_tosanus:0.00015)n6:0.07478,(A_agrestis_renamed_Aagr.utg000091l.316.1:0.00014,(A_agrestis_renamed_Aagr.utg000091l.316.3:0,A_agrestis_renamed_Aagr.utg000091l.316.2:0)n8:0.15901)n7:0.094599)n5:0.010511)n2:0.09643,(((A_filiculoides_renamed_Azfi_s0007.g011084:0.13248,(((P_abies_renamed_MA_3650g0010:0.09932,P_abies_renamed_MA_671655g0010:0.12152)n14:0.01706,(((A_trichopoda_renamed_ERN09726:0.02852,A_trichopoda_renamed_ERM94996:0.03778)n17:0.04239,(((((M_truncatula_renamed_MTR_4415300:0.00014,M_truncatula_renamed_MTR_4415300:0.03011)n22:0.03571,(L_angustifolius_renamed_OIV89254:0.02013,L_japonicus_renamed_Lj0g3v0187079.1:0.04306)n23:0.01789)n21:0.08724,(((L_angustifolius_renamed_OIW11096:0.02285,(L_japonicus_renamed_Lj4g3v2963480.1:0.01695,(M_truncatula_renamed_MTR_8098375:0.00015,M_truncatula_renamed_MTR_8098375:0.0776)n28:0.01548)n27:0.01661)n26:0.01009,(L_japonicus_renamed_Lj2g3v2017710.1:0.02866,(M_truncatula_renamed_MTR_5010150:0.00014,M_truncatula_renamed_MTR_5010150:0.03253)n30:0.03492)n29:0.00388)n25:0.02963,((((L_japonicus_renamed_Lj0g3v0015829.1:0.00568,L_japonicus_renamed_Lj2g3v2703390.1:0.00015)n34:0.021,(M_truncatula_renamed_MTR_3070210:0.00014,(M_truncatula_renamed_MTR_3070210:0.00445,M_truncatula_renamed_MTR_3070210:0.01196)n36:0.0067)n35:0.03249)n33:0.01392,(M_truncatula_renamed_MTR_5082070:0.02543,(L_japonicus_renamed_Lj2g3v2704410.1:0.00014,L_japonicus_renamed_Lj2g3v2704420.1:0.00015)n38:0.03051)n37:0.02472)n32:0.02183,(L_angustifolius_renamed_OIW14216:0.02727,(L_angustifolius_renamed_OIW16182:0.00163,(L_angustifolius_renamed_OIW04093:0.02906,L_angustifolius_renamed_OIW02714:0.01619)n41:0.0063)n40:0.052308)n39:0.005812)n31:0.00426)n24:0.01796)n20:0.02171,((B_vulgaris_renamed_KMT18241:0.11422,((Oryza_sativa_renamed_LOC_Os04g47220.1:0.01359,((Oryza_sativa_renamed_LOC_Os02g57720.1:0.03948,Z_mays_renamed_spQ9AR14:0.01803)n47:0.05908,((Oryza_sativa_renamed_LOC_Os02g44630.3:0.02457,(Oryza_sativa_renamed_LOC_Os02g44630.1:0,Oryza_sativa_renamed_LOC_Os02g44630.2:0)n50:0.00015)n49:0.02168,((Z_mays_renamed_B4FQW8:0.00014,Z_mays_renamed_spQ9XF59:0.00307)n52:0.00012,(Z_mays_renamed_spQ9AQU5:0.00381,(Z_mays_renamed_spQ41870:0.03171,Z_mays_renamed_Q84RL8:0.00014)n54:0.02196)n53:0.002403)n51:0.000267)n48:0.0064)n46:0.02706)n45:0.02185,(Z_mays_renamed_A0A1D6I3X1:0.87904,Z_mays_renamed_spQ9ATN0:0.00014)n55:0.165231)n44:0.018359)n43:0.0158,(P_dactylifera_renamed_XP_008804034.1:0.03937,(P_dactylifera_renamed_XP_008787474.1:0.01748,P_dactylifera_renamed_XP_008778916.1:0.04478)n57:0.0103)n56:0.02355)n42:0.01193)n19:0.02449,(B_vulgaris_renamed_KMT20458:0.00015,B_vulgaris_renamed_KMT20457:0.17896)n58:0.028206)n18:0.003134)n16:0.02502,(A_thaliana_renamed_AT4G23400.1:0.02613,(((A_thaliana_renamed_AT1G01620.2:0.00014,A_thaliana_renamed_AT1G01620.1:0.00016)n62:0.00359,(((A_thaliana_renamed_AT2G45960.2:0.02003,A_thaliana_renamed_AT2G45960.3:0.04097)n65:0.06743,A_thaliana_renamed_AT2G45960.1:0.00014)n64:0.01633,(A_thaliana_renamed_AT3G61430.1:0,A_thaliana_renamed_AT3G61430.2:0)n66:0.00915)n63:0.03331)n61:0.00013,(A_thaliana_renamed_AT4G00430.1:0.00015,A_thaliana_renamed_AT4G00430.2:0.02836)n67:0.01837)n60:0.02714)n59:0.02943)n15:0.03295)n13:0.04779,(S_moellendorffii_renamed_EFJ11572:0,S_moellendorffii_renamed_EFJ18960:0)n68:0.18599)n12:0.02686)n11:0.06502,((T_lepidozioides_scaffold-SKQD-2012221-Takakia_lepidozioides:0.07757,(P_patens_renamed_P313_18810V3.2:0,P_patens_renamed_P313_18810V3.1:0)n71:0.12867)n70:0.03902,(T_lepidozioides_scaffold-SKQD-2012694-Takakia_lepidozioides:0.06953,((P_patens_renamed_P34_30220V3.4:0,P_patens_renamed_P34_30220V3.6:0,P_patens_renamed_P34_30220V3.2:0,P_patens_renamed_P34_30220V3.8:0,P_patens_renamed_P34_30220V3.3:0,P_patens_renamed_P34_30220V3.7:0,P_patens_renamed_P34_30220V3.1:0,P_patens_renamed_P34_30220V3.5:0)n74:0.04694,((P_patens_renamed_P33_3230V3.1:0,P_patens_renamed_P33_3230V3.2:0,P_patens_renamed_P33_3230V3.3:0,P_patens_renamed_P33_3230V3.4:0,P_patens_renamed_P33_3230V3.5:0)n76:0.00014,P_patens_renamed_P33_3230V3.6:0.00015)n75:0.0611)n73:0.122517)n72:0.013613)n69:0.04965)n10:0.05884,(((M_paleacea_Rhiz_final_MPA26660.1.p1:0,M_paleacea_Rhiz_final_MPA26660.2.p1:0)n79:0.0312,M_polymorpha_renamed_Mapoly0042s0022.1:0.00408)n78:0.05094,(P_neesiana_scaffold-JHFI-2112459-Pellia_neesiana:0.05563,P_pinnata_scaffold-UUHD-2149117-Porella_pinnata:0.08232)n80:0.09503)n77:0.04331)n9:0.06344)n1:0.07211,((M_flagellaris_scaffold-UCRN-2053447-Megaceros_tosanus:0.08812,(A_agrestis_renamed_Aagr.utg000044l.28.1:0.00014,A_agrestis_renamed_Aagr.utg000044l.28.2:0.00014)n83:0.06472)n82:0.19625,(((((Z_mays_renamed_A0A1D6GRK5:0.14817,(Oryza_sativa_renamed_LOC_Os10g34000.1:0.33047,Oryza_sativa_renamed_LOC_Os03g64330.1:0.24588)n89:0.02732)n88:0.08328,(P_pinnata_scaffold-UUHD-2148423-Porella_pinnata:0.34983,(((S_muscicola_renamed_SM000050S17069:0.01378,S_muscicola_renamed_SM000298S10941:0.01415)n93:0.18466,(S_muscicola_renamed_SM000021S06406:0.00016,(S_muscicola_renamed_SM000007S20799:0.02495,S_muscicola_renamed_SM000037S13523:0.02184)n95:0.00294)n94:0.05785)n92:0.51462,((P_pinnata_scaffold-UUHD-2006058-Porella_pinnata:0,P_pinnata_scaffold-UUHD-2006059-Porella_pinnata:0,P_pinnata_scaffold-UUHD-2006060-Porella_pinnata:0)n97:0.40841,((((((M_polymorpha_renamed_Mapoly0309s0001.1:0.13974,M_polymorpha_renamed_Mapoly0008s0261.1:0.33443)n103:0.01164,M_polymorpha_renamed_Mapoly0853s0001.1:0.00888)n102:0.00424,((M_polymorpha_renamed_Mapoly0114s0059.1:0.0106,(M_polymorpha_renamed_Mapoly0044s0029.1:0.00812,M_polymorpha_renamed_Mapoly0044s0027.1:0.00535)n106:0.00294)n105:0.00016,(M_polymorpha_renamed_Mapoly0114s0060.1:0.02649,M_polymorpha_renamed_Mapoly0044s0026.1:0.4526)n107:0.03502)n104:0.00546)n101:0.00352,M_polymorpha_renamed_Mapoly0240s0004.1:0.08328)n100:0.01298,M_paleacea_Rhiz_final_MPA16781.1.p1:0.02778)n99:0.14765,(M_paleacea_Rhiz_final_MPA8078.1.p1:0.0441,((M_polymorpha_renamed_Mapoly0044s0028.1:0.28561,M_polymorpha_renamed_Mapoly0201s0003.1:0.00015)n110:0.11644,M_polymorpha_renamed_Mapoly0107s0020.1:0.036954)n109:0.004106)n108:0.2366)n98:0.2244)n96:0.16151)n91:0.087885)n90:0.009765)n87:0.04962,(P_patens_renamed_P318_2300V3.2:0.00015,P_patens_renamed_P318_2300V3.1:0.00959)n111:0.57422)n86:0.04458,((A_filiculoides_renamed_Azfi_s0431.g069343:0.1188,(A_filiculoides_renamed_Azfi_s0020.g015473:0.10549,A_filiculoides_renamed_Azfi_s0509.g074699:0.35352)n114:0.03931)n113:0.04021,((P_abies_renamed_MA_10426681g0010:0.13478,(P_abies_renamed_MA_11327g0010:0.04109,((P_abies_renamed_MA_72253g0010:0.02778,P_abies_renamed_MA_72395g0010:0.05404)n119:0.01781,(P_abies_renamed_MA_191627g0010:0.06134,P_abies_renamed_MA_17793g0010:0.09731)n120:0.00316)n118:0.0692)n117:0.09811)n116:0.0497,((P_abies_renamed_MA_10426909g0020:0.15201,(P_abies_renamed_MA_123344g0010:0.11472,P_abies_renamed_MA_41167g0020:0.13536)n123:0.09185)n122:0.12011,(P_abies_renamed_MA_93945g0010:0.06837,(P_abies_renamed_MA_68132g0010:0.0146,(P_abies_renamed_MA_629271g0010:0.00014,(P_abies_renamed_MA_10177437g0010:0.00015,P_abies_renamed_MA_9821440g0010:0.00014)n127:0.00425)n126:0.05844)n125:0.03734)n124:0.17084)n121:0.036657)n115:0.004073)n112:0.06605)n85:0.01868,((((M_paleacea_Rhiz_final_MPA24876.1.p1:0.00851,M_polymorpha_renamed_Mapoly0041s0003.1:0.00373)n131:0.07199,(P_neesiana_scaffold-JHFI-2007391-Pellia_neesiana:0.10712,(P_neesiana_scaffold-JHFI-2012543-Pellia_neesiana:0.01093,(P_neesiana_scaffold-JHFI-2012541-Pellia_neesiana:0.03004,P_neesiana_scaffold-JHFI-2012542-Pellia_neesiana:0.00014)n134:0.02814)n133:0.02793)n132:0.04392)n130:0.03837,((B_vulgaris_renamed_KMT02066:0.02219,B_vulgaris_renamed_KMT02065:0.07093)n136:0.10315,(((M_truncatula_renamed_MTR_7101190:0.05264,(L_japonicus_renamed_Lj1g3v4579510.1:0.04508,(L_angustifolius_renamed_OIW11196:0.08268,L_angustifolius_renamed_OIW05157:0.05386)n141:0.04157)n140:0.038)n139:0.08279,(((((Oryza_sativa_renamed_LOC_Os04g44060.1:0.05756,(Z_mays_renamed_A0A1R3N4Y1:0,Z_mays_renamed_spQ9XF58:0)n147:0.03109)n146:0.03355,((Z_mays_renamed_spQ9ATM6:0.00331,Z_mays_renamed_spQ9ATM7:0.0058)n149:0.0063,((Oryza_sativa_renamed_LOC_Os02g41860.2:0.00014,(Oryza_sativa_renamed_LOC_Os02g41860.3:0.03264,(Oryza_sativa_renamed_LOC_Os02g41860.4:0.00387,Oryza_sativa_renamed_LOC_Os02g41860.1:0.0069)n153:0.00113)n152:0.02212)n151:0.03604,(P_dactylifera_renamed_XP_008785285.1:0.01585,((P_dactylifera_renamed_XP_008791536.1:0.00016,P_dactylifera_renamed_XP_017698635.1:0.01361)n156:0.03497,P_dactylifera_renamed_XP_008791535.1:0.01599)n155:0.0092)n154:0.03813)n150:0.02228)n148:0.02006)n145:0.03235,(((Oryza_sativa_renamed_LOC_Os07g26690.2:0.05119,Oryza_sativa_renamed_LOC_Os07g26690.1:0.00014)n159:0.02966,(Z_mays_renamed_spQ84RL7:0.00016,Z_mays_renamed_spQ9ATM8:0.0301)n160:0.03609)n158:0.03666,((Z_mays_renamed_A0A1D6EME6:0.00959,Z_mays_renamed_spQ9ATM5:0.01864)n162:0.02613,(Oryza_sativa_renamed_LOC_Os07g26660.1:0.0254,(Oryza_sativa_renamed_LOC_Os07g26630.1:0.03452,Oryza_sativa_renamed_LOC_Os07g26640.1:0.020232)n164:0.0020232)n163:0.0002248)n161:0.00729)n157:0.01671)n144:0.04685,(A_thaliana_renamed_AT5G60660.1:0.12505,((A_thaliana_renamed_AT3G53420.1:0,A_thaliana_renamed_AT3G53420.2:0)n167:0.04319,(A_thaliana_renamed_AT2G37180.1:0.02791,(A_thaliana_renamed_AT2G37170.1:0.00014,A_thaliana_renamed_AT2G37170.2:0.00014)n169:0.00059)n168:0.02207)n166:0.08976)n165:0.03461)n143:0.03897,((((B_vulgaris_renamed_KMT01382:0.10896,((M_truncatula_renamed_MTR_3118010:0.03645,(L_japonicus_renamed_Lj1g3v3330520.1:0.03286,L_japonicus_renamed_Lj1g3v3330530.1:0.00014)n176:0.04768)n175:0.0458,(A_thaliana_renamed_AT2G16850.1:0.03214,(A_thaliana_renamed_AT4G35100.1:0,A_thaliana_renamed_AT4G35100.2:0)n178:0.0463)n177:0.01402)n174:0.01483)n173:0.01099,(Z_mays_renamed_A0A1D6IPR2:0.05441,((Oryza_sativa_renamed_LOC_Os04g16450.1:0.24383,(P_dactylifera_renamed_XP_017701332.1:0.02194,P_dactylifera_renamed_XP_008809438.1:0.06155)n182:0.0046)n181:0.00015,(P_dactylifera_renamed_XP_008806122.1:0.20228,Oryza_sativa_renamed_LOC_Os09g36930.1:0.109278)n183:0.012142)n180:0.031041)n179:0.003449)n172:0.02717,A_trichopoda_renamed_ERN08486:0.04751)n171:0.12829,((A_trichopoda_renamed_ERN07680:0.1531,A_trichopoda_renamed_ERN08352:0.04715)n185:0.03096,(((M_truncatula_renamed_MTR_2094270:0.04628,M_truncatula_renamed_MTR_2094270:0.00014)n188:0.04625,(L_japonicus_renamed_Lj0g3v0235549.1:0.06354,Z_mays_renamed_spQ9ATM4:0.03583)n189:0.02294)n187:0.03471,((M_truncatula_renamed_MTR_4059390:0.00838,M_truncatula_renamed_MTR_4059390:0.00014)n191:0.05765,(L_japonicus_renamed_Lj3g3v3085600.1:0.08802,(L_angustifolius_renamed_OIW08565:0.04007,(L_angustifolius_renamed_OIW05805:0.02662,L_angustifolius_renamed_OIV99333:0.00777)n194:0.00852)n193:0.05895)n192:0.03732)n190:0.02688)n186:0.055161)n184:0.006129)n170:0.012267)n142:0.001363)n138:0.02297,(((A_thaliana_renamed_AT3G54820.1:0.1322,(A_thaliana_renamed_AT2G39010.1:0.00014,A_thaliana_renamed_AT2G39010.2:0.07651)n198:0.1501)n197:0.0385,((L_japonicus_renamed_Lj0g3v0065209.1:0.02094,(L_angustifolius_renamed_OIW20048:0.0491,(L_angustifolius_renamed_OIW12619:0.02115,L_angustifolius_renamed_OIV91370:0.1937)n202:0.03843)n201:0.00427)n200:0.0159,(M_truncatula_renamed_MTR_1095070:0.04468,M_truncatula_renamed_MTR_1095070:0.00014)n203:0.14235)n199:0.04155)n196:0.01583,B_vulgaris_renamed_KMT06294:0.144774)n195:0.016086)n137:0.04327)n135:0.09486)n129:0.02937,(((((P_patens_renamed_P38_7570V3.1:0,P_patens_renamed_P38_7570V3.2:0)n208:0.06088,((P_patens_renamed_P33_31900V3.3:0,P_patens_renamed_P33_31900V3.1:0,P_patens_renamed_P33_31900V3.5:0,P_patens_renamed_P33_31900V3.2:0)n210:0.00014,P_patens_renamed_P33_31900V3.4:0.00016)n209:0.01843)n207:0.00572,((P_patens_renamed_P34_510V3.2:0,P_patens_renamed_P34_510V3.1:0,P_patens_renamed_P34_510V3.3:0)n212:0.04089,(P_patens_renamed_P312_22590V3.1:0,P_patens_renamed_P312_22590V3.2:0,P_patens_renamed_P312_22530V3.1:0,P_patens_renamed_P312_22530V3.2:0)n213:0.19095)n211:0.01007)n206:0.05226,(((S_moellendorffii_renamed_EFJ26076:0.00014,S_moellendorffii_renamed_EFJ04506:0.00015)n216:0.33165,P_pinnata_scaffold-UUHD-2149376-Porella_pinnata:0.16482)n215:0.06139,(T_lepidozioides_scaffold-SKQD-2078378-Takakia_lepidozioides:0.05787,T_lepidozioides_scaffold-SKQD-2077415-Takakia_lepidozioides:0.153522)n217:0.017058)n214:0.02701)n205:0.03524,(S_moellendorffii_renamed_EFJ07336:0.00285,S_moellendorffii_renamed_EFJ27463:0.00015)n218:0.17027)n204:0.007695)n128:0.000855)n84:0.09387)n81:0.07211)n0;
```
