## Supplementary material for "Transcriptional responses to arbuscular mycorrhizal symbiosis development are conserved in the early divergent *Marchantia paleacea*": OG0000211_tree.txt

```
((A_filiculoides_renamed_Azfi_s0045.g029750:0.75881,(((S_moellendorffii_renamed_EFJ22142:0.00014,(S_moellendorffii_renamed_EFJ07815:0.00014,(S_moellendorffii_renamed_EFJ20375:0.05454,((S_moellendorffii_renamed_EFJ18430:0.00016,S_moellendorffii_renamed_EFJ21957:0.09139)n8:0.07891,S_moellendorffii_renamed_EFJ18290:0.00199)n7:0.11615)n6:0.04286)n5:0.00053)n4:0.00549,((((((S_moellendorffii_renamed_EFJ07883:0.07765,(S_moellendorffii_renamed_EFJ18291:0.06297,(S_moellendorffii_renamed_EFJ07892:0.00605,(S_moellendorffii_renamed_EFJ18429:0.08889,S_moellendorffii_renamed_EFJ07296:0.00014)n17:0.10083)n16:0.02408)n15:0.06546)n14:0.20699,S_moellendorffii_renamed_EFJ28359:0.03028)n13:0.03402,S_moellendorffii_renamed_EFJ21956:0.00014)n12:0.00014,S_moellendorffii_renamed_EFJ07893:0.03189)n11:0.00015,S_moellendorffii_renamed_EFJ07297:0.0263)n10:0.08103,S_moellendorffii_renamed_EFJ18289:0.00014)n9:0.00016)n3:0.83966,(((((L_angustifolius_renamed_OIW01466:0.11228,(L_japonicus_renamed_Lj5g3v0780660.1:0.0976,((M_truncatula_renamed_MTR_1059960:0.00357,M_truncatula_renamed_MTR_1059960:0.00014)n25:0.03055,(M_truncatula_renamed_MTR_1059900:0.01728,M_truncatula_renamed_MTR_1059940:0.01498)n26:0.08338)n24:0.08131)n23:0.05893)n22:0.3666,((A_thaliana_renamed_AT3G52720.2:0.0034,(A_thaliana_renamed_AT3G52720.1:0,A_thaliana_renamed_AT3G52720.4:0,A_thaliana_renamed_AT3G52720.3:0)n29:0.00014)n28:0.50336,(B_vulgaris_renamed_KMT06783:0.17795,B_vulgaris_renamed_KMT06781:0.34098)n30:0.29098)n27:0.04246)n21:0.08793,(((P_dactylifera_renamed_XP_026659916.1:0.08323,P_dactylifera_renamed_XP_008784028.1:0.15168)n33:0.18226,A_trichopoda_renamed_ERN16531:0.49613)n32:0.06091,((Z_mays_renamed_A0A1D6PTE5:0.00014,Z_mays_renamed_B4FZG4:0.00014)n35:0.2831,(Oryza_sativa_renamed_LOC_Os02g33030.1:0.23902,(Oryza_sativa_renamed_LOC_Os04g33660.2:0,Oryza_sativa_renamed_LOC_Os04g33660.1:0)n37:0.183744)n36:0.020416)n34:0.09744)n31:0.1044)n20:0.07524,((Z_mays_renamed_B4FPD6:0.06246,Z_mays_renamed_K7V2E8:0.03693)n39:0.04696,(Oryza_sativa_renamed_LOC_Os12g05730.1:0.27391,(Oryza_sativa_renamed_LOC_Os11g05520.1:0.18738,Oryza_sativa_renamed_LOC_Os11g05510.1:0.198396)n41:0.0198396)n40:0.0022044)n38:0.06354)n19:0.22422,((A_thaliana_renamed_AT5G04180.1:0.60209,(Z_mays_renamed_A0A1D6ER77:0.34937,(Oryza_sativa_renamed_LOC_Os09g28130.1:0.04989,Oryza_sativa_renamed_LOC_Os09g28150.1:0.442899)n45:0.049211)n44:0.15223)n43:0.09523,(((B_vulgaris_renamed_KMS97059:0.05974,B_vulgaris_renamed_KMS97058:0.12292)n48:0.36019,(B_vulgaris_renamed_KMS97057:0.29476,B_vulgaris_renamed_KMS97056:0.2215)n49:0.07595)n47:0.12401,((A_trichopoda_renamed_ERN07623:0.09799,(A_trichopoda_renamed_ERN07619:0.20349,(A_trichopoda_renamed_ERN07620:0.01063,A_trichopoda_renamed_ERN07618:0.02032)n53:0.02259)n52:0.09764)n51:0.4531,((P_dactylifera_renamed_XP_026666255.1:0.39669,(P_dactylifera_renamed_XP_026658359.1:0.21999,(P_dactylifera_renamed_XP_008784764.1:0.00014,P_dactylifera_renamed_XP_017697512.1:0.00014)n57:0.00015)n56:0.24245)n55:0.3798,((((A_thaliana_renamed_AT4G21000.1:0.19774,A_thaliana_renamed_AT4G20990.1:0.10009)n61:0.3901,(M_truncatula_renamed_MTR_7090950:0.18569,(L_japonicus_renamed_Lj0g3v0129349.1:0.03797,(L_japonicus_renamed_Lj1g3v4226880.1:0.00014,L_japonicus_renamed_Lj1g3v4226880.2:0.00014)n64:0.01588)n63:0.15779)n62:0.22249)n60:0.06455,(A_trichopoda_renamed_ERN03020:0.68098,(A_trichopoda_renamed_ERN05150:0.22167,A_trichopoda_renamed_ERN03019:0.30285)n66:0.10031)n65:0.34647)n59:0.0735,((L_angustifolius_renamed_OIV90394:0.83782,(((Oryza_sativa_renamed_LOC_Os08g36630.1:0.15236,(Z_mays_renamed_A0A1D6PZC0:0.24934,Z_mays_renamed_A0A1D6KL89:0.08324)n72:0.05131)n71:0.03967,(Z_mays_renamed_A0A1D6KL88:0.12211,((Oryza_sativa_renamed_LOC_Os08g36680.2:0.0472,Oryza_sativa_renamed_LOC_Os08g36680.1:0.00016)n75:0.26751,(Oryza_sativa_renamed_LOC_Os08g32840.1:0.11188,(Oryza_sativa_renamed_LOC_Os08g32750.1:0.02161,Oryza_sativa_renamed_LOC_Os08g32780.1:0.01801)n77:0.0881)n76:0.24667)n74:0.031941)n73:0.003549)n70:0.1111,(Z_mays_renamed_A0A1D6P4Z2:0.37179,(A_trichopoda_renamed_ERN10862:0.58391,Oryza_sativa_renamed_LOC_Os06g40770.1:0.00014)n79:0.73297)n78:0.26859)n69:0.17762)n68:0.08656,((((L_japonicus_renamed_Lj3g3v3082370.1:0.15733,(M_truncatula_renamed_MTR_0219s0070:0.21276,M_truncatula_renamed_MTR_0219s0130:0.12673)n84:0.04562)n83:0.23215,((A_thaliana_renamed_AT1G08080.1:0.14801,(A_thaliana_renamed_AT2G28210.2:0.03876,A_thaliana_renamed_AT2G28210.1:0.00014)n87:0.20429)n86:0.06309,(A_thaliana_renamed_AT1G08065.1:0.22191,(A_thaliana_renamed_AT5G56330.2:0.00014,A_thaliana_renamed_AT5G56330.1:0.00016)n89:0.32912)n88:0.16768)n85:0.11737)n82:0.10056,((((P_abies_renamed_MA_10432594g0010:0.05,P_abies_renamed_MA_10432594g0020:0.16847)n93:0.05521,(P_abies_renamed_MA_10165689g0010:0.059,((P_abies_renamed_MA_1303g0010:0.02588,P_abies_renamed_MA_78957g0010:0.00016)n96:0.20177,P_abies_renamed_MA_10344908g0010:0.06484)n95:0.02991)n94:0.04399)n92:0.1436,(P_abies_renamed_MA_6611553g0010:0.25232,P_abies_renamed_MA_74545g0010:0.21758)n97:0.11428)n91:0.16103,((A_trichopoda_renamed_ERM98267:0.12811,(((A_trichopoda_renamed_ERN07622:0.01923,(A_trichopoda_renamed_ERM95494:0.02853,A_trichopoda_renamed_ERN18973:0.22621)n103:0.11594)n102:0.02456,A_trichopoda_renamed_ERN03006:0.05207)n101:0.02175,A_trichopoda_renamed_ERN07617:0.05317)n100:0.02947)n99:0.16149,((P_dactylifera_renamed_XP_008802055.1:0.19921,P_dactylifera_renamed_XP_008778933.1:0.29347)n105:0.15228,(P_dactylifera_renamed_XP_008810960.3:0.04256,P_dactylifera_renamed_XP_008810946.1:0.02001)n106:0.157716)n104:0.017524)n98:0.06332)n90:0.05305)n81:0.02167,(L_angustifolius_renamed_OIW12107:0.16828,((L_japonicus_renamed_Lj5g3v0670540.1:0.08691,(M_truncatula_renamed_MTR_7102960:0.35028,M_truncatula_renamed_MTR_1062860:0.08964)n110:0.00996)n109:0.20335,(L_japonicus_renamed_Lj5g3v0670150.1:0.14252,M_truncatula_renamed_MTR_1062880:0.10065)n111:0.051453)n108:0.005717)n107:0.058455)n80:0.006495)n67:0.0420552)n58:0.00378497)n54:0.000420552)n50:0.00046728)n46:0.005192)n42:0.09091)n18:0.07819)n2:0.02215)n1:0.05601,(((S_moellendorffii_renamed_EFJ22531:0.00015,S_moellendorffii_renamed_EFJ11740:0.00617)n114:0.71725,(S_moellendorffii_renamed_EFJ07474:0.15756,S_moellendorffii_renamed_EFJ10649:0.00303)n115:0.60972)n113:0.27548,((((S_muscicola_renamed_SM000073S21429:0.00623,(S_muscicola_renamed_SM000050S17023:0.08641,S_muscicola_renamed_SM000113S24030:0.01337)n120:0.02825)n119:0.88257,((((((A_agrestis_renamed_Aagr.utg000038l.124.4:0,A_agrestis_renamed_Aagr.utg000038l.124.2:0)n126:0.02226,A_agrestis_renamed_Aagr.utg000038l.124.3:0.00135)n125:0.00014,A_agrestis_renamed_Aagr.utg000038l.124.5:0.03353)n124:0.02267,A_agrestis_renamed_Aagr.utg000038l.124.1:0.00014)n123:0.33596,(M_flagellaris_scaffold-UCRN-2003691-Megaceros_tosanus:0.00016,(M_flagellaris_scaffold-UCRN-2003693-Megaceros_tosanus:0.00014,M_flagellaris_scaffold-UCRN-2003692-Megaceros_tosanus:0.00015)n128:0.00389)n127:0.17074)n122:0.20347,((M_polymorpha_renamed_Mapoly0041s0087.1:0.06966,(M_paleacea_Rhiz_final_MPA24577.1.p1:0.01966,M_paleacea_Rhiz_final_MPA24577.2.p1:0.00014)n131:0.07679)n130:0.40611,(T_lepidozioides_scaffold-SKQD-2072822-Takakia_lepidozioides:0.18192,(P_patens_renamed_P318_6840V3.2:0.00016,P_patens_renamed_P318_6840V3.1:0.06616)n133:0.44055)n132:0.14617)n129:0.06573)n121:0.71165)n118:0.20134,((((C_braunii_renamed_GBG72499:0.04372,C_braunii_renamed_GBG72501:0.15053)n137:0.43917,((C_braunii_renamed_GBG91996:0.07773,(C_braunii_renamed_GBG68672:0.00792,C_braunii_renamed_GBG68674:0.03534)n140:0.07719)n139:0.53362,C_braunii_renamed_GBG68679:0.30329)n138:0.15826)n136:0.08844,(C_braunii_renamed_GBG82221:0.46839,C_braunii_renamed_GBG68690:0.50878)n141:0.05845)n135:0.65532,((M_paleacea_Rhiz_final_MPA2464.1.p1:0.77682,M_paleacea_Rhiz_final_MPA4389.1.p1:0.39203)n143:0.31403,(P_pinnata_scaffold-UUHD-2015009-Porella_pinnata:0.47002,P_pinnata_scaffold-UUHD-2140720-Porella_pinnata:0.30902)n144:0.78896)n142:0.09948)n134:0.10446)n117:0.17902,((P_abies_renamed_MA_104671g0010:0.13839,P_abies_renamed_MA_112685g0010:0.18634)n146:0.63843,(((((M_flagellaris_scaffold-UCRN-2051240-Megaceros_tosanus:0.30919,(A_agrestis_renamed_Aagr.utg000010l.214.2:0.00653,A_agrestis_renamed_Aagr.utg000010l.214.1:0.00884)n152:0.29933)n151:0.24801,(M_flagellaris_scaffold-UCRN-2048509-Megaceros_tosanus:0.59681,(((A_agrestis_renamed_Aagr.utg000033l.205.1:0.61186,(A_agrestis_renamed_Aagr.utg000033l.204.1:0.00396,A_agrestis_renamed_Aagr.utg000033l.204.2:0.00016)n157:0.19941)n156:0.07312,((A_agrestis_renamed_Aagr.utg000033l.211.1:0.00242,(A_agrestis_renamed_Aagr.utg000033l.209.2:0.09323,A_agrestis_renamed_Aagr.utg000033l.209.1:0.00015)n160:0.06291)n159:0.09549,(A_agrestis_renamed_Aagr.utg000033l.210.1:0.03558,A_agrestis_renamed_Aagr.utg000033l.208.1:0.28602)n161:0.05255)n158:0.04271)n155:0.0375,A_agrestis_renamed_Aagr.utg000033l.202.1:0.15373)n154:0.467109)n153:0.051901)n150:0.19674,((P_patens_renamed_P37_9500V3.2:0.08318,(((P_patens_renamed_P37_9400V3.1:0,P_patens_renamed_P37_9540V3.1:0,P_patens_renamed_P37_9610V3.1:0,P_patens_renamed_P37_9630V3.1:0,P_patens_renamed_P37_9420V3.1:0,P_patens_renamed_P37_9520V3.1:0)n166:0.00014,(P_patens_renamed_P37_9500V3.1:0.00014,((P_patens_renamed_P37_9490V3.1:0,P_patens_renamed_P37_9490V3.2:0)n169:0.00269,P_patens_renamed_P37_9540V3.2:0.00353)n168:0.00104)n167:0.00034)n165:0.00029,(P_patens_renamed_P37_9400V3.2:0,P_patens_renamed_P37_9610V3.2:0,P_patens_renamed_P37_9630V3.2:0,P_patens_renamed_P37_9420V3.2:0,P_patens_renamed_P37_9520V3.2:0)n170:0.00014)n164:0.04076)n163:0.79241,((M_paleacea_Rhiz_final_MPA20251.1.p1:0.51335,(M_polymorpha_renamed_Mapoly0079s0066.1:0.43753,(M_polymorpha_renamed_Mapoly0063s0074.1:0.03354,(M_polymorpha_renamed_Mapoly0008s0109.1:0.0074,M_polymorpha_renamed_Mapoly0008s0097.1:0.00955)n175:0.01761)n174:0.36399)n173:0.08034)n172:0.21299,(((M_paleacea_Rhiz_final_MPA30431.1.p1:0,M_paleacea_Rhiz_final_MPA30431.2.p1:0)n178:0.09964,((M_polymorpha_renamed_Mapoly0012s0062.1:0.00898,(M_polymorpha_renamed_Mapoly0012s0065.1:0.11958,((M_polymorpha_renamed_Mapoly0012s0068.1:0.00597,(M_polymorpha_renamed_Mapoly0012s0071.1:0.04929,M_polymorpha_renamed_Mapoly0012s0070.1:0.00464)n184:0.00469)n183:0.00473,M_polymorpha_renamed_Mapoly0012s0067.1:0.00962)n182:0.00635)n181:0.00624)n180:0.00681,M_polymorpha_renamed_Mapoly0012s0063.1:0.00254)n179:0.08004)n177:0.37088,((M_paleacea_Rhiz_final_MPA21561.1.p1:0.0626,(M_polymorpha_renamed_Mapoly0359s0002.1:0.01298,((M_polymorpha_renamed_Mapoly0204s0001.1:0.00605,M_polymorpha_renamed_Mapoly0932s0001.1:0.01947)n189:0.01153,(M_polymorpha_renamed_Mapoly0204s0002.1:0.02297,M_polymorpha_renamed_Mapoly0204s0003.1:0.0259)n190:0.00597)n188:0.02059)n187:0.05617)n186:0.229,(M_paleacea_Rhiz_final_MPA26608.1.p1:0.06609,M_polymorpha_renamed_Mapoly0008s0080.1:0.07867)n191:0.14528)n185:0.33783)n176:0.229149)n171:0.025461)n162:0.12146)n149:0.0936,((((M_paleacea_Rhiz_final_MPA16986.1.p1:0.1409,M_polymorpha_renamed_Mapoly0060s0019.1:0.00793)n195:0.79471,(S_moellendorffii_renamed_EFJ37309:0.00521,(S_moellendorffii_renamed_EFJ27847:0.05338,S_moellendorffii_renamed_EFJ27638:0.0216)n197:0.01632)n196:0.83214)n194:0.09806,(P_neesiana_scaffold-JHFI-2112259-Pellia_neesiana:0.28274,(P_pinnata_scaffold-UUHD-2142810-Porella_pinnata:0.16209,(M_polymorpha_renamed_Mapoly0064s0075.1:0.60487,((M_polymorpha_renamed_Mapoly0047s0102.1:0.05931,(M_paleacea_Rhiz_final_MPA26338.1.p1:0.00014,M_paleacea_Rhiz_final_MPA26338.2.p1:0.00016)n203:0.03055)n202:0.47859,(M_paleacea_Rhiz_final_MPA18940.1.p1:0.06957,M_polymorpha_renamed_Mapoly0035s0110.1:0.27151)n204:0.222876)n201:0.0222876)n200:0.0024764)n199:0.13903)n198:0.16046)n193:0.07775,(M_polymorpha_renamed_Mapoly0009s0057.1:0.82674,((S_moellendorffii_renamed_EFJ33030:0.01053,S_moellendorffii_renamed_EFJ35858:0.00014)n207:0.75987,(((P_patens_renamed_P326_6930V3.2:0,P_patens_renamed_P326_6890V3.2:0,P_patens_renamed_P326_6990V3.2:0)n210:0.00014,(P_patens_renamed_P326_6961V3.1:0.00014,((P_patens_renamed_P326_6930V3.1:0,P_patens_renamed_P326_6890V3.1:0,P_patens_renamed_P326_6810V3.1:0,P_patens_renamed_P326_6990V3.1:0)n213:0.00291,P_patens_renamed_P326_6810V3.2:0.00014)n212:0.00016)n211:0.02977)n209:0.75353,(P_patens_renamed_P33_25570V3.1:0.77181,P_patens_renamed_P320_17520V3.1:0.681363)n214:0.0681363)n208:0.0075707)n206:0.08938)n205:0.093069)n192:0.010341)n148:0.04062,(M_polymorpha_renamed_Mapoly0109s0051.1:0.24817,(((P_pinnata_scaffold-UUHD-2146870-Porella_pinnata:0.11513,P_pinnata_scaffold-UUHD-2148920-Porella_pinnata:0.1877)n218:0.1353,((P_neesiana_scaffold-JHFI-2016836-Pellia_neesiana:0.0277,P_neesiana_scaffold-JHFI-2110356-Pellia_neesiana:0.03619)n220:0.34334,P_neesiana_scaffold-JHFI-2110695-Pellia_neesiana:0.229572)n219:0.025508)n217:0.13735,(P_pinnata_scaffold-UUHD-2018093-Porella_pinnata:0.1054,(P_neesiana_scaffold-JHFI-2001497-Pellia_neesiana:0.00015,P_neesiana_scaffold-JHFI-2001498-Pellia_neesiana:0.00665)n222:0.14379)n221:0.146916)n216:0.016324)n215:0.309096)n147:0.034344)n145:0.2153)n116:0.0451485)n112:0.0050165)n0;
```
