## Supplementary material for "Transcriptional responses to arbuscular mycorrhizal symbiosis development are conserved in the early divergent *Marchantia paleacea*": OG0000212_tree.txt

```
((S_muscicola_renamed_SM000069S20677:0.00016,(S_muscicola_renamed_SM000036S13315:0.00641,S_muscicola_renamed_SM000421S16084:0.00495)n2:0.00239)n1:0.12869,(((S_moellendorffii_renamed_EFJ17810:0.00015,S_moellendorffii_renamed_EFJ16334:0.00268)n5:0.2968,((((T_lepidozioides_scaffold-SKQD-2003569-Takakia_lepidozioides:0.01137,(((P_patens_renamed_P313_5790V3.2:0,P_patens_renamed_P313_5790V3.5:0)n12:0.00297,(P_patens_renamed_P313_5790V3.3:0.03935,P_patens_renamed_P313_5790V3.1:0.00014)n13:0.02766)n11:0.14383,((P_patens_renamed_P313_5910V3.2:0,P_patens_renamed_P313_5910V3.1:0)n15:0.0974,(P_patens_renamed_P34_21820V3.1:0,P_patens_renamed_P34_21820V3.2:0)n16:0.03835)n14:0.01401)n10:0.02526)n9:0.00748,((M_flagellaris_scaffold-UCRN-2009571-Megaceros_tosanus:0.04208,(((A_agrestis_renamed_Aagr.utg000049l.641.11:0.00014,A_agrestis_renamed_Aagr.utg000049l.641.12:0.00014)n21:0.00152,(((A_agrestis_renamed_Aagr.utg000049l.641.5:0.00016,(((A_agrestis_renamed_Aagr.utg000049l.641.9:0,A_agrestis_renamed_Aagr.utg000049l.641.4:0,A_agrestis_renamed_Aagr.utg000049l.641.7:0,A_agrestis_renamed_Aagr.utg000049l.641.6:0)n27:0.00014,(A_agrestis_renamed_Aagr.utg000049l.641.8:0.00014,A_agrestis_renamed_Aagr.utg000049l.641.10:0.044)n28:0.00015)n26:0.2124,A_agrestis_renamed_Aagr.utg000049l.641.2:0.00014)n25:0.00016)n24:0.00016,A_agrestis_renamed_Aagr.utg000049l.641.3:0.00014)n23:0.02435,(A_agrestis_renamed_Aagr.utg000049l.641.1:0.00013,A_agrestis_renamed_Aagr.utg000049l.641.14:0.00015)n29:0.02882)n22:0.00289)n20:0.00838,(A_agrestis_renamed_Aagr.utg000049l.641.13:0,A_agrestis_renamed_Aagr.utg000049l.641.15:0)n30:0.03996)n19:0.02912)n18:0.04818,((P_pinnata_scaffold-UUHD-2150256-Porella_pinnata:0.06112,((M_paleacea_Rhiz_final_MPA13050.2.p1:0.00014,M_polymorpha_renamed_Mapoly0012s0057.1:0.15831)n34:0.0212,(M_paleacea_Rhiz_final_MPA13050.1.p1:0.00016,M_polymorpha_renamed_Mapoly0145s0026.1:0.00621)n35:0.0189)n33:0.01851)n32:0.03126,(P_neesiana_scaffold-JHFI-2004044-Pellia_neesiana:0.00015,(P_neesiana_scaffold-JHFI-2004043-Pellia_neesiana:0,P_neesiana_scaffold-JHFI-2004045-Pellia_neesiana:0)n37:0.00014)n36:0.05446)n31:0.05717)n17:0.03737)n8:0.01195,(M_flagellaris_scaffold-UCRN-2009572-Megaceros_tosanus:0.03811,(T_lepidozioides_scaffold-SKQD-2003568-Takakia_lepidozioides:0,T_lepidozioides_scaffold-SKQD-2003571-Takakia_lepidozioides:0)n39:0.052092)n38:0.005788)n7:0.04253,((C_braunii_renamed_GBG75823:0.47392,(S_moellendorffii_renamed_EFJ25880:0.00014,S_moellendorffii_renamed_EFJ10942:0.02937)n42:0.12443)n41:0.0758,((A_filiculoides_renamed_Azfi_s0093.g043375:0.19832,A_filiculoides_renamed_Azfi_s0001.g000346:0.15043)n44:0.11546,(P_abies_renamed_MA_6447g0010:0.14857,(((((Z_mays_renamed_A0A1D6ME26:0.00618,Z_mays_renamed_K7UTY7:0.02295)n50:0.02644,(Oryza_sativa_renamed_LOC_Os01g38950.1:0.05298,((Oryza_sativa_renamed_LOC_Os05g51560.2:0,Oryza_sativa_renamed_LOC_Os05g51560.1:0)n53:0.00014,Oryza_sativa_renamed_LOC_Os05g51560.3:0.00016)n52:0.017703)n51:0.001967)n49:0.02215,((Z_mays_renamed_A0A1D6G324:0.00953,Z_mays_renamed_A0A1D6NEC3:0.01931)n55:0.08373,(Oryza_sativa_renamed_LOC_Os01g51200.2:0.06973,Oryza_sativa_renamed_LOC_Os01g51200.1:0.023877)n56:0.002653)n54:0.00866)n48:0.02942,(((P_dactylifera_renamed_XP_008793206.1:0,P_dactylifera_renamed_XP_008793207.1:0,P_dactylifera_renamed_XP_008793208.1:0)n59:0.00014,P_dactylifera_renamed_XP_008793210.1:0.03699)n58:0.08099,(P_dactylifera_renamed_XP_008813454.1:0.03616,((P_dactylifera_renamed_XP_017701656.1:0,P_dactylifera_renamed_XP_017701658.1:0,P_dactylifera_renamed_XP_008806957.1:0,P_dactylifera_renamed_XP_008806949.1:0)n62:0.00015,P_dactylifera_renamed_XP_026665363.1:0.03341)n61:0.01933)n60:0.016065)n57:0.001785)n47:0.01445,(A_trichopoda_renamed_ERN15355:0.07092,((A_thaliana_renamed_AT1G72710.1:0.13251,(((M_truncatula_renamed_MTR_2099670:0.01317,M_truncatula_renamed_MTR_2099670:0.00014)n68:0.05339,((L_japonicus_renamed_Lj0g3v0096889.1:0,L_japonicus_renamed_Lj3g3v0323460.1:0)n70:0.02727,L_angustifolius_renamed_OIW08991:0.08238)n69:0.01531)n67:0.01187,(L_angustifolius_renamed_OIW17164:0.07661,(L_japonicus_renamed_Lj3g3v2664370.1:0.06355,(M_truncatula_renamed_MTR_8018310:0.05032,M_truncatula_renamed_MTR_8018310:0.00377)n73:0.04655)n72:0.01248)n71:0.02028)n66:0.04403)n65:0.02169,((B_vulgaris_renamed_KMT04868:0.08156,(A_thaliana_renamed_AT4G08800.1:0.2582,A_thaliana_renamed_AT2G19470.1:0.06007)n76:0.23371)n75:0.0537,(B_vulgaris_renamed_KMS96846:0.10021,((A_thaliana_renamed_AT4G26100.1:0.04806,A_thaliana_renamed_AT5G57015.1:0.0621)n79:0.15746,(((L_angustifolius_renamed_OIW18726:0.02096,L_angustifolius_renamed_OIW19374:0.04138)n82:0.01386,(M_truncatula_renamed_MTR_4126010:0.03162,L_japonicus_renamed_Lj4g3v2172750.1:0.02109)n83:0.00871)n81:0.01094,((M_truncatula_renamed_MTR_2039930:0.00015,M_truncatula_renamed_MTR_2039930:0.00014)n85:0.19172,(L_angustifolius_renamed_OIW15128:0.02225,L_angustifolius_renamed_OIV98379:0.0533)n86:0.029709)n84:0.003301)n80:0.02938)n78:0.02801)n77:0.0215)n74:0.01133)n64:0.02658)n63:0.01116)n46:0.11356)n45:0.04085)n43:0.01249)n40:0.03766)n6:0.02224)n4:0.011695,((C_braunii_renamed_GBG71454:0.50953,C_braunii_renamed_GBG70186:0.29188)n88:0.11978,((S_moellendorffii_renamed_EFJ09392:0.0092,S_moellendorffii_renamed_EFJ34959:0.00927)n90:0.3873,((((M_paleacea_Rhiz_final_MPA4357.1.p1:0.03639,P_neesiana_scaffold-JHFI-2110146-Pellia_neesiana:0.16141)n94:0.9572,((P_pinnata_scaffold-UUHD-2135376-Porella_pinnata:0.03449,(P_pinnata_scaffold-UUHD-2008044-Porella_pinnata:0.00016,P_pinnata_scaffold-UUHD-2010753-Porella_pinnata:0.00014)n97:0.00012)n96:0.36172,((P_pinnata_scaffold-UUHD-2003557-Porella_pinnata:0.01836,P_pinnata_scaffold-UUHD-2010624-Porella_pinnata:0.01764)n99:0.00011,(P_pinnata_scaffold-UUHD-2004084-Porella_pinnata:0.02001,P_pinnata_scaffold-UUHD-2003558-Porella_pinnata:0.02892)n100:0.0143)n98:0.19821)n95:0.04117)n93:0.00023,(P_pinnata_scaffold-UUHD-2125559-Porella_pinnata:0.65595,(M_flagellaris_scaffold-UCRN-2049552-Megaceros_tosanus:0.18167,((M_paleacea_Rhiz_final_MPA4924.1.p1:0,M_paleacea_Rhiz_final_MPA4924.2.p1:0)n104:0.0478,(P_neesiana_scaffold-JHFI-2107755-Pellia_neesiana:0.02385,(P_neesiana_scaffold-JHFI-2011511-Pellia_neesiana:0.00014,P_neesiana_scaffold-JHFI-2106794-Pellia_neesiana:0.027918)n106:0.0027918)n105:0.0003102)n103:0.12634)n102:0.241785)n101:0.026865)n92:0.15303,(((L_japonicus_renamed_Lj0g3v0325489.1:5.47499,P_pinnata_scaffold-UUHD-2128844-Porella_pinnata:0.00058)n109:0.29014,(A_filiculoides_renamed_Azfi_s0030.g024354:0.56158,P_abies_renamed_MA_9362485g0010:0.63339)n110:0.05903)n108:0.07684,((P_abies_renamed_MA_10309079g0010:0.56788,P_abies_renamed_MA_107134g0010:0.28405)n112:0.22594,((((L_japonicus_renamed_Lj2g3v0814570.1:0.10711,(M_truncatula_renamed_MTR_6087070:0.07907,(L_angustifolius_renamed_OIW15973:0.02528,L_angustifolius_renamed_OIV95858:0.02451)n118:0.02905)n117:0.02183)n116:0.01856,(((L_japonicus_renamed_Lj4g3v3060300.1:0,L_japonicus_renamed_Lj4g3v3060300.2:0)n121:0.00014,L_japonicus_renamed_Lj4g3v3060300.3:0.00824)n120:0.06158,(L_angustifolius_renamed_OIW10000:0.06307,M_truncatula_renamed_MTR_8102930:0.06486)n122:0.01115)n119:0.00418)n115:0.00974,(((A_thaliana_renamed_AT4G28880.4:0,A_thaliana_renamed_AT4G28880.1:0,A_thaliana_renamed_AT4G28880.2:0,A_thaliana_renamed_AT4G28880.3:0)n125:0.03549,(A_thaliana_renamed_AT4G28860.1:0.00015,A_thaliana_renamed_AT4G28860.2:0.0163)n126:0.03268)n124:0.1709,(B_vulgaris_renamed_KMT03143:0.16981,(((((Oryza_sativa_renamed_LOC_Os02g17910.1:0.05212,Z_mays_renamed_A0A1D6QNW8:0.1289)n132:0.12687,(Z_mays_renamed_A0A1D6MF25:0.15551,((Oryza_sativa_renamed_LOC_Os01g13060.2:0,Oryza_sativa_renamed_LOC_Os01g13060.1:0)n135:0.00014,Oryza_sativa_renamed_LOC_Os01g13060.3:0.00014)n134:0.10554)n133:0.18598)n131:0.07468,(((P_dactylifera_renamed_XP_026658595.1:0,P_dactylifera_renamed_XP_026658596.1:0,P_dactylifera_renamed_XP_026658597.1:0,P_dactylifera_renamed_XP_026658598.1:0)n138:0.00016,P_dactylifera_renamed_XP_026658599.1:0.07027)n137:0.01451,((P_dactylifera_renamed_XP_008804439.1:0.00014,((P_dactylifera_renamed_XP_026665109.1:0,P_dactylifera_renamed_XP_026665231.1:0,P_dactylifera_renamed_XP_008803534.1:0,P_dactylifera_renamed_XP_008803616.1:0,P_dactylifera_renamed_XP_008803769.1:0,P_dactylifera_renamed_XP_008803838.1:0,P_dactylifera_renamed_XP_008803914.1:0,P_dactylifera_renamed_XP_008803991.1:0,P_dactylifera_renamed_XP_008804146.1:0,P_dactylifera_renamed_XP_008804214.1:0,P_dactylifera_renamed_XP_008804363.1:0)n142:0.00016,(P_dactylifera_renamed_XP_026665349.1:0,P_dactylifera_renamed_XP_008804516.1:0)n143:0.01033)n141:0.00016)n140:0.00011,(P_dactylifera_renamed_XP_026665361.1:0,P_dactylifera_renamed_XP_026665377.1:0)n144:0.04202)n139:0.05102)n136:0.04533)n130:0.0285,A_trichopoda_renamed_ERM98690:0.15666)n129:0.02314,((L_angustifolius_renamed_OIW21067:0.06366,L_angustifolius_renamed_OIV97800:0.07303)n146:0.03843,((M_truncatula_renamed_MTR_1004990:0.20408,(L_japonicus_renamed_Lj1g3v0318450.1:0.00287,L_japonicus_renamed_Lj1g3v0318450.2:0.00014)n149:0.17421)n148:0.1088,(L_japonicus_renamed_Lj1g3v2065420.1:0.11553,(M_truncatula_renamed_MTR_3110180:0.00015,M_truncatula_renamed_MTR_3110180:0.00014)n151:0.11103)n150:0.04554)n147:0.00506)n145:0.05545)n128:0.04881)n127:0.03461)n123:0.0184)n114:0.34008,((A_trichopoda_renamed_ERM98374:0.1739,A_trichopoda_renamed_ERN18798:0.03633)n153:0.10393,(((B_vulgaris_renamed_KMT09905:0.14987,((((A_thaliana_renamed_AT5G44100.2:0,A_thaliana_renamed_AT5G44100.1:0)n160:0.04827,A_thaliana_renamed_AT1G03930.1:0.06687)n159:0.08976,A_thaliana_renamed_AT4G28540.1:0.14702)n158:0.01985,((((L_angustifolius_renamed_OIW21434:0.0414,L_angustifolius_renamed_OIV90531:0.0431)n164:0.06875,(L_japonicus_renamed_Lj0g3v0321749.1:0.05727,M_truncatula_renamed_MTR_1069720:0.05093)n165:0.02777)n163:0.03486,((L_angustifolius_renamed_OIW11258:0.04254,L_angustifolius_renamed_OIW05060:0.02835)n167:0.01931,((M_truncatula_renamed_MTR_7097160:0.00014,M_truncatula_renamed_MTR_7097160:0.05111)n169:0.0343,((L_japonicus_renamed_Lj1g3v4515550.1:0,L_japonicus_renamed_Lj5g3v1117250.1:0)n171:0.03387,(L_japonicus_renamed_Lj1g3v4515530.1:0,L_japonicus_renamed_Lj5g3v1117230.1:0)n172:0.040464)n170:0.004496)n168:0.00885)n166:0.01805)n162:0.07594,L_japonicus_renamed_Lj6g3v0027690.1:0.326007)n161:0.036223)n157:0.00851)n156:0.02326,((((M_truncatula_renamed_MTR_1075870:0.00012,(M_truncatula_renamed_MTR_1075870:0.00015,M_truncatula_renamed_MTR_1075870:0.05531)n177:0.02064)n176:0.04958,(L_japonicus_renamed_Lj5g3v1189080.1:0.0421,(L_angustifolius_renamed_OIW07259:0.02404,(L_angustifolius_renamed_OIV89789:0.04389,L_angustifolius_renamed_OIV90659:0.02764)n180:0.00499)n179:0.03419)n178:0.00772)n175:0.01326,(((L_japonicus_renamed_Lj6g3v0027690.2:0.0597,L_angustifolius_renamed_OIW07700:0.07485)n183:0.00927,Z_mays_renamed_A0A1D6Q0Y6:0.67928)n182:0.00043,((M_truncatula_renamed_MTR_1042280:0.04885,M_truncatula_renamed_MTR_1042280:0.00016)n185:0.01164,(M_truncatula_renamed_MTR_0543s0020:0,M_truncatula_renamed_MTR_0492s0030:0)n186:0.26841)n184:0.03979)n181:0.00918)n174:0.01771,(B_vulgaris_renamed_KMT16600:0.0767,(((A_thaliana_renamed_AT3G23340.1:0.00186,A_thaliana_renamed_AT3G23340.2:0.00014)n190:0.10511,(A_thaliana_renamed_AT4G14340.1:0.00014,A_thaliana_renamed_AT4G14340.2:0.07661)n191:0.0992)n189:0.02564,(A_thaliana_renamed_AT1G04440.1:0.07332,(A_thaliana_renamed_AT5G43320.1:0.00014,(A_thaliana_renamed_AT5G43320.2:0,A_thaliana_renamed_AT5G43320.3:0)n194:0.09782)n193:0.04812)n192:0.147)n188:0.02327)n187:0.01872)n173:0.01754)n155:0.03199,(B_vulgaris_renamed_KMS98024:0.12972,((((Oryza_sativa_renamed_LOC_Os02g56560.1:0.00014,Oryza_sativa_renamed_LOC_Os02g56560.2:0.00015)n199:0.01397,(Z_mays_renamed_B4FBJ3:0.01306,Z_mays_renamed_B8A0Q0:0.01859)n200:0.01285)n198:0.13269,(P_dactylifera_renamed_XP_008810305.1:0.03049,(P_dactylifera_renamed_XP_008789426.1:0.00014,P_dactylifera_renamed_XP_008789425.1:0.00163)n202:0.04557)n201:0.02035)n197:0.02434,(P_dactylifera_renamed_XP_008804270.3:0.06773,(((Oryza_sativa_renamed_LOC_Os02g40860.1:0.05636,(Z_mays_renamed_A0A1D6HDH6:0.0378,Z_mays_renamed_A0A1D6Q583:0.07939)n207:0.0662)n206:0.04142,((Z_mays_renamed_A0A1D6E658:0.02147,Z_mays_renamed_K7UK80:0.04555)n209:0.06097,(Oryza_sativa_renamed_LOC_Os04g43490.1:0.00066,Oryza_sativa_renamed_LOC_Os04g43490.2:0.04698)n210:0.05302)n208:0.02532)n205:0.06322,((Oryza_sativa_renamed_LOC_Os10g33650.3:0,Oryza_sativa_renamed_LOC_Os10g33650.2:0,Oryza_sativa_renamed_LOC_Os10g33650.1:0)n212:0.10843,(Z_mays_renamed_A0A1D6GPL8:0.05834,Z_mays_renamed_A0A1D6KTI8:0.02729)n213:0.06656)n211:0.12588)n204:0.01835)n203:0.02275)n196:0.036234)n195:0.004026)n154:0.029718)n152:0.0029718)n113:0.0003302)n111:0.02929)n107:0.007722)n91:0.000858)n89:0.02453)n87:0.027126)n3:0.003014)n0;
```
