## Supplementary material for "Transcriptional responses to arbuscular mycorrhizal symbiosis development are conserved in the early divergent *Marchantia paleacea*": OG0000213_tree.txt

```
((((A_filiculoides_renamed_Azfi_s0022.g015930:0.37153,A_filiculoides_renamed_Azfi_s0113.g045997:0.34869)n3:0.2798,(P_abies_renamed_MA_47641g0010:0.26811,((A_trichopoda_renamed_ERM94975:0.51992,(A_trichopoda_renamed_ERM94978:0.08844,A_trichopoda_renamed_ERM94972:0.08591)n7:0.05067)n6:0.33199,(((A_thaliana_renamed_AT1G07310.1:0.54915,(((L_angustifolius_renamed_OIW16179:0.0782,L_angustifolius_renamed_OIW02713:0.11939)n13:0.07625,(L_japonicus_renamed_Lj0g3v0200359.1:0.07807,(M_truncatula_renamed_MTR_3070165:0.02242,(M_truncatula_renamed_MTR_1032230:0.25684,M_truncatula_renamed_MTR_3463690:0.15167)n16:0.48054)n15:0.18202)n14:0.09794)n12:0.15232,B_vulgaris_renamed_KMT18256:0.3713)n11:0.02211)n10:0.0592,((P_dactylifera_renamed_XP_026659228.1:0,P_dactylifera_renamed_XP_008785412.1:0)n18:0.13829,(Oryza_sativa_renamed_LOC_Os01g63470.1:0.10729,Z_mays_renamed_B4FGP1:0.0569)n19:0.32061)n17:0.07324)n9:0.45145,(((B_vulgaris_renamed_KMT16209:0.27758,B_vulgaris_renamed_KMT16208:0.23826)n22:0.30374,((A_thaliana_renamed_AT5G23950.2:0.00014,A_thaliana_renamed_AT5G23950.1:0.00014)n24:0.46546,((L_angustifolius_renamed_OIW06353:0.24843,M_truncatula_renamed_MTR_1022275:0.62444)n26:0.09407,((L_japonicus_renamed_Lj2g3v0319380.1:0.16169,M_truncatula_renamed_MTR_6045643:0.12548)n28:0.04883,(L_angustifolius_renamed_OIW20227:0.17742,L_angustifolius_renamed_OIW08043:0.12072)n29:0.07866)n27:0.07371)n25:0.07043)n23:0.03659)n21:0.07837,(P_dactylifera_renamed_XP_008779256.1:0.15916,((Oryza_sativa_renamed_LOC_Os08g44850.1:0.09008,Oryza_sativa_renamed_LOC_Os09g39770.1:0.14772)n32:0.04677,(Z_mays_renamed_B4FU46:0.25976,(Z_mays_renamed_B4F9K2:0.05891,Z_mays_renamed_B7ZY87:0.02081)n34:0.090099)n33:0.010011)n31:0.05168)n30:0.12548)n20:0.074907)n8:0.008323)n5:0.21195)n4:0.14616)n2:0.54049,((A_filiculoides_renamed_Azfi_s0188.g056811:1.46717,((((P_patens_renamed_P32_23870V3.1:0,P_patens_renamed_P32_23870V3.2:0)n40:0.25891,(P_patens_renamed_P37_13100V3.1:0,P_patens_renamed_P37_13100V3.2:0)n41:0.27618)n39:0.23514,((P_patens_renamed_P39_7780V3.1:0,P_patens_renamed_P39_7780V3.2:0)n43:0.55355,((P_patens_renamed_P315_8180V3.1:0,P_patens_renamed_P315_8180V3.2:0)n45:0.22593,(P_patens_renamed_P311_1560V3.2:0,P_patens_renamed_P311_1560V3.1:0)n46:0.39831)n44:0.17759)n42:0.08314)n38:0.74644,(P_patens_renamed_P314_12090V3.1:0,P_patens_renamed_P314_12090V3.2:0)n47:0.88035)n37:0.10838)n36:0.18693,((((A_trichopoda_renamed_ERN08295:0.8458,A_filiculoides_renamed_Azfi_s0004.g008384:1.20345)n51:0.06525,((P_abies_renamed_MA_26253g0010:0.14041,P_abies_renamed_MA_85240g0010:0.08931)n53:0.46886,((A_trichopoda_renamed_ERN04576:0.83008,((B_vulgaris_renamed_KMT20378:0.41649,(A_thaliana_renamed_AT4G01200.1:0.38103,(L_angustifolius_renamed_OIV95038:0.16329,M_truncatula_renamed_MTR_7116840:0.19577)n59:0.21718)n58:0.09439)n57:0.07929,((P_dactylifera_renamed_XP_017698612.1:0.16479,P_dactylifera_renamed_XP_008798687.1:0.11636)n61:0.19276,(Oryza_sativa_renamed_LOC_Os01g47040.1:0.08201,(Z_mays_renamed_A0A1D6G0V1:0.4442,Z_mays_renamed_C4IZM4:0.0828)n63:0.05381)n62:0.48427)n60:0.17198)n56:0.18757)n55:0.15735,((A_trichopoda_renamed_ERN04273:0.4841,((Oryza_sativa_renamed_LOC_Os02g57000.1:0.17949,Z_mays_renamed_A0A1D6QAZ6:0.2481)n67:0.44434,(P_dactylifera_renamed_XP_008801291.1:0.6421,P_dactylifera_renamed_XP_008796382.1:0.38976)n68:0.04445)n66:0.17415)n65:0.06924,((((L_japonicus_renamed_Lj1g3v4998460.1:0.19251,M_truncatula_renamed_MTR_7115480:0.16102)n72:0.16199,(M_truncatula_renamed_MTR_1080360:0.16813,((L_angustifolius_renamed_OIW07162:0.03795,L_angustifolius_renamed_OIV90785:0.06926)n75:0.12466,L_japonicus_renamed_Lj0g3v0196479.1:0.15935)n74:0.03214)n73:0.12519)n71:0.26816,(A_thaliana_renamed_AT3G04360.1:0.46588,B_vulgaris_renamed_KMT13906:0.54141)n76:0.11283)n70:0.11896,(B_vulgaris_renamed_KMS95613:0.3752,((((L_japonicus_renamed_Lj0g3v0281249.1:0.09413,M_truncatula_renamed_MTR_1073210:0.09289)n81:0.09673,(L_angustifolius_renamed_OIW13127:0.15028,L_angustifolius_renamed_OIW01767:0.10117)n82:0.11541)n80:0.07971,(L_japonicus_renamed_Lj6g3v0096470.1:0.07727,(M_truncatula_renamed_MTR_1045780:0.19888,(L_angustifolius_renamed_OIV98863:0.10222,(L_angustifolius_renamed_OIW21232:0.08384,L_angustifolius_renamed_OIW07666:0.07939)n86:0.02441)n85:0.0646)n84:0.05744)n83:0.11365)n79:0.28564,(A_thaliana_renamed_AT2G13350.1:0.45973,(A_thaliana_renamed_AT2G33320.1:0.11481,A_thaliana_renamed_AT1G04540.1:0.1248)n88:0.250614)n87:0.027846)n78:0.03163)n77:0.15464)n69:0.13749)n64:0.15774)n54:0.165771)n52:0.018419)n50:0.33931,((A_filiculoides_renamed_Azfi_s0500.g073860:1.09505,(S_moellendorffii_renamed_EFJ31352:0.81625,(S_moellendorffii_renamed_EFJ06512:0.01298,S_moellendorffii_renamed_EFJ31087:0.00014)n92:0.31618)n91:0.33552)n90:0.10029,((P_abies_renamed_MA_75157g0010:0.08713,P_abies_renamed_MA_93411g0010:0.55931)n94:0.3617,(S_moellendorffii_renamed_EFJ09380:0.00015,S_moellendorffii_renamed_EFJ34972:0.01266)n95:0.743022)n93:0.082558)n89:0.08797)n49:0.2369,((((S_moellendorffii_renamed_EFJ33088:0.00014,S_moellendorffii_renamed_EFJ27420:0.00461)n99:0.69793,((((M_paleacea_Rhiz_final_MPA16533.1.p1:0.00483,(M_polymorpha_renamed_MapolyY_B0034.1:0.13675,M_polymorpha_renamed_Mapoly0133s0012.1:0.00873)n104:0.07128)n103:0.26062,(P_pinnata_scaffold-UUHD-2148532-Porella_pinnata:0.22739,((P_neesiana_scaffold-JHFI-2018134-Pellia_neesiana:0,P_neesiana_scaffold-JHFI-2018134-Pellia_neesiana:0)n107:0.35666,P_neesiana_scaffold-JHFI-2018135-Pellia_neesiana:0.06951)n106:0.22212)n105:0.07918)n102:0.18367,(T_lepidozioides_scaffold-SKQD-2077580-Takakia_lepidozioides:0.2447,(((P_patens_renamed_P322_3410V3.1:0.00239,P_patens_renamed_P322_3410V3.2:0.06409)n111:0.23176,((P_patens_renamed_P318_18780V3.3:0,P_patens_renamed_P318_18780V3.4:0,P_patens_renamed_P318_18780V3.2:0,P_patens_renamed_P318_18780V3.1:0)n113:0.14722,(P_patens_renamed_P321_10380V3.1:0.00015,P_patens_renamed_P321_10380V3.2:0.00014)n114:0.32407)n112:0.1985)n110:0.63992,((P_patens_renamed_P33_32730V3.2:0,P_patens_renamed_P33_32730V3.1:0)n116:0.21364,((P_patens_renamed_P312_16910V3.5:0,P_patens_renamed_P312_16910V3.1:0,P_patens_renamed_P312_16910V3.2:0,P_patens_renamed_P312_16910V3.3:0,P_patens_renamed_P312_16910V3.4:0)n118:0.23262,(P_patens_renamed_P34_8950V3.2:0,P_patens_renamed_P34_8950V3.3:0,P_patens_renamed_P34_8950V3.1:0)n119:0.11606)n117:0.08064)n115:0.237195)n109:0.026355)n108:0.16632)n101:0.03002,M_polymorpha_renamed_MapolyY_B0012.1:0.613377)n100:0.068153)n98:0.34182,A_agrestis_renamed_Aagr.utg000050l.97.1:0.67034)n97:0.20476,(P_patens_renamed_P32_20570V3.1:1.28151,((S_muscicola_renamed_SM000018S03678:0.02377,(S_muscicola_renamed_SM000072S21165:0.02861,S_muscicola_renamed_SM000146S00959:0.01946)n123:0.01297)n122:0.80811,(C_braunii_renamed_GBG65698:1.12967,C_braunii_renamed_GBG90613:1.14424)n124:0.50855)n121:0.06969)n120:0.08473)n96:0.082134)n48:0.009126)n35:0.07533)n1:0.033715,(((((P_neesiana_scaffold-JHFI-2016016-Pellia_neesiana:0.35542,(P_pinnata_scaffold-UUHD-2016061-Porella_pinnata:0.07219,P_pinnata_scaffold-UUHD-2016062-Porella_pinnata:0.27374)n130:0.13587)n129:0.06478,((((((M_paleacea_Rhiz_final_MPA6679.1.p1:0.02315,M_polymorpha_renamed_Mapoly0015s0136.1:0.05042)n136:0.30536,(P_pinnata_scaffold-UUHD-2149387-Porella_pinnata:0.1811,(P_neesiana_scaffold-JHFI-2017424-Pellia_neesiana:0.13718,P_neesiana_scaffold-JHFI-2111843-Pellia_neesiana:0.04491)n138:0.1906)n137:0.24127)n135:0.02945,((M_paleacea_Rhiz_final_MPA19905.1.p1:0.06751,(M_polymorpha_renamed_Mapoly0005s0113.1:0,M_polymorpha_renamed_Mapoly0005s0112.1:0)n141:0.0582)n140:0.4555,P_pinnata_scaffold-UUHD-2017121-Porella_pinnata:0.584739)n139:0.064971)n134:0.0416,(P_neesiana_scaffold-JHFI-2113075-Pellia_neesiana:0.21403,(((M_paleacea_Rhiz_final_MPA26833.1.p1:0,M_paleacea_Rhiz_final_MPA26834.1.p1:0)n145:0.05544,M_polymorpha_renamed_Mapoly0104s0027.1:0.1084)n144:0.39761,(M_paleacea_Rhiz_final_MPA18926.1.p1:0.01392,M_polymorpha_renamed_Mapoly0163s0014.1:0.06878)n146:0.449325)n143:0.049925)n142:0.33649)n133:0.06474,(P_pinnata_scaffold-UUHD-2149658-Porella_pinnata:0.24571,(P_abies_renamed_MA_10432927g0010:0.5384,(P_neesiana_scaffold-JHFI-2111985-Pellia_neesiana:0.37431,P_neesiana_scaffold-JHFI-2113386-Pellia_neesiana:0.36461)n149:0.14423)n148:0.117693)n147:0.013077)n132:0.00947,P_neesiana_scaffold-JHFI-2013755-Pellia_neesiana:0.53709)n131:0.076)n128:0.15923,((P_patens_renamed_P318_18670V3.5:0,P_patens_renamed_P318_18670V3.3:0,P_patens_renamed_P318_18670V3.6:0,P_patens_renamed_P318_18670V3.1:0,P_patens_renamed_P318_18670V3.4:0,P_patens_renamed_P318_18670V3.2:0)n151:0.54154,(((P_patens_renamed_P315_1040V3.2:0,P_patens_renamed_P315_1040V3.1:0,P_patens_renamed_P315_1020V3.1:0,P_patens_renamed_P315_1020V3.2:0,P_patens_renamed_P315_1050V3.2:0,P_patens_renamed_P315_1050V3.1:0)n154:0.15867,(P_patens_renamed_P321_10830V3.2:0,P_patens_renamed_P321_10830V3.1:0)n155:0.1947)n153:0.35285,((P_patens_renamed_P321_12250V3.4:0,P_patens_renamed_P321_12250V3.2:0,P_patens_renamed_P321_12250V3.1:0,P_patens_renamed_P321_12250V3.3:0)n157:0.63302,(P_patens_renamed_P32_20180V3.2:0,P_patens_renamed_P32_20180V3.1:0)n158:0.32247)n156:0.04921)n152:0.15108)n150:0.16254)n127:0.05305,((S_moellendorffii_renamed_EFJ28670:0.00014,S_moellendorffii_renamed_EFJ20605:0.03266)n160:0.62717,((M_flagellaris_scaffold-UCRN-2051138-Megaceros_tosanus:0.4812,A_agrestis_renamed_Aagr.utg000003l.417.1:0.44819)n162:0.08499,(M_flagellaris_scaffold-UCRN-2051078-Megaceros_tosanus:0.34284,A_agrestis_renamed_Aagr.utg000004l.124.1:0.277569)n163:0.030841)n161:0.11929)n159:0.11491)n126:0.11095,((P_abies_renamed_MA_10427865g0010:0.86088,(((P_abies_renamed_MA_10297309g0010:0.26941,(P_abies_renamed_MA_10076142g0010:0.13698,P_abies_renamed_MA_10098066g0010:0.11623)n169:0.03042)n168:0.03356,(P_abies_renamed_MA_215362g0010:0.00016,P_abies_renamed_MA_5321101g0010:0.02063)n170:0.08788)n167:0.01637,P_abies_renamed_MA_18179g0010:0.08425)n166:0.0476)n165:0.21448,(((S_moellendorffii_renamed_EFJ21953:0.00014,(S_moellendorffii_renamed_EFJ04243:0.00014,S_moellendorffii_renamed_EFJ18222:0.00014)n174:0.01213)n173:0.75,(B_vulgaris_renamed_KMS96039:1.36282,(A_filiculoides_renamed_Azfi_s0435.g069920:0.18503,A_filiculoides_renamed_Azfi_s0435.g069922:0.18509)n176:1.13472)n175:0.2459)n172:0.08826,((((B_vulgaris_renamed_KMT13750:0.66406,B_vulgaris_renamed_KMS95887:0.55233)n180:0.00766,(A_thaliana_renamed_AT1G09070.1:0.47947,A_trichopoda_renamed_ERN16990:0.40983)n181:0.08336)n179:0.07747,(((P_dactylifera_renamed_XP_008800861.1:0.338,(((Oryza_sativa_renamed_LOC_Os05g30740.1:0.1725,Z_mays_renamed_A0A1D6M1L2:0.22233)n187:0.26751,((Z_mays_renamed_A0A1D6EFQ4:0.43396,Z_mays_renamed_C0P2B0:0.18728)n189:0.08282,(Oryza_sativa_renamed_LOC_Os07g47390.1:0.42439,Oryza_sativa_renamed_LOC_Os07g47400.1:0.318852)n190:0.035428)n188:0.15015)n186:0.11402,((Oryza_sativa_renamed_LOC_Os01g27190.1:0.19775,Z_mays_renamed_B4FY96:0.28893)n192:0.1867,(Oryza_sativa_renamed_LOC_Os05g05650.1:0.20052,Z_mays_renamed_K7TRQ1:0.33408)n193:0.23994)n191:0.241785)n185:0.026865)n184:0.08741,(((Z_mays_renamed_A0A1D6N276:0.06718,(Z_mays_renamed_K7V9Q6:0.00458,(Z_mays_renamed_A0A1D6N5U5:0.07983,Z_mays_renamed_A0A1D6GMR9:0.6651)n198:0.12002)n197:0.04831)n196:0.10325,Oryza_sativa_renamed_LOC_Os01g70790.1:0.09799)n195:0.14412,(P_dactylifera_renamed_XP_008810780.1:0.68483,(P_dactylifera_renamed_XP_008789935.1:0.08097,P_dactylifera_renamed_XP_008801062.1:0.07238)n200:0.06369)n199:0.054549)n194:0.006061)n183:0.17279,((L_angustifolius_renamed_OIV89196:0.12177,(L_angustifolius_renamed_OIW21633:0.11976,L_angustifolius_renamed_OIW14279:0.13431)n203:0.01341)n202:0.08682,((L_japonicus_renamed_Lj0g3v0342079.1:0.46246,M_truncatula_renamed_MTR_4119780:0.36956)n205:0.09209,((L_japonicus_renamed_Lj6g3v1444480.1:0.00016,L_japonicus_renamed_Lj6g3v1443330.1:0.00014)n207:0.12054,(((M_truncatula_renamed_MTR_2033730:0.89593,M_truncatula_renamed_MTR_2064120:1.01077)n210:0.17355,(M_truncatula_renamed_MTR_2036030:0.05238,M_truncatula_renamed_MTR_2036000:0.19744)n211:0.2317)n209:0.29991,M_truncatula_renamed_MTR_2436900:0.092115)n208:0.010235)n206:0.009531)n204:0.001059)n201:0.05835)n182:0.10197)n178:0.07735,((A_thaliana_renamed_AT3G62780.1:1.06729,(A_thaliana_renamed_AT3G16510.1:0.36341,(A_thaliana_renamed_AT4G15755.1:0.50503,A_thaliana_renamed_AT4G15740.1:0.82064)n215:0.14329)n214:0.214)n213:0.11896,B_vulgaris_renamed_KMT06091:0.479304)n212:0.053256)n177:0.164205)n171:0.018245)n164:0.26296)n125:0.15935)n0;
```
