## Supplementary material for "Transcriptional responses to arbuscular mycorrhizal symbiosis development are conserved in the early divergent *Marchantia paleacea*": OG0000214_tree.txt

```
((((A_trichopoda_renamed_ERN04409:0.42569,((B_vulgaris_renamed_KMT12541:0.37661,(A_thaliana_renamed_AT4G22580.1:0.27987,(L_angustifolius_renamed_OIW18474:0.12617,(L_japonicus_renamed_Lj4g3v2335840.1:0.1201,M_truncatula_renamed_MTR_4119810:0.16168)n8:0.07512)n7:0.14668)n6:0.05845)n5:0.10752,((P_dactylifera_renamed_XP_008787004.1:0.06183,(P_dactylifera_renamed_XP_008796834.1:0.03035,P_dactylifera_renamed_XP_008780712.1:0.04225)n11:0.07658)n10:0.12285,(Oryza_sativa_renamed_LOC_Os10g40559.1:0.08954,(Z_mays_renamed_A0A1D6JK20:0.26555,Z_mays_renamed_A0A1D6P708:0.475938)n13:0.052882)n12:0.0865)n9:0.1739)n4:0.16569)n3:0.73318,(T_lepidozioides_scaffold-SKQD-2003345-Takakia_lepidozioides:0.56612,(((P_pinnata_scaffold-UUHD-2013621-Porella_pinnata:0.2056,((M_paleacea_Rhiz_final_MPA9194.1.p1:0,M_paleacea_Rhiz_final_MPA9196.1.p1:0)n19:0.04227,M_polymorpha_renamed_Mapoly0097s0076.1:0.03212)n18:0.13462)n17:0.44086,(((S_moellendorffii_renamed_EFJ32717:0.01335,S_moellendorffii_renamed_EFJ20708:0.00016)n22:0.66304,(S_moellendorffii_renamed_EFJ11280:0.0217,S_moellendorffii_renamed_EFJ15531:0.00296)n23:0.639)n21:0.16271,(P_abies_renamed_MA_10434404g0030:0.22239,P_abies_renamed_MA_7543346g0010:0.12992)n24:0.53621)n20:0.0788)n16:0.05625,((((P_abies_renamed_MA_10435411g0010:0.67746,P_abies_renamed_MA_76602g0010:0.01368)n28:0.56384,A_filiculoides_renamed_Azfi_s0250.g060223:0.70424)n27:0.16698,((S_moellendorffii_renamed_EFJ24610:0.01941,S_moellendorffii_renamed_EFJ13263:0.01552)n30:0.62578,(M_flagellaris_scaffold-UCRN-2011003-Megaceros_tosanus:0.54578,A_agrestis_renamed_Aagr.utg000063l.218.1:0.35884)n31:0.43009)n29:0.11192)n26:0.05932,(((P_patens_renamed_P313_10590V3.3:0,P_patens_renamed_P313_10590V3.1:0)n34:0.00014,P_patens_renamed_P313_10590V3.2:0.00014)n33:0.77763,((M_paleacea_Rhiz_final_MPA25279.1.p1:0.0153,M_polymorpha_renamed_Mapoly0077s0048.1:0.02793)n36:0.42239,(P_pinnata_scaffold-UUHD-2018549-Porella_pinnata:0.4507,((P_pinnata_scaffold-UUHD-2150487-Porella_pinnata:0.26567,(P_neesiana_scaffold-JHFI-2002712-Pellia_neesiana:0.05824,P_neesiana_scaffold-JHFI-2002713-Pellia_neesiana:0.04641)n40:0.23576)n39:0.08962,(P_pinnata_scaffold-UUHD-2019114-Porella_pinnata:0.26988,P_neesiana_scaffold-JHFI-2113654-Pellia_neesiana:0.399303)n41:0.044367)n38:0.18144)n37:0.02016)n35:0.22224)n32:0.087102)n25:0.009678)n15:0.075816)n14:0.008424)n2:0.20876,(((((P_abies_renamed_MA_372623g0010:0.49382,(A_filiculoides_renamed_Azfi_s0247.g060108:0.35684,A_filiculoides_renamed_Azfi_s0535.g076102:0.52423)n47:0.16781)n46:0.10843,(((M_flagellaris_scaffold-UCRN-2048724-Megaceros_tosanus:0.12115,((A_agrestis_renamed_Aagr.utg000127l.32.1:0.21609,(A_agrestis_renamed_Aagr.utg000127l.29.1:0.0845,(A_agrestis_renamed_Aagr.utg000127l.29.3:0.00014,A_agrestis_renamed_Aagr.utg000127l.29.2:0.00014)n54:0.00016)n53:0.05528)n52:0.06229,(A_agrestis_renamed_Aagr.utg000127l.30.2:0.00014,((A_agrestis_renamed_Aagr.utg000127l.30.1:0,A_agrestis_renamed_Aagr.utg000127l.30.3:0)n57:0.00926,A_agrestis_renamed_Aagr.utg000127l.30.4:0.00014)n56:0.01382)n55:0.19031)n51:0.13637)n50:0.39445,(S_moellendorffii_renamed_EFJ30334:0.55467,(S_moellendorffii_renamed_EFJ11319:0.00425,S_moellendorffii_renamed_EFJ11352:0.00014)n59:0.57148)n58:0.19996)n49:0.05708,(((A_trichopoda_renamed_ERM96214:0.05691,A_trichopoda_renamed_ERM96215:0.12588)n62:0.53261,((((M_truncatula_renamed_MTR_5010370:0.03801,M_truncatula_renamed_MTR_5010350:0.10534)n66:0.25177,(B_vulgaris_renamed_KMT06472:0.12878,B_vulgaris_renamed_KMT05297:0.26833)n67:0.3366)n65:0.08361,(A_thaliana_renamed_AT1G63450.1:0.22096,A_thaliana_renamed_AT5G41250.1:0.28972)n68:0.23289)n64:0.13062,P_dactylifera_renamed_XP_008797230.1:0.30488)n63:0.14173)n61:0.26455,(S_moellendorffii_renamed_EFJ05166:0.02491,S_moellendorffii_renamed_EFJ11078:0.00884)n69:0.62988)n60:0.056016)n48:0.006224)n45:0.0901,((S_muscicola_renamed_SM000010S04187:0.00647,(S_muscicola_renamed_SM000162S02371:0.0094,S_muscicola_renamed_SM000239S08062:0.00708)n72:0.00302)n71:0.9495,((P_neesiana_scaffold-JHFI-2018968-Pellia_neesiana:0.22706,(M_paleacea_Rhiz_final_MPA5944.1.p1:0.0132,M_polymorpha_renamed_Mapoly0053s0090.1:0.01719)n75:0.12476)n74:0.41761,((P_patens_renamed_P35_12240V3.1:0,P_patens_renamed_P35_12240V3.3:0,P_patens_renamed_P35_12240V3.2:0)n77:0.33375,((P_patens_renamed_P317_6760V3.1:0,P_patens_renamed_P317_6760V3.2:0)n79:0.21372,(P_patens_renamed_P314_11970V3.1:0,P_patens_renamed_P314_11970V3.2:0)n80:0.24281)n78:0.24062)n76:0.39241)n73:0.0738)n70:0.0331)n44:0.00031,Oryza_sativa_renamed_LOC_Os10g26510.1:5.12232)n43:0.18639,((S_muscicola_renamed_SM000038S14309:0.03107,(S_muscicola_renamed_SM000014S00357:0.05951,S_muscicola_renamed_SM000016S01901:0.02688)n83:0.02712)n82:1.0243,(((T_lepidozioides_scaffold-SKQD-2076953-Takakia_lepidozioides:0.49036,((M_polymorpha_renamed_Mapoly0074s0038.1:0.02428,(M_paleacea_Rhiz_final_MPA15641.2.p1:0.00014,M_paleacea_Rhiz_final_MPA15642.1.p1:0.00014)n89:0.0249)n88:0.56979,(P_neesiana_scaffold-JHFI-2114176-Pellia_neesiana:0.17642,(P_pinnata_scaffold-UUHD-2004704-Porella_pinnata:0.09155,(P_pinnata_scaffold-UUHD-2011228-Porella_pinnata:0.0506,P_pinnata_scaffold-UUHD-2011114-Porella_pinnata:0.17631)n92:0.02319)n91:0.29836)n90:0.15529)n87:0.26734)n86:0.17662,(((M_flagellaris_scaffold-UCRN-2053159-Megaceros_tosanus:0.44356,((A_agrestis_renamed_Aagr.utg000012l.435.3:0,A_agrestis_renamed_Aagr.utg000012l.435.1:0)n97:0.00016,A_agrestis_renamed_Aagr.utg000012l.435.2:0.00014)n96:0.52223)n95:0.42151,(P_patens_renamed_P319_15740V3.2:0,P_patens_renamed_P319_15740V3.3:0,P_patens_renamed_P319_15740V3.1:0)n98:0.98746)n94:0.09763,((S_moellendorffii_renamed_EFJ28150:0.05268,S_moellendorffii_renamed_EFJ29643:0.01512)n100:0.74122,A_agrestis_renamed_Aagr.utg000038l.296.1:0.74464)n99:0.11394)n93:0.01266)n85:0.13173,((A_filiculoides_renamed_Azfi_s0007.g010972:0.43318,A_filiculoides_renamed_Azfi_s0206.g057839:0.44631)n102:0.30084,(A_filiculoides_renamed_Azfi_s0127.g048682:1.04229,A_filiculoides_renamed_Azfi_s0145.g051669:0.89294)n103:0.23042)n101:0.24934)n84:0.230319)n81:0.025591)n42:0.10902)n1:0.03163,((S_muscicola_renamed_SM000091S24626:0.02352,(S_muscicola_renamed_SM000053S17437:0.01784,S_muscicola_renamed_SM000160S02530:0.0326)n106:0.01029)n105:1.16678,(((((P_patens_renamed_P326_14180V3.4:0,P_patens_renamed_P326_14180V3.2:0,P_patens_renamed_P326_14180V3.3:0,P_patens_renamed_P326_14180V3.1:0,P_patens_renamed_P326_14140V3.2:0,P_patens_renamed_P326_14140V3.1:0)n111:0.2538,(P_patens_renamed_P33_2340V3.3:0,P_patens_renamed_P33_2340V3.1:0,P_patens_renamed_P33_2340V3.4:0,P_patens_renamed_P33_2340V3.2:0)n112:0.41422)n110:0.44646,((((M_paleacea_Rhiz_final_MPA23306.1.p1:0,M_paleacea_Rhiz_final_MPA23306.2.p1:0)n116:0.01507,M_polymorpha_renamed_Mapoly0068s0073.1:0.02517)n115:0.28494,(P_neesiana_scaffold-JHFI-2018867-Pellia_neesiana:0.15897,(P_pinnata_scaffold-UUHD-2014539-Porella_pinnata:0,P_pinnata_scaffold-UUHD-2014540-Porella_pinnata:0)n118:0.3083)n117:0.14226)n114:0.28094,((T_lepidozioides_scaffold-SKQD-2012025-Takakia_lepidozioides:0.24819,(((A_agrestis_renamed_Aagr.utg000006l.1211.1:0.54944,(A_filiculoides_renamed_Azfi_s0006.g010029:0.94294,A_filiculoides_renamed_Azfi_s0385.g067508:0.330993)n124:0.036777)n123:0.09522,(S_moellendorffii_renamed_EFJ08500:0.00164,S_moellendorffii_renamed_EFJ11115:0.00014)n125:0.36253)n122:0.05094,A_agrestis_renamed_Aagr.utg000006l.1210.1:0.330381)n121:0.036709)n120:0.04703,((P_abies_renamed_MA_13968g0020:0.30755,((((((M_truncatula_renamed_MTR_1069460:0.11349,(L_japonicus_renamed_Lj0g3v0045259.1:0.04229,L_japonicus_renamed_Lj0g3v0095909.1:0.00014)n134:0.08445)n133:0.02566,(L_angustifolius_renamed_OIW01661:0.08288,L_angustifolius_renamed_OIV90542:0.11058)n135:0.04611)n132:0.01567,((L_japonicus_renamed_Lj1g3v4528390.1:0.07915,M_truncatula_renamed_MTR_7098650:0.07881)n137:0.02757,(L_angustifolius_renamed_OIW11250:0.11903,L_angustifolius_renamed_OIV92095:0.01955)n138:0.0531)n136:0.0059)n131:0.06109,(A_thaliana_renamed_AT2G20370.1:0.1809,B_vulgaris_renamed_KMT05728:0.15788)n139:0.07592)n130:0.05965,((P_dactylifera_renamed_XP_008804746.1:0.05871,(P_dactylifera_renamed_XP_008808445.1:0,P_dactylifera_renamed_XP_008808446.1:0,P_dactylifera_renamed_XP_008808447.1:0)n142:0.01719)n141:0.06612,(Oryza_sativa_renamed_LOC_Os03g05110.1:0.10514,Z_mays_renamed_K7VQ89:0.13288)n143:0.13518)n140:0.0607)n129:0.03401,A_trichopoda_renamed_ERN15775:0.15577)n128:0.0673)n127:0.09895,((((Oryza_sativa_renamed_LOC_Os03g05070.1:0.16849,Z_mays_renamed_A0A1D6JNI0:0.26968)n147:0.34195,((Oryza_sativa_renamed_LOC_Os03g05060.1:0.00015,Oryza_sativa_renamed_LOC_Os03g05060.2:0.00014)n149:0.17524,(Z_mays_renamed_A0A1D6KTZ8:0.38859,(Z_mays_renamed_A0A1D6JNH9:0.08638,(Z_mays_renamed_A0A1D6JNH7:0.21163,(Z_mays_renamed_A0A096U994:0.13953,Z_mays_renamed_A0A1D6PJR1:0.09823)n153:0.01667)n152:0.075)n151:0.110214)n150:0.012246)n148:0.19016)n146:0.08599,((Z_mays_renamed_A0A1D6KU02:0.27089,(Oryza_sativa_renamed_LOC_Os10g32160.1:0.06847,Oryza_sativa_renamed_LOC_Os10g32170.1:0.03465)n156:0.22351)n155:0.21838,((Z_mays_renamed_A0A1D6KU03:0.28324,Z_mays_renamed_A0A1D6KU05:0.22909)n158:0.08451,(Oryza_sativa_renamed_LOC_Os12g38450.1:0.67408,(Oryza_sativa_renamed_LOC_Os10g32080.1:0.53583,Oryza_sativa_renamed_LOC_Os10g32110.1:0.279531)n160:0.0279531)n159:0.0031059)n157:0.15252)n154:0.123)n145:0.13989,((P_dactylifera_renamed_XP_008784723.2:0.37472,P_dactylifera_renamed_XP_008784724.2:0.17424)n162:0.10358,(A_trichopoda_renamed_ERN07914:0.56318,(((B_vulgaris_renamed_KMT05608:0.34427,(B_vulgaris_renamed_KMT00102:0.24452,B_vulgaris_renamed_KMT00101:0.18359)n167:0.21031)n166:0.26858,(((L_japonicus_renamed_Lj1g3v3170070.1:0.1992,(L_angustifolius_renamed_OIW05471:0.30245,(M_truncatula_renamed_MTR_4129930:0.15069,(M_truncatula_renamed_MTR_5055350:0.18212,(M_truncatula_renamed_MTR_5095940:0.07061,(M_truncatula_renamed_MTR_3007840:0.03666,M_truncatula_renamed_MTR_5095950:0.02549)n175:0.07448)n174:0.14926)n173:0.04407)n172:0.15405)n171:0.08099)n170:0.30015,(A_thaliana_renamed_AT2G32740.1:0.40921,(A_thaliana_renamed_AT2G32750.1:0.00016,A_thaliana_renamed_AT2G32750.2:0.00014)n177:0.23859)n176:0.42082)n169:0.04157,((L_japonicus_renamed_Lj6g3v0291910.1:0.17836,M_truncatula_renamed_MTR_3084400:0.17667)n179:0.12464,((A_thaliana_renamed_AT2G31990.1:0.00014,(A_thaliana_renamed_AT2G31990.2:0.00014,A_thaliana_renamed_AT2G31990.3:0.00014)n182:0.00014)n181:0.69584,(A_thaliana_renamed_AT4G13990.2:0,A_thaliana_renamed_AT4G13990.1:0)n183:0.368343)n180:0.040927)n178:0.18282)n168:0.09744)n165:0.04917,((B_vulgaris_renamed_KMT05230:0.55139,A_thaliana_renamed_AT2G29040.1:0.458118)n185:0.050902,(L_angustifolius_renamed_OIV99392:0.23449,L_japonicus_renamed_Lj3g3v3201060.1:0.23373)n186:0.289395)n184:0.032155)n164:0.11032)n163:0.09748)n161:0.108621)n144:0.012069)n126:0.14011)n119:0.07322)n113:0.07667)n109:0.01769,(((P_patens_renamed_P325_6620V3.3:0,P_patens_renamed_P325_6620V3.1:0,P_patens_renamed_P325_6620V3.5:0,P_patens_renamed_P325_6620V3.2:0,P_patens_renamed_P325_6620V3.4:0,P_patens_renamed_P325_6620V3.6:0)n189:0.11156,(P_patens_renamed_P316_19330V3.2:0.00015,P_patens_renamed_P316_19330V3.1:0.00181)n190:0.15326)n188:0.61987,((P_abies_renamed_MA_100374g0010:0.14998,(P_abies_renamed_MA_290104g0010:0.10024,P_abies_renamed_MA_371148g0010:0.12185)n193:0.01885)n192:0.45403,((A_thaliana_renamed_AT1G68470.1:0.39968,(L_angustifolius_renamed_OIW17351:0.24422,(M_truncatula_renamed_MTR_1035730:0.26249,L_japonicus_renamed_Lj0g3v0334609.1:0.19395)n197:0.06471)n196:0.17563)n195:0.1496,(A_trichopoda_renamed_ERN20551:0.56303,P_dactylifera_renamed_XP_008798428.1:0.462)n198:0.12122)n194:0.48995)n191:0.20457)n187:0.02273)n108:0.20016,(((S_moellendorffii_renamed_EFJ21483:0.00016,S_moellendorffii_renamed_EFJ27074:0.01307)n201:0.76901,A_filiculoides_renamed_Azfi_s0004.g008340:0.67382)n200:0.04577,(((M_flagellaris_scaffold-UCRN-2003250-Megaceros_tosanus:0.23094,A_agrestis_renamed_Aagr.utg000083l.449.1:0.5194)n204:0.37028,(T_lepidozioides_scaffold-SKQD-2078609-Takakia_lepidozioides:0.43109,S_moellendorffii_renamed_EFJ35628:0.59312)n205:0.08433)n203:0.04727,(A_filiculoides_renamed_Azfi_s0149.g053163:0.61976,(P_abies_renamed_MA_73539g0010:0.46108,(A_trichopoda_renamed_ERN19480:0.48152,((P_dactylifera_renamed_XP_008780056.1:0.28727,((Z_mays_renamed_A0A1D6JC21:0.19001,(Oryza_sativa_renamed_LOC_Os06g23420.2:0.00014,Oryza_sativa_renamed_LOC_Os06g23420.1:0.00014)n213:0.17005)n212:0.29535,(Oryza_sativa_renamed_LOC_Os04g48480.1:0.11725,Z_mays_renamed_C0PJQ3:0.14782)n214:0.32513)n211:0.14695)n210:0.27687,(A_thaliana_renamed_AT5G62220.1:0.28904,(B_vulgaris_renamed_KMS98948:0.39604,(L_angustifolius_renamed_OIV91479:0.22978,M_truncatula_renamed_MTR_1102430:0.23572)n217:0.07902)n216:0.05551)n215:0.16946)n209:0.1216)n208:0.15412)n207:0.06907)n206:0.143)n202:0.07397)n199:0.223713)n107:0.024857)n104:0.07344)n0;
```
