## Supplementary material for "Transcriptional responses to arbuscular mycorrhizal symbiosis development are conserved in the early divergent *Marchantia paleacea*": OG0000215_tree.txt

```
((((S_moellendorffii_renamed_EFJ19077:0.48118,(S_moellendorffii_renamed_EFJ36160:0.00614,(S_moellendorffii_renamed_EFJ18490:0.00374,S_moellendorffii_renamed_EFJ18494:0.07807)n5:0.00014)n4:0.03505)n3:0.29072,(P_abies_renamed_MA_3821g0010:0.33777,(A_trichopoda_renamed_ERN17205:0.20335,(((P_dactylifera_renamed_XP_008804882.1:0.32997,(Oryza_sativa_renamed_LOC_Os09g37976.1:0.03177,(Oryza_sativa_renamed_LOC_Os09g37958.1:0.04832,Oryza_sativa_renamed_LOC_Os09g37967.1:0.05478)n12:0.0129)n11:0.66437)n10:0.24568,(B_vulgaris_renamed_KMT10786:0.58045,((L_angustifolius_renamed_OIW17916:0.12579,L_angustifolius_renamed_OIW00567:0.2682)n15:0.10969,((L_japonicus_renamed_Lj4g3v2703620.3:0.04108,(L_japonicus_renamed_Lj4g3v2703620.1:0.00014,L_japonicus_renamed_Lj4g3v2703620.2:0.00567)n18:0.03352)n17:0.12819,(M_truncatula_renamed_MTR_8088890:0.23762,(M_truncatula_renamed_MTR_8088860:0.05467,(M_truncatula_renamed_MTR_4076710:0.31561,M_truncatula_renamed_MTR_8088880:0.05012)n21:0.0387)n20:0.085635)n19:0.009515)n16:0.01444)n14:0.27852)n13:0.16569)n9:0.18407,(((A_thaliana_renamed_AT1G07750.1:0.06434,A_thaliana_renamed_AT2G28680.1:0.05157)n24:0.05696,(((Oryza_sativa_renamed_LOC_Os01g74480.1:0.10446,Z_mays_renamed_A0A1D6MTQ6:0.07748)n27:0.04944,((Z_mays_renamed_Q84TL6:0.05881,(Z_mays_renamed_B6SLE7:0.02237,Z_mays_renamed_Q84TL7:0.00916)n30:0.03116)n29:0.06267,(M_truncatula_renamed_MTR_7033690:1.01141,(Oryza_sativa_renamed_LOC_Os05g02520.1:0.00015,(Oryza_sativa_renamed_LOC_Os05g02520.2:0.01006,Oryza_sativa_renamed_LOC_Os05g02520.3:0.35271)n33:0.035271)n32:0.003919)n31:0.6452)n28:0.04594)n26:0.11257,(((((M_truncatula_renamed_MTR_5022720:0.24712,((M_truncatula_renamed_MTR_4062570:0.00703,M_truncatula_renamed_MTR_4062550:0.00969)n40:0.0071,M_truncatula_renamed_MTR_4072780:0.00284)n39:0.00195)n38:0.00022,M_truncatula_renamed_MTR_4032360:0.00605)n37:0.03655,((L_japonicus_renamed_Lj0g3v0136039.1:0.06549,L_japonicus_renamed_Lj0g3v0188049.1:0.00014)n42:0.06199,L_japonicus_renamed_Lj0g3v0150439.1:0.066204)n41:0.007356)n36:0.01462,(L_angustifolius_renamed_OIW15751:0.0254,L_angustifolius_renamed_OIW03954:0.05673)n43:0.04006)n35:0.05898,(B_vulgaris_renamed_KMT06822:0.12982,(B_vulgaris_renamed_KMT05326:0.01352,B_vulgaris_renamed_KMT05327:0.01887)n45:0.090405)n44:0.010045)n34:0.015444)n25:0.001716)n23:0.07036,P_dactylifera_renamed_XP_008794577.1:0.07019)n22:0.096633)n8:0.010737)n7:0.08689)n6:0.20217)n2:0.06905,(A_filiculoides_renamed_Azfi_s0010.g012318:0.3629,((M_flagellaris_scaffold-UCRN-2047869-Megaceros_tosanus:0.19696,(A_agrestis_renamed_Aagr.utg000044l.96.1:0.00014,(A_agrestis_renamed_Aagr.utg000044l.96.2:0.00026,A_agrestis_renamed_Aagr.utg000044l.96.3:0.03089)n50:0.03551)n49:0.22135)n48:0.04124,((A_agrestis_renamed_Aagr.utg000020l.184.1:0.00014,((A_agrestis_renamed_Aagr.utg000020l.184.2:0,A_agrestis_renamed_Aagr.utg000020l.184.4:0)n54:0.0237,A_agrestis_renamed_Aagr.utg000020l.184.3:0.0003)n53:0.02825)n52:0.2041,(M_flagellaris_scaffold-UCRN-2048728-Megaceros_tosanus:0.11107,M_flagellaris_scaffold-UCRN-2047887-Megaceros_tosanus:0.116568)n55:0.012952)n51:0.26909)n47:0.07639)n46:0.0605)n1:0.21694,((T_lepidozioides_scaffold-SKQD-2072503-Takakia_lepidozioides:0.38001,(((A_filiculoides_renamed_Azfi_s0104.g044758:0.64777,(A_filiculoides_renamed_Azfi_s0045.g029739:0.64205,(A_filiculoides_renamed_Azfi_s0078.g038308:0.31865,((A_filiculoides_renamed_Azfi_s0152.g053400:0.01574,A_filiculoides_renamed_Azfi_s0152.g053408:0.01452)n64:0.18103,(A_filiculoides_renamed_Azfi_s0007.g011191:0.05445,(A_filiculoides_renamed_Azfi_s0007.g011190:0.01995,A_filiculoides_renamed_Azfi_s0007.g011215:0.03854)n66:0.02883)n65:0.10959)n63:0.23189)n62:0.14354)n61:0.14629)n60:0.22395,(((S_moellendorffii_renamed_EFJ09931:0.36462,(S_moellendorffii_renamed_EFJ10701:0.00351,S_moellendorffii_renamed_EFJ35750:0.00015)n70:0.4012)n69:0.28796,(((S_moellendorffii_renamed_EFJ07505:0.00014,S_moellendorffii_renamed_EFJ10679:0.00014)n73:0.19262,(S_moellendorffii_renamed_EFJ17153:0.03072,S_moellendorffii_renamed_EFJ31194:0.00014)n74:0.32188)n72:0.3128,(S_moellendorffii_renamed_EFJ21837:0.00391,S_moellendorffii_renamed_EFJ34219:0.01872)n75:0.63575)n71:0.11027)n68:0.09617,(S_moellendorffii_renamed_EFJ19431:0.03763,S_moellendorffii_renamed_EFJ21071:0.01443)n76:1.13135)n67:0.08583)n59:0.05921,((((C_braunii_renamed_GBG86067:0.02112,C_braunii_renamed_GBG86064:0.02498)n80:0.06554,(C_braunii_renamed_GBG86058:0.05721,((C_braunii_renamed_GBG86050:0.02573,(C_braunii_renamed_GBG86046:0.00725,C_braunii_renamed_GBG86048:0.03285)n84:0.02642)n83:0.03612,(C_braunii_renamed_GBG86051:0.04044,C_braunii_renamed_GBG86052:0.05289)n85:0.03285)n82:0.06986)n81:0.05734)n79:0.55115,((C_braunii_renamed_GBG87027:0.15227,(C_braunii_renamed_GBG87026:0.02598,C_braunii_renamed_GBG87025:0.00767)n88:0.10309)n87:0.27112,(C_braunii_renamed_GBG86586:0.37794,(C_braunii_renamed_GBG65407:0.11005,((C_braunii_renamed_GBG71587:0.01292,C_braunii_renamed_GBG71586:0.00643)n92:0.01814,(C_braunii_renamed_GBG71589:0.04134,C_braunii_renamed_GBG91920:0.04856)n93:0.0206)n91:0.07246)n90:0.31439)n89:0.06515)n86:0.24703)n78:0.15618,((S_muscicola_renamed_SM000034S12780:0.00926,(S_muscicola_renamed_SM000020S06050:0.00794,S_muscicola_renamed_SM000023S07602:0.01373)n96:0.01258)n95:0.55957,(S_muscicola_renamed_SM000023S07601:0.016,(S_muscicola_renamed_SM000020S06051:0.13479,S_muscicola_renamed_SM000034S12781:0.05127)n98:0.03998)n97:0.4248)n94:0.0472)n77:0.10736)n58:0.02985)n57:0.05642,(((P_abies_renamed_MA_477187g0010:0.18726,((P_abies_renamed_MA_67677g0010:0.0925,P_abies_renamed_MA_9001218g0010:0.0709)n103:0.09573,((P_abies_renamed_MA_217871g0010:0.12941,(P_abies_renamed_MA_527006g0010:0.03778,(P_abies_renamed_MA_7937116g0010:0.14744,P_abies_renamed_MA_28880g0020:0.01251)n107:0.00767)n106:0.01393)n105:0.00913,(P_abies_renamed_MA_8424978g0010:0.044,P_abies_renamed_MA_9853020g0010:0.00014)n108:0.01454)n104:0.24626)n102:0.07838)n101:0.26778,(((P_dactylifera_renamed_XP_008805230.2:0.19797,(Z_mays_renamed_Q946V2:0.57291,(Oryza_sativa_renamed_LOC_Os08g03410.1:0.47457,((Oryza_sativa_renamed_LOC_Os02g25860.1:0.11756,(Oryza_sativa_renamed_LOC_Os02g25640.2:0.10104,Oryza_sativa_renamed_LOC_Os02g25640.1:0.01518)n116:0.07865)n115:0.30842,(((Oryza_sativa_renamed_LOC_Os01g55690.1:0.01495,Oryza_sativa_renamed_LOC_Os10g26060.1:0.02498)n119:0.06785,(Oryza_sativa_renamed_LOC_Os03g31360.1:0.03103,Oryza_sativa_renamed_LOC_Os01g55630.1:0.2278)n120:0.04746)n118:0.13763,(Oryza_sativa_renamed_LOC_Os02g15090.1:0.206,(Oryza_sativa_renamed_LOC_Os02g14600.1:0.12015,((Oryza_sativa_renamed_LOC_Os02g16820.1:0.00171,Oryza_sativa_renamed_LOC_Os02g16830.1:0.00142)n124:0.05409,(Oryza_sativa_renamed_LOC_Os02g15070.1:0.11104,((Oryza_sativa_renamed_LOC_Os02g15178.1:0,Oryza_sativa_renamed_LOC_Os02g15169.1:0)n127:0.02221,(Oryza_sativa_renamed_LOC_Os02g15150.1:0.00014,Oryza_sativa_renamed_LOC_Os02g15150.2:0.00014)n128:0.02478)n126:0.01942)n125:0.05184)n123:0.05316)n122:0.04842)n121:0.051381)n117:0.0051381)n114:0.00051381)n113:5.709e-05)n112:0.03371)n111:0.04214,((B_vulgaris_renamed_KMT09896:0.00014,B_vulgaris_renamed_KMT09897:0.00014)n130:0.3785,((((L_angustifolius_renamed_OIW11262:0.21255,((M_truncatula_renamed_MTR_7096990:0.0385,M_truncatula_renamed_MTR_7097000:0.02654)n136:0.1321,((L_japonicus_renamed_Lj1g3v4495360.1:0.00014,L_japonicus_renamed_Lj1g3v4483950.1:0.00016)n138:0.05732,L_japonicus_renamed_Lj1g3v4483940.1:0.02374)n137:0.11158)n135:0.10038)n134:0.29058,((L_angustifolius_renamed_OIW01699:0.10581,L_angustifolius_renamed_OIV90516:0.12705)n140:0.14878,((L_japonicus_renamed_Lj1g3v4483900.1:0.15311,M_truncatula_renamed_MTR_7096970:0.22104)n142:0.18866,(L_japonicus_renamed_Lj3g3v1953530.1:0.55255,(M_truncatula_renamed_MTR_1069920:0.24703,(M_truncatula_renamed_MTR_1072630:0.00705,(M_truncatula_renamed_MTR_1072600:0.00548,M_truncatula_renamed_MTR_1072610:0.01495)n146:0.02264)n145:0.16872)n144:0.14148)n143:0.01572)n141:0.047736)n139:0.005304)n133:0.10924,(A_thaliana_renamed_AT1G03890.1:0.47394,(A_thaliana_renamed_AT1G03880.1:0.16938,(A_thaliana_renamed_AT5G44120.1:0.00598,(A_thaliana_renamed_AT5G44120.2:0.00014,A_thaliana_renamed_AT5G44120.3:0.00015)n150:0.00016)n149:0.09317)n148:0.21661)n147:0.21427)n132:0.02838,((B_vulgaris_renamed_KMT16614:0.31429,B_vulgaris_renamed_KMT16612:0.28036)n152:0.20505,(B_vulgaris_renamed_KMT13446:0.52675,B_vulgaris_renamed_KMT09899:0.311337)n153:0.0311337)n151:0.0034593)n131:0.047529)n129:0.005281)n110:0.14375,(A_trichopoda_renamed_ERN18747:0.27781,(A_trichopoda_renamed_ERN18746:0.12122,A_trichopoda_renamed_ERN18742:0.14378)n155:0.17284)n154:0.16983)n109:0.2302)n100:0.3676,((M_paleacea_Rhiz_final_MPA11730.1.p1:0.06482,M_polymorpha_renamed_Mapoly0001s0185.1:0.03623)n157:0.84363,((((((((((A_agrestis_renamed_Aagr.utg000041l.8.1:0.80266,((A_agrestis_renamed_Aagr.utg000028l.201.1:0.00016,A_agrestis_renamed_Aagr.utg000028l.204.1:0.00014)n169:0.01449,(A_agrestis_renamed_Aagr.utg000028l.171.2:0.00014,(A_agrestis_renamed_Aagr.utg000028l.171.3:0.00014,A_agrestis_renamed_Aagr.utg000028l.171.1:0.00656)n171:0.00014)n170:0.05582)n168:0.06953)n167:0.01088,(A_agrestis_renamed_Aagr.utg000028l.172.2:0.00014,A_agrestis_renamed_Aagr.utg000028l.172.1:0.00014)n172:0.10673)n166:0.02199,(A_agrestis_renamed_Aagr.utg000028l.123.1:0.00016,(A_agrestis_renamed_Aagr.utg000028l.169.1:0.01811,A_agrestis_renamed_Aagr.utg000028l.170.1:0.09052)n174:0.01055)n173:0.16528)n165:0.03056,(A_agrestis_renamed_Aagr.utg000165l.25.1:0.00963,((A_agrestis_renamed_Aagr.utg000060l.40.3:0.00016,A_agrestis_renamed_Aagr.utg000165l.25.2:0.03161)n177:0.07624,(A_agrestis_renamed_Aagr.utg000060l.40.2:0.00014,A_agrestis_renamed_Aagr.utg000060l.40.1:0.00015)n178:0.00016)n176:0.01806)n175:0.07767)n164:0.02591,A_agrestis_renamed_Aagr.utg000049l.153.1:0.69419)n163:0.0758,((A_agrestis_renamed_Aagr.utg000097l.22.2:0.00015,A_agrestis_renamed_Aagr.utg000097l.22.1:0.00014)n180:0.07943,(A_agrestis_renamed_Aagr.utg000035l.8.1:0.12029,A_agrestis_renamed_Aagr.utg000035l.14.1:0.04764)n181:0.17645)n179:0.15012)n162:0.04895,((((A_agrestis_renamed_Aagr.utg000116l.58.3:0.04291,(A_agrestis_renamed_Aagr.utg000116l.58.1:0.00015,A_agrestis_renamed_Aagr.utg000116l.58.2:0.00014)n186:0.00277)n185:0.07077,(A_agrestis_renamed_Aagr.utg000005l.84.1:0.10754,((A_agrestis_renamed_Aagr.utg000050l.253.1:0.01989,A_agrestis_renamed_Aagr.utg000050l.252.1:0.09878)n189:0.00654,((((A_agrestis_renamed_Aagr.utg000050l.410.3:0.00014,A_agrestis_renamed_Aagr.utg000050l.410.6:0.01697)n193:0.00016,(A_agrestis_renamed_Aagr.utg000050l.410.1:0,A_agrestis_renamed_Aagr.utg000050l.410.5:0)n194:0.00014)n192:0.00014,(A_agrestis_renamed_Aagr.utg000050l.410.2:0.00015,A_agrestis_renamed_Aagr.utg000050l.410.4:0.00014)n195:0.04154)n191:0.00979,A_agrestis_renamed_Aagr.utg000050l.405.1:0.00192)n190:0.03173)n188:0.03172)n187:0.01572)n184:0.02884,A_agrestis_renamed_Aagr.utg000006l.1128.1:0.71954)n183:0.03317,((A_agrestis_renamed_Aagr.utg000002l.619.1:0.25631,((((A_agrestis_renamed_Aagr.utg000002l.348.2:0,A_agrestis_renamed_Aagr.utg000002l.348.4:0)n201:0.05763,(A_agrestis_renamed_Aagr.utg000002l.348.3:0.00014,A_agrestis_renamed_Aagr.utg000002l.348.1:0.00015)n202:0.00015)n200:0.02956,((A_agrestis_renamed_Aagr.utg000002l.330.3:0,A_agrestis_renamed_Aagr.utg000002l.330.4:0)n204:0.05382,(A_agrestis_renamed_Aagr.utg000002l.330.1:0.00016,A_agrestis_renamed_Aagr.utg000002l.330.2:0.00014)n205:0.00102)n203:0.02688)n199:0.03558,((A_agrestis_renamed_Aagr.utg000002l.343.3:0.00014,(A_agrestis_renamed_Aagr.utg000002l.343.1:0.00016,A_agrestis_renamed_Aagr.utg000002l.343.2:0.00014)n208:0.00014)n207:0.07363,((A_agrestis_renamed_Aagr.utg000002l.350.4:0.00014,A_agrestis_renamed_Aagr.utg000002l.350.1:0.00014)n210:0.00014,(A_agrestis_renamed_Aagr.utg000002l.350.2:0.00014,A_agrestis_renamed_Aagr.utg000002l.350.3:0.00014)n211:0.00256)n209:0.05918)n206:0.03337)n198:0.00933)n197:0.03744,(A_agrestis_renamed_Aagr.utg000063l.543.3:0.08707,(A_agrestis_renamed_Aagr.utg000063l.543.1:0.00016,A_agrestis_renamed_Aagr.utg000063l.543.2:0.00014)n213:0.00015)n212:0.1146)n196:0.07339)n182:0.17237)n161:0.09782,(A_agrestis_renamed_Aagr.utg000081l.385.2:0.00014,A_agrestis_renamed_Aagr.utg000081l.385.1:0.00014)n214:0.33104)n160:0.32576,((A_agrestis_renamed_Aagr.utg000006l.750.1:0,A_agrestis_renamed_Aagr.utg000006l.750.2:0)n216:0.34882,(A_agrestis_renamed_Aagr.utg000019l.77.1:1.36546,(A_agrestis_renamed_Aagr.utg000058l.101.2:0.00014,A_agrestis_renamed_Aagr.utg000058l.101.1:0.00015)n218:0.17292)n217:0.13374)n215:0.21298)n159:0.21287,(((A_agrestis_renamed_Aagr.utg000124l.164.1:0.00014,(A_agrestis_renamed_Aagr.utg000124l.164.2:0.00014,A_agrestis_renamed_Aagr.utg000124l.164.3:0.00014)n222:0.00168)n221:0.15405,(((A_agrestis_renamed_Aagr.utg000124l.165.1:0.06976,(A_agrestis_renamed_Aagr.utg000081l.200.1:0.35797,A_agrestis_renamed_Aagr.utg000124l.177.1:0.1061)n226:0.32522)n225:0.05594,A_agrestis_renamed_Aagr.utg000081l.199.1:0.3216)n224:0.06822,(((A_agrestis_renamed_Aagr.utg000002l.83.1:0.0138,A_agrestis_renamed_Aagr.utg000002l.80.1:0.01479)n229:0.01283,(A_agrestis_renamed_Aagr.utg000002l.53.1:0.03121,A_agrestis_renamed_Aagr.utg000002l.54__55.1:0.04634)n230:0.01106)n228:0.13457,A_agrestis_renamed_Aagr.utg000124l.178.1:0.1411)n227:0.04974)n223:0.06116)n220:0.6283,A_agrestis_renamed_Aagr.utg000018l.580.2:0.576585)n219:0.0576585)n158:0.0064065)n156:0.65339)n99:0.06813)n56:0.21694)n0;
```
