## Supplementary material for "Transcriptional responses to arbuscular mycorrhizal symbiosis development are conserved in the early divergent *Marchantia paleacea*": OG0000216_tree.txt

```
(((S_moellendorffii_renamed_EFJ04915:0,S_moellendorffii_renamed_EFJ10962:0)n2:0.04454,(S_moellendorffii_renamed_EFJ07923:0,S_moellendorffii_renamed_EFJ07216:0)n3:0.09584)n1:0.04207,((((((P_abies_renamed_MA_10428024g0010:0.35444,(((A_agrestis_renamed_Aagr.utg000077l.371.1:0.03422,(A_agrestis_renamed_Aagr.utg000006l.853.8:0,A_agrestis_renamed_Aagr.utg000006l.853.10:0)n13:0.00014)n12:0.00384,((((A_agrestis_renamed_Aagr.utg000006l.837.3:0,A_agrestis_renamed_Aagr.utg000006l.837.9:0)n17:0.00014,A_agrestis_renamed_Aagr.utg000006l.837.8:0.00014)n16:0.00015,A_agrestis_renamed_Aagr.utg000006l.837.10:0.00014)n15:0.1428,(A_agrestis_renamed_Aagr.utg000006l.853.4:0.00016,A_agrestis_renamed_Aagr.utg000006l.853.5:0.00014)n18:0.000135)n14:1.35e-05)n11:1.5e-06,(((A_agrestis_renamed_Aagr.utg000006l.837.5:0.00014,A_agrestis_renamed_Aagr.utg000006l.837.6:0.00014)n21:0.07746,(A_agrestis_renamed_Aagr.utg000006l.853.2:0.00014,(A_agrestis_renamed_Aagr.utg000006l.853.3:0,A_agrestis_renamed_Aagr.utg000006l.853.1:0)n23:0.00015)n22:0.01784)n20:0.0182,((A_agrestis_renamed_Aagr.utg000006l.853.7:0,A_agrestis_renamed_Aagr.utg000006l.853.6:0)n25:0.00015,A_agrestis_renamed_Aagr.utg000006l.853.9:0.00014)n24:0.048942)n19:0.0048942)n10:0.0005438)n9:0.0506,C_braunii_renamed_GBG76333:0.27052)n8:0.00036,(P_pinnata_scaffold-UUHD-2129083-Porella_pinnata:1.40694,((L_japonicus_renamed_Lj1g3v2035180.1:0.88962,(M_paleacea_Rhiz_final_MPA4417.2.p1:0.49457,M_paleacea_Rhiz_final_MPA1178.1.p1:0.249759)n29:0.027751)n28:1.40352,(M_truncatula_renamed_MTR_8464430:1.99399,(M_truncatula_renamed_MTR_4061330:0.86396,P_patens_renamed_P319_14118V3.1:1.00354)n31:0.345204)n30:0.038356)n27:0.41099)n26:0.18887)n7:0.01446,(M_flagellaris_scaffold-UCRN-2003970-Megaceros_tosanus:0.00014,(M_flagellaris_scaffold-UCRN-2003971-Megaceros_tosanus:0,M_flagellaris_scaffold-UCRN-2003972-Megaceros_tosanus:0,M_flagellaris_scaffold-UCRN-2003973-Megaceros_tosanus:0)n33:0.00015)n32:0.03279)n6:0.00861,((A_agrestis_renamed_Aagr.utg000006l.837.4:0.00014,(A_agrestis_renamed_Aagr.utg000006l.837.7:0.00014,(A_agrestis_renamed_Aagr.utg000006l.837.1:0.00015,A_agrestis_renamed_Aagr.utg000006l.837.2:0.00014)n37:0.00016)n36:0.00014)n35:0.03212,(((T_lepidozioides_scaffold-SKQD-2009759-Takakia_lepidozioides:0.01924,T_lepidozioides_scaffold-SKQD-2013011-Takakia_lepidozioides:0.01267)n40:0.00639,((((P_patens_renamed_P33_11010V3.1:0,P_patens_renamed_P33_11010V3.3:0,P_patens_renamed_P33_11010V3.2:0)n44:0.0283,((P_patens_renamed_P313_8870V3.4:0,P_patens_renamed_P313_8870V3.6:0,P_patens_renamed_P313_8870V3.2:0,P_patens_renamed_P313_8870V3.1:0,P_patens_renamed_P313_8870V3.3:0)n46:0.00014,P_patens_renamed_P313_8870V3.5:0.00014)n45:0.01396)n43:0.01198,(((P_patens_renamed_P326_3170V3.5:0.04806,(P_patens_renamed_P326_3170V3.3:0,P_patens_renamed_P326_3170V3.2:0,P_patens_renamed_P326_3170V3.4:0,P_patens_renamed_P326_3170V3.1:0)n50:0.00014)n49:0.0085,(P_patens_renamed_P326_3360V3.2:0,P_patens_renamed_P326_3360V3.1:0)n51:0.01073)n48:0.00811,((P_patens_renamed_P34_23480V3.4:0,P_patens_renamed_P34_23480V3.3:0,P_patens_renamed_P34_23480V3.1:0,P_patens_renamed_P34_23480V3.2:0,P_patens_renamed_P34_23480V3.5:0)n53:0.01319,(P_patens_renamed_P34_23360V3.2:0,P_patens_renamed_P34_23360V3.1:0)n54:0.02263)n52:0.00888)n47:0.00724)n42:0.0137,(P_neesiana_scaffold-JHFI-2114281-Pellia_neesiana:0.02907,(P_pinnata_scaffold-UUHD-2011734-Porella_pinnata:0.0087,(M_polymorpha_renamed_Mapoly0062s0108.1:0.00034,(M_paleacea_Rhiz_final_MPA7678.3.p1:0.00014,M_paleacea_Rhiz_final_MPA7678.2.p1:0.006264)n58:0.000696)n57:0.00322)n56:0.00015)n55:0.02396)n41:0.01157)n39:0.01603,(S_muscicola_renamed_SM000090S24347:0.0131,(S_muscicola_renamed_SM000007S20801:0.00462,S_muscicola_renamed_SM000037S13557:0.00276)n60:0.0055)n59:0.15353)n38:0.018504)n34:0.002056)n5:0.00791,(((P_pinnata_scaffold-UUHD-2012192-Porella_pinnata:0.00853,(P_pinnata_scaffold-UUHD-2012190-Porella_pinnata:0.00016,P_pinnata_scaffold-UUHD-2012191-Porella_pinnata:0.09508)n64:0.00822)n63:0.44856,(A_filiculoides_renamed_Azfi_s0046.g030244:0.31536,((A_filiculoides_renamed_Azfi_s0149.g053266:0.11753,(A_filiculoides_renamed_Azfi_s0065.g035855:0.05999,A_filiculoides_renamed_Azfi_s0154.g053559:0.15085)n68:0.02097)n67:0.10162,((A_filiculoides_renamed_Azfi_s0116.g046445:0.13573,A_filiculoides_renamed_Azfi_s0245.g059982:0.1898)n70:0.05407,(A_filiculoides_renamed_Azfi_s0121.g046846:0.19995,(A_filiculoides_renamed_Azfi_s0092.g043018:0.18386,(A_filiculoides_renamed_Azfi_s0200.g057525:0.00014,A_filiculoides_renamed_Azfi_s0336.g065538:0.07591)n73:0.1583)n72:0.13568)n71:0.06383)n69:0.055458)n66:0.0055458)n65:0.0006162)n62:0.00792,((((((M_paleacea_Rhiz_final_MPA2332.1.p1:0.14748,P_neesiana_scaffold-JHFI-2012792-Pellia_neesiana:0.19848)n79:0.41875,((A_trichopoda_renamed_ERN20048:0.04314,(Oryza_sativa_renamed_LOC_Os03g62500.1:0.10429,(P_dactylifera_renamed_XP_026664075.1:0.00014,(P_dactylifera_renamed_XP_008802919.1:0,P_dactylifera_renamed_XP_008802920.1:0)n84:0.00014)n83:0.06335)n82:0.04496)n81:0.01309,((P_dactylifera_renamed_XP_017702047.1:0.2319,P_dactylifera_renamed_XP_017702045.1:0.00014)n86:0.06506,((Z_mays_renamed_A0A1D6EST5:0.11868,Z_mays_renamed_A0A1D6QMR7:0.05797)n88:0.32108,Z_mays_renamed_A0A1D6NL76:0.12258)n87:0.11008)n85:0.288135)n80:0.032015)n78:0.06158,(B_vulgaris_renamed_KMT07945:0.08,((((A_thaliana_renamed_AT1G57870.1:0,A_thaliana_renamed_AT1G57870.4:0,A_thaliana_renamed_AT1G57870.2:0)n93:0.00014,A_thaliana_renamed_AT1G57870.3:0.00014)n92:0.06245,((A_thaliana_renamed_AT1G09840.2:0,A_thaliana_renamed_AT1G09840.8:0,A_thaliana_renamed_AT1G09840.5:0,A_thaliana_renamed_AT1G09840.9:0,A_thaliana_renamed_AT1G09840.1:0,A_thaliana_renamed_AT1G09840.4:0,A_thaliana_renamed_AT1G09840.6:0,A_thaliana_renamed_AT1G09840.10:0,A_thaliana_renamed_AT1G09840.7:0,A_thaliana_renamed_AT1G09840.3:0)n95:0.00014,A_thaliana_renamed_AT1G09840.11:0.00014)n94:0.03583)n91:0.07638,M_truncatula_renamed_MTR_2005620:0.0585)n90:0.01124)n89:0.03891)n77:0.04815,(A_trichopoda_renamed_ERM98330:0.05716,(((B_vulgaris_renamed_KMT20588:0.15857,((((M_truncatula_renamed_MTR_7076030:0.00014,M_truncatula_renamed_MTR_7076030:0.00014)n103:0.0817,(L_japonicus_renamed_Lj1g3v2611330.1:0.07819,(L_angustifolius_renamed_OIV98742:0.06363,L_angustifolius_renamed_OIV89643:0.06161)n105:0.03478)n104:0.0066)n102:0.03734,((L_angustifolius_renamed_OIW02093:0.03183,L_angustifolius_renamed_OIV89582:0.03577)n107:0.04702,(L_japonicus_renamed_Lj0g3v0083059.1:0.03699,M_truncatula_renamed_MTR_8432510:0.08394)n108:0.03481)n106:0.0116)n101:0.06255,((((A_thaliana_renamed_AT3G61160.6:0.00014,A_thaliana_renamed_AT3G61160.3:0.00014)n112:0.00827,(A_thaliana_renamed_AT3G61160.5:0.01616,A_thaliana_renamed_AT3G61160.4:0.02107)n113:0.00039)n111:0.00019,(A_thaliana_renamed_AT3G61160.1:0.00014,A_thaliana_renamed_AT3G61160.2:0.00014)n114:0.00016)n110:0.31723,A_thaliana_renamed_AT4G00720.1:0.14697)n109:0.01633)n100:0.01806)n99:0.05189,((Oryza_sativa_renamed_LOC_Os10g37740.1:0.02291,(Z_mays_renamed_A0A1D6K6X8:0.02073,Z_mays_renamed_K7VI78:0.01961)n117:0.03971)n116:0.15316,((P_dactylifera_renamed_XP_026664107.1:0.00014,(P_dactylifera_renamed_XP_008803034.1:0.00015,P_dactylifera_renamed_XP_008803035.1:0.00014)n120:0.00016)n119:0.13818,(P_dactylifera_renamed_XP_008795404.2:0.0566,(P_dactylifera_renamed_XP_008799541.1:0.00016,P_dactylifera_renamed_XP_026663113.1:0.00386)n122:0.04652)n121:0.031554)n118:0.003506)n115:0.03519)n98:0.08203,(((((A_thaliana_renamed_AT2G30980.1:0.04212,(A_thaliana_renamed_AT1G06390.1:0,A_thaliana_renamed_AT1G06390.2:0)n128:0.03913)n127:0.05647,((L_japonicus_renamed_Lj3g3v1507310.1:0.00015,L_japonicus_renamed_Lj3g3v1507310.2:0.00014)n130:0.06334,((M_truncatula_renamed_MTR_2083940:0.00014,M_truncatula_renamed_MTR_2083940:0.00014)n132:0.06533,((L_angustifolius_renamed_OIW19977:0.00016,L_angustifolius_renamed_OIV93497:0.11502)n134:0.08736,(L_angustifolius_renamed_OIV99245:0.05461,L_angustifolius_renamed_OIW08310:0.0264)n135:0.014013)n133:0.001557)n131:0.01965)n129:0.00842)n126:0.02888,B_vulgaris_renamed_KMT01958:0.12083)n125:0.01489,(B_vulgaris_renamed_KMT04429:0.08823,((A_thaliana_renamed_AT4G18710.2:0.04848,A_thaliana_renamed_AT4G18710.1:0.00015)n138:0.05363,((M_truncatula_renamed_MTR_2016490:0.02903,(L_japonicus_renamed_Lj6g3v1984530.3:0.00014,(L_japonicus_renamed_Lj6g3v1984530.1:0.00014,L_japonicus_renamed_Lj6g3v1984530.2:0.00014)n142:0.00015)n141:0.02098)n140:0.00611,(L_angustifolius_renamed_OIW00514:0.05596,(L_angustifolius_renamed_OIW14075:0.01945,L_angustifolius_renamed_OIV95245:0.00976)n144:0.006336)n143:0.000704)n139:0.03296)n137:0.02924)n136:0.02333)n124:0.01782,((((Oryza_sativa_renamed_LOC_Os02g14130.1:0.03724,(Z_mays_renamed_A0A1D6H659:0.0189,Z_mays_renamed_A0A1D6QQ01:0.0091)n149:0.02986)n148:0.0123,(Oryza_sativa_renamed_LOC_Os06g35530.1:0.02607,Z_mays_renamed_B4FBK2:0.0907)n150:0.07453)n147:0.07788,((Z_mays_renamed_B4FE45:0.01802,Z_mays_renamed_C0PCZ6:0.03338)n152:0.0343,(Oryza_sativa_renamed_LOC_Os05g11730.1:0.08083,Oryza_sativa_renamed_LOC_Os01g10840.1:0.035892)n153:0.003988)n151:0.02888)n146:0.04495,((P_dactylifera_renamed_XP_026660367.1:0.00014,P_dactylifera_renamed_XP_008789340.1:0.00014)n155:0.03639,(P_dactylifera_renamed_XP_008794094.1:0.04123,P_dactylifera_renamed_XP_008790026.1:0.06017)n156:0.023103)n154:0.002567)n145:0.0242)n123:0.06822)n97:0.00758)n96:0.20961)n76:0.01136,P_abies_renamed_MA_7551873g0010:0.38441)n75:0.0004,(P_abies_renamed_MA_158513g0010:0.26775,(((P_abies_renamed_MA_31569g0020:0.00036,P_abies_renamed_MA_7277252g0010:0.03353)n160:0.03414,(A_trichopoda_renamed_ERN02393:0.06846,((((((P_dactylifera_renamed_XP_008781189.1:0,P_dactylifera_renamed_XP_008781190.1:0)n167:0.0178,P_dactylifera_renamed_XP_026661432.1:0.02053)n166:0.00619,((Z_mays_renamed_B4FEN6:0.04505,(Oryza_sativa_renamed_LOC_Os05g04340.1:0.00014,Oryza_sativa_renamed_LOC_Os05g04340.2:0.05448)n170:0.0167)n169:0.052,(Z_mays_renamed_A0A1D6FHK3:0.07568,(Oryza_sativa_renamed_LOC_Os01g19150.4:0.09147,(Oryza_sativa_renamed_LOC_Os01g19150.3:0.00014,(Oryza_sativa_renamed_LOC_Os01g19150.2:0.00015,(Oryza_sativa_renamed_LOC_Os01g19150.5:0,Oryza_sativa_renamed_LOC_Os01g19150.1:0)n175:0.00014)n174:0.00015)n173:0.00412)n172:0.07274)n171:0.08596)n168:0.0465)n165:0.00632,(((P_dactylifera_renamed_XP_017696269.1:0,P_dactylifera_renamed_XP_008778092.1:0)n178:0.04311,(P_dactylifera_renamed_XP_026656017.1:0.00014,(P_dactylifera_renamed_XP_008812956.1:0.00016,P_dactylifera_renamed_XP_008812957.1:0.00014)n180:0.00016)n179:0.02278)n177:0.01857,(((Oryza_sativa_renamed_LOC_Os01g14860.2:0,Oryza_sativa_renamed_LOC_Os01g14860.1:0,Oryza_sativa_renamed_LOC_Os01g14860.3:0)n183:0.00014,Oryza_sativa_renamed_LOC_Os01g14860.4:0.00014)n182:0.0262,(A_trichopoda_renamed_ERN19313:0.51292,(Z_mays_renamed_A0A1D6FC67:0.00201,(Z_mays_renamed_A0A1D6MPI5:0.00264,Z_mays_renamed_A0A1D6MKV3:0.040167)n186:0.0040167)n185:0.0004463)n184:0.04053)n181:0.060795)n176:0.006755)n164:0.01525,((B_vulgaris_renamed_KMT14156:0.06378,(((A_thaliana_renamed_AT3G05840.1:0,A_thaliana_renamed_AT3G05840.2:0)n191:0.04536,A_thaliana_renamed_AT5G26751.1:0.01367)n190:0.03554,(M_truncatula_renamed_MTR_1084760:0.04191,((L_angustifolius_renamed_OIW13469:0.0434,(L_japonicus_renamed_Lj0g3v0357589.1:0.00014,L_japonicus_renamed_Lj1g3v4794000.1:0.00535)n195:0.04718)n194:0.00686,(L_japonicus_renamed_Lj5g3v1531180.2:0.03074,(L_angustifolius_renamed_OIW13068:0.00016,L_angustifolius_renamed_OIV91079:0.01221)n197:0.0123)n196:0.008298)n193:0.000922)n192:0.00524)n189:0.01231)n188:0.02015,(B_vulgaris_renamed_KMT10020:0.08336,((L_angustifolius_renamed_OIW13450:0.01724,L_angustifolius_renamed_OIV95348:0.0248)n200:0.01059,((L_japonicus_renamed_Lj1g3v4831730.1:0.00014,L_japonicus_renamed_Lj1g3v4831730.2:0.00015)n202:0.03716,((M_truncatula_renamed_MTR_1086370:0.00014,(M_truncatula_renamed_MTR_1086370:0.00015,M_truncatula_renamed_MTR_1086370:0.00014)n205:0.00014)n204:0.07892,(M_truncatula_renamed_MTR_7110060:0.00016,M_truncatula_renamed_MTR_7110060:0.05531)n206:0.017253)n203:0.001917)n201:0.00776)n199:0.00623)n198:0.01599)n187:0.01351)n163:0.02561,(A_trichopoda_renamed_ERN03257:0.04939,(A_thaliana_renamed_AT5G14640.2:0,A_thaliana_renamed_AT5G14640.1:0)n208:0.081315)n207:0.009035)n162:0.0057)n161:0.01947)n159:0.03303,(A_trichopoda_renamed_ERN07114:0.2356,(P_abies_renamed_MA_10189019g0010:0.15204,P_abies_renamed_MA_10257270g0010:0.086535)n210:0.009615)n209:0.06395)n158:0.0195)n157:0.012186)n74:0.001354)n61:0.006885)n4:0.000765)n0;
```
