## Supplementary material for "Transcriptional responses to arbuscular mycorrhizal symbiosis development are conserved in the early divergent *Marchantia paleacea*": OG0000217_tree.txt

```
(((((S_muscicola_renamed_SM000325S12644:0.0463,(S_muscicola_renamed_SM000244S08538:0.01234,S_muscicola_renamed_SM000381S14611:0.01126)n5:0.00971)n4:0.7133,(((((M_flagellaris_scaffold-UCRN-2053777-Megaceros_tosanus:0.23795,(A_agrestis_renamed_Aagr.utg000002l.106.2:0.00575,A_agrestis_renamed_Aagr.utg000002l.106.1:0.00014)n11:0.27232)n10:0.34403,((T_lepidozioides_scaffold-SKQD-2010484-Takakia_lepidozioides:0,T_lepidozioides_scaffold-SKQD-2010485-Takakia_lepidozioides:0)n13:0.46888,((P_neesiana_scaffold-JHFI-2114311-Pellia_neesiana:0.14392,(M_paleacea_Rhiz_final_MPA22398.2.p1:0.01731,M_polymorpha_renamed_Mapoly0079s0028.1:0.01774)n16:0.20954)n15:0.07177,(P_pinnata_scaffold-UUHD-2150525-Porella_pinnata:0.29358,P_pinnata_scaffold-UUHD-2146721-Porella_pinnata:0.289476)n17:0.032164)n14:0.00433)n12:0.05517)n9:0.03112,(A_filiculoides_renamed_Azfi_s0004.g008823:0.46832,A_filiculoides_renamed_Azfi_s0073.g037189:0.43825)n18:0.14307)n8:0.0584,(S_moellendorffii_renamed_EFJ07496:0.00959,S_moellendorffii_renamed_EFJ10671:0.01173)n19:0.62273)n7:0.06633,(((A_trichopoda_renamed_ERN13176:0.24933,((((P_dactylifera_renamed_XP_017702451.1:0,P_dactylifera_renamed_XP_026656340.1:0,P_dactylifera_renamed_XP_008775041.1:0,P_dactylifera_renamed_XP_008775042.1:0,P_dactylifera_renamed_XP_008775043.1:0)n26:0.00014,(P_dactylifera_renamed_XP_026656341.1:0.00014,P_dactylifera_renamed_XP_026656342.1:0.04838)n27:0.0104)n25:0.20631,((Z_mays_renamed_C0PDB4:0.13103,((Oryza_sativa_renamed_LOC_Os02g32610.3:0,Oryza_sativa_renamed_LOC_Os02g32610.2:0)n31:0.00014,Oryza_sativa_renamed_LOC_Os02g32610.4:0.02441)n30:0.09636)n29:0.29004,(Oryza_sativa_renamed_LOC_Os09g39320.1:0.10437,Z_mays_renamed_A0A1D6ELX5:0.09568)n32:0.23892)n28:0.05535)n24:0.10192,(B_vulgaris_renamed_KMT06348:0.20499,((A_thaliana_renamed_AT5G03730.1:0,A_thaliana_renamed_AT5G03730.2:0)n35:0.21199,((L_angustifolius_renamed_OIW01499:0.13958,M_truncatula_renamed_MTR_1050690:0.0753)n37:0.51101,(((L_japonicus_renamed_Lj4g3v1648700.2:0.13547,M_truncatula_renamed_MTR_1061190:0.08606)n40:0.02062,(L_angustifolius_renamed_OIW12160:0.04156,L_angustifolius_renamed_OIV90364:0.0642)n41:0.07579)n39:0.03159,(L_angustifolius_renamed_OIW11325:0.09286,(L_japonicus_renamed_Lj1g3v4695530.1:0,L_japonicus_renamed_Lj1g3v4695530.2:0)n43:0.14606)n42:0.03577)n38:0.094941)n36:0.010549)n34:0.03695)n33:0.06443)n23:0.09767)n22:0.18909,((((((M_truncatula_renamed_MTR_3100090:0.12176,(L_japonicus_renamed_Lj0g3v0304839.1:0.05747,(L_japonicus_renamed_Lj2g3v0636980.1:0.22399,(L_japonicus_renamed_Lj1g3v1548770.1:0.00137,L_japonicus_renamed_Lj1g3v1548770.2:0.00041)n52:0.0008)n51:0.02512)n50:0.0716)n49:0.02171,L_angustifolius_renamed_OIV97843:0.13737)n48:0.02001,(L_angustifolius_renamed_OIW04320:0.15181,(M_truncatula_renamed_MTR_5066490:0.14318,((L_japonicus_renamed_Lj0g3v0158799.1:0,L_japonicus_renamed_Lj0g3v0158799.2:0)n56:0.01485,L_japonicus_renamed_Lj1g3v3018840.1:0.00016)n55:0.12613)n54:0.06211)n53:0.05186)n47:0.10554,(B_vulgaris_renamed_KMT20578:0.32077,(A_thaliana_renamed_AT4G24480.3:0.0028,(A_thaliana_renamed_AT4G24480.2:0.00014,A_thaliana_renamed_AT4G24480.1:0.00014)n59:0.00063)n58:0.31235)n57:0.0478)n46:0.14831,((P_dactylifera_renamed_XP_008802316.1:0.00014,P_dactylifera_renamed_XP_008802317.1:0.00014)n61:0.18684,(Oryza_sativa_renamed_LOC_Os04g52140.1:0.10647,Z_mays_renamed_A0A1D6DZX3:0.12207)n62:0.32405)n60:0.15226)n45:0.14995,A_trichopoda_renamed_ERN14379:0.53273)n44:0.241722)n21:0.026858,(P_abies_renamed_MA_882281g0010:0.20757,P_abies_renamed_MA_35694g0010:0.48681)n63:0.05409)n20:0.06581)n6:0.09999)n3:0.08711,((S_moellendorffii_renamed_EFJ14700:0.00388,S_moellendorffii_renamed_EFJ26362:0.00016)n65:0.76408,((S_muscicola_renamed_SM000325S12643:0.01402,S_muscicola_renamed_SM000381S14610:0.01997)n67:0.62293,(P_neesiana_scaffold-JHFI-2018785-Pellia_neesiana:0.54625,(((P_pinnata_scaffold-UUHD-2150751-Porella_pinnata:0.23947,(M_paleacea_Rhiz_final_MPA16262.1.p1:0.01545,M_polymorpha_renamed_Mapoly0154s0032.1:0.02032)n72:0.14082)n71:0.16124,((S_moellendorffii_renamed_EFJ14699:0.00464,S_moellendorffii_renamed_EFJ26361:0.00999)n74:0.47843,(M_flagellaris_scaffold-UCRN-2011241-Megaceros_tosanus:0.18064,A_agrestis_renamed_Aagr.utg000083l.135.1:0.20073)n75:0.20493)n73:0.022)n70:0.04308,(T_lepidozioides_scaffold-SKQD-2011150-Takakia_lepidozioides:0.10177,(P_patens_renamed_P312_3550V3.3:0.00014,(P_patens_renamed_P312_3550V3.1:0.00014,(P_patens_renamed_P312_3550V3.4:0,P_patens_renamed_P312_3550V3.2:0)n79:0.00014)n78:0.00014)n77:0.22601)n76:0.18845)n69:0.05522)n68:0.14212)n66:0.09815)n64:0.09816)n2:0.1889,((C_braunii_renamed_GBG66126:0.77383,Oryza_sativa_renamed_LOC_Os01g48840.1:2.24044)n81:0.40216,(C_braunii_renamed_GBG71986:1.68916,((S_muscicola_renamed_SM000013S26405:0.03078,(S_muscicola_renamed_SM000045S16263:0.03774,S_muscicola_renamed_SM000087S23389:0.04335)n85:0.02115)n84:0.80711,(((A_filiculoides_renamed_Azfi_s0518.g075218:0.52686,(P_pinnata_scaffold-UUHD-2012405-Porella_pinnata:0.40219,(M_polymorpha_renamed_Mapoly0088s0059.1:0.04832,(M_paleacea_Rhiz_final_MPA24519.1.p1:0.00014,(M_paleacea_Rhiz_final_MPA24519.2.p1:0.00014,M_paleacea_Rhiz_final_MPA24519.3.p1:0.00014)n92:0.00015)n91:0.04711)n90:0.43799)n89:0.24606)n88:0.07021,((A_trichopoda_renamed_ERN03125:0.29676,(((P_abies_renamed_MA_10426911g0010:0.63453,((Oryza_sativa_renamed_LOC_Os12g37570.1:0.00014,Oryza_sativa_renamed_LOC_Os12g37570.2:0.01621)n99:0.09376,((Oryza_sativa_renamed_LOC_Os11g45280.2:0,Oryza_sativa_renamed_LOC_Os11g45280.1:0)n101:0.00014,P_neesiana_scaffold-JHFI-2112187-Pellia_neesiana:0.77811)n100:0.32526)n98:0.03614)n97:0.16193,(Z_mays_renamed_A0A1D6KD94:0.0412,Z_mays_renamed_A0A1D6MX83:0.04766)n102:0.06919)n96:0.07482,(P_dactylifera_renamed_XP_008797466.1:0.06481,((P_dactylifera_renamed_XP_008809262.1:0,P_dactylifera_renamed_XP_008809263.1:0)n105:0.00015,(P_dactylifera_renamed_XP_026665790.1:0,P_dactylifera_renamed_XP_026665791.1:0)n106:0.00708)n104:0.08023)n103:0.0673)n95:0.05604)n94:0.03479,((B_vulgaris_renamed_KMT16275:0.21395,((A_thaliana_renamed_AT3G06620.1:0.05113,(((A_thaliana_renamed_AT3G06640.2:0,A_thaliana_renamed_AT3G06640.3:0)n113:0.00102,A_thaliana_renamed_AT3G06640.1:0.00544)n112:0.12534,(A_thaliana_renamed_AT3G06630.2:0.00013,(A_thaliana_renamed_AT3G06630.1:0.00109,((A_thaliana_renamed_AT3G06630.5:0,A_thaliana_renamed_AT3G06630.3:0,A_thaliana_renamed_AT3G06630.4:0)n117:0.00014,(A_thaliana_renamed_AT3G06630.6:0.00675,A_thaliana_renamed_AT3G06630.7:0.01349)n118:0.00014)n116:0.00217)n115:0.00024)n114:0.1229)n111:0.0283)n110:0.10738,((A_thaliana_renamed_AT1G67890.1:0.00014,((A_thaliana_renamed_AT1G67890.3:0,A_thaliana_renamed_AT1G67890.2:0)n122:0.00014,A_thaliana_renamed_AT1G67890.4:0.00015)n121:0.01469)n120:0.08095,((A_thaliana_renamed_AT5G49470.3:0.00014,(A_thaliana_renamed_AT5G49470.5:0.00014,(A_thaliana_renamed_AT5G49470.6:0.00374,A_thaliana_renamed_AT5G49470.2:0.02281)n126:0.00015)n125:0.00016)n124:0.00016,(A_thaliana_renamed_AT5G49470.7:0.00014,(A_thaliana_renamed_AT5G49470.4:0.0169,A_thaliana_renamed_AT5G49470.1:0.00014)n128:0.00276)n127:0.00071)n123:0.06168)n119:0.07572)n109:0.18513)n108:0.0378,(L_japonicus_renamed_Lj1g3v2809520.2:0.09967,((L_angustifolius_renamed_OIV91780:0.18834,((L_japonicus_renamed_Lj4g3v2265070.1:0,L_japonicus_renamed_Lj6g3v1915770.1:0)n133:0.0978,M_truncatula_renamed_MTR_2034020:0.11945)n132:0.01694)n131:0.0517,(((M_truncatula_renamed_MTR_4122160:0.01379,M_truncatula_renamed_MTR_4122160:0.00014)n136:0.14648,(L_japonicus_renamed_Lj1g3v2809520.1:0.09321,L_japonicus_renamed_Lj0g3v0353829.1:0.234)n137:0.026)n135:0.03411,L_angustifolius_renamed_OIW18108:0.06113)n134:0.01935)n130:0.096156)n129:0.010684)n107:0.04359)n93:0.04107)n87:0.1895,((A_filiculoides_renamed_Azfi_s0004.g008413:0.74921,(S_moellendorffii_renamed_EFJ08554:1.09123,((B_vulgaris_renamed_KMT12143:0.48646,((L_angustifolius_renamed_OIV92658:0.16797,(L_japonicus_renamed_Lj2g3v2017330.1:0.11322,(M_truncatula_renamed_MTR_5010730:0.00139,M_truncatula_renamed_MTR_5010730:0.00016)n146:0.21907)n145:0.04908)n144:0.36278,(A_thaliana_renamed_AT4G23050.1:0.00014,A_thaliana_renamed_AT4G23050.2:0.00014)n147:0.63669)n143:0.08615)n142:0.05988,((P_dactylifera_renamed_XP_026663100.1:0.00014,(P_dactylifera_renamed_XP_026663099.1:0.00014,(P_dactylifera_renamed_XP_026663097.1:0.00014,(P_dactylifera_renamed_XP_026663098.1:0.0101,P_dactylifera_renamed_XP_026663101.1:0.00895)n152:0.01897)n151:0.00016)n150:0.00016)n149:0.49432,(A_trichopoda_renamed_ERN15841:0.00055,(A_trichopoda_renamed_ERN15842:0.41648,A_trichopoda_renamed_ERN19342:0.00015)n154:0.12596)n153:0.32438)n148:0.10481)n141:0.3361)n140:0.076338)n139:0.008482,M_polymorpha_renamed_Mapoly0071s0076.1:0.979983)n138:0.108887)n86:0.0561)n83:0.39676)n82:0.10647)n80:0.03832)n1:0.079725,(((S_muscicola_renamed_SM000011S19069:0.01612,(S_muscicola_renamed_SM000004S14922:0.02542,S_muscicola_renamed_SM000007S20911:0.03219)n158:0.02306)n157:0.682,C_braunii_renamed_GBG76482:0.73968)n156:0.09359,((B_vulgaris_renamed_KMT18293:3.4541,S_moellendorffii_renamed_EFJ09552:0.40994)n160:0.04032,((((S_moellendorffii_renamed_EFJ06927:0.02368,S_moellendorffii_renamed_EFJ13394:0.00764)n164:0.28312,((M_paleacea_Rhiz_final_MPA15892.1.p1:0.01116,M_polymorpha_renamed_Mapoly0079s0050.1:0.00524)n166:0.15943,(P_pinnata_scaffold-UUHD-2019119-Porella_pinnata:0.17345,(P_neesiana_scaffold-JHFI-2016274-Pellia_neesiana:0.00014,P_neesiana_scaffold-JHFI-2016276-Pellia_neesiana:0.00014)n168:0.19015)n167:0.08283)n165:0.21554)n163:0.12028,(M_flagellaris_scaffold-UCRN-2053870-Megaceros_tosanus:0.34175,A_agrestis_renamed_Aagr.utg000085l.1.1:0.3133)n169:0.21774)n162:0.07578,(((A_filiculoides_renamed_Azfi_s0018.g014773:0.16234,A_filiculoides_renamed_Azfi_s0114.g046118:0.13809)n172:0.33528,((((B_vulgaris_renamed_KMS95140:0.41806,(A_thaliana_renamed_AT5G11850.1:0.25924,(L_angustifolius_renamed_OIW15004:0.33373,(L_japonicus_renamed_Lj5g3v0401650.1:0.12693,(M_truncatula_renamed_MTR_1016300:0.02091,M_truncatula_renamed_MTR_1016300:0.00014)n180:0.16461)n179:0.12411)n178:0.17643)n177:0.1264)n176:0.12232,(A_trichopoda_renamed_ERN19783:0.41313,((Z_mays_renamed_A0A1D6QQC6:0.14286,(Oryza_sativa_renamed_LOC_Os02g12810.1:0.00014,(Oryza_sativa_renamed_LOC_Os02g12810.3:0.00014,(Oryza_sativa_renamed_LOC_Os02g12810.2:0.00014,Oryza_sativa_renamed_LOC_Os02g12810.4:0.00015)n186:0.00014)n185:0.02516)n184:0.13031)n183:0.38204,P_dactylifera_renamed_XP_008793254.1:0.26097)n182:0.10318)n181:0.03332)n175:0.09496,(P_abies_renamed_MA_1112817g0010:0.16885,P_abies_renamed_MA_7128934g0010:0.08418)n187:0.2336)n174:0.04068,(P_abies_renamed_MA_10435030g0010:0.09929,(((Oryza_sativa_renamed_LOC_Os03g06410.1:0.07377,(Z_mays_renamed_A0A1D6JP61:0.02695,(Z_mays_renamed_C0PDS7:0.0042,Z_mays_renamed_K7VYR3:0.02579)n193:0.03833)n192:0.06705)n191:0.25205,(P_dactylifera_renamed_XP_008797028.1:0.10931,P_dactylifera_renamed_XP_008813796.3:0.0755)n194:0.1351)n190:0.08865,(A_trichopoda_renamed_ERM93492:0.3519,((B_vulgaris_renamed_KMT13467:0.27553,(A_thaliana_renamed_AT1G08720.2:0.00016,A_thaliana_renamed_AT1G08720.1:0.00014)n198:0.45145)n197:0.06762,((L_japonicus_renamed_Lj5g3v1426480.1:0.05851,(M_truncatula_renamed_MTR_1081790:0.00016,M_truncatula_renamed_MTR_1081790:0.00014)n201:0.0798)n200:0.03528,((L_angustifolius_renamed_OIW17521:0.07791,L_angustifolius_renamed_OIW09592:0.24026)n203:0.0911,L_angustifolius_renamed_OIV90826:0.083718)n202:0.009302)n199:0.0335)n196:0.07635)n195:0.04642)n189:0.20268)n188:0.14768)n173:0.07369)n171:0.12623,(A_filiculoides_renamed_Azfi_s0149.g053211:0.49546,(((A_thaliana_renamed_AT1G73660.1:0.09183,(A_thaliana_renamed_AT1G18160.1:0.00014,A_thaliana_renamed_AT1G18160.2:0.00014)n208:0.13354)n207:0.14167,(((((L_japonicus_renamed_Lj2g3v0677960.1:0.00536,(L_japonicus_renamed_Lj2g3v0677950.1:0.00014,(L_japonicus_renamed_Lj4g3v3114660.1:0,L_japonicus_renamed_Lj4g3v3114660.2:0)n215:0.00014)n214:0.00015)n213:0.06299,M_truncatula_renamed_MTR_8107000:0.08438)n212:0.02245,(L_angustifolius_renamed_OIW10122:0.03965,L_angustifolius_renamed_OIV94190:0.05119)n216:0.04168)n211:0.03012,(((M_truncatula_renamed_MTR_6079540:0.00014,M_truncatula_renamed_MTR_6079540:0.00016)n219:0.13656,(L_japonicus_renamed_Lj0g3v0172079.1:0,L_japonicus_renamed_Lj0g3v0172079.2:0)n220:0.11082)n218:0.01651,L_angustifolius_renamed_OIW16039:0.13302)n217:0.02636)n210:0.0803,B_vulgaris_renamed_KMT10966:0.28063)n209:0.02339)n206:0.10213,((P_dactylifera_renamed_XP_008775621.2:0.1745,((Oryza_sativa_renamed_LOC_Os02g50970.1:0.07236,Z_mays_renamed_A0A1D6HK91:0.1617)n224:0.09889,(Oryza_sativa_renamed_LOC_Os06g12590.1:0.0729,Z_mays_renamed_A0A1D6NRI5:0.12252)n225:0.09916)n223:0.17952)n222:0.12339,A_trichopoda_renamed_ERN00598:0.25975)n221:0.02589)n205:0.22841)n204:0.050994)n170:0.005666)n161:0.0638)n159:0.08262)n155:0.079725)n0;
```
