## Supplementary material for "Transcriptional responses to arbuscular mycorrhizal symbiosis development are conserved in the early divergent *Marchantia paleacea*": OG0000218_tree.txt

```
((((M_flagellaris_scaffold-UCRN-2010248-Megaceros_tosanus:0,M_flagellaris_scaffold-UCRN-2010249-Megaceros_tosanus:0)n3:0.13862,((A_agrestis_renamed_Aagr.utg000027l.287.3:0,A_agrestis_renamed_Aagr.utg000027l.287.2:0,A_agrestis_renamed_Aagr.utg000027l.287.1:0)n5:0.00341,(((A_agrestis_renamed_Aagr.utg000027l.287.5:0,A_agrestis_renamed_Aagr.utg000027l.287.9:0)n8:0.02432,(A_agrestis_renamed_Aagr.utg000027l.287.8:0.00014,(A_agrestis_renamed_Aagr.utg000027l.287.7:0,A_agrestis_renamed_Aagr.utg000027l.287.6:0)n10:0.00403)n9:0.07677)n7:0.09818,A_agrestis_renamed_Aagr.utg000027l.287.4:0.00014)n6:0.00015)n4:0.123)n2:0.22641,(((T_lepidozioides_scaffold-SKQD-2002355-Takakia_lepidozioides:0,T_lepidozioides_scaffold-SKQD-2002356-Takakia_lepidozioides:0,T_lepidozioides_scaffold-SKQD-2002357-Takakia_lepidozioides:0)n13:0.08897,T_lepidozioides_scaffold-SKQD-2003996-Takakia_lepidozioides:0.31013)n12:0.06421,((((P_patens_renamed_P313_21220V3.2:0,P_patens_renamed_P313_21220V3.1:0,P_patens_renamed_P313_21220V3.3:0,P_patens_renamed_P313_21220V3.5:0,P_patens_renamed_P313_21220V3.4:0)n17:0.03919,(P_patens_renamed_P313_21070V3.2:0,P_patens_renamed_P313_21070V3.3:0,P_patens_renamed_P313_21070V3.1:0,P_patens_renamed_P313_21070V3.5:0,P_patens_renamed_P313_21070V3.4:0,P_patens_renamed_P313_21070V3.6:0)n18:0.06415)n16:0.10481,((P_patens_renamed_P33_26340V3.1:0,P_patens_renamed_P33_26340V3.2:0)n20:0.04554,(P_patens_renamed_P33_26400V3.4:0,P_patens_renamed_P33_26400V3.1:0,P_patens_renamed_P33_26400V3.3:0,P_patens_renamed_P33_26400V3.2:0)n21:0.09229)n19:0.04557)n15:0.11656,((P_patens_renamed_P312_4500V3.1:0,P_patens_renamed_P312_4500V3.4:0,P_patens_renamed_P312_4500V3.3:0,P_patens_renamed_P312_4500V3.2:0,P_patens_renamed_P312_4500V3.5:0,P_patens_renamed_P312_4500V3.6:0)n23:0.07201,(P_patens_renamed_P34_16380V3.1:0.00014,P_patens_renamed_P34_16380V3.2:0.00014)n24:0.16776)n22:0.05327)n14:0.27907)n11:0.08835)n1:0.02001,((((P_neesiana_scaffold-JHFI-2011983-Pellia_neesiana:0,P_neesiana_scaffold-JHFI-2011984-Pellia_neesiana:0,P_neesiana_scaffold-JHFI-2011985-Pellia_neesiana:0)n28:0.09844,(M_polymorpha_renamed_Mapoly0035s0106.1:0.01261,(M_paleacea_Rhiz_final_MPA25233.1.p1:0.85601,M_paleacea_Rhiz_final_MPA25234.2.p1:0.007344)n30:0.000816)n29:0.00016)n27:0.04731,(P_pinnata_scaffold-UUHD-2006736-Porella_pinnata:0,P_pinnata_scaffold-UUHD-2006737-Porella_pinnata:0)n31:0.15568)n26:0.06159,((((S_moellendorffii_renamed_EFJ33172:0.00749,S_moellendorffii_renamed_EFJ22749:0.00014)n35:0.51294,(S_moellendorffii_renamed_EFJ32575:0.02712,S_moellendorffii_renamed_EFJ16634:0.00726)n36:0.45533)n34:0.11349,(((P_abies_renamed_MA_58851g0010:0.33358,(((((P_dactylifera_renamed_XP_008782310.1:0.22489,P_dactylifera_renamed_XP_008809164.1:0.36922)n44:0.04633,Oryza_sativa_renamed_LOC_Os01g04640.1:0.61583)n43:0.10058,(P_dactylifera_renamed_XP_008792884.1:0.34867,((Oryza_sativa_renamed_LOC_Os01g49660.1:0.10219,Z_mays_renamed_B7ZYI3:0.18513)n47:0.10894,(Oryza_sativa_renamed_LOC_Os05g47690.1:0.07373,Z_mays_renamed_B6TUJ8:0.21487)n48:0.07313)n46:0.150552)n45:0.016728)n42:0.05553,(A_trichopoda_renamed_ERN17268:0.52289,(((B_vulgaris_renamed_KMT08222:0.37902,(A_thaliana_renamed_AT1G68230.2:0.00015,A_thaliana_renamed_AT1G68230.1:0.01801)n53:0.52354)n52:0.09708,((L_japonicus_renamed_Lj5g3v2181100.1:0.24379,M_truncatula_renamed_MTR_1109630:0.12027)n55:0.04303,(L_angustifolius_renamed_OIW02023:0.15328,L_angustifolius_renamed_OIW06949:0.146061)n56:0.016229)n54:0.04211)n51:0.17645,(A_thaliana_renamed_AT3G18260.1:0.33542,L_japonicus_renamed_Lj4g3v2422650.1:0.51163)n57:0.16778)n50:0.05487)n49:0.04645)n41:0.31685,(A_trichopoda_renamed_ERM99266:0.1568,(((B_vulgaris_renamed_KMT02435:0.26817,((A_thaliana_renamed_AT3G10260.2:0,A_thaliana_renamed_AT3G10260.1:0)n63:0.00014,A_thaliana_renamed_AT3G10260.3:0.00014)n62:0.32097)n61:0.03819,(L_japonicus_renamed_Lj2g3v3071900.1:0.11302,((L_angustifolius_renamed_OIW16301:0.06233,(L_angustifolius_renamed_OIW22047:0.00016,L_angustifolius_renamed_OIW02831:0.064)n67:0.05036)n66:0.05856,((M_truncatula_renamed_MTR_3449880:0.0864,M_truncatula_renamed_MTR_3449880:0.00792)n69:0.14629,(M_truncatula_renamed_MTR_5090340:0.00014,M_truncatula_renamed_MTR_5090340:0.00014)n70:0.138924)n68:0.015436)n65:0.02852)n64:0.02891)n60:0.08799,(((Z_mays_renamed_B4FLV0:0.06234,(Oryza_sativa_renamed_LOC_Os03g56900.1:0.00014,Oryza_sativa_renamed_LOC_Os03g56900.2:0.04259)n74:0.04472)n73:0.08611,(Oryza_sativa_renamed_LOC_Os07g04910.1:0.09256,Z_mays_renamed_B6SS42:0.17097)n75:0.08524)n72:0.13406,((P_dactylifera_renamed_XP_026665932.1:0.00014,P_dactylifera_renamed_XP_008809740.1:0.00014)n77:0.14794,((P_dactylifera_renamed_XP_008811812.3:0,P_dactylifera_renamed_XP_026655688.1:0)n79:0.00014,P_dactylifera_renamed_XP_026655689.1:0.00016)n78:0.08536)n76:0.07891)n71:0.0632)n59:0.07784)n58:0.138969)n40:0.015441)n39:0.18063,((((((P_dactylifera_renamed_XP_008796064.1:0.05989,P_dactylifera_renamed_XP_008805646.1:0.03393)n85:0.02319,(P_dactylifera_renamed_XP_008810936.1:0.0428,((P_dactylifera_renamed_XP_017698794.1:0,P_dactylifera_renamed_XP_026661152.1:0,P_dactylifera_renamed_XP_026661153.1:0)n88:0.00014,P_dactylifera_renamed_XP_017698795.1:0.00014)n87:0.08937)n86:0.05488)n84:0.01577,(A_trichopoda_renamed_ERN08636:0.15218,(((Z_mays_renamed_A0A1D6LXY8:0.08015,(Oryza_sativa_renamed_LOC_Os06g30750.1:0.00014,Oryza_sativa_renamed_LOC_Os06g30750.2:0.07387)n93:0.05969)n92:0.08004,(Oryza_sativa_renamed_LOC_Os02g16620.1:0.09382,Z_mays_renamed_B4F9U6:0.17108)n94:0.04567)n91:0.40699,((Oryza_sativa_renamed_LOC_Os01g12650.1:0.06626,(Z_mays_renamed_A0A1D6MF82:0.03641,Z_mays_renamed_K7URG5:0.03288)n97:0.06771)n96:0.19848,(((Oryza_sativa_renamed_LOC_Os01g53520.1:0.00433,Oryza_sativa_renamed_LOC_Os01g53520.2:0.05969)n100:0.04301,(Z_mays_renamed_B4F9B1:0.03948,Z_mays_renamed_B6TGL5:0.01857)n101:0.02143)n99:0.01595,((Z_mays_renamed_B4F8J5:0.00015,(Z_mays_renamed_A0A1D6I341:0.04482,Z_mays_renamed_A0A1D6I5Z3:0.11258)n104:0.12733)n103:0.0658,(Oryza_sativa_renamed_LOC_Os05g45050.1:0.00014,Oryza_sativa_renamed_LOC_Os05g45050.2:0.18517)n105:0.04649)n102:0.04509)n98:0.10476)n95:0.026964)n90:0.002996)n89:0.01974)n83:0.01881,((B_vulgaris_renamed_KMT12011:0.16196,(B_vulgaris_renamed_KMT16136:0.18219,B_vulgaris_renamed_KMT20393:0.2098)n108:0.04997)n107:0.03145,((((L_angustifolius_renamed_OIW04837:0.11221,L_angustifolius_renamed_OIW02012:0.05155)n112:0.02903,(L_japonicus_renamed_Lj0g3v0244239.1:0.11448,M_truncatula_renamed_MTR_8028450:0.11258)n113:0.05209)n111:0.10578,((A_thaliana_renamed_AT4G01230.1:0.00338,A_thaliana_renamed_AT4G01230.2:0.00014)n115:0.41163,((A_thaliana_renamed_AT2G46170.2:0.03443,A_thaliana_renamed_AT2G46170.1:0.00014)n117:0.07312,((A_thaliana_renamed_AT3G61560.2:0,A_thaliana_renamed_AT3G61560.1:0)n119:0.00014,A_thaliana_renamed_AT3G61560.3:0.01229)n118:0.09593)n116:0.103)n114:0.08094)n110:0.04449,(((A_thaliana_renamed_AT4G11220.1:0.08044,(A_thaliana_renamed_AT4G23630.1:0,A_thaliana_renamed_AT4G23630.2:0)n123:0.05867)n122:0.11302,(A_thaliana_renamed_AT5G41600.1:0.13235,(A_thaliana_renamed_AT1G64090.2:0.00334,A_thaliana_renamed_AT1G64090.1:0.00014)n125:0.11224)n124:0.04332)n121:0.04088,((M_truncatula_renamed_MTR_8099060:0.08375,(L_angustifolius_renamed_OIW09943:0.04294,(L_angustifolius_renamed_OIV93653:0.06304,L_angustifolius_renamed_OIV94055:0.01897)n129:0.01472)n128:0.04468)n127:0.05658,(L_angustifolius_renamed_OIV91454:0.07633,(M_truncatula_renamed_MTR_1099500:0.15736,(L_japonicus_renamed_Lj5g3v1975410.1:0.0084,L_japonicus_renamed_Lj5g3v1975410.2:0.04115)n132:0.10408)n131:0.09721)n130:0.179676)n126:0.019964)n120:0.042408)n109:0.004712)n106:0.04213)n82:0.06932,(A_trichopoda_renamed_ERN04292:0.17324,((L_angustifolius_renamed_OIW14110:0.19081,M_truncatula_renamed_MTR_3062910:0.25792)n135:0.56967,((Oryza_sativa_renamed_LOC_Os05g24770.1:0.08996,Z_mays_renamed_C0PMF5:0.07466)n137:0.25229,(P_dactylifera_renamed_XP_008788043.1:0.17492,(P_dactylifera_renamed_XP_008782788.1:0.10815,(P_dactylifera_renamed_XP_026661472.1:0,P_dactylifera_renamed_XP_008793405.1:0)n140:0.06496)n139:0.062082)n138:0.006898)n136:0.02811)n134:0.16737)n133:0.05055)n81:0.12691,(P_abies_renamed_MA_10434136g0010:0.31266,(P_abies_renamed_MA_10436218g0010:0.26367,P_abies_renamed_MA_654072g0010:0.56409)n142:0.063468)n141:0.007052)n80:0.056)n38:0.19914,(A_filiculoides_renamed_Azfi_s0037.g026028:0.56401,(A_filiculoides_renamed_Azfi_s0058.g034449:0.41376,(A_filiculoides_renamed_Azfi_s0052.g031636:0.01875,A_filiculoides_renamed_Azfi_s1957.g108379:0.00263)n145:0.4111)n144:0.192069)n143:0.021341)n37:0.07008)n33:0.04749,((A_filiculoides_renamed_Azfi_s0002.g001609:0.3712,(A_filiculoides_renamed_Azfi_s0123.g048342:0.16489,A_filiculoides_renamed_Azfi_s0355.g066704:0.14685)n148:0.28544)n147:0.1135,(((C_braunii_renamed_GBG91599:0.86712,(S_muscicola_renamed_SM000111S18809:0.00015,(S_muscicola_renamed_SM000312S11998:0.01388,S_muscicola_renamed_SM000126S26293:0.00345)n153:0.00346)n152:0.36088)n151:0.16878,(P_abies_renamed_MA_10432084g0010:0.3852,(((((B_vulgaris_renamed_KMT01135:0.30767,(L_angustifolius_renamed_OIW06983:0.08918,(L_japonicus_renamed_Lj5g3v2113400.1:0.06967,M_truncatula_renamed_MTR_1107445:0.16559)n161:0.05289)n160:0.13941)n159:0.05874,(((A_thaliana_renamed_AT3G19460.6:0,A_thaliana_renamed_AT3G19460.2:0)n164:0.02216,((A_thaliana_renamed_AT3G19460.7:0,A_thaliana_renamed_AT3G19460.3:0)n166:0.00014,(A_thaliana_renamed_AT3G19460.4:0,A_thaliana_renamed_AT3G19460.5:0,A_thaliana_renamed_AT3G19460.1:0)n167:0.00014)n165:0.00016)n163:0.31986,(A_thaliana_renamed_AT2G15280.2:0.00016,A_thaliana_renamed_AT2G15280.1:0.00014)n168:0.45511)n162:0.04615)n158:0.16035,((Oryza_sativa_renamed_LOC_Os04g57420.1:0.04319,(Z_mays_renamed_A0A1D6Q5W4:0.05691,(Z_mays_renamed_B4FT92:0.05839,Z_mays_renamed_B6THS4:0.01605)n172:0.024)n171:0.04856)n170:0.22652,(P_dactylifera_renamed_XP_008799606.1:0.12013,(P_dactylifera_renamed_XP_008811211.1:0.00014,(P_dactylifera_renamed_XP_026666327.1:0,P_dactylifera_renamed_XP_026666328.1:0)n175:0.00014)n174:0.03965)n173:0.09066)n169:0.15444)n157:0.01916,A_trichopoda_renamed_ERN05704:0.28233)n156:0.33996,(((A_trichopoda_renamed_ERN09653:0.00014,A_trichopoda_renamed_ERN18701:0.18785)n178:0.16912,((((L_angustifolius_renamed_OIW20946:0.1665,(L_japonicus_renamed_Lj3g3v1603960.1:0.07183,M_truncatula_renamed_MTR_4014700:0.10341)n183:0.03699)n182:0.08282,B_vulgaris_renamed_KMS97507:0.46313)n181:0.044,A_thaliana_renamed_AT3G54120.1:0.49172)n180:0.03485,(((Z_mays_renamed_A0A1D6N725:0.15748,(Oryza_sativa_renamed_LOC_Os01g63240.1:0.00014,Oryza_sativa_renamed_LOC_Os01g63240.2:0.00014)n187:0.24822)n186:0.41993,(Oryza_sativa_renamed_LOC_Os04g29920.1:0.11192,Z_mays_renamed_A0A1D6MEI1:0.42932)n188:0.3409)n185:0.12537,((P_dactylifera_renamed_XP_008812882.1:0.00014,P_dactylifera_renamed_XP_008812883.1:0.00014)n190:0.18598,(P_dactylifera_renamed_XP_008785447.1:0.08812,P_dactylifera_renamed_XP_026662992.1:0.15682)n191:0.061551)n189:0.006839)n184:0.0219)n179:0.07275)n177:0.37769,((Oryza_sativa_renamed_LOC_Os03g21840.1:0.08524,Z_mays_renamed_B6TDV5:0.0747)n193:0.25477,((P_dactylifera_renamed_XP_008782644.1:0.14734,(B_vulgaris_renamed_KMT16783:0.2824,(((A_thaliana_renamed_AT3G10915.6:0.00014,(((A_thaliana_renamed_AT3G10915.5:0.00014,A_thaliana_renamed_AT3G10915.4:0.00014)n202:0.00016,A_thaliana_renamed_AT3G10915.1:0.06567)n201:0.00016,A_thaliana_renamed_AT3G10915.2:0.00014)n200:0.00015)n199:0.00503,(A_thaliana_renamed_AT3G10915.3:0.01007,A_thaliana_renamed_AT3G10915.7:0.02094)n203:0.02168)n198:0.28368,((L_angustifolius_renamed_OIW12456:0.07175,(M_truncatula_renamed_MTR_6012460:0.00016,M_truncatula_renamed_MTR_6012460:0.27803)n206:0.08121)n205:0.03421,(L_japonicus_renamed_Lj2g3v1068320.1:0,L_japonicus_renamed_Lj2g3v1068320.2:0)n207:0.05165)n204:0.19571)n197:0.04997)n196:0.06975)n195:0.0184,A_trichopoda_renamed_ERN04123:0.32501)n194:0.05351)n192:0.264033)n176:0.0264033)n155:0.0029337)n154:0.09895)n150:0.05022,((S_moellendorffii_renamed_EFJ05876:0.01287,S_moellendorffii_renamed_EFJ27044:0.00015)n209:0.68027,(S_moellendorffii_renamed_EFJ17927:0.00371,S_moellendorffii_renamed_EFJ16448:0.00014)n210:0.32463)n208:0.11873)n149:0.02236)n146:0.05502)n32:0.07786)n25:0.02001)n0;
```
