## Supplementary material for "Transcriptional responses to arbuscular mycorrhizal symbiosis development are conserved in the early divergent *Marchantia paleacea*": OG0000219_tree.txt

```
(C_braunii_renamed_GBG90213:0.78387,((((((A_filiculoides_renamed_Azfi_s0011.g012757:0.19378,(A_filiculoides_renamed_Azfi_s0007.g010724:0.16793,A_filiculoides_renamed_Azfi_s0011.g012765:0.1319)n7:0.06533)n6:0.34273,((P_abies_renamed_MA_7331g0010:0.06115,P_abies_renamed_MA_82222g0010:0.06734)n9:0.16967,((A_trichopoda_renamed_ERM99785:0.15499,(P_dactylifera_renamed_XP_008776187.1:0.10194,(Z_mays_renamed_A0A1D6E9S9:0.16074,(Oryza_sativa_renamed_LOC_Os04g36740.1:0.00014,Oryza_sativa_renamed_LOC_Os04g36740.2:0.00015)n14:0.06533)n13:0.1929)n12:0.06648)n11:0.11783,((((((L_angustifolius_renamed_OIW04442:0.05457,L_angustifolius_renamed_OIW02649:0.04818)n20:0.05035,(L_japonicus_renamed_Lj2g3v2541790.1:0.09289,M_truncatula_renamed_MTR_5077770:0.10172)n21:0.02688)n19:0.05577,(B_vulgaris_renamed_KMT17306:0.20465,B_vulgaris_renamed_KMS99189:0.07771)n22:0.18335)n18:0.0308,((A_thaliana_renamed_AT3G02850.1:0.00015,(A_thaliana_renamed_AT3G02850.3:0.00961,A_thaliana_renamed_AT3G02850.2:0.00438)n25:0.00024)n24:0.16016,(A_thaliana_renamed_AT5G37500.3:0.00069,(A_thaliana_renamed_AT5G37500.4:0.00014,(A_thaliana_renamed_AT5G37500.1:0.00015,A_thaliana_renamed_AT5G37500.2:0.00014)n28:0.00015)n27:0.00791)n26:0.2618)n23:0.03867)n17:0.0734,((P_dactylifera_renamed_XP_008795354.1:0.00101,(P_dactylifera_renamed_XP_026662060.1:0.00014,P_dactylifera_renamed_XP_026662059.1:0.00014)n31:0.00015)n30:0.13988,(Oryza_sativa_renamed_LOC_Os06g14030.1:0.06719,(Z_mays_renamed_A0A1D6LW77:0.01372,Z_mays_renamed_K7VQ87:0.03859)n33:0.06394)n32:0.12236)n29:0.07817)n16:0.03914,A_trichopoda_renamed_ERM93810:0.17465)n15:0.101475)n10:0.011275)n8:0.04216)n5:0.07488,(((P_neesiana_scaffold-JHFI-2013416-Pellia_neesiana:0,P_neesiana_scaffold-JHFI-2013417-Pellia_neesiana:0)n36:0.11814,((P_pinnata_scaffold-UUHD-2013642-Porella_pinnata:0,P_pinnata_scaffold-UUHD-2013643-Porella_pinnata:0)n38:0.13773,P_pinnata_scaffold-UUHD-2017577-Porella_pinnata:0.21967)n37:0.03083)n35:0.0781,(M_polymorpha_renamed_Mapoly0031s0150.1:0.01207,(((M_paleacea_Rhiz_final_MPA24536.2.p1:0,M_paleacea_Rhiz_final_MPA24536.3.p1:0,M_paleacea_Rhiz_final_MPA24536.4.p1:0,M_paleacea_Rhiz_final_MPA24536.5.p1:0)n42:0.00014,M_paleacea_Rhiz_final_MPA24536.1.p1:0.00014)n41:0.02148,(M_paleacea_Rhiz_final_MPA24535.1.p1:0,M_paleacea_Rhiz_final_MPA24535.2.p1:0)n43:0.046845)n40:0.005205)n39:0.0017)n34:0.22887)n4:0.06054,(M_flagellaris_scaffold-UCRN-2011586-Megaceros_tosanus:0.22136,(A_agrestis_renamed_Aagr.utg000091l.465.1:0.12432,((A_agrestis_renamed_Aagr.utg000091l.484.3:0.00014,A_agrestis_renamed_Aagr.utg000091l.484.1:0.00014)n47:0.00014,(A_agrestis_renamed_Aagr.utg000091l.484.2:0.0062,A_agrestis_renamed_Aagr.utg000091l.484.4:0.05891)n48:0.00032)n46:0.18805)n45:0.07816)n44:0.20368)n3:0.21331,((S_muscicola_renamed_SM000099S25200:0.0065,(S_muscicola_renamed_SM000129S26171:0.01473,S_muscicola_renamed_SM000364S13667:0.03465)n51:0.03381)n50:0.40285,((S_muscicola_renamed_SM000037S13465:0.02287,S_muscicola_renamed_SM000041S15536:0.01851)n53:0.00545,(S_muscicola_renamed_SM000005S17287:0.00247,S_muscicola_renamed_SM000123S25838:0.02852)n54:0.00941)n52:0.48172)n49:0.03924)n2:0.131365,((((T_lepidozioides_scaffold-SKQD-2073575-Takakia_lepidozioides:0.36077,((P_patens_renamed_P318_16190V3.1:0,P_patens_renamed_P318_16190V3.2:0)n60:0.21123,((((P_patens_renamed_P37_22600V3.5:0,P_patens_renamed_P37_22600V3.8:0,P_patens_renamed_P37_22600V3.1:0,P_patens_renamed_P37_22600V3.4:0)n64:0.00016,P_patens_renamed_P37_22600V3.2:0.00014)n63:0.00061,(P_patens_renamed_P37_22600V3.3:0.00015,(P_patens_renamed_P37_22600V3.6:0,P_patens_renamed_P37_22600V3.7:0,P_patens_renamed_P37_22600V3.9:0)n66:0.00014)n65:0.00018)n62:0.17415,((P_patens_renamed_P32_28940V3.3:0.00082,((P_patens_renamed_P32_28940V3.1:0,P_patens_renamed_P32_28940V3.2:0)n70:0.00014,(P_patens_renamed_P32_28940V3.4:0.00014,(P_patens_renamed_P32_28940V3.5:0,P_patens_renamed_P32_28940V3.6:0)n72:0.00014)n71:0.00015)n69:0.00016)n68:0.14901,(P_patens_renamed_P31_560V3.3:0.0131,(P_patens_renamed_P31_560V3.4:0.0386,(P_patens_renamed_P31_560V3.1:0,P_patens_renamed_P31_560V3.2:0)n75:0.00014)n74:0.00015)n73:0.07149)n67:0.09121)n61:0.17136)n59:0.086)n58:0.15602,(((M_paleacea_Rhiz_final_MPA14389.1.p1:0,M_paleacea_Rhiz_final_MPA14389.2.p1:0)n78:0.01039,M_polymorpha_renamed_Mapoly0010s0181.1:0.03067)n77:0.20601,((P_neesiana_scaffold-JHFI-2017182-Pellia_neesiana:0,P_neesiana_scaffold-JHFI-2017183-Pellia_neesiana:0)n80:0.20069,(P_pinnata_scaffold-UUHD-2015223-Porella_pinnata:0,P_pinnata_scaffold-UUHD-2015224-Porella_pinnata:0)n81:0.26843)n79:0.09926)n76:0.20508)n57:0.02597,((M_flagellaris_scaffold-UCRN-2002093-Megaceros_tosanus:0.22225,((((A_agrestis_renamed_Aagr.utg000116l.11.1:0.00014,A_agrestis_renamed_Aagr.utg000116l.11.2:0.00015)n87:0.00014,(((A_agrestis_renamed_Aagr.utg000116l.6.2:0.05762,A_agrestis_renamed_Aagr.utg000116l.6.1:0.0141)n90:0.01511,((A_agrestis_renamed_Aagr.utg000027l.1.1:0.00015,A_agrestis_renamed_Aagr.utg000027l.1.2:0.00014)n92:0.01058,((A_agrestis_renamed_Aagr.utg000118l.123.1:0.00016,A_agrestis_renamed_Aagr.utg000118l.123.2:0.00694)n94:0.02569,(((A_agrestis_renamed_Aagr.utg000027l.14.1:0.03367,A_agrestis_renamed_Aagr.utg000027l.30.1:0.00015)n97:0.01989,((((A_agrestis_renamed_Aagr.utg000027l.8.1:0.00207,A_agrestis_renamed_Aagr.utg000027l.21.1:0.04136)n101:0.02479,((A_agrestis_renamed_Aagr.utg000027l.37.1:0.00014,A_agrestis_renamed_Aagr.utg000027l.34.1:0.03316)n103:0.00014,A_agrestis_renamed_Aagr.utg000027l.26.1:0.00016)n102:0.00449)n100:0.00464,A_agrestis_renamed_Aagr.utg000027l.4.1:0.00321)n99:0.00014,A_agrestis_renamed_Aagr.utg000027l.38.1:0.0176)n98:0.00014)n96:0.032,A_agrestis_renamed_Aagr.utg000027l.36.1:0.00015)n95:0.0049)n93:0.03607)n91:0.00015)n89:0.00014,(A_agrestis_renamed_Aagr.utg000027l.43.1:0.05575,(A_agrestis_renamed_Aagr.utg000027l.31.1:0.3625,A_agrestis_renamed_Aagr.utg000116l.2.1:0.00016)n105:0.06449)n104:0.01091)n88:0.00015)n86:0.00015,A_agrestis_renamed_Aagr.utg000116l.1.1:0.00014)n85:0.00304,((A_agrestis_renamed_Aagr.utg000116l.7.1:0.01812,A_agrestis_renamed_Aagr.utg000116l.3.1:0.06576)n107:0.00015,A_agrestis_renamed_Aagr.utg000116l.7.2:0.00014)n106:0.02274)n84:0.16039)n83:0.33403,((A_filiculoides_renamed_Azfi_s0327.g065272:0.54053,(A_filiculoides_renamed_Azfi_s0045.g029961:0.19778,A_filiculoides_renamed_Azfi_s0401.g068291:0.1949)n110:0.22622)n109:0.0628,(((P_abies_renamed_MA_10426376g0030:0.02981,P_abies_renamed_MA_1915g0010:0.07038)n113:0.07453,(P_abies_renamed_MA_64169g0010:0.02185,P_abies_renamed_MA_7243g0010:0.37527)n114:0.09317)n112:0.5115,((P_abies_renamed_MA_4531g0010:0.49973,(((Oryza_sativa_renamed_LOC_Os01g52070.1:0.11724,(Oryza_sativa_renamed_LOC_Os04g02720.1:0.12912,Oryza_sativa_renamed_LOC_Os06g14310.1:0.00015)n120:0.10603)n119:0.18813,(Z_mays_renamed_A0A1D6HBJ8:0.49267,(Z_mays_renamed_A0A1D6G3C8:0.00016,Z_mays_renamed_A0A1D6G3D1:0.04629)n122:0.25859)n121:0.10018)n118:0.3154,((A_thaliana_renamed_AT4G32650.2:0.01729,(A_thaliana_renamed_AT4G32650.3:0.00014,A_thaliana_renamed_AT4G32650.1:0.00131)n125:0.00016)n124:0.35857,(L_japonicus_renamed_Lj1g3v1932790.1:0.12341,(M_truncatula_renamed_MTR_3108320:0.00016,(M_truncatula_renamed_MTR_3108320:0.00283,M_truncatula_renamed_MTR_3108320:0.00574)n128:0.02489)n127:0.10894)n126:0.18031)n123:0.12581)n117:0.2074)n116:0.32297,((L_japonicus_renamed_Lj1g3v2071040.1:1.43863,(P_abies_renamed_MA_10432065g0010:0.28515,(A_trichopoda_renamed_ERN20685:0.26633,(((Oryza_sativa_renamed_LOC_Os05g35410.1:0.09166,(Z_mays_renamed_A0A1D6FPS6:0.04393,Z_mays_renamed_A0A1D6M4T0:0.04502)n136:0.09517)n135:0.17877,(P_dactylifera_renamed_XP_026658122.1:0.19664,(P_dactylifera_renamed_XP_026658638.1:0.00015,P_dactylifera_renamed_XP_026658639.1:0.04862)n138:0.09277)n137:0.03757)n134:0.09073,((B_vulgaris_renamed_KMT08121:0.00014,B_vulgaris_renamed_KMT08120:0.00015)n140:0.33192,((A_thaliana_renamed_AT4G22200.2:0.02107,A_thaliana_renamed_AT4G22200.1:0.00234)n142:0.22776,((L_angustifolius_renamed_OIV96233:0.01002,L_angustifolius_renamed_OIV91202:0.07451)n144:0.08829,(M_truncatula_renamed_MTR_2006870:0.06364,(L_japonicus_renamed_Lj6g3v2274490.1:0.00818,(L_japonicus_renamed_Lj6g3v2274590.1:0,L_japonicus_renamed_Lj6g3v2274590.2:0)n147:0.01116)n146:0.07084)n145:0.02824)n143:0.11538)n141:0.0502)n139:0.08271)n133:0.10224)n132:0.27521)n131:0.19182)n130:0.08327,(((P_abies_renamed_MA_77075g0010:0.1008,(P_abies_renamed_MA_10430021g0010:0.16433,P_abies_renamed_MA_10436994g0040:0.06799)n151:0.01669)n150:0.02229,P_abies_renamed_MA_10436994g0030:0.20196)n149:0.20863,((A_trichopoda_renamed_ERN07024:0.27063,((((P_dactylifera_renamed_XP_026658774.1:0.00014,(P_dactylifera_renamed_XP_008783945.1:0.00014,P_dactylifera_renamed_XP_008783946.1:0.00014)n158:0.00016)n157:0.14966,((Oryza_sativa_renamed_LOC_Os01g55200.1:0.04793,Z_mays_renamed_A0A1D6GBD0:0.25593)n160:0.41894,(Oryza_sativa_renamed_LOC_Os02g14840.1:0.13624,(Z_mays_renamed_A0A1D6H5P9:0.06529,Z_mays_renamed_A0A1D6QPH6:0.06231)n162:0.07583)n161:0.26574)n159:0.0811)n156:0.02268,((Oryza_sativa_renamed_LOC_Os01g11250.1:0.12152,Z_mays_renamed_A0A1D6MG59:0.35505)n164:0.30987,(P_dactylifera_renamed_XP_026655988.1:0.00014,((P_dactylifera_renamed_XP_026655991.1:0.00016,P_dactylifera_renamed_XP_026655990.1:0.00014)n167:0.00015,(P_dactylifera_renamed_XP_026655989.1:0.00014,P_dactylifera_renamed_XP_026655987.1:0.00014)n168:0.00015)n166:0.03054)n165:0.156492)n163:0.017388)n155:0.12357,((((L_japonicus_renamed_Lj6g3v1934080.1:0.11839,M_truncatula_renamed_MTR_2019530:0.12392)n172:0.034,L_angustifolius_renamed_OIV95774:0.12926)n171:0.02223,(L_angustifolius_renamed_OIW13935:0.40999,((L_japonicus_renamed_Lj0g3v0183609.1:0.00014,L_japonicus_renamed_Lj0g3v0183609.2:0.00015)n175:0.08868,(M_truncatula_renamed_MTR_8446430:0.00555,M_truncatula_renamed_MTR_8046440:0.14574)n176:0.22195)n174:0.082755)n173:0.009195)n170:0.12245,((A_thaliana_renamed_AT5G46240.1:0.11473,(A_thaliana_renamed_AT4G18290.2:0.00014,A_thaliana_renamed_AT4G18290.1:0.00014)n179:0.11815)n178:0.17031,(B_vulgaris_renamed_KMS96533:0.18306,B_vulgaris_renamed_KMS99058:0.14802)n180:0.2315)n177:0.04859)n169:0.09783)n154:0.06755)n153:0.25117,(A_trichopoda_renamed_ERN03604:0.25863,(((((Oryza_sativa_renamed_LOC_Os07g07910.1:0.06563,Oryza_sativa_renamed_LOC_Os03g28120.1:1.13196)n186:0.11065,(Z_mays_renamed_A0A1D6HTC3:0.00162,Z_mays_renamed_A0A1D6HTC5:0.03534)n187:0.24345)n185:0.19047,(Oryza_sativa_renamed_LOC_Os01g45990.1:0.10435,(Z_mays_renamed_A0A1D6NHI0:0.03734,Z_mays_renamed_K7V3Z4:0.04498)n189:0.06435)n188:0.04406)n184:0.12151,(P_dactylifera_renamed_XP_017697323.1:0.18181,(P_dactylifera_renamed_XP_008809499.1:0.00014,P_dactylifera_renamed_XP_008809491.1:0.00014)n191:0.123354)n190:0.013706)n183:0.05385,(M_truncatula_renamed_MTR_4020720:0.81848,(((B_vulgaris_renamed_KMT02956:0.23289,(((L_angustifolius_renamed_OIW19734:0.03739,L_angustifolius_renamed_OIV99937:0.10316)n198:0.04728,(M_truncatula_renamed_MTR_4113530:0.09838,(L_japonicus_renamed_Lj4g3v1823550.2:0.05071,(L_japonicus_renamed_Lj4g3v1823550.1:0.00015,L_japonicus_renamed_Lj4g3v1823550.3:0.00014)n201:0.00014)n200:0.10167)n199:0.02469)n197:0.06343,M_truncatula_renamed_MTR_4113390:1.30675)n196:0.145194)n195:0.11384,(A_thaliana_renamed_AT2G26650.2:0.00014,A_thaliana_renamed_AT2G26650.1:0.00016)n202:0.23797)n194:0.0357,((B_vulgaris_renamed_KMT16841:0.14646,(B_vulgaris_renamed_KMT16842:0.18443,(B_vulgaris_renamed_KMT16844:0.00818,B_vulgaris_renamed_KMT16843:0.01001)n206:0.14583)n205:0.05349)n204:0.18944,((A_thaliana_renamed_AT4G32500.1:0.12226,A_thaliana_renamed_AT2G25600.1:0.10551)n208:0.21985,((L_angustifolius_renamed_OIV96502:0.205,((L_japonicus_renamed_Lj1g3v1913910.1:0,L_japonicus_renamed_Lj1g3v1913910.2:0,L_japonicus_renamed_Lj1g3v1913910.3:0,L_japonicus_renamed_Lj1g3v1913910.4:0)n212:0.20699,M_truncatula_renamed_MTR_3107720:0.28006)n211:0.05494)n210:0.06432,(L_angustifolius_renamed_OIW14397:0.16919,M_truncatula_renamed_MTR_1011755:0.33808)n213:0.05589)n209:0.12212)n207:0.02556)n203:0.041535)n193:0.0041535)n192:0.0004615)n182:0.02767)n181:0.13204)n152:0.02408)n148:0.08377)n129:0.03512)n115:0.01347)n111:0.03288)n108:0.1013)n82:0.02544)n56:0.17699,(((S_muscicola_renamed_SM000061S19255:0.0001,(S_muscicola_renamed_SM000003S11197:0.0243,S_muscicola_renamed_SM000036S13254:0.02625)n217:0.01628)n216:1.08729,(S_muscicola_renamed_SM000008S22214:0.00958,(S_muscicola_renamed_SM000171S03222:0.0144,S_muscicola_renamed_SM000042S15393:0.09294)n219:0.0111)n218:0.628695)n215:0.069855,(S_muscicola_renamed_SM000037S13469:0.01576,(S_muscicola_renamed_SM000005S17290:0.0185,S_muscicola_renamed_SM000041S15522:0.01536)n221:0.00849)n220:0.473571)n214:0.052619)n55:0.337275)n1:0.037475)n0;
```
