## Supplementary material for "Transcriptional responses to arbuscular mycorrhizal symbiosis development are conserved in the early divergent *Marchantia paleacea*": OG0000220_tree.txt

```
((((((P_patens_renamed_P34_24360V3.2:0,P_patens_renamed_P34_24360V3.1:0)n5:0.27073,T_lepidozioides_scaffold-SKQD-2077873-Takakia_lepidozioides:0.13331)n4:0.11403,(M_flagellaris_scaffold-UCRN-2008128-Megaceros_tosanus:0.00014,M_flagellaris_scaffold-UCRN-2008129-Megaceros_tosanus:0.00014)n6:0.29755)n3:0.04408,((A_filiculoides_renamed_Azfi_s0553.g076645:0.28613,(P_abies_renamed_MA_10435166g0010:0.20518,(B_vulgaris_renamed_KMT03385:0.11876,(M_truncatula_renamed_MTR_2042760:0.61581,((((Oryza_sativa_renamed_LOC_Os02g54030.1:0.08115,Z_mays_renamed_B4FQ16:0.04375)n15:0.16681,(Oryza_sativa_renamed_LOC_Os09g26800.1:0.06683,Z_mays_renamed_A0A1D6I580:0.07623)n16:0.196)n14:0.04245,(P_dactylifera_renamed_XP_008786949.1:0.16944,(P_dactylifera_renamed_XP_008784338.1:0.03451,P_dactylifera_renamed_XP_008792847.1:0.04063)n18:0.055935)n17:0.006215)n13:0.05657,(A_trichopoda_renamed_ERM99467:0.24562,(((((L_angustifolius_renamed_OIV98353:0.07163,L_angustifolius_renamed_OIV97347:0.07222)n24:0.07118,(M_truncatula_renamed_MTR_2042740:0.09515,(L_japonicus_renamed_Lj6g3v1176170.1:0.00014,L_japonicus_renamed_Lj6g3v1176170.2:0.00016)n26:0.06085)n25:0.02656)n23:0.07283,((L_angustifolius_renamed_OIW18764:0.02764,L_angustifolius_renamed_OIW19347:0.02484)n28:0.02304,((L_japonicus_renamed_Lj0g3v0243059.1:0.00014,L_japonicus_renamed_Lj5g3v1749290.1:0.00016)n30:0.02233,M_truncatula_renamed_MTR_4124980:0.05513)n29:0.00982)n27:0.0308)n22:0.02698,(A_trichopoda_renamed_ERM99469:0.18363,(A_thaliana_renamed_AT1G19170.1:0.17706,A_thaliana_renamed_AT3G42950.1:0.12654)n32:0.01406)n31:0.03736)n21:0.03026,M_truncatula_renamed_MTR_2042750:0.535374)n20:0.0535374)n19:0.0059486)n12:0.020637)n11:0.002293)n10:0.0459)n9:0.0776)n8:0.03573,(S_moellendorffii_renamed_EFJ25809:0.00016,S_moellendorffii_renamed_EFJ05311:0.01281)n33:0.29976)n7:0.04624)n2:0.39579,((S_muscicola_renamed_SM000142S00524:0.01509,S_muscicola_renamed_SM000487S16646:0.05799)n35:0.95193,((C_braunii_renamed_GBG69434:0.55066,C_braunii_renamed_GBG75544:0.47924)n37:0.31214,(C_braunii_renamed_GBG72498:0.59325,C_braunii_renamed_GBG87347:0.50378)n38:0.11379)n36:0.10122)n34:0.07966)n1:0.01848,((S_muscicola_renamed_SM000004S14983:0.023,S_muscicola_renamed_SM000007S20846:0.0492)n40:0.69936,(((A_agrestis_renamed_Aagr.utg000042l.126.1:0.51804,(A_agrestis_renamed_Aagr.utg000042l.122.1:0.03768,A_agrestis_renamed_Aagr.utg000042l.125.1:0.08465)n44:0.06189)n43:0.15298,(M_flagellaris_scaffold-UCRN-2008226-Megaceros_tosanus:0.12965,M_flagellaris_scaffold-UCRN-2010200-Megaceros_tosanus:0.19344)n45:0.07367)n42:0.20599,((A_trichopoda_renamed_ERM96479:0.22353,(((((A_thaliana_renamed_AT2G23900.1:0.18539,A_thaliana_renamed_AT3G48950.1:0.10061)n52:0.1399,B_vulgaris_renamed_KMT16179:0.38677)n51:0.03419,(((L_angustifolius_renamed_OIW08052:0.10379,M_truncatula_renamed_MTR_6048610:0.32949)n55:0.03573,((L_angustifolius_renamed_OIV91449:0.09131,(((L_angustifolius_renamed_OIW12533:0.00014,L_angustifolius_renamed_OIW12534:0.13089)n60:0.06309,L_angustifolius_renamed_OIW12531:0.04833)n59:0.02859,L_angustifolius_renamed_OIW12532:0.06106)n58:0.05711)n57:0.03942,(M_truncatula_renamed_MTR_7088550:0.10134,((M_truncatula_renamed_MTR_1100060:0.07921,(M_truncatula_renamed_MTR_1100040:0.05693,M_truncatula_renamed_MTR_1099850:0.08304)n64:0.01363)n63:0.00868,M_truncatula_renamed_MTR_1100050:0.02884)n62:0.02942)n61:0.071361)n56:0.007929)n54:0.029475,(L_japonicus_renamed_Lj0g3v0162659.1:0.2798,((L_japonicus_renamed_Lj0g3v0198719.1:0.01968,(L_japonicus_renamed_Lj5g3v1536610.1:0.00014,(L_japonicus_renamed_Lj0g3v0097909.1:0.00015,L_japonicus_renamed_Lj3g3v1297300.1:0.0086)n69:0.11919)n68:0.00014)n67:0.00015,(L_japonicus_renamed_Lj0g3v0228089.1:0,L_japonicus_renamed_Lj0g3v0228089.2:0)n70:0.00014)n66:0.087453)n65:0.009717)n53:0.003275)n50:0.12607,(B_vulgaris_renamed_KMT12043:0.15233,(((M_truncatula_renamed_MTR_8098840:0.05902,(L_angustifolius_renamed_OIW19830:0.04885,L_japonicus_renamed_Lj4g3v2989010.1:0.1006)n75:0.03151)n74:0.05954,A_thaliana_renamed_AT4G23500.1:0.30038)n73:0.03032,(((A_thaliana_renamed_AT3G61490.1:0,A_thaliana_renamed_AT3G61490.3:0,A_thaliana_renamed_AT3G61490.2:0)n78:0.00014,(A_thaliana_renamed_AT3G61490.4:0.00014,A_thaliana_renamed_AT3G61490.5:0.00014)n79:0.00014)n77:0.23075,(L_angustifolius_renamed_OIW02035:0.05095,((L_japonicus_renamed_Lj0g3v0251369.1:0.04779,M_truncatula_renamed_MTR_8028725:0.09335)n82:0.01541,(M_truncatula_renamed_MTR_7078680:0.05276,(L_japonicus_renamed_Lj1g3v2741280.3:0.00016,(L_japonicus_renamed_Lj1g3v2741280.2:0.00014,L_japonicus_renamed_Lj1g3v2741280.1:0.00014)n85:0.00015)n84:0.0575)n83:0.048042)n81:0.005338)n80:0.02554)n76:0.078336)n72:0.008704)n71:0.03219)n49:0.08059,((Z_mays_renamed_B4G0U5:0.24722,(P_dactylifera_renamed_XP_026662425.1:0.10049,(P_dactylifera_renamed_XP_008794778.1:0.00874,(P_dactylifera_renamed_XP_008794777.1:0.00015,(P_dactylifera_renamed_XP_008794781.1:0.00175,P_dactylifera_renamed_XP_008794779.1:0.00011)n91:0.00321)n90:0.00323)n89:0.0486)n88:0.09925)n87:0.06117,((P_dactylifera_renamed_XP_008810119.1:0.00511,P_dactylifera_renamed_XP_008810120.1:0.11754)n93:0.1806,(Oryza_sativa_renamed_LOC_Os03g03350.1:0.07629,((Z_mays_renamed_A0A1D6LL82:0.03293,(Z_mays_renamed_A0A1D6FSP6:0.0525,Z_mays_renamed_A0A1D6HQ99:0.08657)n97:0.00015)n96:0.35099,Z_mays_renamed_B6TX01:0.00014)n95:0.10729)n94:0.28645)n92:0.08118)n86:0.04537)n48:0.04568)n47:0.49456,((S_moellendorffii_renamed_EFJ37851:0.00455,S_moellendorffii_renamed_EFJ31999:0.00014)n99:0.55301,((((A_filiculoides_renamed_Azfi_s0076.g037869:0.48895,(P_abies_renamed_MA_11025g0010:0.24621,(A_trichopoda_renamed_ERN04068:0.21543,((A_thaliana_renamed_AT4G33440.1:0.21115,(B_vulgaris_renamed_KMT09155:0.20004,(M_truncatula_renamed_MTR_3096330:0.10556,(L_angustifolius_renamed_OIV89938:0.0916,(L_japonicus_renamed_Lj1g3v1317020.1:0,L_japonicus_renamed_Lj4g3v0709670.1:0)n111:0.06471)n110:0.0214)n109:0.12159)n108:0.03254)n107:0.07995,((Oryza_sativa_renamed_LOC_Os08g01600.1:0.13074,(Z_mays_renamed_A0A1D6II56:0.41546,Z_mays_renamed_B6SZN5:0.00015)n114:0.1097)n113:0.28893,(P_dactylifera_renamed_XP_008795320.1:0.15252,P_dactylifera_renamed_XP_008810903.3:0.091062)n115:0.010118)n112:0.05906)n106:0.08885)n105:0.2448)n104:0.08868)n103:0.04214,((A_filiculoides_renamed_Azfi_s0003.g008199:0.22696,A_filiculoides_renamed_Azfi_s0293.g063444:0.27969)n117:0.16638,(P_abies_renamed_MA_104339g0010:0.28845,((A_trichopoda_renamed_ERN00313:0.24673,(((P_dactylifera_renamed_XP_008790157.1:0,P_dactylifera_renamed_XP_008790230.1:0)n123:0.11369,(Oryza_sativa_renamed_LOC_Os02g15690.1:0.06144,Z_mays_renamed_C0PDS0:0.12148)n124:0.18733)n122:0.03704,((P_dactylifera_renamed_XP_008810829.1:0,P_dactylifera_renamed_XP_008810830.1:0)n126:0.14341,((Oryza_sativa_renamed_LOC_Os05g50960.1:0.05699,Z_mays_renamed_A0A1D6FL95:0.12896)n128:0.05755,(Oryza_sativa_renamed_LOC_Os01g43160.1:0.06214,Z_mays_renamed_A0A1D6FZH5:0.10853)n129:0.04124)n127:0.14555)n125:0.09919)n121:0.06649)n120:0.06718,((((M_truncatula_renamed_MTR_3449590:0.0843,(L_japonicus_renamed_Lj6g3v0935870.1:0.07551,L_angustifolius_renamed_OIW21411:0.10569)n134:0.01545)n133:0.04367,((M_truncatula_renamed_MTR_5090140:0.2563,M_truncatula_renamed_MTR_5090160:0.04367)n136:0.06253,(L_angustifolius_renamed_OIV90373:0.07565,L_angustifolius_renamed_OIW02828:0.18542)n137:0.04677)n135:0.05325)n132:0.06009,B_vulgaris_renamed_KMT11931:0.24413)n131:0.03725,(A_thaliana_renamed_AT5G41870.1:0.27632,A_thaliana_renamed_AT4G23820.1:0.155079)n138:0.017231)n130:0.04935)n119:0.06713)n118:0.243819)n116:0.027091)n102:0.07514,(S_moellendorffii_renamed_EFJ09517:0.01316,S_moellendorffii_renamed_EFJ36305:0.00687)n139:0.47913)n101:0.02643,(((A_filiculoides_renamed_Azfi_s0072.g037006:0.37961,A_filiculoides_renamed_Azfi_s0114.g046112:0.32082)n142:0.13171,((P_abies_renamed_MA_12554g0020:0.21024,(A_trichopoda_renamed_ERN03187:0.26124,(((P_dactylifera_renamed_XP_008807372.1:0.04167,((P_dactylifera_renamed_XP_008810197.1:0.00014,P_dactylifera_renamed_XP_008810195.1:0.00014)n150:0.00015,(P_dactylifera_renamed_XP_008810198.1:0.00014,P_dactylifera_renamed_XP_008810196.1:0.00555)n151:0.00016)n149:0.0704)n148:0.08361,((Oryza_sativa_renamed_LOC_Os12g36810.1:0.1039,Z_mays_renamed_A0A1D6IW31:0.17253)n153:0.06027,(Oryza_sativa_renamed_LOC_Os11g43750.1:0.1136,Z_mays_renamed_A0A1D6PNR8:0.17781)n154:0.04431)n152:0.13995)n147:0.09039,((A_thaliana_renamed_AT3G16850.1:0.30982,((A_thaliana_renamed_AT5G49215.2:0.00015,A_thaliana_renamed_AT5G49215.1:0.00384)n158:0.17606,(A_thaliana_renamed_AT3G06770.2:0.00014,((A_thaliana_renamed_AT3G06770.3:0,A_thaliana_renamed_AT3G06770.1:0)n161:0.00014,(A_thaliana_renamed_AT3G06770.5:0.00143,A_thaliana_renamed_AT3G06770.4:0.04722)n162:0.00025)n160:0.00024)n159:0.12683)n157:0.15272)n156:0.11634,(B_vulgaris_renamed_KMT16522:0.30015,((L_angustifolius_renamed_OIW07012:0.15063,((L_japonicus_renamed_Lj5g3v1602380.1:0,L_japonicus_renamed_Lj5g3v1602380.3:0)n167:0.1456,L_japonicus_renamed_Lj5g3v1602370.1:0.134253)n166:0.014917)n165:0.00561,((L_angustifolius_renamed_OIV91685:0.0343,(L_angustifolius_renamed_OIV95907:0.04403,L_angustifolius_renamed_OIW13728:0.04545)n170:0.00932)n169:0.04794,((L_japonicus_renamed_Lj4g3v2289110.1:0.09885,M_truncatula_renamed_MTR_4120730:0.09047)n172:0.05434,(L_japonicus_renamed_Lj6g3v1513540.1:0.08609,(M_truncatula_renamed_MTR_2435340:0.04539,M_truncatula_renamed_MTR_2435340:0.00014)n174:0.13898)n173:0.034173)n171:0.003797)n168:0.030627)n164:0.003403)n163:0.05221)n155:0.08414)n146:0.05895)n145:0.15142)n144:0.04942,((P_abies_renamed_MA_10430135g0020:0.36634,P_abies_renamed_MA_88519g0010:0.17305)n176:0.05136,((((((L_japonicus_renamed_Lj0g3v0276749.1:0.05122,(M_truncatula_renamed_MTR_2083670:0.24604,(M_truncatula_renamed_MTR_1086030:0.00393,M_truncatula_renamed_MTR_1086030:0.08385)n184:0.06824)n183:0.04166)n182:0.02584,L_angustifolius_renamed_OIV91036:0.10352)n181:0.04104,((L_angustifolius_renamed_OIW13443:0.13341,(M_truncatula_renamed_MTR_7110710:0.00969,M_truncatula_renamed_MTR_7110710:0.00015)n187:0.04921)n186:0.01027,(L_japonicus_renamed_Lj1g3v4830220.1:0.00016,L_japonicus_renamed_Lj1g3v4830220.2:0.00014)n188:0.09403)n185:0.02446)n180:0.04469,L_angustifolius_renamed_OIW17456:0.12724)n179:0.1193,((A_thaliana_renamed_AT3G62110.1:0,A_thaliana_renamed_AT3G62110.2:0)n190:0.25633,B_vulgaris_renamed_KMT10061:0.32828)n189:0.03536)n178:0.09534,(A_trichopoda_renamed_ERN02036:0.23814,(((Z_mays_renamed_A0A1D6LAC7:0.0991,((Oryza_sativa_renamed_LOC_Os03g61800.2:0,Oryza_sativa_renamed_LOC_Os03g61800.1:0)n196:0.00015,Oryza_sativa_renamed_LOC_Os03g61800.3:0.00014)n195:0.05843)n194:0.03962,(Z_mays_renamed_A0A1D6HWL6:0.10821,(Oryza_sativa_renamed_LOC_Os07g14160.4:0.03086,(Oryza_sativa_renamed_LOC_Os07g14160.1:0.00015,(Oryza_sativa_renamed_LOC_Os07g14160.2:0,Oryza_sativa_renamed_LOC_Os07g14160.3:0)n200:0.00184)n199:0.00229)n198:0.08345)n197:0.07131)n193:0.14887,(P_dactylifera_renamed_XP_008788175.1:0.12975,(P_dactylifera_renamed_XP_026665422.1:0,P_dactylifera_renamed_XP_026665424.1:0)n202:0.088893)n201:0.009877)n192:0.05134)n191:0.02746)n177:0.13563)n175:0.01507)n143:0.06902)n141:0.05512,((((P_pinnata_scaffold-UUHD-2001245-Porella_pinnata:0.15561,(M_paleacea_Rhiz_final_MPA21479.1.p1:0.0271,M_polymorpha_renamed_Mapoly0009s0072.1:0.01886)n207:0.21402)n206:0.17879,(T_lepidozioides_scaffold-SKQD-2079341-Takakia_lepidozioides:0.31404,T_lepidozioides_scaffold-SKQD-2068212-Takakia_lepidozioides:0.194544)n208:0.021616)n205:0.03125,((((P_patens_renamed_P316_7320V3.4:0,P_patens_renamed_P316_7320V3.1:0,P_patens_renamed_P316_7320V3.2:0,P_patens_renamed_P316_7320V3.3:0)n212:0.16015,(P_patens_renamed_P36_7160V3.1:0,P_patens_renamed_P36_7160V3.3:0,P_patens_renamed_P36_7160V3.2:0)n213:0.16131)n211:0.0274,((P_patens_renamed_P319_14240V3.1:0,P_patens_renamed_P319_14240V3.3:0)n215:0.00015,P_patens_renamed_P319_14240V3.2:0.02591)n214:0.20901)n210:0.09174,((P_patens_renamed_P323_13240V3.3:0,P_patens_renamed_P323_13240V3.2:0,P_patens_renamed_P323_13240V3.1:0)n217:0.08663,(P_patens_renamed_P324_2470V3.2:0,P_patens_renamed_P324_2470V3.3:0,P_patens_renamed_P324_2470V3.1:0)n218:0.04387)n216:0.1356)n209:0.18376)n204:0.08536,((S_moellendorffii_renamed_EFJ12490:0.00689,S_moellendorffii_renamed_EFJ10282:0.00295)n220:0.42595,(S_moellendorffii_renamed_EFJ38499:0.00014,S_moellendorffii_renamed_EFJ31646:0.00015)n221:0.41213)n219:0.07059)n203:0.03296)n140:0.05064)n100:0.0518724)n98:0.0057636)n46:0.006404)n41:0.0947)n39:0.01848)n0;
```
