## Supplementary material for "Transcriptional responses to arbuscular mycorrhizal symbiosis development are conserved in the early divergent *Marchantia paleacea*": OG0000221_tree.txt

```
((((((A_agrestis_renamed_Aagr.utg000008l.270.1:0.0183,A_agrestis_renamed_Aagr.utg000024l.258.1:0.04029)n5:0.11093,(M_flagellaris_scaffold-UCRN-2051169-Megaceros_tosanus:0.17145,M_flagellaris_scaffold-UCRN-2005409-Megaceros_tosanus:0.228195)n6:0.025355)n4:0.01235,(M_flagellaris_scaffold-UCRN-2050569-Megaceros_tosanus:0.4763,((P_neesiana_scaffold-JHFI-2015916-Pellia_neesiana:0.2155,(M_polymorpha_renamed_Mapoly0078s0033.1:0.27899,M_polymorpha_renamed_Mapoly0002s0202.1:0.12432)n10:0.16374)n9:0.10408,((((S_moellendorffii_renamed_EFJ09414:0.01302,S_moellendorffii_renamed_EFJ34604:0.00016)n14:0.23208,A_agrestis_renamed_Aagr.utg000014l.42.1:0.21748)n13:0.03975,((A_filiculoides_renamed_Azfi_s0003.g007593:0.22461,((T_lepidozioides_scaffold-SKQD-2007689-Takakia_lepidozioides:0.08276,(T_lepidozioides_scaffold-SKQD-2007691-Takakia_lepidozioides:0.01467,T_lepidozioides_scaffold-SKQD-2007690-Takakia_lepidozioides:0.00014)n19:0.03762)n18:0.05551,T_lepidozioides_scaffold-SKQD-2011602-Takakia_lepidozioides:0.139986)n17:0.015554)n16:0.039,((P_patens_renamed_P315_23900V3.1:0,P_patens_renamed_P315_23900V3.2:0)n21:0.00315,P_patens_renamed_P315_23900V3.3:0.10722)n20:0.31225)n15:0.04648)n12:0.03297,((M_polymorpha_renamed_Mapoly0524s0002.1:0.37724,(P_pinnata_scaffold-UUHD-2015288-Porella_pinnata:0.00542,P_pinnata_scaffold-UUHD-2015289-Porella_pinnata:0.00014)n24:0.40346)n23:0.09428,(((M_paleacea_Rhiz_final_MPA17960.1.p1:0.14213,M_polymorpha_renamed_Mapoly0185s0005.1:0.07147)n27:0.21728,(M_polymorpha_renamed_Mapoly0003s0168.1:0.13196,((M_paleacea_Rhiz_final_MPA29852.1.p1:0.01086,M_polymorpha_renamed_Mapoly0046s0045.1:0.02535)n30:0.20413,(M_paleacea_Rhiz_final_MPA16396.1.p1:0.03572,M_polymorpha_renamed_Mapoly0009s0025.1:0.04347)n31:0.0355)n29:0.02343)n28:0.01117)n26:0.15413,((((P_pinnata_scaffold-UUHD-2011625-Porella_pinnata:0.11885,P_pinnata_scaffold-UUHD-2013960-Porella_pinnata:0.04593)n35:0.04997,(((P_neesiana_scaffold-JHFI-2111172-Pellia_neesiana:0.10171,P_neesiana_scaffold-JHFI-2111561-Pellia_neesiana:0.15047)n38:0.03596,P_neesiana_scaffold-JHFI-2109749-Pellia_neesiana:0.0645)n37:0.01452,P_neesiana_scaffold-JHFI-2111454-Pellia_neesiana:0.156096)n36:0.017344)n34:0.0317,((P_neesiana_scaffold-JHFI-2008313-Pellia_neesiana:0.00014,P_neesiana_scaffold-JHFI-2008314-Pellia_neesiana:0.00014)n40:0.13921,(P_pinnata_scaffold-UUHD-2015942-Porella_pinnata:0.13545,(P_pinnata_scaffold-UUHD-2015236-Porella_pinnata:0.14022,P_pinnata_scaffold-UUHD-2009896-Porella_pinnata:0.15372)n42:0.03148)n41:0.146097)n39:0.016233)n33:0.05766,(P_pinnata_scaffold-UUHD-2018410-Porella_pinnata:0.14307,P_pinnata_scaffold-UUHD-2138591-Porella_pinnata:0.10361)n43:0.06048)n32:0.00672)n25:0.038502)n22:0.004278)n11:0.01089)n8:0.029277)n7:0.003253)n3:0.03723,((((((P_patens_renamed_P315_5310V3.6:0,P_patens_renamed_P315_5310V3.2:0,P_patens_renamed_P315_5310V3.3:0,P_patens_renamed_P315_5310V3.4:0,P_patens_renamed_P315_5310V3.5:0,P_patens_renamed_P315_5310V3.1:0)n49:0.39766,(P_patens_renamed_P312_24820V3.1:0.47984,((P_patens_renamed_P37_13080V3.2:0,P_patens_renamed_P37_13080V3.1:0,P_patens_renamed_P37_13080V3.3:0)n52:0.17769,((P_patens_renamed_P37_13090V3.1:0,P_patens_renamed_P37_13090V3.3:0)n54:0.00014,P_patens_renamed_P37_13090V3.2:0.14286)n53:0.05701)n51:0.09038)n50:0.20911)n48:0.09728,T_lepidozioides_scaffold-SKQD-2005070-Takakia_lepidozioides:0.17789)n47:0.08006,(((A_agrestis_renamed_Aagr.utg000008l.276.1:0.29415,(M_flagellaris_scaffold-UCRN-2011482-Megaceros_tosanus:0.16117,((M_flagellaris_scaffold-UCRN-2004550-Megaceros_tosanus:0,M_flagellaris_scaffold-UCRN-2004551-Megaceros_tosanus:0)n60:0.15215,M_flagellaris_scaffold-UCRN-2050625-Megaceros_tosanus:0.16878)n59:0.01463)n58:0.13088)n57:0.22962,(A_agrestis_renamed_Aagr.utg000008l.273.1:0.23554,(M_flagellaris_scaffold-UCRN-2050133-Megaceros_tosanus:0.19952,M_flagellaris_scaffold-UCRN-2006120-Megaceros_tosanus:0.41034)n62:0.08322)n61:0.21239)n56:0.03826,(((A_agrestis_renamed_Aagr.utg000002l.559.1:0.06222,A_agrestis_renamed_Aagr.utg000061l.110.1:0.10476)n65:0.12257,(A_agrestis_renamed_Aagr.utg000118l.75.1:0.20963,(A_agrestis_renamed_Aagr.utg000118l.53.1:0.2619,(A_agrestis_renamed_Aagr.utg000118l.76.1:0.13087,A_agrestis_renamed_Aagr.utg000118l.77.1:0.03147)n68:0.2381)n67:0.06087)n66:0.06523)n64:0.09515,(M_flagellaris_scaffold-UCRN-2010880-Megaceros_tosanus:0.38111,(M_flagellaris_scaffold-UCRN-2011347-Megaceros_tosanus:0.16075,M_flagellaris_scaffold-UCRN-2051296-Megaceros_tosanus:0.10491)n70:0.159822)n69:0.017758)n63:0.09146)n55:0.10784)n46:0.04376,(A_filiculoides_renamed_Azfi_s0099.g043993:0.40867,(A_filiculoides_renamed_Azfi_s0007.g010934:0.05316,A_filiculoides_renamed_Azfi_s3314.g115292:0.84514)n72:0.24879)n71:0.089154)n45:0.009906,((M_paleacea_Rhiz_final_MPA6293.1.p1:0.03048,M_polymorpha_renamed_Mapoly0141s0017.1:0.03872)n74:0.24924,(M_paleacea_Rhiz_final_MPA25574.1.p1:0.26306,(((M_paleacea_Rhiz_final_MPA9421.1.p1:0.04965,M_polymorpha_renamed_Mapoly0193s0023.1:0.14591)n78:0.3917,(M_paleacea_Rhiz_final_MPA21924.1.p1:0.11413,M_polymorpha_renamed_Mapoly0031s0078.1:0.12263)n79:0.42278)n77:0.09514,((M_paleacea_Rhiz_final_MPA9470.1.p1:0.00014,M_paleacea_Rhiz_final_MPA9470.2.p1:0.00016)n81:0.17897,((M_polymorpha_renamed_Mapoly0075s0030.1:0.22136,(M_polymorpha_renamed_Mapoly1812s0001.1:0.01771,(M_polymorpha_renamed_Mapoly0177s0013.1:0.01106,M_polymorpha_renamed_Mapoly0818s0001.1:0.00532)n85:0.02034)n84:0.27528)n83:0.08018,M_polymorpha_renamed_Mapoly0075s0031.1:0.24462)n82:0.02718)n80:0.1666)n76:0.0876)n75:0.09562)n73:0.079911)n44:0.008879)n2:0.01138,((P_abies_renamed_MA_137828g0010:0.19799,((((Oryza_sativa_renamed_LOC_Os08g43680.1:0.39452,(Z_mays_renamed_A0A1D6IBB5:0.0226,Z_mays_renamed_Q9FQC3:0.01389)n92:0.54177)n91:0.44012,(((P_dactylifera_renamed_XP_008791961.1:0.06779,((P_dactylifera_renamed_XP_026655926.1:0.03232,P_dactylifera_renamed_XP_026657153.1:0.00016)n97:0.22729,P_dactylifera_renamed_XP_008777856.1:0.04331)n96:0.01902)n95:0.03626,((Oryza_sativa_renamed_LOC_Os03g04220.1:0.10617,Z_mays_renamed_B4FV03:0.137)n99:0.07961,(Oryza_sativa_renamed_LOC_Os10g39740.1:0.13606,(Z_mays_renamed_A0A1D6K7U0:0.25959,(Z_mays_renamed_A0A1D6K7T4:0.25751,Z_mays_renamed_A0A1D6K7U3:0.00015)n102:0.00533)n101:0.09101)n100:0.07934)n98:0.22941)n94:0.1365,((P_dactylifera_renamed_XP_008791960.1:0.07056,P_dactylifera_renamed_XP_008780593.1:0.09187)n104:0.06698,(((Oryza_sativa_renamed_LOC_Os03g04240.1:0.04788,(Z_mays_renamed_Q9FQC6:0.00522,Z_mays_renamed_Q9FQC7:0.01648)n108:0.06997)n107:0.03274,(Oryza_sativa_renamed_LOC_Os03g04250.1:0.02254,(Z_mays_renamed_B6T7H0:0.02047,Z_mays_renamed_Q9FQD0:0.02053)n110:0.08662)n109:0.03042)n106:0.0398,Z_mays_renamed_A0A1D6P922:0.65135)n105:0.14907)n103:0.1103)n93:0.06577)n90:0.09534,(P_dactylifera_renamed_XP_017696823.1:0.16424,((Oryza_sativa_renamed_LOC_Os03g04260.1:0.05522,Z_mays_renamed_A0A1D6JMY2:0.06467)n113:0.22889,((L_angustifolius_renamed_OIV99011:0.06756,(L_japonicus_renamed_Lj5g3v0255810.1:0.05656,M_truncatula_renamed_MTR_1026140:0.07995)n116:0.05103)n115:0.07516,(B_vulgaris_renamed_KMS94839:0.11027,B_vulgaris_renamed_KMS94840:0.122283)n117:0.013587)n114:0.0581)n112:0.02814)n111:0.03942)n89:0.027,A_trichopoda_renamed_ERM96285:0.20469)n88:0.11037)n87:0.07257,(((P_abies_renamed_MA_156900g0010:0.00752,P_abies_renamed_MA_98176g0010:0.01211)n120:0.08844,(P_abies_renamed_MA_336892g0010:0.15412,(P_abies_renamed_MA_10142767g0010:0.07979,(P_abies_renamed_MA_10333127g0010:0.01176,P_abies_renamed_MA_14925g0010:0.00683)n123:0.0349)n122:0.06097)n121:0.03615)n119:0.21157,(A_trichopoda_renamed_ERN14991:0.2201,(((A_thaliana_renamed_AT3G03190.1:0.09326,A_thaliana_renamed_AT5G17220.1:0.2111)n127:0.24192,(P_dactylifera_renamed_XP_008813666.1:0.38677,(M_truncatula_renamed_MTR_3064700:0.0552,(L_angustifolius_renamed_OIW14140:0.0882,L_japonicus_renamed_Lj0g3v0276859.1:0.08804)n130:0.03702)n129:0.0952)n128:0.04951)n126:0.15051,(P_dactylifera_renamed_XP_008795905.3:0.29225,((A_thaliana_renamed_AT2G30870.1:0.12305,(A_thaliana_renamed_AT2G30860.2:0.04566,A_thaliana_renamed_AT2G30860.1:0.00014)n134:0.04699)n133:0.24954,((L_angustifolius_renamed_OIW02836:0.11889,(M_truncatula_renamed_MTR_5090920:0.03933,(M_truncatula_renamed_MTR_5090910:0.00014,M_truncatula_renamed_MTR_5090910:0.0232)n138:0.05148)n137:0.05746)n136:0.07359,(L_angustifolius_renamed_OIW02837:0.1173,((L_japonicus_renamed_Lj0g3v0303509.1:0.05117,(L_angustifolius_renamed_OIW13395:0.05877,M_truncatula_renamed_MTR_3450790:0.08415)n142:0.01949)n141:0.0147,(((L_japonicus_renamed_Lj4g3v2017240.1:0.28508,L_japonicus_renamed_Lj0g3v0133699.1:0.07469)n145:0.03982,(L_japonicus_renamed_Lj0g3v0352399.1:0.00014,L_japonicus_renamed_Lj0g3v0352399.2:0.00015)n146:0.09335)n144:0.00942,((L_angustifolius_renamed_OIW18964:0.23536,(L_angustifolius_renamed_OIW21961:0.11747,L_angustifolius_renamed_OIV96775:0.00015)n149:0.03981)n148:0.04159,M_truncatula_renamed_MTR_3450930:0.06377)n147:0.054504)n143:0.006056)n140:0.01218)n139:0.022059)n135:0.002451)n132:0.01997)n131:0.055944)n125:0.006216)n124:0.037908)n118:0.004212)n86:0.05269)n1:0.06973,((((A_thaliana_renamed_AT1G49860.1:0.5265,((((((M_truncatula_renamed_MTR_1088825:0,M_truncatula_renamed_MTR_1088840:0)n159:0.00014,(M_truncatula_renamed_MTR_1088840:0.00184,M_truncatula_renamed_MTR_1088840:0.00014)n160:0.01155)n158:0.03606,(M_truncatula_renamed_MTR_1088845:0.02303,M_truncatula_renamed_MTR_1492670:0.06065)n161:0.01069)n157:0.10933,(L_japonicus_renamed_Lj0g3v0362919.1:0.06651,L_japonicus_renamed_Lj0g3v0362949.1:0.13902)n162:0.03302)n156:0.06242,(A_thaliana_renamed_AT2G47730.2:0,A_thaliana_renamed_AT2G47730.1:0)n163:0.30351)n155:0.04182,((((A_thaliana_renamed_AT1G02920.1:0.03498,(A_thaliana_renamed_AT1G02930.2:0,A_thaliana_renamed_AT1G02930.1:0)n168:0.01524)n167:0.09635,(A_thaliana_renamed_AT4G02520.1:0.03078,A_thaliana_renamed_AT2G02930.1:0.02715)n169:0.11639)n166:0.09178,(((A_thaliana_renamed_AT1G02940.1:0,A_thaliana_renamed_AT1G02940.4:0)n172:0.00014,(A_thaliana_renamed_AT1G02940.2:0.00016,A_thaliana_renamed_AT1G02940.3:0.00014)n173:0.00016)n171:0.29274,(A_thaliana_renamed_AT1G02950.4:0.20123,(A_thaliana_renamed_AT1G02950.2:0.00293,(A_thaliana_renamed_AT1G02950.5:0.00014,(A_thaliana_renamed_AT1G02950.3:0,A_thaliana_renamed_AT1G02950.1:0)n177:0.00014)n176:0.00015)n175:0.00873)n174:0.13372)n170:0.28913)n165:0.05004,(B_vulgaris_renamed_KMT06093:0.21394,((B_vulgaris_renamed_KMS95630:0.09466,B_vulgaris_renamed_KMS95631:0.13568)n180:0.0643,(B_vulgaris_renamed_KMS96575:0.11916,(B_vulgaris_renamed_KMS95456:0.0279,(B_vulgaris_renamed_KMT02283:0.02075,B_vulgaris_renamed_KMT06261:0.01044)n183:0.03628)n182:0.06376)n181:0.05773)n179:0.03055)n178:0.09038)n164:0.03203)n154:0.05424)n153:0.11729,(A_trichopoda_renamed_ERN17000:0.12059,(A_trichopoda_renamed_ERN16996:0.02545,A_trichopoda_renamed_ERN16999:0.0489)n185:0.04541)n184:0.16961)n152:0.13756,((A_trichopoda_renamed_ERN16995:0.00014,A_trichopoda_renamed_ERN16998:0.16944)n187:0.28333,((A_thaliana_renamed_AT3G62760.1:0.26287,(L_angustifolius_renamed_OIW12710:0.05789,M_truncatula_renamed_MTR_1088850:0.08295)n190:0.18879)n189:0.14185,(((Oryza_sativa_renamed_LOC_Os01g70770.1:0.11501,(Z_mays_renamed_B4FK84:0.00016,Z_mays_renamed_spP04907:0.04646)n194:0.10292)n193:0.1543,(P_dactylifera_renamed_XP_008789932.1:0.05625,P_dactylifera_renamed_XP_026663569.1:0.22773)n195:0.04677)n192:0.13159,((P_dactylifera_renamed_XP_008805760.1:0.13818,P_dactylifera_renamed_XP_008805761.1:0.13058)n197:0.02966,(((Z_mays_renamed_B6SZY7:0.11805,(Oryza_sativa_renamed_LOC_Os01g27210.1:0.05419,Oryza_sativa_renamed_LOC_Os01g25100.1:0.23188)n201:0.05409)n200:0.11261,((Z_mays_renamed_spP46420:0.0456,Z_mays_renamed_Q9FQC4:0.08295)n203:0.17993,(Oryza_sativa_renamed_LOC_Os05g05610.1:0.50963,Oryza_sativa_renamed_LOC_Os05g05620.1:0.11265)n204:0.096786)n202:0.010754)n199:0.07927,((Z_mays_renamed_B6SKA0:0.00014,Z_mays_renamed_spP12653:0.00323)n206:0.08942,((Oryza_sativa_renamed_LOC_Os01g27260.1:0.15094,(Oryza_sativa_renamed_LOC_Os01g27340.1:0.12721,(Oryza_sativa_renamed_LOC_Os01g27300.1:0.21257,Oryza_sativa_renamed_LOC_Os01g27360.1:0.03121)n210:0.0392)n209:0.03847)n208:0.0885,(Oryza_sativa_renamed_LOC_Os01g27480.1:0.39214,((Oryza_sativa_renamed_LOC_Os01g27390.1:0.13341,(Oryza_sativa_renamed_LOC_Os01g27380.1:0.15487,Oryza_sativa_renamed_LOC_Os01g27630.1:0.19014)n214:0.0167)n213:0.06557,Oryza_sativa_renamed_LOC_Os01g55830.1:0.105975)n212:0.0105975)n211:0.00105975)n207:0.00011775)n205:0.14796)n198:0.08447)n196:0.11547)n191:0.01283)n188:0.10106)n186:0.09452)n151:0.10963,(((T_lepidozioides_scaffold-SKQD-2063500-Takakia_lepidozioides:0.48452,P_neesiana_scaffold-JHFI-2107402-Pellia_neesiana:0.43615)n217:0.26846,(C_braunii_renamed_GBG73427:0.48997,C_braunii_renamed_GBG89811:0.55359)n218:0.12243)n216:0.11449,(C_braunii_renamed_GBG73433:0.47824,(S_muscicola_renamed_SM000030S11338:0.00014,(S_muscicola_renamed_SM000028S10129:0.0172,S_muscicola_renamed_SM000076S21834:0.0079)n221:0.024)n220:0.40727)n219:0.0894)n215:0.014643)n150:0.001627)n0;
```
