## Supplementary material for "Transcriptional responses to arbuscular mycorrhizal symbiosis development are conserved in the early divergent *Marchantia paleacea*": OG0000222_tree.txt

```
(((P_patens_renamed_P319_20900V3.2:0,P_patens_renamed_P319_20900V3.1:0)n2:0.1446,(((A_agrestis_renamed_Aagr.utg000006l.733.1:0.05566,(M_flagellaris_scaffold-UCRN-2006524-Megaceros_tosanus:0.01577,M_flagellaris_scaffold-UCRN-2006525-Megaceros_tosanus:0.00014)n6:0.07501)n5:0.08845,(((M_paleacea_Rhiz_final_MPA8416.1.p1:0.02201,M_polymorpha_renamed_Mapoly0068s0047.1:0.00447)n9:0.06441,(P_pinnata_scaffold-UUHD-2148630-Porella_pinnata:0.06216,(P_neesiana_scaffold-JHFI-2005864-Pellia_neesiana:0.00513,P_neesiana_scaffold-JHFI-2005865-Pellia_neesiana:0.02652)n11:0.07983)n10:0.05258)n8:0.04896,((T_lepidozioides_scaffold-SKQD-2000822-Takakia_lepidozioides:0,T_lepidozioides_scaffold-SKQD-2000824-Takakia_lepidozioides:0)n13:0.00014,T_lepidozioides_scaffold-SKQD-2000823-Takakia_lepidozioides:0.00367)n12:0.04215)n7:0.04546)n4:0.02191,(A_filiculoides_renamed_Azfi_s0042.g026913:0.1542,((S_moellendorffii_renamed_EFJ32176:0.00015,S_moellendorffii_renamed_EFJ16812:0.00381)n16:0.1297,(((M_truncatula_renamed_MTR_2081090:0.01388,M_truncatula_renamed_MTR_2081090:0.05072)n19:0.02481,(L_japonicus_renamed_Lj0g3v0227359.1:0.00015,((((B_vulgaris_renamed_KMS98357:0.0596,A_thaliana_renamed_AT5G54270.1:0.08012)n24:0.02928,(L_japonicus_renamed_Lj0g3v0227369.1:0.02027,L_japonicus_renamed_Lj3g3v0681380.1:0.025722)n25:0.002858)n23:0.01881,(A_trichopoda_renamed_ERN09010:0.09343,(P_dactylifera_renamed_XP_008800395.1:0.01214,P_dactylifera_renamed_XP_008806764.1:0.02964)n27:0.04571)n26:0.02492)n22:0.005,(L_angustifolius_renamed_OIV92389:0.07406,L_angustifolius_renamed_OIV89086:0.04126)n28:0.00519)n21:0.020718)n20:0.002302)n18:0.04493,((Oryza_sativa_renamed_LOC_Os07g37550.1:0.03897,Oryza_sativa_renamed_LOC_Os06g28960.1:1.50738)n30:0.03469,Z_mays_renamed_A0A096QRW1:0.01873)n29:0.02454)n17:0.01041)n15:0.03345)n14:0.06463)n3:0.1294)n1:0.065775,((P_neesiana_scaffold-JHFI-2000042-Pellia_neesiana:0.07854,(P_pinnata_scaffold-UUHD-2015128-Porella_pinnata:0.22472,P_pinnata_scaffold-UUHD-2001125-Porella_pinnata:0.047223)n33:0.005247)n32:0.10014,(((M_paleacea_Rhiz_final_MPA13882.1.p1:0.05217,M_polymorpha_renamed_Mapoly0068s0087.1:0.00719)n36:0.27849,((M_paleacea_Rhiz_final_MPA26989.1.p1:0,M_paleacea_Rhiz_final_MPA26989.2.p1:0)n38:0.01348,M_polymorpha_renamed_Mapoly0026s0025.1:0.05601)n37:0.16528)n35:0.27437,(((S_moellendorffii_renamed_EFJ11993:0.07472,(((((A_trichopoda_renamed_ERM99607:0.03656,P_dactylifera_renamed_XP_008810536.2:0.0658)n46:0.03051,(Z_mays_renamed_B6SZT9:0.03362,(Oryza_sativa_renamed_LOC_Os03g39610.1:0.00015,Oryza_sativa_renamed_LOC_Os03g39610.2:0.00657)n48:0.01751)n47:0.07481)n45:0.01283,(((A_thaliana_renamed_AT3G27690.2:0.00014,A_thaliana_renamed_AT3G27690.1:0.00014)n51:0.03385,(A_thaliana_renamed_AT2G05070.1:0.01602,(A_thaliana_renamed_AT2G05100.2:0.09171,A_thaliana_renamed_AT2G05100.1:0.00014)n53:0.00512)n52:0.01105)n50:0.07158,(B_vulgaris_renamed_KMS96447:0.03725,(L_angustifolius_renamed_OIW16425:0.03863,(L_japonicus_renamed_Lj2g3v3337560.1:0.00659,M_truncatula_renamed_MTR_5097280:0.04651)n56:0.01714)n55:0.05604)n54:0.01675)n49:0.01798)n44:0.04094,P_abies_renamed_MA_10431300g0020:0.04514)n43:0.06749,(A_filiculoides_renamed_Azfi_s0013.g013388:0.06061,(P_pinnata_scaffold-UUHD-2148358-Porella_pinnata:0.10136,(T_lepidozioides_scaffold-SKQD-2008271-Takakia_lepidozioides:0.05938,(M_paleacea_Rhiz_final_MPA22906.1.p1:0.0168,M_polymorpha_renamed_Mapoly0139s0012.1:0.00016)n60:0.09281)n59:0.01951)n58:0.04308)n57:0.02757)n42:0.06394)n41:0.01785,(P_pinnata_scaffold-UUHD-2008023-Porella_pinnata:0.26425,P_pinnata_scaffold-UUHD-2005133-Porella_pinnata:0.12628)n61:0.05411)n40:0.02069,(((((((B_vulgaris_renamed_KMT05379:0.02948,(B_vulgaris_renamed_KMS96057:0.01441,(B_vulgaris_renamed_KMS96059:0,B_vulgaris_renamed_KMS96058:0)n70:0.02198)n69:0.0035)n68:0.01124,(((Z_mays_renamed_B4FNR1:0,Z_mays_renamed_spP12329:0)n73:0.04735,(((Z_mays_renamed_B4G143:0.01192,(Z_mays_renamed_B6T2Y9:0.00389,(Z_mays_renamed_A0A1D6NLF1:0.00014,Z_mays_renamed_spQ00827:0.05641)n78:0.00687)n77:0.01833)n76:0.03749,(Oryza_sativa_renamed_LOC_Os01g41710.1:0.00367,Oryza_sativa_renamed_LOC_Os09g17740.1:0.04785)n79:0.00533)n75:0.01401,(Oryza_sativa_renamed_LOC_Os01g52240.1:0.02343,((Z_mays_renamed_B4FQ80:0.00015,Z_mays_renamed_spP06671:0.01723)n82:0.00533,(Z_mays_renamed_B4FUA1:0.00343,Z_mays_renamed_spP27497:0.01037)n83:0.01359)n81:0.0288)n80:0.0032)n74:0.01369)n72:0.03159,((A_thaliana_renamed_AT2G34430.1:0.0195,(A_thaliana_renamed_AT2G34420.1:0.00682,((A_thaliana_renamed_AT1G29920.1:0,A_thaliana_renamed_AT1G29910.1:0)n88:0.00341,A_thaliana_renamed_AT1G29930.1:0.00011)n87:0.01071)n86:0.01176)n85:0.05157,((L_angustifolius_renamed_OIW18974:0.05352,L_angustifolius_renamed_OIW00776:0.00141)n90:0.03793,(M_truncatula_renamed_MTR_4094605:0.0577,(((M_truncatula_renamed_MTR_6011890:0.00352,(M_truncatula_renamed_MTR_6011880:0.00344,M_truncatula_renamed_MTR_6011870:0.00338)n95:0.02843)n94:0.01386,(M_truncatula_renamed_MTR_6012110:0.01751,M_truncatula_renamed_MTR_6012080:0.0175)n96:0.00721)n93:0.01678,M_truncatula_renamed_MTR_6043600:0.10737)n92:0.023049)n91:0.002561)n89:0.00872)n84:0.00935)n71:0.01745)n67:0.01825,(((A_trichopoda_renamed_ERN01980:0.01674,((A_trichopoda_renamed_ERN03182:0.11084,A_trichopoda_renamed_ERN01977:0.25367)n101:0.02409,(A_trichopoda_renamed_ERN05756:0.01864,A_trichopoda_renamed_ERN01979:0.03111)n102:0.02268)n100:0.02502)n99:0.02444,A_trichopoda_renamed_ERN18430:0.03382)n98:0.03312,(P_dactylifera_renamed_XP_008800689.1:0.01545,(P_dactylifera_renamed_XP_008779641.1:0.02137,P_dactylifera_renamed_XP_008784387.1:0.00832)n104:0.01993)n103:0.01878)n97:0.00016)n66:0.07749,(P_abies_renamed_MA_131587g0010:0.11862,P_abies_renamed_MA_97315g0010:0.11329)n105:0.02046)n65:0.07773,((((M_flagellaris_scaffold-UCRN-2004341-Megaceros_tosanus:0,M_flagellaris_scaffold-UCRN-2004343-Megaceros_tosanus:0,M_flagellaris_scaffold-UCRN-2004344-Megaceros_tosanus:0)n109:0.05414,(M_flagellaris_scaffold-UCRN-2004342-Megaceros_tosanus:0.0386,M_flagellaris_scaffold-UCRN-2004345-Megaceros_tosanus:0.03992)n110:0.01733)n108:0.03683,((A_agrestis_renamed_Aagr.utg000116l.343.1:0.01459,A_agrestis_renamed_Aagr.utg000116l.357.1:0.08918)n112:0.00126,((A_agrestis_renamed_Aagr.utg000116l.339.1:0.00919,A_agrestis_renamed_Aagr.utg000116l.359.1:0.07455)n114:0.03578,(A_agrestis_renamed_Aagr.utg000116l.340__341.1:0.00378,((A_agrestis_renamed_Aagr.utg000116l.358.1:0.02011,A_agrestis_renamed_Aagr.utg000116l.340__341.2:0.00253)n117:0.0095,(A_agrestis_renamed_Aagr.utg000083l.42.1:0.03656,(A_agrestis_renamed_Aagr.utg000140l.61.1:0.00015,A_agrestis_renamed_Aagr.utg000140l.67.1:0.003069)n119:0.0003069)n118:3.069e-05)n116:3.069e-06)n115:3.069e-07)n113:3.069e-08)n111:3.41e-09)n107:0.00323,(M_flagellaris_scaffold-UCRN-2050906-Megaceros_tosanus:0.06869,(((A_agrestis_renamed_Aagr.utg000033l.97.1:0.02358,(A_agrestis_renamed_Aagr.utg000033l.99.1:0.0027,A_agrestis_renamed_Aagr.utg000085l.50.1:0.14312)n124:0.00065)n123:0.00329,A_agrestis_renamed_Aagr.utg000033l.98.1:0.00014)n122:0.034,A_agrestis_renamed_Aagr.utg000009l.307.1:0.028422)n121:0.003158)n120:0.01341)n106:0.00149)n64:0.03202,((P_neesiana_scaffold-JHFI-2003258-Pellia_neesiana:0.00329,P_neesiana_scaffold-JHFI-2003259-Pellia_neesiana:0.00014)n126:0.08815,((P_pinnata_scaffold-UUHD-2003344-Porella_pinnata:0.00733,(P_pinnata_scaffold-UUHD-2003347-Porella_pinnata:0.00014,P_pinnata_scaffold-UUHD-2003345-Porella_pinnata:0.00014)n129:0.02726)n128:0.03878,(M_paleacea_Rhiz_final_MPA8644.1.p1:0.01535,((M_paleacea_Rhiz_final_MPA8648.1.p1:0,M_paleacea_Rhiz_final_MPA8649.1.p1:0,M_paleacea_Rhiz_final_MPA8649.2.p1:0)n132:0.17439,((M_paleacea_Rhiz_final_MPA23258.1.p1:0.00015,M_polymorpha_renamed_Mapoly0068s0071.1:0.01715)n134:0.01508,((M_paleacea_Rhiz_final_MPA19712.1.p1:0.01379,(((M_polymorpha_renamed_Mapoly0199s0014.1:0.01043,M_polymorpha_renamed_Mapoly0199s0013.1:0.03239)n139:0.00297,M_polymorpha_renamed_Mapoly0199s0016.1:0.00689)n138:0.01393,M_polymorpha_renamed_Mapoly0199s0015.1:0.00668)n137:0.00014)n136:0.00559,((M_polymorpha_renamed_Mapoly0199s0020.1:0.00016,((M_paleacea_Rhiz_final_MPA8645.1.p1:0.03048,(M_polymorpha_renamed_Mapoly0057s0083.1:0.00699,M_polymorpha_renamed_Mapoly0057s0082.1:0.006309)n144:0.000701)n143:0.00313,(M_paleacea_Rhiz_final_MPA8573.1.p1:0.00352,((M_polymorpha_renamed_Mapoly0199s0018.1:0.00713,M_polymorpha_renamed_Mapoly0199s0019.1:0.01071)n147:0.01356,(M_polymorpha_renamed_Mapoly0199s0017.1:0.01403,(M_polymorpha_renamed_Mapoly0057s0073.1:0.01362,M_polymorpha_renamed_Mapoly0371s0001.1:0.006021)n149:0.0006021)n148:6.021e-05)n146:6.69e-06)n145:0.01711)n142:0.02098)n141:0.01942,(M_polymorpha_renamed_Mapoly0199s0012.1:0.00016,(M_paleacea_Rhiz_final_MPA19710.1.p1:0.00016,M_paleacea_Rhiz_final_MPA19711.1.p1:0.00958)n151:0.008478)n150:0.000942)n140:0.0092421)n135:0.00092421)n133:9.2421e-05)n131:9.2421e-06)n130:1.0269e-06)n127:0.001141)n125:0.03655)n63:0.00015,(((M_paleacea_Rhiz_final_MPA8575.1.p2:0.10444,(A_filiculoides_renamed_Azfi_s0006.g010020:0.06871,(A_filiculoides_renamed_Azfi_s0052.g031519:0,A_filiculoides_renamed_Azfi_s1940.g108278:0)n156:0.0438)n155:0.0283)n154:0.02934,(((M_flagellaris_scaffold-UCRN-2000076-Megaceros_tosanus:0,M_flagellaris_scaffold-UCRN-2000077-Megaceros_tosanus:0)n159:0.06461,A_agrestis_renamed_Aagr.utg000095l.110.1:0.05373)n158:0.07095,(T_lepidozioides_scaffold-SKQD-2001493-Takakia_lepidozioides:0.07051,(A_agrestis_renamed_Aagr.utg000087l.226.1:0.16013,(S_moellendorffii_renamed_EFJ38033:0.00707,S_moellendorffii_renamed_EFJ31829:0.00014)n162:0.11003)n161:0.0351)n160:0.014319)n157:0.001591)n153:0.023,((P_neesiana_scaffold-JHFI-2003163-Pellia_neesiana:0.03005,(S_muscicola_renamed_SM003145S12237:0.06081,S_muscicola_renamed_SM000033S12313:0.080433)n165:0.008937)n164:0.03184,((S_muscicola_renamed_SM000037S13585:0.01912,S_muscicola_renamed_SM000130S27113:0.01229)n167:0.05914,(P_neesiana_scaffold-JHFI-2003162-Pellia_neesiana:0.01227,(((C_braunii_renamed_GBG75527:0.00013,(C_braunii_renamed_GBG75524:0,C_braunii_renamed_GBG75523:0,C_braunii_renamed_GBG75520:0)n172:0.00316)n171:0.05061,(C_braunii_renamed_GBG74723:0.00014,(C_braunii_renamed_GBG74735:0.00721,((C_braunii_renamed_GBG74713:0.01403,C_braunii_renamed_GBG74734:0.00016)n176:0.00015,(C_braunii_renamed_GBG74726:0.00683,((C_braunii_renamed_GBG74720:0,C_braunii_renamed_GBG74724:0)n179:0.00341,C_braunii_renamed_GBG74733:0.00014)n178:0.00014)n177:0.00675)n175:0.01025)n174:0.00735)n173:0.02807)n170:0.05873,((P_patens_renamed_P32_36500V3.2:0.12946,(P_patens_renamed_P32_36500V3.1:0,P_patens_renamed_P32_36480V3.1:0,P_patens_renamed_P32_36190V3.2:0,P_patens_renamed_P32_36190V3.1:0,P_patens_renamed_P32_36570V3.3:0,P_patens_renamed_P32_36570V3.2:0,P_patens_renamed_P32_36570V3.1:0,P_patens_renamed_P32_36380V3.2:0,P_patens_renamed_P32_36380V3.1:0,P_patens_renamed_P32_36220V3.1:0,P_patens_renamed_P32_36220V3.2:0)n182:0.00014)n181:0.00815,((((P_patens_renamed_P33_4100V3.2:0,P_patens_renamed_P33_4100V3.1:0)n186:0.01388,(P_patens_renamed_P310_3020V3.2:0.0513,(P_patens_renamed_P33_4140V3.2:0,P_patens_renamed_P33_4140V3.1:0)n188:0.01139)n187:0.00595)n185:0.00292,(P_patens_renamed_P310_3020V3.3:0,P_patens_renamed_P310_3020V3.1:0)n189:0.00432)n184:0.00014,(((P_patens_renamed_P313_7900V3.2:0,P_patens_renamed_P313_7900V3.1:0)n192:0.05472,((P_patens_renamed_P318_8100V3.1:0,P_patens_renamed_P318_8100V3.2:0,P_patens_renamed_P318_8100V3.3:0)n194:0.00967,(P_patens_renamed_P34_17240V3.2:0,P_patens_renamed_P34_17240V3.1:0)n195:0.00421)n193:0.00821)n191:0.01601,(((P_patens_renamed_P35_7180V3.1:0,P_patens_renamed_P35_7180V3.2:0,P_patens_renamed_P35_7110V3.2:0,P_patens_renamed_P35_7110V3.1:0,P_patens_renamed_P35_7150V3.1:0,P_patens_renamed_P35_7150V3.2:0)n198:0.01065,((P_patens_renamed_P322_5610V3.2:0,P_patens_renamed_P322_5610V3.1:0)n200:0.02435,(P_patens_renamed_P313_5930V3.2:0,P_patens_renamed_P313_5930V3.1:0)n201:0.01757)n199:0.00314)n197:0.00703,((P_patens_renamed_P36_12510V3.2:0,P_patens_renamed_P36_12510V3.1:0)n203:0.03442,((P_patens_renamed_P321_3950V3.1:0,P_patens_renamed_P321_3950V3.2:0)n205:0.02935,((P_patens_renamed_P32_35930V3.2:0,P_patens_renamed_P32_35930V3.1:0)n207:0.02805,(P_patens_renamed_P326_6740V3.1:0,P_patens_renamed_P326_6740V3.2:0)n208:0.01045)n206:0.00691)n204:0.00113)n202:0.00539)n196:0.00684)n190:0.01007)n183:0.00921)n180:0.08407)n169:0.01706)n168:0.008568)n166:0.000952)n163:0.02252)n152:0.00759)n62:0.03014)n39:0.029556)n34:0.003284)n31:0.0656)n0;
```
