## Supplementary material for "Transcriptional responses to arbuscular mycorrhizal symbiosis development are conserved in the early divergent *Marchantia paleacea*": OG0000223_tree.txt

```
(A_agrestis_renamed_Aagr.utg000056l.50.1:0.19266,((T_lepidozioides_scaffold-SKQD-2011644-Takakia_lepidozioides:0.11528,((((((P_abies_renamed_MA_165784g0010:0.2933,(((A_trichopoda_renamed_ERN20018:0.21265,(A_trichopoda_renamed_ERN20014:0.04436,A_trichopoda_renamed_ERN20016:0.32201)n12:0.19645)n11:0.18727,(B_vulgaris_renamed_KMT20155:0.38467,((Oryza_sativa_renamed_LOC_Os01g65670.1:0.0642,Z_mays_renamed_C0PEG4:0.07854)n15:0.12669,(P_dactylifera_renamed_XP_008802901.1:0.28962,P_dactylifera_renamed_XP_008802898.1:0.139761)n16:0.015529)n14:0.08535)n13:0.03612)n10:0.0277,(((P_dactylifera_renamed_XP_008802902.1:0.08774,((Oryza_sativa_renamed_LOC_Os01g65660.1:0.00014,Oryza_sativa_renamed_LOC_Os01g65660.2:0.01082)n21:0.03901,(Z_mays_renamed_A0A1D6G7L5:0.07087,Z_mays_renamed_C0P5Q1:0.01537)n22:0.05618)n20:0.15699)n19:0.05917,((P_dactylifera_renamed_XP_008795251.1:0.05112,(P_dactylifera_renamed_XP_008786489.1:0.00014,P_dactylifera_renamed_XP_017697688.1:0.01202)n25:0.05179)n24:0.02505,((Z_mays_renamed_B4FKV5:0.04396,Z_mays_renamed_A0A1D6MYM4:0.16972)n27:0.05852,(Oryza_sativa_renamed_LOC_Os06g12350.1:0.43957,(Oryza_sativa_renamed_LOC_Os12g09300.2:0.02568,Oryza_sativa_renamed_LOC_Os12g09300.1:0.00014)n29:0.033624)n28:0.003736)n26:0.03251)n23:0.11262)n18:0.16767,A_trichopoda_renamed_ERN20020:0.276768)n17:0.030752)n9:0.06004)n8:0.06867,((M_polymorpha_renamed_Mapoly0004s0095.1:0.41243,M_polymorpha_renamed_Mapoly0134s0048.1:0.260406)n31:0.028934,(((P_patens_renamed_P314_9480V3.2:0,P_patens_renamed_P314_9480V3.1:0)n34:0.04858,((P_patens_renamed_P317_11220V3.2:0.00014,((P_patens_renamed_P317_11220V3.3:0.00014,P_patens_renamed_P317_11220V3.4:0.00709)n38:0.00014,(P_patens_renamed_P317_11220V3.1:0,P_patens_renamed_P317_11220V3.5:0)n39:0.00015)n37:0.00015)n36:0.00015,P_patens_renamed_P317_11220V3.6:0.00014)n35:0.09522)n33:1.76159,(M_polymorpha_renamed_Mapoly0130s0012.1:0.09989,M_polymorpha_renamed_Mapoly0170s0014.1:0.056)n40:0.29436)n32:0.177012)n30:0.019668)n7:0.08066,P_neesiana_scaffold-JHFI-2098658-Pellia_neesiana:0.2054)n6:0.04969,((S_moellendorffii_renamed_EFJ29928:0.00014,S_moellendorffii_renamed_EFJ25118:0.0102)n42:0.27014,(A_filiculoides_renamed_Azfi_s0206.g057854:0.13788,(A_filiculoides_renamed_Azfi_s0029.g024041:0.00015,(A_filiculoides_renamed_Azfi_s3489.g115886:0.22123,A_filiculoides_renamed_Azfi_s0732.g084101:0.00813)n45:0.00432)n44:0.14148)n43:0.15623)n41:0.03608)n5:0.01158,(A_filiculoides_renamed_Azfi_s0353.g066643:0.54264,((P_abies_renamed_MA_402129g0010:0.19677,P_abies_renamed_MA_74043g0010:0.18854)n48:0.09948,(P_neesiana_scaffold-JHFI-2004612-Pellia_neesiana:0.51019,(S_moellendorffii_renamed_EFJ23727:0.0021,S_moellendorffii_renamed_EFJ21366:0.00135)n50:0.37069)n49:0.07264)n47:0.06296)n46:0.03245)n4:0.04328,((P_pinnata_scaffold-UUHD-2009873-Porella_pinnata:0,P_pinnata_scaffold-UUHD-2009874-Porella_pinnata:0)n52:0.24712,((M_polymorpha_renamed_Mapoly0047s0067.1:0.00398,(M_paleacea_Rhiz_final_MPA27741.1.p1:0.00014,(M_paleacea_Rhiz_final_MPA27741.2.p1:0,M_paleacea_Rhiz_final_MPA27741.3.p1:0)n56:0.00015)n55:0.02144)n54:0.18086,((P_patens_renamed_P324_6070V3.1:0.00014,P_patens_renamed_P324_6070V3.2:0.60962)n58:0.23274,(P_neesiana_scaffold-JHFI-2013712-Pellia_neesiana:0.17143,((P_patens_renamed_P313_3320V3.2:0,P_patens_renamed_P313_3320V3.3:0,P_patens_renamed_P313_3320V3.1:0)n61:0.03448,(P_patens_renamed_P313_3320V3.9:0,P_patens_renamed_P313_3320V3.4:0,P_patens_renamed_P313_3320V3.5:0,P_patens_renamed_P313_3320V3.11:0,P_patens_renamed_P313_3320V3.8:0,P_patens_renamed_P313_3320V3.10:0,P_patens_renamed_P313_3320V3.6:0,P_patens_renamed_P313_3320V3.7:0)n62:0.00015)n60:0.25774)n59:0.03717)n57:0.00413)n53:0.04012)n51:0.197676)n3:0.021964)n2:0.05915,(((S_moellendorffii_renamed_EFJ09354:0.00548,S_moellendorffii_renamed_EFJ35001:0.00016)n65:0.37591,(S_moellendorffii_renamed_EFJ23914:0.0062,S_moellendorffii_renamed_EFJ21536:0.00481)n66:0.19912)n64:0.10652,(((((((P_abies_renamed_MA_20506g0010:0.07843,P_abies_renamed_MA_6860g0010:0.06561)n73:0.08294,((P_abies_renamed_MA_889393g0010:0.07526,P_abies_renamed_MA_902657g0010:0.09793)n75:0.04233,(P_abies_renamed_MA_10428859g0010:0.19088,P_abies_renamed_MA_18076g0010:0.11667)n76:0.13439)n74:0.02691)n72:0.04719,P_abies_renamed_MA_14300g0010:0.14094)n71:0.21697,(((((P_dactylifera_renamed_XP_026662361.1:0.03306,(P_dactylifera_renamed_XP_008796524.1:0,P_dactylifera_renamed_XP_008796523.1:0)n82:0.02598)n81:0.12199,(Oryza_sativa_renamed_LOC_Os02g49060.1:0.1479,Z_mays_renamed_A0A1D6HIS2:0.15752)n83:0.28223)n80:0.07465,((P_dactylifera_renamed_XP_017699503.1:0.00014,P_dactylifera_renamed_XP_026662336.1:0.00281)n85:0.12937,((Z_mays_renamed_A0A1D6DVE0:0.13703,(Oryza_sativa_renamed_LOC_Os04g56470.2:0.06804,Oryza_sativa_renamed_LOC_Os04g56470.1:0.0054)n88:0.0755)n87:0.22804,(Oryza_sativa_renamed_LOC_Os04g39489.1:0.10556,(Z_mays_renamed_C0P434:0.07779,Z_mays_renamed_A0A1D6J8G2:0.071388)n90:0.007932)n89:0.1037)n86:0.091629)n84:0.010181)n79:0.04871,((B_vulgaris_renamed_KMT12658:0.00014,B_vulgaris_renamed_KMT12657:0.00014)n92:0.23983,((B_vulgaris_renamed_KMT12659:0.25987,(((((L_japonicus_renamed_Lj0g3v0088179.1:0,L_japonicus_renamed_Lj0g3v0088179.2:0)n99:0.11065,(L_japonicus_renamed_Lj0g3v0281149.1:0,L_japonicus_renamed_Lj0g3v0281149.2:0)n100:0.04377)n98:0.0297,(((L_japonicus_renamed_Lj0g3v0141399.1:0,L_japonicus_renamed_Lj0g3v0141399.2:0)n103:0.07551,L_angustifolius_renamed_OIW20463:0.15269)n102:0.02283,((M_truncatula_renamed_MTR_3461470:0.01835,(M_truncatula_renamed_MTR_3461440:0.00015,M_truncatula_renamed_MTR_3461440:0.00014)n106:0.02132)n105:0.03509,(M_truncatula_renamed_MTR_3061390:0.06511,M_truncatula_renamed_MTR_3461430:0.11762)n107:0.03754)n104:0.03267)n101:0.03438)n97:0.11551,((L_japonicus_renamed_Lj0g3v0273309.1:0.12094,M_truncatula_renamed_MTR_5096840:0.07562)n109:0.03953,(L_angustifolius_renamed_OIW16417:0.07514,L_angustifolius_renamed_OIW02927:0.20062)n110:0.02463)n108:0.08877)n96:0.08809,((L_angustifolius_renamed_OIW04274:0.15731,(L_japonicus_renamed_Lj2g3v3336080.1:0.09309,M_truncatula_renamed_MTR_5096850:0.14177)n113:0.0439)n112:0.09638,(M_truncatula_renamed_MTR_3461480:0.12542,(L_angustifolius_renamed_OIW20350:0.05928,L_angustifolius_renamed_OIV92028:0.08134)n115:0.09338)n114:0.03866)n111:0.160497)n95:0.017833)n94:0.10594,A_thaliana_renamed_AT5G23810.1:0.41484)n93:0.035991)n91:0.003999)n78:0.04216,A_trichopoda_renamed_ERN19080:0.33331)n77:0.18117)n70:0.18009,((P_abies_renamed_MA_101691g0010:0.12585,P_abies_renamed_MA_43770g0010:0.0476)n117:0.14626,(((Oryza_sativa_renamed_LOC_Os02g01210.1:0.24928,((P_dactylifera_renamed_XP_008788441.1:0.00014,P_dactylifera_renamed_XP_026660128.1:0.00016)n122:0.1044,(L_japonicus_renamed_Lj0g3v0203269.1:0.07295,(M_truncatula_renamed_MTR_4073520:0.00379,M_truncatula_renamed_MTR_4073520:0.00238)n124:0.07801)n123:0.12728)n121:0.02581)n120:0.08158,(A_trichopoda_renamed_ERM93737:0.51767,A_trichopoda_renamed_ERN08780:0.00628)n125:0.196)n119:0.03053,(((B_vulgaris_renamed_KMT19372:0.16527,((L_japonicus_renamed_Lj1g3v0874320.1:0,L_japonicus_renamed_Lj1g3v0874320.2:0)n130:0.0821,((M_truncatula_renamed_MTR_1029750:0.13495,(L_angustifolius_renamed_OIV97957:0.05697,(L_angustifolius_renamed_OIW14504:0.02013,L_angustifolius_renamed_OIV96752:0.03803)n134:0.01104)n133:0.03486)n132:0.01353,(A_thaliana_renamed_AT1G77380.1:0.1352,((L_angustifolius_renamed_OIW16631:0.16491,A_thaliana_renamed_AT1G44100.1:0.22159)n137:0.03285,(M_truncatula_renamed_MTR_3088465:0.06139,(M_truncatula_renamed_MTR_3088475:0.01934,M_truncatula_renamed_MTR_3088455:0.02578)n139:0.00859)n138:0.085302)n136:0.0085302)n135:0.0009478)n131:0.013788)n129:0.001532)n128:0.02396,(B_vulgaris_renamed_KMT14033:0.10423,(((((M_truncatula_renamed_MTR_3096830:0.07798,(L_japonicus_renamed_Lj1g3v1357930.1:0.1137,L_japonicus_renamed_Lj1g3v1358990.1:0.07061)n146:0.07717)n145:0.04724,(L_japonicus_renamed_Lj1g3v1358990.2:0.10634,(M_truncatula_renamed_MTR_3096800:0.23528,M_truncatula_renamed_MTR_3096840:0.109107)n148:0.012123)n147:0.09437)n144:0.02696,(L_angustifolius_renamed_OIW21574:0.06471,L_angustifolius_renamed_OIV97013:0.01892)n149:0.16554)n143:0.08459,(L_japonicus_renamed_Lj4g3v2826800.1:0.06301,((L_angustifolius_renamed_OIW18150:0.07692,(L_angustifolius_renamed_OIW17811:0.04149,L_angustifolius_renamed_OIW00488:0.02355)n153:0.01856)n152:0.04705,M_truncatula_renamed_MTR_8094290:0.11053)n151:0.01673)n150:0.062)n142:0.06291,(A_thaliana_renamed_AT5G09220.1:0.03331,A_thaliana_renamed_AT5G63850.1:0.07082)n154:0.08934)n141:0.027207)n140:0.003023)n127:0.04045,((P_dactylifera_renamed_XP_008810907.2:0.08642,((Oryza_sativa_renamed_LOC_Os05g34980.1:0.04532,Z_mays_renamed_K7VV86:0.06074)n158:0.03382,(Oryza_sativa_renamed_LOC_Os01g66010.1:0.07132,Z_mays_renamed_B4G1L3:0.05245)n159:0.03372)n157:0.08111)n156:0.03986,((Oryza_sativa_renamed_LOC_Os11g09020.1:0.0634,((Z_mays_renamed_A0A1D6EH27:0.14249,Z_mays_renamed_K7U5G0:0.07243)n163:0.00803,((Oryza_sativa_renamed_LOC_Os04g41350.1:0.18734,Z_mays_renamed_A0A1D6Q0D4:0.15155)n165:0.20415,(((Z_mays_renamed_B4FNY1:0.03402,(Z_mays_renamed_K7TXL5:0.0279,Z_mays_renamed_K7UCG6:0.04046)n169:0.01435)n168:0.00866,(Z_mays_renamed_A0A1D6IUB9:0.03735,Z_mays_renamed_A0A1D6MYN4:0.042)n170:0.011)n167:0.04521,((Oryza_sativa_renamed_LOC_Os12g08090.1:0.00014,Oryza_sativa_renamed_LOC_Os12g08130.1:0.00153)n172:0.04721,Oryza_sativa_renamed_LOC_Os12g09320.1:0.265725)n171:0.029525)n166:0.01536)n164:0.016632)n162:0.001848)n161:0.02021,(P_dactylifera_renamed_XP_008781630.1:0.04265,P_dactylifera_renamed_XP_008799058.1:0.0414)n173:0.039168)n160:0.004352)n155:0.076032)n126:0.008448)n118:0.09484)n116:0.09102)n69:0.02356,((A_trichopoda_renamed_ERN14215:0.26719,A_trichopoda_renamed_ERN14214:0.23891)n175:0.16868,((((B_vulgaris_renamed_KMT18085:0.14707,B_vulgaris_renamed_KMT18084:0.11589)n179:0.14603,(((L_angustifolius_renamed_OIW14578:0.10027,L_angustifolius_renamed_OIV96639:0.03349)n182:0.06274,((L_japonicus_renamed_Lj0g3v0169269.1:0,L_japonicus_renamed_Lj0g3v0169269.2:0,L_japonicus_renamed_Lj1g3v2094440.1:0)n184:0.09803,(M_truncatula_renamed_MTR_3110420:0.00015,M_truncatula_renamed_MTR_3110420:0.0131)n185:0.10379)n183:0.05281)n181:0.04562,((M_truncatula_renamed_MTR_1007180:0.04225,M_truncatula_renamed_MTR_1007240:0.07375)n187:0.17786,(L_japonicus_renamed_Lj1g3v2095460.1:0.14654,((M_truncatula_renamed_MTR_1007270:0.00015,M_truncatula_renamed_MTR_1007190:0.14756)n190:0.19206,M_truncatula_renamed_MTR_3110430:0.113292)n189:0.012588)n188:0.122247)n186:0.013583)n180:0.11524)n178:0.12389,(P_dactylifera_renamed_XP_008789212.1:0.17748,((Oryza_sativa_renamed_LOC_Os06g36180.1:0.04415,Z_mays_renamed_K7VE32:0.111)n193:0.05827,((Oryza_sativa_renamed_LOC_Os06g36210.1:0.07655,Z_mays_renamed_B4G172:0.06513)n195:0.06324,(Z_mays_renamed_A0A1D6LT16:0.15237,Oryza_sativa_renamed_LOC_Os06g12330.1:0.225018)n196:0.025002)n194:0.04457)n192:0.10137)n191:0.10802)n177:0.08251,(((P_dactylifera_renamed_XP_026663736.1:0.22179,(Z_mays_renamed_A0A1D6HRX6:0.11744,(Oryza_sativa_renamed_LOC_Os07g04180.2:0.01075,Oryza_sativa_renamed_LOC_Os07g04180.1:0.00285)n201:0.1037)n200:0.09711)n199:0.12373,(A_thaliana_renamed_AT5G49630.1:0.13063,(B_vulgaris_renamed_KMS95371:0.17571,((L_japonicus_renamed_Lj1g3v2095750.1:0.05522,(M_truncatula_renamed_MTR_1007380:0.09977,(M_truncatula_renamed_MTR_3110660:0.00015,M_truncatula_renamed_MTR_3110660:0.07082)n207:0.044667)n206:0.004963)n205:0.01419,(L_angustifolius_renamed_OIV96628:0.01613,(L_angustifolius_renamed_OIW14571:0.01517,L_angustifolius_renamed_OIV97823:0.04553)n209:0.00781)n208:0.02988)n204:0.08415)n203:0.02787)n202:0.03043)n198:0.05447,(((L_angustifolius_renamed_OIV91151:0.13084,(M_truncatula_renamed_MTR_1105980:0.07648,(M_truncatula_renamed_MTR_1106000:0.11244,(M_truncatula_renamed_MTR_1105995:0.09701,M_truncatula_renamed_MTR_1105990:0.07202)n215:0.03567)n214:0.01664)n213:0.12045)n212:0.14169,B_vulgaris_renamed_KMT01009:0.27659)n211:0.04819,(A_thaliana_renamed_AT1G58360.1:0.08522,(A_thaliana_renamed_AT1G10010.1:0.00014,A_thaliana_renamed_AT1G10010.2:0.00014)n217:0.16158)n216:0.133407)n210:0.014823)n197:0.064998)n176:0.007222)n174:0.06294)n68:0.02946,A_filiculoides_renamed_Azfi_s0206.g057811:0.30799)n67:0.03752)n63:0.02741)n1:0.19266)n0;
```
