## Supplementary material for "Transcriptional responses to arbuscular mycorrhizal symbiosis development are conserved in the early divergent *Marchantia paleacea*": OG0000224_tree.txt

```
((((((P_abies_renamed_MA_10432886g0010:0.09358,P_abies_renamed_MA_7448212g0010:0.02226)n5:0.25796,(((((B_vulgaris_renamed_KMT06177:0.20185,B_vulgaris_renamed_KMT04581:0.45091)n10:0.06306,((A_thaliana_renamed_AT2G37360.1:0.10244,A_thaliana_renamed_AT3G53510.1:0.06255)n12:0.14462,(L_angustifolius_renamed_OIW11218:0.13245,(L_japonicus_renamed_Lj1g3v4578700.1:0.08117,M_truncatula_renamed_MTR_7100120:0.08591)n14:0.03269)n13:0.03947)n11:0.01591)n9:0.06533,((B_vulgaris_renamed_KMT17591:0.15638,(A_thaliana_renamed_AT5G13580.1:0.14757,(((A_thaliana_renamed_AT3G55100.1:0,A_thaliana_renamed_AT3G55100.2:0)n20:0.20484,(A_thaliana_renamed_AT3G55130.1:0.12922,A_thaliana_renamed_AT3G55110.1:0.08848)n21:0.09309)n19:0.18202,(A_thaliana_renamed_AT3G55090.1:0.08039,A_thaliana_renamed_AT2G39350.1:0.07217)n22:0.08619)n18:0.0311)n17:0.03755)n16:0.01951,(M_truncatula_renamed_MTR_1115790:0.08669,(L_japonicus_renamed_Lj5g3v2288960.1:0.05678,(L_angustifolius_renamed_OIW06814:0.04516,L_angustifolius_renamed_OIV91239:0.03927)n25:0.04396)n24:0.02952)n23:0.05917)n15:0.04493)n8:0.04583,(((P_dactylifera_renamed_XP_008810525.1:0.02325,P_dactylifera_renamed_XP_017702116.1:0.02833)n28:0.11851,(((Z_mays_renamed_A0A1D6LH56:0.05047,Z_mays_renamed_B4FBM3:0.04703)n31:0.06754,(Oryza_sativa_renamed_LOC_Os05g02890.1:0.02244,Oryza_sativa_renamed_LOC_Os05g02870.1:0.12634)n32:0.0213)n30:0.25453,(Z_mays_renamed_B6U174:0.06651,(Oryza_sativa_renamed_LOC_Os03g17370.1:0.3001,Oryza_sativa_renamed_LOC_Os03g17350.1:0.114696)n34:0.012744)n33:0.12263)n29:0.0346)n27:0.02399,((Oryza_sativa_renamed_LOC_Os01g61940.1:0.08333,(Z_mays_renamed_A0A1D6N7N4:0.03664,Z_mays_renamed_K7V3P1:0.03943)n37:0.04339)n36:0.23965,P_dactylifera_renamed_XP_008777932.2:0.1214)n35:0.0399)n26:0.06697)n7:0.0396,A_trichopoda_renamed_ERN05333:0.16011)n6:0.11273)n4:0.15615,(((S_moellendorffii_renamed_EFJ33467:0.00099,S_moellendorffii_renamed_EFJ27199:0.00197)n40:0.26854,A_agrestis_renamed_Aagr.utg000063l.464.1:0.23705)n39:0.04912,(((M_polymorpha_renamed_Mapoly0526s0002.1:0.02645,(M_paleacea_Rhiz_final_MPA22181.1.p1:0.00014,((M_paleacea_Rhiz_final_MPA22181.2.p1:0,M_paleacea_Rhiz_final_MPA22181.3.p1:0)n46:0.00014,M_paleacea_Rhiz_final_MPA22181.4.p1:0.00014)n45:0.00014)n44:0.03227)n43:0.44919,(T_lepidozioides_scaffold-SKQD-2074412-Takakia_lepidozioides:0.26999,((P_patens_renamed_P39_18880V3.1:0,P_patens_renamed_P39_18880V3.2:0)n49:0.00014,P_patens_renamed_P39_18880V3.3:0.00015)n48:0.10734)n47:0.23104)n42:0.13827,((P_neesiana_scaffold-JHFI-2007345-Pellia_neesiana:0.04866,((M_paleacea_Rhiz_final_MPA24093.1.p1:0.00016,M_paleacea_Rhiz_final_MPA24093.2.p1:0.01072)n53:0.00998,(M_polymorpha_renamed_Mapoly0094s0060.1:0.01015,M_polymorpha_renamed_Mapoly0004s0001.1:0.130338)n54:0.014482)n52:0.01467)n51:0.17276,(T_lepidozioides_scaffold-SKQD-2070641-Takakia_lepidozioides:0.14344,((P_patens_renamed_P38_17020V3.1:0.00375,P_patens_renamed_P38_17020V3.2:0.00016)n57:0.18383,(P_patens_renamed_P320_6990V3.1:0.00014,P_patens_renamed_P320_6990V3.2:0.00014)n58:0.24182)n56:0.24249)n55:0.03362)n50:0.046683)n41:0.005187)n38:0.07855)n3:0.34785,(((A_agrestis_renamed_Aagr.utg000111l.259.1:0.30492,(((S_moellendorffii_renamed_EFJ30199:0.00014,S_moellendorffii_renamed_EFJ24935:0.00958)n64:0.27766,(P_dactylifera_renamed_XP_026656709.1:0.39543,(Z_mays_renamed_A0A1D6NEI9:0.1931,(A_trichopoda_renamed_ERN18090:0.25899,(M_truncatula_renamed_MTR_5030910:0.09055,(L_japonicus_renamed_Lj0g3v0104499.1:0.0642,L_japonicus_renamed_Lj2g3v1467930.1:0.00015)n69:0.0501)n68:0.12715)n67:0.05409)n66:0.02714)n65:0.25462)n63:0.12282,M_paleacea_Rhiz_final_MPA6262.1.p1:0.28429)n62:0.03666)n61:0.07525,(A_agrestis_renamed_Aagr.utg000150l.17.1:0.44155,((M_paleacea_Rhiz_final_MPA16461.1.p1:0.11312,(P_abies_renamed_MA_529254g0010:2.76501,P_neesiana_scaffold-JHFI-2093976-Pellia_neesiana:0.00011)n73:0.22169)n72:0.23157,((S_moellendorffii_renamed_EFJ07075:0.00014,S_moellendorffii_renamed_EFJ05919:0.00755)n75:0.35389,(((P_dactylifera_renamed_XP_026664339.1:0.14115,(Oryza_sativa_renamed_LOC_Os09g23640.1:0.13277,Z_mays_renamed_K7TKH5:0.08544)n79:0.10496)n78:0.05772,(L_japonicus_renamed_Lj4g3v3115140.1:0.05881,M_truncatula_renamed_MTR_8107450:0.0577)n80:0.18983)n77:0.0272,A_trichopoda_renamed_ERM95954:0.16677)n76:0.24345)n74:0.07994)n71:0.05498)n70:0.06392)n60:0.43034,P_patens_renamed_P312_22677V3.1:3.05991)n59:0.33999)n2:0.17454,(C_braunii_renamed_GBG85709:1.55437,(C_braunii_renamed_GBG61024:1.01315,C_braunii_renamed_GBG64535:1.10859)n82:0.17639)n81:0.2952)n1:0.072795,((((C_braunii_renamed_GBG85752:0.1194,(C_braunii_renamed_GBG85748:0.06464,C_braunii_renamed_GBG43253:0.0521)n87:0.10267)n86:0.03131,(C_braunii_renamed_GBG59386:0.37385,C_braunii_renamed_GBG85757:0.0659)n88:0.02622)n85:0.03133,C_braunii_renamed_GBG85744:0.05642)n84:0.5045,((P_patens_renamed_P323_13720V3.1:1.44689,((S_muscicola_renamed_SM000043S15858:0.02628,(S_muscicola_renamed_SM000127S26668:0.08721,S_muscicola_renamed_SM000089S23798:0.04376)n93:0.00016)n92:0.49052,(((((P_neesiana_scaffold-JHFI-2012043-Pellia_neesiana:0,P_neesiana_scaffold-JHFI-2012044-Pellia_neesiana:0)n98:0.12929,P_pinnata_scaffold-UUHD-2018203-Porella_pinnata:0.10849)n97:0.13929,((M_paleacea_Rhiz_final_MPA28386.1.p1:0.0215,M_polymorpha_renamed_Mapoly0015s0086.1:0.04216)n100:0.21084,P_pinnata_scaffold-UUHD-2146588-Porella_pinnata:0.27486)n99:0.07433)n96:0.10073,P_pinnata_scaffold-UUHD-2018478-Porella_pinnata:0.42282)n95:0.11669,((((S_moellendorffii_renamed_EFJ06346:0.00297,S_moellendorffii_renamed_EFJ31120:0.00434)n104:0.44164,(S_moellendorffii_renamed_EFJ28437:0.00015,S_moellendorffii_renamed_EFJ20457:0.00456)n105:0.24363)n103:0.0819,(((((P_patens_renamed_P312_11190V3.2:0.00014,P_patens_renamed_P312_11190V3.1:0.00015)n110:0.1453,((P_patens_renamed_P38_1580V3.2:0,P_patens_renamed_P38_1580V3.1:0)n112:0.35091,(P_patens_renamed_P33_34730V3.1:0,P_patens_renamed_P33_34730V3.2:0)n113:0.04471)n111:0.05036)n109:0.06585,(P_patens_renamed_P326_3590V3.2:0,P_patens_renamed_P326_3590V3.1:0)n114:0.14991)n108:0.04766,T_lepidozioides_scaffold-SKQD-2067650-Takakia_lepidozioides:0.12622)n107:0.06473,(T_lepidozioides_scaffold-SKQD-2077622-Takakia_lepidozioides:0.17447,(P_patens_renamed_P35_16290V3.2:0,P_patens_renamed_P35_16290V3.1:0)n116:0.43182)n115:0.04798)n106:0.15951)n102:0.05251,((A_filiculoides_renamed_Azfi_s0038.g026227:0.5614,(A_filiculoides_renamed_Azfi_s0120.g046757:0.37002,(A_filiculoides_renamed_Azfi_s0001.g000828:0.26913,A_filiculoides_renamed_Azfi_s0014.g013525:0.61214)n120:0.07656)n119:0.0595)n118:0.15485,(((P_abies_renamed_MA_103974g0010:0.29555,(A_trichopoda_renamed_ERN13913:0.25931,((P_dactylifera_renamed_XP_008791250.1:0.20901,(Oryza_sativa_renamed_LOC_Os01g42900.1:0.11099,(Z_mays_renamed_A0A1D6FZ34:0.04493,(Z_mays_renamed_A0A1D6NM40:0.00015,Z_mays_renamed_A0A1D6P0U5:0.05216)n129:0.03895)n128:0.11816)n127:0.30284)n126:0.13539,(B_vulgaris_renamed_KMT13209:0.30003,(A_thaliana_renamed_AT1G53270.1:0.3636,((L_japonicus_renamed_Lj3g3v1063670.1:0.06,M_truncatula_renamed_MTR_2078080:0.09064)n133:0.03242,(L_angustifolius_renamed_OIW11574:0.05081,L_angustifolius_renamed_OIV92446:0.14967)n134:0.01645)n132:0.18649)n131:0.06064)n130:0.12558)n125:0.14502)n124:0.15465)n123:0.06299,(P_abies_renamed_MA_10426701g0030:0.4723,(A_trichopoda_renamed_ERN16594:0.29286,((B_vulgaris_renamed_KMT09179:0.22555,(A_thaliana_renamed_AT2G13610.1:0.22148,((M_truncatula_renamed_MTR_8093840:0.08884,(L_angustifolius_renamed_OIW18163:0.08361,(L_angustifolius_renamed_OIW17820:0.05792,L_angustifolius_renamed_OIW00476:0.05781)n143:0.00467)n142:0.05919)n141:0.02344,(L_angustifolius_renamed_OIV96999:0.13142,M_truncatula_renamed_MTR_3096410:0.10525)n144:0.0245)n140:0.0889)n139:0.05533)n138:0.0705,(P_dactylifera_renamed_XP_008810921.1:0.15531,(Z_mays_renamed_A0A1D6JJ47:0.00014,(Z_mays_renamed_A0A1D6FJQ5:0.01107,Z_mays_renamed_A0A1D6E8B1:0.40954)n147:0.02119)n146:0.48545)n145:0.13764)n137:0.12205)n136:0.24419)n135:0.09142)n122:0.13534,(P_abies_renamed_MA_856g0010:0.30958,(((B_vulgaris_renamed_KMT16143:0.17495,((A_thaliana_renamed_AT5G52860.1:0.10674,A_thaliana_renamed_AT4G25750.1:0.1295)n153:0.19739,(L_angustifolius_renamed_OIV91452:0.07509,((L_japonicus_renamed_Lj0g3v0065079.1:0.00014,L_japonicus_renamed_Lj5g3v1976470.1:0.00014)n156:0.08324,M_truncatula_renamed_MTR_1099570:0.09383)n155:0.0239)n154:0.10189)n152:0.02953)n151:0.114,(A_trichopoda_renamed_ERN04603:0.3472,(P_dactylifera_renamed_XP_008795011.1:0.15094,(Oryza_sativa_renamed_LOC_Os06g30730.1:0.10957,Z_mays_renamed_K7VQP2:0.06495)n159:0.27714)n158:0.17264)n157:0.04855)n150:0.41341,(((P_dactylifera_renamed_XP_008803363.1:0.19014,((A_thaliana_renamed_AT5G19410.1:0.00014,A_thaliana_renamed_AT5G19410.2:0.00014)n164:0.31493,((M_truncatula_renamed_MTR_4116540:0.09666,(L_japonicus_renamed_Lj0g3v0241389.1:0.0075,L_japonicus_renamed_Lj6g3v0963660.1:0.00015)n167:0.0727)n166:0.02346,L_angustifolius_renamed_OIW10474:0.0572)n165:0.16974)n163:0.15399)n162:0.07086,(Z_mays_renamed_A0A1D6M2Z1:0.11075,(Oryza_sativa_renamed_LOC_Os05g31910.2:0.02938,Oryza_sativa_renamed_LOC_Os05g31910.1:0.00014)n169:0.13381)n168:0.33787)n161:0.16734,A_trichopoda_renamed_ERN16276:0.41772)n160:0.22648)n149:0.05566)n148:0.162486)n121:0.018054)n117:0.04337)n101:0.05183)n94:0.19081)n91:0.12)n90:0.22413,((((M_flagellaris_scaffold-UCRN-2053182-Megaceros_tosanus:0.18064,M_flagellaris_scaffold-UCRN-2053323-Megaceros_tosanus:0.12133)n173:0.18777,(A_agrestis_renamed_Aagr.utg000006l.856.1:0.63339,((A_agrestis_renamed_Aagr.utg000003l.208.3:0.00707,(A_agrestis_renamed_Aagr.utg000003l.208.2:0,A_agrestis_renamed_Aagr.utg000003l.208.4:0)n177:0.01555)n176:0.0127,(A_agrestis_renamed_Aagr.utg000003l.208.1:0.00014,A_agrestis_renamed_Aagr.utg000003l.208.5:0.00014)n178:0.00014)n175:0.185571)n174:0.020619)n172:0.12885,(((P_patens_renamed_P31_17220V3.1:0,P_patens_renamed_P31_17220V3.3:0,P_patens_renamed_P31_17220V3.2:0,P_patens_renamed_P31_17220V3.4:0)n181:0.26871,(((P_patens_renamed_P322_15570V3.2:0,P_patens_renamed_P322_15570V3.3:0,P_patens_renamed_P322_15570V3.1:0)n184:0.14754,(P_patens_renamed_P318_7010V3.1:0,P_patens_renamed_P318_7010V3.2:0)n185:0.09449)n183:0.28698,((P_patens_renamed_P318_7000V3.2:0,P_patens_renamed_P318_7000V3.1:0,P_patens_renamed_P318_7000V3.3:0)n187:0.11057,(P_patens_renamed_P322_15560V3.3:0.00014,(P_patens_renamed_P322_15560V3.1:0,P_patens_renamed_P322_15560V3.2:0)n189:0.00014)n188:0.19622)n186:0.29824)n182:0.08961)n180:0.11793,(((P_neesiana_scaffold-JHFI-2111120-Pellia_neesiana:0.31111,(M_paleacea_Rhiz_final_MPA11248.1.p1:0.02233,M_polymorpha_renamed_Mapoly0071s0033.1:0.03516)n193:0.136)n192:0.1234,(P_neesiana_scaffold-JHFI-2105257-Pellia_neesiana:0.15745,((M_paleacea_Rhiz_final_MPA10295.1.p1:0.00015,M_paleacea_Rhiz_final_MPA10295.2.p1:0.00014)n196:0.01785,(M_polymorpha_renamed_Mapoly0084s0042.1:0.70706,M_polymorpha_renamed_Mapoly0027s0063.1:0.027153)n197:0.003017)n195:0.473859)n194:0.052651)n191:0.05905,(((M_paleacea_Rhiz_final_MPA16547.1.p1:0.03818,M_polymorpha_renamed_Mapoly0027s0141.1:0.02154)n200:0.18393,((P_neesiana_scaffold-JHFI-2113801-Pellia_neesiana:0.16053,((P_neesiana_scaffold-JHFI-2009861-Pellia_neesiana:0,P_neesiana_scaffold-JHFI-2009862-Pellia_neesiana:0,P_neesiana_scaffold-JHFI-2009863-Pellia_neesiana:0)n204:0.28238,P_neesiana_scaffold-JHFI-2016569-Pellia_neesiana:0.10129)n203:0.16129)n202:0.0427,P_pinnata_scaffold-UUHD-2002717-Porella_pinnata:0.17532)n201:0.12279)n199:0.04338,((M_paleacea_Rhiz_final_MPA16909.1.p1:0.06353,M_polymorpha_renamed_Mapoly0061s0001.1:0.05949)n206:0.36321,(P_neesiana_scaffold-JHFI-2015870-Pellia_neesiana:0.12446,(P_pinnata_scaffold-UUHD-2015679-Porella_pinnata:0.0943,(P_pinnata_scaffold-UUHD-2002353-Porella_pinnata:0.02741,(P_pinnata_scaffold-UUHD-2002351-Porella_pinnata:0.00014,P_pinnata_scaffold-UUHD-2002352-Porella_pinnata:0.00014)n210:0.00014)n209:0.12208)n208:0.0516)n207:0.09621)n205:0.01856)n198:0.25326)n190:0.02814)n179:0.06563)n171:0.12378,((S_muscicola_renamed_SM000025S08412:0.04415,(S_muscicola_renamed_SM000085S23296:0.03966,S_muscicola_renamed_SM000027S09568:0.01665)n213:0.00014)n212:0.66076,((S_muscicola_renamed_SM000025S08413:0.01398,(S_muscicola_renamed_SM000085S23293:0.02026,S_muscicola_renamed_SM000111S18810:0.01535)n216:0.01164)n215:0.57134,(S_muscicola_renamed_SM000025S08420:0.00618,(S_muscicola_renamed_SM000027S09557:0.00189,(S_muscicola_renamed_SM003069S11639:0.05304,S_muscicola_renamed_SM000085S23285:0.00836)n219:0.0001)n218:0.00956)n217:0.19672)n214:0.06845)n211:0.0596)n170:0.098748)n89:0.010972)n83:0.11931)n0;
```
