## Supplementary material for "Transcriptional responses to arbuscular mycorrhizal symbiosis development are conserved in the early divergent *Marchantia paleacea*": OG0000225_tree.txt

```
(((((S_muscicola_renamed_SM000019S05100:0.05816,((P_patens_renamed_P32_26580V3.1:0,P_patens_renamed_P32_26580V3.2:0)n6:0.02331,((C_braunii_renamed_GBG81749:0.00014,(C_braunii_renamed_GBG90015:0.00015,C_braunii_renamed_GBG90013:0.00223)n9:0.00225)n8:0.00247,((M_flagellaris_scaffold-UCRN-2011622-Megaceros_tosanus:0.17976,(((S_moellendorffii_renamed_EFJ14890:0,S_moellendorffii_renamed_EFJ38329:0)n14:0.01455,(((S_moellendorffii_renamed_EFJ28795:0,S_moellendorffii_renamed_EFJ17472:0)n17:0.00964,(S_moellendorffii_renamed_EFJ36383:0,S_moellendorffii_renamed_EFJ35820:0)n18:0.01361)n16:0.00015,((S_moellendorffii_renamed_EFJ21830:0,S_moellendorffii_renamed_EFJ34212:0)n20:0.01159,((S_moellendorffii_renamed_EFJ28017:0,S_moellendorffii_renamed_EFJ29447:0)n22:0.00232,(S_moellendorffii_renamed_EFJ07091:0,S_moellendorffii_renamed_EFJ05935:0)n23:0.00015)n21:0.01215)n19:0.001215)n15:0.0001215)n13:1.35e-05,(((S_moellendorffii_renamed_EFJ24243:0,S_moellendorffii_renamed_EFJ35506:0)n26:0.02916,(S_moellendorffii_renamed_EFJ06170:0.01078,S_moellendorffii_renamed_EFJ36035:0.00015)n27:0.07023)n25:0.03305,(S_moellendorffii_renamed_EFJ29026:0.00016,S_moellendorffii_renamed_EFJ17568:0.00202)n28:0.087507)n24:0.0087507)n12:0.0009723)n11:0.02256,(A_agrestis_renamed_Aagr.utg000042l.65.1:0.0193,((((P_neesiana_scaffold-JHFI-2109200-Pellia_neesiana:0.01302,(M_paleacea_Rhiz_final_MPA3857.1.p1:0.022,M_paleacea_Rhiz_final_MPA3181.1.p1:0.01847)n34:0.00216)n33:0.03146,(M_paleacea_Rhiz_final_MPA5059.1.p1:0.17618,(P_neesiana_scaffold-JHFI-2011110-Pellia_neesiana:0.0549,(P_neesiana_scaffold-JHFI-2002069-Pellia_neesiana:0.00014,P_neesiana_scaffold-JHFI-2002070-Pellia_neesiana:0.00408)n37:0.133308)n36:0.014812)n35:0.01721)n32:0.03199,(P_pinnata_scaffold-UUHD-2016284-Porella_pinnata:0.05258,P_pinnata_scaffold-UUHD-2013776-Porella_pinnata:0.02844)n38:0.00316)n31:0.05909,((P_pinnata_scaffold-UUHD-2003794-Porella_pinnata:0.11419,(M_paleacea_Rhiz_final_MPA28883.1.p1:0.01345,(M_polymorpha_renamed_Mapoly0004s0273.1:0.00221,M_polymorpha_renamed_Mapoly0028s0089.1:0.002871)n42:0.000319)n41:0.08655)n40:0.00775,(((A_agrestis_renamed_Aagr.utg000042l.430.1:0.00656,A_agrestis_renamed_Aagr.utg000080l.165.1:0.00863)n45:0.00101,A_agrestis_renamed_Aagr.utg000042l.438.1:0.30439)n44:0.00883,(((P_patens_renamed_P38_2420V3.3:0,P_patens_renamed_P38_2420V3.2:0)n48:0.06676,P_patens_renamed_P38_2420V3.1:0.00015)n47:0.02154,(P_patens_renamed_P39_18440V3.3:0.00014,(P_patens_renamed_P39_18440V3.1:0.00014,P_patens_renamed_P39_18440V3.2:0.00015)n50:0.00016)n49:0.012492)n46:0.001388)n43:0.0023)n39:0.010269)n30:0.0010269)n29:0.0001141)n10:0.00582)n7:0.009288)n5:0.001032)n4:0.00543,(T_lepidozioides_scaffold-SKQD-2010173-Takakia_lepidozioides:0.00014,T_lepidozioides_scaffold-SKQD-2010174-Takakia_lepidozioides:0.00247)n51:0.00511)n3:0.00284,((S_moellendorffii_renamed_EFJ10691:0,S_moellendorffii_renamed_EFJ35740:0)n53:0.04513,((M_paleacea_Rhiz_final_MPA15776.1.p1:0.00248,(((P_patens_renamed_P36_7500V3.5:0,P_patens_renamed_P36_7500V3.2:0,P_patens_renamed_P36_7500V3.3:0,P_patens_renamed_P36_7500V3.1:0,P_patens_renamed_P36_7500V3.4:0)n58:0.00229,((P_patens_renamed_P36_7400V3.2:0,P_patens_renamed_P36_7400V3.1:0)n60:0.00695,((((P_patens_renamed_P35_20340V3.1:0,P_patens_renamed_P35_20340V3.2:0)n64:0.00229,((P_patens_renamed_P321_17300V3.1:0,P_patens_renamed_P321_17300V3.2:0,P_patens_renamed_P321_17320V3.2:0,P_patens_renamed_P321_17320V3.1:0,P_patens_renamed_P321_17170V3.2:0,P_patens_renamed_P321_17170V3.1:0)n66:0.03103,(P_patens_renamed_P35_20100V3.2:0,P_patens_renamed_P35_20100V3.1:0)n67:0.0035)n65:0.00016)n63:0.00354,P_patens_renamed_P35_20690V3.3:0.00014)n62:0.00016,(P_patens_renamed_P35_20690V3.2:0,P_patens_renamed_P35_20690V3.1:0)n68:0.00016)n61:0.00346)n59:0.00014)n57:0.01027,(T_lepidozioides_scaffold-SKQD-2008467-Takakia_lepidozioides:0.00483,T_lepidozioides_scaffold-SKQD-2009589-Takakia_lepidozioides:0.006903)n69:0.000767)n56:0.01136)n55:0.00439,M_polymorpha_renamed_Mapoly0158s0010.1:0.0018)n54:0.0179)n52:0.0325)n2:0.00426,(((S_moellendorffii_renamed_EFJ38783:0.00014,S_moellendorffii_renamed_EFJ29566:0.00219)n72:0.02624,(S_moellendorffii_renamed_EFJ06142:0.00015,S_moellendorffii_renamed_EFJ36017:0.00014)n73:0.00852)n71:0.00898,(((T_lepidozioides_scaffold-SKQD-2009588-Takakia_lepidozioides:0.00015,T_lepidozioides_scaffold-SKQD-2007914-Takakia_lepidozioides:0.0039)n76:0.00945,((A_agrestis_renamed_Aagr.utg000042l.82.1:0.00989,(M_flagellaris_scaffold-UCRN-2004459-Megaceros_tosanus:0.00014,M_flagellaris_scaffold-UCRN-2004460-Megaceros_tosanus:0.00015)n79:0.00014)n78:0.00454,(M_flagellaris_scaffold-UCRN-2009978-Megaceros_tosanus:0.00379,(A_agrestis_renamed_Aagr.utg000042l.81.2:0,A_agrestis_renamed_Aagr.utg000042l.81.3:0,A_agrestis_renamed_Aagr.utg000042l.81.1:0)n81:0.005994)n80:0.000666)n77:0.00596)n75:0.00393,(((M_paleacea_Rhiz_final_MPA15058.1.p1:0,M_polymorpha_renamed_Mapoly0001s0408.1:0)n84:0.01827,((M_paleacea_Rhiz_final_MPA23482.1.p1:0,M_paleacea_Rhiz_final_MPA23482.2.p1:0)n86:0.00218,M_polymorpha_renamed_Mapoly0109s0019.1:0.00014)n85:0.00222)n83:0.0025,(P_pinnata_scaffold-UUHD-2010186-Porella_pinnata:0.00519,(P_neesiana_scaffold-JHFI-2112614-Pellia_neesiana:0.00959,P_neesiana_scaffold-JHFI-2018429-Pellia_neesiana:0.000135)n88:1.5e-05)n87:0.00893)n82:0.00309)n74:0.01515)n70:0.00221)n1:6.5e-05,((S_moellendorffii_renamed_EFJ38610:0,S_moellendorffii_renamed_EFJ31535:0)n90:0.02089,((((((S_muscicola_renamed_SM000029S10460:0.02434,S_muscicola_renamed_SM000064S19749:0.11461)n96:0.10021,(S_muscicola_renamed_SM000084S23090:0.00302,S_muscicola_renamed_SM000198S05326:0.00015)n97:0.08711)n95:0.05574,(L_angustifolius_renamed_OIW08027:0.03216,(((A_filiculoides_renamed_Azfi_s0543.g076384:0.01532,A_filiculoides_renamed_Azfi_s0001.g000407:0.03572)n101:0.04192,A_filiculoides_renamed_Azfi_s0042.g026927:0.06821)n100:0.03979,((((A_filiculoides_renamed_Azfi_s0191.g057020:0.01509,A_filiculoides_renamed_Azfi_s0678.g081838:0.04582)n105:0.00815,(A_filiculoides_renamed_Azfi_s0007.g010930:0.07853,A_filiculoides_renamed_Azfi_s0155.g053637:0.01253)n106:0.00546)n104:0.00648,A_filiculoides_renamed_Azfi_s0077.g037980:0.01946)n103:0.07774,A_filiculoides_renamed_Azfi_s0241.g059758:0.47156)n102:0.007461)n99:0.000829)n98:0.04553)n94:0.17317,(P_pinnata_scaffold-UUHD-2003882-Porella_pinnata:0.25501,(P_pinnata_scaffold-UUHD-2002427-Porella_pinnata:0.83504,P_pinnata_scaffold-UUHD-2007717-Porella_pinnata:0.38779)n108:0.1503)n107:0.15568)n93:0.01049,(A_trichopoda_renamed_ERN02298:0.04256,(P_abies_renamed_MA_55439g0010:0.0369,(P_abies_renamed_MA_72744g0010:0.02582,P_abies_renamed_MA_65436g0010:0.016803)n111:0.0016803)n110:0.0001867)n109:0.01104)n92:0.01942,(P_abies_renamed_MA_251404g0010:0.04307,(((((B_vulgaris_renamed_KMT12097:0.02408,((Oryza_sativa_renamed_LOC_Os03g01530.1:0.00588,(Z_mays_renamed_A0A096SSY4:0.00014,Z_mays_renamed_spP18025:0.00682)n120:0.00395)n119:0.01202,((A_thaliana_renamed_AT2G29550.1:0.03466,((P_dactylifera_renamed_XP_008778745.1:0.01273,P_dactylifera_renamed_XP_008806874.1:0.00915)n124:0.00879,P_dactylifera_renamed_XP_008804937.1:0.00711)n123:0.00079)n122:0.00763,(((L_japonicus_renamed_Lj5g3v2013620.1:0.01285,M_truncatula_renamed_MTR_1101130:0.0021)n127:0.00413,((A_thaliana_renamed_AT5G23860.1:0,A_thaliana_renamed_AT5G23860.2:0)n129:0.0127,(L_angustifolius_renamed_OIW12517:0.00231,L_angustifolius_renamed_OIV91435:0.00417)n130:0.01423)n128:0.00192)n126:0.00537,((P_dactylifera_renamed_XP_008811481.1:0.00943,P_dactylifera_renamed_XP_008777278.1:0.01266)n132:0.01626,(A_trichopoda_renamed_ERM95096:0.00886,A_trichopoda_renamed_ERN09625:0.009801)n133:0.001089)n131:0.00014)n125:0.00531)n121:0.00059)n118:0.00216)n117:0.00316,((B_vulgaris_renamed_KMT05146:0.04259,((L_angustifolius_renamed_OIV89611:0.01571,((M_truncatula_renamed_MTR_4019090:0.00803,M_truncatula_renamed_MTR_4019110:0.0127)n139:0.00888,M_truncatula_renamed_MTR_4017630:0.032463)n138:0.003607)n137:0.0125,L_japonicus_renamed_Lj0g3v0212479.1:0.01657)n136:0.012735)n135:0.001415,(A_thaliana_renamed_AT5G62690.1:0,A_thaliana_renamed_AT5G62700.1:0)n140:0.017163)n134:0.001907)n116:0.00624,(((((Z_mays_renamed_C0P664:0.00806,Z_mays_renamed_spP18026:0.02488)n145:0.00518,((Oryza_sativa_renamed_LOC_Os05g34170.3:0.04637,P_abies_renamed_MA_230579g0020:0.01515)n147:0.0403,(Oryza_sativa_renamed_LOC_Os05g34170.2:0.00015,(A_trichopoda_renamed_ERM99111:0.01495,((P_abies_renamed_MA_10431251g0010:0.09749,P_abies_renamed_MA_79708g0010:0.00014)n151:0.05518,P_dactylifera_renamed_XP_008788536.1:0.00902)n150:0.00014)n149:0.007029)n148:0.000781)n146:0.002988)n144:0.000332,(((Z_mays_renamed_spQ41785:0.00215,Z_mays_renamed_spQ43697:0.00014)n154:0.00452,(B_vulgaris_renamed_KMT15218:0.00764,Oryza_sativa_renamed_LOC_Os01g18050.1:0.01264)n155:0.00474)n153:0.00368,(A_trichopoda_renamed_ERM94097:0.02754,(P_dactylifera_renamed_XP_008790003.1:0.01796,P_dactylifera_renamed_XP_008798348.1:0.00014)n157:0.00016)n156:0.006615)n152:0.000735)n143:0.0008,((L_angustifolius_renamed_OIW10130:0.095,(L_japonicus_renamed_Lj2g3v0661570.1:0.0131,M_truncatula_renamed_MTR_8107250:0.04079)n160:0.0062)n159:0.0428,((L_japonicus_renamed_Lj1g3v4093380.1:0.01476,M_truncatula_renamed_MTR_7089120:0.00449)n162:0.00699,(A_thaliana_renamed_AT5G12250.1:0.02454,(L_angustifolius_renamed_OIW15495:0.01092,L_angustifolius_renamed_OIW03213:0.00253)n164:0.00265)n163:0.00466)n161:0.00284)n158:0.00221)n142:0.00258,(B_vulgaris_renamed_KMT14637:0.02659,(((Oryza_sativa_renamed_LOC_Os01g59150.1:0,Oryza_sativa_renamed_LOC_Os01g59150.2:0)n168:0.00016,P_abies_renamed_MA_87491g0010:0.05023)n167:0.00304,(P_dactylifera_renamed_XP_008782284.1:0.03505,(Z_mays_renamed_spQ41783:0.00014,Z_mays_renamed_B4FTM1:0.000135)n170:1.5e-05)n169:0.00014)n166:0.01539)n165:0.00171)n141:0.02208)n115:0.02573,((Oryza_sativa_renamed_LOC_Os03g45920.1:0.03642,((Z_mays_renamed_B4F946:0.00014,Z_mays_renamed_spQ41782:0.00212)n174:0.01432,(Z_mays_renamed_B6TF38:0.00016,Z_mays_renamed_spQ43695:0.00217)n175:0.00816)n173:0.0242)n172:0.03485,(((M_truncatula_renamed_MTR_3113970:0.03318,(L_angustifolius_renamed_OIW03543:0.00394,(L_angustifolius_renamed_OIW15661:0.00413,L_angustifolius_renamed_OIW12015:0.01547)n180:0.00064)n179:0.01508)n178:0.023,(B_vulgaris_renamed_KMT00279:0.04457,(A_thaliana_renamed_AT1G75780.1:0.01678,A_thaliana_renamed_AT1G20010.1:0.03534)n182:0.0192)n181:0.00548)n177:0.01388,(((L_angustifolius_renamed_OIW11094:0.0113,(M_truncatula_renamed_MTR_8098360:0.02724,(L_japonicus_renamed_Lj4g3v2951260.1:0.05253,L_japonicus_renamed_Lj4g3v2951260.2:0.00014)n187:0.01308)n186:0.02061)n185:0.02212,(A_trichopoda_renamed_ERM95075:0.0412,(P_dactylifera_renamed_XP_008787536.1:0.05507,(P_dactylifera_renamed_XP_026665156.1:0,P_dactylifera_renamed_XP_026665157.1:0)n190:0.04585)n189:0.02424)n188:0.00772)n184:0.01237,(B_vulgaris_renamed_KMS97867:0.09825,P_abies_renamed_MA_9578301g0010:0.05336)n191:0.00743)n183:0.028503)n176:0.003167)n171:0.01017)n114:0.02286,((A_trichopoda_renamed_ERN14788:0.01356,(L_japonicus_renamed_Lj6g3v1629640.1:0.01789,M_truncatula_renamed_MTR_2031310:0.00437)n194:0.00014)n193:0.00212,((Oryza_sativa_renamed_LOC_Os03g56810.1:0.00783,Z_mays_renamed_A0A1D6GG78:0.02828)n196:0.01475,(((P_dactylifera_renamed_XP_008787350.1:0.00926,P_dactylifera_renamed_XP_008793578.1:0.00434)n199:0.00226,((A_thaliana_renamed_AT5G44340.1:0.01961,A_thaliana_renamed_AT4G20890.1:0.01722)n201:0.03053,((Z_mays_renamed_C0PH85:0.02313,Z_mays_renamed_spQ41784:0.01086)n203:0.01061,(Oryza_sativa_renamed_LOC_Os02g07060.1:0.01344,Oryza_sativa_renamed_LOC_Os06g46000.1:0.003924)n204:0.000436)n202:0.00602)n200:0.00014)n198:0.00218,(P_dactylifera_renamed_XP_008807190.1:0.00438,((L_angustifolius_renamed_OIW00784:0.00698,(L_japonicus_renamed_Lj4g3v0286260.1:0.00633,M_truncatula_renamed_MTR_4094535:0.02021)n208:0.00682)n207:0.003,(L_angustifolius_renamed_OIW13919:0.00453,(M_paleacea_Rhiz_final_MPA7301.1.p1:0.0255,(M_paleacea_Rhiz_final_MPA15775.1.p1:0.10902,(L_japonicus_renamed_Lj2g3v0661580.1:0.03491,(Z_mays_renamed_A0A1D6JI52:0.65797,(A_trichopoda_renamed_ERN12294:0.47167,(P_abies_renamed_MA_230579g0010:0.00014,P_abies_renamed_MA_219029g0010:0.032238)n215:0.003582)n214:0.08714)n213:0.00015)n212:0.0847)n211:0.06582)n210:0.117675)n209:0.013075)n206:0.004149)n205:0.000461)n197:0.0039123)n195:0.0004347)n192:0.000483)n113:0.00913)n112:0.00895)n91:0.02178)n89:6.5e-05)n0;
```
