## Supplementary material for "Transcriptional responses to arbuscular mycorrhizal symbiosis development are conserved in the early divergent *Marchantia paleacea*": OG0000226_tree.txt

```
(((((((S_moellendorffii_renamed_EFJ33012:0.00287,S_moellendorffii_renamed_EFJ30327:0.00014)n6:0.82869,P_abies_renamed_MA_69787g0010:1.51398)n5:0.2639,C_braunii_renamed_GBG59368:0.91776)n4:0.07544,(T_lepidozioides_scaffold-SKQD-2006796-Takakia_lepidozioides:0,T_lepidozioides_scaffold-SKQD-2006796-Takakia_lepidozioides:0)n7:1.15391)n3:0.1126,A_agrestis_renamed_Aagr.utg000059l.45.1:0.6989)n2:0.07514,(((A_filiculoides_renamed_Azfi_s0008.g011266:1.07085,(A_filiculoides_renamed_Azfi_s0242.g059843:0.48043,(A_filiculoides_renamed_Azfi_s0006.g009993:0.37206,A_filiculoides_renamed_Azfi_s0083.g038891:0.29857)n12:0.09356)n11:0.25727)n10:0.60834,(((P_pinnata_scaffold-UUHD-2014103-Porella_pinnata:0.6802,(A_agrestis_renamed_Aagr.utg000126l.128.1:0.82956,(P_neesiana_scaffold-JHFI-2112359-Pellia_neesiana:0.28103,(P_neesiana_scaffold-JHFI-2006567-Pellia_neesiana:0.08171,P_neesiana_scaffold-JHFI-2013111-Pellia_neesiana:0.06994)n18:0.34682)n17:0.32655)n16:0.165195)n15:0.018355,(((M_polymorpha_renamed_Mapoly0130s0023.1:0.00015,(M_paleacea_Rhiz_final_MPA27853.1.p1:0.00014,M_paleacea_Rhiz_final_MPA27853.2.p1:0.00014)n22:0.01728)n21:0.49123,(P_neesiana_scaffold-JHFI-2111168-Pellia_neesiana:0.60307,P_pinnata_scaffold-UUHD-2016311-Porella_pinnata:0.44187)n23:0.10477)n20:0.30903,A_agrestis_renamed_Aagr.utg000004l.99.1:1.15336)n19:0.128151)n14:0.09303,((((((M_flagellaris_scaffold-UCRN-2052435-Megaceros_tosanus:0.04884,(A_agrestis_renamed_Aagr.utg000063l.551.3:0.06041,(A_agrestis_renamed_Aagr.utg000063l.551.1:0.00015,A_agrestis_renamed_Aagr.utg000063l.551.2:0.00014)n31:0.00014)n30:0.05171)n29:0.30051,((((P_patens_renamed_P317_6370V3.3:0,P_patens_renamed_P317_6370V3.2:0,P_patens_renamed_P317_6370V3.1:0)n35:0.09592,((T_lepidozioides_scaffold-SKQD-2009426-Takakia_lepidozioides:0,T_lepidozioides_scaffold-SKQD-2009427-Takakia_lepidozioides:0)n37:0.00014,T_lepidozioides_scaffold-SKQD-2009428-Takakia_lepidozioides:0.00015)n36:0.12287)n34:0.18636,((P_neesiana_scaffold-JHFI-2111552-Pellia_neesiana:0.13988,(M_paleacea_Rhiz_final_MPA27666.1.p1:0.01786,M_polymorpha_renamed_Mapoly0002s0204.1:0.01506)n40:0.093)n39:0.31684,((M_paleacea_Rhiz_final_MPA12076.1.p1:0.00396,M_polymorpha_renamed_Mapoly0003s0164.1:0.00705)n42:0.0276,(P_pinnata_scaffold-UUHD-2147851-Porella_pinnata:0.01944,P_neesiana_scaffold-JHFI-2017564-Pellia_neesiana:0.15117)n43:0.02652)n41:0.222102)n38:0.024678)n33:0.34574,((P_neesiana_scaffold-JHFI-2102718-Pellia_neesiana:0.12492,((M_polymorpha_renamed_Mapoly0065s0047.1:0.00253,(M_paleacea_Rhiz_final_MPA11403.2.p1:0.00014,M_paleacea_Rhiz_final_MPA11403.1.p1:0.00014)n48:0.00015)n47:0.00951,(P_pinnata_scaffold-UUHD-2147629-Porella_pinnata:0.02791,P_pinnata_scaffold-UUHD-2147068-Porella_pinnata:0.048726)n49:0.005414)n46:0.02667)n45:0.02916,((T_lepidozioides_scaffold-SKQD-2077566-Takakia_lepidozioides:0.18321,((P_patens_renamed_P319_13320V3.4:0,P_patens_renamed_P319_13320V3.5:0,P_patens_renamed_P319_13320V3.7:0,P_patens_renamed_P319_13320V3.2:0,P_patens_renamed_P319_13320V3.1:0,P_patens_renamed_P319_13320V3.3:0,P_patens_renamed_P319_13320V3.6:0)n53:0.04715,((P_patens_renamed_P322_15410V3.1:0,P_patens_renamed_P322_15410V3.2:0)n55:0.03942,(P_patens_renamed_P321_18170V3.3:0,P_patens_renamed_P321_18170V3.4:0,P_patens_renamed_P321_18170V3.1:0,P_patens_renamed_P321_18170V3.5:0,P_patens_renamed_P321_18170V3.2:0)n56:0.08171)n54:0.01095)n52:0.19726)n51:0.23329,(T_lepidozioides_scaffold-SKQD-2078708-Takakia_lepidozioides:0.06675,((P_patens_renamed_P39_20560V3.1:0,P_patens_renamed_P39_20560V3.6:0,P_patens_renamed_P39_20560V3.4:0,P_patens_renamed_P39_20560V3.5:0,P_patens_renamed_P39_20560V3.2:0,P_patens_renamed_P39_20560V3.3:0)n59:0.08946,(P_patens_renamed_P315_21740V3.2:0,P_patens_renamed_P315_21740V3.1:0)n60:0.03235)n58:0.07977)n57:0.241812)n50:0.026868)n44:0.0633)n32:0.12739)n28:0.04205,(((A_agrestis_renamed_Aagr.utg000049l.792.1:0.71279,A_agrestis_renamed_Aagr.utg000109l.141.1:0.80781)n63:0.12301,M_flagellaris_scaffold-UCRN-2052682-Megaceros_tosanus:0.87236)n62:0.18683,(((M_polymorpha_renamed_Mapoly0113s0053.1:0,M_polymorpha_renamed_Mapoly0113s0052.1:0)n66:0.01636,((P_pinnata_scaffold-UUHD-2016210-Porella_pinnata:0,P_pinnata_scaffold-UUHD-2016211-Porella_pinnata:0)n68:0.07735,P_neesiana_scaffold-JHFI-2112498-Pellia_neesiana:0.06819)n67:0.02452)n65:0.27701,((P_pinnata_scaffold-UUHD-2146990-Porella_pinnata:0.04327,(M_paleacea_Rhiz_final_MPA6543.2.p1:0.00014,M_polymorpha_renamed_Mapoly0002s0172.1:0.00015)n71:0.12041)n70:0.41711,((P_neesiana_scaffold-JHFI-2109177-Pellia_neesiana:0.16127,P_pinnata_scaffold-UUHD-2133802-Porella_pinnata:0.04991)n73:0.20027,(P_pinnata_scaffold-UUHD-2146664-Porella_pinnata:0.28434,(P_neesiana_scaffold-JHFI-2013026-Pellia_neesiana:0.20493,(M_polymorpha_renamed_Mapoly0086s0081.1:0.03064,(M_paleacea_Rhiz_final_MPA10721.1.p1:0.00015,M_paleacea_Rhiz_final_MPA10721.2.p1:0.00014)n77:0.0076)n76:0.19707)n75:0.19815)n74:0.12342)n72:0.10479)n69:0.09575)n64:0.193131)n61:0.021459)n27:0.11377,(P_pinnata_scaffold-UUHD-2148373-Porella_pinnata:0.74698,T_lepidozioides_scaffold-SKQD-2076548-Takakia_lepidozioides:0.58177)n78:0.23902)n26:0.23171,(((((M_flagellaris_scaffold-UCRN-2053075-Megaceros_tosanus:0.02772,A_agrestis_renamed_Aagr.utg000091l.36.1:0.11972)n83:0.18272,((S_moellendorffii_renamed_EFJ37918:0,S_moellendorffii_renamed_EFJ31936:0)n85:0.26376,(P_abies_renamed_MA_174370g0010:0.27151,(T_lepidozioides_scaffold-SKQD-2000436-Takakia_lepidozioides:0.17953,T_lepidozioides_scaffold-SKQD-2013228-Takakia_lepidozioides:0.10482)n87:0.13256)n86:0.03881)n84:0.06846)n82:0.0616,(P_abies_renamed_MA_174370g0020:0.62954,(S_moellendorffii_renamed_EFJ37725:0.00014,S_moellendorffii_renamed_EFJ32118:0.00014)n89:0.21951)n88:0.02439)n81:0.18021,(A_trichopoda_renamed_ERN17034:0.21652,(((L_angustifolius_renamed_OIW21306:0.05016,L_angustifolius_renamed_OIV89569:0.12285)n93:0.12417,(L_japonicus_renamed_Lj5g3v1793370.1:0.16134,M_truncatula_renamed_MTR_1094045:0.10863)n94:0.05676)n92:0.28493,((P_dactylifera_renamed_XP_026664008.1:0.03069,P_dactylifera_renamed_XP_008813702.1:0.07466)n96:0.08879,(Oryza_sativa_renamed_LOC_Os04g57530.1:0.09862,Z_mays_renamed_C0PF03:0.11812)n97:0.16086)n95:0.1458)n91:0.09408)n90:0.13533)n80:0.08898,((T_lepidozioides_scaffold-SKQD-2011945-Takakia_lepidozioides:0.16037,(M_flagellaris_scaffold-UCRN-2052136-Megaceros_tosanus:0.08985,A_agrestis_renamed_Aagr.utg000109l.30.1:0.06201)n100:0.14661)n99:0.74968,((Oryza_sativa_renamed_LOC_Os03g46350.1:0.21554,(Z_mays_renamed_A0A1D6GKP0:0.08166,Z_mays_renamed_A0A1D6LCZ8:0.16846)n103:0.09421)n102:0.57888,(P_dactylifera_renamed_XP_008787373.1:0.07837,P_dactylifera_renamed_XP_026665119.1:0.1172)n104:0.26526)n101:0.145305)n98:0.016145)n79:0.369911)n25:0.0411012,(P_abies_renamed_MA_18871g0020:0.16963,P_abies_renamed_MA_20603g0010:0.30962)n105:0.562509)n24:0.0562509)n13:0.0062501)n9:0.23185,((B_vulgaris_renamed_KMT03838:0.00014,B_vulgaris_renamed_KMT03839:0.00015)n107:0.45797,(A_thaliana_renamed_AT2G35640.1:0.26047,A_thaliana_renamed_AT1G31310.1:0.16225)n108:0.17891)n106:0.14104)n8:0.04773)n1:0.05547,((((A_agrestis_renamed_Aagr.utg000058l.366.2:0.00014,A_agrestis_renamed_Aagr.utg000058l.366.1:0.00015)n112:0.84036,(((P_patens_renamed_P315_4190V3.6:0,P_patens_renamed_P315_4190V3.4:0,P_patens_renamed_P315_4190V3.1:0,P_patens_renamed_P315_4190V3.5:0,P_patens_renamed_P315_4190V3.2:0,P_patens_renamed_P315_4190V3.3:0,P_patens_renamed_P315_4190V3.7:0,P_patens_renamed_P315_4190V3.8:0)n115:0.80594,((T_lepidozioides_scaffold-SKQD-2010627-Takakia_lepidozioides:0.20698,T_lepidozioides_scaffold-SKQD-2010628-Takakia_lepidozioides:0.48335)n117:0.20023,((M_polymorpha_renamed_Mapoly0229s0008.1:0.03769,(M_paleacea_Rhiz_final_MPA15897.1.p1:0.00598,M_paleacea_Rhiz_final_MPA15896.1.p2:0.10739)n120:0.03879)n119:0.53538,(((M_polymorpha_renamed_Mapoly0001s0020.1:0.01005,(M_paleacea_Rhiz_final_MPA13934.1.p1:0.00016,M_paleacea_Rhiz_final_MPA13934.2.p1:0.00014)n124:0.00228)n123:0.05162,((P_neesiana_scaffold-JHFI-2013825-Pellia_neesiana:0,P_neesiana_scaffold-JHFI-2013826-Pellia_neesiana:0)n126:0.07375,P_pinnata_scaffold-UUHD-2149477-Porella_pinnata:0.13238)n125:0.02158)n122:0.46324,(((M_paleacea_Rhiz_final_MPA24757.1.p1:0.00809,M_polymorpha_renamed_Mapoly0056s0059.1:0.01627)n129:0.05106,(P_pinnata_scaffold-UUHD-2015748-Porella_pinnata:0.03232,P_neesiana_scaffold-JHFI-2113035-Pellia_neesiana:0.09592)n130:0.02383)n128:0.30533,(M_polymorpha_renamed_Mapoly0043s0010.1:0.28713,(P_pinnata_scaffold-UUHD-2014938-Porella_pinnata:0,P_pinnata_scaffold-UUHD-2014939-Porella_pinnata:0)n132:0.14994)n131:0.48875)n127:0.07155)n121:0.038007)n118:0.004223)n116:0.02409)n114:0.12256,((A_filiculoides_renamed_Azfi_s0003.g007698:0.55521,A_filiculoides_renamed_Azfi_s0143.g051446:0.62044)n134:0.07882,(P_abies_renamed_MA_20095g0010:0.60158,(B_vulgaris_renamed_KMS96918:0.7123,(((A_trichopoda_renamed_ERN18857:0.20949,A_trichopoda_renamed_ERN06152:0.00015)n139:0.28364,(((A_thaliana_renamed_AT2G33550.1:0.29795,(((L_angustifolius_renamed_OIW07318:0.10034,L_angustifolius_renamed_OIW17298:0.37398)n145:0.01762,((M_truncatula_renamed_MTR_1112650:0.24041,(M_truncatula_renamed_MTR_7020870:0.00014,M_truncatula_renamed_MTR_7020870:0.00313)n148:0.02725)n147:0.07405,L_japonicus_renamed_Lj1g3v3137850.1:0.1289)n146:0.04559)n144:0.12254,(L_angustifolius_renamed_OIV91167:0.12006,L_japonicus_renamed_Lj0g3v0262319.1:0.35164)n149:0.04007)n143:0.10047)n142:0.07752,B_vulgaris_renamed_KMT07341:0.38836)n141:0.11883,(((Oryza_sativa_renamed_LOC_Os01g70230.1:0.15535,Z_mays_renamed_A0A1D6N2I8:0.19514)n152:0.62298,((Oryza_sativa_renamed_LOC_Os02g31160.1:0.12441,(Z_mays_renamed_A0A1D6H961:0.05968,Z_mays_renamed_A0A1D6Q2A0:0.04723)n155:0.0872)n154:0.12979,(Oryza_sativa_renamed_LOC_Os04g32590.1:0.10266,(Z_mays_renamed_A0A1D6EC40:0.02924,Z_mays_renamed_K7TNZ1:0.04484)n157:0.14172)n156:0.09878)n153:0.11917)n151:0.02529,(P_dactylifera_renamed_XP_008791026.1:0.13244,(P_dactylifera_renamed_XP_008790688.1:0.12231,P_dactylifera_renamed_XP_008812118.1:0.09579)n159:0.16004)n158:0.07306)n150:0.20046)n140:0.11179)n138:0.03997,((A_trichopoda_renamed_ERM95710:0.28454,A_trichopoda_renamed_ERN12336:0.00014)n161:0.55716,(B_vulgaris_renamed_KMS96916:0.91321,(M_truncatula_renamed_MTR_8100130:0.13205,(L_japonicus_renamed_Lj4g3v2871910.1:0.23671,(L_angustifolius_renamed_OIW00233:0.1275,(L_angustifolius_renamed_OIW18265:0.07864,L_angustifolius_renamed_OIW17795:0.21483)n166:0.02698)n165:0.13514)n164:0.05284)n163:0.49991)n162:0.140616)n160:0.015624)n137:0.102474)n136:0.011386)n135:0.18106)n133:0.0312)n113:0.02668)n111:0.07599,(((((P_patens_renamed_P326_2600V3.1:0,P_patens_renamed_P326_2600V3.2:0,P_patens_renamed_P326_2630V3.1:0,P_patens_renamed_P326_2630V3.2:0)n171:0.11326,(P_patens_renamed_P34_22880V3.2:0,P_patens_renamed_P34_22880V3.1:0,P_patens_renamed_P34_22830V3.2:0,P_patens_renamed_P34_22830V3.1:0)n172:0.05202)n170:0.58625,(P_pinnata_scaffold-UUHD-2012774-Porella_pinnata:0.44057,(P_neesiana_scaffold-JHFI-2107741-Pellia_neesiana:0.1504,(M_polymorpha_renamed_Mapoly0142s0034.1:0.01736,(M_paleacea_Rhiz_final_MPA15190.1.p1:0.02716,M_paleacea_Rhiz_final_MPA15190.2.p1:0.000126)n176:1.4e-05)n175:0.00015)n174:0.23786)n173:0.32624)n169:0.22672,(T_lepidozioides_scaffold-SKQD-2005100-Takakia_lepidozioides:0.00014,T_lepidozioides_scaffold-SKQD-2005101-Takakia_lepidozioides:0.00016)n177:0.86533)n168:0.02477,(((P_abies_renamed_MA_122255g0010:0.26815,P_abies_renamed_MA_23076g0010:0.25774)n180:0.36754,((Oryza_sativa_renamed_LOC_Os03g49890.1:0.5897,Z_mays_renamed_A0A1D6H1P1:0.00015)n182:1.05885,(A_trichopoda_renamed_ERN12567:0.68303,(B_vulgaris_renamed_KMT17783:0.46388,(A_thaliana_renamed_AT4G31270.1:0.72849,(L_japonicus_renamed_Lj0g3v0061139.1:0.22874,M_truncatula_renamed_MTR_1009220:0.23872)n186:0.49833)n185:0.17174)n184:0.16535)n183:0.10086)n181:0.1874)n179:0.22459,(A_filiculoides_renamed_Azfi_s0075.g037653:1.6377,((M_paleacea_Rhiz_final_MPA19043.1.p1:0.0662,(P_neesiana_scaffold-JHFI-2111810-Pellia_neesiana:0.01646,(P_neesiana_scaffold-JHFI-2010165-Pellia_neesiana:0,P_neesiana_scaffold-JHFI-2010166-Pellia_neesiana:0)n191:0.101232)n190:0.011248)n189:0.10678,(P_pinnata_scaffold-UUHD-2006672-Porella_pinnata:0,P_pinnata_scaffold-UUHD-2006675-Porella_pinnata:0)n192:0.11094)n188:0.81932)n187:0.016)n178:0.03618)n167:0.00402)n110:0.13997,((P_neesiana_scaffold-JHFI-2108910-Pellia_neesiana:0.06992,(M_paleacea_Rhiz_final_MPA6465.3.p1:0.02807,M_polymorpha_renamed_Mapoly0013s0135.1:0.00016)n195:0.03913)n194:1.33079,(A_agrestis_renamed_Aagr.utg000091l.286.1:0.81125,((C_braunii_renamed_GBG85761:0.99851,(C_braunii_renamed_GBG70699:0.21446,C_braunii_renamed_GBG70702:0.47115)n199:0.84616)n198:0.17146,(C_braunii_renamed_GBG82177:0.438,C_braunii_renamed_GBG86658:0.6859)n200:0.388908)n197:0.043212)n196:0.30767)n193:0.09485)n109:0.05547)n0;
```
