## Supplementary material for "Transcriptional responses to arbuscular mycorrhizal symbiosis development are conserved in the early divergent *Marchantia paleacea*": OG0000227_tree.txt

```
((((M_polymorpha_renamed_Mapoly0004s0006.1:0.00405,(M_paleacea_Rhiz_final_MPA7017.1.p1:0.00014,M_paleacea_Rhiz_final_MPA7017.2.p1:0.00246)n4:0.00403)n3:0.05769,(P_neesiana_scaffold-JHFI-2007250-Pellia_neesiana:0.03748,P_pinnata_scaffold-UUHD-2150649-Porella_pinnata:0.07468)n5:0.04689)n2:0.12738,(M_flagellaris_scaffold-UCRN-2053954-Megaceros_tosanus:0.07701,A_agrestis_renamed_Aagr.utg000027l.314.1:0.14429)n6:0.14471)n1:0.01195,((T_lepidozioides_scaffold-SKQD-2080449-Takakia_lepidozioides:0.06653,(((P_patens_renamed_P39_18620V3.1:0.00014,P_patens_renamed_P39_18620V3.2:0.00249)n11:0.06647,((P_patens_renamed_P39_21750V3.4:0.00014,(P_patens_renamed_P39_21750V3.7:0,P_patens_renamed_P39_21750V3.5:0)n14:0.00014)n13:0.00015,((P_patens_renamed_P39_21750V3.3:0,P_patens_renamed_P39_21750V3.2:0)n16:0.00802,P_patens_renamed_P39_21750V3.1:0.07901)n15:0.0041)n12:0.08181)n10:0.05306,(P_patens_renamed_P315_22150V3.1:0.00014,(P_patens_renamed_P315_22150V3.3:0,P_patens_renamed_P315_22150V3.2:0)n18:0.00014)n17:0.08464)n9:0.22843)n8:0.10777,((C_braunii_renamed_GBG67658:0.62599,(S_muscicola_renamed_SM000017S02874:0.00012,((S_muscicola_renamed_SM002026S05800:0.00014,S_muscicola_renamed_SM000083S22718:0.00016)n23:0.00473,(S_muscicola_renamed_SM000328S12471:0.07888,S_muscicola_renamed_SM002466S08262:0.00014)n24:0.00201)n22:0.03255)n21:0.40502)n20:0.24299,((((P_abies_renamed_MA_9835454g0010:0.53589,(((L_japonicus_renamed_Lj2g3v2902280.1:1.24029,Z_mays_renamed_A0A1D6LG89:2.2047)n31:0.30508,(L_angustifolius_renamed_OIV93810:2.1329,(A_filiculoides_renamed_Azfi_s0100.g044281:0.57077,S_moellendorffii_renamed_EFJ12391:2.9196)n33:0.2011)n32:0.22746)n30:0.0279,((A_trichopoda_renamed_ERN06520:0.22996,((B_vulgaris_renamed_KMT17323:0.67616,(A_thaliana_renamed_AT5G39420.1:0.50849,((L_angustifolius_renamed_OIW12468:0.06215,(L_angustifolius_renamed_OIW06522:0.07617,L_angustifolius_renamed_OIV90232:0.06935)n41:0.01315)n40:0.12944,(M_truncatula_renamed_MTR_6013030:0.11648,L_japonicus_renamed_Lj2g3v1068780.1:0.09685)n42:0.04451)n39:0.32393)n38:0.13399)n37:0.13887,(((((Oryza_sativa_renamed_LOC_Os07g40550.1:0,Oryza_sativa_renamed_LOC_Os07g40550.2:0)n47:0.00014,Oryza_sativa_renamed_LOC_Os07g40550.3:0.00016)n46:0.05848,(Z_mays_renamed_A0A1D6F0D4:0.04908,Z_mays_renamed_A0A1D6IIS3:0.0716)n48:0.09427)n45:0.26521,((L_japonicus_renamed_Lj0g3v0216339.1:0,L_japonicus_renamed_Lj0g3v0216349.1:0)n50:0.75822,(P_dactylifera_renamed_XP_026660592.1:0.00015,(P_dactylifera_renamed_XP_008790095.2:0.00014,P_dactylifera_renamed_XP_008790097.2:0.00014)n52:0.00015)n51:0.16135)n49:0.0589)n44:0.06019,((P_dactylifera_renamed_XP_008781045.1:0.14651,(P_dactylifera_renamed_XP_008785933.1:0.00016,P_dactylifera_renamed_XP_017697613.1:0.00014)n55:0.07472)n54:0.21108,(B_vulgaris_renamed_KMT10756:0.23502,(((A_thaliana_renamed_AT1G18670.1:0.00014,(A_thaliana_renamed_AT1G18670.2:0.00146,A_thaliana_renamed_AT1G18670.3:0.00265)n60:0.0014)n59:0.09726,(A_thaliana_renamed_AT1G74330.3:0.0016,(A_thaliana_renamed_AT1G74330.1:0.00723,A_thaliana_renamed_AT1G74330.2:0.00016)n62:0.00142)n61:0.11373)n58:0.18684,(L_angustifolius_renamed_OIW19642:0.13039,((M_truncatula_renamed_MTR_4109090:0.00014,M_truncatula_renamed_MTR_4109090:0.00016)n65:0.11586,((L_japonicus_renamed_Lj1g3v0526530.1:0.04129,L_japonicus_renamed_Lj1g3v0536870.1:0.00204)n67:0.09582,L_japonicus_renamed_Lj4g3v1660970.1:0.08145)n66:0.00905)n64:0.0288)n63:0.04081)n57:0.06745)n56:0.094725)n53:0.010525)n43:0.034164)n36:0.003796)n35:0.0447,(((Oryza_sativa_renamed_LOC_Os08g36600.1:0.18861,Oryza_sativa_renamed_LOC_Os12g38860.1:0.00014)n70:0.26955,(Z_mays_renamed_A0A1D6MWN6:0.08011,Z_mays_renamed_A0A1X7YFC7:0.08468)n71:0.12726)n69:0.51295,A_trichopoda_renamed_ERN18696:1.04118)n68:0.115687)n34:0.099099)n29:0.011011)n28:0.08087,(((A_trichopoda_renamed_ERN17932:0.3381,(P_dactylifera_renamed_XP_026663006.1:0.00234,(P_dactylifera_renamed_XP_008799048.1:0.00014,P_dactylifera_renamed_XP_026663005.1:0.00014)n76:0.00014)n75:0.42193)n74:0.7496,(A_thaliana_renamed_AT5G44290.7:0.00084,((A_thaliana_renamed_AT5G44290.3:0,A_thaliana_renamed_AT5G44290.1:0,A_thaliana_renamed_AT5G44290.4:0,A_thaliana_renamed_AT5G44290.5:0,A_thaliana_renamed_AT5G44290.2:0)n79:0.00014,A_thaliana_renamed_AT5G44290.6:0.02164)n78:0.01301)n77:0.78289)n73:0.08275,(A_trichopoda_renamed_ERN20499:0.26422,((((P_dactylifera_renamed_XP_008791720.1:0.00015,P_dactylifera_renamed_XP_026661503.1:0.00014)n84:0.04911,(P_dactylifera_renamed_XP_026661680.1:0.00014,(P_dactylifera_renamed_XP_008794125.1:0.00014,P_dactylifera_renamed_XP_008794126.1:0.00014)n86:0.00014)n85:0.0514)n83:0.08794,((Z_mays_renamed_A0A1D6FGH3:0.02308,Z_mays_renamed_A0A1D6MHB3:0.02016)n88:0.06591,(Oryza_sativa_renamed_LOC_Os01g10430.1:0.00016,Oryza_sativa_renamed_LOC_Os01g10430.2:0.00698)n89:0.18735)n87:0.27205)n82:0.14625,((B_vulgaris_renamed_KMS97990:0.17441,((A_thaliana_renamed_AT1G53050.1:0,A_thaliana_renamed_AT1G53050.2:0)n93:0.27012,(M_truncatula_renamed_MTR_2085200:0.03967,((L_angustifolius_renamed_OIW11539:0.03198,L_angustifolius_renamed_OIV92406:0.0304)n96:0.02467,(L_japonicus_renamed_Lj0g3v0115059.1:0.05498,(L_japonicus_renamed_Lj0g3v0126779.1:0.00014,L_japonicus_renamed_Lj3g3v1409680.1:0.00016)n98:0.102357)n97:0.011373)n95:0.0137)n94:0.07218)n92:0.04373)n91:0.06141,(B_vulgaris_renamed_KMT02388:0.51134,(((L_angustifolius_renamed_OIW08364:0.07728,(L_angustifolius_renamed_OIV99244:0.12068,L_angustifolius_renamed_OIW06016:0.11833)n103:0.0054)n102:0.05532,((M_truncatula_renamed_MTR_4078290:0.00016,M_truncatula_renamed_MTR_4078290:0.00014)n105:0.10855,L_japonicus_renamed_Lj0g3v0320009.1:0.08273)n104:0.03954)n101:0.04531,((L_angustifolius_renamed_OIW20611:0.13175,L_angustifolius_renamed_OIW01582:0.12152)n107:0.04038,(L_japonicus_renamed_Lj3g3v2809400.1:0.13653,M_truncatula_renamed_MTR_2090405:0.17729)n108:0.05836)n106:0.07269)n100:0.3161)n99:0.15762)n90:0.03744)n81:0.11221)n80:0.094059)n72:0.010451)n27:0.0421,(((A_trichopoda_renamed_ERM99657:0.25173,((((L_japonicus_renamed_Lj0g3v0073739.1:0.00256,L_japonicus_renamed_Lj0g3v0073739.2:0.00014)n115:0.27207,((((A_thaliana_renamed_AT1G33770.1:0.18608,(A_thaliana_renamed_AT4G10010.1:0.00014,A_thaliana_renamed_AT4G10010.2:0.00014)n120:0.13401)n119:0.20934,((A_thaliana_renamed_AT1G71530.4:0.01386,A_thaliana_renamed_AT1G71530.3:0.0072)n122:0.00014,(A_thaliana_renamed_AT1G71530.1:0.00015,A_thaliana_renamed_AT1G71530.2:0.00014)n123:0.00015)n121:0.4245)n118:0.08631,(M_truncatula_renamed_MTR_5008860:0.23236,(L_angustifolius_renamed_OIV94951:0.10607,L_angustifolius_renamed_OIV92631:0.07956)n125:0.16215)n124:0.28853)n117:0.02897,(A_thaliana_renamed_AT1G09600.1:0.16605,A_thaliana_renamed_AT1G57700.1:0.22213)n126:0.194949)n116:0.021661)n114:0.15902,B_vulgaris_renamed_KMT19407:0.30472)n113:0.05132,((((Z_mays_renamed_A0A1D6HAR8:0.13376,(Oryza_sativa_renamed_LOC_Os02g35300.2:0.00167,(Oryza_sativa_renamed_LOC_Os02g35300.3:0.00014,Oryza_sativa_renamed_LOC_Os02g35300.1:0.0057)n132:0.00326)n131:0.14284)n130:0.32588,((Z_mays_renamed_A0A1D6IWY7:0.25107,(Oryza_sativa_renamed_LOC_Os12g10190.1:0.00016,Oryza_sativa_renamed_LOC_Os12g10190.2:0.00725)n135:0.19079)n134:0.18812,(Oryza_sativa_renamed_LOC_Os11g13860.1:0.27145,Z_mays_renamed_A0A1D6PRJ3:0.34019)n136:0.31155)n133:0.1388)n129:0.10598,(P_dactylifera_renamed_XP_017697691.2:0.0725,P_dactylifera_renamed_XP_008795313.1:0.08238)n137:0.16587)n128:0.06845,(P_dactylifera_renamed_XP_008806997.2:0.28195,(Oryza_sativa_renamed_LOC_Os08g02050.1:0.06204,((((Z_mays_renamed_A0A1D6NGJ1:0.18906,(Z_mays_renamed_A0A1D6HB33:0.00014,Z_mays_renamed_A0A1D6NHU3:0.02068)n144:0.14733)n143:0.00016,(Z_mays_renamed_A0A1D6E2U5:0.15572,(Z_mays_renamed_A0A1R3QXG4:0.01276,Z_mays_renamed_A0A1D6FM23:0.00016)n146:0.00031)n145:0.00903)n142:0.08546,Z_mays_renamed_A0A1D6PX31:0.01108)n141:0.01477,Z_mays_renamed_A0A1D6LE29:0.02979)n140:0.06147)n139:0.39168)n138:0.04372)n127:0.0578)n112:0.08452)n111:0.12205,(P_abies_renamed_MA_10432581g0020:1.79148,P_abies_renamed_MA_10435479g0040:0.28527)n147:0.038223)n110:0.004247,(A_filiculoides_renamed_Azfi_s0619.g079567:0.41392,(A_filiculoides_renamed_Azfi_s0043.g027028:0.24904,(A_filiculoides_renamed_Azfi_s1026.g095464:0.00014,A_filiculoides_renamed_Azfi_s1506.g103797:0.04635)n150:0.21204)n149:0.13376)n148:0.103158)n109:0.011462)n26:0.05832,((((((((B_vulgaris_renamed_KMT13497:0.21148,(((L_japonicus_renamed_Lj5g3v1427740.2:0.07092,((L_angustifolius_renamed_OIW13834:0.05338,L_angustifolius_renamed_OIV90828:0.07244)n163:0.05978,M_truncatula_renamed_MTR_1081870:0.06794)n162:0.00986)n161:0.0671,(L_japonicus_renamed_Lj1g3v4955420.1:0.08593,(M_truncatula_renamed_MTR_7114300:0.00016,(M_truncatula_renamed_MTR_7114300:0.04815,(M_truncatula_renamed_MTR_7114300:0.00658,M_truncatula_renamed_MTR_7114300:0.0231)n167:0.01764)n166:0.01077)n165:0.13678)n164:0.02751)n160:0.10541,((A_thaliana_renamed_AT1G54610.2:0,A_thaliana_renamed_AT1G54610.3:0,A_thaliana_renamed_AT1G54610.1:0)n169:0.22026,(A_thaliana_renamed_AT3G05050.3:0,A_thaliana_renamed_AT3G05050.2:0,A_thaliana_renamed_AT3G05050.1:0)n170:0.43737)n168:0.05636)n159:0.06703)n158:0.05664,P_dactylifera_renamed_XP_008780753.2:0.15859)n157:0.00522,((M_truncatula_renamed_MTR_4118780:0.15417,((L_angustifolius_renamed_OIV95798:0.06182,(L_angustifolius_renamed_OIW13947:0.05898,L_angustifolius_renamed_OIV91943:0.02947)n175:0.01339)n174:0.02349,(L_japonicus_renamed_Lj6g3v1918270.1:0.02683,M_truncatula_renamed_MTR_2020210:0.06404)n176:0.0318)n173:0.07796)n172:0.07858,(((P_dactylifera_renamed_XP_008799326.1:0.07713,(P_dactylifera_renamed_XP_008804581.1:0.00014,P_dactylifera_renamed_XP_008804579.1:0.00014)n180:0.104)n179:0.05474,((((Z_mays_renamed_B6SXI8:0.0417,Z_mays_renamed_C0P901:0.02179)n184:0.04303,(Oryza_sativa_renamed_LOC_Os03g22700.1:0.01675,Oryza_sativa_renamed_LOC_Os12g42580.1:0.49061)n185:0.06814)n183:0.02537,((Oryza_sativa_renamed_LOC_Os07g47180.2:0.00229,Oryza_sativa_renamed_LOC_Os07g47180.1:0.00015)n187:0.05156,(Z_mays_renamed_A0A1D6F3U8:0.01949,Z_mays_renamed_C0PMR4:0.03051)n188:0.04621)n186:0.05582)n182:0.16373,(Z_mays_renamed_B6UFJ9:0.11319,(Oryza_sativa_renamed_ChrUn.fgenesh.mRNA.83:0.00014,(Oryza_sativa_renamed_LOC_Os01g27020.3:0.00014,((Oryza_sativa_renamed_LOC_Os01g27020.2:0.00014,(Oryza_sativa_renamed_LOC_Os01g27020.4:0,Oryza_sativa_renamed_LOC_Os01g27020.1:0)n194:0.00014)n193:0.00011,Oryza_sativa_renamed_LOC_Os01g27020.5:0.0506)n192:0.00016)n191:0.00015)n190:0.02677)n189:0.19171)n181:0.03814)n178:0.03156,((Z_mays_renamed_A0A1D6GLY6:0.01913,Z_mays_renamed_A0A1D6QGK1:0.00014)n196:0.77127,(P_dactylifera_renamed_XP_008794856.1:0.04608,P_dactylifera_renamed_XP_008796211.1:0.10235)n197:0.067707)n195:0.007523)n177:0.052659)n171:0.005851)n156:0.0345,A_trichopoda_renamed_ERN16931:0.13417)n155:0.11049,(A_trichopoda_renamed_ERN06237:0.2268,((((A_thaliana_renamed_AT5G50860.1:0.00016,A_thaliana_renamed_AT5G50860.2:0.0351)n202:0.39547,B_vulgaris_renamed_KMT10887:0.32767)n201:0.0445,((L_angustifolius_renamed_OIW17972:0.07519,L_angustifolius_renamed_OIW15386:0.07044)n204:0.03942,((L_japonicus_renamed_Lj4g3v2882170.1:0.08554,M_truncatula_renamed_MTR_8099770:0.15479)n206:0.08554,(L_japonicus_renamed_Lj1g3v1465210.1:0.08427,M_truncatula_renamed_MTR_3098760:0.08161)n207:0.028962)n205:0.003218)n203:0.04222)n200:0.10961,(((Z_mays_renamed_A0A1D6G558:0.04921,Z_mays_renamed_A0A1D6N2L9:0.03153)n210:0.11735,(Oryza_sativa_renamed_LOC_Os01g70130.1:0.00015,Oryza_sativa_renamed_LOC_Os01g70130.2:0.04936)n211:0.08586)n209:0.54242,(P_dactylifera_renamed_XP_008791083.2:0.20529,P_dactylifera_renamed_XP_008801124.1:0.399402)n212:0.044378)n208:0.09732)n199:0.10173)n198:0.07133)n154:0.04433,P_abies_renamed_MA_10435098g0010:0.11914)n153:0.12727,(((A_filiculoides_renamed_Azfi_s0008.g011244:0.401,A_filiculoides_renamed_Azfi_s0047.g030369:0.33745)n215:0.07563,A_filiculoides_renamed_Azfi_s0090.g042701:0.4828)n214:0.069,A_filiculoides_renamed_Azfi_s0345.g065837:0.51009)n213:0.05122)n152:0.10575,((S_moellendorffii_renamed_EFJ28510:0.00516,S_moellendorffii_renamed_EFJ30402:0.00016)n217:0.24939,(S_moellendorffii_renamed_EFJ24328:0.00467,S_moellendorffii_renamed_EFJ35595:0.0023)n218:0.32528)n216:0.043227)n151:0.004803)n25:0.03215)n19:0.07204)n7:0.01195)n0;
```
