## Supplementary material for "Transcriptional responses to arbuscular mycorrhizal symbiosis development are conserved in the early divergent *Marchantia paleacea*": OG0000228_tree.txt

```
(((C_braunii_renamed_GBG62850:0.06755,(((M_flagellaris_scaffold-UCRN-2050568-Megaceros_tosanus:0.08359,(A_agrestis_renamed_Aagr.utg000006l.1070.2:0.00015,(A_agrestis_renamed_Aagr.utg000006l.1070.3:0.00014,A_agrestis_renamed_Aagr.utg000006l.1070.1:0.00397)n7:0.00093)n6:0.04682)n5:0.12517,(M_flagellaris_scaffold-UCRN-2010393-Megaceros_tosanus:0.17715,A_agrestis_renamed_Aagr.utg000024l.362.1:0.07866)n8:0.04994)n4:0.05325,((T_lepidozioides_scaffold-SKQD-2079555-Takakia_lepidozioides:0.1456,((A_filiculoides_renamed_Azfi_s0154.g053563:0.34141,P_patens_renamed_P34_5733V3.1:0.24126)n12:0.10198,(((S_moellendorffii_renamed_EFJ26239:0.00015,S_moellendorffii_renamed_EFJ14536:0.00014)n15:0.10051,(((((A_trichopoda_renamed_ERN10168:0.12249,((((((M_truncatula_renamed_MTR_2096570:0.00448,(M_truncatula_renamed_MTR_4071150:0.02762,(M_truncatula_renamed_MTR_8086640:0.03152,(((M_truncatula_renamed_MTR_4063410:0.02605,M_truncatula_renamed_MTR_4064005:0.01285)n31:0.01845,M_truncatula_renamed_MTR_4064967:0.0088)n30:0.0122,M_truncatula_renamed_MTR_4063280:0.01263)n29:0.0073)n28:0.01236)n27:0.03636)n26:0.05006,(L_angustifolius_renamed_OIW21674:0.04035,L_angustifolius_renamed_OIW00574:0.01422)n32:0.03795)n25:0.01547,(M_truncatula_renamed_MTR_2096610:0.02525,(L_angustifolius_renamed_OIV99377:0.04551,L_angustifolius_renamed_OIW05766:0.024696)n34:0.002744)n33:0.00763)n24:0.05365,(((((Oryza_sativa_renamed_LOC_Os01g31800.1:0,Oryza_sativa_renamed_LOC_Os03g17100.1:0)n39:0.02617,(Z_mays_renamed_B6SJU3:0.01968,(((Z_mays_renamed_B4FU52:0.06059,Z_mays_renamed_B6SI29:0.03428)n43:0.00905,Z_mays_renamed_B6T101:0.01748)n42:0.01269,(Z_mays_renamed_B6SYW4:0.01951,(Z_mays_renamed_B4FMH5:0.0049,Z_mays_renamed_spP40280:0.00014)n45:0.02505)n44:0.00014)n41:0.02171)n40:0.02127)n38:0.0101,(Oryza_sativa_renamed_LOC_Os05g02300.1:0.07469,Z_mays_renamed_A0A1D6LHK9:0.077445)n46:0.008605)n37:0.02245,(L_japonicus_renamed_Lj0g3v0110789.1:0.04016,L_japonicus_renamed_Lj0g3v0192519.1:0.02297)n47:0.01387)n36:0.00136,(B_vulgaris_renamed_KMT05303:0.04674,B_vulgaris_renamed_KMS98502:0.010125)n48:0.001125)n35:0.0254)n23:0.00539,((P_dactylifera_renamed_XP_026656918.1:0.00015,L_angustifolius_renamed_OIW15747:0.10239)n50:0.00626,(P_dactylifera_renamed_XP_008788088.1:0.01889,((Oryza_sativa_renamed_LOC_Os05g38640.1:0.06945,Z_mays_renamed_B4FJK0:0.06896)n53:0.05343,(B_vulgaris_renamed_KMT14203:0.11463,(L_angustifolius_renamed_OIW13572:0.15658,((A_thaliana_renamed_AT5G02560.2:0.00015,A_thaliana_renamed_AT5G02560.1:0.00014)n57:0.07137,(L_japonicus_renamed_Lj1g3v4921050.1:0.10551,(A_thaliana_renamed_AT5G27670.1:0.22199,(M_truncatula_renamed_MTR_6005150:0.17208,M_truncatula_renamed_MTR_7113160:0.03789)n60:0.00421)n59:0.00546)n58:0.024885)n56:0.002765)n55:0.0747)n54:0.07479)n52:0.00823)n51:0.00904)n49:0.03108)n22:0.01823,Oryza_sativa_renamed_LOC_Os08g19240.1:0.583623)n21:0.064847)n20:0.03933,((P_dactylifera_renamed_XP_008798355.1:0.01575,P_dactylifera_renamed_XP_008807840.1:0.03555)n62:0.11849,((P_abies_renamed_MA_7320190g0010:0.05633,A_trichopoda_renamed_ERN17007:0.07446)n64:0.01013,(M_truncatula_renamed_MTR_4063300:0.21613,Z_mays_renamed_A0A1D6JDH2:0.65159)n65:0.10999)n63:0.004239)n61:0.000471)n19:0.01366,(A_thaliana_renamed_AT5G59870.1:0.21981,(P_abies_renamed_MA_100910g0010:0.2139,((P_abies_renamed_MA_924620g0010:0.05423,(P_abies_renamed_MA_305441g0010:0.52623,P_abies_renamed_MA_962778g0010:0.03055)n70:0.01004)n69:0.01966,P_abies_renamed_MA_93628g0020:0.01892)n68:0.0659)n67:0.025218)n66:0.002802)n18:0.04252,((P_abies_renamed_MA_11514g0010:0.02841,(P_abies_renamed_MA_74667g0010:0.01573,(P_abies_renamed_MA_213048g0010:0.01224,(P_abies_renamed_MA_10425800g0010:0.01159,(P_abies_renamed_MA_865576g0010:0.03051,P_abies_renamed_MA_10426943g0010:0.00014)n76:0.01629)n75:0.00816)n74:0.01125)n73:0.01082)n72:0.02517,(P_abies_renamed_MA_3822944g0010:0.29365,(P_abies_renamed_MA_108077g0010:0.2504,P_abies_renamed_MA_169054g0020:0.02159)n78:0.00032)n77:0.02132)n71:0.21716)n17:0.07994,(A_filiculoides_renamed_Azfi_s0001.g000349:0.12583,A_filiculoides_renamed_Azfi_s0102.g044568:0.05785)n79:0.06661)n16:0.10763)n14:0.03138,((P_patens_renamed_P35_1800V3.2:0,P_patens_renamed_P35_1800V3.1:0)n81:0.02593,(P_patens_renamed_P35_1791V3.1:0.02486,(P_patens_renamed_P36_29410V3.1:0,P_patens_renamed_P36_29410V3.2:0)n83:0.0187)n82:0.03503)n80:0.09862)n13:0.040329)n11:0.004481)n10:0.07069,((P_pinnata_scaffold-UUHD-2146482-Porella_pinnata:0.02656,(M_polymorpha_renamed_Mapoly0134s0002.1:0.25154,((M_paleacea_Rhiz_final_MPA19588.1.p1:0,M_paleacea_Rhiz_final_MPA19588.2.p1:0)n88:0.0056,M_polymorpha_renamed_Mapoly0007s0080.1:0.00015)n87:0.055512)n86:0.006168)n85:0.00659,(P_neesiana_scaffold-JHFI-2010138-Pellia_neesiana:0.02782,P_neesiana_scaffold-JHFI-2108728-Pellia_neesiana:0.08754)n89:0.0158)n84:0.05779)n9:0.03942)n3:0.08996)n2:0.06657,((P_neesiana_scaffold-JHFI-2011374-Pellia_neesiana:0,P_neesiana_scaffold-JHFI-2011375-Pellia_neesiana:0,P_neesiana_scaffold-JHFI-2011376-Pellia_neesiana:0)n91:0.14923,((M_paleacea_Rhiz_final_MPA22902.1.p1:0,M_polymorpha_renamed_Mapoly0007s0226.1:0)n93:0.18478,(((S_muscicola_renamed_SM000004S14975:0,S_muscicola_renamed_SM000007S20862:0)n96:0.05528,((S_muscicola_renamed_SM000052S17798:0,S_muscicola_renamed_SM000141S00917:0)n98:0.00014,S_muscicola_renamed_SM002427S08304:0.00015)n97:0.05538)n95:0.09542,((T_lepidozioides_scaffold-SKQD-2074355-Takakia_lepidozioides:0.01996,((P_patens_renamed_P33_22150V3.2:0,P_patens_renamed_P33_22150V3.4:0,P_patens_renamed_P33_22150V3.3:0,P_patens_renamed_P33_22150V3.1:0)n102:0.00017,(P_patens_renamed_P310_16420V3.2:0,P_patens_renamed_P310_16420V3.1:0)n103:0.13735)n101:0.02844)n100:0.06359,(A_agrestis_renamed_Aagr.utg000050l.631.1:0.00015,A_agrestis_renamed_Aagr.utg000006l.1276.1:0.018846)n104:0.002094)n99:0.02521)n94:0.10293)n92:0.023598)n90:0.002622)n1:0.026205,(((((((T_lepidozioides_scaffold-SKQD-2011878-Takakia_lepidozioides:0.02468,((P_patens_renamed_P34_4790V3.1:0,P_patens_renamed_P34_4790V3.2:0)n113:0.03521,((P_patens_renamed_P33_30120V3.1:0,P_patens_renamed_P33_30120V3.2:0)n115:0.01221,(P_patens_renamed_P310_13610V3.5:0,P_patens_renamed_P310_13610V3.1:0,P_patens_renamed_P310_13610V3.3:0,P_patens_renamed_P310_13610V3.4:0,P_patens_renamed_P310_13610V3.2:0)n116:0.01294)n114:0.02294)n112:0.03354)n111:0.00945,((((P_dactylifera_renamed_XP_008776707.1:0.42689,(P_pinnata_scaffold-UUHD-2141075-Porella_pinnata:0.30548,P_pinnata_scaffold-UUHD-2141211-Porella_pinnata:0.2686)n121:0.74173)n120:0.09053,M_truncatula_renamed_MTR_2096590:0.53322)n119:0.05194,(A_trichopoda_renamed_ERN18477:0.00016,((A_trichopoda_renamed_ERN06609:0.2542,P_abies_renamed_MA_9379473g0010:0.17148)n124:0.06924,(M_paleacea_Rhiz_final_MPA3175.1.p1:0.15862,M_paleacea_Rhiz_final_MPA5652.1.p1:0.05555)n125:0.37999)n123:0.122049)n122:0.013561)n118:0.00024,((M_flagellaris_scaffold-UCRN-2050557-Megaceros_tosanus:0.04899,A_agrestis_renamed_Aagr.utg000081l.360.1:0.0255)n127:0.03034,((((M_paleacea_Rhiz_final_MPA28996.1.p1:0,M_polymorpha_renamed_Mapoly0028s0075.1:0)n131:0.00015,((P_neesiana_scaffold-JHFI-2014370-Pellia_neesiana:0.04313,(P_neesiana_scaffold-JHFI-2012632-Pellia_neesiana:0.04541,P_neesiana_scaffold-JHFI-2109070-Pellia_neesiana:0.03182)n134:0.02938)n133:0.10004,((S_moellendorffii_renamed_EFJ38642:0,S_moellendorffii_renamed_EFJ31506:0)n136:0.02343,(S_moellendorffii_renamed_EFJ29068:0.01777,S_moellendorffii_renamed_EFJ17602:0.0066)n137:0.12357)n135:0.0708)n132:0.00626)n130:0.0148,(P_neesiana_scaffold-JHFI-2110026-Pellia_neesiana:0.00437,(M_paleacea_Rhiz_final_MPA9245.1.p1:0.00014,M_polymorpha_renamed_Mapoly0090s0046.1:0.0065)n139:0.049131)n138:0.005459)n129:0.03002,(C_braunii_renamed_GBG75301:0.12119,C_braunii_renamed_GBG83579:0.00446)n140:0.10714)n128:0.01615)n126:0.017874)n117:0.001986)n110:0.03781,Z_mays_renamed_A0A1D6P087:0.38027)n109:0.02197,(P_abies_renamed_MA_94328g0020:0.04013,(((((Oryza_sativa_renamed_LOC_Os12g34510.1:0.03213,Z_mays_renamed_K7TYE5:0.05615)n146:0.03294,(Oryza_sativa_renamed_LOC_Os03g51200.1:0.06372,(Z_mays_renamed_A0A1D6L2M4:0.01972,Z_mays_renamed_B6T543:0.00015)n148:0.0105)n147:0.01679)n145:0.02554,((((P_dactylifera_renamed_XP_008813648.1:0.01552,P_dactylifera_renamed_XP_008777291.1:0.01318)n152:0.01681,(L_japonicus_renamed_Lj1g3v4955240.1:0.02311,(L_angustifolius_renamed_OIW13551:0.00625,(L_angustifolius_renamed_OIW17516:0.00014,L_angustifolius_renamed_OIV95131:0.00641)n155:0.00016)n154:0.01361)n153:0.00645)n151:0.01633,((M_truncatula_renamed_MTR_7114040:0,M_truncatula_renamed_MTR_7114060:0)n157:0.00771,M_truncatula_renamed_MTR_7108320:0.014616)n156:0.001624)n150:0.00399,M_truncatula_renamed_MTR_7114050:0.115344)n149:0.012816)n144:0.01557,(A_thaliana_renamed_AT1G54690.1:0.00014,A_thaliana_renamed_AT1G08880.1:0.01153)n158:0.05365)n143:0.00872,B_vulgaris_renamed_KMT20666:0.06206)n142:0.010755)n141:0.001195)n108:0.01996,((A_filiculoides_renamed_Azfi_s0123.g048379:0.01542,A_filiculoides_renamed_Azfi_s0027.g023695:0.1183)n160:0.02674,A_filiculoides_renamed_Azfi_s0005.g009474:0.01544)n159:0.01313)n107:0.04784,((B_vulgaris_renamed_KMS94721:0.18734,M_truncatula_renamed_MTR_7093910:0.10997)n162:0.10114,(A_filiculoides_renamed_Azfi_s0157.g053826:0.29007,((L_angustifolius_renamed_OIW22065:0.12162,P_pinnata_scaffold-UUHD-2141730-Porella_pinnata:0.13723)n165:0.07864,(M_flagellaris_scaffold-UCRN-2048215-Megaceros_tosanus:0.0403,(T_lepidozioides_scaffold-SKQD-2071366-Takakia_lepidozioides:0.00014,(P_neesiana_scaffold-JHFI-2103817-Pellia_neesiana:0.16941,P_neesiana_scaffold-JHFI-2107908-Pellia_neesiana:0.000144)n168:1.6e-05)n167:0.00666)n166:0.07284)n164:0.15519)n163:0.026028)n161:0.002892)n106:0.09879,(((A_filiculoides_renamed_Azfi_s0349.g066506:0.0463,(A_filiculoides_renamed_Azfi_s0144.g051570:0.00014,A_filiculoides_renamed_Azfi_s0678.g081837:0.11026)n172:0.01541)n171:0.07164,((S_muscicola_renamed_SM000020S06088:0.09739,S_muscicola_renamed_SM000034S12747:0.12483)n174:0.58293,((S_moellendorffii_renamed_EFJ23553:0,S_moellendorffii_renamed_EFJ34776:0)n176:0.06509,(S_moellendorffii_renamed_EFJ18083:0,S_moellendorffii_renamed_EFJ36634:0)n177:0.042084)n175:0.004676)n173:0.06467)n170:0.05643,((((A_trichopoda_renamed_ERN06311:0.29911,A_trichopoda_renamed_ERN18381:0.02611)n181:0.02962,A_trichopoda_renamed_ERM97885:0.00146)n180:0.02636,(((Oryza_sativa_renamed_LOC_Os07g36130.1:0,Z_mays_renamed_B4G237:0)n184:0.0032,(Z_mays_renamed_B4FZ86:0.00981,Oryza_sativa_renamed_LOC_Os12g25120.1:0.005886)n185:0.000654)n183:0.08181,(((Oryza_sativa_renamed_LOC_Os07g36140.1:0.00016,(Z_mays_renamed_B4FIA6:0.00668,Z_mays_renamed_B4FQ57:0.00635)n189:0.02835)n188:0.01402,((P_dactylifera_renamed_XP_008784658.1:0.00565,P_dactylifera_renamed_XP_008813773.1:0.01351)n191:0.01377,P_dactylifera_renamed_XP_008776708.1:0.05329)n190:0.02571)n187:0.02716,(Oryza_sativa_renamed_LOC_Os08g33100.1:0.00868,(((B_vulgaris_renamed_KMT03958:0.11502,B_vulgaris_renamed_KMS98536:0.01338)n195:0.02065,((((A_thaliana_renamed_AT3G20670.1:0.04124,A_thaliana_renamed_AT1G51060.1:0.03359)n199:0.0124,(A_thaliana_renamed_AT5G54640.1:0.0172,(A_thaliana_renamed_AT4G27230.1:0,A_thaliana_renamed_AT4G27230.2:0)n201:0.03278)n200:0.00857)n198:0.0162,((L_angustifolius_renamed_OIW12096:0.02681,((L_angustifolius_renamed_OIW15465:0,L_angustifolius_renamed_OIW15464:0)n205:0.00657,L_angustifolius_renamed_OIW03169:0.00014)n204:0.00015)n203:0.0065,(P_dactylifera_renamed_XP_008793753.1:0.09975,(L_angustifolius_renamed_OIW08296:0.02895,M_truncatula_renamed_MTR_2082220:0.0399)n207:0.00806)n206:0.009414)n202:0.001046)n197:0.00596,((M_truncatula_renamed_MTR_2082510:0.00023,M_truncatula_renamed_MTR_7010440:1.63532)n209:0.00501,M_truncatula_renamed_MTR_4005910:0.02107)n208:0.033255)n196:0.003695)n194:0.00924,L_japonicus_renamed_Lj3g3v1617180.1:0.0163)n193:0.022419)n192:0.002491)n186:0.01524)n182:0.07471)n179:0.0282,(((P_abies_renamed_MA_10434390g0020:0.00072,(P_abies_renamed_MA_9417g0010:0.09163,(P_abies_renamed_MA_10434390g0010:0.10281,P_abies_renamed_MA_562932g0010:0.21499)n214:0.17172)n213:0.1628)n212:0.04533,P_abies_renamed_MA_191819g0010:0.04108)n211:0.06643,(P_abies_renamed_MA_22203g0020:0.00071,P_abies_renamed_MA_427046g0010:0.02358)n215:0.044748)n210:0.004972)n178:0.04029)n169:0.02342)n105:0.026205)n0;
```
