## Supplementary material for "Transcriptional responses to arbuscular mycorrhizal symbiosis development are conserved in the early divergent *Marchantia paleacea*": OG0000229_tree.txt

```
((((T_lepidozioides_scaffold-SKQD-2007219-Takakia_lepidozioides:0.19685,(((M_paleacea_Rhiz_final_MPA7871.1.p1:0,M_paleacea_Rhiz_final_MPA7871.2.p1:0,M_paleacea_Rhiz_final_MPA7871.3.p1:0)n6:0.04299,M_polymorpha_renamed_Mapoly0023s0163.1:0.10956)n5:0.37711,(P_neesiana_scaffold-JHFI-2107611-Pellia_neesiana:0.14523,(P_pinnata_scaffold-UUHD-2015947-Porella_pinnata:0.11618,P_pinnata_scaffold-UUHD-2017070-Porella_pinnata:0.10204)n8:0.08544)n7:0.21913)n4:0.15233)n3:0.02442,(M_flagellaris_scaffold-UCRN-2004726-Megaceros_tosanus:0.22942,A_agrestis_renamed_Aagr.utg000008l.295.1:0.18593)n9:0.21461)n2:0.08628,((P_neesiana_scaffold-JHFI-2009940-Pellia_neesiana:0.55574,((P_patens_renamed_P323_10310V3.2:0,P_patens_renamed_P323_10310V3.1:0)n13:0.22276,((T_lepidozioides_scaffold-SKQD-2009989-Takakia_lepidozioides:0.27087,(T_lepidozioides_scaffold-SKQD-2003147-Takakia_lepidozioides:0.06517,T_lepidozioides_scaffold-SKQD-2003148-Takakia_lepidozioides:0.08551)n16:0.16789)n15:0.07314,T_lepidozioides_scaffold-SKQD-2074774-Takakia_lepidozioides:0.14031)n14:0.01559)n12:0.14225)n11:0.01631,(((C_braunii_renamed_GBG73644:0.5555,(P_patens_renamed_P312_9420V3.1:0.53216,((S_muscicola_renamed_SM000006S19414:0.00357,(S_muscicola_renamed_SM000024S07858:0.01005,S_muscicola_renamed_SM000008S22341:0.00366)n23:0.00493)n22:0.50702,(((A_agrestis_renamed_Aagr.utg000003l.538.1:0.10075,(A_agrestis_renamed_Aagr.utg000003l.540.1:0.01205,(A_agrestis_renamed_Aagr.utg000003l.539.1:0.13373,A_agrestis_renamed_Aagr.utg000027l.328.1:0.04844)n28:0.06355)n27:0.09754)n26:0.11768,(M_flagellaris_scaffold-UCRN-2011895-Megaceros_tosanus:0.1927,M_flagellaris_scaffold-UCRN-2007902-Megaceros_tosanus:0.38009)n29:0.04389)n25:0.11078,(((P_patens_renamed_P327_7670V3.2:0,P_patens_renamed_P327_7670V3.1:0)n32:0.48815,T_lepidozioides_scaffold-SKQD-2010334-Takakia_lepidozioides:0.23514)n31:0.07543,((P_pinnata_scaffold-UUHD-2001127-Porella_pinnata:0,P_pinnata_scaffold-UUHD-2001128-Porella_pinnata:0)n34:0.18808,(P_neesiana_scaffold-JHFI-2009678-Pellia_neesiana:0.26239,(M_paleacea_Rhiz_final_MPA22496.1.p1:0.20212,M_polymorpha_renamed_Mapoly0183s0012.1:0.04625)n36:0.19492)n35:0.08344)n33:0.2422)n30:0.08107)n24:0.21179)n21:0.110421)n20:0.012269)n19:0.08248,((S_muscicola_renamed_SM000011S18953:0.02038,(S_muscicola_renamed_SM000026S08861:0.0305,S_muscicola_renamed_SM000048S16608:0.02756)n39:0.00558)n38:0.61008,P_pinnata_scaffold-UUHD-2126829-Porella_pinnata:0.910989)n37:0.101221)n18:0.43942,(((P_neesiana_scaffold-JHFI-2007717-Pellia_neesiana:0.33663,P_neesiana_scaffold-JHFI-2110914-Pellia_neesiana:0.30763)n42:0.15948,((M_polymorpha_renamed_Mapoly0089s0062.1:0.03612,(M_polymorpha_renamed_Mapoly0096s0038.1:0.02902,M_polymorpha_renamed_Mapoly0096s0036.1:0.05094)n45:0.03134)n44:0.07897,(((M_paleacea_Rhiz_final_MPA25618.1.p1:0,M_paleacea_Rhiz_final_MPA25618.2.p1:0,M_paleacea_Rhiz_final_MPA25618.3.p1:0)n48:0.11492,(M_paleacea_Rhiz_final_MPA12123.1.p1:0.00014,M_paleacea_Rhiz_final_MPA12123.2.p1:0.00014)n49:0.15313)n47:0.23352,((M_paleacea_Rhiz_final_MPA15449.1.p1:0.00014,(M_paleacea_Rhiz_final_MPA15449.3.p1:0.00014,M_paleacea_Rhiz_final_MPA15449.2.p1:0.00014)n52:0.00016)n51:0.26817,M_paleacea_Rhiz_final_MPA17905.1.p1:0.046629)n50:0.0046629)n46:0.0005181)n43:0.21381)n41:0.16811,(((M_flagellaris_scaffold-UCRN-2050773-Megaceros_tosanus:0.20816,((A_agrestis_renamed_Aagr.utg000077l.77.1:0.03117,A_agrestis_renamed_Aagr.utg000077l.76.1:0.05705)n57:0.0829,(A_agrestis_renamed_Aagr.utg000077l.75.1:0.08813,A_agrestis_renamed_Aagr.utg000077l.78.1:0.02018)n58:0.07662)n56:0.06322)n55:0.03773,((M_flagellaris_scaffold-UCRN-2002912-Megaceros_tosanus:0.00015,(M_flagellaris_scaffold-UCRN-2002911-Megaceros_tosanus:0.00014,M_flagellaris_scaffold-UCRN-2002910-Megaceros_tosanus:0.00014)n61:0.00016)n60:0.28425,A_agrestis_renamed_Aagr.utg000018l.581.1:0.351459)n59:0.039051)n54:0.13686,((M_polymorpha_renamed_Mapoly0001s0421.1:0.02194,(M_paleacea_Rhiz_final_MPA28212.1.p1:0.00014,M_paleacea_Rhiz_final_MPA28212.2.p1:0.00016)n64:0.02013)n63:0.14604,((P_neesiana_scaffold-JHFI-2013852-Pellia_neesiana:0,P_neesiana_scaffold-JHFI-2013853-Pellia_neesiana:0)n66:0.08028,P_pinnata_scaffold-UUHD-2147355-Porella_pinnata:0.06446)n65:0.07247)n62:0.30156)n53:0.033651)n40:0.003739)n17:0.01734)n10:0.07138)n1:0.027995,(((A_filiculoides_renamed_Azfi_s0084.g038998:0.44815,(((P_abies_renamed_MA_57441g0010:0.03539,(((P_abies_renamed_MA_1209g0010:0.04915,P_abies_renamed_MA_107294g0010:0.11785)n75:0.02574,P_abies_renamed_MA_120753g0010:0.03328)n74:0.00024,P_abies_renamed_MA_101288g0010:0.05721)n73:0.00015)n72:0.05752,((P_abies_renamed_MA_263876g0010:0.02405,(P_abies_renamed_MA_10436149g0010:0.02547,(P_abies_renamed_MA_9971017g0010:0.07434,P_abies_renamed_MA_10433361g0010:0.0454)n79:0.10611)n78:0.0131)n77:0.04234,P_abies_renamed_MA_51445g0010:0.08176)n76:0.03098)n71:0.22716,((((A_trichopoda_renamed_ERM95227:0.11981,(A_trichopoda_renamed_ERM98259:0.43705,A_trichopoda_renamed_ERM95228:0.0288)n84:0.07218)n83:0.11525,((P_dactylifera_renamed_XP_008775375.1:0.019,(P_dactylifera_renamed_XP_008775616.1:0.00014,P_dactylifera_renamed_XP_008775769.1:0.08788)n87:0.01571)n86:0.09109,((Z_mays_renamed_A0A1D6KRT1:0.07752,Z_mays_renamed_B4FNN8:0.08132)n89:0.03992,((Oryza_sativa_renamed_LOC_Os10g35490.2:0.00014,Oryza_sativa_renamed_LOC_Os10g35490.1:0.00015)n91:0.33081,((Oryza_sativa_renamed_LOC_Os10g35520.1:0.04445,(Oryza_sativa_renamed_LOC_Os10g35540.1:0.07361,(Oryza_sativa_renamed_LOC_Os10g35530.1:0,Oryza_sativa_renamed_LOC_Os10g35530.2:0)n95:0.04893)n94:0.01877)n93:0.09877,Oryza_sativa_renamed_LOC_Os10g35500.1:0.50661)n92:0.050661)n90:0.005629)n88:0.02712)n85:0.14922)n82:0.05426,(((L_angustifolius_renamed_OIW08380:0.01416,L_angustifolius_renamed_OIW08378:0.02824)n98:0.08959,((M_truncatula_renamed_MTR_2090240:0.03357,M_truncatula_renamed_MTR_2090245:0.05068)n100:0.04412,(P_neesiana_scaffold-JHFI-2101425-Pellia_neesiana:3.29933,(L_japonicus_renamed_Lj3g3v2807940.1:0.00014,L_japonicus_renamed_Lj3g3v2807930.1:0.000117)n102:1.3e-05)n101:0.06636)n99:0.03174)n97:0.10112,((M_truncatula_renamed_MTR_4089040:0.04368,(M_truncatula_renamed_MTR_4089060:0.0116,(M_truncatula_renamed_MTR_4089060:0.00014,M_truncatula_renamed_MTR_4089060:0.00014)n106:0.00015)n105:0.06576)n104:0.02531,((L_angustifolius_renamed_OIW10432:0.01373,L_angustifolius_renamed_OIW10431:0.00525)n108:0.11493,(L_japonicus_renamed_Lj1g3v3729360.1:0.13552,(L_japonicus_renamed_Lj1g3v3729370.1:0,L_japonicus_renamed_Lj4g3v0450560.1:0)n110:0.078444)n109:0.008716)n107:0.02265)n103:0.012411)n96:0.001379)n81:0.06232,B_vulgaris_renamed_KMT04637:0.23399)n80:0.11613)n70:0.13461)n69:0.2579,((A_agrestis_renamed_Aagr.utg000119l.49.2:0.00016,A_agrestis_renamed_Aagr.utg000119l.49.1:0.00247)n112:0.42379,((S_moellendorffii_renamed_EFJ24756:0.0088,S_moellendorffii_renamed_EFJ15496:0.03426)n114:0.01498,((S_moellendorffii_renamed_EFJ24766:0.00428,S_moellendorffii_renamed_EFJ15487:0.0039)n116:0.03389,((S_moellendorffii_renamed_EFJ24944:0.00561,S_moellendorffii_renamed_EFJ15407:0.01585)n118:0.02954,(S_moellendorffii_renamed_EFJ26266:0.00281,S_moellendorffii_renamed_EFJ14563:0.0056)n119:0.05746)n117:0.01491)n115:0.01076)n113:0.30742)n111:0.15002)n68:0.26466,(((S_moellendorffii_renamed_EFJ38029:0.01065,S_moellendorffii_renamed_EFJ31833:0.00481)n122:0.3526,(S_moellendorffii_renamed_EFJ19079:0.01514,S_moellendorffii_renamed_EFJ13514:0.01831)n123:0.25637)n121:0.05602,((A_filiculoides_renamed_Azfi_s0186.g056693:0.25469,(A_filiculoides_renamed_Azfi_s0012.g013027:0.0208,A_filiculoides_renamed_Azfi_s0012.g013029:0.05064)n126:0.23453)n125:0.29187,(((A_trichopoda_renamed_ERN01200:0.09196,(A_trichopoda_renamed_ERN01201:0.0738,(A_trichopoda_renamed_ERN01198:0.04216,A_trichopoda_renamed_ERN06501:0.20652)n131:0.019)n130:0.03739)n129:0.09592,(((((((L_japonicus_renamed_Lj4g3v2309260.1:0.09051,M_truncatula_renamed_MTR_4120240:0.07787)n138:0.01884,(L_angustifolius_renamed_OIW18375:0.11558,L_angustifolius_renamed_OIW00122:0.05142)n139:0.03044)n137:0.12566,(A_thaliana_renamed_AT4G15960.1:0.26969,(A_thaliana_renamed_AT4G15955.2:0.00711,(A_thaliana_renamed_AT4G15955.1:0.03289,A_thaliana_renamed_AT4G15955.3:0.03029)n142:0.04548)n141:0.18712)n140:0.16043)n136:0.084,((B_vulgaris_renamed_KMT14242:0.24151,((A_thaliana_renamed_AT3G05600.2:0.00014,A_thaliana_renamed_AT3G05600.1:0.00016)n146:0.32906,((((L_angustifolius_renamed_OIV90876:0.07896,L_angustifolius_renamed_OIV90875:0.04554)n150:0.03599,((M_truncatula_renamed_MTR_1083480:0.06574,M_truncatula_renamed_MTR_4005160:0.00916)n152:0.14379,(L_japonicus_renamed_Lj5g3v1498220.1:0.10177,(L_japonicus_renamed_Lj5g3v1498320.1:0.14302,(L_japonicus_renamed_Lj5g3v1498270.1:0.00014,L_japonicus_renamed_Lj5g3v1498330.1:0.00361)n155:0.00173)n154:0.0635)n153:0.0238)n151:0.02142)n149:0.04989,(((M_truncatula_renamed_MTR_7113020:0.03963,M_truncatula_renamed_MTR_7112910:0.15062)n158:0.01064,(M_truncatula_renamed_MTR_7112620:0.04931,((M_truncatula_renamed_MTR_7113030:0.0225,(M_truncatula_renamed_MTR_7113050:0.00014,M_truncatula_renamed_MTR_7113050:0.00014)n162:0.01886)n161:0.01767,((M_truncatula_renamed_MTR_7112615:0.00014,M_truncatula_renamed_MTR_7112615:0.00014)n164:0.00015,(M_truncatula_renamed_MTR_3024250:0.24561,M_truncatula_renamed_MTR_7112615:0.00015)n165:0.11304)n163:0.02848)n160:0.02003)n159:0.01419)n157:0.03815,((A_agrestis_renamed_Aagr.utg000002l.95.1:0.85495,(((L_japonicus_renamed_Lj1g3v4918670.1:0.00015,L_japonicus_renamed_Lj1g3v4918750.1:0.0356)n170:0.05685,L_japonicus_renamed_Lj1g3v4918680.1:0.00014)n169:0.08372,(L_japonicus_renamed_Lj1g3v4918760.1:0.06802,(L_japonicus_renamed_Lj5g3v1498210.1:0.00014,L_japonicus_renamed_Lj0g3v0059429.1:0.487611)n172:0.0487611)n171:0.00487611)n168:0.00054179)n167:0.36048,((L_angustifolius_renamed_OIW17488:0.05858,L_angustifolius_renamed_OIW17487:0.03425)n174:0.05152,(L_angustifolius_renamed_OIW13483:0.09047,L_angustifolius_renamed_OIW13482:0.12992)n175:0.029124)n173:0.003236)n166:0.01842)n156:0.01968)n148:0.02751,((L_angustifolius_renamed_OIW13484:0.10918,L_angustifolius_renamed_OIV95091:0.08813)n177:0.07994,((L_japonicus_renamed_Lj1g3v4918700.1:0.00291,L_japonicus_renamed_Lj1g3v4918690.1:0.07334)n179:0.08553,(M_truncatula_renamed_MTR_7113010:0.19989,(M_truncatula_renamed_MTR_7112970:0.05723,(M_truncatula_renamed_MTR_7112960:0.04935,M_truncatula_renamed_MTR_7112963:0.06049)n182:0.01941)n181:0.02225)n180:0.04637)n178:0.0124)n176:0.05275)n147:0.07206)n145:0.05168)n144:0.03986,(B_vulgaris_renamed_KMT06027:0.30686,(A_thaliana_renamed_AT4G02340.1:0.21049,(L_angustifolius_renamed_OIV95379:0.07573,((L_japonicus_renamed_Lj0g3v0312289.1:0.00014,L_japonicus_renamed_Lj1g3v4875750.1:0.00014)n187:0.06459,(M_truncatula_renamed_MTR_7108825:0.00014,M_truncatula_renamed_MTR_7108825:0.00015)n188:0.06418)n186:0.04363)n185:0.06641)n184:0.0583)n183:0.0659)n143:0.02585)n135:0.01008,((B_vulgaris_renamed_KMS98974:0.13345,B_vulgaris_renamed_KMS98975:0.14861)n190:0.16458,(A_thaliana_renamed_AT2G26750.1:0.05617,A_thaliana_renamed_AT2G26740.1:0.00628)n191:0.291096)n189:0.032344)n134:0.04296,(((P_dactylifera_renamed_XP_008807392.2:0.13758,(P_dactylifera_renamed_XP_008775992.1:0.04628,(P_dactylifera_renamed_XP_008775993.1:0.00014,P_dactylifera_renamed_XP_008775994.1:0.04853)n196:0.03715)n195:0.04354)n194:0.1017,((P_dactylifera_renamed_XP_008789846.1:0.11587,P_dactylifera_renamed_XP_008784769.1:0.15393)n198:0.03131,(P_dactylifera_renamed_XP_008784770.1:0.00015,P_dactylifera_renamed_XP_008784772.1:0.00014)n199:0.144603)n197:0.0144603)n193:0.0016067,((Z_mays_renamed_A0A1D6MPS7:0.10545,(Oryza_sativa_renamed_LOC_Os01g15120.1:0.09128,Oryza_sativa_renamed_LOC_Os01g15130.1:0.10306)n202:0.0736)n201:0.15743,(((Oryza_sativa_renamed_LOC_Os03g61340.1:0.06714,Z_mays_renamed_B4FP91:0.12754)n205:0.12842,(Oryza_sativa_renamed_LOC_Os03g61360.1:0.16145,(Z_mays_renamed_A0A1D6GDU2:0.02322,(Z_mays_renamed_A0A1D6GDU1:0.05462,Z_mays_renamed_C0PGW3:0.00595)n208:0.01024)n207:0.10922)n206:0.19767)n204:0.15746,(Oryza_sativa_renamed_LOC_Os05g19150.1:0.09425,Z_mays_renamed_K7TN03:0.12249)n209:0.157563)n203:0.0157563)n200:0.0017507)n192:0.04294)n133:0.05728,((Oryza_sativa_renamed_LOC_Os12g43970.1:0.0965,(Z_mays_renamed_B6SUW2:0.16041,(Z_mays_renamed_A0A1D6KGV8:0.03744,Z_mays_renamed_A0A1D6MV47:0.06131)n213:0.07587)n212:0.04594)n211:0.29446,(A_thaliana_renamed_AT3G51000.1:0.24139,(B_vulgaris_renamed_KMT09480:0.20285,(L_angustifolius_renamed_OIW09653:0.13309,((M_truncatula_renamed_MTR_8076680:0.00016,M_truncatula_renamed_MTR_8076680:0.00014)n218:0.05406,(L_japonicus_renamed_Lj0g3v0112019.1:0.30921,L_japonicus_renamed_Lj0g3v0347739.1:0.01146)n219:0.07431)n217:0.02631)n216:0.09827)n215:0.05161)n214:0.08742)n210:0.029655)n132:0.003295)n128:0.17261,P_abies_renamed_MA_10437119g0010:0.23681)n127:0.06312)n124:0.03845)n120:0.02095)n67:0.027995)n0;
```
