## Supplementary material for "Transcriptional responses to arbuscular mycorrhizal symbiosis development are conserved in the early divergent *Marchantia paleacea*": OG0000230_tree.txt

```
(P_abies_renamed_MA_1130035g0010:0.30677,((A_trichopoda_renamed_ERN18959:0.52197,(B_vulgaris_renamed_KMS64586:0.75815,((L_japonicus_renamed_Lj1g3v0639770.1:0.07448,L_japonicus_renamed_Lj3g3v1403900.1:0.05628)n5:0.24554,(L_japonicus_renamed_Lj1g3v1787970.1:0.28122,L_japonicus_renamed_Lj0g3v0159329.1:0.410688)n6:0.0410688)n4:0.0045632)n3:0.09288)n2:0.11216,((((A_trichopoda_renamed_ERM94003:0.82274,A_trichopoda_renamed_ERN02792:0.66344)n10:0.0865,A_trichopoda_renamed_ERN02191:0.81926)n9:0.12448,(A_trichopoda_renamed_ERN09977:0.98226,((A_trichopoda_renamed_ERN06986:0.93232,((A_trichopoda_renamed_ERN04772:0.15443,A_trichopoda_renamed_ERN12916:0.21554)n15:0.16261,(A_trichopoda_renamed_ERN01614:0.38353,A_trichopoda_renamed_ERN02671:0.42885)n16:0.01273)n14:0.13345)n13:0.08143,((A_trichopoda_renamed_ERN19927:0.06153,A_trichopoda_renamed_ERN09034:0.03218)n18:0.00727,(((((((A_trichopoda_renamed_ERN05420:0.10113,((A_trichopoda_renamed_ERN01792:0.04109,A_trichopoda_renamed_ERN09231:0.07219)n27:0.02414,(A_trichopoda_renamed_ERM97755:0.10764,A_trichopoda_renamed_ERN20001:0.05722)n28:0.01938)n26:0.002)n25:0.00671,(A_trichopoda_renamed_ERM95737:0.05015,A_trichopoda_renamed_ERM96540:0.05315)n29:0.00935)n24:0.00016,(((A_trichopoda_renamed_ERN05892:0.07196,(A_trichopoda_renamed_ERN13837:0.05321,A_trichopoda_renamed_ERN04710:0.09432)n33:0.00611)n32:0.01007,A_trichopoda_renamed_ERN09946:0.06965)n31:0.00446,((A_trichopoda_renamed_ERN04486:0.03235,A_trichopoda_renamed_ERM97162:0.0419)n35:0.02041,A_trichopoda_renamed_ERN11769:0.07986)n34:0.00465)n30:0.00429)n23:0.00927,((A_trichopoda_renamed_ERM98283:0.05789,(A_trichopoda_renamed_ERN03785:0.05419,(A_trichopoda_renamed_ERN05071:0.0635,((A_trichopoda_renamed_ERM97576:0.0521,A_trichopoda_renamed_ERM96186:0.09633)n41:0.01962,A_trichopoda_renamed_ERN13581:0.05621)n40:0.00319)n39:0.04623)n38:0.00368)n37:0.00014,A_trichopoda_renamed_ERM93718:0.05429)n36:0.00443)n22:0.02109,(((A_trichopoda_renamed_ERN14971:0.03793,A_trichopoda_renamed_ERM93940:0.05741)n44:0.01896,((A_trichopoda_renamed_ERN11720:0.16907,A_trichopoda_renamed_ERN08965:0.05747)n46:0.03153,A_trichopoda_renamed_ERN05507:0.15107)n45:0.00015)n43:0.01411,(A_trichopoda_renamed_ERM99500:0.10632,(A_trichopoda_renamed_ERN00837:0.06897,A_trichopoda_renamed_ERN00699:0.02695)n48:0.0266)n47:0.00014)n42:0.01021)n21:0.01412,(((A_trichopoda_renamed_ERN02317:0.14431,(A_trichopoda_renamed_ERN19254:0.03596,((A_trichopoda_renamed_ERN12913:0.15796,A_trichopoda_renamed_ERN08894:0.046)n54:0.00015,(((A_trichopoda_renamed_ERM96113:0.04619,(A_trichopoda_renamed_ERN03068:0.06261,(A_trichopoda_renamed_ERN10965:0.06841,(A_trichopoda_renamed_ERM97859:0.05241,A_trichopoda_renamed_ERN08959:0.02473)n60:0.01444)n59:0.01281)n58:0.00014)n57:0.00015,(A_trichopoda_renamed_ERM93951:0.00014,A_trichopoda_renamed_ERN17412:0.44207)n61:0.06532)n56:0.0687,A_trichopoda_renamed_ERN18002:0.05614)n55:0.00628)n53:0.01555)n52:0.0013)n51:0.00014,(A_trichopoda_renamed_ERM94513:0.11977,(((((A_trichopoda_renamed_ERN18283:0.0664,A_trichopoda_renamed_ERN19748:0.04662)n67:0.05858,(A_trichopoda_renamed_ERN01316:0.11733,(A_trichopoda_renamed_ERM98324:0.06784,(A_trichopoda_renamed_ERN00638:0.14593,A_trichopoda_renamed_ERM97967:0.10411)n70:0.00908)n69:0.01102)n68:0.00011)n66:0.00761,(((A_trichopoda_renamed_ERM96022:0.08177,(A_trichopoda_renamed_ERN16362:0.22252,(A_trichopoda_renamed_ERM97409:0.00014,A_trichopoda_renamed_ERM95824:0.0274)n75:0.06451)n74:0.0193)n73:0.00476,((A_trichopoda_renamed_ERM94664:0.02705,A_trichopoda_renamed_ERN17737:0.11124)n77:0.05146,(A_trichopoda_renamed_ERN02496:0.00015,A_trichopoda_renamed_ERN01803:0.02104)n78:0.12259)n76:0.01723)n72:0.00725,((((A_trichopoda_renamed_ERN16514:0.05867,(A_trichopoda_renamed_ERN12163:0.09137,A_trichopoda_renamed_ERM96791:0.02581)n83:0.01836)n82:0.01462,((A_trichopoda_renamed_ERN15685:0.06643,A_trichopoda_renamed_ERN11739:0.0503)n85:0.02406,((A_trichopoda_renamed_ERM96878:0.05947,(A_trichopoda_renamed_ERN02491:0.07326,(A_trichopoda_renamed_ERN05912:0.05044,A_trichopoda_renamed_ERN01082:0.07677)n89:0.075)n88:0.00616)n87:0.03291,A_trichopoda_renamed_ERM95648:0.12817)n86:0.03164)n84:0.00679)n81:0.00014,((A_trichopoda_renamed_ERM98320:0.10399,(A_trichopoda_renamed_ERM97999:0.05709,A_trichopoda_renamed_ERM97366:0.07148)n92:0.00067)n91:0.01566,(A_trichopoda_renamed_ERN06182:0.09602,(A_trichopoda_renamed_ERM96750:0.01779,A_trichopoda_renamed_ERN06086:0.01315)n94:0.03905)n93:0.02878)n90:0.00491)n80:0.00014,((A_trichopoda_renamed_ERM96723:0.01482,A_trichopoda_renamed_ERN06087:0.01186)n96:0.04862,A_trichopoda_renamed_ERN10786:0.12629)n95:0.0396)n79:0.00745)n71:0.00477)n65:0.00555,((A_trichopoda_renamed_ERN10495:0.10257,(A_trichopoda_renamed_ERM96523:0.12785,((A_trichopoda_renamed_ERN07401:0.11548,A_trichopoda_renamed_ERN07712:0.09981)n101:0.01542,(A_trichopoda_renamed_ERN18402:0.11219,A_trichopoda_renamed_ERN19105:0.08923)n102:0.02911)n100:0.00262)n99:0.00622)n98:0.00135,A_trichopoda_renamed_ERN16300:0.1111)n97:0.0127)n64:0.00015,((A_trichopoda_renamed_ERM96064:0.07751,(A_trichopoda_renamed_ERN03829:0.13629,A_trichopoda_renamed_ERN10913:0.1026)n105:0.04177)n104:0.02806,((A_trichopoda_renamed_ERM95887:0.06058,(A_trichopoda_renamed_ERM96719:0.11102,A_trichopoda_renamed_ERM95533:0.13132)n108:0.08961)n107:0.00834,((((A_trichopoda_renamed_ERN09090:0.04006,A_trichopoda_renamed_ERN14180:0.05752)n112:0.00015,A_trichopoda_renamed_ERM94390:0.11241)n111:0.00613,A_trichopoda_renamed_ERN17743:0.07533)n110:0.07608,((A_trichopoda_renamed_ERN16267:0.12248,A_trichopoda_renamed_ERN04771:0.14773)n114:0.02558,A_trichopoda_renamed_ERN09149:0.11922)n113:0.01792)n109:0.00016)n106:0.00647)n103:0.00614)n63:0.00016)n62:0.00593)n50:0.01298,((A_trichopoda_renamed_ERN16256:0.05777,(A_trichopoda_renamed_ERN14478:0.03593,A_trichopoda_renamed_ERN00539:0.03704)n117:0.06105)n116:0.00762,((A_trichopoda_renamed_ERN00323:0.07804,(A_trichopoda_renamed_ERM97708:0.20536,A_trichopoda_renamed_ERN01950:0.09778)n120:0.03376)n119:0.02224,A_trichopoda_renamed_ERN08211:0.06929)n118:0.01975)n115:0.00451)n49:0.00091)n20:0.01238,((A_trichopoda_renamed_ERM96441:0.03886,(A_trichopoda_renamed_ERN02324:0.0502,A_trichopoda_renamed_ERN08091:0.02744)n123:0.09193)n122:0.01134,((A_trichopoda_renamed_ERM96105:0.05687,(A_trichopoda_renamed_ERN03589:0.03748,A_trichopoda_renamed_ERN04467:0.08667)n126:0.00014)n125:0.0137,((A_trichopoda_renamed_ERM98290:0.04897,(A_trichopoda_renamed_ERN09325:0.04949,(A_trichopoda_renamed_ERM98380:0.06653,(A_trichopoda_renamed_ERN10056:0.05488,A_trichopoda_renamed_ERN20240:0.0526)n131:0.00869)n130:0.0474)n129:0.00016)n128:0.00016,((((A_trichopoda_renamed_ERM96090:0.04979,(((A_trichopoda_renamed_ERN07357:0.088,((A_trichopoda_renamed_ERM99142:0.05972,(A_trichopoda_renamed_ERM96768:0.00015,A_trichopoda_renamed_ERN13783:0.01193)n141:0.0178)n140:0.05044,A_trichopoda_renamed_ERM99928:0.06884)n139:0.02155)n138:0.00014,(A_trichopoda_renamed_ERN14354:0.13406,A_trichopoda_renamed_ERN17418:0.06291)n142:0.05393)n137:0.01582,(((A_trichopoda_renamed_ERN20063:0.08086,A_trichopoda_renamed_ERN01615:0.93715)n145:0.01448,A_trichopoda_renamed_ERN06008:0.06437)n144:0.03003,(((A_trichopoda_renamed_ERN17746:0.00014,A_trichopoda_renamed_ERN07202:1.2661)n148:0.18303,A_trichopoda_renamed_ERM93864:0.06676)n147:0.01906,(A_trichopoda_renamed_ERN08824:0.06428,A_trichopoda_renamed_ERN13820:0.04569)n149:0.03732)n146:0.01123)n143:0.00959)n136:0.00015)n135:0.01576,((A_trichopoda_renamed_ERM96806:0.03966,A_trichopoda_renamed_ERN06510:0.06911)n151:0.0159,((A_trichopoda_renamed_ERM97634:0.09292,A_trichopoda_renamed_ERN04885:0.00014)n153:0.0345,(((A_trichopoda_renamed_ERN00374:0.17785,A_trichopoda_renamed_ERM94310:0.03769)n156:0.02582,A_trichopoda_renamed_ERN03066:0.06022)n155:0.01952,A_trichopoda_renamed_ERN05990:0.05347)n154:0.00761)n152:0.00339)n150:0.0029)n134:0.00016,A_trichopoda_renamed_ERM98284:0.05752)n133:0.00441,((A_trichopoda_renamed_ERM96097:0.02364,(A_trichopoda_renamed_ERN09232:0.02991,A_trichopoda_renamed_ERN07292:0.00177)n159:0.07009)n158:0.01029,((A_trichopoda_renamed_ERN17827:0.08099,A_trichopoda_renamed_ERM98000:0.00015)n161:0.03995,((((A_trichopoda_renamed_ERN01128:0.03968,((A_trichopoda_renamed_ERM97172:0.05663,(A_trichopoda_renamed_ERM93510:0.0137,(A_trichopoda_renamed_ERM99347:0.06459,A_trichopoda_renamed_ERN08124:0.11634)n169:0.03127)n168:0.01439)n167:0.01527,((A_trichopoda_renamed_ERM98100:0.1869,A_trichopoda_renamed_ERN10191:0.11501)n171:0.00014,A_trichopoda_renamed_ERM98278:0.04352)n170:0.02834)n166:0.04529)n165:0.00015,((A_trichopoda_renamed_ERM99768:0.08534,(A_trichopoda_renamed_ERN10038:0.15307,A_trichopoda_renamed_ERN02486:0.068)n174:0.139)n173:0.08332,(A_trichopoda_renamed_ERM95975:0.07697,A_trichopoda_renamed_ERN10886:1.94714)n175:0.10573)n172:0.01135)n164:0.01571,(A_trichopoda_renamed_ERM97816:0.05145,A_trichopoda_renamed_ERM97568:0.27563)n176:0.01837)n163:0.02398,((((A_trichopoda_renamed_ERM97919:0.00014,(((A_trichopoda_renamed_ERM98268:0.05736,A_trichopoda_renamed_ERM95778:0.09991)n183:0.00256,(A_trichopoda_renamed_ERM97167:0.08458,A_trichopoda_renamed_ERN15771:0.03483)n184:0.03762)n182:0.00011,(A_trichopoda_renamed_ERM93710:0.11471,(A_trichopoda_renamed_ERN20500:0.01394,(A_trichopoda_renamed_ERN19385:0.09286,(A_trichopoda_renamed_ERM96008:0.09166,A_trichopoda_renamed_ERN18039:0.01906)n188:0.02901)n187:0.04673)n186:0.04717)n185:0.05568)n181:0.00902)n180:0.02506,(A_trichopoda_renamed_ERN07645:0.02718,((A_trichopoda_renamed_ERN13958:0.08031,A_trichopoda_renamed_ERN01841:0.0799)n191:0.0173,A_trichopoda_renamed_ERN12094:0.03753)n190:0.03725)n189:0.01742)n179:0.00486,(A_trichopoda_renamed_ERM99473:0.03595,((((((A_trichopoda_renamed_ERM97900:0.02776,A_trichopoda_renamed_ERN03631:0.02208)n198:0.00016,A_trichopoda_renamed_ERN07954:0.10459)n197:0.01687,(A_trichopoda_renamed_ERM97943:0.04283,A_trichopoda_renamed_ERM93480:0.01798)n199:0.00478)n196:0.00711,A_trichopoda_renamed_ERN11963:0.04496)n195:0.00014,((((((A_trichopoda_renamed_ERN02325:0.0129,A_trichopoda_renamed_ERM98192:0.07034)n205:0.01836,A_trichopoda_renamed_ERN08601:0.02232)n204:0.00451,A_trichopoda_renamed_ERM93789:0.0295)n203:0.00422,(A_trichopoda_renamed_ERM96117:0.05139,(A_trichopoda_renamed_ERM99428:0.06585,A_trichopoda_renamed_ERM98438:0.05819)n207:0.00114)n206:0.0205)n202:0.0032,(A_trichopoda_renamed_ERN20406:0.05738,((A_trichopoda_renamed_ERN17539:0.03246,A_trichopoda_renamed_ERN06982:0.03322)n210:0.02152,A_trichopoda_renamed_ERM94836:0.01273)n209:0.00699)n208:0.00691)n201:0.00017,A_trichopoda_renamed_ERM97860:0.04465)n200:0.00014)n194:0.00013,(A_trichopoda_renamed_ERN03069:0.0593,(A_trichopoda_renamed_ERN18106:0.06977,(A_trichopoda_renamed_ERM96801:0.03565,(A_trichopoda_renamed_ERN17288:0.01144,A_trichopoda_renamed_ERN10866:0.01303)n214:0.00959)n213:0.02928)n212:0.00516)n211:0.01131)n193:0.00015)n192:0.02394)n178:0.00016,((A_trichopoda_renamed_ERN14319:0.04811,(A_trichopoda_renamed_ERN08301:0.32749,(A_trichopoda_renamed_ERM93760:0.21654,((A_trichopoda_renamed_ERM99986:0.04396,A_trichopoda_renamed_ERN15416:0.12453)n220:0.03927,A_trichopoda_renamed_ERN18776:0.3152)n219:0.0081)n218:0.02338)n217:0.09038)n216:0.03766,A_trichopoda_renamed_ERN08335:0.01077)n215:0.01288)n177:0.00015)n162:0.00711)n160:0.00029)n157:0.00226)n132:0.00427)n127:0.01612)n124:0.00012)n121:0.00014)n19:0.01229)n17:0.10515)n12:0.05257)n11:0.24108)n8:0.00014,L_japonicus_renamed_Lj0g3v0085119.1:0.7074)n7:0.0786)n1:0.30677)n0;
```
