## Supplementary material for "Transcriptional responses to arbuscular mycorrhizal symbiosis development are conserved in the early divergent *Marchantia paleacea*": OG0000231_tree.txt

```
(((((((((((P_pinnata_scaffold-UUHD-2013744-Porella_pinnata:0.00014,P_pinnata_scaffold-UUHD-2013745-Porella_pinnata:0.00016)n10:0.05905,P_neesiana_scaffold-JHFI-2114266-Pellia_neesiana:0.12669)n9:0.03116,(M_paleacea_Rhiz_final_MPA20114.1.p1:0.01086,M_polymorpha_renamed_Mapoly0134s0039.1:0.00936)n11:0.06218)n8:0.04654,(T_lepidozioides_scaffold-SKQD-2006166-Takakia_lepidozioides:0.00014,T_lepidozioides_scaffold-SKQD-2006167-Takakia_lepidozioides:0.00014)n12:0.06823)n7:0.03572,((((P_patens_renamed_P321_4860V3.1:0.00014,((P_patens_renamed_P321_4860V3.13:0,P_patens_renamed_P321_4860V3.11:0,P_patens_renamed_P321_4860V3.12:0)n18:0.00014,P_patens_renamed_P321_4860V3.14:0.00979)n17:0.00014)n16:0.00012,((P_patens_renamed_P321_4860V3.10:0,P_patens_renamed_P321_4860V3.9:0,P_patens_renamed_P321_4860V3.8:0)n20:0.00014,(P_patens_renamed_P321_4860V3.6:0,P_patens_renamed_P321_4860V3.7:0,P_patens_renamed_P321_4860V3.5:0)n21:0.00014)n19:0.00016)n15:0.00014,(P_patens_renamed_P321_4860V3.4:0,P_patens_renamed_P321_4860V3.2:0,P_patens_renamed_P321_4860V3.3:0)n22:0.00014)n14:0.05827,(((P_patens_renamed_P318_16010V3.1:0,P_patens_renamed_P318_16014V3.5:0,P_patens_renamed_P318_16014V3.4:0,P_patens_renamed_P318_16014V3.3:0,P_patens_renamed_P318_16014V3.2:0)n25:0.00014,P_patens_renamed_P318_16014V3.1:0.00015)n24:0.00015,(P_patens_renamed_P318_16014V3.6:0.02261,P_patens_renamed_P318_16014V3.7:0.00014)n26:0.00539)n23:0.06373)n13:0.10937)n6:0.05513,(S_moellendorffii_renamed_EFJ34631:0.03684,S_moellendorffii_renamed_EFJ31084:0.03961)n27:0.1813)n5:0.09419,(S_muscicola_renamed_SM000128S26248:0.01303,(S_muscicola_renamed_SM000015S01258:0.01123,S_muscicola_renamed_SM000182S03926:0.02956)n29:0.00393)n28:0.47207)n4:0.05974,(C_braunii_renamed_GBG61139:0.00016,C_braunii_renamed_GBG61140:0.00014)n30:0.42303)n3:0.33412,((C_braunii_renamed_GBG64632:0.00014,(C_braunii_renamed_GBG64634:0.00014,C_braunii_renamed_GBG64633:0.00014)n33:0.00014)n32:0.36845,(((M_flagellaris_scaffold-UCRN-2005091-Megaceros_tosanus:0,M_flagellaris_scaffold-UCRN-2005092-Megaceros_tosanus:0,M_flagellaris_scaffold-UCRN-2005093-Megaceros_tosanus:0)n36:0.12203,A_agrestis_renamed_Aagr.utg000027l.350.1:0.09548)n35:0.27889,((M_polymorpha_renamed_Mapoly0024s0066.1:0.01203,(M_paleacea_Rhiz_final_MPA23569.1.p1:0.00014,M_paleacea_Rhiz_final_MPA23569.2.p1:0.00014)n39:0.00366)n38:0.12561,((P_neesiana_scaffold-JHFI-2003596-Pellia_neesiana:0,P_neesiana_scaffold-JHFI-2003597-Pellia_neesiana:0)n41:0.09318,P_pinnata_scaffold-UUHD-2150777-Porella_pinnata:0.083)n40:0.03915)n37:0.19158)n34:0.071559)n31:0.007951)n2:0.06862,(A_filiculoides_renamed_Azfi_s0034.g025246:0.33618,((P_abies_renamed_MA_6352g0010:0.38145,P_abies_renamed_MA_93384g0010:0.05503)n44:0.16688,((((B_vulgaris_renamed_KMT06002:0.30126,(A_thaliana_renamed_AT4G02480.1:0.10179,(A_thaliana_renamed_AT1G02890.2:0.00016,A_thaliana_renamed_AT1G02890.1:0.00014)n50:0.10439)n49:0.1871)n48:0.03911,((L_japonicus_renamed_Lj5g3v1641080.2:0.00015,L_japonicus_renamed_Lj5g3v1641080.1:0.08045)n52:0.05747,((M_truncatula_renamed_MTR_1088730:0.16186,(L_angustifolius_renamed_OIW12711:0.03988,L_angustifolius_renamed_OIV91291:0.06234)n55:0.04735)n54:0.00925,(L_angustifolius_renamed_OIV95367:0.25007,(M_truncatula_renamed_MTR_1088750:0.00015,M_truncatula_renamed_MTR_1088750:0.00014)n57:0.118368)n56:0.013152)n53:0.019566)n51:0.002174)n47:0.07282,((P_dactylifera_renamed_XP_008801074.1:0.14737,((Z_mays_renamed_A0A1D6F461:0.16292,(Oryza_sativa_renamed_LOC_Os07g47530.2:0.00016,Oryza_sativa_renamed_LOC_Os07g47530.1:0.00014)n62:0.09062)n61:0.08334,((Oryza_sativa_renamed_LOC_Os03g22420.1:0.00014,Oryza_sativa_renamed_LOC_Os03g22420.2:0.00273)n64:0.11293,(Z_mays_renamed_A0A1D6K2P8:0.04496,(Z_mays_renamed_A0A1D6PAG0:0.07009,Z_mays_renamed_A0A1D6FLJ1:0.9188)n66:0.00027)n65:0.13205)n63:0.12648)n60:0.32525)n59:0.05318,((Oryza_sativa_renamed_LOC_Os11g43970.1:0.06565,(P_pinnata_scaffold-UUHD-2016357-Porella_pinnata:0.94232,(Z_mays_renamed_A0A1D6PNJ3:0.04354,(Z_mays_renamed_A0A1D6F810:0.0054,Z_mays_renamed_A0A1D6F5R4:0.015399)n71:0.0015399)n70:0.0001711)n69:0.40075)n68:0.2671,(P_dactylifera_renamed_XP_008800830.1:0.06849,(P_dactylifera_renamed_XP_008805746.1:0.00014,(P_dactylifera_renamed_XP_026664881.1:0.00014,P_dactylifera_renamed_XP_008805743.1:0.00016)n74:0.00016)n73:0.04885)n72:0.0898)n67:0.03665)n58:0.1074)n46:0.04425,((Z_mays_renamed_A0A1D6K4T1:0.01922,Z_mays_renamed_A0A1D6PX09:0.19126)n76:0.66717,(A_trichopoda_renamed_ERN10004:0.23236,((B_vulgaris_renamed_KMT11210:0.30738,((A_thaliana_renamed_AT1G62130.1:0.00549,A_thaliana_renamed_AT1G62130.2:0.00014)n81:0.32789,((A_thaliana_renamed_AT4G24860.3:0.00014,A_thaliana_renamed_AT4G24860.1:0.00015)n83:0.01239,(A_thaliana_renamed_AT4G24860.4:0.00014,A_thaliana_renamed_AT4G24860.2:0.00014)n84:0.00014)n82:0.25755)n80:0.28771)n79:0.02946,(((L_angustifolius_renamed_OIW17766:0.07954,L_angustifolius_renamed_OIW00271:0.04683)n87:0.07423,(L_angustifolius_renamed_OIV98173:0.11645,L_angustifolius_renamed_OIV97064:0.03966)n88:0.04349)n86:0.02039,((M_truncatula_renamed_MTR_3089100:0.00014,(M_truncatula_renamed_MTR_3089100:0.00015,M_truncatula_renamed_MTR_3089100:0.00014)n91:0.00016)n90:0.05876,L_japonicus_renamed_Lj0g3v0238769.1:0.06277)n89:0.01195)n85:0.11001)n78:0.17159)n77:0.032121)n75:0.003569)n45:0.04888)n43:0.14711)n42:0.07794)n1:0.095875,((((S_muscicola_renamed_SM000013S26373:0.02475,S_muscicola_renamed_SM000450S16327:0.02897)n95:0.63206,(S_muscicola_renamed_SM000001S04486:0.10568,(S_muscicola_renamed_SM000070S21305:0.07289,S_muscicola_renamed_SM000079S22469:0.03052)n97:0.02161)n96:1.20677)n94:0.12959,(((S_moellendorffii_renamed_EFJ29943:0.00053,S_moellendorffii_renamed_EFJ25102:0.00435)n100:0.27916,((M_flagellaris_scaffold-UCRN-2053708-Megaceros_tosanus:0.22753,(((A_agrestis_renamed_Aagr.utg000116l.266.9:0.00014,((A_agrestis_renamed_Aagr.utg000116l.266.5:0,A_agrestis_renamed_Aagr.utg000116l.266.8:0)n107:0.00014,(A_agrestis_renamed_Aagr.utg000116l.266.7:0,A_agrestis_renamed_Aagr.utg000116l.266.6:0)n108:0.00014)n106:0.01276)n105:0.00015,A_agrestis_renamed_Aagr.utg000116l.266.10:0.01758)n104:0.02164,(A_agrestis_renamed_Aagr.utg000116l.266.2:0.00014,(A_agrestis_renamed_Aagr.utg000116l.266.11:0.00014,(A_agrestis_renamed_Aagr.utg000116l.266.3:0.00014,(A_agrestis_renamed_Aagr.utg000116l.266.1:0.00014,A_agrestis_renamed_Aagr.utg000116l.266.4:0.00014)n112:0.00014)n111:0.00014)n110:0.00014)n109:0.00014)n103:0.21537)n102:0.14545,((P_neesiana_scaffold-JHFI-2018977-Pellia_neesiana:0.1408,P_pinnata_scaffold-UUHD-2018639-Porella_pinnata:0.12393)n114:0.08373,(M_polymorpha_renamed_Mapoly0037s0104.1:0.00047,(((M_paleacea_Rhiz_final_MPA25221.1.p1:0.00014,M_paleacea_Rhiz_final_MPA25221.3.p1:0.00014)n118:0.00014,M_paleacea_Rhiz_final_MPA25221.4.p1:0.02766)n117:0.01177,M_paleacea_Rhiz_final_MPA25221.2.p1:0.050391)n116:0.005599)n115:0.01369)n113:0.24939)n101:0.0637)n99:0.07038,((A_filiculoides_renamed_Azfi_s0009.g011959:0.155,A_filiculoides_renamed_Azfi_s0196.g057255:0.21387)n120:0.33172,((A_trichopoda_renamed_ERN04605:0.22165,((((M_truncatula_renamed_MTR_1101900:0.59119,((Oryza_sativa_renamed_LOC_Os05g50750.3:0.00014,(Oryza_sativa_renamed_LOC_Os05g50750.1:0.00014,Oryza_sativa_renamed_LOC_Os05g50750.2:0.0072)n129:0.00016)n128:0.10282,((P_abies_renamed_MA_134919g0010:0.62755,C_braunii_renamed_GBG68992:1.99434)n131:0.40098,(Oryza_sativa_renamed_LOC_Os01g43480.1:0.00014,(Oryza_sativa_renamed_LOC_Os01g43480.3:0.0111,Oryza_sativa_renamed_LOC_Os01g43480.2:0.00489)n133:0.00117)n132:0.49805)n130:0.006786)n127:0.000754)n126:0.0589,Z_mays_renamed_K7UTR3:0.16037)n125:0.15101,((P_dactylifera_renamed_XP_008792387.1:0.00014,P_dactylifera_renamed_XP_008792386.1:0.00014)n135:0.06003,(P_dactylifera_renamed_XP_026666252.1:0.00263,(P_dactylifera_renamed_XP_008810932.1:0.00014,P_dactylifera_renamed_XP_008810933.1:0.00014)n137:0.00014)n136:0.06721)n134:0.06855)n124:0.03102,((P_dactylifera_renamed_XP_026664859.1:0.00014,P_dactylifera_renamed_XP_026664860.1:0.00014)n139:0.11544,(Oryza_sativa_renamed_LOC_Os01g12660.1:0.0789,(Z_mays_renamed_A0A1D6MF68:0.04942,Z_mays_renamed_K7VBI0:0.02809)n141:0.05451)n140:0.16249)n138:0.025956)n123:0.002884)n122:0.01809,(((((B_vulgaris_renamed_KMT16133:0.21496,(A_thaliana_renamed_AT5G52882.1:0.08232,(A_thaliana_renamed_AT4G28000.3:0.00363,(A_thaliana_renamed_AT4G28000.1:0.00014,A_thaliana_renamed_AT4G28000.2:0.00014)n149:0.00015)n148:0.10146)n147:0.14205)n146:0.03458,((((L_japonicus_renamed_Lj0g3v0359209.3:0.00014,L_japonicus_renamed_Lj0g3v0359209.2:0.00707)n153:0.00014,L_japonicus_renamed_Lj0g3v0359209.1:0.00409)n152:0.05634,((M_truncatula_renamed_MTR_1099470:0.25937,(M_truncatula_renamed_MTR_1099480:0.00014,M_truncatula_renamed_MTR_1099480:0.00015)n156:0.21112)n155:0.22724,M_truncatula_renamed_MTR_6033740:0.082737)n154:0.009193)n151:0.03569,(L_angustifolius_renamed_OIW08074:0.05768,L_angustifolius_renamed_OIW06241:0.04991)n157:0.03821)n150:0.02918)n145:0.05125,((B_vulgaris_renamed_KMT12009:0.00014,B_vulgaris_renamed_KMT12010:0.00015)n159:0.22465,((A_thaliana_renamed_AT1G64110.1:0.00014,((A_thaliana_renamed_AT1G64110.2:0,A_thaliana_renamed_AT1G64110.4:0)n163:0.00015,(A_thaliana_renamed_AT1G64110.5:0,A_thaliana_renamed_AT1G64110.3:0)n164:0.00014)n162:0.00016)n161:0.17199,(L_japonicus_renamed_Lj2g3v2083350.1:0.17856,((L_angustifolius_renamed_OIW09942:0.1935,(M_truncatula_renamed_MTR_8099065:0.00014,M_truncatula_renamed_MTR_8099065:0.00421)n168:0.10908)n167:0.03353,(M_truncatula_renamed_MTR_5009840:0.14813,(L_angustifolius_renamed_OIW11103:0.08037,L_angustifolius_renamed_OIV94925:0.06627)n170:0.06646)n169:0.011241)n166:0.001249)n165:0.00636)n160:0.0433)n158:0.02661)n144:0.03734,A_trichopoda_renamed_ERN04286:0.300159)n143:0.033351,P_abies_renamed_MA_18615g0020:0.235215)n142:0.026135)n121:0.14643)n119:0.04582)n98:0.30566)n93:0.10899,((C_braunii_renamed_GBG68993:1.21829,(S_muscicola_renamed_SM000051S17624:0.06972,(S_muscicola_renamed_SM000084S23110:0.04302,S_muscicola_renamed_SM000196S05383:0.06212)n174:0.0436)n173:0.752598)n172:0.083622,(M_paleacea_Rhiz_final_MPA3273.1.p1:2.70046,((A_filiculoides_renamed_Azfi_s0805.g087571:0.70137,A_filiculoides_renamed_Azfi_s0853.g089523:0.70029)n177:0.27972,(((((A_thaliana_renamed_AT3G19740.1:0.11055,((A_thaliana_renamed_AT1G50140.5:0,A_thaliana_renamed_AT1G50140.2:0)n184:0.00014,(A_thaliana_renamed_AT1G50140.4:0,A_thaliana_renamed_AT1G50140.1:0,A_thaliana_renamed_AT1G50140.3:0)n185:0.00015)n183:0.1619)n182:0.19223,((B_vulgaris_renamed_KMT02610:0.00015,B_vulgaris_renamed_KMT02609:0.00096)n187:0.21673,(((P_dactylifera_renamed_XP_008784529.1:0.00014,P_dactylifera_renamed_XP_008784537.1:0.00015)n190:0.11966,(Z_mays_renamed_A0A1D6QEJ7:0.09016,(Oryza_sativa_renamed_LOC_Os06g12160.1:0.14246,Oryza_sativa_renamed_LOC_Os02g51400.1:0.087471)n192:0.009719)n191:0.07868)n189:0.07903,A_trichopoda_renamed_ERM94364:0.19822)n188:0.07712)n186:0.01896)n181:0.04737,((M_truncatula_renamed_MTR_4074920:0.15293,(L_japonicus_renamed_Lj0g3v0217929.1:0.43436,(L_japonicus_renamed_Lj3g3v3513510.1:0.00015,L_japonicus_renamed_Lj3g3v3513510.2:0.00014)n196:0.05202)n195:0.06852)n194:0.02145,(((L_angustifolius_renamed_OIW05626:0.00742,L_angustifolius_renamed_OIW05628:0.05934)n199:0.03764,L_angustifolius_renamed_OIV99587:0.0734)n198:0.01012,L_angustifolius_renamed_OIW08832:0.04069)n197:0.05657)n193:0.11496)n180:0.04196,P_abies_renamed_MA_199195g0010:0.57048)n179:0.41153,((S_moellendorffii_renamed_EFJ10634:0.00016,S_moellendorffii_renamed_EFJ35374:0.01224)n201:0.53923,(((M_polymorpha_renamed_Mapoly0092s0039.1:0.02242,(M_paleacea_Rhiz_final_MPA8150.2.p1:0.00966,M_paleacea_Rhiz_final_MPA8150.1.p1:0.00014)n205:0.01538)n204:0.15087,(P_neesiana_scaffold-JHFI-2018736-Pellia_neesiana:0.21329,P_pinnata_scaffold-UUHD-2148741-Porella_pinnata:0.03523)n206:0.09558)n203:0.21984,(T_lepidozioides_scaffold-SKQD-2008191-Takakia_lepidozioides:0.08321,((P_patens_renamed_P35_8900V3.2:0,P_patens_renamed_P35_8900V3.1:0)n209:0.42201,(P_patens_renamed_P318_15920V3.1:0,P_patens_renamed_P318_15920V3.2:0)n210:0.311022)n208:0.034558)n207:0.04253)n202:0.18791)n200:0.21337)n178:0.12504)n176:0.20296)n175:0.409905)n171:0.045545)n92:0.095875)n0;
```
