## Supplementary material for "Transcriptional responses to arbuscular mycorrhizal symbiosis development are conserved in the early divergent *Marchantia paleacea*": OG0000232_tree.txt

```
((((((P_dactylifera_renamed_XP_008778807.2:0.11795,(Oryza_sativa_renamed_LOC_Os03g53990.1:0.14309,Z_mays_renamed_A0A1D6L4R8:0.1061)n6:0.32104)n5:0.11072,(B_vulgaris_renamed_KMT12897:0.20767,((L_angustifolius_renamed_OIW09491:0.06995,(L_japonicus_renamed_Lj6g3v0802310.1:0.03426,(M_truncatula_renamed_MTR_6090540:0.25604,M_truncatula_renamed_MTR_3055970:0.06351)n11:0.01333)n10:0.02374)n9:0.07302,(A_thaliana_renamed_AT5G55540.2:0.00015,A_thaliana_renamed_AT5G55540.1:0.00014)n12:0.24285)n8:0.02184)n7:0.07377)n4:0.08529,A_trichopoda_renamed_ERN18270:0.25785)n3:0.21428,P_abies_renamed_MA_94605g0020:0.18334)n2:0.49507,((T_lepidozioides_scaffold-SKQD-2010121-Takakia_lepidozioides:0.15584,T_lepidozioides_scaffold-SKQD-2068189-Takakia_lepidozioides:0.22117)n14:0.44727,((P_patens_renamed_P310_20720V3.2:0,P_patens_renamed_P310_20720V3.1:0)n16:0.09274,(P_patens_renamed_P33_24130V3.3:0,P_patens_renamed_P33_24130V3.1:0,P_patens_renamed_P33_24130V3.2:0)n17:0.0809)n15:0.56378)n13:0.29581)n1:0.08163,((((M_polymorpha_renamed_Mapoly0046s0036.1:0.14433,(M_paleacea_Rhiz_final_MPA21225.1.p1:0.00014,M_paleacea_Rhiz_final_MPA21226.1.p1:0.00014)n22:0.06407)n21:0.89391,(M_flagellaris_scaffold-UCRN-2045546-Megaceros_tosanus:0.88796,((P_pinnata_scaffold-UUHD-2143621-Porella_pinnata:0.00015,A_agrestis_renamed_Aagr.utg000033l.254.1:0.02989)n25:0.4983,A_filiculoides_renamed_Azfi_s0049.g030845:2.25498)n24:0.15543)n23:0.11283)n20:0.1596,(((P_pinnata_scaffold-UUHD-2141273-Porella_pinnata:0.86114,((((A_agrestis_renamed_Aagr.utg000003l.619.1:0.85211,(M_flagellaris_scaffold-UCRN-2004684-Megaceros_tosanus:0.17394,(M_flagellaris_scaffold-UCRN-2002586-Megaceros_tosanus:0.19342,M_flagellaris_scaffold-UCRN-2004682-Megaceros_tosanus:0.19868)n34:0.14108)n33:0.25203)n32:0.14988,M_paleacea_Rhiz_final_MPA10430.1.p1:2.24268)n31:0.09764,((M_flagellaris_scaffold-UCRN-2002677-Megaceros_tosanus:0.05523,M_flagellaris_scaffold-UCRN-2012156-Megaceros_tosanus:0.17939)n36:0.58222,A_agrestis_renamed_Aagr.utg000014l.31.1:0.703089)n35:0.078121)n30:0.30551,(A_agrestis_renamed_Aagr.utg000033l.255.1:0.66075,(((M_flagellaris_scaffold-UCRN-2051025-Megaceros_tosanus:0.46787,M_flagellaris_scaffold-UCRN-2008748-Megaceros_tosanus:0.55665)n40:0.01698,(M_flagellaris_scaffold-UCRN-2050578-Megaceros_tosanus:0.52344,(M_flagellaris_scaffold-UCRN-2012057-Megaceros_tosanus:0.36525,((((M_flagellaris_scaffold-UCRN-2004436-Megaceros_tosanus:0.0065,M_flagellaris_scaffold-UCRN-2004439-Megaceros_tosanus:0.01316)n46:0.12624,(M_flagellaris_scaffold-UCRN-2000160-Megaceros_tosanus:0.0671,(M_flagellaris_scaffold-UCRN-2007702-Megaceros_tosanus:0.19512,M_flagellaris_scaffold-UCRN-2006413-Megaceros_tosanus:0.03998)n48:0.02656)n47:0.04494)n45:0.09461,(M_flagellaris_scaffold-UCRN-2051768-Megaceros_tosanus:0.30186,((M_flagellaris_scaffold-UCRN-2000632-Megaceros_tosanus:0.00614,(M_flagellaris_scaffold-UCRN-2000629-Megaceros_tosanus:0.00014,M_flagellaris_scaffold-UCRN-2000631-Megaceros_tosanus:0.00014)n52:0.0091)n51:0.14697,(M_flagellaris_scaffold-UCRN-2001659-Megaceros_tosanus:0.02495,M_flagellaris_scaffold-UCRN-2001660-Megaceros_tosanus:0.00989)n53:0.19426)n50:0.07345)n49:0.00638)n44:0.06453,((M_flagellaris_scaffold-UCRN-2002580-Megaceros_tosanus:0,M_flagellaris_scaffold-UCRN-2002581-Megaceros_tosanus:0)n55:0.30565,(M_flagellaris_scaffold-UCRN-2006992-Megaceros_tosanus:0.19916,(M_flagellaris_scaffold-UCRN-2001393-Megaceros_tosanus:0.17891,(M_flagellaris_scaffold-UCRN-2000547-Megaceros_tosanus:0.00663,((M_flagellaris_scaffold-UCRN-2000548-Megaceros_tosanus:0,M_flagellaris_scaffold-UCRN-2000551-Megaceros_tosanus:0)n60:0.00014,M_flagellaris_scaffold-UCRN-2000550-Megaceros_tosanus:0.000171)n59:1.71e-05)n58:1.71e-06)n57:1.71e-07)n56:1.71e-08)n54:1.71e-09)n43:1.71e-10)n42:1.71e-11)n41:1.71e-12)n39:1.9e-13,(M_flagellaris_scaffold-UCRN-2010875-Megaceros_tosanus:0.2186,((M_flagellaris_scaffold-UCRN-2011416-Megaceros_tosanus:0.34636,(M_flagellaris_scaffold-UCRN-2008167-Megaceros_tosanus:0.31962,M_flagellaris_scaffold-UCRN-2011250-Megaceros_tosanus:0.31829)n64:0.03907)n63:0.05236,((((M_flagellaris_scaffold-UCRN-2003449-Megaceros_tosanus:0.00886,M_flagellaris_scaffold-UCRN-2007185-Megaceros_tosanus:0.25946)n68:0.07147,(M_flagellaris_scaffold-UCRN-2004372-Megaceros_tosanus:0.16409,(M_flagellaris_scaffold-UCRN-2003446-Megaceros_tosanus:0.00014,(M_flagellaris_scaffold-UCRN-2003450-Megaceros_tosanus:0.13901,M_flagellaris_scaffold-UCRN-2003448-Megaceros_tosanus:0.10774)n71:0.03699)n70:0.01188)n69:0.07857)n67:0.06199,M_flagellaris_scaffold-UCRN-2048430-Megaceros_tosanus:0.16373)n66:0.04832,(M_flagellaris_scaffold-UCRN-2006167-Megaceros_tosanus:0.00015,M_flagellaris_scaffold-UCRN-2006168-Megaceros_tosanus:0.00014)n72:0.14573)n65:0.03212)n62:0.07697)n61:0.160947)n38:0.017883)n37:0.079038)n29:0.008782)n28:0.27129,(((M_polymorpha_renamed_Mapoly0157s0002.1:0.05398,(M_paleacea_Rhiz_final_MPA10484.1.p1:0.00015,M_paleacea_Rhiz_final_MPA10485.1.p1:0.00014)n76:0.04143)n75:0.42102,(M_polymorpha_renamed_Mapoly0068s0033.1:0.12995,(M_paleacea_Rhiz_final_MPA21111.1.p1:1.10532,(M_paleacea_Rhiz_final_MPA15025.1.p1:0.01441,M_paleacea_Rhiz_final_MPA15025.2.p1:0.00014)n79:0.062649)n78:0.006961)n77:0.44931)n74:0.08523,(P_pinnata_scaffold-UUHD-2147383-Porella_pinnata:0.66979,(P_pinnata_scaffold-UUHD-2148095-Porella_pinnata:0.56593,((A_agrestis_renamed_Aagr.utg000031l.15.1:1.67638,(P_pinnata_scaffold-UUHD-2008627-Porella_pinnata:0.4531,((((P_pinnata_scaffold-UUHD-2003799-Porella_pinnata:0.00297,(P_pinnata_scaffold-UUHD-2003796-Porella_pinnata:0.00014,P_pinnata_scaffold-UUHD-2003797-Porella_pinnata:0.00015)n89:0.00015)n88:0.4447,P_pinnata_scaffold-UUHD-2000128-Porella_pinnata:0.3808)n87:0.03568,(P_pinnata_scaffold-UUHD-2018960-Porella_pinnata:0.21057,P_pinnata_scaffold-UUHD-2001480-Porella_pinnata:0.25707)n90:0.03079)n86:0.05508,(P_pinnata_scaffold-UUHD-2007941-Porella_pinnata:0.12304,((P_pinnata_scaffold-UUHD-2000501-Porella_pinnata:0.00014,(P_pinnata_scaffold-UUHD-2000502-Porella_pinnata:0,P_pinnata_scaffold-UUHD-2000504-Porella_pinnata:0)n94:0.00014)n93:0.03877,P_pinnata_scaffold-UUHD-2000505-Porella_pinnata:0.000234)n92:2.34e-05)n91:2.34e-06)n85:2.34e-07)n84:2.6e-08)n83:0.0644,(((A_agrestis_renamed_Aagr.utg000077l.63.1:0.24389,A_agrestis_renamed_Aagr.utg000087l.63.1:0.16789)n97:0.11161,(((A_agrestis_renamed_Aagr.utg000058l.486.1:0.7269,((A_agrestis_renamed_Aagr.utg000061l.64.2:0.00014,A_agrestis_renamed_Aagr.utg000061l.64.3:0.01052)n102:0.00016,(A_agrestis_renamed_Aagr.utg000061l.64.1:0.00014,A_agrestis_renamed_Aagr.utg000061l.64.4:0.00822)n103:0.00014)n101:0.02694)n100:0.11239,A_agrestis_renamed_Aagr.utg000109l.248.1:0.26132)n99:0.03176,((A_agrestis_renamed_Aagr.utg000003l.422.1:0.07917,A_agrestis_renamed_Aagr.utg000029l.48.1:0.08666)n105:0.16896,(A_agrestis_renamed_Aagr.utg000018l.449.1:0.09057,A_agrestis_renamed_Aagr.utg000018l.446.1:0.00389)n106:0.22961)n104:0.02478)n98:0.06909)n96:0.54451,P_pinnata_scaffold-UUHD-2148384-Porella_pinnata:0.727857)n95:0.080873)n82:0.0489969)n81:0.00489969)n80:0.00054441)n73:0.006049)n27:0.13593,((((((M_paleacea_Rhiz_final_MPA22124.1.p1:0.05769,M_polymorpha_renamed_Mapoly0045s0110.1:0.2753)n112:0.73926,(M_polymorpha_renamed_Mapoly0182s0017.1:0.03294,(((M_paleacea_Rhiz_final_MPA7530.1.p1:0.00014,M_paleacea_Rhiz_final_MPA7531.1.p1:0.00014)n116:0.75348,(M_paleacea_Rhiz_final_MPA12277.1.p2:0.27321,(M_paleacea_Rhiz_final_MPA12282.1.p1:0,M_paleacea_Rhiz_final_MPA12282.2.p1:0,M_paleacea_Rhiz_final_MPA12282.3.p1:0)n118:0.0579)n117:0.61096)n115:0.084,(M_paleacea_Rhiz_final_MPA11262.1.p1:0.45181,(M_paleacea_Rhiz_final_MPA11266.1.p1:0.00014,M_paleacea_Rhiz_final_MPA11267.1.p1:0.00014)n120:0.017586)n119:0.0017586)n114:0.0001954)n113:0.40528)n111:0.08403,((M_paleacea_Rhiz_final_MPA24617.1.p1:0.02668,M_polymorpha_renamed_Mapoly0072s0037.1:0.07946)n122:0.33265,(M_polymorpha_renamed_Mapoly0069s0085.1:0.58233,(M_paleacea_Rhiz_final_MPA6831.1.p1:0,M_paleacea_Rhiz_final_MPA6831.2.p1:0,M_paleacea_Rhiz_final_MPA6831.3.p1:0)n124:0.497205)n123:0.055245)n121:0.08588)n110:0.10531,M_polymorpha_renamed_Mapoly0033s0171.1:0.75064)n109:0.17856,(M_polymorpha_renamed_Mapoly0002s0170.1:0.0146,((M_paleacea_Rhiz_final_MPA15511.1.p1:0,M_paleacea_Rhiz_final_MPA15511.2.p1:0)n127:0.88862,(M_paleacea_Rhiz_final_MPA20216.1.p1:0.46077,(M_paleacea_Rhiz_final_MPA6594.1.p1:0,M_paleacea_Rhiz_final_MPA6594.2.p1:0)n129:0.01755)n128:0.001755)n126:0.000195)n125:0.38246)n108:0.22548,(A_agrestis_renamed_Aagr.utg000010l.106.1:0.69425,((A_agrestis_renamed_Aagr.utg000001l.29.6:0,A_agrestis_renamed_Aagr.utg000001l.29.2:0,A_agrestis_renamed_Aagr.utg000001l.29.5:0,A_agrestis_renamed_Aagr.utg000001l.29.1:0,A_agrestis_renamed_Aagr.utg000001l.29.3:0,A_agrestis_renamed_Aagr.utg000001l.29.4:0)n132:0.49783,(((P_pinnata_scaffold-UUHD-2017650-Porella_pinnata:0.58311,((M_flagellaris_scaffold-UCRN-2048272-Megaceros_tosanus:0.26216,M_flagellaris_scaffold-UCRN-2046459-Megaceros_tosanus:0.188649)n137:0.020961,(M_flagellaris_scaffold-UCRN-2009445-Megaceros_tosanus:0.19959,((M_flagellaris_scaffold-UCRN-2008084-Megaceros_tosanus:0.13616,M_flagellaris_scaffold-UCRN-2008029-Megaceros_tosanus:0.13361)n140:0.06024,(M_flagellaris_scaffold-UCRN-2010102-Megaceros_tosanus:0.14296,((M_flagellaris_scaffold-UCRN-2012009-Megaceros_tosanus:0.27711,M_flagellaris_scaffold-UCRN-2009279-Megaceros_tosanus:0.17608)n143:0.0504,M_flagellaris_scaffold-UCRN-2047921-Megaceros_tosanus:0.1149)n142:0.01677)n141:0.02212)n139:0.02083)n138:0.464148)n136:0.051572)n135:0.07056,A_agrestis_renamed_Aagr.utg000133l.73.1:0.14226)n134:0.05704,((((M_flagellaris_scaffold-UCRN-2046153-Megaceros_tosanus:0.00019,M_flagellaris_scaffold-UCRN-2048867-Megaceros_tosanus:0.16557)n147:0.49374,(A_agrestis_renamed_Aagr.utg000045l.180.1:0.04891,A_agrestis_renamed_Aagr.utg000045l.56.1:0.078732)n148:0.008748)n146:0.11148,((A_agrestis_renamed_Aagr.utg000061l.113.1:0.41164,A_agrestis_renamed_Aagr.utg000045l.216.1:0.35077)n150:0.11165,(M_flagellaris_scaffold-UCRN-2051083-Megaceros_tosanus:0.33142,(M_flagellaris_scaffold-UCRN-2009946-Megaceros_tosanus:0.42292,(((M_flagellaris_scaffold-UCRN-2050335-Megaceros_tosanus:0.29632,((M_flagellaris_scaffold-UCRN-2000909-Megaceros_tosanus:0,M_flagellaris_scaffold-UCRN-2000913-Megaceros_tosanus:0)n157:0.17667,M_flagellaris_scaffold-UCRN-2003228-Megaceros_tosanus:0.12513)n156:0.12503)n155:0.12947,(M_flagellaris_scaffold-UCRN-2000910-Megaceros_tosanus:0.00518,M_flagellaris_scaffold-UCRN-2000912-Megaceros_tosanus:0.0088)n158:0.26128)n154:0.03035,M_flagellaris_scaffold-UCRN-2010407-Megaceros_tosanus:0.26008)n153:0.03497)n152:0.0488)n151:0.169929)n149:0.018881)n145:0.1067,(((A_agrestis_renamed_Aagr.utg000003l.437.1:0.19337,((A_agrestis_renamed_Aagr.utg000077l.28.1:0.23976,(A_agrestis_renamed_Aagr.utg000116l.348.1:0.00015,A_agrestis_renamed_Aagr.utg000116l.365.1:0.32751)n164:0.10724)n163:0.02844,A_agrestis_renamed_Aagr.utg000116l.235.1:0.11716)n162:0.01575)n161:0.02603,A_agrestis_renamed_Aagr.utg000031l.13.1:0.26433)n160:0.41944,((M_flagellaris_scaffold-UCRN-2051772-Megaceros_tosanus:0.33868,(M_flagellaris_scaffold-UCRN-2007660-Megaceros_tosanus:0.04364,M_flagellaris_scaffold-UCRN-2007661-Megaceros_tosanus:0.06231)n167:0.10345)n166:0.23186,(M_flagellaris_scaffold-UCRN-2003334-Megaceros_tosanus:0.27037,M_flagellaris_scaffold-UCRN-2049490-Megaceros_tosanus:0.339282)n168:0.0339282)n165:0.0037698)n159:0.06284)n144:0.061047)n133:0.0061047)n131:0.00061047)n130:6.783e-05)n107:0.06328)n26:0.05403)n19:0.061375,(((A_filiculoides_renamed_Azfi_s0252.g060347:0.33199,(A_filiculoides_renamed_Azfi_s0049.g030702:0.31229,A_filiculoides_renamed_Azfi_s0049.g030849:0.4317)n172:0.1326)n171:0.77787,(((C_braunii_renamed_GBG73541:1.76666,((C_braunii_renamed_GBG86060:0.54004,(C_braunii_renamed_GBG63531:0.19618,((C_braunii_renamed_GBG72613:0.05221,(C_braunii_renamed_GBG63508:0.10661,(C_braunii_renamed_GBG92925:0.03864,C_braunii_renamed_GBG82751:0.15082)n182:0.04912)n181:0.00921)n180:0.03026,((C_braunii_renamed_GBG44469:0.03535,((C_braunii_renamed_GBG72609:0.10916,(C_braunii_renamed_GBG63526:0.02522,(C_braunii_renamed_GBG63527:0.02071,C_braunii_renamed_GBG63521:0.01629)n188:0.02237)n187:0.01111)n186:0.0246,C_braunii_renamed_GBG72612:0.06283)n185:0.01247)n184:0.02231,C_braunii_renamed_GBG63529:0.14283)n183:0.03324)n179:0.09579)n178:0.34648)n177:0.27381,(((C_braunii_renamed_GBG87569:0.46574,C_braunii_renamed_GBG87845:0.51168)n191:0.07395,(C_braunii_renamed_GBG88045:0.6498,(C_braunii_renamed_GBG73145:0.05943,C_braunii_renamed_GBG73147:0.0567)n193:0.38393)n192:0.07223)n190:0.12563,C_braunii_renamed_GBG73148:0.77276)n189:0.18106)n176:0.31919)n175:0.25427,C_braunii_renamed_GBG84476:2.28578)n174:0.09669,((M_polymorpha_renamed_Mapoly0225s0001.1:0.04244,M_polymorpha_renamed_Mapoly0225s0002.1:0.09205)n195:0.62162,(((P_pinnata_scaffold-UUHD-2015207-Porella_pinnata:0.29843,P_pinnata_scaffold-UUHD-2014784-Porella_pinnata:0.32924)n198:0.07885,(P_neesiana_scaffold-JHFI-2105315-Pellia_neesiana:0.50637,((P_neesiana_scaffold-JHFI-2114201-Pellia_neesiana:0.31234,P_neesiana_scaffold-JHFI-2111331-Pellia_neesiana:0.68816)n201:0.62321,(P_neesiana_scaffold-JHFI-2107922-Pellia_neesiana:0.59306,(P_neesiana_scaffold-JHFI-2010473-Pellia_neesiana:0.35194,(P_neesiana_scaffold-JHFI-2010742-Pellia_neesiana:0.40554,P_neesiana_scaffold-JHFI-2013250-Pellia_neesiana:0.45194)n204:0.06012)n203:0.052047)n202:0.0052047)n200:0.00052047)n199:5.783e-05)n197:0.2747,((P_neesiana_scaffold-JHFI-2017105-Pellia_neesiana:0.17658,(((P_neesiana_scaffold-JHFI-2003124-Pellia_neesiana:0.06253,P_neesiana_scaffold-JHFI-2003126-Pellia_neesiana:0.0798)n209:0.03259,((P_neesiana_scaffold-JHFI-2000761-Pellia_neesiana:0,P_neesiana_scaffold-JHFI-2000763-Pellia_neesiana:0)n211:0.12138,P_neesiana_scaffold-JHFI-2105942-Pellia_neesiana:0.21476)n210:0.0316)n208:0.13505,P_neesiana_scaffold-JHFI-2008111-Pellia_neesiana:0.15066)n207:0.15029)n206:0.07918,(P_pinnata_scaffold-UUHD-2012611-Porella_pinnata:0,P_pinnata_scaffold-UUHD-2012612-Porella_pinnata:0)n212:0.28008)n205:0.225468)n196:0.025052)n194:0.17057)n173:0.13592)n170:0.05312,M_paleacea_Rhiz_final_MPA8542.1.p1:2.16626)n169:0.13041)n18:0.01449)n0;
```
