## Supplementary material for "Transcriptional responses to arbuscular mycorrhizal symbiosis development are conserved in the early divergent *Marchantia paleacea*": OG0000233_tree.txt

```
(Oryza_sativa_renamed_LOC_Os08g32810.1:0.00054,(Oryza_sativa_renamed_LOC_Os12g28800.1:0.00215,((((Oryza_sativa_renamed_LOC_Os05g23770.1:0,Oryza_sativa_renamed_LOC_Os08g26020.1:0)n5:0.00014,(Oryza_sativa_renamed_LOC_Os08g26070.1:0.00108,(((Oryza_sativa_renamed_LOC_Os07g30550.1:0,Oryza_sativa_renamed_LOC_Os08g05390.1:0)n9:0.00014,((Oryza_sativa_renamed_LOC_Os04g03030.1:0.00107,Oryza_sativa_renamed_LOC_Os07g36030.1:0.00216)n11:0.00014,Oryza_sativa_renamed_LOC_Os06g36420.1:0.00108)n10:0.00014)n8:0.00014,Oryza_sativa_renamed_LOC_Os12g12820.1:0.00217)n7:0.00214)n6:0.00016)n4:0.00014,Oryza_sativa_renamed_LOC_Os05g25020.1:0.00109)n3:0.00014,((((((Oryza_sativa_renamed_LOC_Os04g14260.1:0.00748,((((((((((Oryza_sativa_renamed_LOC_Os07g42020.1:0.03778,((Oryza_sativa_renamed_LOC_Os12g40230.1:0.0407,((Oryza_sativa_renamed_LOC_Os04g29224.1:0.03907,Oryza_sativa_renamed_LOC_Os03g29010.1:0.02067)n31:0.00513,((Oryza_sativa_renamed_LOC_Os07g13850.1:0.02829,(((Oryza_sativa_renamed_LOC_Os04g27590.1:0.02882,Oryza_sativa_renamed_LOC_Os04g08130.1:0.03897)n36:0.00758,((((Oryza_sativa_renamed_LOC_Os02g29950.1:0.02622,Oryza_sativa_renamed_LOC_Os10g04316.1:0.135)n40:0.01167,Oryza_sativa_renamed_LOC_Os12g13200.1:0.02764)n39:0.00145,(Oryza_sativa_renamed_LOC_Os02g34010.1:0.07381,(Oryza_sativa_renamed_LOC_Os09g12830.1:0.07287,Oryza_sativa_renamed_LOC_Os04g16030.1:0.03043)n42:0.01149)n41:0.00133)n38:0.00173,(Oryza_sativa_renamed_LOC_Os06g33070.1:0.05033,((Oryza_sativa_renamed_LOC_Os06g23940.1:0.09678,(Oryza_sativa_renamed_LOC_Os09g22200.1:0.12443,Oryza_sativa_renamed_LOC_Os11g47070.1:0.05994)n46:0.02115)n45:0.00885,(Oryza_sativa_renamed_LOC_Os01g24660.1:0.04067,Oryza_sativa_renamed_LOC_Os06g16670.1:0.02505)n47:0.02218)n44:0.00172)n43:0.00325)n37:0.00023)n35:0.00194,(((((Oryza_sativa_renamed_LOC_Os08g35430.1:1.26987,Oryza_sativa_renamed_LOC_Os10g20480.3:1.41805)n52:0.10016,((((Oryza_sativa_renamed_LOC_Os05g19580.1:0.11163,(Oryza_sativa_renamed_LOC_Os10g18710.1:0.09016,Oryza_sativa_renamed_LOC_Os11g22770.1:0.17106)n57:0.00015)n56:0.0044,(((((Oryza_sativa_renamed_LOC_Os12g26990.1:0.03966,(Oryza_sativa_renamed_LOC_Os08g13140.1:0.09324,(Oryza_sativa_renamed_LOC_Os08g07350.1:0.05818,((Oryza_sativa_renamed_LOC_Os06g21080.1:0.19208,Oryza_sativa_renamed_LOC_Os07g29030.1:0.1572)n66:0.2603,Oryza_sativa_renamed_LOC_Os03g45480.1:0.13861)n65:0.02855)n64:0.00015)n63:0.00015)n62:0.00015,Oryza_sativa_renamed_LOC_Os10g23950.1:0.01963)n61:0.05298,Oryza_sativa_renamed_LOC_Os10g07000.1:0.04059)n60:0.00015,(Oryza_sativa_renamed_LOC_Os11g19200.1:0.03383,(((((((Oryza_sativa_renamed_LOC_Os09g20070.1:0.02547,(Oryza_sativa_renamed_LOC_Os12g27000.1:0.01371,(Oryza_sativa_renamed_LOC_Os08g07360.1:0.03475,(Oryza_sativa_renamed_LOC_Os05g38450.1:0.0236,Oryza_sativa_renamed_LOC_Os08g31390.1:0.09601)n77:0.03264)n76:0.00142)n75:0.00842)n74:0.00912,((Oryza_sativa_renamed_LOC_Os06g29410.1:0.03561,Oryza_sativa_renamed_LOC_Os03g13890.1:0.03626)n79:0.00206,((((((Oryza_sativa_renamed_LOC_Os04g13560.1:0.3496,Oryza_sativa_renamed_LOC_Os09g16600.1:0.14001)n85:0.00224,Oryza_sativa_renamed_LOC_Os09g23190.1:0.21606)n84:0.0449,(Oryza_sativa_renamed_LOC_Os10g23960.1:0.00014,(Oryza_sativa_renamed_LOC_Os09g09900.1:0.02177,(Oryza_sativa_renamed_LOC_Os10g18720.1:0.30283,Oryza_sativa_renamed_LOC_Os10g27160.1:0.00014)n88:0.0208)n87:0.00474)n86:0.00019)n83:0.00446,((Oryza_sativa_renamed_LOC_Os09g13300.1:0.07193,Oryza_sativa_renamed_LOC_Os07g29020.1:0.05537)n90:0.0214,((Oryza_sativa_renamed_LOC_Os03g37736.1:0.09073,Oryza_sativa_renamed_LOC_Os07g15300.1:0.05353)n92:0.07851,Oryza_sativa_renamed_LOC_Os08g26930.1:0.06746)n91:0.00968)n89:0.04744)n82:0.01414,(Oryza_sativa_renamed_LOC_Os06g21040.1:0.07811,((Oryza_sativa_renamed_LOC_Os12g23790.1:0.07187,(Oryza_sativa_renamed_LOC_Os06g37850.1:0.22555,Oryza_sativa_renamed_LOC_Os04g22180.1:0.02294)n96:0.00607)n95:0.00015,Oryza_sativa_renamed_LOC_Os09g02480.1:0.01051)n94:0.00126)n93:0.01258)n81:0.00289,(Oryza_sativa_renamed_LOC_Os09g20060.1:0.01521,Oryza_sativa_renamed_LOC_Os07g24010.1:0.12858)n97:0.00787)n80:0.00031)n78:0.00091)n73:0.00016,(Oryza_sativa_renamed_LOC_Os05g51280.1:0.01935,(((Oryza_sativa_renamed_LOC_Os03g45490.1:0.05359,((Oryza_sativa_renamed_LOC_Os07g29010.1:0.02945,Oryza_sativa_renamed_LOC_Os11g23020.1:0.02543)n103:0.00015,((Oryza_sativa_renamed_LOC_Os03g30390.1:0.01104,Oryza_sativa_renamed_LOC_Os11g20570.1:0.02112)n105:0.00131,(((((Oryza_sativa_renamed_LOC_Os04g22170.1:0.01526,Oryza_sativa_renamed_LOC_Os10g04140.1:0.02805)n110:0.00989,(((Oryza_sativa_renamed_LOC_Os07g34500.1:0.02272,(Oryza_sativa_renamed_LOC_Os11g33020.1:0.01331,Oryza_sativa_renamed_LOC_Os06g21300.1:0.02327)n114:0.00125)n113:0.00014,(Oryza_sativa_renamed_LOC_Os02g07620.1:0.01118,(Oryza_sativa_renamed_LOC_Os07g18520.1:0.01583,Oryza_sativa_renamed_LOC_Os09g04000.1:0.01942)n116:0.00135)n115:0.00014)n112:0.00112,((Oryza_sativa_renamed_LOC_Os02g28250.1:0.01758,Oryza_sativa_renamed_LOC_Os06g32674.1:0.38357)n118:0.00872,Oryza_sativa_renamed_LOC_Os10g27150.1:0.03468)n117:0.00014)n111:0.00016)n109:0.00018,Oryza_sativa_renamed_LOC_Os11g26100.1:0.02174)n108:0.00021,Oryza_sativa_renamed_LOC_Os12g40600.1:0.02457)n107:0.00085,Oryza_sativa_renamed_LOC_Os03g57820.1:0.02261)n106:0.00015)n104:0.00015)n102:0.00016)n101:0.00015,Oryza_sativa_renamed_LOC_Os10g14120.1:0.02236)n100:0.0029,Oryza_sativa_renamed_LOC_Os09g09890.1:0.02626)n99:0.00148)n98:0.00751)n72:0.00694,(Oryza_sativa_renamed_LOC_Os05g11080.1:0.10973,Oryza_sativa_renamed_LOC_Os05g35090.1:0.02086)n119:0.00371)n71:0.09305,((Oryza_sativa_renamed_LOC_Os09g02490.1:0.06716,Oryza_sativa_renamed_LOC_Os12g25530.1:0.06912)n121:0.0208,(Oryza_sativa_renamed_LOC_Os03g37742.1:0.02583,Oryza_sativa_renamed_LOC_Os10g23970.1:0.02352)n122:0.00393)n120:0.00479)n70:0.0021,Oryza_sativa_renamed_LOC_Os02g40930.1:0.04295)n69:0.00435,(Oryza_sativa_renamed_LOC_Os08g17210.1:0.06531,Oryza_sativa_renamed_LOC_Os07g32220.1:0.04257)n123:0.00405)n68:0.00015)n67:0.00015)n59:0.02323,(Oryza_sativa_renamed_LOC_Os10g17980.1:0.06424,((Oryza_sativa_renamed_LOC_Os02g26190.1:0.00566,Oryza_sativa_renamed_LOC_Os02g26190.2:0.00275)n126:0.1665,((Oryza_sativa_renamed_LOC_Os08g31380.1:0.03538,(((Oryza_sativa_renamed_LOC_Os10g25750.1:0.02811,Oryza_sativa_renamed_LOC_Os05g28430.1:0.0166)n131:0.00239,((((Oryza_sativa_renamed_LOC_Os04g24940.1:0.05251,Oryza_sativa_renamed_LOC_Os06g22890.1:0.0506)n135:0.00017,((Oryza_sativa_renamed_LOC_Os01g32550.1:0.0669,(((Oryza_sativa_renamed_LOC_Os06g31410.1:0.13179,Oryza_sativa_renamed_LOC_Os07g15310.1:0.05852)n140:0.059,Oryza_sativa_renamed_LOC_Os04g19170.1:0.08779)n139:0.03917,((Oryza_sativa_renamed_LOC_Os06g31500.1:0.00014,Oryza_sativa_renamed_LOC_Os06g31580.1:0.0098)n142:0.04244,Oryza_sativa_renamed_LOC_Os04g19180.1:0.04962)n141:0.0037)n138:0.00011)n137:0.00014,(Oryza_sativa_renamed_LOC_Os08g16420.1:0.07964,(Oryza_sativa_renamed_LOC_Os05g10440.1:0.09271,Oryza_sativa_renamed_LOC_Os11g24090.1:0.03483)n144:0.02225)n143:0.02414)n136:0.018)n134:0.00862,Oryza_sativa_renamed_LOC_Os04g08480.1:0.09941)n133:0.00208,Oryza_sativa_renamed_LOC_Os02g34210.1:0.11819)n132:0.00016)n130:0.00015,Oryza_sativa_renamed_LOC_Os03g14490.1:0.04941)n129:0.00466)n128:0.00021,Oryza_sativa_renamed_LOC_Os04g25700.1:0.07688)n127:0.0003)n125:0.00556)n124:0.00988)n58:0.04266)n55:0.28449,Oryza_sativa_renamed_LOC_Os12g27650.1:0.41661)n54:0.1228,(Oryza_sativa_renamed_LOC_Os04g19250.1:0.31258,(Oryza_sativa_renamed_LOC_Os02g29600.1:1.07359,(((Oryza_sativa_renamed_LOC_Os11g43260.1:0.14269,Oryza_sativa_renamed_LOC_Os04g28760.1:0.48194)n149:0.02216,Oryza_sativa_renamed_LOC_Os02g29570.1:0.96384)n148:0.04071,((Oryza_sativa_renamed_LOC_Os12g32560.1:1.22429,Oryza_sativa_renamed_LOC_Os06g26000.1:0.34976)n151:0.37071,(((Oryza_sativa_renamed_LOC_Os06g16760.1:0.08493,Oryza_sativa_renamed_LOC_Os06g26110.1:0.11069)n154:0.04072,((Oryza_sativa_renamed_LOC_Os11g26290.1:0.43884,Oryza_sativa_renamed_LOC_Os05g09716.1:0.17648)n156:0.10817,Oryza_sativa_renamed_LOC_Os04g20360.1:0.106)n155:0.14441)n153:0.02816,(((Oryza_sativa_renamed_LOC_Os03g33070.1:0.02312,Oryza_sativa_renamed_LOC_Os11g19330.1:0.08348)n159:0.01931,((Oryza_sativa_renamed_LOC_Os07g15710.1:0.12717,((Oryza_sativa_renamed_LOC_Os10g20480.1:0.00015,Oryza_sativa_renamed_LOC_Os10g20480.2:0.00014)n163:0.132,Oryza_sativa_renamed_LOC_Os11g26300.1:0.09963)n162:0.05065)n161:0.00709,Oryza_sativa_renamed_LOC_Os07g13430.1:0.22114)n160:0.01065)n158:0.0015,((Oryza_sativa_renamed_LOC_Os12g35380.1:0.05003,(Oryza_sativa_renamed_LOC_Os04g22830.1:0.05084,Oryza_sativa_renamed_LOC_Os08g30440.1:0.07613)n166:0.02778)n165:0.00563,(Oryza_sativa_renamed_LOC_Os08g16160.1:0.03979,((Oryza_sativa_renamed_LOC_Os10g11650.1:0.02816,Oryza_sativa_renamed_LOC_Os10g26080.1:0.03044)n169:0.00015,(Oryza_sativa_renamed_LOC_Os04g20370.1:0.02866,((Oryza_sativa_renamed_LOC_Os12g14170.1:0.05502,Oryza_sativa_renamed_LOC_Os12g32110.1:0.04082)n172:0.01776,(Oryza_sativa_renamed_LOC_Os11g35530.1:0.02833,Oryza_sativa_renamed_LOC_Os03g33060.1:0.67998)n173:0.00072)n171:0.00629)n170:0.00013)n168:0.00262)n167:0.00489)n164:0.00294)n157:0.01034)n152:0.05701)n150:0.03711)n147:0.10197)n146:0.03015)n145:0.08791)n53:0.042)n51:0.1886,Oryza_sativa_renamed_LOC_Os02g20510.1:0.79034)n50:0.04499,Oryza_sativa_renamed_LOC_Os05g29090.1:0.72375)n49:0.27255,(Oryza_sativa_renamed_LOC_Os04g14250.1:0.51413,Oryza_sativa_renamed_LOC_Os12g11880.1:0.09386)n174:0.14896)n48:0.20288)n34:0.02685)n33:0.00523,((Oryza_sativa_renamed_LOC_Os04g09330.1:0.25532,(((Oryza_sativa_renamed_LOC_Os06g23610.1:0.07441,Oryza_sativa_renamed_LOC_Os04g08120.1:0.01417)n179:0.00891,(Oryza_sativa_renamed_LOC_Os08g33780.1:0.02973,(Oryza_sativa_renamed_LOC_Os04g06280.1:0.39814,Oryza_sativa_renamed_LOC_Os05g38920.1:0.04035)n181:0.05651)n180:0.0082)n178:0.0464,Oryza_sativa_renamed_LOC_Os02g08390.1:0.04933)n177:0.0408)n176:0.03702,((Oryza_sativa_renamed_LOC_Os04g27550.1:0.02864,Oryza_sativa_renamed_LOC_Os06g13370.1:0.25162)n183:0.00842,Oryza_sativa_renamed_LOC_Os12g25340.1:0.05229)n182:0.00702)n175:0.00208)n32:0.00015)n30:0.00015)n29:0.03079,Oryza_sativa_renamed_LOC_Os10g18790.1:0.19832)n28:0.00015)n27:0.00014,(((Oryza_sativa_renamed_LOC_Os03g37630.1:0.04535,(Oryza_sativa_renamed_LOC_Os09g04260.1:0.1337,Oryza_sativa_renamed_LOC_Os12g23800.1:0.02179)n187:0.01478)n186:0.00013,Oryza_sativa_renamed_LOC_Os07g22860.1:0.02223)n185:0.00015,Oryza_sativa_renamed_LOC_Os01g63740.1:0.03146)n184:0.04038)n26:0.01666,((Oryza_sativa_renamed_LOC_Os04g26650.1:0.03109,Oryza_sativa_renamed_LOC_Os11g12440.1:0.00652)n189:0.00258,(((Oryza_sativa_renamed_LOC_Os07g35210.1:0.00108,Oryza_sativa_renamed_LOC_Os11g08770.1:0.00106)n192:0.00209,(Oryza_sativa_renamed_LOC_Os10g14260.1:0.0009,(Oryza_sativa_renamed_LOC_Os01g59230.1:0.17983,Oryza_sativa_renamed_LOC_Os12g11260.1:0.00015)n194:0.02159)n193:0.03728)n191:0.03243,((Oryza_sativa_renamed_LOC_Os04g11950.1:0.00566,Oryza_sativa_renamed_LOC_Os08g04320.1:0.00423)n196:0.00016,(Oryza_sativa_renamed_LOC_Os08g36260.1:0.00435,Oryza_sativa_renamed_LOC_Os11g30440.1:0.00223)n197:0.00014)n195:0.00204)n190:0.01095)n188:0.00515)n25:0.00016,(Oryza_sativa_renamed_LOC_Os07g11520.1:0.01234,Oryza_sativa_renamed_LOC_Os04g01850.1:0.00789)n198:0.00026)n24:0.00015,Oryza_sativa_renamed_LOC_Os03g62460.1:0.00869)n23:0.00014,Oryza_sativa_renamed_LOC_Os08g23890.1:0.00565)n22:0.00014,Oryza_sativa_renamed_LOC_Os06g32760.1:0.00403)n21:0.00014,Oryza_sativa_renamed_LOC_Os04g05590.1:0.01743)n20:0.00015,Oryza_sativa_renamed_LOC_Os06g41470.1:0.00566)n19:0.00014,Oryza_sativa_renamed_LOC_Os11g43080.1:0.02965)n18:0.00014)n17:0.01893,((Oryza_sativa_renamed_LOC_Os06g16690.1:0.00216,Oryza_sativa_renamed_LOC_Os06g49560.1:0.00871)n200:0.00015,(Oryza_sativa_renamed_LOC_Os01g20150.1:0.00562,Oryza_sativa_renamed_LOC_Os02g45020.1:0.00542)n201:0.00014)n199:0.00105)n16:0.00937,Oryza_sativa_renamed_LOC_Os12g29250.1:0.00324)n15:0.00015,Oryza_sativa_renamed_LOC_Os01g37430.1:0.00157)n14:0.00016,(Oryza_sativa_renamed_LOC_Os04g19840.1:0.00124,(Oryza_sativa_renamed_LOC_Os06g16010.1:0.00678,Oryza_sativa_renamed_LOC_Os07g45890.1:0.08961)n203:0.03146)n202:0.00014)n13:0.00322,(Oryza_sativa_renamed_LOC_Os04g13600.1:0.0045,(Oryza_sativa_renamed_LOC_Os04g37870.1:0.00215,((Oryza_sativa_renamed_LOC_Os04g01840.1:0.00609,Oryza_sativa_renamed_LOC_Os04g49070.1:0.00147)n207:0.00135,(((Oryza_sativa_renamed_LOC_Os08g42250.1:0.00658,(Oryza_sativa_renamed_LOC_Os12g39740.1:0.00671,(((Oryza_sativa_renamed_LOC_Os07g24960.1:0.00504,Oryza_sativa_renamed_LOC_Os07g16890.1:0.03136)n214:0.00488,Oryza_sativa_renamed_LOC_Os08g44990.1:0.00203)n213:0.0021,Oryza_sativa_renamed_LOC_Os05g48530.1:0.01063)n212:0.00094)n211:0.00454)n210:0.00618,Oryza_sativa_renamed_LOC_Os04g23680.1:0.01798)n209:0.00204,(((Oryza_sativa_renamed_LOC_Os11g45864.1:0.02243,(Oryza_sativa_renamed_LOC_Os01g01530.1:0.00015,Oryza_sativa_renamed_LOC_Os01g24294.1:0.0834)n218:0.05058)n217:0.0345,Oryza_sativa_renamed_LOC_Os11g27610.1:0.03829)n216:0.02574,Oryza_sativa_renamed_LOC_Os05g50060.1:0.00315)n215:0.00013)n208:0.00014)n206:0.0358)n205:0.00014)n204:0.00015)n12:0.00107)n2:0.00014)n1:0.00054)n0;
```
