## Supplementary material for "Transcriptional responses to arbuscular mycorrhizal symbiosis development are conserved in the early divergent *Marchantia paleacea*": OG0000234_tree.txt

```
(Oryza_sativa_renamed_LOC_Os10g11160.1:0.03749,((Oryza_sativa_renamed_LOC_Os05g30080.1:0.14382,(Oryza_sativa_renamed_LOC_Os03g20150.1:0.08404,Oryza_sativa_renamed_LOC_Os06g25830.1:0.65501)n3:0.14324)n2:0.04358,((Oryza_sativa_renamed_LOC_Os01g35370.1:0.02783,Oryza_sativa_renamed_LOC_Os04g26140.1:0.08589)n5:0.02057,((Oryza_sativa_renamed_LOC_Os01g27910.1:0.0894,Oryza_sativa_renamed_LOC_Os04g18820.1:0.06468)n7:0.02853,((Oryza_sativa_renamed_LOC_Os06g21420.1:0.05638,Oryza_sativa_renamed_LOC_Os05g26550.1:0.05907)n9:0.00487,((((((((Oryza_sativa_renamed_LOC_Os02g49500.1:0.07666,Oryza_sativa_renamed_LOC_Os05g13730.1:0.19523)n17:0.10399,(Oryza_sativa_renamed_LOC_Os04g08530.1:0.09025,Oryza_sativa_renamed_LOC_Os04g06670.1:0.13323)n18:0.00848)n16:0.05895,Oryza_sativa_renamed_LOC_Os03g07040.1:0.08154)n15:0.02395,(Oryza_sativa_renamed_LOC_Os04g05150.1:0.14579,(Oryza_sativa_renamed_LOC_Os04g11070.1:0.03234,((Oryza_sativa_renamed_LOC_Os12g33820.1:0.14087,Oryza_sativa_renamed_LOC_Os12g28960.1:0.17752)n22:0.01023,(Oryza_sativa_renamed_LOC_Os12g27310.1:0.22538,Oryza_sativa_renamed_LOC_Os07g43080.1:0.05498)n23:0.25805)n21:0.1055)n20:0.07812)n19:0.00142)n14:0.03857,(Oryza_sativa_renamed_LOC_Os04g06640.1:0.09686,(Oryza_sativa_renamed_LOC_Os01g60090.1:0.14022,Oryza_sativa_renamed_LOC_Os08g05260.1:0.0822)n25:0.07795)n24:0.02359)n13:0.0403,(((((((Oryza_sativa_renamed_LOC_Os07g12740.1:0.12312,(Oryza_sativa_renamed_LOC_Os02g40850.1:0.05086,(Oryza_sativa_renamed_LOC_Os12g12540.1:0.2488,(Oryza_sativa_renamed_LOC_Os07g37520.1:0.02976,(Oryza_sativa_renamed_LOC_Os09g27640.1:0.01992,(Oryza_sativa_renamed_LOC_Os09g21200.1:0.00815,Oryza_sativa_renamed_LOC_Os11g12250.1:0.00467)n37:0.02708)n36:0.01268)n35:0.07402)n34:0.12319)n33:0.03855)n32:0.02731,(Oryza_sativa_renamed_LOC_Os07g18790.1:0.19801,(((((((Oryza_sativa_renamed_LOC_Os09g09310.1:0.13482,(Oryza_sativa_renamed_LOC_Os01g36380.1:0.03962,(Oryza_sativa_renamed_LOC_Os12g41740.1:0.02965,Oryza_sativa_renamed_LOC_Os06g31570.1:0.99816)n47:0.13937)n46:0.01846)n45:0.04055,(Oryza_sativa_renamed_LOC_Os08g08530.1:0.23709,((Oryza_sativa_renamed_LOC_Os11g26810.1:0.24318,(Oryza_sativa_renamed_LOC_Os05g28220.1:0.52104,(Oryza_sativa_renamed_LOC_Os09g09290.1:0,Oryza_sativa_renamed_LOC_Os09g09290.2:0)n52:0.03869)n51:0.16152)n50:0.01422,(Oryza_sativa_renamed_LOC_Os01g18770.1:0.13474,(((Oryza_sativa_renamed_LOC_Os08g06150.1:0.0045,(Oryza_sativa_renamed_LOC_Os05g07100.1:0.03608,Oryza_sativa_renamed_LOC_Os08g41930.1:0.02638)n57:0.00383)n56:0.06499,Oryza_sativa_renamed_LOC_Os12g27320.1:0.061)n55:0.05873,(Oryza_sativa_renamed_LOC_Os04g05640.1:0.04501,Oryza_sativa_renamed_LOC_Os01g37325.1:0.04338)n58:0.03982)n54:0.00393)n53:0.00413)n49:0.04662)n48:0.03128)n44:0.01337,(Oryza_sativa_renamed_LOC_Os06g16700.1:0.08666,Oryza_sativa_renamed_LOC_Os03g26730.1:0.21493)n59:0.03111)n43:0.017,Oryza_sativa_renamed_LOC_Os02g45210.1:0.3851)n42:0.08362,((((Oryza_sativa_renamed_LOC_Os08g14370.1:0.06421,Oryza_sativa_renamed_LOC_Os09g11350.1:0.08298)n63:0.17308,Oryza_sativa_renamed_LOC_Os11g18070.1:0.42931)n62:0.01594,(Oryza_sativa_renamed_LOC_Os07g14320.1:0.16335,Oryza_sativa_renamed_LOC_Os08g19000.1:0.35261)n64:0.11853)n61:0.04181,(Oryza_sativa_renamed_LOC_Os09g22010.1:0.39767,Oryza_sativa_renamed_LOC_Os12g10160.1:0.41408)n65:0.08226)n60:0.05913)n41:0.02046,(Oryza_sativa_renamed_LOC_Os03g38310.1:0.2367,(((Oryza_sativa_renamed_LOC_Os07g16290.1:0.09077,(Oryza_sativa_renamed_LOC_Os10g10950.1:0.37998,Oryza_sativa_renamed_LOC_Os06g20230.1:0.07475)n70:0.01463)n69:0.00646,((Oryza_sativa_renamed_LOC_Os07g12750.1:0.01296,Oryza_sativa_renamed_LOC_Os09g20770.1:0.42628)n72:0.09925,(Oryza_sativa_renamed_LOC_Os06g32630.1:0.29897,Oryza_sativa_renamed_LOC_Os08g17090.1:0.42231)n73:0.10935)n71:0.16872)n68:0.02562,(Oryza_sativa_renamed_LOC_Os11g24220.1:0.28059,Oryza_sativa_renamed_LOC_Os11g12170.1:0.20334)n74:0.00015)n67:0.04347)n66:0.017)n40:0.01576,((((Oryza_sativa_renamed_LOC_Os08g15790.1:0.14389,(Oryza_sativa_renamed_LOC_Os04g18840.1:0.00384,Oryza_sativa_renamed_LOC_Os05g09010.1:0.00822)n79:0.06321)n78:0.17518,((Oryza_sativa_renamed_LOC_Os03g36150.1:0.38366,Oryza_sativa_renamed_LOC_Os04g26994.1:0.51256)n81:0.08888,(Oryza_sativa_renamed_LOC_Os01g35430.1:0.11823,Oryza_sativa_renamed_LOC_Os06g01130.1:0.26061)n82:0.0432)n80:0.17492)n77:0.07008,(Oryza_sativa_renamed_LOC_Os08g17810.1:0.36656,((Oryza_sativa_renamed_LOC_Os11g35970.1:0.81513,Oryza_sativa_renamed_LOC_Os03g04720.1:0.21128)n85:0.05199,Oryza_sativa_renamed_LOC_Os08g28280.1:0.24213)n84:0.01057)n83:0.03494)n76:0.03623,((Oryza_sativa_renamed_LOC_Os04g10730.1:0.15329,(Oryza_sativa_renamed_LOC_Os12g19840.1:0.02313,Oryza_sativa_renamed_LOC_Os12g19850.1:0.10346)n88:0.34298)n87:0.12878,(Oryza_sativa_renamed_LOC_Os12g14490.1:0.2392,(Oryza_sativa_renamed_LOC_Os12g15770.1:0.59157,(Oryza_sativa_renamed_LOC_Os02g26820.1:0.24192,Oryza_sativa_renamed_LOC_Os01g43200.1:0.2124)n91:0.00016)n90:0.22137)n89:0.03011)n86:0.05017)n75:0.0363)n39:0.05534)n38:0.02702)n31:0.01834,Oryza_sativa_renamed_ChrUn.fgenesh.mRNA.19:0.15319)n30:0.03319,((((Oryza_sativa_renamed_LOC_Os06g21430.1:0.02942,Oryza_sativa_renamed_LOC_Os12g13750.1:0.05225)n95:0.07775,((Oryza_sativa_renamed_LOC_Os04g26540.1:0.04621,Oryza_sativa_renamed_LOC_Os07g48210.1:0.09127)n97:0.01472,Oryza_sativa_renamed_LOC_Os12g36370.1:0.1319)n96:0.01521)n94:0.07082,((Oryza_sativa_renamed_LOC_Os02g56730.1:0.00201,(Oryza_sativa_renamed_LOC_Os07g20164.1:1.21328,Oryza_sativa_renamed_LOC_Os12g11420.1:0.48059)n100:0.48394)n99:0.05372,((Oryza_sativa_renamed_LOC_Os01g74130.1:0.07832,(Oryza_sativa_renamed_LOC_Os02g35520.1:0.06461,Oryza_sativa_renamed_LOC_Os08g11330.1:0.04778)n103:0.01785)n102:0.03656,((((Oryza_sativa_renamed_LOC_Os06g07110.1:0.11841,(Oryza_sativa_renamed_LOC_Os11g12160.1:0.32134,Oryza_sativa_renamed_LOC_Os12g36380.1:0.03934)n108:0.0077)n107:0.01425,(Oryza_sativa_renamed_LOC_Os09g19990.1:0.07106,((Oryza_sativa_renamed_LOC_Os07g29210.1:0.03575,Oryza_sativa_renamed_LOC_Os08g05270.1:1.26849)n111:0.07662,((((Oryza_sativa_renamed_LOC_Os01g22620.1:0.10314,(Oryza_sativa_renamed_LOC_Os05g15400.1:0.11706,Oryza_sativa_renamed_LOC_Os05g30840.1:0.07973)n116:0.05949)n115:0.02813,((Oryza_sativa_renamed_LOC_Os04g14980.1:0.0391,Oryza_sativa_renamed_LOC_Os06g14940.1:0.03111)n118:0.00958,Oryza_sativa_renamed_LOC_Os08g22560.1:0.02317)n117:0.02633)n114:0.01039,Oryza_sativa_renamed_LOC_Os04g06400.1:0.05661)n113:0.00676,(Oryza_sativa_renamed_LOC_Os02g05020.1:0.01931,Oryza_sativa_renamed_LOC_Os03g51850.1:0.01742)n119:0.03135)n112:0.02207)n110:0.02566)n109:0.0162)n106:0.01615,((Oryza_sativa_renamed_LOC_Os04g26030.1:0.11233,(Oryza_sativa_renamed_LOC_Os11g47250.1:0.09353,(Oryza_sativa_renamed_LOC_Os08g32730.1:0.04741,Oryza_sativa_renamed_LOC_Os05g45600.1:0.05098)n123:0.01647)n122:0.01686)n121:0.02016,(Oryza_sativa_renamed_LOC_Os04g12890.1:0.14344,(Oryza_sativa_renamed_LOC_Os04g18780.1:0.04965,Oryza_sativa_renamed_LOC_Os04g19490.1:0.0602)n125:0.01115)n124:0.01881)n120:0.00353)n105:0.0189,(Oryza_sativa_renamed_LOC_Os08g22210.1:0.73023,Oryza_sativa_renamed_LOC_Os10g11150.1:0.05036)n126:0.03537)n104:0.01089)n101:0.00693)n98:0.00976)n93:0.05239,Oryza_sativa_renamed_LOC_Os08g28490.1:0.35306)n92:0.0002)n29:0.04521,Oryza_sativa_renamed_LOC_Os06g42900.1:0.06321)n28:0.0264,(((Oryza_sativa_renamed_LOC_Os10g13490.1:0.17642,(Oryza_sativa_renamed_LOC_Os07g24280.1:0.00094,Oryza_sativa_renamed_LOC_Os10g17110.1:0.00014)n130:0.00174)n129:0.08425,Oryza_sativa_renamed_LOC_Os04g16440.1:0.19063)n128:0.09891,((((((Oryza_sativa_renamed_LOC_Os07g11500.1:0.10336,Oryza_sativa_renamed_LOC_Os12g19830.1:0.01846)n136:0.0487,Oryza_sativa_renamed_LOC_Os05g20760.1:0.1805)n135:0.02195,(((((((Oryza_sativa_renamed_LOC_Os02g44450.1:0.03747,Oryza_sativa_renamed_LOC_Os12g33170.1:0.03285)n143:0.03327,(Oryza_sativa_renamed_LOC_Os10g22810.1:0.27359,Oryza_sativa_renamed_LOC_Os04g06560.1:0.06841)n144:0.0389)n142:0.00617,Oryza_sativa_renamed_LOC_Os01g46890.1:0.06331)n141:0.0201,((Oryza_sativa_renamed_LOC_Os08g14280.1:0.17354,(Oryza_sativa_renamed_LOC_Os02g37900.1:0.07519,Oryza_sativa_renamed_LOC_Os04g25070.1:0.04247)n147:0.13133)n146:0.04958,(Oryza_sativa_renamed_LOC_Os07g24770.1:0.15353,Oryza_sativa_renamed_LOC_Os12g28890.1:0.36791)n148:0.16393)n145:0.05235)n140:0.00673,Oryza_sativa_renamed_LOC_Os08g17530.1:0.40398)n139:0.02139,((Oryza_sativa_renamed_LOC_Os02g38830.1:0.01625,Oryza_sativa_renamed_LOC_Os01g14730.1:0.0508)n150:0.01737,(((Oryza_sativa_renamed_LOC_Os05g30830.1:0.03435,Oryza_sativa_renamed_LOC_Os06g36980.1:0.06971)n153:0.00118,Oryza_sativa_renamed_LOC_Os05g33720.1:0.06549)n152:0.00606,(Oryza_sativa_renamed_LOC_Os04g13400.1:0.00116,Oryza_sativa_renamed_LOC_Os06g48490.1:0.00014)n154:0.0466)n151:0.00511)n149:0.02764)n138:0.00682,((Oryza_sativa_renamed_LOC_Os06g29330.1:0.04157,(Oryza_sativa_renamed_LOC_Os12g13620.1:0.0726,(Oryza_sativa_renamed_LOC_Os07g40530.1:0.04256,Oryza_sativa_renamed_LOC_Os12g43860.1:0.03503)n158:0.01436)n157:0.02232)n156:0.00861,(Oryza_sativa_renamed_LOC_Os08g03980.1:0.06217,Oryza_sativa_renamed_LOC_Os11g43130.1:0.04575)n159:0.0561)n155:0.01802)n137:0.02708)n134:0.02045,(Oryza_sativa_renamed_LOC_Os08g13120.1:0.04129,(Oryza_sativa_renamed_LOC_Os02g42760.1:0.09313,Oryza_sativa_renamed_LOC_Os08g13600.1:0.07531)n161:0.03126)n160:0.04284)n133:0.01876,(Oryza_sativa_renamed_LOC_Os01g21290.1:0.09011,Oryza_sativa_renamed_LOC_Os04g20900.1:0.08932)n162:0.027)n132:0.02167,(((Oryza_sativa_renamed_LOC_Os01g33700.1:0.16116,(Oryza_sativa_renamed_LOC_Os09g17510.1:0.07067,((Oryza_sativa_renamed_LOC_Os04g02340.1:0.11094,Oryza_sativa_renamed_LOC_Os09g25300.1:0.17968)n168:0.09017,Oryza_sativa_renamed_LOC_Os02g24480.1:0.15787)n167:0.0297)n166:0.01801)n165:0.01504,(((Oryza_sativa_renamed_LOC_Os04g18110.1:0.05105,Oryza_sativa_renamed_LOC_Os08g05990.1:0.03801)n171:0.03563,(Oryza_sativa_renamed_LOC_Os07g37940.1:0.04266,Oryza_sativa_renamed_LOC_Os04g25480.1:0.06715)n172:0.06205)n170:0.02521,((Oryza_sativa_renamed_LOC_Os04g14090.1:0.03943,Oryza_sativa_renamed_LOC_Os05g34190.1:0.00027)n174:0.04673,Oryza_sativa_renamed_LOC_Os12g17400.1:0.03633)n173:0.10036)n169:0.06315)n164:0.02555,((((Oryza_sativa_renamed_LOC_Os01g04790.1:0.01681,Oryza_sativa_renamed_LOC_Os05g19940.1:0.04894)n178:0.03159,Oryza_sativa_renamed_LOC_Os04g05020.1:0.07168)n177:0.01767,(((Oryza_sativa_renamed_LOC_Os04g56020.1:0.05501,Oryza_sativa_renamed_LOC_Os12g13870.1:0.12192)n181:0.07812,(Oryza_sativa_renamed_LOC_Os03g02630.1:0.10224,Oryza_sativa_renamed_LOC_Os04g57470.1:0.02148)n182:0.04595)n180:0.02799,Oryza_sativa_renamed_LOC_Os07g16090.1:0.17533)n179:0.03847)n176:0.00637,Oryza_sativa_renamed_LOC_Os02g31270.1:0.07667)n175:0.00711)n163:0.01503)n131:0.01069)n127:0.02558)n27:0.01798,(Oryza_sativa_renamed_LOC_Os08g13240.1:0.03311,Oryza_sativa_renamed_LOC_Os10g31340.1:0.03999)n183:0.01464)n26:0.01217)n12:0.01105,(Oryza_sativa_renamed_LOC_Os01g18760.1:0.06637,Oryza_sativa_renamed_LOC_Os05g23090.1:0.06276)n184:0.02968)n11:0.02277,((((Oryza_sativa_renamed_LOC_Os10g09880.1:0.02788,Oryza_sativa_renamed_LOC_Os08g06160.1:0.08756)n188:0.04289,(Oryza_sativa_renamed_LOC_Os05g26640.1:0.0646,(Oryza_sativa_renamed_LOC_Os12g31210.1:0.08298,(Oryza_sativa_renamed_LOC_Os03g22220.1:0.12156,(((((Oryza_sativa_renamed_LOC_Os12g33670.1:0.16465,(Oryza_sativa_renamed_LOC_Os04g28700.1:0.04571,Oryza_sativa_renamed_LOC_Os02g37890.1:0.23969)n197:0.06767)n196:0.16059,Oryza_sativa_renamed_LOC_Os04g49830.1:0.02355)n195:0.10117,(Oryza_sativa_renamed_LOC_Os04g19710.1:0.02961,(Oryza_sativa_renamed_LOC_Os08g41920.1:0.01816,(Oryza_sativa_renamed_LOC_Os01g37720.1:0,Oryza_sativa_renamed_LOC_Os09g11710.1:0)n200:0.0102)n199:0.01183)n198:0.03707)n194:0.01249,(Oryza_sativa_renamed_LOC_Os06g35450.1:0.03084,(Oryza_sativa_renamed_LOC_Os06g25000.1:0.00014,Oryza_sativa_renamed_LOC_Os06g14950.1:0.0313)n202:0.00133)n201:0.01506)n193:0.04569,(Oryza_sativa_renamed_LOC_Os01g73850.1:0.02391,Oryza_sativa_renamed_LOC_Os05g05870.1:0.00994)n203:0.03547)n192:0.01804)n191:0.04545)n190:0.03337)n189:0.01671)n187:0.00966,(((Oryza_sativa_renamed_LOC_Os03g04910.1:0.00706,Oryza_sativa_renamed_LOC_Os09g14750.1:0.0925)n206:0.01759,(Oryza_sativa_renamed_LOC_Os06g14430.1:0.01233,Oryza_sativa_renamed_LOC_Os08g21710.1:0.13208)n207:0.04789)n205:0.01843,((Oryza_sativa_renamed_LOC_Os08g22550.1:0.05617,(Oryza_sativa_renamed_LOC_Os09g01800.1:0.11565,Oryza_sativa_renamed_LOC_Os08g03110.1:0.0554)n210:0.02921)n209:0.00879,(Oryza_sativa_renamed_LOC_Os07g35170.1:0.02621,(Oryza_sativa_renamed_LOC_Os12g11430.1:0.09117,Oryza_sativa_renamed_LOC_Os12g11670.1:0.07217)n212:0.01959)n211:0.00595)n208:0.02184)n204:0.02007)n186:0.01623,((((Oryza_sativa_renamed_LOC_Os06g24030.1:0.15508,(Oryza_sativa_renamed_LOC_Os02g11120.1:0.75356,Oryza_sativa_renamed_LOC_Os04g01080.1:0.24202)n217:0.21846)n216:0.04566,Oryza_sativa_renamed_LOC_Os12g12530.1:0.20312)n215:0.07248,Oryza_sativa_renamed_LOC_Os01g38070.1:0.03426)n214:0.04264,(Oryza_sativa_renamed_LOC_Os06g21660.1:0.0727,Oryza_sativa_renamed_LOC_Os06g40540.1:0.05436)n218:0.01871)n213:0.01266)n185:0.00369)n10:0.02631)n8:0.00943)n6:0.01471)n4:0.08214)n1:0.03749)n0;
```
