## Supplementary material for "Transcriptional responses to arbuscular mycorrhizal symbiosis development are conserved in the early divergent *Marchantia paleacea*": OG0000235_tree.txt

```
(((P_pinnata_scaffold-UUHD-2143845-Porella_pinnata:1.28145,(P_patens_renamed_P317_8730V3.1:0.20452,(P_patens_renamed_P316_21730V3.1:0.22346,(((P_patens_renamed_P320_3000V3.1:0.00014,P_patens_renamed_P39_25020V3.1:0.02849)n7:0.25682,P_patens_renamed_P317_8727V3.1:0.27964)n6:0.16528,P_patens_renamed_P31_34490V3.1:0.088047)n5:0.0088047)n4:0.00088047)n3:9.783e-05)n2:0.11162,(P_pinnata_scaffold-UUHD-2130757-Porella_pinnata:1.51454,(P_patens_renamed_P39_16480V3.1:0.42379,(((P_patens_renamed_P310_16940V3.1:0.20277,(P_patens_renamed_P39_24950V3.1:0.20625,(P_patens_renamed_P36_9600V3.1:0.20541,P_patens_renamed_P317_8750V3.1:0.13945)n14:0.00016)n13:0.03507)n12:0.06094,P_patens_renamed_P314_12500V3.1:0.18887)n11:0.07157,((((((P_patens_renamed_P317_230V3.1:0.21115,(P_patens_renamed_P35_2300V3.1:0.21803,P_patens_renamed_P37_21000V3.1:0.073)n21:0.05184)n20:0.05068,(P_patens_renamed_P36_6000V3.1:0.30672,((P_patens_renamed_P36_5930V3.1:0.00015,P_patens_renamed_P36_5920V3.1:0.00014)n24:0.10731,(((P_patens_renamed_P312_3820V3.1:0.0827,P_patens_renamed_P312_3820V3.2:0.00016)n27:0.13857,((P_patens_renamed_P315_970V3.1:0.11195,((((((P_patens_renamed_P315_16800V3.1:0.03338,P_patens_renamed_P315_16810V3.1:0.21817)n35:0.13257,P_patens_renamed_P39_16390V3.1:0.13977)n34:0.02643,((P_patens_renamed_P36_8160V3.2:0.11195,(P_patens_renamed_P320_15960V3.1:0.00015,P_patens_renamed_P320_15970V3.1:0.00294)n38:0.06065)n37:0.01292,P_patens_renamed_P36_5450V3.2:0.08982)n36:0.00842)n33:0.01131,((P_patens_renamed_P317_21566V3.1:0.63049,(P_patens_renamed_P320_15850V3.1:0.00014,P_patens_renamed_P320_15850V3.2:0.00014)n41:0.00022)n40:0.1329,(P_patens_renamed_P320_20770V3.2:0.00649,P_patens_renamed_P320_20770V3.1:0.00015)n42:0.11966)n39:0.01859)n32:0.01002,((P_patens_renamed_P32_13130V3.1:0.08171,((P_patens_renamed_P32_13120V3.1:0.08175,(P_patens_renamed_P32_12950V3.1:0.00014,P_patens_renamed_P32_12940V3.1:0.00661)n47:0.00013)n46:0.00126,P_patens_renamed_P32_12960V3.1:0.00014)n45:0.00513)n44:0.11048,((P_patens_renamed_P311_21070V3.2:0.03156,P_patens_renamed_P311_21070V3.1:0.00015)n49:0.10794,(((P_patens_renamed_P320_15974V3.1:0.08427,P_patens_renamed_P36_5450V3.3:0.0253)n52:0.01835,P_patens_renamed_P36_8160V3.1:0.08865)n51:0.0084,(P_patens_renamed_P36_11870V3.2:0.00395,P_patens_renamed_P36_11870V3.1:0.00322)n53:0.06745)n50:0.0173)n48:0.01084)n43:0.01379)n31:0.007,(((P_patens_renamed_P36_5620V3.3:0.04955,(P_patens_renamed_P36_5620V3.1:0.00171,P_patens_renamed_P36_5610V3.1:0.00421)n57:0.00324)n56:0.08149,(((P_patens_renamed_P310_9503V3.1:0.90146,(P_patens_renamed_P35_12050V3.2:0.00014,P_patens_renamed_P35_12060V3.1:0.00014)n61:0.00022)n60:0.11218,(P_patens_renamed_P311_21080V3.2:0.00014,P_patens_renamed_P311_21080V3.1:0.00537)n62:0.02544)n59:0.08574,(P_patens_renamed_P39_16400V3.2:0.00014,P_patens_renamed_P39_16400V3.1:0.00016)n63:0.20458)n58:0.02621)n55:0.01149,P_patens_renamed_P320_15960V3.2:0.02807)n54:0.0035)n30:0.00969)n29:0.01068,((P_patens_renamed_P311_22193V3.1:1.00133,(P_patens_renamed_P318_4910V3.1:0.56594,P_patens_renamed_P36_8150V3.1:0.21921)n66:0.03264)n65:0.04249,P_patens_renamed_P39_10230V3.1:0.15937)n64:0.07425)n28:0.01634)n26:0.02138,((P_patens_renamed_P315_2330V3.1:0.09778,(P_patens_renamed_P315_970V3.3:0,P_patens_renamed_P315_970V3.2:0)n69:0.09263)n68:0.03277,P_patens_renamed_P320_12310V3.1:0.38221)n67:0.03388)n25:0.01124)n23:0.02981)n22:0.01034)n19:0.02239,(P_patens_renamed_P311_11890V3.1:0.68309,P_patens_renamed_P38_17870V3.1:0.15784)n70:0.15109)n18:0.02452,(P_patens_renamed_P315_2320V3.1:0.07247,(P_patens_renamed_P315_960V3.2:0,P_patens_renamed_P315_960V3.1:0)n72:0.12925)n71:0.0663)n17:0.21,(((P_patens_renamed_P36_9620V3.1:0.32238,((P_patens_renamed_P320_22019V3.1:0.19922,P_patens_renamed_P34_21040V3.1:0.15316)n77:0.04063,(P_patens_renamed_P320_3010V3.1:0.02273,P_patens_renamed_P322_3640V3.1:0.00014)n78:0.31442)n76:0.15114)n75:0.06951,P_patens_renamed_P31_3077V3.1:0.48461)n74:0.00015,P_patens_renamed_P38_14413V3.1:0.49342)n73:0.04466)n16:0.05916,(((P_patens_renamed_P36_20100V3.1:0.54442,(P_patens_renamed_P320_2990V3.1:0.39542,((P_patens_renamed_P39_9320V3.2:0.13099,P_patens_renamed_P33_12160V3.1:0.41098)n84:0.00159,(P_patens_renamed_P39_9314V3.1:0.23152,(P_patens_renamed_P321_8750V3.2:0.00015,(P_patens_renamed_P321_8760V3.1:0.00015,(P_patens_renamed_P321_8730V3.1:0.00014,P_patens_renamed_P321_8750V3.1:0.00014)n88:0.00015)n87:0.00015)n86:0.10015)n85:0.12992)n83:0.0001)n82:0.02391)n81:0.00889,(P_patens_renamed_P311_23790V3.1:0,P_patens_renamed_P311_23790V3.2:0)n89:0.64267)n80:0.06063,(P_patens_renamed_P38_12220V3.1:0.2632,((P_patens_renamed_P37_21110V3.2:0.02135,(P_patens_renamed_P37_21110V3.1:0.00014,(P_patens_renamed_P37_21100V3.1:0.00014,P_patens_renamed_P38_22320V3.1:0.5217)n94:0.00421)n93:0.01487)n92:0.07061,(((P_patens_renamed_P318_2410V3.1:0.05078,(P_patens_renamed_P318_2880V3.2:0.00014,P_patens_renamed_P318_2880V3.1:0.00014)n98:0.02598)n97:0.07814,(P_patens_renamed_P37_21090V3.1:0.18329,P_patens_renamed_P327_6820V3.1:0.15761)n99:0.02642)n96:0.01267,(P_patens_renamed_P311_25610V3.1:0.25096,(P_patens_renamed_P37_21890V3.1:0.00403,(P_patens_renamed_P37_21880V3.1:0.00016,P_patens_renamed_P37_21870V3.1:0.005841)n102:0.0005841)n101:5.841e-05)n100:5.841e-06)n95:5.841e-07)n91:5.841e-08)n90:5.841e-09)n79:5.841e-10)n15:5.841e-11)n10:5.841e-12)n9:6.49e-13)n8:0.01632)n1:0.00539,(((P_patens_renamed_P31_30810V3.1:0.10173,P_patens_renamed_P317_8740V3.1:0.17418)n105:0.07014,P_patens_renamed_P36_14020V3.1:0.29825)n104:0.27804,((P_patens_renamed_P320_4130V3.1:0.38048,P_patens_renamed_P321_14710V3.1:0.36524)n107:0.04886,(((P_patens_renamed_P37_17410V3.1:0.25932,((((P_patens_renamed_P313_3150V3.1:0.10747,((P_patens_renamed_P313_3110V3.1:0.00014,P_patens_renamed_P313_3110V3.2:0.00014)n116:0.06985,(P_patens_renamed_P313_2950V3.1:0.00481,((P_patens_renamed_P313_2960V3.1:0,P_patens_renamed_P313_2910V3.2:0)n119:0.00016,((P_patens_renamed_P313_2900V3.1:0.00014,P_patens_renamed_P313_2910V3.1:0.00011)n121:0.00015,P_patens_renamed_P313_2920V3.1:0.00014)n120:0.00016)n118:0.00631)n117:0.11833)n115:0.00807)n114:0.01594,(((P_patens_renamed_P321_18290V3.2:0.00014,P_patens_renamed_P321_18290V3.1:0.00015)n124:0.12761,((P_patens_renamed_P313_2830V3.1:0.09685,P_patens_renamed_P313_2510V3.1:0.1002)n126:0.00069,(P_patens_renamed_P37_17397V3.1:0.18897,P_patens_renamed_P314_13600V3.1:0.18195)n127:0.11795)n125:0.0001)n123:0.02153,P_patens_renamed_P321_17700V3.1:0.23619)n122:0.03793)n113:0.02538,((P_patens_renamed_P32_29670V3.1:0.26857,(P_patens_renamed_P313_2820V3.2:0,P_patens_renamed_P313_2820V3.1:0)n130:0.15402)n129:0.0085,(P_patens_renamed_P32_29670V3.2:0.17849,(P_patens_renamed_P313_2500V3.1:0.18061,((P_patens_renamed_P313_2610V3.2:0.00014,P_patens_renamed_P313_2610V3.1:0.00014)n134:0.07703,P_patens_renamed_P311_13930V3.1:0.23421)n133:0.02556)n132:0.01894)n131:0.02465)n128:0.00811)n112:0.07419,(P_patens_renamed_P37_17400V3.1:0.09889,((P_patens_renamed_P321_18280V3.1:0.00692,(P_patens_renamed_P321_18280V3.3:0.00014,P_patens_renamed_P321_18280V3.2:0.00014)n138:0.00289)n137:0.00026,(P_patens_renamed_P318_2400V3.1:0.64684,P_patens_renamed_P38_13790V3.1:0.00013)n139:0.18111)n136:0.21197)n135:0.01367)n111:0.03791)n110:0.03125,(((P_patens_renamed_P316_23160V3.2:0,P_patens_renamed_P316_23160V3.1:0)n142:0.13852,(P_patens_renamed_P316_21720V3.1:0.2099,(P_patens_renamed_P31_34500V3.1:0.09516,(P_patens_renamed_P31_34520V3.2:0.00013,(P_patens_renamed_P34_13340V3.1:0.00014,P_patens_renamed_P317_14980V3.1:0.3987)n146:0.17259)n145:0.18288)n144:0.10223)n143:0.02911)n141:0.04509,(((P_patens_renamed_P314_12470V3.1:0.21647,P_patens_renamed_P31_34504V3.1:0.30249)n149:0.04018,P_patens_renamed_P316_19550V3.1:0.48886)n148:0.0002,P_patens_renamed_P318_22270V3.1:0.88928)n147:0.07078)n140:0.04509)n109:0.01807,(((((P_patens_renamed_P321_6260V3.1:0.19308,((P_patens_renamed_P321_11820V3.2:0.07308,(P_patens_renamed_P33_21800V3.1:0.11402,(P_patens_renamed_P32_26150V3.2:0.06511,P_patens_renamed_P32_26150V3.1:0.00014)n158:0.16828)n157:0.03699)n156:0.01192,P_patens_renamed_P318_18616V3.1:0.18757)n155:0.01447)n154:0.02962,((P_patens_renamed_P33_30870V3.1:0.52583,(P_patens_renamed_P325_5920V3.1:0.02412,P_patens_renamed_P325_5920V3.2:0.00014)n161:0.07336)n160:0.16239,P_patens_renamed_P313_22110V3.1:0.17466)n159:0.04542)n153:0.01399,((P_patens_renamed_P313_21690V3.2:0.00014,P_patens_renamed_P313_21690V3.1:0.00014)n163:0.07054,((P_patens_renamed_P311_3290V3.1:0.20966,(P_patens_renamed_P313_21810V3.2:0.27536,(P_patens_renamed_P313_21810V3.1:0.00383,P_patens_renamed_P313_21820V3.1:0.00014)n167:0.09031)n166:0.03547)n165:0.00529,P_patens_renamed_P313_21710V3.1:0.14529)n164:0.00376)n162:0.02187)n152:0.01521,((P_patens_renamed_P313_21290V3.1:0.01186,P_patens_renamed_P313_21290V3.3:0.00721)n169:0.09451,(((P_patens_renamed_P313_15190V3.1:0.00014,P_patens_renamed_P313_15200V3.1:0.00014)n172:0.00015,P_patens_renamed_P313_15200V3.2:0.00492)n171:0.03048,(P_patens_renamed_P313_15270V3.2:0.01786,P_patens_renamed_P313_15270V3.1:0.00073)n173:0.02597)n170:0.02998)n168:0.06281)n151:0.05501,(((((P_patens_renamed_P314_13230V3.1:0.26839,((P_patens_renamed_P318_4570V3.1:0.06338,(P_patens_renamed_P317_20940V3.1:0.0291,P_patens_renamed_P317_21060V3.1:0.00014)n181:0.03985)n180:0.00015,(P_patens_renamed_P317_18950V3.1:0,P_patens_renamed_P317_18950V3.2:0)n182:0.05221)n179:0.19187)n178:0.03102,P_patens_renamed_P315_23720V3.1:0.17462)n177:0.04289,P_patens_renamed_P313_19900V3.1:0.0563)n176:0.01103,(((((P_patens_renamed_P314_1111V3.1:0.00015,(P_patens_renamed_P33_15550V3.1:0.03897,((P_patens_renamed_P33_30860V3.1:0.00014,P_patens_renamed_P33_30890V3.1:0.00014)n190:0.18303,P_patens_renamed_P39_24940V3.1:0.25549)n189:0.33316)n188:0.03232)n187:0.04262,(P_patens_renamed_P314_6750V3.2:0.00016,P_patens_renamed_P314_6750V3.1:0.01157)n191:0.08163)n186:0.04359,(((P_patens_renamed_P321_7390V3.1:0.00014,P_patens_renamed_P321_7380V3.1:0.00014)n194:0.10901,P_patens_renamed_P320_1301V3.1:0.28031)n193:0.02983,((P_patens_renamed_P321_14720V3.1:0.30174,(P_patens_renamed_P318_20820V3.2:0.06499,P_patens_renamed_P318_20820V3.1:0.00014)n197:0.09282)n196:0.03598,P_patens_renamed_P321_6250V3.1:0.09584)n195:0.01287)n192:0.01365)n185:0.0009,P_patens_renamed_P313_19890V3.1:0.11615)n184:0.01416,((P_patens_renamed_P38_2030V3.1:0.11879,(P_patens_renamed_P38_2150V3.1:0.09396,(P_patens_renamed_P38_2150V3.2:0.00014,P_patens_renamed_P38_2160V3.1:0.00015)n201:0.01591)n200:0.03617)n199:0.09875,P_patens_renamed_P38_2360V3.1:0.05697)n198:0.08403)n183:0.01342)n175:0.02305,(P_patens_renamed_P38_2350V3.1:0.19862,(((P_patens_renamed_P317_21730V3.1:0.0022,P_patens_renamed_P317_21740V3.1:0.00016)n205:0.06057,(P_patens_renamed_P314_13240V3.1:0.21236,P_patens_renamed_P32_31072V3.1:0.2376)n206:0.12388)n204:0.02121,((P_patens_renamed_P320_21210V3.1:0.00016,(P_patens_renamed_P320_21220V3.1:0.01551,P_patens_renamed_P320_21220V3.2:0.00515)n209:0.04405)n208:0.15624,((P_patens_renamed_P317_21563V3.1:0.09551,(P_patens_renamed_P318_4530V3.2:0.00078,P_patens_renamed_P318_4530V3.1:0.02111)n212:0.05457)n211:0.0149,((P_patens_renamed_P317_21750V3.1:0,P_patens_renamed_P317_21750V3.2:0)n214:0.12612,(((P_patens_renamed_P317_20870V3.1:0,P_patens_renamed_P317_20880V3.1:0)n217:0.00016,P_patens_renamed_P317_20880V3.2:0.00014)n216:0.0209,(P_patens_renamed_P321_15570V3.2:0.00014,P_patens_renamed_P321_15570V3.1:0.01992)n218:0.02058)n215:0.02766)n213:0.01013)n210:0.01857)n207:0.02274)n203:0.0362)n202:0.00775)n174:0.02855)n150:0.10047)n108:0.01078)n106:0.00604)n103:0.00539)n0;
```
