## Supplementary material for "Transcriptional responses to arbuscular mycorrhizal symbiosis development are conserved in the early divergent *Marchantia paleacea*": OG0000236_tree.txt

```
(((P_neesiana_scaffold-JHFI-2013334-Pellia_neesiana:1.36062,((((A_agrestis_renamed_Aagr.utg000008l.266.1:0,A_agrestis_renamed_Aagr.utg000008l.266.2:0,A_agrestis_renamed_Aagr.utg000008l.266.4:0)n6:0.00015,A_agrestis_renamed_Aagr.utg000008l.266.3:0.0011)n5:0.56912,(((C_braunii_renamed_GBG79554:1.17019,(P_pinnata_scaffold-UUHD-2144225-Porella_pinnata:0.64624,(M_truncatula_renamed_MTR_8105540:0.41958,(((P_patens_renamed_P319_860V3.3:0.00014,P_patens_renamed_P319_860V3.2:0.00014)n14:0.07756,P_patens_renamed_P319_860V3.1:0.02161)n13:0.58429,T_lepidozioides_scaffold-SKQD-2074808-Takakia_lepidozioides:0.43367)n12:0.26349)n11:0.03596)n10:0.23268)n9:0.28991,((M_paleacea_Rhiz_final_MPA64.1.p1:1.57699,C_braunii_renamed_GBG68507:0.67873)n16:0.09773,((((((P_abies_renamed_MA_123150g0010:0.07893,P_abies_renamed_MA_31624g0010:0.39447)n22:0.06443,P_abies_renamed_MA_12746g0010:0.07514)n21:0.0628,P_abies_renamed_MA_10427005g0010:0.09124)n20:0.49763,(A_trichopoda_renamed_ERN14829:0.73621,(((Oryza_sativa_renamed_LOC_Os03g57540.1:0.36325,P_dactylifera_renamed_XP_008812477.1:0.00289)n26:0.27555,((P_dactylifera_renamed_XP_026665123.1:0,P_dactylifera_renamed_XP_026665124.1:0)n28:0.3394,((Z_mays_renamed_A0A1D6DZF2:0.06735,Z_mays_renamed_A0A1D6JEA5:0.05003)n30:0.10731,(Oryza_sativa_renamed_LOC_Os04g52540.1:0.07603,Oryza_sativa_renamed_LOC_Os04g52550.1:0.46855)n31:0.10185)n29:0.270891)n27:0.030099)n25:0.27441,(A_thaliana_renamed_AT1G31280.1:0.59421,(B_vulgaris_renamed_KMS98222:0.51813,((L_angustifolius_renamed_OIW13898:0.12792,(L_japonicus_renamed_Lj6g3v1692520.1:0.09314,M_truncatula_renamed_MTR_2028910:0.14956)n36:0.06378)n35:0.23565,(L_angustifolius_renamed_OIV94198:0.17601,(M_truncatula_renamed_MTR_4083610:0.14118,(L_japonicus_renamed_Lj4g3v0668050.1:0.00014,L_japonicus_renamed_Lj4g3v0668050.2:0.00014)n39:0.21518)n38:0.05696)n37:0.08996)n34:0.18303)n33:0.07468)n32:0.2112)n24:0.1657)n23:0.10362)n19:0.10007,(Z_mays_renamed_A0A1D6PT95:1.9381,(A_thaliana_renamed_AT1G69440.1:0.25934,((((P_dactylifera_renamed_XP_008787212.1:0.14197,(Oryza_sativa_renamed_LOC_Os03g33650.1:0.12785,Z_mays_renamed_D0EYF3:0.12561)n46:0.1854)n45:0.08719,(A_trichopoda_renamed_ERN13110:0.11012,(A_trichopoda_renamed_ERN06504:0.01012,A_trichopoda_renamed_ERN13111:0.06462)n48:0.00441)n47:0.32556)n44:0.07541,(M_truncatula_renamed_MTR_5042590:0.07139,(L_angustifolius_renamed_OIW21602:0.06593,((L_japonicus_renamed_Lj1g3v2404380.1:0,L_japonicus_renamed_Lj1g3v2404390.1:0)n52:0.00673,(L_japonicus_renamed_Lj2g3v1277450.1:0.00014,L_japonicus_renamed_Lj2g3v1277440.1:0.00016)n53:0.00197)n51:0.05358)n50:0.01711)n49:0.14691)n43:0.03887,B_vulgaris_renamed_KMT06995:0.30862)n42:0.05143)n41:0.48132)n40:0.05348)n18:0.21916,(A_filiculoides_renamed_Azfi_s0001.g000070:0.36644,A_filiculoides_renamed_Azfi_s0074.g037328:0.34449)n54:0.25934)n17:0.118737)n15:0.013193)n8:0.045,P_abies_renamed_MA_10427420g0010:0.499293)n7:0.055477)n4:0.40404,(((M_paleacea_Rhiz_final_MPA2320.1.p1:0.31687,M_paleacea_Rhiz_final_MPA2463.1.p1:0.23882)n57:0.08906,((M_paleacea_Rhiz_final_MPA5812.3.p1:0.00015,(M_paleacea_Rhiz_final_MPA5812.1.p1:0.00014,M_paleacea_Rhiz_final_MPA5812.2.p1:0.0108)n60:0.00533)n59:0.11592,M_paleacea_Rhiz_final_MPA2313.1.p1:0.21338)n58:0.15976)n56:0.06196,M_paleacea_Rhiz_final_MPA5687.1.p1:0.6665)n55:0.22878)n3:0.02542)n2:0.41025,(S_muscicola_renamed_SM000054S18111:0.01149,(S_muscicola_renamed_SM000005S17232:0.01435,S_muscicola_renamed_SM000041S15439:0.03329)n62:0.00839)n61:0.59873)n1:0.023175,((S_muscicola_renamed_SM000128S26198:0.02767,(S_muscicola_renamed_SM000188S03828:0.0109,S_muscicola_renamed_SM000329S12567:0.01118)n65:0.01703)n64:0.4373,((Oryza_sativa_renamed_LOC_Os07g28850.1:0.46433,(Z_mays_renamed_A0A1D6EVH9:0.07945,Z_mays_renamed_A0A1D6IAA8:0.18291)n68:0.28584)n67:0.35656,(((A_trichopoda_renamed_ERN10147:0.62567,Z_mays_renamed_A0A1D6ERK3:0.89816)n71:0.08528,(((A_agrestis_renamed_Aagr.utg000018l.497.1:0.00015,A_agrestis_renamed_Aagr.utg000018l.502.1:0.12989)n74:0.24158,((A_agrestis_renamed_Aagr.utg000014l.72.1:0.00807,A_agrestis_renamed_Aagr.utg000014l.74.1:0.00319)n76:0.4581,A_agrestis_renamed_Aagr.utg000029l.33.1:0.67484)n75:0.13097)n73:0.27319,(M_paleacea_Rhiz_final_MPA5034.1.p1:1.27003,M_flagellaris_scaffold-UCRN-2049924-Megaceros_tosanus:0.0004)n77:0.33465)n72:0.3008)n70:0.06102,(((A_trichopoda_renamed_ERN01425:0.13739,A_trichopoda_renamed_ERN11272:0.2416)n80:0.22741,(((P_dactylifera_renamed_XP_008794040.1:0.23394,((Oryza_sativa_renamed_LOC_Os03g47830.1:0.28684,Z_mays_renamed_A0A1D6GKG3:0.17559)n85:0.0521,(Oryza_sativa_renamed_LOC_Os03g47820.1:0.19005,Z_mays_renamed_A0A1D6KZF1:0.27906)n86:0.02612)n84:0.22012)n83:0.03893,((Oryza_sativa_renamed_LOC_Os02g40320.1:1.01038,((Oryza_sativa_renamed_LOC_Os07g09020.1:0.27192,((Z_mays_renamed_A0A1D6EIX2:0.37266,Z_mays_renamed_A0A1D6HNX1:0.17128)n92:0.49366,(Z_mays_renamed_A0A1D6F8V7:0.00014,Z_mays_renamed_A0A1D6H4L3:0.02366)n93:0.08796)n91:0.21179)n90:0.11388,(Z_mays_renamed_A0A1D6GFG2:0.09525,(Oryza_sativa_renamed_ChrSy.fgenesh.mRNA.6:3.66565,(Oryza_sativa_renamed_LOC_Os03g57560.1:0.12317,Oryza_sativa_renamed_LOC_Os03g58600.1:0.00015)n96:0.071568)n95:0.007952)n94:0.13673)n89:0.01179)n88:0.10068,P_dactylifera_renamed_XP_008778834.2:0.409554)n87:0.045506)n82:0.06971,((B_vulgaris_renamed_KMT01791:0.29984,B_vulgaris_renamed_KMT01790:0.72395)n98:0.09969,(A_thaliana_renamed_AT2G27880.1:0.32458,(((L_angustifolius_renamed_OIW08525:0.04196,L_angustifolius_renamed_OIW05841:0.06199)n102:0.12101,(L_japonicus_renamed_Lj0g3v0169039.1:0.00347,L_japonicus_renamed_Lj0g3v0169039.2:0.06291)n103:0.16619)n101:0.0546,(M_truncatula_renamed_MTR_4056430:0.08296,M_truncatula_renamed_MTR_4056470:0.11916)n104:0.18863)n100:0.12012)n99:0.0783)n97:0.08163)n81:0.07364)n79:0.10054,(((A_filiculoides_renamed_Azfi_s0074.g037455:0.40098,(A_filiculoides_renamed_Azfi_s0045.g029842:0.20277,A_filiculoides_renamed_Azfi_s0460.g072055:0.15012)n108:0.07565)n107:0.09616,(((P_abies_renamed_MA_594g0010:0.12371,((A_trichopoda_renamed_ERM97078:0.112,((B_vulgaris_renamed_KMT02973:0.17984,(L_angustifolius_renamed_OIW19727:0.07771,((M_truncatula_renamed_MTR_2059590:0.01064,(M_truncatula_renamed_MTR_2059590:0.00014,M_truncatula_renamed_MTR_2059790:0.01162)n119:0.00016)n118:0.11682,M_truncatula_renamed_MTR_4113200:0.17307)n117:0.01923)n116:0.02217)n115:0.11506,((Oryza_sativa_renamed_LOC_Os06g39640.1:0.038,(Z_mays_renamed_A0A1D6LSG3:0.02375,Z_mays_renamed_A0A1D6P2M1:0.01436)n122:0.03115)n121:0.11044,P_dactylifera_renamed_XP_026661113.1:0.0585)n120:0.03067)n114:0.03887)n113:0.01697,(A_trichopoda_renamed_ERN01490:0.16549,(P_dactylifera_renamed_XP_008778948.1:0.06353,((A_thaliana_renamed_AT5G43810.4:0,A_thaliana_renamed_AT5G43810.1:0,A_thaliana_renamed_AT5G43810.2:0,A_thaliana_renamed_AT5G43810.3:0)n126:0.11034,((L_angustifolius_renamed_OIW06638:0.063,(M_truncatula_renamed_MTR_1102630:0.05317,(L_japonicus_renamed_Lj1g3v0112980.1:0.00014,L_japonicus_renamed_Lj5g3v2045210.1:0.00975)n130:0.03233)n129:0.01248)n128:0.01106,(M_truncatula_renamed_MTR_1041345:0.05403,(L_angustifolius_renamed_OIW07718:0.03565,L_japonicus_renamed_Lj0g3v0048539.1:0.06001)n132:0.01095)n131:0.01388)n127:0.04041)n125:0.04866)n124:0.04913)n123:0.02455)n112:0.08108)n111:0.11336,(P_abies_renamed_MA_118377g0010:0.11388,(A_trichopoda_renamed_ERN17055:0.18737,((((P_dactylifera_renamed_XP_008777267.1:0.04085,((P_dactylifera_renamed_XP_017701962.1:0,P_dactylifera_renamed_XP_017701964.1:0,P_dactylifera_renamed_XP_017701965.1:0,P_dactylifera_renamed_XP_008811070.1:0)n140:0.00014,(P_dactylifera_renamed_XP_026666285.1:0,P_dactylifera_renamed_XP_026666286.1:0)n141:0.00014)n139:0.04311)n138:0.06606,((((Z_mays_renamed_A0A1D6FWE3:0.00817,Z_mays_renamed_A0A1D6J6J0:0.29028)n145:0.03696,Z_mays_renamed_A0A1D6LIA5:0.04695)n144:0.06696,(Z_mays_renamed_A0A1D6E2V1:0.01202,Z_mays_renamed_A0A1D6JCD6:0.04286)n146:0.02174)n143:0.0078,((Oryza_sativa_renamed_LOC_Os02g45070.1:0.00015,Oryza_sativa_renamed_LOC_Os02g45070.2:0.00014)n148:0.07769,(Oryza_sativa_renamed_LOC_Os04g47870.2:0.00014,Oryza_sativa_renamed_LOC_Os04g47870.1:0.00015)n149:0.030204)n147:0.003356)n142:0.0244)n137:0.02755,((P_dactylifera_renamed_XP_008812792.1:0.05041,(P_dactylifera_renamed_XP_026664726.1:0.00013,P_dactylifera_renamed_XP_008804398.1:0.00014)n152:0.03065)n151:0.06076,(Z_mays_renamed_A0A1D6GWY2:0.14737,(Oryza_sativa_renamed_LOC_Os02g58490.1:0.09434,(Oryza_sativa_renamed_LOC_Os06g51310.1:0,Oryza_sativa_renamed_LOC_Os06g51310.2:0)n155:0.057087)n154:0.006343)n153:0.065718)n150:0.007302)n136:0.04126,((((L_angustifolius_renamed_OIW16076:0.0295,(L_angustifolius_renamed_OIW03583:0.0246,L_angustifolius_renamed_OIW20607:0.04884)n160:0.00352)n159:0.058,(M_truncatula_renamed_MTR_6477980:0.00014,M_truncatula_renamed_MTR_6477980:0.00014)n161:0.08834)n158:0.019,(L_japonicus_renamed_Lj2g3v0621590.1:0.00014,L_japonicus_renamed_Lj3g3v1238870.1:0.00014)n162:0.00969)n157:0.04352,(((A_thaliana_renamed_AT1G48410.2:0,A_thaliana_renamed_AT1G48410.3:0)n165:0.00014,A_thaliana_renamed_AT1G48410.1:0.00014)n164:0.11925,(B_vulgaris_renamed_KMT03709:0.20254,B_vulgaris_renamed_KMT03708:0.023634)n166:0.002626)n163:0.03073)n156:0.02465)n135:0.03537)n134:0.038187)n133:0.004243)n110:0.06073,((((M_flagellaris_scaffold-UCRN-2003158-Megaceros_tosanus:0.03156,(A_agrestis_renamed_Aagr.utg000014l.90.2:0.00014,(A_agrestis_renamed_Aagr.utg000014l.90.1:0.00015,A_agrestis_renamed_Aagr.utg000014l.90.3:0.00014)n172:0.00014)n171:0.04889)n170:0.1414,((((P_patens_renamed_P317_16550V3.6:0.00016,P_patens_renamed_P317_16550V3.4:0.00014)n176:0.003,(P_patens_renamed_P317_16550V3.7:0.00014,(P_patens_renamed_P317_16550V3.5:0,P_patens_renamed_P317_16550V3.2:0,P_patens_renamed_P317_16550V3.1:0,P_patens_renamed_P317_16550V3.8:0,P_patens_renamed_P317_16550V3.3:0)n178:0.00014)n177:0.00015)n175:0.16134,((P_patens_renamed_P32_4060V3.2:0,P_patens_renamed_P32_4060V3.4:0,P_patens_renamed_P32_4060V3.8:0,P_patens_renamed_P32_4060V3.1:0,P_patens_renamed_P32_4060V3.3:0,P_patens_renamed_P32_4060V3.5:0,P_patens_renamed_P32_4060V3.7:0,P_patens_renamed_P32_4060V3.6:0)n180:0.06525,(P_patens_renamed_P31_35770V3.2:0,P_patens_renamed_P31_35770V3.4:0,P_patens_renamed_P31_35770V3.1:0,P_patens_renamed_P31_35770V3.5:0,P_patens_renamed_P31_35770V3.3:0,P_patens_renamed_P31_35770V3.7:0,P_patens_renamed_P31_35770V3.6:0)n181:0.05915)n179:0.0564)n174:0.05616,((T_lepidozioides_scaffold-SKQD-2001578-Takakia_lepidozioides:0,T_lepidozioides_scaffold-SKQD-2001579-Takakia_lepidozioides:0)n183:0.3578,T_lepidozioides_scaffold-SKQD-2079767-Takakia_lepidozioides:0.022833)n182:0.002537)n173:0.04757)n169:0.02585,((M_polymorpha_renamed_Mapoly0001s0149.1:0.02366,(M_paleacea_Rhiz_final_MPA18325.1.p1:0.00333,M_paleacea_Rhiz_final_MPA18325.2.p1:0.00015)n186:0.02398)n185:0.07699,(P_pinnata_scaffold-UUHD-2150733-Porella_pinnata:0.07026,(P_neesiana_scaffold-JHFI-2007397-Pellia_neesiana:0.0176,(P_neesiana_scaffold-JHFI-2007395-Pellia_neesiana:0.00152,P_neesiana_scaffold-JHFI-2007396-Pellia_neesiana:0.00014)n189:0.01484)n188:0.07007)n187:0.02675)n184:0.09578)n168:0.0449,((S_moellendorffii_renamed_EFJ24991:0.05517,S_moellendorffii_renamed_EFJ15357:0.00014)n191:0.15746,(S_moellendorffii_renamed_EFJ19863:0.01762,(S_moellendorffii_renamed_EFJ19862:0.00197,(S_moellendorffii_renamed_EFJ14096:0.01153,S_moellendorffii_renamed_EFJ14095:0.00014)n194:0.00106)n193:0.00187)n192:0.14603)n190:0.02973)n167:0.03622)n109:0.04724)n106:0.04932,(Oryza_sativa_renamed_LOC_Os02g07310.1:0.76289,((M_flagellaris_scaffold-UCRN-2004279-Megaceros_tosanus:0.00014,M_flagellaris_scaffold-UCRN-2004280-Megaceros_tosanus:0.00014)n197:0.09111,(A_agrestis_renamed_Aagr.utg000076l.48.1:0.15897,A_agrestis_renamed_Aagr.utg000042l.1.1:0.088893)n198:0.009877)n196:0.043119)n195:0.004791)n105:0.1175)n78:0.05021)n69:0.02207)n66:0.05503)n63:0.023175)n0;
```
