## Supplementary material for "Transcriptional responses to arbuscular mycorrhizal symbiosis development are conserved in the early divergent *Marchantia paleacea*": OG0000237_tree.txt

```
((A_filiculoides_renamed_Azfi_s0092.g043147:0.48698,(P_patens_renamed_P311_25630V3.1:0.47125,(((P_patens_renamed_P320_21880V3.1:0.00626,(P_patens_renamed_P320_21890V3.1:0.00014,P_patens_renamed_P320_21890V3.2:0.04478)n6:0.00016)n5:0.13367,((P_patens_renamed_P37_1880V3.5:0,P_patens_renamed_P37_1880V3.2:0,P_patens_renamed_P37_1880V3.6:0,P_patens_renamed_P37_1880V3.4:0,P_patens_renamed_P37_1880V3.7:0,P_patens_renamed_P37_1880V3.3:0,P_patens_renamed_P37_1880V3.1:0)n8:0.00568,(P_patens_renamed_P37_1650V3.2:0.00014,P_patens_renamed_P37_1650V3.1:0.00014)n9:0.04794)n7:0.0335)n4:0.00738,P_patens_renamed_P33_3120V3.1:0.14777)n3:0.07199)n2:0.28652)n1:0.06945,(((M_flagellaris_scaffold-UCRN-2009319-Megaceros_tosanus:0.3643,((((A_agrestis_renamed_Aagr.utg000126l.10.1:0.00014,(A_agrestis_renamed_Aagr.utg000126l.10.2:0.00028,A_agrestis_renamed_Aagr.utg000126l.10.3:0.00157)n17:0.01411)n16:0.10031,(A_agrestis_renamed_Aagr.utg000095l.7.1:0.13257,(A_agrestis_renamed_Aagr.utg000044l.105.1:0.08452,A_agrestis_renamed_Aagr.utg000126l.7.1:0.00015)n19:0.08913)n18:0.06111)n15:0.28155,(A_agrestis_renamed_Aagr.utg000102l.1.1:0.95208,((((A_agrestis_renamed_Aagr.utg000003l.556.1:0.00014,A_agrestis_renamed_Aagr.utg000003l.559.1:0.00114)n24:0.08588,((A_agrestis_renamed_Aagr.utg000144l.4.1:0.04004,(A_agrestis_renamed_Aagr.utg000045l.327.1:0.00015,A_agrestis_renamed_Aagr.utg000144l.3.1:0.00168)n27:0.06032)n26:0.01276,A_agrestis_renamed_Aagr.utg000102l.5.1:0.03758)n25:0.02135)n23:0.04715,((A_agrestis_renamed_Aagr.utg000045l.254.1:0.1,A_agrestis_renamed_Aagr.utg000045l.321.1:0.09438)n29:0.02511,(A_agrestis_renamed_Aagr.utg000104l.2.1:0.23415,(A_agrestis_renamed_Aagr.utg000098l.4.1:0.02167,((A_agrestis_renamed_Aagr.utg000098l.7.2:0.00014,A_agrestis_renamed_Aagr.utg000098l.7.1:0.00014)n33:0.00014,(A_agrestis_renamed_Aagr.utg000098l.7.3:0.00841,(A_agrestis_renamed_Aagr.utg000098l.7.5:0.04964,A_agrestis_renamed_Aagr.utg000098l.7.4:0.01733)n35:0.03718)n34:0.01568)n32:0.04048)n31:0.04585)n30:0.02437)n28:0.0522)n22:0.03975,A_agrestis_renamed_Aagr.utg000098l.3.1:0.12445)n21:0.05529)n20:0.2814)n14:0.44891,((((A_agrestis_renamed_Aagr.utg000006l.1023.1:0.13692,(A_agrestis_renamed_Aagr.utg000059l.370.1:0.00014,A_agrestis_renamed_Aagr.utg000006l.1025.1:0.04903)n40:0.04434)n39:0.03126,A_agrestis_renamed_Aagr.utg000059l.375.1:0.05586)n38:0.1136,((A_agrestis_renamed_Aagr.utg000113l.103.1:0.09834,A_agrestis_renamed_Aagr.utg000113l.114.1:0.26696)n42:0.0005,A_agrestis_renamed_Aagr.utg000113l.113.1:0.13079)n41:0.02961)n37:0.20654,((A_agrestis_renamed_Aagr.utg000001l.118.1:0.05714,(A_agrestis_renamed_Aagr.utg000053l.38.3:0.0022,((A_agrestis_renamed_Aagr.utg000053l.38.5:0,A_agrestis_renamed_Aagr.utg000053l.38.2:0)n47:0.00014,(A_agrestis_renamed_Aagr.utg000053l.38.4:0.00014,A_agrestis_renamed_Aagr.utg000053l.38.1:0.00014)n48:0.00014)n46:0.00014)n45:0.10992)n44:0.20672,((A_agrestis_renamed_Aagr.utg000001l.101.1:0.00215,A_agrestis_renamed_Aagr.utg000001l.101.2:0.01982)n50:0.22939,(A_agrestis_renamed_Aagr.utg000116l.91.1:0.06692,(A_agrestis_renamed_Aagr.utg000063l.388.1:0.00014,(A_agrestis_renamed_Aagr.utg000063l.388.4:0.03476,(A_agrestis_renamed_Aagr.utg000063l.388.3:0.00587,A_agrestis_renamed_Aagr.utg000063l.388.2:0.03231)n54:0.00557)n53:0.001)n52:0.04389)n51:0.20204)n49:0.08772)n43:0.02914)n36:0.041796)n13:0.004644)n12:0.09128,(Oryza_sativa_renamed_LOC_Os09g15050.1:0.42577,(((M_polymorpha_renamed_Mapoly0015s0008.1:0.03354,(M_paleacea_Rhiz_final_MPA24439.1.p1:0.00014,M_paleacea_Rhiz_final_MPA24439.2.p1:0.00016)n59:0.04052)n58:0.26618,(P_neesiana_scaffold-JHFI-2111058-Pellia_neesiana:0.22983,(P_pinnata_scaffold-UUHD-2142058-Porella_pinnata:0.5637,P_pinnata_scaffold-UUHD-2144812-Porella_pinnata:0.229266)n61:0.025474)n60:0.12831)n57:0.14989,(((M_paleacea_Rhiz_final_MPA13913.1.p1:0,M_paleacea_Rhiz_final_MPA13913.2.p1:0)n64:0.26476,((M_polymorpha_renamed_Mapoly0050s0107.1:0.13116,(M_paleacea_Rhiz_final_MPA14387.4.p1:0.00014,(M_paleacea_Rhiz_final_MPA14387.2.p1:0.00213,M_paleacea_Rhiz_final_MPA14387.3.p1:0.00014)n68:0.02616)n67:0.09409)n66:0.16839,(M_paleacea_Rhiz_final_MPA23057.1.p1:0.05525,(M_polymorpha_renamed_Mapoly0221s0001.1:0.02208,M_polymorpha_renamed_Mapoly0207s0001.1:0.00715)n70:0.3264)n69:0.18126)n65:0.12446)n63:0.45483,(P_neesiana_scaffold-JHFI-2008279-Pellia_neesiana:0.15158,P_neesiana_scaffold-JHFI-2008278-Pellia_neesiana:0.077067)n71:0.0077067)n62:0.0008563)n56:0.040734)n55:0.004526)n11:0.01744,((A_trichopoda_renamed_ERN00818:0.56966,((((P_dactylifera_renamed_XP_026657336.1:0.02502,(P_dactylifera_renamed_XP_008779208.1:0.06294,(P_dactylifera_renamed_XP_008777894.1:0.01137,P_dactylifera_renamed_XP_026657275.1:0.03468)n79:0.06562)n78:0.02005)n77:0.01718,(P_dactylifera_renamed_XP_008780133.2:0.05375,(P_dactylifera_renamed_XP_008780058.1:0.0392,P_dactylifera_renamed_XP_008780310.2:0.1154)n81:0.05935)n80:0.05131)n76:0.2227,(((Z_mays_renamed_K7THR6:0.35012,(Z_mays_renamed_A0A1D6PQN8:0.05385,Z_mays_renamed_K7TR87:0.07174)n85:0.29986)n84:0.07094,(Oryza_sativa_renamed_LOC_Os02g36210.1:0.39041,(Oryza_sativa_renamed_LOC_Os04g09900.3:0.06342,(Oryza_sativa_renamed_LOC_Os04g09900.1:0.00016,Oryza_sativa_renamed_LOC_Os04g09900.2:0.00014)n88:0.00016)n87:0.35558)n86:0.04279)n83:0.27808,(Oryza_sativa_renamed_LOC_Os02g17780.1:0.21805,(Z_mays_renamed_A0A1D6K6U5:0.29622,Z_mays_renamed_A0A1D6KV46:0.194913)n90:0.021657)n89:0.08522)n82:0.09422)n75:0.15892,(((L_angustifolius_renamed_OIV92574:0.13167,((M_truncatula_renamed_MTR_7011770:0.13535,M_truncatula_renamed_MTR_7011663:0.05036)n95:0.0813,((L_japonicus_renamed_Lj1g3v4434270.2:0.00231,(L_japonicus_renamed_Lj1g3v4434270.1:0.00014,L_japonicus_renamed_Lj1g3v4434270.3:0.00014)n98:0.00015)n97:0.04388,((L_japonicus_renamed_Lj0g3v0251619.1:0.00014,L_japonicus_renamed_Lj1g3v0682850.5:0.01272)n100:0.01765,(L_japonicus_renamed_Lj1g3v0682850.3:0.00016,L_japonicus_renamed_Lj1g3v0682850.4:0.00014)n101:0.00014)n99:0.08904)n96:0.04265)n94:0.02851)n93:0.14304,(L_angustifolius_renamed_OIV92575:0.19118,(M_truncatula_renamed_MTR_7094970:0.06887,(M_truncatula_renamed_MTR_5030050:0.05835,M_truncatula_renamed_MTR_8073530:0.49524)n104:0.04552)n103:0.11742)n102:0.1045)n92:0.1337,(B_vulgaris_renamed_KMT06430:0.36732,A_thaliana_renamed_AT4G02780.1:0.45423)n105:0.08007)n91:0.13273)n74:0.06844)n73:0.5551,((((A_agrestis_renamed_Aagr.utg000050l.558.1:0.83903,((((((B_vulgaris_renamed_KMT04332:0.26617,(B_vulgaris_renamed_KMT04331:0.16312,B_vulgaris_renamed_KMT04330:0.14735)n116:0.12555)n115:0.28893,(((L_angustifolius_renamed_OIV91766:0.00458,L_angustifolius_renamed_OIV91767:0.00014)n119:0.22322,(M_truncatula_renamed_MTR_2012870:0.05826,M_truncatula_renamed_MTR_2012900:0.08747)n120:0.17928)n118:0.23192,A_thaliana_renamed_AT1G61120.1:0.6812)n117:0.09158)n114:0.20598,((((P_dactylifera_renamed_XP_026665816.1:0.03849,(P_dactylifera_renamed_XP_026665808.1:0.10408,P_dactylifera_renamed_XP_017696375.1:0.01922)n125:0.02575)n124:0.01393,P_dactylifera_renamed_XP_017696346.1:0.22103)n123:0.00502,(P_dactylifera_renamed_XP_026665815.1:0.15012,P_dactylifera_renamed_XP_026665813.1:0.24596)n126:0.1255)n122:0.05534,((P_dactylifera_renamed_XP_008778851.2:0.00014,P_dactylifera_renamed_XP_026657566.1:0.02141)n128:0.0208,((P_dactylifera_renamed_XP_008779758.2:0.044,P_dactylifera_renamed_XP_026657456.1:0.13795)n130:0.02967,P_dactylifera_renamed_XP_008779280.1:0.18201)n129:0.00014)n127:0.06367)n121:0.44721)n113:0.24377,(A_trichopoda_renamed_ERN20279:0.2935,(A_trichopoda_renamed_ERN03391:0.0382,(A_trichopoda_renamed_ERN12062:0.04397,A_trichopoda_renamed_ERN03390:0.54839)n133:0.02048)n132:0.4338)n131:0.19946)n112:0.56761,(A_trichopoda_renamed_ERN14961:0.37154,((B_vulgaris_renamed_KMT01610:0.43972,(A_thaliana_renamed_AT1G79460.1:0.43394,((L_angustifolius_renamed_OIW05346:0.03739,L_angustifolius_renamed_OIW05345:0.06946)n139:0.10847,(((L_japonicus_renamed_Lj0g3v0250739.1:0.04304,(L_japonicus_renamed_Lj0g3v0250739.2:0.00014,L_japonicus_renamed_Lj3g3v0948400.1:0.00014)n143:0.00015)n142:0.02794,(L_japonicus_renamed_Lj3g3v0948400.2:0.00014,(L_japonicus_renamed_Lj3g3v0948490.1:0.00014,L_japonicus_renamed_Lj3g3v0948400.4:0.00014)n145:0.01254)n144:0.12426)n141:0.08583,(M_truncatula_renamed_MTR_2064295:0.06277,(M_truncatula_renamed_MTR_3058160:0.00015,(M_truncatula_renamed_MTR_3058160:0.00014,(M_truncatula_renamed_MTR_3058160:0.00014,(M_truncatula_renamed_MTR_3058160:0.00014,M_truncatula_renamed_MTR_3058160:0.00014)n150:0.00014)n149:0.00014)n148:0.00015)n147:0.18736)n146:0.06147)n140:0.03495)n138:0.21822)n137:0.08153)n136:0.11163,((P_dactylifera_renamed_XP_008780534.1:0.00014,(((Oryza_sativa_renamed_LOC_Os04g10060.1:0.3107,(Z_mays_renamed_A0A1D6DZU6:0.22256,Z_mays_renamed_A0A1D6IZQ3:0.292698)n156:0.032522)n155:0.07676,((Z_mays_renamed_A0A1D6DZW1:0.12178,(Z_mays_renamed_A0A1D6DZW2:0.00014,Z_mays_renamed_spQ84ZW8:0.00336)n159:0.0677)n158:0.30732,(Oryza_sativa_renamed_LOC_Os04g52240.1:0.396,Oryza_sativa_renamed_LOC_Os04g52210.1:0.223083)n160:0.024787)n157:0.04716)n154:0.0264,(((((Oryza_sativa_renamed_LOC_Os02g36140.3:0.00015,Oryza_sativa_renamed_LOC_Os02g36140.2:0.00014)n165:0.00015,Oryza_sativa_renamed_LOC_Os02g36140.4:0.00014)n164:0.00197,Oryza_sativa_renamed_LOC_Os02g36140.5:0.02087)n163:0.14422,Oryza_sativa_renamed_LOC_Os02g36285.1:0.16893)n162:0.17175,Oryza_sativa_renamed_LOC_Os04g52230.1:0.011601)n161:0.0011601)n153:0.0001289)n152:0.13357,(((Z_mays_renamed_A0A1D6PZ01:0.30173,(Z_mays_renamed_A0A1D6KUI6:0.27464,Z_mays_renamed_A0A1D6MTY2:0.28829)n169:0.04726)n168:0.16117,(((Oryza_sativa_renamed_LOC_Os02g36264.1:0.05501,(Oryza_sativa_renamed_LOC_Os02g36220.1:0.00015,Oryza_sativa_renamed_LOC_Os02g36220.2:0.00014)n173:0.05118)n172:0.21517,((Oryza_sativa_renamed_LOC_Os12g30824.1:0,Oryza_sativa_renamed_LOC_Os12g30824.2:0)n175:0.15911,Oryza_sativa_renamed_LOC_Os12g30800.1:0.1247)n174:0.13487)n171:0.05581,((Oryza_sativa_renamed_LOC_Os11g28500.1:0.33914,Oryza_sativa_renamed_LOC_Os11g28490.1:0.00014)n177:0.26529,(Oryza_sativa_renamed_LOC_Os11g28530.3:0.00014,(Oryza_sativa_renamed_LOC_Os11g28530.2:0,Oryza_sativa_renamed_LOC_Os11g28530.1:0)n179:0.00014)n178:0.14893)n176:0.12416)n170:0.13683)n167:0.16046,(((P_dactylifera_renamed_XP_026666263.1:0.06502,P_dactylifera_renamed_XP_017696467.1:0.04535)n182:0.00665,P_dactylifera_renamed_XP_026665720.1:0.18811)n181:0.03984,(P_dactylifera_renamed_XP_026665758.1:0.00014,(P_dactylifera_renamed_XP_026665757.1:0.00012,(P_dactylifera_renamed_XP_026665755.1:0,P_dactylifera_renamed_XP_026665756.1:0,P_dactylifera_renamed_XP_008809130.1:0)n185:0.00014)n184:0.00015)n183:0.06373)n180:0.161163)n166:0.017907)n151:0.14142)n135:0.13459)n134:0.345348)n111:0.038372,P_dactylifera_renamed_XP_017700811.1:1.6738)n110:0.185978)n109:0.26676,P_abies_renamed_MA_57103g0010:0.31358)n108:0.10168,((S_moellendorffii_renamed_EFJ33583:0.00433,S_moellendorffii_renamed_EFJ37423:0.00908)n187:0.39847,(S_moellendorffii_renamed_EFJ31963:0.02323,(S_moellendorffii_renamed_EFJ37889:0.00014,(S_moellendorffii_renamed_EFJ37888:0.02607,S_moellendorffii_renamed_EFJ31965:0.0591)n190:0.01737)n189:0.01744)n188:0.26017)n186:0.39393)n107:0.03264,((((S_moellendorffii_renamed_EFJ32079:0.6306,(A_trichopoda_renamed_ERM94694:0.56299,(((P_abies_renamed_MA_10435706g0010:0.08072,P_abies_renamed_MA_86213g0010:0.08345)n198:0.02837,(P_abies_renamed_MA_152325g0010:0.0231,P_abies_renamed_MA_7757447g0010:0.01764)n199:0.1609)n197:0.57375,(P_abies_renamed_MA_269949g0010:0.06864,(P_abies_renamed_MA_10433916g0010:0.08655,P_abies_renamed_MA_10435309g0010:0.13632)n201:0.00982)n200:0.264771)n196:0.029419)n195:0.06549)n194:0.00015,((A_trichopoda_renamed_ERN01598:0.57896,A_trichopoda_renamed_ERN03392:1.34926)n203:0.44478,((S_moellendorffii_renamed_EFJ14208:0.00735,S_moellendorffii_renamed_EFJ18308:0.0038)n205:0.43911,S_moellendorffii_renamed_EFJ12417:0.76008)n204:0.210933)n202:0.023437)n193:0.06717,M_polymorpha_renamed_Mapoly0046s0122.1:0.868)n192:0.09889,((P_pinnata_scaffold-UUHD-2010619-Porella_pinnata:1.31912,((M_paleacea_Rhiz_final_MPA20608.1.p1:0.01487,M_polymorpha_renamed_Mapoly0167s0025.1:0.00872)n209:0.47971,(M_polymorpha_renamed_Mapoly0097s0049.1:0.08722,(M_paleacea_Rhiz_final_MPA15116.1.p1:0.00015,M_paleacea_Rhiz_final_MPA15116.2.p1:0.00014)n211:0.0447)n210:0.53969)n208:0.50246)n207:0.08035,S_moellendorffii_renamed_EFJ27181:0.56663)n206:0.20309)n191:0.13155)n106:0.031266)n72:0.0031266)n10:0.0003474)n0;
```
