## Supplementary material for "Transcriptional responses to arbuscular mycorrhizal symbiosis development are conserved in the early divergent *Marchantia paleacea*": OG0000238_tree.txt

```
((P_patens_renamed_P321_20790V3.1:1.23747,((S_moellendorffii_renamed_EFJ27932:0.24399,((A_filiculoides_renamed_Azfi_s1656.g105353:0.15335,A_filiculoides_renamed_Azfi_s1656.g105355:0.28973)n5:0.13302,(((P_abies_renamed_MA_122094g0010:0.51736,((A_trichopoda_renamed_ERM94201:0.44828,(Oryza_sativa_renamed_LOC_Os09g20330.1:0.56811,(P_dactylifera_renamed_XP_026665500.1:0,P_dactylifera_renamed_XP_008808182.1:0)n12:0.30508)n11:0.06795)n10:0.45006,(A_trichopoda_renamed_ERM93595:0.31455,((Oryza_sativa_renamed_LOC_Os09g27990.1:0.33454,P_dactylifera_renamed_XP_008797322.1:0.14347)n15:0.13458,(B_vulgaris_renamed_KMT11320:0.26582,(L_angustifolius_renamed_OIW06468:0.08254,M_truncatula_renamed_MTR_6028030:0.1631)n17:0.19543)n16:0.08952)n14:0.07785)n13:0.28418)n9:0.04223)n8:0.1428,((((P_abies_renamed_MA_183086g0010:0.12816,P_abies_renamed_MA_23891g0010:0.14015)n21:0.10186,((A_trichopoda_renamed_ERM95915:0.01829,A_trichopoda_renamed_ERM95916:0.02529)n23:0.15236,((((Z_mays_renamed_A0A1D6HKP7:0.06638,(Oryza_sativa_renamed_LOC_Os02g51750.2:0.00351,Oryza_sativa_renamed_LOC_Os02g51750.1:0.00014)n28:0.02849)n27:0.06528,(Oryza_sativa_renamed_LOC_Os06g11800.1:0.04781,Z_mays_renamed_A0A096QXB7:0.06873)n29:0.03006)n26:0.10804,((P_dactylifera_renamed_XP_008782135.1:0.05527,(P_dactylifera_renamed_XP_008795562.2:0.00014,P_dactylifera_renamed_XP_017699319.1:0.00918)n32:0.0497)n31:0.10522,(P_dactylifera_renamed_XP_008794526.1:0.03069,P_dactylifera_renamed_XP_026660763.1:0.06439)n33:0.065745)n30:0.007305)n25:0.03715,(B_vulgaris_renamed_KMT08792:0.15495,(L_angustifolius_renamed_OIW02104:0.27552,((A_thaliana_renamed_AT1G35720.1:0.18837,(L_angustifolius_renamed_OIW16593:0.07483,(M_truncatula_renamed_MTR_5063670:0.09616,(L_japonicus_renamed_Lj0g3v0166899.1:0.02417,L_japonicus_renamed_Lj0g3v0353329.1:0.12105)n40:0.02775)n39:0.04524)n38:0.05065)n37:0.05249,((M_truncatula_renamed_MTR_0276s0050:0.0738,(L_japonicus_renamed_Lj4g3v2823370.1:0.06691,(L_angustifolius_renamed_OIW17887:0.04252,L_angustifolius_renamed_OIW00408:0.02461)n44:0.04649)n43:0.02097)n42:0.06291,((A_thaliana_renamed_AT5G65020.2:0.01946,A_thaliana_renamed_AT5G65020.1:0.00014)n46:0.08246,(A_thaliana_renamed_AT5G10220.1:0.09264,A_thaliana_renamed_AT5G10230.1:0.05778)n47:0.066)n45:0.06605)n41:0.047259)n36:0.0047259)n35:0.0005251)n34:0.03783)n24:0.09527)n22:0.05491)n20:0.04467,(A_trichopoda_renamed_ERN01734:0.29196,((P_dactylifera_renamed_XP_008786903.1:0.13028,(Oryza_sativa_renamed_LOC_Os01g31270.1:0.10459,(Z_mays_renamed_A0A1D6FEM9:0.08802,Z_mays_renamed_A0A1D6MKX0:0.06195)n52:0.15504)n51:0.23482)n50:0.08078,(A_thaliana_renamed_AT5G12380.1:0.21502,(((B_vulgaris_renamed_KMT17075:0.05794,(B_vulgaris_renamed_KMT17074:0.07358,B_vulgaris_renamed_KMT17072:0.13685)n57:0.06712)n56:0.23467,(((L_angustifolius_renamed_OIW08090:0.07877,M_truncatula_renamed_MTR_8038180:0.1391)n60:0.02343,((((L_japonicus_renamed_Lj0g3v0363079.1:0.05741,(M_truncatula_renamed_MTR_8038220:0.01243,M_truncatula_renamed_MTR_8038220:0.00552)n65:0.05793)n64:0.01045,L_angustifolius_renamed_OIW06187:0.28557)n63:0.00912,((L_angustifolius_renamed_OIW16895:0.04975,L_angustifolius_renamed_OIV89623:0.03877)n67:0.01013,(M_truncatula_renamed_MTR_3018780:0.04901,(L_japonicus_renamed_Lj0g3v0261959.1:0.0098,L_japonicus_renamed_Lj0g3v0261959.2:0.01375)n69:0.05003)n68:0.02167)n66:0.05388)n62:0.03815,((L_angustifolius_renamed_OIW08089:0.04312,L_angustifolius_renamed_OIW06186:0.08685)n71:0.0542,(L_japonicus_renamed_Lj0g3v0203419.1:0.06221,(M_truncatula_renamed_MTR_8038210:0.00147,M_truncatula_renamed_MTR_8038210:0.03327)n73:0.08258)n72:0.02686)n70:0.07677)n61:0.03475)n59:0.02322,((L_japonicus_renamed_Lj0g3v0261939.1:0.00015,L_japonicus_renamed_Lj0g3v0261939.2:0.00703)n75:0.06587,(M_truncatula_renamed_MTR_3018925:0.09864,(M_truncatula_renamed_MTR_3018920:0.0496,(M_truncatula_renamed_MTR_3018790:0.05283,M_truncatula_renamed_MTR_3018790:0.00014)n78:0.00673)n77:0.03864)n76:0.04908)n74:0.05938)n58:0.14268)n55:0.05249,(B_vulgaris_renamed_KMT14582:0.30173,((L_japonicus_renamed_Lj6g3v1600820.1:0.10581,M_truncatula_renamed_MTR_2031980:0.0903)n81:0.08369,(L_angustifolius_renamed_OIV95965:0.10492,L_angustifolius_renamed_OIV95076:0.18375)n82:0.05096)n80:0.14447)n79:0.025119)n54:0.002791)n53:0.1234)n49:0.084537)n48:0.009393)n19:0.06307,(((((P_dactylifera_renamed_XP_008813418.1:0.04806,P_dactylifera_renamed_XP_008779044.2:0.09217)n87:0.06159,(Oryza_sativa_renamed_LOC_Os05g31750.1:0.11309,(Z_mays_renamed_A0A096PJX5:0.22891,Z_mays_renamed_B4FSS8:0.121788)n89:0.013532)n88:0.14722)n86:0.19835,((A_thaliana_renamed_AT2G38750.2:0.00014,A_thaliana_renamed_AT2G38750.1:0.00016)n91:0.36066,(B_vulgaris_renamed_KMT17069:0.28101,((M_truncatula_renamed_MTR_8038170:0,M_truncatula_renamed_MTR_8038170:0)n94:0.05278,(L_japonicus_renamed_Lj0g3v0203439.1:0.06878,L_angustifolius_renamed_OIV98961:0.09895)n95:0.02465)n93:0.11453)n92:0.05157)n90:0.16816)n85:0.37843,(((L_angustifolius_renamed_OIV98962:0.08961,(L_japonicus_renamed_Lj0g3v0203449.1:0.11209,(M_truncatula_renamed_MTR_8038150:0.02538,M_truncatula_renamed_MTR_8038090:0.18237)n100:0.06782)n99:0.01845)n98:0.12302,(B_vulgaris_renamed_KMT17067:0.16996,A_thaliana_renamed_AT2G38760.1:0.32916)n101:0.06015)n97:0.17311,((P_dactylifera_renamed_XP_017702355.1:0,P_dactylifera_renamed_XP_008779043.2:0)n103:0.15273,((Z_mays_renamed_A0A1D6FNE7:0.05922,Z_mays_renamed_B4FZ06:0.04638)n105:0.08759,(Oryza_sativa_renamed_LOC_Os07g46550.1:0.34624,Oryza_sativa_renamed_LOC_Os05g31760.1:0.105966)n106:0.011774)n104:0.13026)n102:0.11453)n96:0.21012)n84:0.07611,P_abies_renamed_MA_88094g0010:0.474939)n83:0.052771)n18:0.07041)n7:0.01939,(((A_thaliana_renamed_AT1G68090.1:0.00263,A_thaliana_renamed_AT1G68090.2:0.00329)n109:0.33974,((((B_vulgaris_renamed_KMT01364:0.00014,(B_vulgaris_renamed_KMT01362:0.00014,B_vulgaris_renamed_KMT01363:0.00013)n114:0.00015)n113:0.24824,(B_vulgaris_renamed_KMT01361:0.03098,B_vulgaris_renamed_KMT01360:0.02799)n115:0.01957)n112:0.14251,((L_angustifolius_renamed_OIW17341:0.08717,(M_truncatula_renamed_MTR_1033560:0.12797,(L_japonicus_renamed_Lj2g3v0062280.1:0.02323,(L_japonicus_renamed_Lj5g3v0768290.1:0,L_japonicus_renamed_Lj5g3v0768290.2:0,L_japonicus_renamed_Lj5g3v0768290.3:0)n120:0.00014)n119:0.06766)n118:0.03938)n117:0.18031,(((L_angustifolius_renamed_OIW20592:0.09653,(L_japonicus_renamed_Lj4g3v2858470.1:0.08617,((L_japonicus_renamed_Lj0g3v0120179.1:0.01761,L_japonicus_renamed_Lj2g3v0636730.1:0.00122)n126:0.00437,((L_japonicus_renamed_Lj2g3v0636730.2:0,L_japonicus_renamed_Lj2g3v0636730.3:0)n128:0.00016,L_japonicus_renamed_Lj4g3v2858490.1:0.00014)n127:0.0019)n125:0.0318)n124:0.01876)n123:0.01472,((M_truncatula_renamed_MTR_6071595:0.00014,M_truncatula_renamed_MTR_6071595:0.04344)n130:0.06202,(M_truncatula_renamed_MTR_1112520:0.05084,(M_truncatula_renamed_MTR_6071605:0.07299,M_truncatula_renamed_MTR_6071615:0.02505)n132:0.0127)n131:0.00352)n129:0.04184)n122:0.03921,((L_angustifolius_renamed_OIW20768:0.04036,L_angustifolius_renamed_OIV94168:0.03618)n134:0.08015,(M_truncatula_renamed_MTR_8107640:0.0752,(L_japonicus_renamed_Lj4g3v3117410.1:0.00014,L_japonicus_renamed_Lj4g3v3117410.2:0.00016)n136:0.03796)n135:0.01752)n133:0.02145)n121:0.07704)n116:0.00856)n111:0.02788,(A_trichopoda_renamed_ERN11026:0.21471,(P_dactylifera_renamed_XP_008789244.1:0.09667,(((Oryza_sativa_renamed_LOC_Os09g23160.1:0.00014,Oryza_sativa_renamed_LOC_Os09g23160.2:0.00014)n141:0.01965,(Z_mays_renamed_A0A0B4J337:0.01421,Z_mays_renamed_B4FY63:0.02202)n142:0.05401)n140:0.03761,(Z_mays_renamed_B6SQ54:0.09806,Oryza_sativa_renamed_LOC_Os08g32970.1:0.15093)n143:0.0971)n139:0.06481)n138:0.02941)n137:0.06078)n110:0.05073)n108:0.22178,(A_filiculoides_renamed_Azfi_s0117.g046480:0.45869,A_filiculoides_renamed_Azfi_s0257.g060587:0.62855)n144:0.11541)n107:0.031446)n6:0.0031446)n4:0.0003494)n3:0.0436,P_abies_renamed_MA_9033347g0010:0.55576)n2:0.03645)n1:0.03224,(((S_moellendorffii_renamed_EFJ34094:0.00257,S_moellendorffii_renamed_EFJ12441:0.00514)n147:0.00832,(S_moellendorffii_renamed_EFJ12354:0.00015,(S_moellendorffii_renamed_EFJ33754:0.00255,S_moellendorffii_renamed_EFJ27741:0.02339)n149:0.00255)n148:0.0071)n146:0.19644,((((P_pinnata_scaffold-UUHD-2137949-Porella_pinnata:0.70239,((P_neesiana_scaffold-JHFI-2108682-Pellia_neesiana:0.41298,T_lepidozioides_scaffold-SKQD-2070090-Takakia_lepidozioides:0.72018)n155:0.08561,(T_lepidozioides_scaffold-SKQD-2065265-Takakia_lepidozioides:0.28288,P_neesiana_scaffold-JHFI-2092518-Pellia_neesiana:0.1103)n156:0.54621)n154:0.06069)n153:0.0819,(((C_braunii_renamed_GBG71706:0.67944,(((((C_braunii_renamed_GBG79644:0.17271,C_braunii_renamed_GBG79642:0.12605)n164:0.21328,(C_braunii_renamed_GBG79638:0.26547,(C_braunii_renamed_GBG79647:0.16732,C_braunii_renamed_GBG79651:0.22768)n166:0.48312)n165:0.12329)n163:0.03302,C_braunii_renamed_GBG79645:0.64186)n162:0.09104,C_braunii_renamed_GBG79646:0.39624)n161:0.15873,(C_braunii_renamed_GBG67289:0.37764,(C_braunii_renamed_GBG69631:0.19734,(C_braunii_renamed_GBG69632:0.16841,(C_braunii_renamed_GBG69629:0.0434,C_braunii_renamed_GBG69630:0.04103)n170:0.14095)n169:0.12105)n168:0.07685)n167:0.45069)n160:0.05932)n159:0.17995,(C_braunii_renamed_GBG78702:0.65427,C_braunii_renamed_GBG81599:0.88969)n171:0.08471)n158:0.16004,C_braunii_renamed_GBG85737:0.89479)n157:0.13244)n152:0.09205,L_angustifolius_renamed_OIV89622:0.36863)n151:0.19217,(((T_lepidozioides_scaffold-SKQD-2079280-Takakia_lepidozioides:0.16854,(((P_patens_renamed_P311_11390V3.2:0,P_patens_renamed_P311_11390V3.1:0)n177:0.26173,(P_patens_renamed_P31_9400V3.2:0.00014,(P_patens_renamed_P31_9400V3.1:0,P_patens_renamed_P31_9400V3.3:0)n179:0.00016)n178:0.15074)n176:0.21398,((P_patens_renamed_P326_12010V3.2:0,P_patens_renamed_P326_12010V3.3:0,P_patens_renamed_P326_12010V3.4:0,P_patens_renamed_P326_12010V3.1:0)n181:0.02959,(((P_patens_renamed_P34_29860V3.1:0,P_patens_renamed_P34_29860V3.6:0,P_patens_renamed_P34_29860V3.4:0,P_patens_renamed_P34_29860V3.7:0,P_patens_renamed_P34_29860V3.2:0,P_patens_renamed_P34_29860V3.3:0,P_patens_renamed_P34_29860V3.5:0)n184:0.00014,P_patens_renamed_P34_29860V3.8:0.00015)n183:0.08629,(P_patens_renamed_P33_3840V3.5:0,P_patens_renamed_P33_3840V3.2:0,P_patens_renamed_P33_3840V3.6:0,P_patens_renamed_P33_3840V3.3:0,P_patens_renamed_P33_3840V3.4:0,P_patens_renamed_P33_3840V3.1:0)n185:0.08596)n182:0.01913)n180:0.10228)n175:0.13029)n174:0.15834,(T_lepidozioides_scaffold-SKQD-2078080-Takakia_lepidozioides:0.11442,((P_patens_renamed_P313_23870V3.2:0,P_patens_renamed_P313_23870V3.4:0,P_patens_renamed_P313_23870V3.1:0,P_patens_renamed_P313_23870V3.5:0,P_patens_renamed_P313_23870V3.3:0)n188:0.11646,((P_patens_renamed_P34_14550V3.6:0,P_patens_renamed_P34_14550V3.4:0,P_patens_renamed_P34_14550V3.3:0,P_patens_renamed_P34_14550V3.5:0,P_patens_renamed_P34_14550V3.1:0,P_patens_renamed_P34_14550V3.2:0)n190:0.00014,P_patens_renamed_P34_14550V3.7:0.00015)n189:0.16187)n187:0.119304)n186:0.013256)n173:0.13217,(((M_flagellaris_scaffold-UCRN-2009011-Megaceros_tosanus:0,M_flagellaris_scaffold-UCRN-2009012-Megaceros_tosanus:0)n193:0.16881,A_agrestis_renamed_Aagr.utg000001l.171.1:0.12104)n192:0.25546,(M_flagellaris_scaffold-UCRN-2051275-Megaceros_tosanus:0.12313,(A_agrestis_renamed_Aagr.utg000003l.478.2:0.00261,((A_agrestis_renamed_Aagr.utg000003l.478.1:0.00014,A_agrestis_renamed_Aagr.utg000003l.478.4:0.17944)n197:0.00016,(A_agrestis_renamed_Aagr.utg000003l.478.3:0.0078,A_agrestis_renamed_Aagr.utg000003l.478.5:0.11945)n198:0.01677)n196:0.03038)n195:0.11914)n194:0.16546)n191:0.04952)n172:0.02748)n150:0.032742)n145:0.003638)n0;
```
