## Supplementary material for "Transcriptional responses to arbuscular mycorrhizal symbiosis development are conserved in the early divergent *Marchantia paleacea*": OG0000239_tree.txt

```
(Oryza_sativa_renamed_LOC_Os04g05890.1:0.000795,((((Oryza_sativa_renamed_LOC_Os01g35670.1:0.0876,((Oryza_sativa_renamed_LOC_Os04g07360.1:0.00555,Oryza_sativa_renamed_LOC_Os12g33660.1:0.01787)n6:0.00633,((((((((Oryza_sativa_renamed_LOC_Os05g17280.1:0.05279,Oryza_sativa_renamed_LOC_Os12g30100.1:0.02745)n14:0.02439,(Oryza_sativa_renamed_LOC_Os09g09070.1:0.01137,(Oryza_sativa_renamed_LOC_Os05g08020.1:0.02252,Oryza_sativa_renamed_LOC_Os08g05240.1:0.04908)n16:0.01506)n15:0.02498)n13:0.01228,(Oryza_sativa_renamed_LOC_Os12g34140.1:0.01691,(Oryza_sativa_renamed_LOC_Os04g06420.1:0.02448,((Oryza_sativa_renamed_LOC_Os01g22760.1:0.00788,Oryza_sativa_renamed_LOC_Os05g19780.1:0.00502)n20:0.00817,(Oryza_sativa_renamed_LOC_Os06g31544.1:0.03685,(Oryza_sativa_renamed_LOC_Os05g20250.1:0.0067,Oryza_sativa_renamed_LOC_Os07g30720.1:0.03161)n22:0.00374)n21:0.01077)n19:0.05245)n18:0.06499)n17:0.01028)n12:0.00181,((Oryza_sativa_renamed_LOC_Os10g17320.1:0.00836,(Oryza_sativa_renamed_LOC_Os01g02629.1:0.00926,Oryza_sativa_renamed_LOC_Os10g18590.1:0.0117)n25:0.00015)n24:0.00358,Oryza_sativa_renamed_LOC_Os10g13340.1:0.00333)n23:0.00151)n11:0.00717,(Oryza_sativa_renamed_LOC_Os06g16850.1:0.01337,Oryza_sativa_renamed_LOC_Os08g08540.1:0.01377)n26:0.00798)n10:0.01444,((Oryza_sativa_renamed_LOC_Os12g28940.1:0,Oryza_sativa_renamed_LOC_Os12g29060.1:0)n28:0.03347,Oryza_sativa_renamed_LOC_Os07g24380.1:0.04951)n27:0.02053)n9:0.08762,Oryza_sativa_renamed_LOC_Os12g34050.1:0.05207)n8:0.01934,((Oryza_sativa_renamed_LOC_Os06g17780.1:0.0433,((Oryza_sativa_renamed_LOC_Os04g29160.1:0,Oryza_sativa_renamed_LOC_Os06g17190.1:0)n32:0.00016,Oryza_sativa_renamed_LOC_Os08g20330.1:0.01507)n31:0.00014)n30:0.02634,(Oryza_sativa_renamed_LOC_Os06g17640.1:0.02197,Oryza_sativa_renamed_LOC_Os10g31580.1:0.01982)n33:0.00717)n29:0.00855)n7:0.00811)n5:0.00016)n4:0.05556,(Oryza_sativa_renamed_LOC_Os02g12990.1:0.00955,Oryza_sativa_renamed_LOC_Os05g23170.1:0.01922)n34:0.00722)n3:0.00018,((Oryza_sativa_renamed_LOC_Os09g01830.1:0.00014,Oryza_sativa_renamed_LOC_Os09g01840.1:0.00124)n36:0.03853,(Oryza_sativa_renamed_LOC_Os07g45700.1:0.00823,Oryza_sativa_renamed_LOC_Os08g24230.1:0.04978)n37:0.0088)n35:0.02138)n2:0.00014,((Oryza_sativa_renamed_LOC_Os09g09120.1:0.012,((((((((((Oryza_sativa_renamed_LOC_Os10g20050.1:0.02853,(Oryza_sativa_renamed_LOC_Os05g17330.1:0.032,Oryza_sativa_renamed_LOC_Os03g23070.1:0.08103)n50:0.02449)n49:0.01298,(((Oryza_sativa_renamed_LOC_Os02g14340.1:0.56595,(Oryza_sativa_renamed_LOC_Os05g20650.1:0.09894,Oryza_sativa_renamed_LOC_Os10g11560.1:0.03646)n54:0.12821)n53:0.28079,(Oryza_sativa_renamed_LOC_Os02g25530.1:0.06408,(Oryza_sativa_renamed_LOC_Os05g52090.1:0.01308,Oryza_sativa_renamed_LOC_Os09g09190.1:0.1076)n56:0.07291)n55:0.00013)n52:0.62584,(((Oryza_sativa_renamed_LOC_Os12g10110.1:0.01364,(Oryza_sativa_renamed_LOC_Os05g22420.1:0.0325,Oryza_sativa_renamed_LOC_Os08g39540.1:0.32397)n60:0.02334)n59:0.09298,((Oryza_sativa_renamed_LOC_Os06g37520.1:0.06379,(Oryza_sativa_renamed_LOC_Os12g35960.1:0.02816,Oryza_sativa_renamed_LOC_Os05g52019.1:0.03705)n63:0.00302)n62:0.00795,(Oryza_sativa_renamed_LOC_Os04g25810.1:0.01631,Oryza_sativa_renamed_LOC_Os05g08050.1:0.02627)n64:0.01185)n61:0.09504)n58:1.28366,(Oryza_sativa_renamed_LOC_Os11g42750.1:0.4237,(((Oryza_sativa_renamed_LOC_Os10g16520.1:0.05927,Oryza_sativa_renamed_LOC_Os04g13880.1:0.02769)n68:0.01988,Oryza_sativa_renamed_LOC_Os08g21940.1:0.11636)n67:0.00722,((Oryza_sativa_renamed_LOC_Os03g33790.1:0.10401,Oryza_sativa_renamed_LOC_Os07g30050.1:0.17777)n70:0.04771,(Oryza_sativa_renamed_LOC_Os08g12560.1:0.04055,((Oryza_sativa_renamed_LOC_Os02g22810.1:0.00846,Oryza_sativa_renamed_LOC_Os06g17540.1:0.16887)n73:0.03056,(Oryza_sativa_renamed_LOC_Os04g16860.1:0.02226,(Oryza_sativa_renamed_LOC_Os05g27260.1:0.05865,((Oryza_sativa_renamed_LOC_Os10g14860.1:0.01396,((Oryza_sativa_renamed_LOC_Os05g18310.1:0.00894,Oryza_sativa_renamed_LOC_Os06g01010.1:0.18208)n79:0.00666,(Oryza_sativa_renamed_LOC_Os09g17170.1:0.03669,((Oryza_sativa_renamed_LOC_Os02g28160.1:0.11936,Oryza_sativa_renamed_LOC_Os09g04150.1:0.04258)n82:0.03836,Oryza_sativa_renamed_LOC_Os04g21090.1:0.02641)n81:0.01286)n80:0.00016)n78:0.00183)n77:0.00014,(Oryza_sativa_renamed_LOC_Os01g60560.1:0.01813,Oryza_sativa_renamed_LOC_Os05g51890.1:0.02562)n83:0.01633)n76:0.07483)n75:0.08859)n74:0.01288)n72:0.04006)n71:0.01592)n69:0.00211)n66:0.46905)n65:0.39755)n57:0.45703)n51:0.13839)n48:0.00209,(((((Oryza_sativa_renamed_LOC_Os05g18260.1:0,Oryza_sativa_renamed_LOC_Os05g18270.1:0)n88:0.06359,((Oryza_sativa_renamed_LOC_Os07g24260.1:0.01176,(Oryza_sativa_renamed_LOC_Os04g18260.1:0.00724,Oryza_sativa_renamed_LOC_Os04g55340.1:0.09833)n91:0.02419)n90:0.01334,Oryza_sativa_renamed_LOC_Os02g16410.1:0.03671)n89:0.01861)n87:0.02485,(Oryza_sativa_renamed_LOC_Os07g24370.1:0.38247,Oryza_sativa_renamed_LOC_Os10g12660.1:0.00015)n92:0.17856)n86:0.03144,((Oryza_sativa_renamed_LOC_Os08g21020.1:0.0318,((Oryza_sativa_renamed_LOC_Os03g23190.1:0.02293,(Oryza_sativa_renamed_LOC_Os01g35530.1:0.13551,(Oryza_sativa_renamed_LOC_Os12g29030.1:0.04106,(Oryza_sativa_renamed_LOC_Os01g24380.1:0.00225,(Oryza_sativa_renamed_LOC_Os06g17200.1:0.00909,Oryza_sativa_renamed_LOC_Os09g01190.1:0.00014)n100:0.00016)n99:0.02356)n98:0.03149)n97:0.01444)n96:0.00294,((Oryza_sativa_renamed_LOC_Os10g14250.1:0.00015,Oryza_sativa_renamed_LOC_Os10g17150.1:0.00229)n102:0.00918,(Oryza_sativa_renamed_LOC_Os05g07490.1:0.00902,(Oryza_sativa_renamed_LOC_Os09g13990.1:0.01591,Oryza_sativa_renamed_LOC_Os08g20260.1:0.0028)n104:0.00014)n103:0.0028)n101:0.00201)n95:0.10705)n94:0.03351,((Oryza_sativa_renamed_LOC_Os04g06480.1:0.02071,Oryza_sativa_renamed_LOC_Os10g12260.1:0.02076)n106:0.04303,(Oryza_sativa_renamed_LOC_Os04g21420.1:0.00232,(Oryza_sativa_renamed_LOC_Os09g14370.1:0.13856,(Oryza_sativa_renamed_LOC_Os05g17350.1:0.00228,Oryza_sativa_renamed_LOC_Os09g14330.1:0.00461)n109:0.00668)n108:0.01837)n107:0.01054)n105:0.00098)n93:0.04508)n85:0.02995,(((Oryza_sativa_renamed_LOC_Os08g10830.1:0.02182,(Oryza_sativa_renamed_LOC_Os10g12800.1:0.00226,((Oryza_sativa_renamed_LOC_Os06g32770.1:0.01535,Oryza_sativa_renamed_LOC_Os08g11080.1:0.00964)n115:0.00551,Oryza_sativa_renamed_LOC_Os07g47890.1:0.03037)n114:0.00014)n113:0.00015)n112:0.0054,(((Oryza_sativa_renamed_LOC_Os01g35550.1:0.07874,Oryza_sativa_renamed_LOC_Os10g03150.1:0.03542)n118:0.00911,(Oryza_sativa_renamed_LOC_Os03g23140.1:0.00966,Oryza_sativa_renamed_LOC_Os06g31850.1:0.01643)n119:0.00179)n117:0.00107,(((((Oryza_sativa_renamed_LOC_Os07g25850.1:0.04509,Oryza_sativa_renamed_LOC_Os07g14960.1:0.00545)n124:0.00229,Oryza_sativa_renamed_LOC_Os12g26820.1:0.00401)n123:0.00202,(Oryza_sativa_renamed_LOC_Os11g31210.1:0.0593,Oryza_sativa_renamed_LOC_Os06g32560.1:0.02341)n125:0.00316)n122:0.00138,(Oryza_sativa_renamed_LOC_Os04g38110.1:0.01858,(Oryza_sativa_renamed_LOC_Os08g24540.1:0.00615,Oryza_sativa_renamed_LOC_Os12g11180.1:0.01922)n127:0.00339)n126:0.00227)n121:0.00401,(((((Oryza_sativa_renamed_LOC_Os01g24180.1:0.06609,Oryza_sativa_renamed_LOC_Os05g09100.1:0.04891)n132:0.01385,(((Oryza_sativa_renamed_LOC_Os06g31750.1:0.03252,((Oryza_sativa_renamed_LOC_Os09g15920.1:0.01998,(Oryza_sativa_renamed_LOC_Os07g24720.1:0.00992,Oryza_sativa_renamed_LOC_Os09g09020.1:0.00593)n138:0.01306)n137:0.0117,((((((((Oryza_sativa_renamed_LOC_Os04g53900.1:0.09105,Oryza_sativa_renamed_LOC_Os06g18730.1:0.0169)n146:0.00826,((Oryza_sativa_renamed_LOC_Os12g33800.1:0.02774,(Oryza_sativa_renamed_LOC_Os05g22850.1:0.03559,Oryza_sativa_renamed_LOC_Os05g18060.1:0.04533)n149:0.03105)n148:0.01264,(Oryza_sativa_renamed_LOC_Os08g22940.1:0.03597,Oryza_sativa_renamed_LOC_Os08g24100.1:0.00015)n150:0.02528)n147:0.00896)n145:0.00333,(Oryza_sativa_renamed_LOC_Os05g26300.1:0.02238,Oryza_sativa_renamed_LOC_Os08g20952.1:0.02486)n151:0.01225)n144:0.00821,(((Oryza_sativa_renamed_LOC_Os04g14050.1:0.02766,Oryza_sativa_renamed_LOC_Os05g20210.1:0.01722)n154:0.00391,(Oryza_sativa_renamed_LOC_Os10g16780.1:0.00014,Oryza_sativa_renamed_LOC_Os11g35170.1:0.00014)n155:0.01763)n153:0.01708,(((Oryza_sativa_renamed_LOC_Os02g23828.1:0.02282,Oryza_sativa_renamed_LOC_Os12g17630.1:0.08081)n158:0.00016,(Oryza_sativa_renamed_LOC_Os05g19430.1:0.00302,Oryza_sativa_renamed_LOC_Os05g20800.1:0.00597)n159:0.0326)n157:0.00648,(((Oryza_sativa_renamed_LOC_Os12g18050.1:0.03186,(Oryza_sativa_renamed_ChrUn.fgenesh.mRNA.30:0.02263,Oryza_sativa_renamed_LOC_Os05g08270.1:0.03136)n163:0.01577)n162:0.0043,((Oryza_sativa_renamed_LOC_Os03g26329.1:0.11031,Oryza_sativa_renamed_LOC_Os08g27380.1:0.03146)n165:0.0409,(Oryza_sativa_renamed_LOC_Os01g37570.1:0.07795,Oryza_sativa_renamed_LOC_Os10g18730.1:0.05294)n166:0.00467)n164:0.03867)n161:0.0059,(Oryza_sativa_renamed_LOC_Os02g25390.1:0.10945,Oryza_sativa_renamed_LOC_Os07g17880.1:0.02572)n167:0.03558)n160:0.00464)n156:0.07051)n152:0.01917)n143:0.00379,((Oryza_sativa_renamed_LOC_Os01g35400.1:0.02195,(Oryza_sativa_renamed_LOC_Os08g12110.1:0.04733,((Oryza_sativa_renamed_LOC_Os04g05240.1:0.0475,(Oryza_sativa_renamed_LOC_Os05g18030.1:0.0139,(Oryza_sativa_renamed_LOC_Os03g23230.1:0.02009,Oryza_sativa_renamed_LOC_Os05g17720.1:0.01141)n174:0.00791)n173:0.00778)n172:0.0036,(Oryza_sativa_renamed_LOC_Os05g17700.1:0.02369,Oryza_sativa_renamed_LOC_Os05g17580.1:0.01846)n175:0.00226)n171:0.00812)n170:0.0096)n169:0.00896,(Oryza_sativa_renamed_LOC_Os04g06402.1:0.01189,Oryza_sativa_renamed_LOC_Os09g06870.1:0.01759)n176:0.00895)n168:0.00501)n142:0.01531,(Oryza_sativa_renamed_LOC_Os09g09080.1:0.03715,((Oryza_sativa_renamed_LOC_Os01g40900.1:0.01795,Oryza_sativa_renamed_LOC_Os09g13140.1:0.02829)n179:0.0056,(Oryza_sativa_renamed_LOC_Os08g45260.1:0.01475,Oryza_sativa_renamed_LOC_Os12g25600.1:0.01871)n180:0.00866)n178:0.00228)n177:0.00381)n141:0.00251,Oryza_sativa_renamed_LOC_Os08g24080.1:0.01467)n140:0.0001,((Oryza_sativa_renamed_LOC_Os12g16980.1:0.02311,Oryza_sativa_renamed_LOC_Os12g18290.1:0.03487)n182:0.00599,(Oryza_sativa_renamed_LOC_Os01g29070.1:0.03053,Oryza_sativa_renamed_LOC_Os03g32970.1:0.03628)n183:0.01627)n181:0.00251)n139:0.00627)n136:0.00014)n135:0.12745,(((((((Oryza_sativa_renamed_LOC_Os03g33050.1:0.00739,Oryza_sativa_renamed_LOC_Os12g18180.1:0.02599)n190:0.03048,(Oryza_sativa_renamed_LOC_Os09g04570.1:0.02435,Oryza_sativa_renamed_LOC_Os12g25590.1:0.04632)n191:0.00865)n189:0.00351,Oryza_sativa_renamed_LOC_Os04g19410.1:0.02357)n188:0.00547,Oryza_sativa_renamed_LOC_Os03g26560.1:0.02728)n187:0.00054,(Oryza_sativa_renamed_LOC_Os04g04830.1:0.07537,((((Oryza_sativa_renamed_LOC_Os02g18240.1:0.04105,Oryza_sativa_renamed_LOC_Os12g28930.1:0.11562)n196:0.0232,Oryza_sativa_renamed_LOC_Os04g29500.1:0.01321)n195:0.01359,(Oryza_sativa_renamed_LOC_Os12g14010.1:0.03855,Oryza_sativa_renamed_LOC_Os04g13870.1:0.06435)n197:0.02056)n194:0.02524,Oryza_sativa_renamed_LOC_Os05g39030.1:0.04218)n193:0.00015)n192:0.01196)n186:0.01021,(((Oryza_sativa_renamed_LOC_Os10g17210.1:0.01483,Oryza_sativa_renamed_LOC_Os04g05180.1:0.01687)n200:0.00523,Oryza_sativa_renamed_LOC_Os06g32390.1:0.01264)n199:0.01485,(Oryza_sativa_renamed_LOC_Os05g17220.1:0.00187,Oryza_sativa_renamed_LOC_Os05g17240.1:0.00184)n201:0.01941)n198:0.00455)n185:0.02284,Oryza_sativa_renamed_LOC_Os01g21500.1:0.03856)n184:0.01978)n134:0.0705,Oryza_sativa_renamed_LOC_Os04g13390.1:0.03233)n133:0.04806)n131:0.03813,(Oryza_sativa_renamed_LOC_Os07g17890.1:0.00681,Oryza_sativa_renamed_LOC_Os04g04840.1:0.04178)n202:0.08095)n130:0.09773,Oryza_sativa_renamed_LOC_Os06g32090.1:0.07334)n129:0.00625,(Oryza_sativa_renamed_LOC_Os04g13840.1:0.0193,Oryza_sativa_renamed_LOC_Os09g23840.1:0.01197)n203:0.01036)n128:0.00111)n120:0.00448)n116:0.01456)n111:0.00042,Oryza_sativa_renamed_LOC_Os05g17290.1:0.04717)n110:0.01595)n84:0.02649)n47:0.01031,(Oryza_sativa_renamed_LOC_Os06g25120.1:0.07902,(Oryza_sativa_renamed_LOC_Os03g33430.1:0.15333,(Oryza_sativa_renamed_LOC_Os02g24530.1:0.0236,Oryza_sativa_renamed_LOC_Os07g17750.1:0.82465)n206:0.03246)n205:0.04095)n204:0.03857)n46:0.01734,Oryza_sativa_renamed_LOC_Os09g14220.1:0.03753)n45:0.01448,Oryza_sativa_renamed_LOC_Os09g17140.1:0.01361)n44:0.00876,Oryza_sativa_renamed_LOC_Os06g18058.1:0.01105)n43:0.0053,(Oryza_sativa_renamed_LOC_Os06g26310.1:0.05991,(Oryza_sativa_renamed_LOC_Os06g24270.1:0.01655,Oryza_sativa_renamed_LOC_Os05g42990.1:1.41705)n208:0.01616)n207:0.17758)n42:0.02255,(Oryza_sativa_renamed_LOC_Os12g33870.1:0.01232,(Oryza_sativa_renamed_LOC_Os06g17620.1:0.01843,Oryza_sativa_renamed_LOC_Os06g37120.1:0.02221)n210:0.01612)n209:0.02852)n41:0.00334,((Oryza_sativa_renamed_LOC_Os06g17680.1:0.01285,Oryza_sativa_renamed_LOC_Os05g18160.1:0.05546)n212:0.02772,(Oryza_sativa_renamed_LOC_Os04g28920.1:0.01189,Oryza_sativa_renamed_LOC_Os06g42960.1:0.02891)n213:0.00609)n211:0.00218)n40:0.00785)n39:0.01172,(Oryza_sativa_renamed_LOC_Os08g25530.1:0.01256,((Oryza_sativa_renamed_LOC_Os04g07070.1:0.01199,(Oryza_sativa_renamed_LOC_Os02g16370.1:0.00178,Oryza_sativa_renamed_LOC_Os03g33172.1:0.00559)n217:0.01213)n216:0.0045,Oryza_sativa_renamed_LOC_Os08g27910.1:0.01122)n215:0.00833)n214:0.0055)n38:0.004)n1:0.000795)n0;
```
