## Supplementary material for "Transcriptional responses to arbuscular mycorrhizal symbiosis development are conserved in the early divergent *Marchantia paleacea*": OG0000240_tree.txt

```
((C_braunii_renamed_GBG84313:0.62635,((S_muscicola_renamed_SM000202S05886:0.01636,S_muscicola_renamed_SM000367S13680:0.00061)n3:0.33504,((((S_moellendorffii_renamed_EFJ18058:0.00267,S_moellendorffii_renamed_EFJ36656:0.00266)n7:0.23938,((M_flagellaris_scaffold-UCRN-2054164-Megaceros_tosanus:0.11637,((A_agrestis_renamed_Aagr.utg000084l.138.4:0.00014,A_agrestis_renamed_Aagr.utg000084l.138.1:0.00015)n11:0.00198,(((A_agrestis_renamed_Aagr.utg000084l.138.8:0.00014,(A_agrestis_renamed_Aagr.utg000084l.138.2:0.00015,(A_agrestis_renamed_Aagr.utg000084l.138.9:0,A_agrestis_renamed_Aagr.utg000084l.138.6:0,A_agrestis_renamed_Aagr.utg000084l.138.10:0)n16:0.00015)n15:0.00014)n14:0.00484,(A_agrestis_renamed_Aagr.utg000084l.138.5:0,A_agrestis_renamed_Aagr.utg000084l.138.11:0)n17:0.00015)n13:0.00332,(A_agrestis_renamed_Aagr.utg000084l.138.7:0.00014,A_agrestis_renamed_Aagr.utg000084l.138.3:0.00015)n18:0.05736)n12:0.02461)n10:0.08321)n9:0.16801,(((M_paleacea_Rhiz_final_MPA8925.1.p1:0.00754,M_polymorpha_renamed_Mapoly0020s0104.1:0.02134)n21:0.06971,(P_neesiana_scaffold-JHFI-2008748-Pellia_neesiana:0.08808,P_pinnata_scaffold-UUHD-2011321-Porella_pinnata:0.07124)n22:0.03128)n20:0.11895,(T_lepidozioides_scaffold-SKQD-2005618-Takakia_lepidozioides:0.12347,((P_patens_renamed_P311_23720V3.1:0,P_patens_renamed_P311_23720V3.2:0)n25:0.04153,(P_patens_renamed_P37_2800V3.2:0,P_patens_renamed_P37_2800V3.1:0)n26:0.03552)n24:0.13325)n23:0.0616)n19:0.0309)n8:0.03213)n6:0.02539,((A_filiculoides_renamed_Azfi_s0004.g008310:0.17414,A_filiculoides_renamed_Azfi_s0222.g058801:0.19994)n28:0.09443,((P_abies_renamed_MA_165833g0010:0,P_abies_renamed_MA_169264g0020:0)n30:0.19379,(((B_vulgaris_renamed_KMT04869:0.14931,((((A_thaliana_renamed_AT1G72700.2:0,A_thaliana_renamed_AT1G72700.3:0,A_thaliana_renamed_AT1G72700.1:0)n37:0.0647,(A_thaliana_renamed_AT1G17500.2:0,A_thaliana_renamed_AT1G17500.1:0)n38:0.04087)n36:0.06788,((A_thaliana_renamed_AT1G54280.2:0,A_thaliana_renamed_AT1G54280.3:0,A_thaliana_renamed_AT1G54280.1:0)n40:0.05379,(A_thaliana_renamed_AT3G13900.1:0.00014,(A_thaliana_renamed_AT3G13900.2:0.00531,A_thaliana_renamed_AT3G13900.3:0.04778)n42:0.00906)n41:0.04703)n39:0.09439)n35:0.07941,(((M_truncatula_renamed_MTR_2099690:0.00014,(M_truncatula_renamed_MTR_2099690:0.00014,M_truncatula_renamed_MTR_2099690:0.00827)n46:0.00167)n45:0.05468,((L_japonicus_renamed_Lj3g3v0323390.1:0.00016,L_japonicus_renamed_Lj3g3v0323390.2:0.01543)n48:0.05804,(L_angustifolius_renamed_OIW08992:0.04232,(L_angustifolius_renamed_OIW15908:0.0299,L_angustifolius_renamed_OIW03767:0.03711)n50:0.0056)n49:0.05394)n47:0.00655)n44:0.01799,(((M_truncatula_renamed_MTR_8018290:0.0001,M_truncatula_renamed_MTR_8018290:0.00014)n53:0.08785,((L_japonicus_renamed_Lj3g3v2664380.2:0.00014,L_japonicus_renamed_Lj3g3v2664390.1:0.00016)n55:0.03986,L_japonicus_renamed_Lj3g3v2664380.1:0.00014)n54:0.03074)n52:0.01685,(L_angustifolius_renamed_OIW11830:0.02324,L_angustifolius_renamed_OIW04926:0.03303)n56:0.03091)n51:0.01205)n43:0.06528)n34:0.02648)n33:0.03185,((Oryza_sativa_renamed_LOC_Os06g36990.1:0.04141,(Z_mays_renamed_A0A1D6LSS6:0.01649,Z_mays_renamed_A0A1D6P156:0.00978)n59:0.03206)n58:0.11546,(((P_dactylifera_renamed_XP_026661415.1:0,P_dactylifera_renamed_XP_026661416.1:0,P_dactylifera_renamed_XP_008793217.1:0)n62:0.02355,((P_dactylifera_renamed_XP_026658398.1:0,P_dactylifera_renamed_XP_008782517.1:0)n64:0.00014,P_dactylifera_renamed_XP_008782519.1:0.01763)n63:0.04071)n61:0.03825,P_dactylifera_renamed_XP_008775156.1:0.104814)n60:0.011646)n57:0.01784)n32:0.02308,(A_trichopoda_renamed_ERN14849:0.38748,A_trichopoda_renamed_ERN15321:0.084429)n65:0.009381)n31:0.08544)n29:0.13092)n27:0.03439)n5:0.03153,((S_moellendorffii_renamed_EFJ04739:0.00229,S_moellendorffii_renamed_EFJ16688:0.00681)n67:0.40651,(A_filiculoides_renamed_Azfi_s0024.g020393:0.45314,(P_abies_renamed_MA_66524g0010:0.13655,(A_trichopoda_renamed_ERN06613:0.11596,(((P_dactylifera_renamed_XP_026663779.1:0.16472,(Oryza_sativa_renamed_LOC_Os08g29150.1:0.07756,Z_mays_renamed_A0A1D6KQ37:0.10256)n74:0.21099)n73:0.14743,((L_angustifolius_renamed_OIW12398:0.09317,(M_truncatula_renamed_MTR_6006910:0.0899,(L_japonicus_renamed_Lj2g3v1002560.1:0.00015,L_japonicus_renamed_Lj2g3v1002560.2:0.00014)n78:0.04506)n77:0.02644)n76:0.07525,(B_vulgaris_renamed_KMS95884:0.19176,(A_thaliana_renamed_AT3G27870.2:0.00459,(A_thaliana_renamed_AT3G27870.1:0.00014,A_thaliana_renamed_AT3G27870.3:0.00015)n81:0.00077)n80:0.1632)n79:0.02625)n75:0.07163)n72:0.06705,(((P_dactylifera_renamed_XP_008787943.1:0.05079,(P_dactylifera_renamed_XP_008782426.1:0.00678,(P_dactylifera_renamed_XP_008782425.1:0.00014,P_dactylifera_renamed_XP_017697041.1:0.00014)n86:0.00014)n85:0.05443)n84:0.04328,((Oryza_sativa_renamed_LOC_Os06g29380.1:0.07358,(Z_mays_renamed_A0A1D6LY10:0.02838,Z_mays_renamed_A0A1D6P069:0.03267)n89:0.05014)n88:0.19782,(Oryza_sativa_renamed_LOC_Os05g01030.1:0.10418,Z_mays_renamed_A0A1D6LIS4:0.14368)n90:0.13882)n87:0.02674)n83:0.05517,(((B_vulgaris_renamed_KMS97426:0.00014,B_vulgaris_renamed_KMS97425:0.00014)n93:0.28014,((L_angustifolius_renamed_OIW19698:0.04713,L_angustifolius_renamed_OIW18545:0.03889)n95:0.0584,(M_truncatula_renamed_MTR_4112430:0.09279,(((L_japonicus_renamed_Lj0g3v0289499.1:0,L_japonicus_renamed_Lj0g3v0289499.3:0)n99:0.00383,L_japonicus_renamed_Lj0g3v0289499.2:0.00014)n98:0.08563,L_japonicus_renamed_Lj4g3v1772600.1:0.054801)n97:0.006089)n96:0.03331)n94:0.03702)n92:0.05758,(B_vulgaris_renamed_KMT08411:0.17521,((M_truncatula_renamed_MTR_8069920:0.09438,((L_angustifolius_renamed_OIV97109:0.10435,(M_truncatula_renamed_MTR_3037330:0.00015,M_truncatula_renamed_MTR_3037330:0.00964)n105:0.12736)n104:0.03545,((L_japonicus_renamed_Lj2g3v1192980.1:0.06119,M_truncatula_renamed_MTR_0021s0360:0.10224)n107:0.02498,(L_angustifolius_renamed_OIW04642:0.03227,L_angustifolius_renamed_OIW02240:0.05385)n108:0.03834)n106:0.00487)n103:0.02292)n102:0.06923,((A_thaliana_renamed_AT1G13210.1:0.06609,A_thaliana_renamed_AT3G25610.1:0.05255)n110:0.13595,(((A_thaliana_renamed_AT1G26130.2:0,A_thaliana_renamed_AT1G26130.4:0,A_thaliana_renamed_AT1G26130.3:0)n113:0.00015,A_thaliana_renamed_AT1G26130.1:0.00014)n112:0.11728,((A_thaliana_renamed_AT1G68710.2:0,A_thaliana_renamed_AT1G68710.1:0)n115:0.00014,A_thaliana_renamed_AT1G68710.3:0.00014)n114:0.06223)n111:0.0674)n109:0.03117)n101:0.02298)n100:0.03328)n91:0.02782)n82:0.031041)n71:0.003449)n70:0.04644)n69:0.07329)n68:0.034443)n66:0.003827)n4:0.06663)n2:0.07315)n1:0.05255,(((S_muscicola_renamed_SM000324S12591:0.70927,(A_filiculoides_renamed_Azfi_s0034.g025374:0.38578,P_abies_renamed_MA_351337g0010:0.30086)n119:0.05278)n118:0.06481,(C_braunii_renamed_GBG79627:0.83923,C_braunii_renamed_GBG82573:0.337986)n120:0.037554)n117:0.16075,(((S_moellendorffii_renamed_EFJ07352:0.00417,S_moellendorffii_renamed_EFJ27286:0.0023)n123:0.36013,((M_flagellaris_scaffold-UCRN-2054156-Megaceros_tosanus:0.20271,(((A_agrestis_renamed_Aagr.utg000081l.157.10:0.00109,(A_agrestis_renamed_Aagr.utg000081l.157.9:0.00456,A_agrestis_renamed_Aagr.utg000081l.157.7:0.00014)n129:0.00012)n128:0.02383,A_agrestis_renamed_Aagr.utg000081l.157.6:0.00015)n127:0.00299,((A_agrestis_renamed_Aagr.utg000081l.157.4:0.00483,(((A_agrestis_renamed_Aagr.utg000081l.157.3:0,A_agrestis_renamed_Aagr.utg000081l.157.5:0)n134:0.00014,A_agrestis_renamed_Aagr.utg000081l.157.8:0.00016)n133:0.02232,A_agrestis_renamed_Aagr.utg000081l.157.1:0.00016)n132:0.00012)n131:0.00014,A_agrestis_renamed_Aagr.utg000081l.157.2:0.00014)n130:0.01989)n126:0.20615)n125:0.1632,((((P_neesiana_scaffold-JHFI-2112889-Pellia_neesiana:0.15107,P_pinnata_scaffold-UUHD-2017739-Porella_pinnata:0.10609)n138:0.03283,(P_pinnata_scaffold-UUHD-2149614-Porella_pinnata:0.17207,P_neesiana_scaffold-JHFI-2111955-Pellia_neesiana:0.168489)n139:0.018721)n137:0.05769,(M_polymorpha_renamed_Mapoly0086s0023.1:0.01702,(M_paleacea_Rhiz_final_MPA11720.1.p1:0.00015,M_paleacea_Rhiz_final_MPA11720.2.p1:0.00014)n141:0.03253)n140:0.1106)n136:0.12115,(((T_lepidozioides_scaffold-SKQD-2009186-Takakia_lepidozioides:0.00014,T_lepidozioides_scaffold-SKQD-2009187-Takakia_lepidozioides:0.00016)n144:0.13247,((P_patens_renamed_P38_12410V3.2:0,P_patens_renamed_P38_12410V3.1:0,P_patens_renamed_P38_12410V3.3:0)n146:0.14964,(P_patens_renamed_P323_680V3.4:0,P_patens_renamed_P323_680V3.2:0,P_patens_renamed_P323_680V3.1:0,P_patens_renamed_P323_680V3.3:0)n147:0.08806)n145:0.15147)n143:0.05484,(P_patens_renamed_P319_8640V3.1:0.2743,T_lepidozioides_scaffold-SKQD-2071035-Takakia_lepidozioides:0.13454)n148:0.06939)n142:0.10972)n135:0.05327)n124:0.05517)n122:0.31126,((C_braunii_renamed_GBG78310:0.89668,((P_patens_renamed_P37_112V3.1:0.59118,P_patens_renamed_P323_15270V3.1:0.62407)n152:0.07798,((C_braunii_renamed_GBG78308:0.81807,(A_filiculoides_renamed_Azfi_s0436.g069930:0.42445,(S_moellendorffii_renamed_EFJ37791:0.00252,S_moellendorffii_renamed_EFJ32061:0.00195)n156:0.40403)n155:0.07066)n154:0.04033,M_polymorpha_renamed_Mapoly0053s0006.1:0.45114)n153:0.04561)n151:0.07664)n150:0.61972,((((C_braunii_renamed_GBG85508:0.20876,(S_muscicola_renamed_SM000166S02467:0.00382,(S_muscicola_renamed_SM000346S12849:0.00421,(S_muscicola_renamed_SM000215S06724:0.10471,S_muscicola_renamed_SM000192S04910:0.01029)n163:0.00014)n162:0.00592)n161:0.21982)n160:0.08712,(S_moellendorffii_renamed_EFJ38622:0.00114,S_moellendorffii_renamed_EFJ31523:0.00157)n164:0.15855)n159:0.02522,((P_abies_renamed_MA_10437188g0010:0.21984,(((B_vulgaris_renamed_KMT07182:0.12593,(((((L_angustifolius_renamed_OIV94546:0.00032,T_lepidozioides_scaffold-SKQD-2072500-Takakia_lepidozioides:0.31174)n174:0.06371,((((L_japonicus_renamed_Lj0g3v0164329.5:0.00014,L_japonicus_renamed_Lj0g3v0164329.4:0.00014)n178:0.00016,L_japonicus_renamed_Lj0g3v0164329.2:0.0153)n177:0.00065,(L_japonicus_renamed_Lj0g3v0164329.1:0,L_japonicus_renamed_Lj0g3v0164329.3:0)n179:0.01698)n176:0.07907,(L_japonicus_renamed_Lj2g3v1353620.1:0.0018,L_japonicus_renamed_Lj2g3v1353620.2:0.00014)n180:0.045549)n175:0.005061)n173:0.00654,M_truncatula_renamed_MTR_5037210:0.05551)n172:0.01285,(L_angustifolius_renamed_OIW20411:0.05994,(M_truncatula_renamed_MTR_8062150:0.02394,(L_japonicus_renamed_Lj0g3v0253989.1:0.00016,L_japonicus_renamed_Lj0g3v0253989.2:0.00014)n183:0.00192)n182:0.02379)n181:0.01002)n171:0.04007,A_thaliana_renamed_AT1G59820.1:0.14174)n170:0.03173)n169:0.03436,(((Oryza_sativa_renamed_LOC_Os10g27220.2:0.00014,Oryza_sativa_renamed_LOC_Os10g27220.1:0.00014)n186:0.02849,(Z_mays_renamed_A0A1D6KVF4:0.01232,Z_mays_renamed_A0A1D6GQV3:0.00969)n187:0.02764)n185:0.10247,(P_dactylifera_renamed_XP_026664216.1:0.00014,(P_dactylifera_renamed_XP_008803426.1:0.00014,P_dactylifera_renamed_XP_026664215.1:0.00014)n189:0.00016)n188:0.07323)n184:0.01786)n168:0.03739,A_trichopoda_renamed_ERN04406:0.06624)n167:0.06784)n166:0.05682,((M_flagellaris_scaffold-UCRN-2011693-Megaceros_tosanus:0.07771,(A_agrestis_renamed_Aagr.utg000001l.447.3:0.02092,(A_agrestis_renamed_Aagr.utg000001l.447.1:0.00014,A_agrestis_renamed_Aagr.utg000001l.447.2:0.00014)n193:0.00014)n192:0.05261)n191:0.08418,((P_pinnata_scaffold-UUHD-2149831-Porella_pinnata:0.12697,(M_polymorpha_renamed_Mapoly0020s0113.1:0.00805,(M_paleacea_Rhiz_final_MPA24451.3.p1:0.01836,(M_paleacea_Rhiz_final_MPA24451.2.p1:0.00014,M_paleacea_Rhiz_final_MPA24451.1.p1:0.00569)n198:0.00016)n197:0.00857)n196:0.08136)n195:0.06443,((P_patens_renamed_P37_11320V3.5:0.00014,(P_patens_renamed_P37_11320V3.4:0.00014,(P_patens_renamed_P37_11320V3.1:0,P_patens_renamed_P37_11320V3.2:0,P_patens_renamed_P37_11320V3.3:0)n202:0.00016)n201:0.00016)n200:0.17219,(T_lepidozioides_scaffold-SKQD-2009061-Takakia_lepidozioides:0.06799,(T_lepidozioides_scaffold-SKQD-2001636-Takakia_lepidozioides:0.09115,(T_lepidozioides_scaffold-SKQD-2007860-Takakia_lepidozioides:0.07006,(T_lepidozioides_scaffold-SKQD-2000723-Takakia_lepidozioides:0,T_lepidozioides_scaffold-SKQD-2000724-Takakia_lepidozioides:0)n206:0.0657)n205:0.00657)n204:0.000657)n203:7.3e-05)n199:0.01024)n194:0.00138)n190:0.026577)n165:0.002953)n158:0.04041,(A_filiculoides_renamed_Azfi_s0002.g001505:0.2114,M_flagellaris_scaffold-UCRN-2050367-Megaceros_tosanus:0.545049)n207:0.060561)n157:0.22094)n149:0.177678)n121:0.019742)n116:0.07269)n0;
```
