## Supplementary material for "Transcriptional responses to arbuscular mycorrhizal symbiosis development are conserved in the early divergent *Marchantia paleacea*": OG0000241_tree.txt

```
(Oryza_sativa_renamed_LOC_Os02g25040.1:0.01878,(Oryza_sativa_renamed_LOC_Os09g35660.1:0.06293,(Oryza_sativa_renamed_LOC_Os01g43930.1:0.05549,(((Oryza_sativa_renamed_LOC_Os03g32700.1:0.04645,Oryza_sativa_renamed_LOC_Os12g35880.1:0.05187)n5:0.0046,Oryza_sativa_renamed_LOC_Os05g04350.1:0.0888)n4:0.00364,(((((Oryza_sativa_renamed_LOC_Os04g30150.1:0.03837,Oryza_sativa_renamed_LOC_Os07g28450.1:0.04266)n10:0.00208,(Oryza_sativa_renamed_LOC_Os07g27080.1:0.05647,(Oryza_sativa_renamed_LOC_Os11g20470.1:0.05518,(Oryza_sativa_renamed_LOC_Os11g17990.1:0.057,(Oryza_sativa_renamed_LOC_Os01g24800.1:0.06567,(Oryza_sativa_renamed_LOC_Os08g26970.1:0.03018,Oryza_sativa_renamed_LOC_Os08g40670.1:0.05626)n15:0.00015)n14:0.00881)n13:0.00274)n12:0.00537)n11:0.00231)n9:0.00125,((((Oryza_sativa_renamed_LOC_Os11g22670.1:0.37442,Oryza_sativa_renamed_LOC_Os11g24280.1:0.04063)n19:0.07363,((Oryza_sativa_renamed_LOC_Os08g29840.1:0.07118,((Oryza_sativa_renamed_LOC_Os04g25280.1:0.27724,Oryza_sativa_renamed_LOC_Os08g05920.1:0.17464)n23:0.10729,(Oryza_sativa_renamed_LOC_Os07g24450.1:0.00527,Oryza_sativa_renamed_LOC_Os07g24530.1:0.00359)n24:0.15687)n22:0.14501)n21:0.01939,(Oryza_sativa_renamed_LOC_Os12g27120.1:0.14957,Oryza_sativa_renamed_LOC_Os08g40290.1:0.09864)n25:0.01854)n20:0.02508)n18:0.008,Oryza_sativa_renamed_LOC_Os12g30770.1:0.04126)n17:0.03537,((Oryza_sativa_renamed_LOC_Os08g26450.1:0.1689,Oryza_sativa_renamed_LOC_Os12g12480.1:0.0643)n27:0.02406,(((Oryza_sativa_renamed_LOC_Os09g13510.1:0.12783,(Oryza_sativa_renamed_LOC_Os08g10940.1:0.16546,Oryza_sativa_renamed_LOC_Os10g24720.1:0.07988)n31:0.03001)n30:0.12462,Oryza_sativa_renamed_LOC_Os08g05700.1:0.5976)n29:0.03944,((Oryza_sativa_renamed_LOC_Os12g28240.1:0.20633,Oryza_sativa_renamed_LOC_Os11g33370.1:1.36604)n33:0.00017,((Oryza_sativa_renamed_LOC_Os01g22050.1:0.12747,Oryza_sativa_renamed_LOC_Os09g15210.1:0.32188)n35:0.03659,Oryza_sativa_renamed_LOC_Os09g03900.1:0.17755)n34:0.00913)n32:0.00481)n28:0.02269)n26:0.03625)n16:0.01583)n8:0.00115,(Oryza_sativa_renamed_LOC_Os05g37620.1:0.04716,Oryza_sativa_renamed_LOC_Os10g19950.1:0.08759)n36:0.00514)n7:0.00109,((((Oryza_sativa_renamed_LOC_Os08g28500.1:0.05245,Oryza_sativa_renamed_LOC_Os10g20750.1:0.05688)n40:0.00472,(Oryza_sativa_renamed_LOC_Os01g51950.1:0.0362,Oryza_sativa_renamed_LOC_Os12g25380.1:0.06947)n41:0.00014)n39:0.00649,(Oryza_sativa_renamed_LOC_Os04g42730.1:0.04619,Oryza_sativa_renamed_LOC_Os05g14520.1:0.05333)n42:0.00026)n38:0.00189,((((Oryza_sativa_renamed_LOC_Os08g10200.1:0.02006,Oryza_sativa_renamed_LOC_Os10g10520.1:0.03783)n46:0.04292,Oryza_sativa_renamed_LOC_Os04g23340.1:0.16279)n45:0.00689,Oryza_sativa_renamed_LOC_Os04g05330.1:0.42681)n44:0.02362,((((Oryza_sativa_renamed_LOC_Os06g28530.1:0.0579,Oryza_sativa_renamed_LOC_Os12g26150.1:0.0322)n50:0.00535,((((Oryza_sativa_renamed_LOC_Os08g16290.1:0.07245,(Oryza_sativa_renamed_LOC_Os12g26580.1:0.03427,Oryza_sativa_renamed_LOC_Os12g26640.1:0.05073)n55:0.04373)n54:0.03266,Oryza_sativa_renamed_LOC_Os08g28060.1:0.04912)n53:0.00933,((Oryza_sativa_renamed_LOC_Os05g14400.1:0.03889,Oryza_sativa_renamed_LOC_Os02g26420.1:0.02937)n57:0.002,(Oryza_sativa_renamed_LOC_Os07g12410.1:0.04915,Oryza_sativa_renamed_LOC_Os12g26190.1:0.04761)n58:0.00215)n56:0.00083)n52:0.00098,(Oryza_sativa_renamed_LOC_Os07g12690.1:0.026,(Oryza_sativa_renamed_LOC_Os06g27460.1:0.03526,(Oryza_sativa_renamed_LOC_Os06g28540.1:0.02644,Oryza_sativa_renamed_LOC_Os09g15220.1:0.03628)n61:0.00677)n60:0.00099)n59:0.00048)n51:0.00093)n49:0.00219,(Oryza_sativa_renamed_LOC_Os03g42610.1:0.03836,(Oryza_sativa_renamed_LOC_Os01g46000.1:0.04673,(Oryza_sativa_renamed_LOC_Os07g24410.1:0.04539,Oryza_sativa_renamed_LOC_Os12g28950.1:0.08684)n64:0.04671)n63:0.01373)n62:0.003)n48:0.00216,(((((Oryza_sativa_renamed_LOC_Os10g02120.1:0.05533,(Oryza_sativa_renamed_LOC_Os05g24200.1:0.04377,Oryza_sativa_renamed_LOC_Os11g01970.1:0.03529)n70:0.00217)n69:0.00733,(Oryza_sativa_renamed_LOC_Os01g40010.1:0.05602,Oryza_sativa_renamed_LOC_Os10g28890.1:0.04415)n71:0.01394)n68:0.00638,(((((Oryza_sativa_renamed_LOC_Os12g27450.1:0.02024,Oryza_sativa_renamed_LOC_Os08g27410.1:0.04795)n76:0.00014,((Oryza_sativa_renamed_LOC_Os08g40660.1:0.03444,(Oryza_sativa_renamed_LOC_Os04g30650.1:0.00017,((Oryza_sativa_renamed_LOC_Os09g10120.1:0,Oryza_sativa_renamed_LOC_Os09g10160.1:0)n81:0.00014,Oryza_sativa_renamed_LOC_Os09g10140.1:0.00147)n80:0.08297)n79:0.05529)n78:0.02023,((((Oryza_sativa_renamed_LOC_Os12g26140.1:0.0653,(Oryza_sativa_renamed_LOC_Os12g26400.1:0.0214,Oryza_sativa_renamed_LOC_Os09g36610.1:0.03736)n86:0.0036)n85:0.00325,Oryza_sativa_renamed_ChrUn.fgenesh.mRNA.31:0.06844)n84:0.00194,Oryza_sativa_renamed_LOC_Os10g26830.1:0.00937)n83:0.00098,((Oryza_sativa_renamed_LOC_Os09g10030.1:0.0239,(Oryza_sativa_renamed_LOC_Os08g10190.1:0.05537,Oryza_sativa_renamed_LOC_Os10g09350.1:0.05055)n89:0.01213)n88:0.00126,(Oryza_sativa_renamed_LOC_Os08g09510.1:0.02327,Oryza_sativa_renamed_LOC_Os12g29360.1:0.01904)n90:0.00082)n87:0.00096)n82:0.00574)n77:0.00016)n75:0.0069,(Oryza_sativa_renamed_LOC_Os11g17310.1:0.05119,(Oryza_sativa_renamed_LOC_Os12g26560.1:0.04198,Oryza_sativa_renamed_LOC_Os11g31720.1:0.02973)n92:0.00121)n91:0.00143)n74:0.00096,(Oryza_sativa_renamed_LOC_Os11g41690.1:0.03721,(Oryza_sativa_renamed_LOC_Os12g13880.1:0.05304,((Oryza_sativa_renamed_LOC_Os12g16390.1:0.03525,Oryza_sativa_renamed_LOC_Os12g30790.1:0.18296)n96:0.08727,(Oryza_sativa_renamed_LOC_Os02g20740.1:0.12379,Oryza_sativa_renamed_LOC_Os05g33750.1:0.07992)n97:0.03944)n95:0.07588)n94:0.0046)n93:0.00837)n73:0.00884,Oryza_sativa_renamed_LOC_Os06g07850.1:0.06446)n72:0.00388)n67:0.00354,(Oryza_sativa_renamed_LOC_Os01g43920.1:0.18303,(Oryza_sativa_renamed_LOC_Os11g30960.1:0.06066,Oryza_sativa_renamed_LOC_Os04g23350.1:0.07737)n99:0.00417)n98:0.01118)n66:0.00337,((Oryza_sativa_renamed_LOC_Os03g55860.1:0.05453,Oryza_sativa_renamed_LOC_Os11g25690.1:0.06049)n101:0.00014,(((Oryza_sativa_renamed_LOC_Os11g07800.1:0.03126,Oryza_sativa_renamed_LOC_Os07g17480.1:0.0455)n104:0.00391,(((((Oryza_sativa_renamed_LOC_Os02g31190.1:0.05039,(Oryza_sativa_renamed_LOC_Os12g05570.1:0.04573,Oryza_sativa_renamed_LOC_Os03g19104.1:0.08635)n110:0.00613)n109:0.00563,Oryza_sativa_renamed_LOC_Os03g29560.1:0.09437)n108:0.01228,((Oryza_sativa_renamed_LOC_Os01g32250.1:0.07466,(Oryza_sativa_renamed_LOC_Os08g23020.1:0.0749,Oryza_sativa_renamed_LOC_Os11g27880.1:0.05708)n113:0.00876)n112:0.0027,(Oryza_sativa_renamed_LOC_Os05g24170.1:0.0867,(Oryza_sativa_renamed_LOC_Os02g21400.1:0.08311,((Oryza_sativa_renamed_LOC_Os01g19030.1:0.05684,(Oryza_sativa_renamed_LOC_Os07g18500.1:0.08369,Oryza_sativa_renamed_LOC_Os12g24600.1:0.07862)n118:0.01125)n117:0.02934,Oryza_sativa_renamed_LOC_Os09g14900.1:0.09742)n116:0.01994)n115:0.00643)n114:0.00997)n111:0.01035)n107:0.00462,(((Oryza_sativa_renamed_LOC_Os04g31420.1:0.03718,(Oryza_sativa_renamed_LOC_Os01g59220.1:0.08567,Oryza_sativa_renamed_LOC_Os01g22270.1:0.05272)n122:0.00212)n121:0.00852,((Oryza_sativa_renamed_LOC_Os10g26040.1:0.08084,(Oryza_sativa_renamed_LOC_Os10g04740.1:0.06423,((Oryza_sativa_renamed_LOC_Os04g23060.1:0.06819,(((((Oryza_sativa_renamed_LOC_Os12g18190.1:0.41145,(Oryza_sativa_renamed_LOC_Os12g22740.1:0.13899,(Oryza_sativa_renamed_LOC_Os11g30000.1:0.15017,(Oryza_sativa_renamed_LOC_Os10g09080.1:0.0494,Oryza_sativa_renamed_LOC_Os03g32450.1:0.11909)n135:0.08273)n134:0.02223)n133:0.02278)n132:0.01424,(Oryza_sativa_renamed_LOC_Os08g28130.1:0.28062,Oryza_sativa_renamed_LOC_Os09g16740.1:0.07417)n136:0.08536)n131:0.0064,Oryza_sativa_renamed_LOC_Os05g12050.1:0.26828)n130:0.00504,Oryza_sativa_renamed_LOC_Os10g24910.1:0.10287)n129:0.01975,Oryza_sativa_renamed_LOC_Os04g23930.1:0.20306)n128:0.03555)n127:0.00425,Oryza_sativa_renamed_LOC_Os11g06600.1:0.06306)n126:0.00417)n125:0.0059)n124:0.01218,Oryza_sativa_renamed_LOC_Os12g15670.1:0.15774)n123:0.00676)n120:0.00289,(Oryza_sativa_renamed_LOC_Os06g30670.1:0.13233,Oryza_sativa_renamed_ChrSy.fgenesh.mRNA.16:0.02601)n137:0.04014)n119:0.00474)n106:0.00703,(Oryza_sativa_renamed_LOC_Os09g15020.1:0.05198,(Oryza_sativa_renamed_LOC_Os06g10550.1:0.03714,((Oryza_sativa_renamed_LOC_Os05g12060.1:0.06173,(Oryza_sativa_renamed_LOC_Os02g13730.1:0.0384,Oryza_sativa_renamed_LOC_Os10g03040.1:0.0492)n142:0.00327)n141:0.00776,(Oryza_sativa_renamed_LOC_Os11g24250.1:0.04899,((Oryza_sativa_renamed_LOC_Os03g38850.1:0.15674,(Oryza_sativa_renamed_LOC_Os07g12020.1:0.12482,((Oryza_sativa_renamed_LOC_Os08g28450.1:0.08401,Oryza_sativa_renamed_LOC_Os12g06530.1:0.06456)n148:0.00472,((Oryza_sativa_renamed_LOC_Os09g10890.1:0.04668,(Oryza_sativa_renamed_LOC_Os07g37050.1:0.11162,(Oryza_sativa_renamed_LOC_Os02g18050.1:0.00024,Oryza_sativa_renamed_LOC_Os11g25650.1:0.03006)n152:0.29397)n151:0.04272)n150:0.00987,((Oryza_sativa_renamed_LOC_Os03g45690.1:0.07319,((((((((((Oryza_sativa_renamed_LOC_Os12g12400.1:0.07333,Oryza_sativa_renamed_LOC_Os07g01360.1:0.06983)n164:0.02475,(Oryza_sativa_renamed_LOC_Os06g19830.1:0.08979,(Oryza_sativa_renamed_LOC_Os08g26170.1:0.07173,Oryza_sativa_renamed_LOC_Os08g30550.1:0.12555)n166:0.02058)n165:0.03617)n163:0.05112,(Oryza_sativa_renamed_LOC_Os08g30300.1:0.04633,Oryza_sativa_renamed_LOC_Os09g20950.1:0.052)n167:0.03287)n162:0.01665,(Oryza_sativa_renamed_LOC_Os07g24130.1:0.13942,(Oryza_sativa_renamed_LOC_Os01g28882.1:0.71052,Oryza_sativa_renamed_LOC_Os07g24180.1:0.00011)n169:0.00944)n168:0.3765)n161:0.07007,(((((Oryza_sativa_renamed_LOC_Os05g10970.1:0.10452,Oryza_sativa_renamed_LOC_Os04g17030.1:0.03306)n174:0.00754,Oryza_sativa_renamed_LOC_Os04g31440.1:0.05294)n173:0.05707,(Oryza_sativa_renamed_LOC_Os02g29280.1:0.06694,(((Oryza_sativa_renamed_LOC_Os11g04300.1:0.0601,Oryza_sativa_renamed_LOC_Os11g29160.1:0.08656)n178:0.00346,Oryza_sativa_renamed_LOC_Os12g17424.1:0.03548)n177:0.01492,Oryza_sativa_renamed_LOC_Os04g46530.1:0.08298)n176:0.00429)n175:0.09976)n172:0.05469,Oryza_sativa_renamed_LOC_Os01g27270.1:0.06228)n171:0.01036,((((Oryza_sativa_renamed_LOC_Os09g12490.1:0.07265,Oryza_sativa_renamed_LOC_Os10g26960.1:0.07591)n182:0.01642,(Oryza_sativa_renamed_LOC_Os02g53090.1:0.0869,Oryza_sativa_renamed_LOC_Os04g10880.1:0.12396)n183:0.00532)n181:0.05264,(((Oryza_sativa_renamed_LOC_Os07g11700.1:0.16068,(Oryza_sativa_renamed_LOC_Os12g34670.1:0.21014,(Oryza_sativa_renamed_LOC_Os12g24730.1:0.07937,Oryza_sativa_renamed_LOC_Os05g18720.1:0.21015)n188:0.01518)n187:0.01223)n186:0.12924,Oryza_sativa_renamed_LOC_Os09g09720.1:0.06737)n185:0.13992,(Oryza_sativa_renamed_LOC_Os04g05104.1:0.39733,(Oryza_sativa_renamed_LOC_Os04g06290.1:0.1263,Oryza_sativa_renamed_LOC_Os01g62520.1:0.18907)n190:0.12582)n189:0.07914)n184:0.02116)n180:0.02059,((Oryza_sativa_renamed_LOC_Os08g17690.1:0.033,Oryza_sativa_renamed_LOC_Os07g15250.1:0.02626)n192:0.01029,Oryza_sativa_renamed_LOC_Os03g43550.1:0.07492)n191:0.01752)n179:0.0132)n170:0.05033)n160:0.00884,((Oryza_sativa_renamed_LOC_Os01g59210.1:0.03803,(Oryza_sativa_renamed_ChrSy.fgenesh.mRNA.15:0.05802,Oryza_sativa_renamed_LOC_Os05g19764.1:0.00014)n195:0.01037)n194:0.09538,Oryza_sativa_renamed_LOC_Os01g29880.1:0.02767)n193:0.00776)n159:0.01107,Oryza_sativa_renamed_LOC_Os06g21130.1:0.07926)n158:0.00306,((((Oryza_sativa_renamed_LOC_Os03g59980.1:0.11086,(Oryza_sativa_renamed_LOC_Os10g02600.1:0.14099,Oryza_sativa_renamed_LOC_Os07g20360.1:0.23234)n200:0.06828)n199:0.041,Oryza_sativa_renamed_LOC_Os12g31900.1:0.09247)n198:0.04549,((Oryza_sativa_renamed_LOC_Os08g30280.1:0.37887,(Oryza_sativa_renamed_LOC_Os02g29870.1:0.14835,Oryza_sativa_renamed_LOC_Os11g39460.1:0.23465)n203:0.02846)n202:0.0669,Oryza_sativa_renamed_LOC_Os07g28050.1:0.19328)n201:0.12352)n197:0.02039,(Oryza_sativa_renamed_LOC_Os07g20300.1:0.06552,(Oryza_sativa_renamed_LOC_Os12g15140.1:0.12394,Oryza_sativa_renamed_LOC_Os08g30290.1:0.08352)n205:0.02993)n204:0.03244)n196:0.03549)n157:0.16369,(Oryza_sativa_renamed_LOC_Os07g27090.1:0.42469,(Oryza_sativa_renamed_LOC_Os01g28894.1:0.03448,Oryza_sativa_renamed_LOC_Os05g32470.1:0.19949)n207:0.00367)n206:0.04881)n156:0.26104,(Oryza_sativa_renamed_LOC_Os09g19470.1:0.04482,((Oryza_sativa_renamed_LOC_Os10g11080.1:0.10823,Oryza_sativa_renamed_LOC_Os11g17420.1:0.00857)n210:0.09597,(Oryza_sativa_renamed_LOC_Os08g10960.1:0.08781,Oryza_sativa_renamed_LOC_Os02g19710.1:0.13704)n211:0.02757)n209:0.05167)n208:0.29832)n155:0.02422)n154:0.18143,(Oryza_sativa_renamed_LOC_Os10g07190.1:0.09904,(Oryza_sativa_renamed_LOC_Os03g45580.1:0.1667,(Oryza_sativa_renamed_LOC_Os04g30130.1:0.09248,(Oryza_sativa_renamed_LOC_Os10g13770.1:0.24834,(Oryza_sativa_renamed_LOC_Os09g03910.1:0.09574,Oryza_sativa_renamed_LOC_Os09g02320.1:0.11669)n216:0.02889)n215:0.0211)n214:0.00693)n213:0.0549)n212:0.02341)n153:0.03865)n149:0.06176)n147:0.0139)n146:0.00298)n145:0.00254,Oryza_sativa_renamed_LOC_Os02g14260.1:0.09044)n144:0.00647)n143:0.00883)n140:0.00641)n139:0.00584)n138:0.0045)n105:0.00588)n103:0.00364,Oryza_sativa_renamed_LOC_Os08g13590.1:0.04269)n102:0.00015)n100:0.0022)n65:0.00387)n47:0.00016)n43:0.0025)n37:0.00094)n6:0.00095)n3:0.00014)n2:0.01122)n1:0.01878)n0;
```
