## Supplementary material for "Transcriptional responses to arbuscular mycorrhizal symbiosis development are conserved in the early divergent *Marchantia paleacea*": OG0000242_tree.txt

```
(C_braunii_renamed_GBG76612:2.19723,(((S_muscicola_renamed_SM000002S05598:0.00015,(S_muscicola_renamed_SM000008S22307:0.04718,S_muscicola_renamed_SM000126S26308:0.04141)n4:0.04725)n3:0.75802,(S_muscicola_renamed_SM000001S04703:0.02014,(S_muscicola_renamed_SM000044S15935:0.06095,S_muscicola_renamed_SM000127S26608:0.02922)n6:0.02556)n5:0.334872)n2:0.037208,((((P_abies_renamed_MA_181890g0010:0.32717,(((((T_lepidozioides_scaffold-SKQD-2080229-Takakia_lepidozioides:0.12769,(P_neesiana_scaffold-JHFI-2095506-Pellia_neesiana:0.08572,(M_polymorpha_renamed_Mapoly0119s0050.1:0.03683,(M_paleacea_Rhiz_final_MPA8445.1.p1:0.02937,M_paleacea_Rhiz_final_MPA8444.1.p1:0.038025)n18:0.004225)n17:0.02343)n16:0.01944)n15:0.04432,((M_paleacea_Rhiz_final_MPA22868.1.p1:0.02273,M_polymorpha_renamed_Mapoly0109s0035.1:0.01408)n20:0.11224,(P_neesiana_scaffold-JHFI-2002166-Pellia_neesiana:0.11421,P_pinnata_scaffold-UUHD-2150090-Porella_pinnata:0.07683)n21:0.060741)n19:0.006749)n14:0.20671,(((A_agrestis_renamed_Aagr.utg000009l.252.2:0.06696,(A_agrestis_renamed_Aagr.utg000009l.252.1:0.00014,A_agrestis_renamed_Aagr.utg000009l.252.3:0.00016)n25:0.00015)n24:0.0003,(A_agrestis_renamed_Aagr.utg000009l.252.5:0.02295,A_agrestis_renamed_Aagr.utg000009l.252.4:0.01906)n26:0.00043)n23:0.29523,(M_flagellaris_scaffold-UCRN-2052994-Megaceros_tosanus:0.24432,(M_flagellaris_scaffold-UCRN-2001818-Megaceros_tosanus:0.0234,M_flagellaris_scaffold-UCRN-2001820-Megaceros_tosanus:0.00198)n28:0.21617)n27:0.21436)n22:0.07693)n13:0.04833,(((M_flagellaris_scaffold-UCRN-2052129-Megaceros_tosanus:0.27639,A_agrestis_renamed_Aagr.utg000035l.325.1:0.3887)n31:0.23698,(((A_agrestis_renamed_Aagr.utg000013l.81__83.9:0.04944,(A_agrestis_renamed_Aagr.utg000013l.81__83.8:0.00014,(A_agrestis_renamed_Aagr.utg000013l.81__83.7:0.00016,(A_agrestis_renamed_Aagr.utg000013l.81__83.10:0.00014,A_agrestis_renamed_Aagr.utg000013l.81__83.6:0.00014)n37:0.00014)n36:0.00016)n35:0.02459)n34:0.02001,((A_agrestis_renamed_Aagr.utg000013l.81__83.3:0.00016,A_agrestis_renamed_Aagr.utg000013l.81__83.4:0.00014)n39:0.02998,(A_agrestis_renamed_Aagr.utg000013l.81__83.1:0.00014,(A_agrestis_renamed_Aagr.utg000013l.81__83.2:0.00015,A_agrestis_renamed_Aagr.utg000013l.81__83.5:0.00014)n41:0.00015)n40:0.00016)n38:0.00015)n33:0.22634,((M_flagellaris_scaffold-UCRN-2002017-Megaceros_tosanus:0.00175,M_flagellaris_scaffold-UCRN-2002018-Megaceros_tosanus:0.00014)n43:0.1694,M_flagellaris_scaffold-UCRN-2007675-Megaceros_tosanus:0.4136)n42:0.08617)n32:0.08803)n30:0.06506,(((((L_japonicus_renamed_Lj0g3v0288299.1:0.66753,(((M_paleacea_Rhiz_final_MPA15417.2.p1:0.00014,M_paleacea_Rhiz_final_MPA15417.3.p1:0.08234)n51:0.32628,(M_paleacea_Rhiz_final_MPA24726.1.p1:0.00014,M_paleacea_Rhiz_final_MPA24726.2.p1:0.0448)n52:0.022194)n50:0.002466,M_paleacea_Rhiz_final_MPA15415.1.p1:0.000126)n49:1.4e-05)n48:0.53909,M_polymorpha_renamed_Mapoly0028s0012.1:0.01338)n47:0.15554,(P_neesiana_scaffold-JHFI-2011358-Pellia_neesiana:0.15572,((P_neesiana_scaffold-JHFI-2012322-Pellia_neesiana:0.03151,((P_neesiana_scaffold-JHFI-2012318-Pellia_neesiana:0,P_neesiana_scaffold-JHFI-2012321-Pellia_neesiana:0)n57:0.00014,(P_neesiana_scaffold-JHFI-2012319-Pellia_neesiana:0.00014,P_neesiana_scaffold-JHFI-2012320-Pellia_neesiana:0.00014)n58:0.00015)n56:0.00016)n55:0.29794,(P_neesiana_scaffold-JHFI-2004150-Pellia_neesiana:0.00014,P_neesiana_scaffold-JHFI-2004151-Pellia_neesiana:0.00014)n59:0.21586)n54:0.046368)n53:0.005152)n46:0.03142,P_pinnata_scaffold-UUHD-2016402-Porella_pinnata:0.25187)n45:0.33261,((T_lepidozioides_scaffold-SKQD-2011417-Takakia_lepidozioides:0.01305,(T_lepidozioides_scaffold-SKQD-2011416-Takakia_lepidozioides:0.00014,T_lepidozioides_scaffold-SKQD-2011418-Takakia_lepidozioides:0.00015)n62:0.00016)n61:0.28251,((P_patens_renamed_P325_6140V3.2:0,P_patens_renamed_P325_6140V3.1:0)n64:0.16192,(P_patens_renamed_P316_14400V3.3:0.00014,((P_patens_renamed_P316_14400V3.5:0.00014,(P_patens_renamed_P316_14400V3.2:0.00015,(P_patens_renamed_P316_14400V3.4:0.00014,(P_patens_renamed_P316_14400V3.9:0.00014,(P_patens_renamed_P316_14400V3.8:0.00014,P_patens_renamed_P316_14400V3.7:0.00015)n71:0.00016)n70:0.00016)n69:0.05072)n68:0.00015)n67:0.00014,(P_patens_renamed_P316_14400V3.1:0,P_patens_renamed_P316_14400V3.6:0)n72:0.00014)n66:0.00016)n65:0.15203)n63:0.26182)n60:0.06295)n44:0.033615)n29:0.003735)n12:0.04101,(((((((P_dactylifera_renamed_XP_008777370.1:0.00014,(P_dactylifera_renamed_XP_017699560.2:0.00015,P_dactylifera_renamed_XP_017699559.1:0.00818)n80:0.03981)n79:0.02231,P_dactylifera_renamed_XP_008777369.1:0.01062)n78:0.0093,P_dactylifera_renamed_XP_008796954.2:0.15481)n77:0.08222,(((Z_mays_renamed_A0A1D6NQ73:0.15249,(Oryza_sativa_renamed_LOC_Os11g04060.1:0.07959,Oryza_sativa_renamed_LOC_Os12g03870.1:0.03016)n84:0.12071)n83:0.18001,((Z_mays_renamed_A0A1D6MUE5:0.19219,(Oryza_sativa_renamed_LOC_Os11g04020.1:0.01499,Oryza_sativa_renamed_LOC_Os12g03830.1:0.034)n87:0.08924)n86:0.08916,(Z_mays_renamed_A0A1D6QH44:0.17244,(P_neesiana_scaffold-JHFI-2106075-Pellia_neesiana:0.83389,((Oryza_sativa_renamed_LOC_Os11g04030.4:0.01812,(Oryza_sativa_renamed_LOC_Os11g04030.3:0.00014,(Oryza_sativa_renamed_LOC_Os11g04030.2:0.00014,Oryza_sativa_renamed_LOC_Os11g04030.1:0.00016)n93:0.00015)n92:0.00015)n91:0.01118,((Oryza_sativa_renamed_LOC_Os12g03860.3:0.00014,Oryza_sativa_renamed_LOC_Os12g03860.4:0.00014)n95:0.00014,(Oryza_sativa_renamed_LOC_Os12g03860.1:0.00014,((Oryza_sativa_renamed_LOC_Os12g03860.2:0.01256,Oryza_sativa_renamed_LOC_Os12g03860.5:0.01284)n98:0.00243,(Oryza_sativa_renamed_LOC_Os12g03860.6:0.01821,Oryza_sativa_renamed_LOC_Os12g03860.7:0.000126)n99:1.26e-05)n97:1.26e-06)n96:1.26e-07)n94:1.26e-08)n90:1.4e-09)n89:0.05805)n88:0.05623)n85:0.02585)n82:0.14973,((((Oryza_sativa_renamed_LOC_Os11g04104.3:0.01879,(Oryza_sativa_renamed_LOC_Os12g03899.1:0.00014,Oryza_sativa_renamed_LOC_Os12g03899.4:0.00014)n104:0.00072)n103:0.03022,((Oryza_sativa_renamed_LOC_Os12g03899.2:0,Oryza_sativa_renamed_LOC_Os12g03899.3:0)n106:0.00014,(Oryza_sativa_renamed_LOC_Os11g04104.1:0.03713,Oryza_sativa_renamed_LOC_Os11g04104.2:0.00014)n107:0.01338)n105:0.02835)n102:0.06383,(Z_mays_renamed_A0A1D6QH47:0.05881,Z_mays_renamed_B4FAZ2:0.08723)n108:0.06008)n101:0.04448,(Z_mays_renamed_A0A1D6EIK9:0.19587,((Oryza_sativa_renamed_LOC_Os11g04150.1:0.00014,Oryza_sativa_renamed_LOC_Os12g03950.1:0.23356)n111:0.1542,(Oryza_sativa_renamed_LOC_Os07g08300.4:0.00684,((Oryza_sativa_renamed_LOC_Os07g08300.3:0.09389,(Oryza_sativa_renamed_LOC_Os07g08300.2:0.01965,Oryza_sativa_renamed_LOC_Os07g08300.1:0.00043)n115:0.00885)n114:0.00022,Oryza_sativa_renamed_LOC_Os07g08300.5:0.00014)n113:0.00387)n112:0.23237)n110:0.194121)n109:0.021569)n100:0.07191)n81:0.1454)n76:0.05047,((((((L_angustifolius_renamed_OIV89372:0.12756,((L_angustifolius_renamed_OIV99080:0.07008,(L_angustifolius_renamed_OIW09449:0.0371,L_angustifolius_renamed_OIV89371:0.02661)n124:0.03063)n123:0.03732,(L_angustifolius_renamed_OIW09450:0.16416,L_angustifolius_renamed_OIW06142:0.11058)n125:0.07344)n122:0.06404)n121:0.02477,(((L_japonicus_renamed_Lj0g3v0266179.1:0.07105,((L_japonicus_renamed_Lj0g3v0170219.1:0,L_japonicus_renamed_Lj1g3v3690130.1:0)n130:0.0121,((L_japonicus_renamed_Lj0g3v0170199.1:0,L_japonicus_renamed_Lj1g3v3690110.1:0)n132:0.00015,(L_japonicus_renamed_Lj1g3v3690320.1:0,L_japonicus_renamed_Lj1g3v3690320.2:0)n133:0.00014)n131:0.02232)n129:0.0948)n128:0.02111,(L_japonicus_renamed_Lj0g3v0288289.1:0.02165,(L_japonicus_renamed_Lj6g3v1052420.1:0,L_japonicus_renamed_Lj6g3v1052420.2:0)n135:0.03602)n134:0.01206)n127:0.04879,(M_truncatula_renamed_MTR_8042770:0.10236,(M_truncatula_renamed_MTR_8042870:0.06444,((M_truncatula_renamed_MTR_8042820:0.01819,M_truncatula_renamed_MTR_1157s0010:0.00014)n139:0.07938,(M_truncatula_renamed_MTR_1194s0010:0.01311,(M_truncatula_renamed_MTR_8042780:0.00014,M_truncatula_renamed_MTR_8042780:0.00204)n141:0.02204)n140:0.01274)n138:0.01936)n137:0.04792)n136:0.03465)n126:0.03236)n120:0.00966,L_japonicus_renamed_Lj0g3v0266179.2:0.36283)n119:0.04366,((L_angustifolius_renamed_OIV95482:0.11297,((L_japonicus_renamed_Lj0g3v0336449.1:0.02316,L_japonicus_renamed_Lj3g3v0797540.1:0.03698)n145:0.14689,(M_truncatula_renamed_MTR_8062990:0.03563,M_truncatula_renamed_MTR_3010820:0.02131)n146:0.08021)n144:0.02572)n143:0.03947,((M_truncatula_renamed_MTR_3010850:0.05759,M_truncatula_renamed_MTR_3010850:0.00016)n148:0.21224,M_truncatula_renamed_MTR_3086440:0.20898)n147:0.04466)n142:0.02363)n118:0.23676,(((A_thaliana_renamed_AT5G13740.1:0.00014,A_thaliana_renamed_AT5G13740.2:0.00016)n151:0.23173,((A_thaliana_renamed_AT5G13750.4:0,A_thaliana_renamed_AT5G13750.3:0)n153:0.01297,(A_thaliana_renamed_AT5G13750.1:0.00014,A_thaliana_renamed_AT5G13750.2:0.00016)n154:0.00016)n152:0.20375)n150:0.08584,B_vulgaris_renamed_KMS95213:0.26742)n149:0.04166)n117:0.06009,(P_neesiana_scaffold-JHFI-2093743-Pellia_neesiana:0.89772,((P_dactylifera_renamed_XP_026656349.1:0.03708,(P_dactylifera_renamed_XP_008775046.1:0.00014,(((P_dactylifera_renamed_XP_008775054.1:0.00014,P_dactylifera_renamed_XP_026656350.1:0.00014)n161:0.00015,(P_dactylifera_renamed_XP_026656346.1:0.00014,(P_dactylifera_renamed_XP_026656347.1:0.01475,P_dactylifera_renamed_XP_026656348.1:0.01123)n163:0.02421)n162:0.00016)n160:0.00016,(P_dactylifera_renamed_XP_026656343.1:0,P_dactylifera_renamed_XP_026656344.1:0,P_dactylifera_renamed_XP_026656345.1:0)n164:0.00014)n159:0.00016)n158:0.00014)n157:0.0945,(((Oryza_sativa_renamed_LOC_Os01g17214.1:0.08547,(((Z_mays_renamed_A0A1D6MQY4:0.04286,Z_mays_renamed_A0A1D6KL98:0.29612)n170:0.02887,(Z_mays_renamed_A0A1D6MTK3:0.16833,(Z_mays_renamed_A0A1D6ISX7:0.0804,Z_mays_renamed_A0A1D6MR72:0.22128)n172:0.07967)n171:0.35429)n169:0.00278,(Z_mays_renamed_A0A1D6MR48:0.1929,Z_mays_renamed_K7V8V2:0.06741)n173:0.01396)n168:0.04622)n167:0.2886,(Z_mays_renamed_A0A1D6MQN2:0.19686,(Oryza_sativa_renamed_LOC_Os01g16260.3:0.01747,(Oryza_sativa_renamed_LOC_Os01g16260.1:0.00014,Oryza_sativa_renamed_LOC_Os01g16260.2:0.01934)n176:0.00016)n175:0.10966)n174:0.20308)n166:0.05028,L_angustifolius_renamed_OIW08137:1.85334)n165:0.07551)n156:0.00014)n155:0.062496)n116:0.006944)n75:0.10956,((B_vulgaris_renamed_KMT14923:0.32487,(B_vulgaris_renamed_KMS94977:0.05507,B_vulgaris_renamed_KMS94978:0.00855)n179:0.3918)n178:0.06864,(A_thaliana_renamed_AT3G43790.5:0.00216,((A_thaliana_renamed_AT3G43790.1:0,A_thaliana_renamed_AT3G43790.4:0)n182:0.00014,(A_thaliana_renamed_AT3G43790.2:0,A_thaliana_renamed_AT3G43790.3:0)n183:0.00014)n181:0.00016)n180:0.326916)n177:0.036324)n74:0.06909,((A_trichopoda_renamed_ERM98166:0.27677,(A_trichopoda_renamed_ERM98159:0.12499,A_trichopoda_renamed_ERM98160:0.09929)n186:0.04651)n185:0.08017,A_trichopoda_renamed_ERM98148:0.25313)n184:0.09068)n73:0.096156)n11:0.010684)n10:0.11063,(A_filiculoides_renamed_Azfi_s0139.g051175:0.50502,(A_filiculoides_renamed_Azfi_s0072.g036919:0.34536,(((A_filiculoides_renamed_Azfi_s0052.g031665:0.00014,A_filiculoides_renamed_Azfi_s1258.g100505:0.05719)n191:0.19849,(A_filiculoides_renamed_Azfi_s0052.g031669:0.08279,A_filiculoides_renamed_Azfi_s1258.g100506:0.46144)n192:0.11547)n190:0.11831,A_filiculoides_renamed_Azfi_s0099.g044119:0.38294)n189:0.04038)n188:0.05612)n187:0.187)n9:0.09905,((S_moellendorffii_renamed_EFJ26462:0.00071,S_moellendorffii_renamed_EFJ26768:0.00918)n194:0.47338,((S_moellendorffii_renamed_EFJ06074:0.77642,S_moellendorffii_renamed_EFJ24565:0.31985)n196:0.21051,((S_moellendorffii_renamed_EFJ26685:0.00013,S_moellendorffii_renamed_EFJ26969:0.00404)n198:0.28402,((S_moellendorffii_renamed_EFJ07381:0.00214,S_moellendorffii_renamed_EFJ27255:0.00635)n200:0.2988,((S_moellendorffii_renamed_EFJ31898:0.03809,(S_moellendorffii_renamed_EFJ37959:0.00429,S_moellendorffii_renamed_EFJ31897:0.04196)n203:0.02021)n202:0.28588,(S_moellendorffii_renamed_EFJ12611:0.03179,S_moellendorffii_renamed_EFJ10179:0.05489)n204:0.20991)n201:0.10247)n199:0.06592)n197:0.05058)n195:0.005058)n193:0.000562)n8:0.06193,((S_moellendorffii_renamed_EFJ27007:0.39633,((P_patens_renamed_P33_16020V3.1:0.00014,(P_patens_renamed_P33_16020V3.2:0.00014,(P_patens_renamed_P33_16020V3.3:0.00014,((P_patens_renamed_P33_16020V3.6:0,P_patens_renamed_P33_16020V3.5:0)n212:0.00014,P_patens_renamed_P33_16020V3.4:0.00014)n211:0.00015)n210:0.00015)n209:0.00015)n208:0.33631,(M_polymorpha_renamed_Mapoly0019s0109.1:0.28436,P_neesiana_scaffold-JHFI-2015686-Pellia_neesiana:0.06696)n213:0.10961)n207:0.09517)n206:0.03055,(M_flagellaris_scaffold-UCRN-2009430-Megaceros_tosanus:0.11932,A_agrestis_renamed_Aagr.utg000057l.341.1:0.37122)n214:0.08228)n205:0.076194)n7:0.008466)n1:0.80301)n0;
```
