## Supplementary material for "Transcriptional responses to arbuscular mycorrhizal symbiosis development are conserved in the early divergent *Marchantia paleacea*": OG0000243_tree.txt

```
((C_braunii_renamed_GBG83583:1.11458,(((((A_trichopoda_renamed_ERN01590:0.43454,A_trichopoda_renamed_ERN01591:0.49408)n6:0.11347,(A_trichopoda_renamed_ERN01593:0.22008,A_trichopoda_renamed_ERN01592:0.61887)n7:0.08416)n5:0.24818,((((((A_thaliana_renamed_AT3G63220.3:0,A_thaliana_renamed_AT3G63220.2:0)n13:0.00014,A_thaliana_renamed_AT3G63220.1:0.00014)n12:0.23287,((L_angustifolius_renamed_OIW05005:0.0296,L_angustifolius_renamed_OIW11284:0.06736)n15:0.0415,(M_truncatula_renamed_MTR_7095220:0.07339,((L_japonicus_renamed_Lj1g3v4446700.1:0,L_japonicus_renamed_Lj1g3v4446710.1:0,L_japonicus_renamed_Lj5g3v0998740.1:0,L_japonicus_renamed_Lj5g3v0998750.1:0)n18:0.0191,((L_japonicus_renamed_Lj1g3v4446660.1:0,L_japonicus_renamed_Lj1g3v4446670.1:0,L_japonicus_renamed_Lj5g3v0998700.1:0,L_japonicus_renamed_Lj5g3v0998710.1:0)n20:0.0661,L_japonicus_renamed_Lj0g3v0153239.1:0.326088)n19:0.0326088)n17:0.0036232)n16:0.02779)n14:0.03306)n11:0.0352,B_vulgaris_renamed_KMT10187:0.19315)n10:0.08956,((Oryza_sativa_renamed_LOC_Os10g24900.1:0.04632,Z_mays_renamed_A0A1D6GSB0:0.04604)n22:0.13623,(P_dactylifera_renamed_XP_008804959.1:0.04762,P_dactylifera_renamed_XP_008779185.1:0.03287)n23:0.03432)n21:0.13259)n9:0.0889,P_abies_renamed_MA_10431500g0010:0.22279)n8:0.08314)n4:0.14094,((((((M_paleacea_Rhiz_final_MPA9698.1.p1:0,M_paleacea_Rhiz_final_MPA9698.2.p1:0)n29:0.0155,M_polymorpha_renamed_Mapoly0101s0001.1:0.0352)n28:0.11522,(P_neesiana_scaffold-JHFI-2112873-Pellia_neesiana:0.11962,P_pinnata_scaffold-UUHD-2016598-Porella_pinnata:0.11998)n30:0.09035)n27:0.11344,((P_patens_renamed_P311_19400V3.1:0,P_patens_renamed_P311_19400V3.2:0)n32:0.57493,((T_lepidozioides_scaffold-SKQD-2009281-Takakia_lepidozioides:0.00014,T_lepidozioides_scaffold-SKQD-2009282-Takakia_lepidozioides:0.00014)n34:0.44808,T_lepidozioides_scaffold-SKQD-2077610-Takakia_lepidozioides:0.225045)n33:0.025005)n31:0.07154)n26:0.05207,(M_flagellaris_scaffold-UCRN-2052221-Megaceros_tosanus:0.0723,A_agrestis_renamed_Aagr.utg000008l.306.1:0.21008)n35:0.21107)n25:0.05855,(S_moellendorffii_renamed_EFJ06535:0.00625,S_moellendorffii_renamed_EFJ31108:0.00406)n36:0.60357)n24:0.04373)n3:0.63163,((((M_paleacea_Rhiz_final_MPA11046.1.p1:0.05503,M_polymorpha_renamed_Mapoly0096s0062.1:0.0477)n40:0.54475,(A_trichopoda_renamed_ERN12566:0.75985,((S_moellendorffii_renamed_EFJ34080:0.01185,S_moellendorffii_renamed_EFJ12421:0.00156)n43:0.49429,(((A_agrestis_renamed_Aagr.utg000005l.142.1:0.00014,((A_agrestis_renamed_Aagr.utg000005l.142.2:0,A_agrestis_renamed_Aagr.utg000005l.142.4:0)n48:0.00014,A_agrestis_renamed_Aagr.utg000005l.142.6:0.02617)n47:0.00015)n46:0.00015,(A_agrestis_renamed_Aagr.utg000005l.142.3:0,A_agrestis_renamed_Aagr.utg000005l.142.5:0)n49:0.00014)n45:0.38391,(((P_patens_renamed_P322_21630V3.3:0.00014,(P_patens_renamed_P322_21630V3.4:0.00014,((P_patens_renamed_P322_21630V3.8:0.00014,(P_patens_renamed_P322_21630V3.7:0.00014,P_patens_renamed_P322_21630V3.5:0.00014)n56:0.02295)n55:0.00015,(P_patens_renamed_P322_21630V3.1:0,P_patens_renamed_P322_21630V3.6:0)n57:0.00014)n54:0.00015)n53:0.00014)n52:0.00014,P_patens_renamed_P322_21630V3.2:0.00014)n51:0.2236,(((P_patens_renamed_P318_4130V3.6:0.00014,P_patens_renamed_P318_4130V3.3:0.00014)n60:0.02895,(P_patens_renamed_P318_4130V3.2:0,P_patens_renamed_P318_4130V3.1:0)n61:0.00016)n59:0.00016,(P_patens_renamed_P318_4130V3.4:0,P_patens_renamed_P318_4130V3.5:0)n62:0.00014)n58:0.17194)n50:0.37917)n44:0.02767)n42:0.0441)n41:0.10023)n39:0.39323,(S_moellendorffii_renamed_EFJ31407:0.51872,(M_flagellaris_scaffold-UCRN-2010527-Megaceros_tosanus:0.12486,A_agrestis_renamed_Aagr.utg000091l.445.1:0.10282)n64:0.42202)n63:0.66425)n38:0.05217,(A_trichopoda_renamed_ERN02091:0.52349,(((A_thaliana_renamed_AT1G16250.1:0,A_thaliana_renamed_AT1G16250.2:0)n68:0.37756,(P_dactylifera_renamed_XP_008776459.1:0.00014,P_dactylifera_renamed_XP_026657322.1:0.05664)n69:0.48471)n67:0.20683,(P_abies_renamed_MA_7610875g0010:1.616,(P_abies_renamed_MA_5937g0010:0.28752,((M_flagellaris_scaffold-UCRN-2053844-Megaceros_tosanus:0.18149,A_agrestis_renamed_Aagr.utg000018l.466.1:0.12271)n73:0.18649,((P_neesiana_scaffold-JHFI-2110995-Pellia_neesiana:0.08217,((M_paleacea_Rhiz_final_MPA24762.1.p1:0,M_paleacea_Rhiz_final_MPA24762.2.p1:0)n77:0.0236,M_polymorpha_renamed_Mapoly0057s0100.1:0.00593)n76:0.05892)n75:0.05698,(T_lepidozioides_scaffold-SKQD-2074530-Takakia_lepidozioides:0.22891,(T_lepidozioides_scaffold-SKQD-2002222-Takakia_lepidozioides:0,T_lepidozioides_scaffold-SKQD-2002223-Takakia_lepidozioides:0,T_lepidozioides_scaffold-SKQD-2002224-Takakia_lepidozioides:0)n79:0.053361)n78:0.005929)n74:0.02194)n72:0.21712)n71:0.115065)n70:0.012785)n66:0.04899)n65:0.400923)n37:0.0400923)n2:0.0044547)n1:0.09831,(C_braunii_renamed_GBG66531:0.93751,(((((P_neesiana_scaffold-JHFI-2113445-Pellia_neesiana:0,P_neesiana_scaffold-JHFI-2113445-Pellia_neesiana:0)n85:0.19138,P_pinnata_scaffold-UUHD-2147086-Porella_pinnata:0.10414)n84:0.12481,(((T_lepidozioides_scaffold-SKQD-2004905-Takakia_lepidozioides:0,T_lepidozioides_scaffold-SKQD-2004905-Takakia_lepidozioides:0)n88:0.22164,(T_lepidozioides_scaffold-SKQD-2012603-Takakia_lepidozioides:0,T_lepidozioides_scaffold-SKQD-2012603-Takakia_lepidozioides:0,T_lepidozioides_scaffold-SKQD-2012603-Takakia_lepidozioides:0)n89:0.19967)n87:0.17053,(T_lepidozioides_scaffold-SKQD-2002678-Takakia_lepidozioides:0.02092,T_lepidozioides_scaffold-SKQD-2002679-Takakia_lepidozioides:0.04691)n90:0.175221)n86:0.019469)n83:0.49202,((M_flagellaris_scaffold-UCRN-2051497-Megaceros_tosanus:0,M_flagellaris_scaffold-UCRN-2051497-Megaceros_tosanus:0)n92:0.27327,A_agrestis_renamed_Aagr.utg000059l.74.1:0.20538)n91:0.25554)n82:0.64194,(((A_trichopoda_renamed_ERN04537:0.04217,((((A_agrestis_renamed_Aagr.utg000116l.317.1:0.04049,(M_flagellaris_scaffold-UCRN-2011979-Megaceros_tosanus:0.00015,M_flagellaris_scaffold-UCRN-2007282-Megaceros_tosanus:0.21985)n100:0.03633)n99:0.06195,(((M_paleacea_Rhiz_final_MPA14185.1.p1:0.00014,M_polymorpha_renamed_Mapoly0006s0289.1:0.00193)n103:0.02552,(P_neesiana_scaffold-JHFI-2113307-Pellia_neesiana:0.0286,P_pinnata_scaffold-UUHD-2149789-Porella_pinnata:0.0474)n104:0.01737)n102:0.03432,(T_lepidozioides_scaffold-SKQD-2079588-Takakia_lepidozioides:0.03629,((P_patens_renamed_P38_9940V3.2:0,P_patens_renamed_P38_9940V3.4:0,P_patens_renamed_P38_9940V3.1:0)n107:0.00015,P_patens_renamed_P38_9940V3.3:0.00014)n106:0.10283)n105:0.02165)n101:0.02957)n98:0.03453,((((S_moellendorffii_renamed_EFJ36255:0.00015,S_moellendorffii_renamed_EFJ35956:0.00645)n111:0.26221,(S_moellendorffii_renamed_EFJ28400:0.00016,S_moellendorffii_renamed_EFJ20413:0.00183)n112:0.0874)n110:0.03489,(A_filiculoides_renamed_Azfi_s0106.g045035:0.32453,A_filiculoides_renamed_Azfi_s0015.g013874:0.23182)n113:0.06186)n109:0.00675,(P_abies_renamed_MA_100608g0010:0.02863,P_abies_renamed_MA_10435218g0010:0.255591)n114:0.028399)n108:0.0077)n97:0.05394,((P_dactylifera_renamed_XP_008784962.1:0,P_dactylifera_renamed_XP_017697841.1:0)n116:0.03003,(M_truncatula_renamed_MTR_3083740:0.82089,((B_vulgaris_renamed_KMT02895:0.09543,((L_angustifolius_renamed_OIW19750:0.04155,L_angustifolius_renamed_OIV99921:0.01796)n121:0.01736,(M_truncatula_renamed_MTR_4114110:0.05775,(L_japonicus_renamed_Lj0g3v0057049.1:0.00015,L_japonicus_renamed_Lj4g3v1877020.1:0.00203)n123:0.01027)n122:0.01118)n120:0.02572)n119:0.04048,(((B_vulgaris_renamed_KMT14346:0.11438,(A_thaliana_renamed_AT1G55270.2:0.00014,A_thaliana_renamed_AT1G55270.1:0.00016)n127:0.12072)n126:0.00894,((L_angustifolius_renamed_OIW19198:0.02365,L_angustifolius_renamed_OIW17984:0.0332)n129:0.02292,((L_japonicus_renamed_Lj4g3v2603890.1:0,L_japonicus_renamed_Lj4g3v2603890.2:0)n131:0.02774,(M_truncatula_renamed_MTR_3083730:0.30427,M_truncatula_renamed_MTR_8085600:0.021186)n132:0.002354)n130:0.02251)n128:0.03389)n125:0.02378,((P_dactylifera_renamed_XP_008803430.1:0.03644,P_dactylifera_renamed_XP_008778886.2:0.06405)n134:0.03609,((Oryza_sativa_renamed_LOC_Os10g26990.1:0.03767,Z_mays_renamed_C0PD85:0.04727)n136:0.04629,(Oryza_sativa_renamed_LOC_Os03g07160.1:0.05289,Z_mays_renamed_B6SS62:0.12147)n137:0.05364)n135:0.0847)n133:0.09763)n124:0.066924)n118:0.0066924)n117:0.00066924)n115:7.436e-05)n96:0.01795)n95:0.03206,((Oryza_sativa_renamed_LOC_Os02g10850.1:0.11173,Z_mays_renamed_A0A096QN59:0.13094)n139:0.16197,((P_abies_renamed_MA_79396g0010:0.24349,((((M_paleacea_Rhiz_final_MPA17508.1.p1:0.00666,M_polymorpha_renamed_Mapoly0025s0052.1:0.00728)n145:0.10213,(P_neesiana_scaffold-JHFI-2011055-Pellia_neesiana:0.03259,P_pinnata_scaffold-UUHD-2011477-Porella_pinnata:0.05269)n146:0.02315)n144:0.04835,(T_lepidozioides_scaffold-SKQD-2078094-Takakia_lepidozioides:0.03815,((P_patens_renamed_P31_22300V3.4:0,P_patens_renamed_P31_22300V3.2:0,P_patens_renamed_P31_22300V3.5:0,P_patens_renamed_P31_22300V3.1:0,P_patens_renamed_P31_22300V3.3:0)n149:0.04706,(P_patens_renamed_P32_13250V3.2:0,P_patens_renamed_P32_13250V3.1:0)n150:0.04637)n148:0.07436)n147:0.11059)n143:0.05363,(((S_moellendorffii_renamed_EFJ17041:0.00014,S_moellendorffii_renamed_EFJ16172:0.00249)n153:0.15718,((P_neesiana_scaffold-JHFI-2113871-Pellia_neesiana:0.09825,P_pinnata_scaffold-UUHD-2017839-Porella_pinnata:0.05268)n155:0.03758,(M_polymorpha_renamed_Mapoly0002s0294.1:0.00133,(M_paleacea_Rhiz_final_MPA23236.1.p1:0.05853,(M_paleacea_Rhiz_final_MPA23235.1.p1:0.00014,M_paleacea_Rhiz_final_MPA23236.2.p2:0.00014)n158:0.00513)n157:0.00057)n156:0.00521)n154:0.0834)n152:0.03959,(T_lepidozioides_scaffold-SKQD-2075454-Takakia_lepidozioides:0.2015,T_lepidozioides_scaffold-SKQD-2080126-Takakia_lepidozioides:0.15563)n159:0.0708)n151:0.078741)n142:0.008749)n141:0.66968,(M_flagellaris_scaffold-UCRN-2052104-Megaceros_tosanus:0.03905,A_agrestis_renamed_Aagr.utg000024l.118.1:0.05344)n160:0.07384)n140:0.160776)n138:0.017864)n94:0.05956,(((S_muscicola_renamed_SM000133S26834:0.00944,(S_muscicola_renamed_SM000074S21703:0.01092,S_muscicola_renamed_SM000168S02593:0.10307)n164:0.00626)n163:0.96361,((((S_moellendorffii_renamed_EFJ22590:0.00123,S_moellendorffii_renamed_EFJ11629:0.00751)n168:0.26634,(M_flagellaris_scaffold-UCRN-2011396-Megaceros_tosanus:0.07157,A_agrestis_renamed_Aagr.utg000020l.83.1:0.1077)n169:0.19432)n167:0.05611,(A_filiculoides_renamed_Azfi_s0065.g035805:0.25864,A_filiculoides_renamed_Azfi_s0018.g014855:0.44792)n170:0.15353)n166:0.05314,(((((P_dactylifera_renamed_XP_008801992.1:0.16339,P_dactylifera_renamed_XP_008789681.2:0.04308)n175:0.14956,(Oryza_sativa_renamed_LOC_Os06g44500.1:0.05546,(Z_mays_renamed_B4G1W7:0.03314,Z_mays_renamed_C0P5K6:0.04008)n177:0.02935)n176:0.53631)n174:0.16137,(A_thaliana_renamed_AT2G24540.1:0.44695,((L_angustifolius_renamed_OIW14627:0.1471,L_angustifolius_renamed_OIV96532:0.16026)n180:0.17837,(L_japonicus_renamed_Lj0g3v0149199.1:0.14475,M_truncatula_renamed_MTR_3108860:0.28828)n181:0.10303)n179:0.10555)n178:0.1492)n173:0.14344,A_trichopoda_renamed_ERN07271:0.29992)n172:0.24141,(A_trichopoda_renamed_ERM99292:0.20976,(((P_dactylifera_renamed_XP_008812564.1:0.04886,P_dactylifera_renamed_XP_008775369.1:0.07401)n185:0.06007,((Oryza_sativa_renamed_LOC_Os07g05880.1:0,Oryza_sativa_renamed_LOC_Os07g05880.2:0)n187:0.09074,Z_mays_renamed_C0P3Z3:0.15139)n186:0.09644)n184:0.11871,((B_vulgaris_renamed_KMT04474:0.00014,(B_vulgaris_renamed_KMT04473:0.00014,B_vulgaris_renamed_KMT04475:0.00015)n190:0.00589)n189:0.1362,((L_angustifolius_renamed_OIV95764:0.05205,((L_japonicus_renamed_Lj6g3v1946250.1:0,L_japonicus_renamed_Lj6g3v1946250.2:0)n194:0.01514,M_truncatula_renamed_MTR_2019230:0.07335)n193:0.01652)n192:0.0417,A_thaliana_renamed_AT1G30090.1:0.23341)n191:0.03176)n188:0.1013)n183:0.06026)n182:0.20511)n171:0.02279)n165:0.17207)n162:0.30499,((S_moellendorffii_renamed_EFJ05446:0.58222,((S_moellendorffii_renamed_EFJ26633:0.00876,S_moellendorffii_renamed_EFJ26928:0.00015)n198:0.17081,(S_moellendorffii_renamed_EFJ11045:0.02452,(S_moellendorffii_renamed_EFJ07613:0.03281,S_moellendorffii_renamed_EFJ07646:0.04077)n200:0.01699)n199:0.24942)n197:0.16839)n196:0.73501,((S_muscicola_renamed_SM000062S19905:0.01295,S_muscicola_renamed_SM000719S21279:0.00423)n202:0.77906,(M_flagellaris_scaffold-UCRN-2003115-Megaceros_tosanus:0.18382,(A_agrestis_renamed_Aagr.utg000024l.272.1:0.84631,A_agrestis_renamed_Aagr.utg000100l.242.1:0.098172)n204:0.010908)n203:0.4093)n201:0.12444)n195:0.19202)n161:0.053622)n93:0.0053622)n81:0.0005958)n80:0.05393)n0;
```
