## Supplementary material for "Transcriptional responses to arbuscular mycorrhizal symbiosis development are conserved in the early divergent *Marchantia paleacea*": OG0000244_tree.txt

```
(((P_neesiana_scaffold-JHFI-2001285-Pellia_neesiana:0.2114,((S_moellendorffii_renamed_EFJ15196:0.0132,(S_moellendorffii_renamed_EFJ09825:0.00014,S_moellendorffii_renamed_EFJ04289:0.00845)n5:0.00014)n4:0.662,S_moellendorffii_renamed_EFJ07498:0.421254)n3:0.046806)n2:0.06687,(M_flagellaris_scaffold-UCRN-2054072-Megaceros_tosanus:0.13799,((A_agrestis_renamed_Aagr.utg000091l.107.1:0.00016,A_agrestis_renamed_Aagr.utg000091l.107.2:0.00335)n8:0.00016,(A_agrestis_renamed_Aagr.utg000091l.107.5:0.00402,(A_agrestis_renamed_Aagr.utg000091l.107.3:0.00014,A_agrestis_renamed_Aagr.utg000091l.107.4:0.00014)n10:0.00014)n9:0.01151)n7:0.11611)n6:0.2902)n1:0.08358,((A_filiculoides_renamed_Azfi_s0173.g055878:1.02001,(((S_muscicola_renamed_SM000266S09836:0.01534,(S_muscicola_renamed_SM000118S25602:0.01728,S_muscicola_renamed_SM000122S25786:0.02606)n16:0.00384)n15:0.64994,((S_muscicola_renamed_SM000026S08964:0.03343,(S_muscicola_renamed_SM000011S19065:0.04029,S_muscicola_renamed_SM000018S03598:0.02233)n19:0.01107)n18:0.14416,(S_muscicola_renamed_SM000011S19066:0.06428,S_muscicola_renamed_SM000018S03600:0.04442)n20:0.2553)n17:0.53531)n14:0.23664,((C_braunii_renamed_GBG79849:1.01908,(C_braunii_renamed_GBG64374:0.87812,(C_braunii_renamed_GBG79962:1.08537,(C_braunii_renamed_GBG83112:0.57805,C_braunii_renamed_GBG84474:0.61572)n25:0.58465)n24:0.1025)n23:0.15315)n22:0.10151,(((((A_thaliana_renamed_AT2G45910.2:0,A_thaliana_renamed_AT2G45910.1:0)n30:0.31189,((L_angustifolius_renamed_OIW01127:0.12552,(M_truncatula_renamed_MTR_7077780:0.07426,((L_japonicus_renamed_Lj1g3v2661410.1:0,L_japonicus_renamed_Lj1g3v2661410.3:0)n35:0.00014,L_japonicus_renamed_Lj1g3v2661410.2:0.00014)n34:0.07139)n33:0.03091)n32:0.01649,((L_angustifolius_renamed_OIW21427:0.09376,L_angustifolius_renamed_OIW19917:0.11858)n37:0.04566,(M_truncatula_renamed_MTR_8030690:0.22852,(L_japonicus_renamed_Lj0g3v0100779.1:0.00014,L_japonicus_renamed_Lj0g3v0100779.2:0.00014)n39:0.13146)n38:0.04742)n36:0.02652)n31:0.11333)n29:0.04053,((B_vulgaris_renamed_KMT20463:0.56725,B_vulgaris_renamed_KMT16364:0.57212)n41:0.07897,((B_vulgaris_renamed_KMT20472:0.00014,B_vulgaris_renamed_KMT20471:0.00014)n43:0.13272,((B_vulgaris_renamed_KMT20464:0.01599,B_vulgaris_renamed_KMT20465:0.00014)n45:0.4281,((B_vulgaris_renamed_KMT20470:0.00014,B_vulgaris_renamed_KMT20469:0.00014)n47:0.07054,(B_vulgaris_renamed_KMT20467:0.00016,B_vulgaris_renamed_KMT20468:0.00014)n48:0.06211)n46:0.17041)n44:0.06549)n42:0.178614)n40:0.019846)n28:0.05713,((Z_mays_renamed_A0A1D6EE45:0.42816,Z_mays_renamed_A0A1D6EEM8:0.45181)n50:0.9251,((P_dactylifera_renamed_XP_008804030.1:0.12471,(((Oryza_sativa_renamed_LOC_Os06g06760.3:0,Oryza_sativa_renamed_LOC_Os06g06760.1:0,Oryza_sativa_renamed_LOC_Os06g06760.2:0)n55:0.08607,Z_mays_renamed_A0A1D6NUQ7:0.16546)n54:0.58676,((Z_mays_renamed_A0A1D6E3I1:0.39672,Z_mays_renamed_A0A1D6Q6L6:0.25253)n57:0.10365,(Oryza_sativa_renamed_LOC_Os10g40100.2:0.00176,Oryza_sativa_renamed_LOC_Os10g40100.1:0.00014)n58:0.36223)n56:0.04168)n53:0.07093)n52:0.06944,((P_dactylifera_renamed_XP_017697851.1:0.14063,(P_dactylifera_renamed_XP_008778858.1:0.00015,P_dactylifera_renamed_XP_008778865.1:0.00014)n61:0.10758)n60:0.11587,(Oryza_sativa_renamed_LOC_Os09g39640.1:0.49172,Oryza_sativa_renamed_LOC_Os09g39620.1:0.57601)n62:0.070515)n59:0.007835)n51:0.08379)n49:0.00931)n27:0.06138,A_trichopoda_renamed_ERM95008:0.50063)n26:0.1371)n21:0.06752)n13:0.06078)n12:0.08226,(((P_abies_renamed_MA_16444g0010:0.15775,(P_abies_renamed_MA_43509g0010:0.05731,P_abies_renamed_MA_75217g0010:0.10338)n66:0.07029)n65:0.20471,((((P_dactylifera_renamed_XP_026664311.1:0.25699,(Z_mays_renamed_A0A1D6I421:0.20152,(Oryza_sativa_renamed_LOC_Os03g01160.2:0.36794,Oryza_sativa_renamed_LOC_Os10g41220.1:0.129456)n72:0.014384)n71:0.12078)n70:0.04607,(((P_dactylifera_renamed_XP_017701681.1:0,P_dactylifera_renamed_XP_026665845.1:0,P_dactylifera_renamed_XP_008809455.1:0,P_dactylifera_renamed_XP_008809458.1:0,P_dactylifera_renamed_XP_008809459.1:0)n75:0.00014,(P_dactylifera_renamed_XP_026665847.1:0.00014,P_dactylifera_renamed_XP_026665846.1:0.00296)n76:0.00302)n74:0.15311,(Oryza_sativa_renamed_LOC_Os06g04880.1:0.09977,Z_mays_renamed_A0A1D6NVT3:0.15631)n77:0.22732)n73:0.05109)n69:0.0574,(A_trichopoda_renamed_ERN00183:0.26081,(((((M_truncatula_renamed_MTR_3008280:0.00015,M_truncatula_renamed_MTR_3008280:0.00089)n83:0.06892,M_truncatula_renamed_MTR_3008270:0.10716)n82:0.02312,(L_angustifolius_renamed_OIW20424:0.04104,L_angustifolius_renamed_OIW16907:0.06993)n84:0.0513)n81:0.01632,(L_japonicus_renamed_Lj3g3v3430180.1:0.00014,L_japonicus_renamed_Lj3g3v3430180.2:0.00089)n85:0.0753)n80:0.201,(((B_vulgaris_renamed_KMT01640:0.07843,B_vulgaris_renamed_KMT16184:0.09555)n88:0.45846,B_vulgaris_renamed_KMS98912:0.23239)n87:0.11482,((A_thaliana_renamed_AT5G61560.2:0.00014,((A_thaliana_renamed_AT5G61560.1:0,A_thaliana_renamed_AT5G61560.5:0)n92:0.00014,(A_thaliana_renamed_AT5G61560.3:0,A_thaliana_renamed_AT5G61560.4:0)n93:0.00015)n91:0.00016)n90:0.48012,(((A_thaliana_renamed_AT5G61550.3:0,A_thaliana_renamed_AT5G61550.1:0,A_thaliana_renamed_AT5G61550.4:0)n96:0.00014,A_thaliana_renamed_AT5G61550.2:0.00015)n95:0.26544,((A_thaliana_renamed_AT5G51270.2:0,A_thaliana_renamed_AT5G51270.1:0)n98:0.29551,A_thaliana_renamed_AT4G25160.1:0.12392)n97:0.09047)n94:0.136071)n89:0.015119)n86:0.02158)n79:0.03737)n78:0.04121)n68:0.28552,(((A_trichopoda_renamed_ERN04876:0.2503,((P_dactylifera_renamed_XP_008793291.1:0.16725,((Oryza_sativa_renamed_LOC_Os02g12670.1:0.09189,Z_mays_renamed_K7V5S2:0.2089)n105:0.12503,(Oryza_sativa_renamed_LOC_Os06g37620.1:0.11234,Z_mays_renamed_A0A1D6P289:0.18029)n106:0.0598)n104:0.20279)n103:0.1318,(B_vulgaris_renamed_KMS96854:0.38195,((L_angustifolius_renamed_OIW18729:0.11677,((L_japonicus_renamed_Lj4g3v2172820.1:0.00014,L_japonicus_renamed_Lj4g3v2172820.2:0.00015)n111:0.08117,(M_truncatula_renamed_MTR_4125930:0.00015,M_truncatula_renamed_MTR_4125930:0.00014)n112:0.07929)n110:0.031)n109:0.19455,(A_thaliana_renamed_AT5G57035.1:0.25874,(A_thaliana_renamed_AT2G19410.2:0.00191,(A_thaliana_renamed_AT2G19410.3:0.00014,A_thaliana_renamed_AT2G19410.1:0.00095)n115:0.00376)n114:0.27277)n113:0.13131)n108:0.04876)n107:0.06954)n102:0.1345)n101:0.30492,(P_abies_renamed_MA_24916g0010:0.14092,(P_abies_renamed_MA_22360g0010:0.17622,P_abies_renamed_MA_44044g0010:0.25627)n117:0.07597)n116:0.22662)n100:0.0649,((P_abies_renamed_MA_15203g0010:0.33541,P_abies_renamed_MA_243667g0010:0.52953)n119:0.18428,((A_trichopoda_renamed_ERN05585:0.26375,(P_dactylifera_renamed_XP_008786959.1:0.30266,(Oryza_sativa_renamed_LOC_Os02g05820.1:0.22794,Z_mays_renamed_A0A1D6QT39:0.40725)n123:0.37111)n122:0.12301)n121:0.10627,(((((B_vulgaris_renamed_KMT17908:0.00545,B_vulgaris_renamed_KMT17907:0.00016)n128:0.27037,(((L_angustifolius_renamed_OIW04004:0.16484,M_truncatula_renamed_MTR_1015050:0.24356)n131:0.09186,((M_truncatula_renamed_MTR_3104660:0.18404,(L_japonicus_renamed_Lj1g3v1787540.1:0.00015,L_japonicus_renamed_Lj3g3v0420630.1:0.00137)n134:0.1444)n133:0.0547,((L_angustifolius_renamed_OIW14944:0.05364,L_angustifolius_renamed_OIV96414:0.05323)n136:0.13095,L_japonicus_renamed_Lj5g3v0467080.1:0.177408)n135:0.019712)n132:0.02893)n130:0.17292,((A_thaliana_renamed_AT5G26150.1:0.00014,A_thaliana_renamed_AT5G26150.2:0.00015)n138:0.12311,(A_thaliana_renamed_AT5G12000.2:0.00014,A_thaliana_renamed_AT5G12000.1:0.00016)n139:0.11546)n137:0.17223)n129:0.04497)n127:0.07656,((B_vulgaris_renamed_KMT04864:0.17076,B_vulgaris_renamed_KMT04865:0.14963)n141:0.2863,((A_thaliana_renamed_AT1G17540.1:0.17025,(A_thaliana_renamed_AT1G72760.2:0.00012,(A_thaliana_renamed_AT1G72760.3:0.00255,A_thaliana_renamed_AT1G72760.1:0.00056)n145:0.00046)n144:0.21336)n143:0.34572,((L_angustifolius_renamed_OIW15912:0.24172,((L_japonicus_renamed_Lj3g3v0337880.1:0.01223,L_japonicus_renamed_Lj3g3v0337890.1:0.00014)n149:0.25663,M_truncatula_renamed_MTR_2099530:0.2331)n148:0.03934)n147:0.04622,((L_angustifolius_renamed_OIW11829:0.16473,M_truncatula_renamed_MTR_8018830:0.24548)n151:0.04944,L_japonicus_renamed_Lj0g3v0306269.1:0.176202)n150:0.019578)n146:0.11833)n142:0.03729)n140:0.10715)n126:0.04527,((P_dactylifera_renamed_XP_026664898.1:0.15013,(Oryza_sativa_renamed_LOC_Os02g12660.1:0.0735,Z_mays_renamed_A0A1D6QQF6:0.06128)n154:0.24808)n153:0.03482,((Oryza_sativa_renamed_LOC_Os01g39970.1:0.07141,(Z_mays_renamed_A0A1D6FXS3:0.06875,Z_mays_renamed_C0PFI7:0.02697)n157:0.07697)n156:0.28611,(A_trichopoda_renamed_ERN04877:0.23796,(P_dactylifera_renamed_XP_008808214.1:0.00016,P_dactylifera_renamed_XP_017701357.1:0.00014)n159:0.19129)n158:0.037674)n155:0.004186)n152:0.05275)n125:0.08218,(B_vulgaris_renamed_KMT17643:0.31455,(A_trichopoda_renamed_ERN12552:0.23785,(((((M_truncatula_renamed_MTR_8101300:0.01242,M_truncatula_renamed_MTR_8101320:0.02226)n166:0.11892,(L_angustifolius_renamed_OIV93617:0.06119,(L_angustifolius_renamed_OIV93978:0.05415,L_angustifolius_renamed_OIW09886:0.06975)n168:0.00855)n167:0.05669)n165:0.02761,(L_angustifolius_renamed_OIW09308:0.15887,((L_japonicus_renamed_Lj2g3v0914380.1:0,L_japonicus_renamed_Lj5g3v0196820.1:0)n171:0.04454,M_truncatula_renamed_MTR_6093030:0.12698)n170:0.02695)n169:0.04897)n164:0.17506,(A_thaliana_renamed_AT2G07020.1:0.21081,A_thaliana_renamed_AT5G35380.1:0.17431)n172:0.19199)n163:0.03698,(((((A_thaliana_renamed_AT3G20200.1:0.00626,(A_thaliana_renamed_AT3G20200.3:0.00014,(A_thaliana_renamed_AT3G20200.4:0,A_thaliana_renamed_AT3G20200.2:0)n179:0.00028)n178:0.00125)n177:0.31619,((A_thaliana_renamed_AT1G16760.1:0.00831,A_thaliana_renamed_AT1G16760.2:0.00246)n181:0.11331,(A_thaliana_renamed_AT1G78940.2:0.00235,(A_thaliana_renamed_AT1G78940.1:0.00014,A_thaliana_renamed_AT1G78940.3:0.00014)n183:0.00066)n182:0.09007)n180:0.14404)n176:0.07495,((M_truncatula_renamed_MTR_2105930:0.00016,M_truncatula_renamed_MTR_2105930:0.01752)n185:0.1435,(L_angustifolius_renamed_OIW09316:0.22694,L_angustifolius_renamed_OIW17014:0.206703)n186:0.022967)n184:0.01756)n175:0.11169,(((Oryza_sativa_renamed_LOC_Os06g09230.2:0.07021,Z_mays_renamed_Q8W1D3:0.08151)n189:0.08074,(Oryza_sativa_renamed_LOC_Os02g54590.1:0.0867,Z_mays_renamed_A0A1D6QCL0:0.08299)n190:0.0804)n188:0.14079,((P_dactylifera_renamed_XP_008782816.1:0.04349,((P_dactylifera_renamed_XP_026658157.1:0,P_dactylifera_renamed_XP_026658158.1:0)n194:0.00014,P_dactylifera_renamed_XP_008781718.1:0.00014)n193:0.07026)n192:0.09194,P_dactylifera_renamed_XP_026662748.1:0.114183)n191:0.012687)n187:0.07611)n174:0.01796,((B_vulgaris_renamed_KMT17789:0.06313,B_vulgaris_renamed_KMT13090:0.05586)n196:0.23502,((((M_truncatula_renamed_MTR_1009310:0.00465,M_truncatula_renamed_MTR_0229s0010:0.00016)n200:0.11458,(L_angustifolius_renamed_OIW09264:0.07847,L_angustifolius_renamed_OIV89150:0.02653)n201:0.07441)n199:0.04714,((L_angustifolius_renamed_OIW14618:0.03548,L_angustifolius_renamed_OIV97779:0.057)n203:0.07121,(M_truncatula_renamed_MTR_3109100:0.13809,L_japonicus_renamed_Lj1g3v1991590.1:0.13753)n204:0.03966)n202:0.04214)n198:0.09827,(A_thaliana_renamed_AT2G24370.1:0.06968,(A_thaliana_renamed_AT4G31230.2:0.00222,A_thaliana_renamed_AT4G31230.1:0.00014)n206:0.15717)n205:0.10989)n197:0.05393)n195:0.04709)n173:0.03823)n162:0.03929)n161:0.03153)n160:0.04726)n124:0.03956)n120:0.2761)n118:0.06711)n99:0.062703)n67:0.006967)n64:0.07681,((A_filiculoides_renamed_Azfi_s0022.g016143:0.33083,A_filiculoides_renamed_Azfi_s0173.g055877:0.37959)n208:0.31151,(A_filiculoides_renamed_Azfi_s0065.g035988:0.38892,A_filiculoides_renamed_Azfi_s0102.g044491:0.31831)n209:0.22805)n207:0.053901)n63:0.005989)n11:0.0798975)n0;
```
