## Supplementary material for "Transcriptional responses to arbuscular mycorrhizal symbiosis development are conserved in the early divergent *Marchantia paleacea*": OG0000245_tree.txt

```
(((((P_abies_renamed_MA_10429065g0010:0.03342,P_abies_renamed_MA_1166332g0010:0.03005)n4:0.23267,((((A_thaliana_renamed_AT1G53320.1:0.1868,B_vulgaris_renamed_KMS98290:0.23972)n8:0.03189,((M_truncatula_renamed_MTR_2076210:0.24806,M_truncatula_renamed_MTR_2076200:0.06194)n10:0.02789,(((L_japonicus_renamed_Lj3g3v1062520.1:0.00014,L_japonicus_renamed_Lj3g3v1062540.1:0.00016)n13:0.31266,(L_angustifolius_renamed_OIW11583:0.05087,L_angustifolius_renamed_OIW05294:0.10409)n14:0.03943)n12:0.01482,((L_angustifolius_renamed_OIW08215:0.07439,L_angustifolius_renamed_OIW06065:0.07331)n16:0.08092,L_japonicus_renamed_Lj3g3v1062510.1:0.15939)n15:0.01771)n11:0.033264)n9:0.003696)n7:0.09427,((((Z_mays_renamed_A0A1D6NFY2:0.08132,Z_mays_renamed_B4FG04:0.01642)n20:0.08203,(Oryza_sativa_renamed_LOC_Os05g48670.1:0.18941,Oryza_sativa_renamed_LOC_Os01g48370.1:0.037242)n21:0.004138)n19:0.07498,(Z_mays_renamed_B4FSQ3:0.10991,((Oryza_sativa_renamed_LOC_Os01g55430.1:0,Oryza_sativa_renamed_LOC_Os01g55430.2:0)n24:0.37849,Oryza_sativa_renamed_LOC_Os05g43850.1:0.058518)n23:0.006502)n22:0.10445)n18:0.08936,(P_dactylifera_renamed_XP_008781391.1:0.19253,((P_dactylifera_renamed_XP_026660378.1:0.00245,P_dactylifera_renamed_XP_008789372.1:0.00015)n27:0.08512,(P_dactylifera_renamed_XP_008793041.1:0.00016,P_dactylifera_renamed_XP_008793040.1:0.0023)n28:0.04809)n26:0.065295)n25:0.007255)n17:0.04332)n6:0.07191,A_trichopoda_renamed_ERM97682:0.27966)n5:0.23813)n3:0.1795,C_braunii_renamed_GBG72598:0.43301)n2:0.03249,(((A_filiculoides_renamed_Azfi_s0067.g036203:0.37393,(P_neesiana_scaffold-JHFI-2012920-Pellia_neesiana:0.00015,P_neesiana_scaffold-JHFI-2012922-Pellia_neesiana:0.00014)n32:0.80475)n31:0.05961,(A_filiculoides_renamed_Azfi_s0335.g065509:0.23059,(((M_flagellaris_scaffold-UCRN-2053761-Megaceros_tosanus:0.06337,A_agrestis_renamed_Aagr.utg000103l.161.1:0.03192)n36:0.09896,(((P_neesiana_scaffold-JHFI-2113102-Pellia_neesiana:0.0493,P_pinnata_scaffold-UUHD-2149855-Porella_pinnata:0.07132)n39:0.05757,((M_paleacea_Rhiz_final_MPA8035.1.p1:0,M_paleacea_Rhiz_final_MPA8035.2.p1:0)n41:0.00016,M_paleacea_Rhiz_final_MPA8035.3.p1:0.01014)n40:0.00184)n38:0.0056,M_polymorpha_renamed_Mapoly0052s0040.1:0.00672)n37:0.04027)n35:0.0304,(((((P_patens_renamed_P320_2160V3.2:0,P_patens_renamed_P320_2160V3.1:0)n46:0.01615,(P_patens_renamed_P320_2190V3.1:0,P_patens_renamed_P320_2190V3.2:0)n47:0.00866)n45:0.07826,((P_patens_renamed_P323_17770V3.1:0,P_patens_renamed_P323_17770V3.3:0,P_patens_renamed_P323_17770V3.2:0)n49:0.00206,((P_patens_renamed_P323_17890V3.3:0,P_patens_renamed_P323_17890V3.7:0,P_patens_renamed_P323_17890V3.5:0,P_patens_renamed_P323_17890V3.6:0,P_patens_renamed_P323_17890V3.8:0,P_patens_renamed_P323_17890V3.2:0,P_patens_renamed_P323_17890V3.4:0)n51:0.00016,P_patens_renamed_P323_17890V3.1:0.00014)n50:0.01535)n48:0.04092)n44:0.04764,(((P_patens_renamed_P38_18450V3.2:0,P_patens_renamed_P38_18450V3.1:0)n54:0.00014,((P_patens_renamed_P38_18450V3.6:0,P_patens_renamed_P38_18450V3.7:0)n56:0.00015,(P_patens_renamed_P38_18450V3.5:0,P_patens_renamed_P38_18450V3.4:0,P_patens_renamed_P38_18450V3.3:0)n57:0.00014)n55:0.00014)n53:0.11585,((P_patens_renamed_P324_19540V3.4:0,P_patens_renamed_P324_19540V3.1:0,P_patens_renamed_P324_19540V3.2:0)n59:0.00014,P_patens_renamed_P324_19540V3.3:0.00014)n58:0.05632)n52:0.00985)n43:0.07789,(T_lepidozioides_scaffold-SKQD-2079880-Takakia_lepidozioides:0.06224,T_lepidozioides_scaffold-SKQD-2080264-Takakia_lepidozioides:0.048933)n60:0.005437)n42:0.01182)n34:0.033885)n33:0.003765)n30:0.027261,(((S_moellendorffii_renamed_EFJ32872:0.00386,S_moellendorffii_renamed_EFJ14589:0.00015)n63:0.1727,(S_moellendorffii_renamed_EFJ32228:0.00014,S_moellendorffii_renamed_EFJ16516:0.00198)n64:0.26643)n62:0.05303,(S_moellendorffii_renamed_EFJ09405:0.00015,S_moellendorffii_renamed_EFJ34613:0.00261)n65:0.238635)n61:0.026515)n29:0.003029)n1:0.016945,((((A_filiculoides_renamed_Azfi_s0028.g023784:0.19706,(A_filiculoides_renamed_Azfi_s0076.g037815:0.41611,(A_filiculoides_renamed_Azfi_s0073.g037176:0.0112,A_filiculoides_renamed_Azfi_s3216.g115058:0.00014)n71:0.1321)n70:0.02635)n69:0.13123,(((P_abies_renamed_MA_26482g0010:0.13854,(((((P_dactylifera_renamed_XP_008781418.1:0.03189,(P_dactylifera_renamed_XP_008784162.1:0.00014,P_dactylifera_renamed_XP_008784163.1:0.00012)n80:0.03184)n79:0.00923,(Z_mays_renamed_B4F9I7:0.11786,(((Oryza_sativa_renamed_LOC_Os12g06630.1:0,Oryza_sativa_renamed_LOC_Os12g06630.2:0)n84:0.00014,Oryza_sativa_renamed_LOC_Os12g06630.3:0.00014)n83:0.07752,(Oryza_sativa_renamed_LOC_Os11g06420.2:0.00016,Oryza_sativa_renamed_LOC_Os11g06420.1:0.00014)n85:0.089973)n82:0.009997)n81:0.0403)n78:0.02539,((((Z_mays_renamed_C0HIU6:0.11133,((Oryza_sativa_renamed_LOC_Os08g01290.1:0,Oryza_sativa_renamed_LOC_Os08g01290.6:0,Oryza_sativa_renamed_LOC_Os08g01290.4:0,Oryza_sativa_renamed_LOC_Os08g01290.3:0,Oryza_sativa_renamed_LOC_Os08g01290.2:0,Oryza_sativa_renamed_LOC_Os08g01290.5:0)n91:0.00014,Oryza_sativa_renamed_LOC_Os08g01290.7:0.00016)n90:0.05382)n89:0.09693,(Oryza_sativa_renamed_LOC_Os04g59130.1:0.06531,Z_mays_renamed_A0A1D6E527:0.16648)n92:0.05088)n88:0.11895,(((Oryza_sativa_renamed_LOC_Os01g64700.2:0,Oryza_sativa_renamed_LOC_Os01g64700.1:0)n95:0.06354,Z_mays_renamed_B4FAL2:0.05041)n94:0.08316,(Oryza_sativa_renamed_LOC_Os05g36190.1:0.03967,Z_mays_renamed_A0A096S4N1:0.113562)n96:0.012618)n93:0.06006)n87:0.02167,((P_dactylifera_renamed_XP_017697595.1:0,P_dactylifera_renamed_XP_008785830.1:0,P_dactylifera_renamed_XP_008785834.1:0,P_dactylifera_renamed_XP_008785835.1:0)n98:0.03029,P_dactylifera_renamed_XP_008793936.1:0.02683)n97:0.01103)n86:0.01645)n77:0.01547,((((M_truncatula_renamed_MTR_2007930:0.03143,(L_angustifolius_renamed_OIW13616:0.02307,L_angustifolius_renamed_OIV96223:0.02041)n103:0.00977)n102:0.04225,((A_thaliana_renamed_AT1G25280.3:0,A_thaliana_renamed_AT1G25280.2:0)n105:0.00016,A_thaliana_renamed_AT1G25280.1:0.00014)n104:0.22688)n101:0.01938,(((A_thaliana_renamed_AT1G76900.3:0,A_thaliana_renamed_AT1G76900.1:0,A_thaliana_renamed_AT1G76900.2:0)n108:0.21004,(A_thaliana_renamed_AT1G43640.2:0.00014,A_thaliana_renamed_AT1G43640.1:0.00015)n109:0.24687)n107:0.03067,(M_truncatula_renamed_MTR_1098790:0.04288,((L_angustifolius_renamed_OIW21590:0.07721,(L_japonicus_renamed_Lj0g3v0009699.1:0.00014,L_japonicus_renamed_Lj0g3v0186729.1:0.06511)n113:0.04403)n112:0.01565,((L_japonicus_renamed_Lj5g3v1949820.1:0,L_japonicus_renamed_Lj5g3v1949820.2:0)n115:0.04791,L_angustifolius_renamed_OIW06590:0.0927)n114:0.002925)n111:0.000325)n110:0.013887)n106:0.001543)n100:0.01062,B_vulgaris_renamed_KMT19528:0.05878)n99:0.03345)n76:0.07287,(A_trichopoda_renamed_ERN10826:0.29536,A_trichopoda_renamed_ERN12975:0.251127)n116:0.027903)n75:0.08615)n74:0.05441,(P_abies_renamed_MA_10430830g0020:0.11435,(A_trichopoda_renamed_ERM94706:0.11663,(((Oryza_sativa_renamed_LOC_Os02g47640.1:0.03118,(Z_mays_renamed_B4FAS5:0.0402,Z_mays_renamed_B4FXU9:0.03144)n122:0.06834)n121:0.14966,(P_dactylifera_renamed_XP_008810717.1:0.17243,(P_dactylifera_renamed_XP_008784902.1:0.00014,P_dactylifera_renamed_XP_008784901.1:0.00201)n124:0.13588)n123:0.01733)n120:0.061,(B_vulgaris_renamed_KMT09421:0.13578,((((M_truncatula_renamed_MTR_1022370:0.00014,M_truncatula_renamed_MTR_1023800:0.11227)n129:0.11024,(L_angustifolius_renamed_OIW15622:0.08821,L_angustifolius_renamed_OIW03497:0.07291)n130:0.03758)n128:0.09895,(A_thaliana_renamed_AT1G47270.3:0.00014,(A_thaliana_renamed_AT1G47270.2:0.00014,A_thaliana_renamed_AT1G47270.1:0.00014)n132:0.00016)n131:0.34748)n127:0.08381,((A_thaliana_renamed_AT2G18280.1:0,A_thaliana_renamed_AT2G18280.2:0)n134:0.35537,((L_angustifolius_renamed_OIV92708:0.06349,(L_angustifolius_renamed_OIW11008:0.03633,L_angustifolius_renamed_OIV94802:0.05553)n137:0.00449)n136:0.02115,(((((M_truncatula_renamed_MTR_8077620:0.18803,(M_truncatula_renamed_MTR_8077650:0.31509,M_truncatula_renamed_MTR_8077675:0.1836)n143:0.01995)n142:0.0374,M_truncatula_renamed_MTR_8077640:0.37055)n141:0.03463,M_truncatula_renamed_MTR_8077195:0.06649)n140:0.0543,L_japonicus_renamed_Lj0g3v0148859.1:0.12296)n139:0.0557,((L_japonicus_renamed_Lj2g3v1734830.1:0.00014,(L_japonicus_renamed_Lj2g3v1734830.2:0.00014,L_japonicus_renamed_Lj2g3v1734830.3:0.00014)n146:0.00014)n145:0.05875,M_truncatula_renamed_MTR_5020580:0.10154)n144:0.021906)n138:0.002434)n135:0.01467)n133:0.064053)n126:0.007117)n125:0.07991)n119:0.08726)n118:0.08321)n117:0.04427)n73:0.01172,P_abies_renamed_MA_106995g0010:0.17647)n72:0.05774)n68:0.0524,(T_lepidozioides_scaffold-SKQD-2068192-Takakia_lepidozioides:0.64461,P_pinnata_scaffold-UUHD-2010888-Porella_pinnata:1.04708)n147:0.43406)n67:0.00025,((((((P_dactylifera_renamed_XP_008812302.1:0,P_dactylifera_renamed_XP_008812303.1:0)n153:0.06081,(Z_mays_renamed_A0A1D6K358:0.07822,(Oryza_sativa_renamed_LOC_Os07g47110.1:0.22708,(Oryza_sativa_renamed_LOC_Os03g22655.1:0.43301,((Oryza_sativa_renamed_LOC_Os03g22800.3:0,Oryza_sativa_renamed_LOC_Os03g22800.2:0)n158:0.00014,Oryza_sativa_renamed_LOC_Os03g22800.1:0.00014)n157:0.00014)n156:0.035001)n155:0.003889)n154:0.05766)n152:0.02767,(B_vulgaris_renamed_KMS96963:0.15882,((((L_angustifolius_renamed_OIV95800:0.10758,(L_angustifolius_renamed_OIW13949:0.08871,L_angustifolius_renamed_OIV91945:0.05244)n164:0.00983)n163:0.06256,((M_truncatula_renamed_MTR_2020280:0.00015,M_truncatula_renamed_MTR_2020280:0.01007)n166:0.06507,(L_japonicus_renamed_Lj0g3v0087609.1:0.01578,L_japonicus_renamed_Lj6g3v1918240.1:0.00781)n167:0.05316)n165:0.03961)n162:0.06866,((A_thaliana_renamed_AT3G06380.2:0.01319,A_thaliana_renamed_AT3G06380.1:0.00016)n169:0.13118,(A_thaliana_renamed_AT5G18680.1:0.00014,A_thaliana_renamed_AT5G18680.2:0.01709)n170:0.14674)n168:0.34289)n161:0.03437,((A_thaliana_renamed_AT2G47900.3:0.00014,(A_thaliana_renamed_AT2G47900.2:0,A_thaliana_renamed_AT2G47900.1:0)n173:0.00014)n172:0.11787,(L_japonicus_renamed_Lj5g3v1669340.1:0.05666,(L_angustifolius_renamed_OIW12706:0.06225,M_truncatula_renamed_MTR_1088960:0.10967)n175:0.01835)n174:0.12448)n171:0.024642)n160:0.002738)n159:0.05368)n151:0.0668,A_trichopoda_renamed_ERN16876:0.1659)n150:0.11588,((((S_moellendorffii_renamed_EFJ12093:0.0125,S_moellendorffii_renamed_EFJ29611:0.00508)n179:0.29759,(T_lepidozioides_scaffold-SKQD-2078227-Takakia_lepidozioides:0.52247,(P_patens_renamed_P33_17070V3.3:0,P_patens_renamed_P33_17070V3.2:0,P_patens_renamed_P33_17070V3.1:0)n181:0.96837)n180:0.12132)n178:0.14276,(((P_neesiana_scaffold-JHFI-2108577-Pellia_neesiana:0.21371,(P_neesiana_scaffold-JHFI-2100440-Pellia_neesiana:0.12601,P_neesiana_scaffold-JHFI-2114248-Pellia_neesiana:0.21237)n185:0.04475)n184:0.05477,(M_polymorpha_renamed_Mapoly0007s0208.1:0.01184,(M_paleacea_Rhiz_final_MPA18143.1.p1:0.00015,M_paleacea_Rhiz_final_MPA18144.1.p1:0.00251)n187:0.01259)n186:0.05315)n183:0.60124,(M_flagellaris_scaffold-UCRN-2004660-Megaceros_tosanus:0.12343,A_agrestis_renamed_Aagr.utg000109l.139.1:0.2961)n188:0.55328)n182:0.04243)n177:0.8059,((S_muscicola_renamed_SM000034S12772:0.04042,(S_muscicola_renamed_SM000020S06058:0.05315,S_muscicola_renamed_SM000023S07605:0.12541)n191:0.02184)n190:0.05755,(((S_muscicola_renamed_SM000023S07587:0.23245,S_muscicola_renamed_SM000143S00765:0.00016)n194:0.12998,S_muscicola_renamed_SM000001S04470:0.56166)n193:0.09825,S_muscicola_renamed_SM000034S12801:0.3336)n192:0.02527)n189:0.57636)n176:0.35835)n149:0.00018,(P_abies_renamed_MA_103920g0010:0.14626,(P_abies_renamed_MA_132704g0010:0.1211,(P_abies_renamed_MA_18086g0010:0.40896,P_abies_renamed_MA_87289g0010:0.20739)n197:0.013257)n196:0.0013257)n195:0.0001473)n148:0.01647)n66:0.016945)n0;
```
