## Supplementary material for "Transcriptional responses to arbuscular mycorrhizal symbiosis development are conserved in the early divergent *Marchantia paleacea*": OG0000246_tree.txt

```
((L_angustifolius_renamed_OIW10587:1.91942,(A_thaliana_renamed_AT5G19170.1:0.66274,A_thaliana_renamed_AT3G48230.1:0.245835)n2:0.027315)n1:0.21536,(((C_braunii_renamed_GBG83956:0.86325,((S_muscicola_renamed_SM000002S05561:0.09223,(S_muscicola_renamed_SM000015S01172:0.03017,S_muscicola_renamed_SM000086S23006:0.05657)n8:0.02162)n7:0.57416,A_agrestis_renamed_Aagr.utg000017l.222.1:0.89593)n6:0.06709)n5:0.06745,((S_muscicola_renamed_SM000093S24456:0.08126,((((S_muscicola_renamed_SM000136S00172:0.01229,(S_muscicola_renamed_SM000093S24446:0.06067,((S_muscicola_renamed_SM000093S24458:0.00978,(((S_muscicola_renamed_SM000074S21678:0.01305,(S_muscicola_renamed_SM004803S16484:0.01776,(S_muscicola_renamed_SM004828S16482:0.00379,(S_muscicola_renamed_SM000074S21695:4.99776,S_muscicola_renamed_SM003962S15217:0.00022)n23:0.00841)n22:0.00597)n21:0.00242)n20:0.01092,S_muscicola_renamed_SM000254S08802:0.07975)n19:0.00015,(S_muscicola_renamed_SM000254S08793:0.02656,S_muscicola_renamed_SM000074S21697:0.00705)n24:0.00646)n18:0.01882)n17:0.00369,S_muscicola_renamed_SM000254S08794:0.2277)n16:0.00272)n15:0.01061)n14:0.03909,S_muscicola_renamed_SM000074S21693:0.01502)n13:0.01214,(S_muscicola_renamed_SM000074S21687:0.02836,S_muscicola_renamed_SM016686S02740:0.40451)n25:0.00056)n12:0.04647,S_muscicola_renamed_SM000254S08801:0.02718)n11:0.02906)n10:0.50104,(((P_patens_renamed_P316_8870V3.8:0.49837,((P_pinnata_scaffold-UUHD-2005624-Porella_pinnata:0.5351,(M_paleacea_Rhiz_final_MPA16669.1.p1:0.53855,(P_neesiana_scaffold-JHFI-2097586-Pellia_neesiana:0.18889,(P_neesiana_scaffold-JHFI-2005552-Pellia_neesiana:0.00014,P_neesiana_scaffold-JHFI-2005553-Pellia_neesiana:0.00014)n33:0.50647)n32:0.16285)n31:0.11949)n30:0.08739,(((M_paleacea_Rhiz_final_MPA19418.1.p2:0.0739,M_polymorpha_renamed_Mapoly0001s0368.1:0.02855)n36:0.36454,(P_neesiana_scaffold-JHFI-2013105-Pellia_neesiana:0.10103,P_neesiana_scaffold-JHFI-2013106-Pellia_neesiana:0.07735)n37:0.25918)n35:0.20437,(M_polymorpha_renamed_Mapoly0056s0128.1:0.3936,P_pinnata_scaffold-UUHD-2140996-Porella_pinnata:0.40697)n38:0.420705)n34:0.046745)n29:0.066312)n28:0.007368,((((S_moellendorffii_renamed_EFJ13889:0.0209,S_moellendorffii_renamed_EFJ12731:0.01865)n42:0.03509,S_moellendorffii_renamed_EFJ13886:0.02193)n41:0.00921,S_moellendorffii_renamed_EFJ13893:0.02113)n40:0.4986,(M_flagellaris_scaffold-UCRN-2011816-Megaceros_tosanus:0.22556,((A_agrestis_renamed_Aagr.utg000017l.212.1:0.03192,A_agrestis_renamed_Aagr.utg000017l.213.1:0.14063)n45:0.50337,A_agrestis_renamed_Aagr.utg000085l.73.1:0.131733)n44:0.014637)n43:0.51669)n39:0.06846)n27:0.09096,(((S_moellendorffii_renamed_EFJ23122:0.01431,S_moellendorffii_renamed_EFJ20181:0.05078)n48:0.7184,(S_moellendorffii_renamed_EFJ29097:0,S_moellendorffii_renamed_EFJ17631:0)n49:0.53477)n47:0.22266,((S_moellendorffii_renamed_EFJ32306:0.00364,S_moellendorffii_renamed_EFJ20950:0.02359)n51:0.37059,(M_flagellaris_scaffold-UCRN-2052891-Megaceros_tosanus:0.25688,A_agrestis_renamed_Aagr.utg000012l.430.1:0.25556)n52:0.22889)n50:0.431748)n46:0.047972)n26:0.057537)n9:0.006393)n4:0.082325,(((A_filiculoides_renamed_Azfi_s0182.g056441:0.4946,(S_moellendorffii_renamed_EFJ23125:0.00481,S_moellendorffii_renamed_EFJ20184:0.00337)n56:0.51184)n55:0.08536,(((A_trichopoda_renamed_ERN06117:0.02429,A_trichopoda_renamed_ERN06114:0.05633)n59:0.39205,(A_trichopoda_renamed_ERM96229:0.55706,A_trichopoda_renamed_ERN06111:0.62706)n60:0.30921)n58:0.14743,((((S_moellendorffii_renamed_EFJ23540:0.00581,S_moellendorffii_renamed_EFJ34791:0.00552)n64:0.4378,((P_abies_renamed_MA_109497g0010:0.31004,((Z_mays_renamed_A0A1D6KLR3:0.15044,(Oryza_sativa_renamed_LOC_Os08g45170.2:0.18227,(Oryza_sativa_renamed_LOC_Os08g45170.3:0.00552,Oryza_sativa_renamed_LOC_Os08g45170.1:0.00014)n70:0.00016)n69:0.12365)n68:0.19262,((A_trichopoda_renamed_ERM98017:0.1904,P_dactylifera_renamed_XP_008789472.1:0.13225)n72:0.0109,(A_thaliana_renamed_AT5G18460.1:0.20226,(B_vulgaris_renamed_KMT13888:0.12206,((M_truncatula_renamed_MTR_7116420:0.13458,(L_japonicus_renamed_Lj1g3v5020830.1:0.00014,L_japonicus_renamed_Lj1g3v5020830.2:0.00727)n77:0.07483)n76:0.04933,(M_truncatula_renamed_MTR_1079730:0.02685,((L_japonicus_renamed_Lj5g3v1303500.1:0.00289,L_japonicus_renamed_Lj5g3v1303500.2:0.01144)n80:0.22125,L_japonicus_renamed_Lj5g3v1303510.1:0.161055)n79:0.017895)n78:0.058842)n75:0.006538)n74:0.0305)n73:0.09047)n71:0.03131)n67:0.10583)n66:0.04287,(L_japonicus_renamed_Lj4g3v1083830.1:0.08365,((A_trichopoda_renamed_ERN06107:1.53618,((M_truncatula_renamed_MTR_8069580:0.23882,(M_truncatula_renamed_MTR_8069600:0.13732,M_truncatula_renamed_MTR_8069610:0.14094)n86:0.05168)n85:0.03692,(((M_truncatula_renamed_MTR_2073050:0.17471,M_truncatula_renamed_MTR_2093840:0.25852)n89:0.0855,(M_truncatula_renamed_MTR_2073020:0.08236,M_truncatula_renamed_MTR_2073040:0.03996)n90:0.16253)n88:0.03962,(M_truncatula_renamed_MTR_3095890:0.2106,((M_truncatula_renamed_MTR_8069590:0.04387,M_truncatula_renamed_MTR_8069630:0.03213)n93:0.21218,(M_truncatula_renamed_MTR_8069720:0.21503,(M_truncatula_renamed_MTR_8069640:0.21219,(M_truncatula_renamed_MTR_8069715:0.26767,(M_truncatula_renamed_MTR_8069660:0.15949,M_truncatula_renamed_MTR_8069695:0.00036)n97:3.6e-05)n96:3.6e-06)n95:3.6e-07)n94:3.6e-08)n92:3.6e-09)n91:3.6e-10)n87:3.6e-11)n84:4e-12)n83:0.34981,((M_truncatula_renamed_MTR_8069575:0.11633,(A_thaliana_renamed_AT1G10750.1:0.00799,A_thaliana_renamed_AT1G10750.2:0.26897)n100:0.24496)n99:0.03053,(((((A_trichopoda_renamed_ERN02657:0.10464,P_abies_renamed_MA_1134g0010:0.25019)n105:0.06361,(((P_dactylifera_renamed_XP_008784992.1:0.05679,P_dactylifera_renamed_XP_008795993.1:0.05753)n108:0.02815,((Oryza_sativa_renamed_LOC_Os06g28000.1:0.04157,Z_mays_renamed_A0A1D6P0D0:0.07429)n110:0.15764,(((Oryza_sativa_renamed_LOC_Os05g07764.2:0,Oryza_sativa_renamed_LOC_Os05g07764.1:0)n113:0.10758,Z_mays_renamed_A0A1D6LZP1:0.16632)n112:0.08811,(Oryza_sativa_renamed_LOC_Os01g07570.1:0.09836,(Z_mays_renamed_A0A1D6FEU3:0.06952,Z_mays_renamed_A0A1D6MKC0:0.06218)n115:0.10583)n114:0.06277)n111:0.11708)n109:0.0646)n107:0.0309,(P_dactylifera_renamed_XP_008791182.1:0.0945,(Oryza_sativa_renamed_LOC_Os01g36660.1:0.07538,Z_mays_renamed_A0A1D6NMX7:0.08564)n117:0.15517)n116:0.03744)n106:0.0382)n104:0.02836,((L_japonicus_renamed_Lj0g3v0082699.1:0.04579,(M_truncatula_renamed_MTR_3077430:0.17039,M_truncatula_renamed_MTR_4105400:0.07157)n120:0.02351)n119:0.10331,(B_vulgaris_renamed_KMT10641:0.15534,A_thaliana_renamed_AT5G50150.1:0.16793)n121:0.02413)n118:0.06522)n103:0.03647,((A_trichopoda_renamed_ERN02658:0.30584,B_vulgaris_renamed_KMT07679:0.123012)n123:0.013668,((A_thaliana_renamed_AT1G70550.1:0.00014,A_thaliana_renamed_AT1G70550.2:0.00016)n125:0.11122,((A_thaliana_renamed_AT1G23340.2:0,A_thaliana_renamed_AT1G23340.1:0)n127:0.00014,A_thaliana_renamed_AT1G23340.3:0.01956)n126:0.08356)n124:0.120465)n122:0.013385)n102:0.03355,(M_truncatula_renamed_MTR_5033650:0.03664,(A_trichopoda_renamed_ERM94233:1.86984,(L_japonicus_renamed_Lj2g3v1415280.1:0.00014,L_japonicus_renamed_Lj2g3v1415280.2:0.00014)n130:0.00031)n129:0.06206)n128:0.02513)n101:0.040527)n98:0.0040527)n82:0.0004503)n81:0.03412)n65:0.06613)n63:0.02433,(((P_patens_renamed_P310_6890V3.1:0,P_patens_renamed_P310_6890V3.2:0)n133:0.21994,((P_patens_renamed_P36_29500V3.3:0,P_patens_renamed_P36_29500V3.4:0,P_patens_renamed_P36_29500V3.2:0)n135:0.00372,P_patens_renamed_P36_29500V3.1:0.02883)n134:0.23723)n132:0.17948,((S_moellendorffii_renamed_EFJ30203:0.00181,S_moellendorffii_renamed_EFJ24932:0.00014)n137:0.25366,(S_moellendorffii_renamed_EFJ24376:0.00015,S_moellendorffii_renamed_EFJ35641:0.00322)n138:0.24246)n136:0.14282)n131:0.06916)n62:0.05131,((((P_dactylifera_renamed_XP_008813014.1:0.04486,(((P_dactylifera_renamed_XP_008804366.1:0.06758,P_dactylifera_renamed_XP_008804367.1:0.07432)n145:0.14258,((P_dactylifera_renamed_XP_026664465.1:0.01909,P_dactylifera_renamed_XP_026656025.1:0.09773)n147:0.04429,(P_dactylifera_renamed_XP_008813024.1:0.02712,(P_dactylifera_renamed_XP_026664615.1:0.03198,P_dactylifera_renamed_XP_026656036.1:0.00014)n149:0.06807)n148:0.03761)n146:0.09483)n144:0.02031,(P_dactylifera_renamed_XP_026656024.1:0.42392,(((P_dactylifera_renamed_XP_008813023.3:0,P_dactylifera_renamed_XP_017702281.2:0,P_dactylifera_renamed_XP_026656037.1:0)n153:0.00014,(P_dactylifera_renamed_XP_026656027.1:0,P_dactylifera_renamed_XP_026656038.1:0)n154:0.00016)n152:0.09007,(P_dactylifera_renamed_XP_017700800.2:0.00014,(P_dactylifera_renamed_XP_026664460.1:0.00015,(P_dactylifera_renamed_XP_026664457.1:0,P_dactylifera_renamed_XP_026664458.1:0,P_dactylifera_renamed_XP_026664459.1:0)n157:0.00014)n156:0.00014)n155:0.51187)n151:0.0139)n150:0.01924)n143:0.17179)n142:0.04969,((P_abies_renamed_MA_7933g0010:0.16853,(((((A_thaliana_renamed_AT3G13510.1:0.05629,A_thaliana_renamed_AT1G55360.1:0.04208)n164:0.05077,(A_thaliana_renamed_AT5G56530.2:0,A_thaliana_renamed_AT5G56530.1:0)n165:0.12481)n163:0.0219,((L_angustifolius_renamed_OIW19288:0.03083,(L_angustifolius_renamed_OIW17930:0.03078,L_angustifolius_renamed_OIW00551:0.02885)n168:0.00883)n167:0.03421,(L_japonicus_renamed_Lj4g3v2667380.1:0.04994,M_truncatula_renamed_MTR_8088510:0.06359)n169:0.03298)n166:0.03109)n162:0.04064,B_vulgaris_renamed_KMT14306:0.10851)n161:0.06049,((L_angustifolius_renamed_OIV92533:0.07593,((L_japonicus_renamed_Lj0g3v0019769.1:0,L_japonicus_renamed_Lj0g3v0279269.1:0,L_japonicus_renamed_Lj0g3v0355439.1:0)n173:0.03809,(M_truncatula_renamed_MTR_2062610:0.0117,(M_truncatula_renamed_MTR_2062610:0.00014,M_truncatula_renamed_MTR_2062610:0.00018)n175:0.00031)n174:0.06067)n172:0.01821)n171:0.06797,(A_thaliana_renamed_AT2G44210.1:0.00014,A_thaliana_renamed_AT2G44210.2:0.00014)n176:0.32684)n170:0.057546)n160:0.006394)n159:0.02385,A_trichopoda_renamed_ERN20391:0.14008)n158:0.02872)n141:0.02593,(((Oryza_sativa_renamed_LOC_Os07g10530.1:0.04806,Z_mays_renamed_A0A1D6HVP7:0.03823)n179:0.03756,(Oryza_sativa_renamed_LOC_Os03g59240.1:0.05145,Z_mays_renamed_A0A1D6L8F9:0.07381)n180:0.02476)n178:0.07741,(Oryza_sativa_renamed_LOC_Os07g38590.1:0.0472,Z_mays_renamed_B4G0L1:0.0769)n181:0.05805)n177:0.03175)n140:0.15058,(A_filiculoides_renamed_Azfi_s0079.g038324:0.26055,(A_filiculoides_renamed_Azfi_s0109.g045324:0.15492,A_filiculoides_renamed_Azfi_s0280.g062318:0.19135)n183:0.06135)n182:0.14967)n139:0.063684)n61:0.0063684)n57:0.0007076)n54:0.04674,(((A_thaliana_renamed_AT2G44250.2:0.00016,A_thaliana_renamed_AT2G44250.1:0.00014)n186:0.60711,((A_thaliana_renamed_AT2G44240.1:0.20055,A_thaliana_renamed_AT2G44220.1:0.14786)n188:0.20578,(A_thaliana_renamed_AT2G19360.1:0.325,A_thaliana_renamed_AT2G17750.1:0.2665)n189:0.19485)n187:0.07863)n185:0.10017,((Z_mays_renamed_K7U8I5:0.25007,(Oryza_sativa_renamed_LOC_Os01g74160.1:0.05376,(Oryza_sativa_renamed_LOC_Os01g37020.1:0.05575,(Oryza_sativa_renamed_LOC_Os01g37000.1:0.02818,Oryza_sativa_renamed_LOC_Os06g16640.1:0.05826)n194:0.01325)n193:0.05195)n192:0.22665)n191:0.06845,(Z_mays_renamed_A0A1D6MY28:0.24748,((((A_filiculoides_renamed_Azfi_s0007.g010998:0.02426,A_filiculoides_renamed_Azfi_s2792.g113104:0.10989)n199:0.45585,(S_muscicola_renamed_SM000074S21696:2.33864,S_muscicola_renamed_SM014196S00641:4.48013)n200:0.497792)n198:0.04068,Oryza_sativa_renamed_LOC_Os11g47740.1:0.50385)n197:0.10648,(B_vulgaris_renamed_KMT17958:0.53823,((A_thaliana_renamed_AT5G25960.1:0.10056,A_thaliana_renamed_AT5G25950.1:0.0721)n203:0.4697,(M_truncatula_renamed_MTR_6012620:0.23422,(M_truncatula_renamed_MTR_3104070:0.12902,((M_truncatula_renamed_MTR_3104030:0.02196,M_truncatula_renamed_MTR_3104030:0.00805)n207:0.07002,(M_truncatula_renamed_MTR_3103980:0.06854,M_truncatula_renamed_MTR_3104000:0.09281)n208:0.04357)n206:0.06092)n205:0.14204)n204:0.19415)n202:0.1145)n201:0.34792)n196:0.05544)n195:0.00616)n190:0.044532)n184:0.004948)n53:0.099297)n3:0.011033)n0;
```
