## Supplementary material for "Transcriptional responses to arbuscular mycorrhizal symbiosis development are conserved in the early divergent *Marchantia paleacea*": OG0000247_tree.txt

```
((M_flagellaris_scaffold-UCRN-2053295-Megaceros_tosanus:0.07275,A_agrestis_renamed_Aagr.utg000042l.293.1:0.03567)n1:0.135865,(((M_paleacea_Rhiz_final_MPA8738.1.p1:0.00014,M_polymorpha_renamed_Mapoly0102s0028.1:0.00795)n4:0.10587,(P_neesiana_scaffold-JHFI-2113053-Pellia_neesiana:0.04197,P_pinnata_scaffold-UUHD-2150508-Porella_pinnata:0.02527)n5:0.0263)n3:0.21513,(((T_lepidozioides_scaffold-SKQD-2011920-Takakia_lepidozioides:0.15845,(((P_patens_renamed_P310_8330V3.1:0,P_patens_renamed_P310_8330V3.2:0)n11:0.07525,(P_patens_renamed_P314_8650V3.2:0,P_patens_renamed_P314_8650V3.1:0)n12:0.02212)n10:0.05118,((P_patens_renamed_P31_35220V3.1:0,P_patens_renamed_P31_35220V3.2:0)n14:0.10657,(P_patens_renamed_P32_3980V3.1:0,P_patens_renamed_P32_3980V3.2:0)n15:0.0662)n13:0.03711)n9:0.18592)n8:0.01321,(((P_patens_renamed_P31_5460V3.1:0,P_patens_renamed_P31_5460V3.2:0)n18:0.06162,(P_patens_renamed_P32_33890V3.1:0.00014,P_patens_renamed_P32_33890V3.2:0.00014)n19:0.04906)n17:0.29161,T_lepidozioides_scaffold-SKQD-2080167-Takakia_lepidozioides:0.003213)n16:0.000357)n7:0.25722,((((S_moellendorffii_renamed_EFJ10312:0,S_moellendorffii_renamed_EFJ19554:0)n23:0.37849,(S_moellendorffii_renamed_EFJ21674:0.00723,S_moellendorffii_renamed_EFJ33832:0.00175)n24:0.60613)n22:0.33395,((((P_abies_renamed_MA_12232g0010:0.23303,(P_abies_renamed_MA_2055g0010:0.09672,(P_abies_renamed_MA_4061g0010:0.07555,(P_abies_renamed_MA_123708g0010:0.168,P_abies_renamed_MA_97756g0010:0.11879)n31:0.10389)n30:0.00014)n29:0.19563)n28:0.05182,(P_abies_renamed_MA_105458g0010:0.16151,(P_abies_renamed_MA_140486g0010:0.08742,(P_abies_renamed_MA_100931g0020:0.11409,P_abies_renamed_MA_60475g0010:0.11371)n34:0.12637)n33:0.24851)n32:0.07856)n27:0.091,((A_trichopoda_renamed_ERM94591:0.49102,(P_dactylifera_renamed_XP_026658887.1:0.57425,(B_vulgaris_renamed_KMT17805:0.28411,(A_thaliana_renamed_AT2G42940.1:0.39117,(M_truncatula_renamed_MTR_5091630:0.04721,(L_japonicus_renamed_Lj2g3v3106280.1:0.09507,(L_angustifolius_renamed_OIW02845:0.27384,(L_angustifolius_renamed_OIW16313:0.05172,L_angustifolius_renamed_OIW04208:0.10949)n43:0.03505)n42:0.0487)n41:0.02632)n40:0.11462)n39:0.0837)n38:0.12265)n37:0.04373)n36:0.18431,((A_filiculoides_renamed_Azfi_s0006.g010423:0.31919,(A_filiculoides_renamed_Azfi_s0073.g037252:0.14636,A_filiculoides_renamed_Azfi_s0073.g037284:0.05105)n46:0.26974)n45:0.09465,A_filiculoides_renamed_Azfi_s0215.g058469:0.307485)n44:0.034165)n35:0.07377)n26:0.08131,((A_filiculoides_renamed_Azfi_s0218.g058586:0.52609,(P_abies_renamed_MA_9311730g0010:0.34205,((((A_trichopoda_renamed_ERN08014:0.27297,A_trichopoda_renamed_ERM94933:0.38099)n53:0.12145,((((L_angustifolius_renamed_OIW13790:0.07662,L_angustifolius_renamed_OIW07176:0.15542)n57:0.12493,((L_japonicus_renamed_Lj5g3v1329810.1:0,L_japonicus_renamed_Lj5g3v1329820.1:0)n59:0.21965,M_truncatula_renamed_MTR_1079810:0.25849)n58:0.06864)n56:0.22275,(((((Oryza_sativa_renamed_LOC_Os02g57520.1:0.05638,Z_mays_renamed_A0A1D6HPU2:0.09755)n64:0.15622,((Z_mays_renamed_A0A096RF31:0.04646,Z_mays_renamed_B6TYB6:0.06045)n66:0.07194,(Oryza_sativa_renamed_LOC_Os07g13100.1:0.35491,Oryza_sativa_renamed_LOC_Os08g44910.1:0.00872)n67:0.13337)n65:0.142)n63:0.12466,((P_dactylifera_renamed_XP_026661727.1:0.10654,P_dactylifera_renamed_XP_008801301.1:0.14068)n69:0.04126,(P_dactylifera_renamed_XP_026657810.1:0.0995,P_dactylifera_renamed_XP_026659815.1:0.07973)n70:0.052263)n68:0.005807)n62:0.09928,(A_thaliana_renamed_AT3G04570.1:0.33458,((L_japonicus_renamed_Lj0g3v0309609.1:0,L_japonicus_renamed_Lj6g3v0043500.1:0)n73:0.05457,((L_angustifolius_renamed_OIW07651:0.10315,(M_truncatula_renamed_MTR_1073860:0.00016,M_truncatula_renamed_MTR_1073870:0.54504)n76:0.20461)n75:0.03928,((L_angustifolius_renamed_OIW01782:0.05074,(L_angustifolius_renamed_OIV90649:0.12862,L_angustifolius_renamed_OIW13139:0.10852)n79:0.0222)n78:0.241,(A_thaliana_renamed_AT4G14465.1:0.3783,M_truncatula_renamed_MTR_1044155:0.14025)n80:0.099918)n77:0.011102)n74:0.07398)n72:0.007398)n71:0.000822)n61:0.07775,B_vulgaris_renamed_KMS98120:0.17126)n60:0.04554)n55:0.18234,((((P_dactylifera_renamed_XP_008777391.3:0.03582,P_dactylifera_renamed_XP_008785537.1:0.08907)n84:0.05223,((P_dactylifera_renamed_XP_026663726.1:0,P_dactylifera_renamed_XP_008801621.1:0)n86:0.02502,P_dactylifera_renamed_XP_026664152.1:0.10479)n85:0.0831)n83:0.12509,(Oryza_sativa_renamed_LOC_Os03g16350.1:0.1002,Z_mays_renamed_A0A1D6JXR4:0.10013)n87:0.34415)n82:0.07753,((B_vulgaris_renamed_KMT18382:0.218,(M_truncatula_renamed_MTR_5080580:0.41651,(A_thaliana_renamed_AT3G55560.1:0.43818,(M_truncatula_renamed_MTR_3068035:0.14993,(L_angustifolius_renamed_OIV91966:0.14965,(L_angustifolius_renamed_OIW04069:0.07946,L_angustifolius_renamed_OIW02692:0.13842)n94:0.13401)n93:0.08187)n92:0.12771)n91:0.092025)n90:0.010225)n89:0.04751,A_filiculoides_renamed_Azfi_s0054.g033669:1.12225)n88:0.0913)n81:0.081387)n54:0.009043)n52:0.0965,((((((Oryza_sativa_renamed_LOC_Os02g48320.1:0,Oryza_sativa_renamed_LOC_Os02g48320.2:0,Oryza_sativa_renamed_LOC_Os02g48320.3:0)n100:0.06227,(Z_mays_renamed_A0A1D6HI35:0.0149,Z_mays_renamed_A0A1D6Q8H7:0.03786)n101:0.03838)n99:0.04719,((Oryza_sativa_renamed_LOC_Os06g22100.2:0,Oryza_sativa_renamed_LOC_Os06g22100.1:0)n103:0.17598,Z_mays_renamed_A0A1D6NZW1:0.22077)n102:0.0659)n98:0.14758,((P_dactylifera_renamed_XP_017697105.1:0.06304,P_dactylifera_renamed_XP_008811845.1:0.10478)n105:0.06965,(P_dactylifera_renamed_XP_008796249.1:0.05763,P_dactylifera_renamed_XP_008799138.1:0.02493)n106:0.051075)n104:0.005675)n97:0.02191,(((B_vulgaris_renamed_KMS99679:0.37773,L_japonicus_renamed_Lj1g3v3404390.1:0.77069)n109:0.05613,(A_thaliana_renamed_AT1G20900.1:0.16675,A_thaliana_renamed_AT1G76500.1:0.2111)n110:0.20487)n108:0.08187,(A_thaliana_renamed_AT4G35390.1:0.35351,B_vulgaris_renamed_KMT01598:0.31738)n111:0.086787)n107:0.009643)n96:0.05207,((A_trichopoda_renamed_ERN11527:0.33832,M_truncatula_renamed_MTR_0415s0050:1.41323)n113:0.3202,(A_filiculoides_renamed_Azfi_s0001.g000734:0.66595,L_angustifolius_renamed_OIW17497:0.9967)n114:0.14052)n112:0.038331)n95:0.004259)n51:0.06017,(((((P_dactylifera_renamed_XP_008805810.1:0.13895,P_dactylifera_renamed_XP_008811429.1:0.12277)n119:0.11496,(P_dactylifera_renamed_XP_008791267.1:0.10354,P_dactylifera_renamed_XP_017700744.1:0.09765)n120:0.10665)n118:0.03119,((A_trichopoda_renamed_ERN13274:0.06814,A_trichopoda_renamed_ERN13273:0.12195)n122:0.15022,((((A_thaliana_renamed_AT2G45430.1:0.04068,A_thaliana_renamed_AT3G60870.1:0.37615)n126:0.24889,B_vulgaris_renamed_KMT00113:0.26214)n125:0.03773,(M_truncatula_renamed_MTR_8036060:0.11554,((L_angustifolius_renamed_OIW07646:0.10108,L_angustifolius_renamed_OIW01103:0.18351)n129:0.3132,(L_angustifolius_renamed_OIW20664:0.01222,L_angustifolius_renamed_OIW19317:0.04271)n130:0.030753)n128:0.003417)n127:0.07116)n124:0.09623,((B_vulgaris_renamed_KMT12232:0.25796,(A_thaliana_renamed_AT4G22810.1:0.09204,A_thaliana_renamed_AT4G12050.1:0.06363)n133:0.23787)n132:0.04442,(((L_japonicus_renamed_Lj2g3v2002760.1:0.00015,L_japonicus_renamed_Lj4g3v1288490.1:0.00014)n136:0.06564,M_truncatula_renamed_MTR_5011520:0.15863)n135:0.034,(L_angustifolius_renamed_OIW09825:0.23902,(L_angustifolius_renamed_OIW10813:0.05971,L_angustifolius_renamed_OIV92755:0.02476)n138:0.050652)n137:0.005628)n134:0.084132)n131:0.009348)n123:0.02469)n121:0.03947)n117:0.10177,((Oryza_sativa_renamed_LOC_Os06g04540.1:0.17559,(Z_mays_renamed_A0A1D6LKN7:0.36736,Z_mays_renamed_C0HEC9:0.09384)n141:0.11224)n140:0.39591,(Oryza_sativa_renamed_LOC_Os02g25020.1:0.04532,(Z_mays_renamed_B4FUV5:0.06771,Z_mays_renamed_B6SJB5:0.06114)n143:0.03696)n142:0.24687)n139:0.02743)n116:0.09631,((((A_thaliana_renamed_AT4G17800.1:0.13101,A_thaliana_renamed_AT2G35270.1:0.29392)n147:0.1071,((L_angustifolius_renamed_OIV98706:0.0506,((L_japonicus_renamed_Lj1g3v2896220.1:0,L_japonicus_renamed_Lj1g3v2896220.2:0)n151:0.02603,M_truncatula_renamed_MTR_7080980:0.03273)n150:0.02032)n149:0.17104,(M_truncatula_renamed_MTR_4098450:0.12718,((L_japonicus_renamed_Lj2g3v1984810.1:0.19835,(L_angustifolius_renamed_OIW10882:0.03792,(L_angustifolius_renamed_OIV94667:0.0591,L_angustifolius_renamed_OIV92820:0.04243)n156:0.00397)n155:0.07575)n154:0.07634,(L_japonicus_renamed_Lj0g3v0341349.1:0.06564,(L_angustifolius_renamed_OIV94034:0.06559,L_angustifolius_renamed_OIV93410:0.05275)n158:0.09461)n157:0.025029)n153:0.002781)n152:0.026901)n148:0.002989)n146:0.05511,(B_vulgaris_renamed_KMT11671:0.15827,(A_trichopoda_renamed_ERN09314:0.25746,((P_dactylifera_renamed_XP_008786310.1:0.05675,P_dactylifera_renamed_XP_008796294.1:0.06296)n162:0.06009,(P_dactylifera_renamed_XP_008788674.1:0.07924,P_dactylifera_renamed_XP_026663077.1:0.07205)n163:0.057105)n161:0.006345)n160:0.05886)n159:0.06489)n145:0.01921,((Oryza_sativa_renamed_LOC_Os08g06320.1:0.02927,(Z_mays_renamed_A0A1D6J025:0.04886,Z_mays_renamed_A0A1D6PVU1:0.07717)n166:0.08165)n165:0.30645,(Oryza_sativa_renamed_LOC_Os04g50030.1:0.04648,(Z_mays_renamed_A0A1D6E1J2:0.02866,Z_mays_renamed_K7TMP2:0.0283)n168:0.03969)n167:0.162711)n164:0.018079)n144:0.07731)n115:0.037395)n50:0.004155)n49:0.03605)n48:0.02555,((P_abies_renamed_MA_41289g0010:0.52477,(A_trichopoda_renamed_ERN02882:0.36196,((((Oryza_sativa_renamed_LOC_Os01g72450.1:0.23934,Z_mays_renamed_A0A1D6N0T9:0.35608)n175:0.39709,(P_dactylifera_renamed_XP_008782107.1:0.1148,P_dactylifera_renamed_XP_008803362.1:0.22687)n176:0.29398)n174:0.03674,((L_angustifolius_renamed_OIW16289:0.19076,L_angustifolius_renamed_OIW04186:0.23116)n178:0.39211,(L_angustifolius_renamed_OIW17621:0.45439,(L_angustifolius_renamed_OIW00996:0.35781,(L_angustifolius_renamed_OIW17613:0.29809,(L_angustifolius_renamed_OIW17614:0.2187,L_angustifolius_renamed_OIW00995:0.23357)n182:0.1795)n181:0.03286)n180:0.02086)n179:0.3279)n177:0.64008)n173:0.23948,((B_vulgaris_renamed_KMT19720:0.56133,((A_thaliana_renamed_AT5G49700.1:0.03106,(A_thaliana_renamed_AT1G14490.2:0.00015,A_thaliana_renamed_AT1G14490.1:0.00014)n187:0.25972)n186:0.30555,(((L_japonicus_renamed_Lj6g3v1618390.1:0,L_japonicus_renamed_Lj6g3v1618390.2:0,L_japonicus_renamed_Lj6g3v1618400.1:0)n190:0.24188,(M_truncatula_renamed_MTR_5066020:0.23546,(L_angustifolius_renamed_OIW02544:0.17524,(L_angustifolius_renamed_OIW16565:0.18194,L_angustifolius_renamed_OIW04309:0.33663)n193:0.05458)n192:0.06563)n191:0.03501)n189:0.05267,(M_truncatula_renamed_MTR_3100470:0.1644,(L_japonicus_renamed_Lj1g3v1585840.1:0.20737,(L_angustifolius_renamed_OIV97858:0.07954,L_angustifolius_renamed_OIV96594:0.17125)n196:0.07128)n195:0.04792)n194:0.04304)n188:0.0431)n185:0.09837)n184:0.12558,(((Oryza_sativa_renamed_LOC_Os09g28930.1:0.09845,(Z_mays_renamed_A0A1D6ERK5:0.06927,Z_mays_renamed_A0A1D6I633:0.08005)n200:0.13427)n199:0.0871,(Oryza_sativa_renamed_LOC_Os08g37345.1:0.25173,Z_mays_renamed_A0A1D6KLG1:0.34213)n201:0.20064)n198:0.21634,(P_dactylifera_renamed_XP_008795171.1:0.49496,(P_dactylifera_renamed_XP_008774997.1:0.06025,P_dactylifera_renamed_XP_008775228.1:0.08984)n203:0.091611)n202:0.010179)n197:0.09302)n183:0.110619)n172:0.012291)n171:0.06874)n170:0.05611,A_filiculoides_renamed_Azfi_s0392.g067750:0.33283)n169:0.014634)n47:0.0014634)n25:0.0001626)n21:0.14873,((A_filiculoides_renamed_Azfi_s0020.g015426:0.37192,A_filiculoides_renamed_Azfi_s0016.g014255:0.40576)n205:0.16248,((S_moellendorffii_renamed_EFJ28205:0,S_moellendorffii_renamed_EFJ29702:0)n207:0.08011,(S_moellendorffii_renamed_EFJ18562:0.00014,S_moellendorffii_renamed_EFJ36490:0.00601)n208:0.16796)n206:0.233487)n204:0.025943)n20:0.05393)n6:0.03562)n2:0.135865)n0;
```
