## Supplementary material for "Transcriptional responses to arbuscular mycorrhizal symbiosis development are conserved in the early divergent *Marchantia paleacea*": OG0000248_tree.txt

```
((((S_moellendorffii_renamed_EFJ08545:0.00015,(S_moellendorffii_renamed_EFJ11118:0.05702,S_moellendorffii_renamed_EFJ11182:0.00173)n4:0.00032)n3:0.30201,(((M_flagellaris_scaffold-UCRN-2053511-Megaceros_tosanus:0.1495,(A_agrestis_renamed_Aagr.utg000059l.115.4:0.10026,((A_agrestis_renamed_Aagr.utg000059l.115.6:0,A_agrestis_renamed_Aagr.utg000059l.115.3:0,A_agrestis_renamed_Aagr.utg000059l.115.1:0,A_agrestis_renamed_Aagr.utg000059l.115.2:0)n10:0.00014,(A_agrestis_renamed_Aagr.utg000059l.115.5:0.00014,A_agrestis_renamed_Aagr.utg000059l.115.7:0.0003)n11:0.01355)n9:0.00014)n8:0.045)n7:0.14918,(((M_paleacea_Rhiz_final_MPA6716.1.p1:0.00014,M_polymorpha_renamed_Mapoly0003s0029.1:0.02127)n14:0.08548,(P_neesiana_scaffold-JHFI-2113712-Pellia_neesiana:0.04254,P_pinnata_scaffold-UUHD-2019044-Porella_pinnata:0.08266)n15:0.01754)n13:0.1032,(T_lepidozioides_scaffold-SKQD-2079255-Takakia_lepidozioides:0.09731,(((P_patens_renamed_P37_4850V3.7:0,P_patens_renamed_P37_4850V3.5:0,P_patens_renamed_P37_4850V3.6:0,P_patens_renamed_P37_4850V3.8:0,P_patens_renamed_P37_4850V3.3:0,P_patens_renamed_P37_4850V3.4:0,P_patens_renamed_P37_4850V3.2:0,P_patens_renamed_P37_4850V3.1:0)n19:0.04226,(P_patens_renamed_P311_19280V3.4:0,P_patens_renamed_P311_19280V3.2:0,P_patens_renamed_P311_19280V3.12:0,P_patens_renamed_P311_19280V3.5:0,P_patens_renamed_P311_19280V3.3:0,P_patens_renamed_P311_19280V3.1:0,P_patens_renamed_P311_19280V3.9:0,P_patens_renamed_P311_19280V3.7:0,P_patens_renamed_P311_19280V3.10:0,P_patens_renamed_P311_19280V3.8:0,P_patens_renamed_P311_19280V3.6:0,P_patens_renamed_P311_19280V3.11:0,P_patens_renamed_P311_19280V3.13:0)n20:0.03511)n18:0.11996,((P_patens_renamed_P318_8650V3.2:0,P_patens_renamed_P318_8650V3.1:0,P_patens_renamed_P318_8650V3.3:0,P_patens_renamed_P318_8650V3.4:0)n22:0.14191,((P_patens_renamed_P322_9120V3.9:0,P_patens_renamed_P322_9120V3.6:0,P_patens_renamed_P322_9120V3.2:0,P_patens_renamed_P322_9120V3.4:0,P_patens_renamed_P322_9120V3.10:0,P_patens_renamed_P322_9120V3.7:0,P_patens_renamed_P322_9120V3.8:0,P_patens_renamed_P322_9120V3.5:0,P_patens_renamed_P322_9120V3.1:0,P_patens_renamed_P322_9120V3.3:0)n24:0.04876,(P_patens_renamed_P319_11780V3.4:0,P_patens_renamed_P319_11780V3.2:0,P_patens_renamed_P319_11780V3.1:0,P_patens_renamed_P319_11780V3.3:0)n25:0.05514)n23:0.06423)n21:0.15113)n17:0.07283)n16:0.03761)n12:0.01323)n6:0.04524,(((A_filiculoides_renamed_Azfi_s0009.g012011:0.28544,A_filiculoides_renamed_Azfi_s0069.g036574:0.18783)n28:0.13872,(A_filiculoides_renamed_Azfi_s0112.g045804:0.26374,(A_filiculoides_renamed_Azfi_s0183.g056485:0.16417,(A_filiculoides_renamed_Azfi_s0513.g074922:0.02995,(A_filiculoides_renamed_Azfi_s0924.g092888:0.67692,A_filiculoides_renamed_Azfi_s0101.g044370:0.00015)n32:0.00368)n31:0.05443)n30:0.0808)n29:0.05118)n27:0.19744,((P_abies_renamed_MA_10430337g0020:0.16294,((P_dactylifera_renamed_XP_008777523.1:0.04422,((((A_thaliana_renamed_AT5G06750.3:0,A_thaliana_renamed_AT5G06750.1:0)n40:0.00015,A_thaliana_renamed_AT5G06750.2:0.04828)n39:0.18065,(L_japonicus_renamed_Lj5g3v0921300.1:0.10081,(M_truncatula_renamed_MTR_0015s0140:0.00015,M_truncatula_renamed_MTR_0015s0140:0.10037)n42:0.06995)n41:0.0943)n38:0.07608,(((Oryza_sativa_renamed_LOC_Os02g46080.2:0,Oryza_sativa_renamed_LOC_Os02g46080.1:0)n45:0.08752,Z_mays_renamed_A0A060D1L3:0.04608)n44:0.04366,(Z_mays_renamed_C0P454:0.11319,(Oryza_sativa_renamed_LOC_Os04g49490.2:0.00014,Oryza_sativa_renamed_LOC_Os04g49490.1:0.07808)n47:0.044)n46:0.08165)n43:0.05886)n37:0.03311)n36:0.06594,(A_trichopoda_renamed_ERN14897:0.52576,(A_trichopoda_renamed_ERN19740:0.07354,A_trichopoda_renamed_ERN17098:0.00014)n49:0.114858)n48:0.012762)n35:0.09784)n34:0.13018,((((P_dactylifera_renamed_XP_026665308.1:0.09741,Oryza_sativa_renamed_LOC_Os12g39120.1:0.20778)n53:0.02163,((P_dactylifera_renamed_XP_008780893.1:0.01684,P_dactylifera_renamed_XP_008792656.1:0.07277)n55:0.05262,((Oryza_sativa_renamed_LOC_Os03g10950.1:0.09928,Z_mays_renamed_B4F936:0.09821)n57:0.28096,((Z_mays_renamed_A0A060D875:0.03307,Z_mays_renamed_A0A060D8V5:0.032)n59:0.03194,(Oryza_sativa_renamed_LOC_Os07g02330.1:0.29611,((Oryza_sativa_renamed_LOC_Os03g55320.2:0.07171,(Oryza_sativa_renamed_LOC_Os03g01365.1:0.21123,Oryza_sativa_renamed_LOC_Os03g55320.3:0.05748)n63:0.00304)n62:0.00016,Oryza_sativa_renamed_LOC_Os03g55320.1:0.00014)n61:0.043902)n60:0.004878)n58:0.13542)n56:0.05599)n54:0.03809)n52:0.0225,(B_vulgaris_renamed_KMT03633:0.21409,((A_thaliana_renamed_AT4G33920.1:0.00014,(A_thaliana_renamed_AT4G33920.3:0.00014,A_thaliana_renamed_AT4G33920.2:0.00432)n67:0.0069)n66:0.22235,((L_angustifolius_renamed_OIW10934:0.12519,L_japonicus_renamed_Lj2g3v1932950.1:0.15544)n69:0.11428,((L_japonicus_renamed_Lj5g3v2111960.1:0,L_japonicus_renamed_Lj5g3v2111960.2:0)n71:0.05008,((L_angustifolius_renamed_OIV91128:0.02217,(L_angustifolius_renamed_OIW06877:0.0729,L_angustifolius_renamed_OIW12872:0.10744)n74:0.01003)n73:0.05325,(M_truncatula_renamed_MTR_1106855:0.01513,M_truncatula_renamed_MTR_1106855:0.00016)n75:0.06735)n72:0.01567)n70:0.054918)n68:0.006102)n65:0.0224)n64:0.03787)n51:0.19046,(P_abies_renamed_MA_10425818g0010:0.09715,(P_abies_renamed_MA_10431182g0010:0.26888,P_abies_renamed_MA_8410103g0010:0.67759)n77:0.08471)n76:0.02638)n50:0.090018)n33:0.010002)n26:0.13408)n5:0.030708)n2:0.003412,(((S_moellendorffii_renamed_EFJ09787:0.00187,S_moellendorffii_renamed_EFJ11604:0.00219)n80:0.18527,(M_flagellaris_scaffold-UCRN-2052972-Megaceros_tosanus:0.14151,A_agrestis_renamed_Aagr.utg000049l.360.1:0.12159)n81:0.33036)n79:0.0262,(P_abies_renamed_MA_10324377g0010:0.23698,((A_trichopoda_renamed_ERN03141:0.11365,((P_dactylifera_renamed_XP_008791697.1:0.08624,(Z_mays_renamed_B4G0F7:0.09989,(Oryza_sativa_renamed_LOC_Os03g61690.1:0.00241,Oryza_sativa_renamed_LOC_Os03g61690.2:0.02244)n88:0.0678)n87:0.19813)n86:0.03971,((A_thaliana_renamed_AT3G17090.1:0.00014,A_thaliana_renamed_AT3G17090.2:0.01376)n90:0.17561,(((L_japonicus_renamed_Lj4g3v2265160.1:0,L_japonicus_renamed_Lj6g3v1915670.1:0)n93:0.00014,(L_japonicus_renamed_Lj4g3v2265170.1:0.00014,L_japonicus_renamed_Lj6g3v1915690.1:0.00014)n94:0.00014)n92:0.05361,(M_truncatula_renamed_MTR_2033910:0.07758,((L_angustifolius_renamed_OIW20503:0.05237,L_angustifolius_renamed_OIV95262:0.05033)n97:0.06544,(L_angustifolius_renamed_OIV95941:0.04316,L_angustifolius_renamed_OIV91784:0.23745)n98:0.047484)n96:0.005276)n95:0.01167)n91:0.04822)n89:0.08028)n85:0.0546)n84:0.20362,((A_trichopoda_renamed_ERM95663:0.12725,((Oryza_sativa_renamed_LOC_Os01g74530.2:0.24975,(P_dactylifera_renamed_XP_008792632.1:0.02038,P_dactylifera_renamed_XP_017698145.1:0.04964)n103:0.09818)n102:0.06854,((((A_thaliana_renamed_AT3G55050.1:0,A_thaliana_renamed_AT3G55050.2:0)n107:0.19122,(A_thaliana_renamed_AT3G12620.2:0,A_thaliana_renamed_AT3G12620.1:0)n108:0.09182)n106:0.03129,((B_vulgaris_renamed_KMT17569:0.00212,B_vulgaris_renamed_KMT17568:0.00014)n110:0.13408,((L_japonicus_renamed_Lj5g3v2292600.1:0,L_japonicus_renamed_Lj5g3v2292600.2:0)n112:0.09637,(L_angustifolius_renamed_OIV91212:0.12255,M_truncatula_renamed_MTR_1116260:0.09871)n113:0.00783)n111:0.0618)n109:0.0317)n105:0.08463,(A_thaliana_renamed_AT5G02760.1:0.32569,(B_vulgaris_renamed_KMS96879:0.32622,(((L_angustifolius_renamed_OIW01631:0.02713,L_angustifolius_renamed_OIV90472:0.04767)n118:0.03911,(L_japonicus_renamed_Lj5g3v0615580.1:0.04494,M_truncatula_renamed_MTR_1067210:0.06376)n119:0.02132)n117:0.03247,(M_truncatula_renamed_MTR_7100240:0.08854,(L_japonicus_renamed_Lj1g3v4578770.1:0.06681,L_angustifolius_renamed_OIW05098:0.10744)n121:0.014)n120:0.03007)n116:0.13484)n115:0.02191)n114:0.07485)n104:0.02483)n101:0.07674)n100:0.04784,(A_trichopoda_renamed_ERM96236:0.05566,((((Z_mays_renamed_A0A1D6LMV0:0.02262,Z_mays_renamed_C0PGX1:0.00868)n126:0.03281,((Oryza_sativa_renamed_LOC_Os06g50380.2:0,Oryza_sativa_renamed_LOC_Os06g50380.1:0)n128:0.00014,Oryza_sativa_renamed_LOC_Os06g50380.3:0.00016)n127:0.02181)n125:0.11426,((P_dactylifera_renamed_XP_026655925.1:0,P_dactylifera_renamed_XP_008811724.1:0)n130:0.04279,(P_dactylifera_renamed_XP_026665008.1:0,P_dactylifera_renamed_XP_008806142.1:0)n131:0.04054)n129:0.01419)n124:0.01852,((P_dactylifera_renamed_XP_008791943.1:0,P_dactylifera_renamed_XP_008791944.1:0,P_dactylifera_renamed_XP_008791945.1:0)n133:0.07832,((B_vulgaris_renamed_KMT01359:0.08372,((Z_mays_renamed_C0HEP1:0.05753,((Oryza_sativa_renamed_LOC_Os10g39780.1:0,Oryza_sativa_renamed_LOC_Os10g39780.2:0)n139:0.00075,(Oryza_sativa_renamed_LOC_Os10g39780.3:0.02375,Oryza_sativa_renamed_LOC_Os10g39780.4:0.03673)n140:0.0364)n138:0.04593)n137:0.06604,((Oryza_sativa_renamed_LOC_Os03g04430.3:0.00016,(Oryza_sativa_renamed_LOC_Os03g04430.2:0.02049,Oryza_sativa_renamed_LOC_Os03g04430.1:0.00014)n143:0.00016)n142:0.04117,(Z_mays_renamed_A0A1D6PJL5:0.02729,(Z_mays_renamed_C0P4W6:0.0168,(Z_mays_renamed_B4FZ34:0.0111,Z_mays_renamed_B7ZYA2:0.00406)n146:0.00232)n145:0.00399)n144:0.05294)n141:0.01457)n136:0.11321)n135:0.03201,(((L_angustifolius_renamed_OIV93829:0.06323,(L_japonicus_renamed_Lj1g3v0715590.1:0.05851,(M_truncatula_renamed_MTR_8074930:0.00014,M_truncatula_renamed_MTR_8074930:0.00015)n151:0.05956)n150:0.01622)n149:0.0759,((A_thaliana_renamed_AT5G66080.2:0.00584,A_thaliana_renamed_AT5G66080.1:0.00015)n153:0.09455,(A_thaliana_renamed_AT3G51370.2:0.04633,(A_thaliana_renamed_AT3G51370.1:0,A_thaliana_renamed_AT3G51370.3:0)n155:0.00014)n154:0.07697)n152:0.06884)n148:0.04245,((A_thaliana_renamed_AT4G38520.1:0,A_thaliana_renamed_AT4G38520.2:0)n157:0.17868,((L_japonicus_renamed_Lj0g3v0302609.1:0.04736,(M_truncatula_renamed_MTR_7081020:0.00015,M_truncatula_renamed_MTR_7081020:0.02521)n160:0.05208)n159:0.03146,(M_truncatula_renamed_MTR_1112840:0.08295,(L_japonicus_renamed_Lj5g3v2245910.1:0.04585,(L_angustifolius_renamed_OIW06798:0.04153,(L_angustifolius_renamed_OIW12736:0.02958,L_angustifolius_renamed_OIV91272:0.07188)n164:0.0072)n163:0.02707)n162:0.01091)n161:0.02089)n158:0.01788)n156:0.02485)n147:0.01891)n134:0.026802)n132:0.002978)n123:0.03955)n122:0.0449)n99:0.020655)n83:0.002295)n82:0.048204)n78:0.005356)n1:0.02091,((A_filiculoides_renamed_Azfi_s0308.g064050:0.28781,(A_filiculoides_renamed_Azfi_s0111.g045665:0.32542,A_filiculoides_renamed_Azfi_s0359.g066827:0.10508)n167:0.2019)n166:0.11253,(C_braunii_renamed_GBG91369:0.43795,(C_braunii_renamed_GBG59851:0.39801,((P_pinnata_scaffold-UUHD-2017332-Porella_pinnata:0.16056,(M_paleacea_Rhiz_final_MPA24331.1.p1:0.00737,M_polymorpha_renamed_Mapoly0198s0006.1:0.01576)n172:0.06615)n171:0.16501,(M_flagellaris_scaffold-UCRN-2010258-Megaceros_tosanus:0.07368,((((A_agrestis_renamed_Aagr.utg000118l.70.3:0,A_agrestis_renamed_Aagr.utg000118l.70.4:0)n177:0.00541,A_agrestis_renamed_Aagr.utg000118l.70.2:0.00327)n176:0.00025,A_agrestis_renamed_Aagr.utg000118l.70.5:0.00014)n175:0.00019,(A_agrestis_renamed_Aagr.utg000118l.70.1:0.00014,A_agrestis_renamed_Aagr.utg000118l.70.6:0.01935)n178:0.00015)n174:0.12749)n173:0.17237)n170:0.31229)n169:0.06602)n168:0.243085)n165:0.0270095)n0;
```
