## Supplementary material for "Transcriptional responses to arbuscular mycorrhizal symbiosis development are conserved in the early divergent *Marchantia paleacea*": OG0000249_tree.txt

```
(((S_moellendorffii_renamed_EFJ26766:1.52371,(M_flagellaris_scaffold-UCRN-2051239-Megaceros_tosanus:0.48013,(A_agrestis_renamed_Aagr.utg000116l.168.1:1.08254,A_agrestis_renamed_Aagr.utg000077l.88.1:0.842751)n4:0.093639)n3:0.30057)n2:0.19022,((A_filiculoides_renamed_Azfi_s0001.g000472:1.22792,((((B_vulgaris_renamed_KMT07447:0.2115,A_thaliana_renamed_AT1G27340.1:0.26828)n10:0.03717,(((P_dactylifera_renamed_XP_008801673.1:0.00014,(P_dactylifera_renamed_XP_008801672.1:0.00014,P_dactylifera_renamed_XP_008801671.1:0.00016)n14:0.00014)n13:0.08253,(Oryza_sativa_renamed_LOC_Os01g69940.1:0.04735,(Z_mays_renamed_A0A1D6N2R0:0.06496,Z_mays_renamed_K7VM62:0.01844)n16:0.04467)n15:0.23482)n12:0.08036,(A_trichopoda_renamed_ERN09831:0.18515,(P_abies_renamed_MA_10430900g0010:0.30665,P_abies_renamed_MA_10435790g0020:0.13439)n18:0.08254)n17:0.08416)n11:0.04606)n9:0.06649,(L_angustifolius_renamed_OIW14670:0.05594,(M_truncatula_renamed_MTR_3085160:0.00014,M_truncatula_renamed_MTR_3085160:0.00014)n20:0.07508)n19:0.02213)n8:0.00015,((L_angustifolius_renamed_OIW00612:0.27859,(L_japonicus_renamed_Lj4g3v2563540.1:0.07341,(M_truncatula_renamed_MTR_1033280:0.26911,M_truncatula_renamed_MTR_1033310:0.23485)n24:0.43185)n23:0.02344)n22:0.04128,(P_dactylifera_renamed_XP_026665312.1:0,P_dactylifera_renamed_XP_026665314.1:0,P_dactylifera_renamed_XP_026665315.1:0,P_dactylifera_renamed_XP_026665316.1:0,P_dactylifera_renamed_XP_008807427.1:0)n25:0.811935)n21:0.090215)n7:0.43525)n6:0.36413,(((P_patens_renamed_P39_6080V3.2:0,P_patens_renamed_P39_6080V3.1:0)n28:0.60155,(T_lepidozioides_scaffold-SKQD-2078172-Takakia_lepidozioides:0.5662,((P_neesiana_scaffold-JHFI-2110615-Pellia_neesiana:0.12973,(P_pinnata_scaffold-UUHD-2013171-Porella_pinnata:0,P_pinnata_scaffold-UUHD-2013172-Porella_pinnata:0)n32:0.03539)n31:0.59733,(P_neesiana_scaffold-JHFI-2114029-Pellia_neesiana:0.06111,(P_pinnata_scaffold-UUHD-2149736-Porella_pinnata:0.09757,(M_paleacea_Rhiz_final_MPA16042.1.p1:0.00164,M_polymorpha_renamed_Mapoly0002s0187.1:0.0072)n35:0.07617)n34:0.02153)n33:0.40957)n30:0.17063)n29:0.13213)n27:0.05866,(A_agrestis_renamed_Aagr.utg000003l.698.1:1.52599,(((S_moellendorffii_renamed_EFJ29079:0.01563,S_moellendorffii_renamed_EFJ17613:0.00014)n39:0.53547,((P_patens_renamed_P31_27000V3.1:0.1224,P_patens_renamed_P31_27000V3.2:0.00016)n41:0.22419,(P_pinnata_scaffold-UUHD-2018946-Porella_pinnata:0.0368,((M_paleacea_Rhiz_final_MPA13829.1.p1:0.02915,M_polymorpha_renamed_Mapoly0014s0188.1:0.02571)n44:0.64618,(M_paleacea_Rhiz_final_MPA19245.1.p1:0.00872,M_polymorpha_renamed_Mapoly0005s0140.1:0.01249)n45:0.050472)n43:0.005608)n42:0.08812)n40:0.19452)n38:0.06042,((M_paleacea_Rhiz_final_MPA11590.1.p1:0.04027,M_polymorpha_renamed_Mapoly0019s0019.1:0.02676)n47:0.3706,A_agrestis_renamed_Aagr.utg000042l.139.1:0.91567)n46:0.0224)n37:0.053298)n36:0.005922)n26:0.06985)n5:0.10766)n1:0.017555,((M_flagellaris_scaffold-UCRN-2052934-Megaceros_tosanus:1.23001,A_agrestis_renamed_Aagr.utg000077l.448.1:1.42927)n49:0.2579,(((T_lepidozioides_scaffold-SKQD-2012731-Takakia_lepidozioides:1.04018,(A_agrestis_renamed_Aagr.utg000009l.16.1:0.207,A_agrestis_renamed_Aagr.utg000042l.164.1:0.72897)n53:0.65063)n52:0.15399,(((A_agrestis_renamed_Aagr.utg000006l.1232.1:1.30637,A_agrestis_renamed_Aagr.utg000038l.245.1:1.15562)n56:0.16164,A_agrestis_renamed_Aagr.utg000018l.366.1:0.79492)n55:0.14178,((T_lepidozioides_scaffold-SKQD-2079126-Takakia_lepidozioides:0.93747,(T_lepidozioides_scaffold-SKQD-2079252-Takakia_lepidozioides:0.76785,((T_lepidozioides_scaffold-SKQD-2078289-Takakia_lepidozioides:0.29561,(P_patens_renamed_P314_15830V3.1:0.00016,((P_patens_renamed_P314_15830V3.2:0,P_patens_renamed_P314_15830V3.3:0,P_patens_renamed_P314_15830V3.4:0,P_patens_renamed_P314_15830V3.5:0)n64:0.00014,P_patens_renamed_P314_15830V3.6:0.09507)n63:0.00016)n62:0.57852)n61:0.4638,((P_patens_renamed_P326_8170V3.2:0,P_patens_renamed_P326_8170V3.4:0,P_patens_renamed_P326_8170V3.6:0,P_patens_renamed_P326_8170V3.5:0,P_patens_renamed_P326_8170V3.1:0,P_patens_renamed_P326_8170V3.3:0)n66:0.88336,T_lepidozioides_scaffold-SKQD-2078976-Takakia_lepidozioides:0.52853)n65:0.3574)n60:0.17346)n59:0.16504)n58:0.07413,T_lepidozioides_scaffold-SKQD-2078225-Takakia_lepidozioides:0.799605)n57:0.088845)n54:0.24908)n51:0.05994,(((P_pinnata_scaffold-UUHD-2148351-Porella_pinnata:1.24954,(A_filiculoides_renamed_Azfi_s0083.g038855:0.3786,((A_trichopoda_renamed_ERN05768:0.18837,((B_vulgaris_renamed_KMT18714:0.07249,((A_thaliana_renamed_AT5G15710.1:0,A_thaliana_renamed_AT5G15710.2:0)n76:0.10719,((M_truncatula_renamed_MTR_7017400:0.07169,(L_angustifolius_renamed_OIW17316:0.05817,L_angustifolius_renamed_OIW07271:0.299466)n79:0.033274)n78:0.03867,(L_japonicus_renamed_Lj1g3v3088390.1:0,L_japonicus_renamed_Lj1g3v3088400.1:0)n80:0.02093)n77:0.02234)n75:0.03348)n74:0.04548,((Oryza_sativa_renamed_LOC_Os04g57290.1:0.02882,Z_mays_renamed_B4FF73:0.07395)n82:0.18727,(P_dactylifera_renamed_XP_008783045.1:0.0505,P_dactylifera_renamed_XP_026662606.1:0.03686)n83:0.01682)n81:0.03452)n73:0.05489)n72:0.09218,P_abies_renamed_MA_38814g0010:0.10234)n71:0.44933)n70:0.3353)n69:0.13686,T_lepidozioides_scaffold-SKQD-2077295-Takakia_lepidozioides:0.96537)n68:0.12037,(((P_patens_renamed_P39_20960V3.1:0,P_patens_renamed_P39_20960V3.2:0)n86:0.94812,((T_lepidozioides_scaffold-SKQD-2078103-Takakia_lepidozioides:0.09781,((P_patens_renamed_P310_20160V3.2:0,P_patens_renamed_P310_20160V3.1:0)n90:0.07744,(P_patens_renamed_P33_32280V3.3:0,P_patens_renamed_P33_32280V3.1:0,P_patens_renamed_P33_32280V3.2:0)n91:0.03965)n89:0.21145)n88:0.51496,(((P_patens_renamed_P326_380V3.1:0.01366,(P_patens_renamed_P326_380V3.3:0.00014,P_patens_renamed_P326_380V3.2:0.00014)n95:0.01352)n94:0.20683,(P_neesiana_scaffold-JHFI-2112100-Pellia_neesiana:0.0749,(M_paleacea_Rhiz_final_MPA23075.1.p1:0.00708,M_polymorpha_renamed_Mapoly0168s0028.1:0.00306)n97:0.05896)n96:0.18131)n93:0.07331,(((M_flagellaris_scaffold-UCRN-2053398-Megaceros_tosanus:0.28666,A_agrestis_renamed_Aagr.utg000024l.111.1:0.24934)n100:0.31558,((T_lepidozioides_scaffold-SKQD-2011779-Takakia_lepidozioides:0.00016,T_lepidozioides_scaffold-SKQD-2011780-Takakia_lepidozioides:0.00014)n102:0.25666,((S_moellendorffii_renamed_EFJ15008:0.00085,S_moellendorffii_renamed_EFJ37682:0.00226)n104:0.38491,((P_abies_renamed_MA_922832g0010:0.10419,P_abies_renamed_MA_958112g0010:0.20931)n106:0.38921,(P_abies_renamed_MA_482771g0010:0.05374,(P_abies_renamed_MA_10431723g0010:0.10196,P_abies_renamed_MA_10427781g0010:0.08692)n108:0.05532)n107:0.555048)n105:0.061672)n103:0.09153)n101:0.08301)n99:0.1945,(M_flagellaris_scaffold-UCRN-2054142-Megaceros_tosanus:0.08559,(A_agrestis_renamed_Aagr.utg000087l.9.1:0.80641,A_agrestis_renamed_Aagr.utg000024l.139.1:0.10215)n110:0.01135)n109:0.302121)n98:0.033569)n92:0.11269)n87:0.26232)n85:0.16001,(((P_abies_renamed_MA_76736g0010:1.58262,(((T_lepidozioides_scaffold-SKQD-2013038-Takakia_lepidozioides:0.62343,M_polymorpha_renamed_Mapoly0008s0053.1:1.44774)n116:0.08395,((T_lepidozioides_scaffold-SKQD-2078721-Takakia_lepidozioides:0.70664,((A_agrestis_renamed_Aagr.utg000049l.285.3:0,A_agrestis_renamed_Aagr.utg000049l.285.1:0,A_agrestis_renamed_Aagr.utg000049l.285.5:0)n120:0.00015,(A_agrestis_renamed_Aagr.utg000049l.285.2:0,A_agrestis_renamed_Aagr.utg000049l.285.4:0)n121:0.28838)n119:0.68471)n118:0.06714,(M_polymorpha_renamed_Mapoly0170s0023.1:0.04948,(M_paleacea_Rhiz_final_MPA9277.1.p1:0.05038,M_paleacea_Rhiz_final_MPA9277.2.p1:0.00015)n123:0.033)n122:0.149589)n117:0.016621)n115:0.135045,T_lepidozioides_scaffold-SKQD-2077586-Takakia_lepidozioides:1.20572)n114:0.133969)n113:0.23736,P_pinnata_scaffold-UUHD-2003792-Porella_pinnata:0.10264)n112:0.19718,((((P_neesiana_scaffold-JHFI-2001495-Pellia_neesiana:0.10373,P_pinnata_scaffold-UUHD-2012560-Porella_pinnata:0.09078)n127:0.88299,(((S_moellendorffii_renamed_EFJ36037:0.41557,(M_flagellaris_scaffold-UCRN-2053274-Megaceros_tosanus:0.06874,A_agrestis_renamed_Aagr.utg000045l.61.1:0.12202)n131:0.39048)n130:0.0654,(P_neesiana_scaffold-JHFI-2113229-Pellia_neesiana:1.08404,(((P_patens_renamed_P311_18710V3.3:0,P_patens_renamed_P311_18710V3.1:0,P_patens_renamed_P311_18710V3.2:0)n135:0.29106,T_lepidozioides_scaffold-SKQD-2078465-Takakia_lepidozioides:0.12235)n134:0.11448,(P_neesiana_scaffold-JHFI-2112328-Pellia_neesiana:0.25299,(M_polymorpha_renamed_Mapoly0072s0056.1:0.0177,(M_paleacea_Rhiz_final_MPA12022.2.p1:0.04117,M_paleacea_Rhiz_final_MPA12022.3.p1:0.005985)n138:0.000665)n137:0.02462)n136:0.32567)n133:0.058635)n132:0.006515)n129:0.04397,(A_filiculoides_renamed_Azfi_s0005.g009337:0.73476,A_trichopoda_renamed_ERN08534:0.9211)n139:0.17575)n128:0.08452)n126:0.08884,(P_neesiana_scaffold-JHFI-2111850-Pellia_neesiana:0.79541,(T_lepidozioides_scaffold-SKQD-2068663-Takakia_lepidozioides:0.36334,A_agrestis_renamed_Aagr.utg000063l.167.1:1.05179)n141:0.389637)n140:0.043293)n125:0.0574,(P_pinnata_scaffold-UUHD-2002069-Porella_pinnata:0.85868,(((P_abies_renamed_MA_10430922g0010:0.26076,((P_dactylifera_renamed_XP_008808840.1:0.32178,(A_thaliana_renamed_AT5G43190.1:0.40414,(B_vulgaris_renamed_KMT19117:0.28742,(L_japonicus_renamed_Lj5g3v0308810.1:0.11792,M_truncatula_renamed_MTR_1018140:0.10422)n150:0.17132)n149:0.05585)n148:0.14406)n147:0.14166,A_trichopoda_renamed_ERN02761:1.09214)n146:0.41087)n145:0.24957,(M_paleacea_Rhiz_final_MPA11359.1.p1:0.02492,M_polymorpha_renamed_Mapoly0125s0029.1:0.01539)n151:0.30107)n144:0.34578,((((P_patens_renamed_P311_15444V3.1:0.12356,(P_patens_renamed_P37_9930V3.1:0.02553,P_patens_renamed_P37_9930V3.2:0.00014)n156:0.02993)n155:0.03922,((((S_moellendorffii_renamed_EFJ38016:0.00016,S_moellendorffii_renamed_EFJ31846:0.00818)n160:0.42228,((M_flagellaris_scaffold-UCRN-2051604-Megaceros_tosanus:0.04106,A_agrestis_renamed_Aagr.utg000011l.58.1:0.05658)n162:0.1836,((T_lepidozioides_scaffold-SKQD-2010495-Takakia_lepidozioides:0.00014,T_lepidozioides_scaffold-SKQD-2010496-Takakia_lepidozioides:0.00015)n164:0.10259,(P_neesiana_scaffold-JHFI-2102881-Pellia_neesiana:0.11038,(M_paleacea_Rhiz_final_MPA19910.1.p1:0.00472,M_polymorpha_renamed_Mapoly0101s0058.1:0.00998)n166:0.0824)n165:0.05815)n163:0.07135)n161:0.02492)n159:0.10875,(M_polymorpha_renamed_Mapoly0025s0090.1:0.87032,(S_moellendorffii_renamed_EFJ14749:0.00319,S_moellendorffii_renamed_EFJ29013:0.00016)n168:0.273519)n167:0.030391)n158:0.107082,(T_lepidozioides_scaffold-SKQD-2009036-Takakia_lepidozioides:0.04786,M_polymorpha_renamed_Mapoly0137s0025.1:0.10131)n169:0.031041)n157:0.003449)n154:0.49748,A_filiculoides_renamed_Azfi_s0132.g049223:0.56831)n153:0.05414,((((P_patens_renamed_P314_15770V3.2:0,P_patens_renamed_P314_15770V3.1:0)n173:0.12539,(T_lepidozioides_scaffold-SKQD-2007704-Takakia_lepidozioides:0.05614,T_lepidozioides_scaffold-SKQD-2011427-Takakia_lepidozioides:0.055899)n174:0.006211)n172:0.11829,((M_paleacea_Rhiz_final_MPA22154.1.p1:0.55119,((((A_trichopoda_renamed_ERN14952:0.40029,((A_thaliana_renamed_AT1G30950.1:0.24665,(B_vulgaris_renamed_KMT13118:0.26966,(M_truncatula_renamed_MTR_4094748:0.08603,(L_japonicus_renamed_Lj4g3v0189930.1:0.08817,(L_angustifolius_renamed_OIW18060:0.038,L_angustifolius_renamed_OIW18931:0.05098)n186:0.06529)n185:0.04558)n184:0.06387)n183:0.06798)n182:0.15784,(P_dactylifera_renamed_XP_008809349.1:0.13936,((Z_mays_renamed_A0A1D6LQ50:0.03487,Z_mays_renamed_K7VBY2:0.04955)n189:0.09527,(Oryza_sativa_renamed_LOC_Os06g35740.1:0.29846,Oryza_sativa_renamed_LOC_Os06g45460.1:0.017091)n190:0.001899)n188:0.03881)n187:0.23215)n181:0.21057)n180:0.22232,(A_filiculoides_renamed_Azfi_s0791.g087234:0.25617,(S_moellendorffii_renamed_EFJ33332:0.00014,S_moellendorffii_renamed_EFJ15963:0.00198)n192:0.28824)n191:0.052)n179:0.05414,(P_abies_renamed_MA_12325g0010:0.21449,P_abies_renamed_MA_123918g0010:0.2277)n193:0.06062)n178:0.49764,(A_trichopoda_renamed_ERN09960:0.53118,P_abies_renamed_MA_72695g0010:0.36227)n194:0.222174)n177:0.024686)n176:0.12499,(M_flagellaris_scaffold-UCRN-2050436-Megaceros_tosanus:0.46715,((S_moellendorffii_renamed_EFJ14617:0.00276,S_moellendorffii_renamed_EFJ36669:0.00014)n197:0.3499,S_moellendorffii_renamed_EFJ16917:0.330948)n196:0.036772)n195:0.141291)n175:0.015699)n171:0.3215,A_agrestis_renamed_Aagr.utg000083l.232.1:0.1583)n170:0.02345)n152:0.03045)n143:0.02026)n142:0.02962)n124:0.03658)n111:0.05783)n84:0.03557)n67:0.04219)n50:0.03122)n48:0.017555)n0;
```
