## Supplementary material for "Transcriptional responses to arbuscular mycorrhizal symbiosis development are conserved in the early divergent *Marchantia paleacea*": OG0000250_tree.txt

```
((S_muscicola_renamed_SM000134S26958:0.00784,(S_muscicola_renamed_SM000097S24769:0.03283,S_muscicola_renamed_SM000283S10684:0.03164)n2:0.00882)n1:0.9953,(((((A_agrestis_renamed_Aagr.utg000005l.462.1:0.57132,(M_flagellaris_scaffold-UCRN-2009254-Megaceros_tosanus:0.57583,M_flagellaris_scaffold-UCRN-2053785-Megaceros_tosanus:0.217386)n8:0.024154)n7:0.16664,(((P_patens_renamed_P313_7410V3.2:0,P_patens_renamed_P313_7410V3.1:0,P_patens_renamed_P313_7410V3.5:0,P_patens_renamed_P313_7410V3.4:0,P_patens_renamed_P313_7410V3.3:0)n11:0.17101,(P_patens_renamed_P33_5070V3.3:0,P_patens_renamed_P33_5070V3.1:0,P_patens_renamed_P33_5070V3.2:0)n12:0.28581)n10:0.53598,(T_lepidozioides_scaffold-SKQD-2078849-Takakia_lepidozioides:0.35106,T_lepidozioides_scaffold-SKQD-2079407-Takakia_lepidozioides:0.300375)n13:0.033375)n9:0.16241)n6:0.24636,((T_lepidozioides_scaffold-SKQD-2079009-Takakia_lepidozioides:0.88191,T_lepidozioides_scaffold-SKQD-2077414-Takakia_lepidozioides:0.55188)n15:0.16478,(((T_lepidozioides_scaffold-SKQD-2012862-Takakia_lepidozioides:1.05814,T_lepidozioides_scaffold-SKQD-2073272-Takakia_lepidozioides:0.00021)n18:0.23724,((P_patens_renamed_P312_1490V3.1:0,P_patens_renamed_P312_1490V3.2:0)n20:0.20386,(P_patens_renamed_P317_2560V3.4:0.05785,((P_patens_renamed_P317_2560V3.5:0,P_patens_renamed_P317_2560V3.3:0)n23:0.00014,(P_patens_renamed_P317_2560V3.2:0,P_patens_renamed_P317_2560V3.1:0)n24:0.00227)n22:0.00015)n21:0.11738)n19:0.33863)n17:0.21426,(((S_moellendorffii_renamed_EFJ11972:0.00873,S_moellendorffii_renamed_EFJ21109:0.00016)n27:0.32349,(S_moellendorffii_renamed_EFJ12044:0.00014,(S_moellendorffii_renamed_EFJ21274:0.25312,S_moellendorffii_renamed_EFJ21273:0.01924)n29:0.02187)n28:0.31948)n26:0.50417,(((M_paleacea_Rhiz_final_MPA16677.1.p1:0.00014,M_paleacea_Rhiz_final_MPA16677.2.p1:0.00014)n32:0.02701,(M_polymorpha_renamed_Mapoly0009s0199.1:1.06986,M_polymorpha_renamed_Mapoly0002s0125.1:0.037638)n33:0.004182)n31:0.20127,(P_neesiana_scaffold-JHFI-2114373-Pellia_neesiana:0.22173,P_pinnata_scaffold-UUHD-2150753-Porella_pinnata:0.19829)n34:0.02928)n30:0.21114)n25:0.05596)n16:0.059103)n14:0.006567)n5:0.16717,((A_filiculoides_renamed_Azfi_s0103.g044685:1.23008,A_filiculoides_renamed_Azfi_s0288.g063236:0.69318)n36:0.17546,((P_abies_renamed_MA_101187g0010:0.60541,P_abies_renamed_MA_96489g0010:0.51374)n38:0.14544,((((A_trichopoda_renamed_ERN15533:0.55377,(A_thaliana_renamed_AT2G35540.1:0.71329,((B_vulgaris_renamed_KMT11393:0.47685,((L_angustifolius_renamed_OIW10692:0.13023,L_angustifolius_renamed_OIV92972:0.11423)n47:0.12267,(L_japonicus_renamed_Lj2g3v1510610.1:0.1741,(M_truncatula_renamed_MTR_5029070:0.00014,M_truncatula_renamed_MTR_5029070:0.00014)n49:0.3425)n48:0.03037)n46:0.19108)n45:0.08569,(P_dactylifera_renamed_XP_008812991.1:0.23337,Oryza_sativa_renamed_LOC_Os06g02170.1:0.79879)n50:0.18521)n44:0.10055)n43:0.08331)n42:0.60881,Oryza_sativa_renamed_LOC_Os03g36160.1:1.16079)n41:0.09161,((A_trichopoda_renamed_ERN10610:0.61452,(B_vulgaris_renamed_KMT02233:0.27095,(((A_thaliana_renamed_AT2G05230.1:0,A_thaliana_renamed_AT2G05250.1:0)n56:0.1202,A_thaliana_renamed_AT5G35753.1:0.1709)n55:0.40146,((L_angustifolius_renamed_OIW04275:0.07876,L_angustifolius_renamed_OIW02930:0.04918)n58:0.05393,(((L_japonicus_renamed_Lj0g3v0050619.1:0,L_japonicus_renamed_Lj2g3v3337350.1:0)n61:0.00014,(L_japonicus_renamed_Lj0g3v0050629.1:0,L_japonicus_renamed_Lj2g3v3337360.1:0)n62:0.00014)n60:0.06862,(M_truncatula_renamed_MTR_3082810:0.13603,M_truncatula_renamed_MTR_5097170:0.110664)n63:0.012296)n59:0.03011)n57:0.02398)n54:0.07252)n53:0.40265)n52:0.19741,(((Oryza_sativa_renamed_LOC_Os01g69930.1:0.28947,Z_mays_renamed_A0A1D6G5P4:0.35325)n66:0.50723,A_thaliana_renamed_AT5G50115.1:1.01931)n65:0.07654,((A_trichopoda_renamed_ERN09840:0.36794,((((Oryza_sativa_renamed_LOC_Os04g31940.1:0.04247,(Z_mays_renamed_C4J193:0.03537,Z_mays_renamed_K7TJV1:0.02173)n73:0.06313)n72:0.05704,((Oryza_sativa_renamed_LOC_Os02g30620.2:0,Oryza_sativa_renamed_LOC_Os02g30620.1:0,Oryza_sativa_renamed_LOC_Os02g30620.3:0)n75:0.07877,Z_mays_renamed_K7TWV3:0.15936)n74:0.04534)n71:0.31598,(P_dactylifera_renamed_XP_008798935.1:0.0577,(P_dactylifera_renamed_XP_026657191.1:0,P_dactylifera_renamed_XP_008777980.1:0)n77:0.09386)n76:0.07598)n70:0.12318,((P_dactylifera_renamed_XP_008801668.1:0.00014,(P_dactylifera_renamed_XP_008801670.1:0.00014,P_dactylifera_renamed_XP_026663745.1:0.00326)n80:0.00319)n79:0.15597,(Oryza_sativa_renamed_LOC_Os03g28310.1:0.11702,(Z_mays_renamed_K7TKX7:0.0092,Z_mays_renamed_K7U3Y3:0.00813)n82:0.15715)n81:0.267507)n78:0.029723)n69:0.09274)n68:0.04267,(((((L_angustifolius_renamed_OIW06309:0.08389,L_angustifolius_renamed_OIV98950:0.07399)n87:0.08104,(L_japonicus_renamed_Lj2g3v0520120.1:0.09521,M_truncatula_renamed_MTR_6059870:0.24139)n88:0.09183)n86:0.08909,((L_japonicus_renamed_Lj0g3v0067729.1:0.07112,L_japonicus_renamed_Lj5g3v1211590.1:0.03779)n90:0.59388,(L_angustifolius_renamed_OIW07229:0.03104,L_angustifolius_renamed_OIV95550:0.0637)n91:0.40539)n89:0.14858)n85:0.10808,(B_vulgaris_renamed_KMT07445:0.32438,((A_thaliana_renamed_AT5G37380.9:0,A_thaliana_renamed_AT5G37380.3:0,A_thaliana_renamed_AT5G37380.5:0,A_thaliana_renamed_AT5G37380.1:0,A_thaliana_renamed_AT5G37380.6:0,A_thaliana_renamed_AT5G37380.2:0,A_thaliana_renamed_AT5G37380.7:0,A_thaliana_renamed_AT5G37380.4:0,A_thaliana_renamed_AT5G37380.8:0)n94:0.56266,A_thaliana_renamed_AT2G25560.1:0.64344)n93:0.02922)n92:0.03579)n84:0.09794,((B_vulgaris_renamed_KMS97705:0.4095,(((L_angustifolius_renamed_OIW03369:0.0797,L_angustifolius_renamed_OIW03367:0.16813)n99:0.01162,(L_angustifolius_renamed_OIV89462:0.10215,L_angustifolius_renamed_OIV98210:0.16796)n100:0.00774)n98:0.14374,(L_japonicus_renamed_Lj1g3v1502580.1:0.17071,M_truncatula_renamed_MTR_3099170:0.31396)n101:0.0611)n97:0.34455)n96:0.1282,((((A_thaliana_renamed_AT5G53150.5:0.02906,((A_thaliana_renamed_AT5G53150.1:0,A_thaliana_renamed_AT5G53150.4:0)n107:0.00014,(A_thaliana_renamed_AT5G53150.2:0,A_thaliana_renamed_AT5G53150.6:0,A_thaliana_renamed_AT5G53150.3:0)n108:0.00014)n106:0.00014)n105:0.47296,((A_thaliana_renamed_AT5G37440.1:0.07601,A_thaliana_renamed_AT5G37750.1:0.05676)n110:0.45362,((A_thaliana_renamed_AT4G19570.1:0.69797,(A_thaliana_renamed_AT4G19580.1:0.39265,A_thaliana_renamed_AT5G62780.1:0.61837)n113:0.05593)n112:0.26848,(A_thaliana_renamed_AT5G37760.1:0.52493,(A_thaliana_renamed_AT4G19590.1:0.00014,(A_thaliana_renamed_AT4G19590.2:0.00015,A_thaliana_renamed_AT4G19590.3:0.00014)n116:0.00016)n115:0.33472)n114:0.0507)n111:0.1806)n109:0.21833)n104:0.18195,((L_japonicus_renamed_Lj0g3v0077139.1:0.08561,M_truncatula_renamed_MTR_3091040:0.11437)n118:0.03468,(L_angustifolius_renamed_OIW17067:0.26842,(L_angustifolius_renamed_OIV98003:0.04722,(L_angustifolius_renamed_OIW15255:0.0492,L_angustifolius_renamed_OIV96812:0.04758)n121:0.0069)n120:0.057195)n119:0.006355)n117:0.06761)n103:0.06462,B_vulgaris_renamed_KMT16066:0.4871)n102:0.0656)n95:0.02315)n83:0.06658)n67:0.06269)n64:0.02999)n51:0.11627)n40:0.04081,L_angustifolius_renamed_OIW13549:2.95415)n39:0.328239)n37:0.01339)n35:0.06611)n4:0.023595,(((((A_trichopoda_renamed_ERN16853:0.61652,((((Z_mays_renamed_A0A1D6QL38:0.33289,(Oryza_sativa_renamed_LOC_Os11g36960.1:0.11579,(Oryza_sativa_renamed_LOC_Os11g36560.1:0.0046,Oryza_sativa_renamed_LOC_Os11g36970.1:0.25427)n132:0.40966)n131:0.12503)n130:0.21904,((Oryza_sativa_renamed_LOC_Os01g27740.3:0,Oryza_sativa_renamed_LOC_Os01g27740.1:0,Oryza_sativa_renamed_LOC_Os01g27740.2:0)n134:0.2171,Z_mays_renamed_A0A1D6MTC6:0.25825)n133:0.19846)n129:0.33845,(Oryza_sativa_renamed_LOC_Os06g34440.1:0.1953,(Z_mays_renamed_A0A1D6HXK8:0.69614,(Z_mays_renamed_A0A1D6FCM0:0.05643,Z_mays_renamed_K7UTC8:0.04935)n137:0.143928)n136:0.015992)n135:0.332703)n128:0.036967,(((A_thaliana_renamed_AT5G18740.1:1.05333,(A_thaliana_renamed_AT5G18750.1:0.41308,(A_thaliana_renamed_AT3G06340.2:0,A_thaliana_renamed_AT3G06340.4:0,A_thaliana_renamed_AT3G06340.3:0,A_thaliana_renamed_AT3G06340.1:0)n142:0.38026)n141:0.18848)n140:0.17332,(B_vulgaris_renamed_KMS95190:0.50853,(((((L_japonicus_renamed_Lj6g3v1916140.1:0,L_japonicus_renamed_Lj6g3v1916140.2:0)n148:0.17634,(M_truncatula_renamed_MTR_2020420:0.00014,M_truncatula_renamed_MTR_2020420:0.00015)n149:0.21607)n147:0.03809,(L_angustifolius_renamed_OIV91949:0.05589,L_angustifolius_renamed_OIV91952:0.02239)n150:0.23491)n146:0.07875,((L_angustifolius_renamed_OIW19569:0.00014,L_angustifolius_renamed_OIW19568:0.00014)n152:0.16398,((Oryza_sativa_renamed_LOC_Os10g03610.1:2.04373,L_japonicus_renamed_Lj4g3v2374850.1:0.00035)n154:0.22488,(M_truncatula_renamed_MTR_8011080:0.07166,M_truncatula_renamed_MTR_4118660:0.01709)n155:0.19914)n153:0.03896)n151:0.05141)n145:0.18159,((L_japonicus_renamed_Lj4g3v2374840.2:0,L_japonicus_renamed_Lj4g3v2374840.3:0)n157:0.00014,L_japonicus_renamed_Lj4g3v2374840.1:0.00014)n156:0.09946)n144:0.0336)n143:0.06835)n139:0.0994,(((L_japonicus_renamed_Lj1g3v4955310.1:0.48709,(((L_angustifolius_renamed_OIW13837:0.10526,L_angustifolius_renamed_OIW07133:0.09657)n163:0.07921,((L_japonicus_renamed_Lj5g3v1427900.1:0.17807,(L_japonicus_renamed_Lj5g3v1427960.1:0.18397,(L_japonicus_renamed_Lj5g3v1427940.1:0.14601,L_japonicus_renamed_Lj5g3v1427910.1:0.23979)n167:0.07087)n166:0.62819)n165:0.06331,((M_truncatula_renamed_MTR_1060440:0.13665,M_truncatula_renamed_MTR_1081970:0.13096)n169:0.02332,(((M_truncatula_renamed_MTR_1051815:0.1059,M_truncatula_renamed_MTR_1051765:0.145)n172:0.05833,M_truncatula_renamed_MTR_1082220:0.49309)n171:0.04075,M_truncatula_renamed_MTR_1081960:0.27157)n170:0.00015)n168:0.16838)n164:0.06308)n162:0.13868,((L_angustifolius_renamed_OIW17517:0.19299,M_truncatula_renamed_MTR_7114150:0.252954)n174:0.028106,L_japonicus_renamed_Lj1g3v4955280.1:0.133245)n173:0.014805)n161:0.15127)n160:0.37383,(A_thaliana_renamed_AT3G05110.1:0.78445,P_neesiana_scaffold-JHFI-2104683-Pellia_neesiana:1.66104)n175:0.78913)n159:0.15724,Oryza_sativa_renamed_LOC_Os11g36530.1:0.8433)n158:0.0937)n138:0.022527)n127:0.002503)n126:0.07433,(P_dactylifera_renamed_XP_017702418.1:0.06648,(P_dactylifera_renamed_XP_026656651.1:0,P_dactylifera_renamed_XP_026656652.1:0,P_dactylifera_renamed_XP_008776154.1:0)n177:0.09225)n176:0.27542)n125:0.24136,(C_braunii_renamed_GBG86282:1.05444,(C_braunii_renamed_GBG67778:0.02462,C_braunii_renamed_GBG67776:0.12946)n179:0.48847)n178:0.54466)n124:0.11992,(A_filiculoides_renamed_Azfi_s0682.g082037:1.37937,((A_filiculoides_renamed_Azfi_s0007.g010670:0.13317,A_filiculoides_renamed_Azfi_s0011.g012737:0.38647)n182:0.42427,(A_filiculoides_renamed_Azfi_s0027.g023718:0.19239,A_filiculoides_renamed_Azfi_s0104.g044796:0.37766)n183:0.41671)n181:0.07167)n180:0.15075)n123:0.02905,((P_abies_renamed_MA_6194g0020:0.83867,(A_trichopoda_renamed_ERN00934:0.91864,S_moellendorffii_renamed_EFJ12976:0.51458)n186:0.27683)n185:0.21375,((C_braunii_renamed_GBG60010:1.45999,((A_agrestis_renamed_Aagr.utg000125l.33.1:0.68687,A_thaliana_renamed_AT1G09260.1:1.71994)n190:0.17177,P_dactylifera_renamed_XP_008789771.1:0.86589)n189:0.13609)n188:0.06857,(M_truncatula_renamed_MTR_8014920:0.00014,(A_filiculoides_renamed_Azfi_s0003.g008106:1.13256,A_filiculoides_renamed_Azfi_s0061.g035072:0.226674)n192:0.025186)n191:0.71113)n187:0.15357)n184:0.082728)n122:0.0082728)n3:0.0009192)n0;
```
