## Supplementary material for "Transcriptional responses to arbuscular mycorrhizal symbiosis development are conserved in the early divergent *Marchantia paleacea*": OG0000251_tree.txt

```
((((S_muscicola_renamed_SM000189S04088:0.00014,(S_muscicola_renamed_SM000029S10555:0.03215,S_muscicola_renamed_SM000135S27032:0.01911)n4:0.05071)n3:0.54295,((((A_filiculoides_renamed_Azfi_s0068.g036245:0.16293,A_filiculoides_renamed_Azfi_s0075.g037599:0.18959)n8:0.5178,(P_abies_renamed_MA_8911g0010:0.45333,(((Oryza_sativa_renamed_LOC_Os01g42970.1:0.00014,Oryza_sativa_renamed_LOC_Os01g42970.2:0.00014)n12:0.18047,(Z_mays_renamed_A0A1D6FZC1:0.104,Z_mays_renamed_A0A1D6NMC0:0.09062)n13:0.22614)n11:0.21065,((A_trichopoda_renamed_ERM97884:0.34237,((L_angustifolius_renamed_OIW08106:0.13287,((M_truncatula_renamed_MTR_8446930:0.00014,M_truncatula_renamed_MTR_8446930:0.0435)n19:0.17289,(L_japonicus_renamed_Lj3g3v0392820.2:0.00016,L_japonicus_renamed_Lj3g3v0392820.3:0.00014)n20:0.12896)n18:0.04642)n17:0.18789,(B_vulgaris_renamed_KMS99292:0.36579,A_thaliana_renamed_AT3G12680.1:0.39838)n21:0.03862)n16:0.07055)n15:0.06601,((P_dactylifera_renamed_XP_008791420.1:0.02112,P_dactylifera_renamed_XP_026662840.1:0.17817)n23:0.0689,P_dactylifera_renamed_XP_026662851.1:0.17609)n22:0.14394)n14:0.15013)n10:0.18334)n9:0.20067)n7:0.11752,(A_agrestis_renamed_Aagr.utg000005l.263.1:0.65657,(T_lepidozioides_scaffold-SKQD-2077354-Takakia_lepidozioides:0.29133,((M_paleacea_Rhiz_final_MPA16363.1.p1:0.02014,M_polymorpha_renamed_Mapoly0111s0035.1:0.02055)n27:0.29203,(P_neesiana_scaffold-JHFI-2113631-Pellia_neesiana:0.23273,P_pinnata_scaffold-UUHD-2010179-Porella_pinnata:0.16945)n28:0.17598)n26:0.1968)n25:0.12298)n24:0.07491)n6:0.21641,A_filiculoides_renamed_Azfi_s0062.g035164:1.00347)n5:0.111497)n2:0.12467,(C_braunii_renamed_GBG77605:0.00015,C_braunii_renamed_GBG77606:0.00014)n29:0.48663)n1:0.091795,((((C_braunii_renamed_GBG62082:0.5293,C_braunii_renamed_GBG71629:0.63039)n33:0.14088,C_braunii_renamed_GBG60398:0.8179)n32:0.02855,((A_trichopoda_renamed_ERM96914:0.83769,((((M_truncatula_renamed_MTR_1078270:1.66641,P_abies_renamed_MA_10435385g0010:0.4678)n39:0.51723,(A_filiculoides_renamed_Azfi_s0062.g035160:1.5697,P_abies_renamed_MA_71756g0010:0.00016)n40:0.23893)n38:0.07896,P_abies_renamed_MA_10435282g0010:0.41045)n37:0.23042,(((A_agrestis_renamed_Aagr.utg000005l.264.1:1.37703,(S_moellendorffii_renamed_EFJ05693:0.00014,S_moellendorffii_renamed_EFJ05156:0.00016)n44:0.34083)n43:0.16748,((A_filiculoides_renamed_Azfi_s0018.g014767:0.60632,((A_filiculoides_renamed_Azfi_s0013.g013252:0.00014,A_filiculoides_renamed_Azfi_s0384.g067499:0.14254)n48:0.49323,(A_filiculoides_renamed_Azfi_s0049.g030794:0.5918,A_filiculoides_renamed_Azfi_s0006.g010254:0.33735)n49:0.09778)n47:0.0628)n46:0.1846,((A_filiculoides_renamed_Azfi_s0013.g013277:0.25352,M_truncatula_renamed_MTR_6034625:3.00673)n51:0.13823,(A_filiculoides_renamed_Azfi_s0503.g073924:0.32602,((P_abies_renamed_MA_1139g0010:0.00015,P_abies_renamed_MA_6700463g0010:0.08923)n54:0.36306,(A_trichopoda_renamed_ERM96915:0.26155,(((((A_thaliana_renamed_AT2G32930.3:0.00014,(A_thaliana_renamed_AT2G32930.2:0.00014,A_thaliana_renamed_AT2G32930.1:0.00016)n61:0.00014)n60:0.25285,((A_thaliana_renamed_AT1G04990.3:0.00014,A_thaliana_renamed_AT1G04990.4:0.00014)n63:0.03058,((A_thaliana_renamed_AT1G04990.1:0,A_thaliana_renamed_AT1G04990.6:0,A_thaliana_renamed_AT1G04990.2:0)n65:0.00014,A_thaliana_renamed_AT1G04990.5:0.00014)n64:0.00015)n62:0.18082)n59:0.42345,((L_angustifolius_renamed_OIW16230:0.0934,(L_angustifolius_renamed_OIW04135:0.10274,L_angustifolius_renamed_OIW02758:0.0569)n68:0.02336)n67:0.09277,(M_truncatula_renamed_MTR_5085200:0.1348,(L_japonicus_renamed_Lj2g3v2877220.1:0.05921,L_japonicus_renamed_Lj2g3v2877210.1:0.15165)n70:0.01685)n69:0.01623)n66:0.04863)n58:0.09921,(B_vulgaris_renamed_KMT02484:0.00014,B_vulgaris_renamed_KMT02483:0.00014)n71:0.62098)n57:0.17934,((P_dactylifera_renamed_XP_008799408.1:0.00014,P_dactylifera_renamed_XP_008799415.1:0.00015)n73:0.09871,(P_dactylifera_renamed_XP_008803512.1:0.00015,(P_dactylifera_renamed_XP_008803514.1:0.00068,P_dactylifera_renamed_XP_008803515.1:0.00141)n75:0.0084)n74:0.10613)n72:0.34881)n56:0.1039)n55:0.19186)n53:0.148725)n52:0.016525)n50:0.03931)n45:0.02831)n42:0.03684,(((M_flagellaris_scaffold-UCRN-2011607-Megaceros_tosanus:0.09452,(((A_agrestis_renamed_Aagr.utg000018l.405.5:0.00014,(A_agrestis_renamed_Aagr.utg000018l.405.1:0.00015,(A_agrestis_renamed_Aagr.utg000018l.405.6:0.01007,(A_agrestis_renamed_Aagr.utg000018l.405.2:0.00014,(A_agrestis_renamed_Aagr.utg000018l.405.8:0.00014,(A_agrestis_renamed_Aagr.utg000018l.405.4:0.05284,A_agrestis_renamed_Aagr.utg000018l.405.10:0.02643)n86:0.00025)n85:0.00018)n84:0.00699)n83:0.02349)n82:0.00033)n81:0.00041,(A_agrestis_renamed_Aagr.utg000018l.405.7:0.0175,A_agrestis_renamed_Aagr.utg000018l.405.9:0.00014)n87:0.00016)n80:0.00089,A_agrestis_renamed_Aagr.utg000018l.405.3:0.03831)n79:0.08781)n78:0.16265,(((T_lepidozioides_scaffold-SKQD-2012095-Takakia_lepidozioides:0,T_lepidozioides_scaffold-SKQD-2012096-Takakia_lepidozioides:0)n90:0.11043,T_lepidozioides_scaffold-SKQD-2012486-Takakia_lepidozioides:0.04032)n89:0.01947,((((P_patens_renamed_P34_29750V3.5:0,P_patens_renamed_P34_29750V3.4:0,P_patens_renamed_P34_29750V3.3:0,P_patens_renamed_P34_29750V3.7:0,P_patens_renamed_P34_29750V3.1:0,P_patens_renamed_P34_29750V3.2:0)n94:0.00015,P_patens_renamed_P34_29750V3.6:0.00014)n93:0.10252,((P_patens_renamed_P326_12400V3.1:0,P_patens_renamed_P326_12400V3.3:0)n96:0.0088,((P_patens_renamed_P326_12270V3.1:0,P_patens_renamed_P326_12270V3.2:0)n98:0.05294,P_patens_renamed_P326_12400V3.2:0.00015)n97:0.05831)n95:0.10315)n92:0.22619,((P_pinnata_scaffold-UUHD-2003496-Porella_pinnata:0,P_pinnata_scaffold-UUHD-2003497-Porella_pinnata:0)n100:0.04898,(P_neesiana_scaffold-JHFI-2011535-Pellia_neesiana:0.14047,(M_polymorpha_renamed_Mapoly0023s0030.1:0.00694,(M_paleacea_Rhiz_final_MPA22647.1.p1:0.00014,M_paleacea_Rhiz_final_MPA22647.2.p1:0.00014)n103:0.00888)n102:0.07092)n101:0.0207)n99:0.09557)n91:0.01206)n88:0.03201)n77:0.10016,(((((((P_dactylifera_renamed_XP_008802110.1:0.05321,(P_dactylifera_renamed_XP_008796231.1:0.00014,P_dactylifera_renamed_XP_008796232.1:0.02008)n111:0.0989)n110:0.02016,(((Oryza_sativa_renamed_LOC_Os01g15460.3:0.02854,(Oryza_sativa_renamed_LOC_Os01g15460.1:0,Oryza_sativa_renamed_LOC_Os01g15460.2:0)n115:0.00014)n114:0.0762,(Z_mays_renamed_A0A1D6FBY3:0.03954,Z_mays_renamed_B6TV15:0.04626)n116:0.09421)n113:0.15553,(Oryza_sativa_renamed_LOC_Os01g15350.1:0.1081,(Z_mays_renamed_A0A1D6FBZ0:0.08507,Z_mays_renamed_C0P642:0.05192)n118:0.1833)n117:0.16088)n112:0.19389)n109:0.05215,(P_dactylifera_renamed_XP_026657124.1:0.56124,Z_mays_renamed_A0A1D6PZH9:2.07445)n119:0.230495)n108:0.06602,(((B_vulgaris_renamed_KMS96130:0.00014,B_vulgaris_renamed_KMS96129:0.00014)n122:0.37217,((A_thaliana_renamed_AT3G06410.1:0.143,(A_thaliana_renamed_AT5G18550.3:0.00014,(A_thaliana_renamed_AT5G18550.1:0.00014,(A_thaliana_renamed_AT5G18550.2:0.00014,A_thaliana_renamed_AT5G18550.4:0.00189)n127:0.00016)n126:0.00015)n125:0.13239)n124:0.25722,((((L_angustifolius_renamed_OIV95782:0,L_angustifolius_renamed_OIV95786:0)n131:0.29821,(L_angustifolius_renamed_OIW20815:0.06333,(L_angustifolius_renamed_OIW13940:0.0987,(L_angustifolius_renamed_OIV95785:0,L_angustifolius_renamed_OIV95781:0)n134:0.09443)n133:0.04555)n132:0.02387)n130:0.04307,(L_japonicus_renamed_Lj6g3v1931800.1:0.08316,M_truncatula_renamed_MTR_2019740:0.14096)n135:0.03432)n129:0.02192,((L_angustifolius_renamed_OIW00033:0.0811,(L_angustifolius_renamed_OIW18469:0.06783,L_angustifolius_renamed_OIW19584:0.09432)n138:0.01311)n137:0.05791,(L_japonicus_renamed_Lj4g3v2369420.1:0.09439,(M_truncatula_renamed_MTR_4119280:0.00015,M_truncatula_renamed_MTR_4119280:0.00014)n140:0.09447)n139:0.03228)n136:0.03166)n128:0.1029)n123:0.09644)n121:0.04129,(B_vulgaris_renamed_KMT05958:0.33122,((A_thaliana_renamed_AT2G47850.4:0.00014,(A_thaliana_renamed_AT2G47850.2:0.00186,(A_thaliana_renamed_AT2G47850.1:0,A_thaliana_renamed_AT2G47850.3:0)n145:0.00014)n144:0.00015)n143:0.22878,((L_angustifolius_renamed_OIW17414:0.04856,L_angustifolius_renamed_OIV95406:0.05187)n147:0.05742,((M_truncatula_renamed_MTR_1088875:0.00014,(M_truncatula_renamed_MTR_1088875:0.00275,M_truncatula_renamed_MTR_1088875:0.00027)n150:0.00813)n149:0.11778,(L_japonicus_renamed_Lj5g3v1665190.1:0.00014,(L_japonicus_renamed_Lj5g3v1665190.3:0.01502,L_japonicus_renamed_Lj5g3v1665190.2:0.00259)n152:0.00715)n151:0.05275)n148:0.01355)n146:0.09682)n142:0.06515)n141:0.09737)n120:0.05759)n107:0.10298,A_trichopoda_renamed_ERN16953:0.22335)n106:0.24763,P_abies_renamed_MA_22572g0020:0.40551)n105:0.1275,(P_abies_renamed_MA_137427g0010:0.21809,(((((((P_dactylifera_renamed_XP_026661340.1:0,P_dactylifera_renamed_XP_026661341.1:0)n160:0.00014,((P_dactylifera_renamed_XP_026661335.1:0,P_dactylifera_renamed_XP_026661337.1:0,P_dactylifera_renamed_XP_026661338.1:0)n162:0.00014,P_dactylifera_renamed_XP_026661339.1:0.00014)n161:0.00014)n159:0.11028,((P_dactylifera_renamed_XP_008794629.2:0,P_dactylifera_renamed_XP_008794630.2:0,P_dactylifera_renamed_XP_008794631.2:0,P_dactylifera_renamed_XP_026661838.1:0)n164:0.00015,P_dactylifera_renamed_XP_026661839.1:0.00014)n163:0.05852)n158:0.08373,(P_dactylifera_renamed_XP_008810537.2:0.11525,P_dactylifera_renamed_XP_008812314.1:0.04416)n165:0.03626)n157:0.04736,(((Oryza_sativa_renamed_LOC_Os01g68860.3:0.00014,(Oryza_sativa_renamed_LOC_Os01g68860.2:0.00014,Oryza_sativa_renamed_LOC_Os01g68860.1:0.00016)n169:0.00015)n168:0.0609,(Z_mays_renamed_A0A1D6G684:0.11115,Z_mays_renamed_A0A1D6N382:0.03467)n170:0.07272)n167:0.30579,((Z_mays_renamed_B4FAP0:0.03943,Z_mays_renamed_B4FTY3:0.02246)n172:0.06761,(Oryza_sativa_renamed_LOC_Os12g21700.1:0.11798,(Oryza_sativa_renamed_LOC_Os11g28270.3:0.02458,(Oryza_sativa_renamed_LOC_Os11g28270.2:0.00014,Oryza_sativa_renamed_LOC_Os11g28270.1:0.00016)n175:0.00014)n174:0.040149)n173:0.004461)n171:0.0576)n166:0.03036)n156:0.02748,(((A_thaliana_renamed_AT3G02830.2:0.00014,A_thaliana_renamed_AT3G02830.1:0.00014)n178:0.09994,(A_thaliana_renamed_AT5G16540.4:0.00014,(A_thaliana_renamed_AT5G16540.3:0.00014,(A_thaliana_renamed_AT5G16540.2:0.00016,A_thaliana_renamed_AT5G16540.1:0.00014)n181:0.00015)n180:0.00014)n179:0.21316)n177:0.22088,(B_vulgaris_renamed_KMT14752:0.17677,(((M_truncatula_renamed_MTR_7079840:0.00015,M_truncatula_renamed_MTR_7079840:0.00014)n185:0.06321,(L_japonicus_renamed_Lj5g3v1276100.1:0.0886,L_japonicus_renamed_Lj1g3v2809170.1:0.051714)n186:0.005746)n184:0.03615,(L_angustifolius_renamed_OIW07189:0.05935,L_angustifolius_renamed_OIV90751:0.07292)n187:0.03968)n183:0.08013)n182:0.02675)n176:0.07261)n155:0.04147,A_trichopoda_renamed_ERN10041:0.14085)n154:0.25837)n153:0.10665)n104:0.08553)n76:0.06845)n41:0.016686)n36:0.001854)n35:0.0261,A_filiculoides_renamed_Azfi_s0062.g035163:0.934668)n34:0.103852)n31:0.12614,((A_trichopoda_renamed_ERN13744:0.49271,(B_vulgaris_renamed_KMS95417:0.56455,(((A_thaliana_renamed_AT3G48440.1:0.2053,(A_thaliana_renamed_AT5G63260.1:0.00014,A_thaliana_renamed_AT5G63260.2:0.00014)n194:0.2731)n193:0.18059,A_thaliana_renamed_AT1G48195.1:0.57999)n192:0.12738,(L_angustifolius_renamed_OIW18300:0.21342,((L_japonicus_renamed_Lj0g3v0071689.1:0.25766,M_truncatula_renamed_MTR_3075190:0.23728)n197:0.07976,(M_truncatula_renamed_MTR_4104260:0.24805,(L_japonicus_renamed_Lj4g3v1389250.1:0.00014,L_japonicus_renamed_Lj4g3v1389250.2:0.00014)n199:0.18622)n198:0.051786)n196:0.005754)n195:0.0628)n191:0.10129)n190:0.3563)n189:0.27279,(Z_mays_renamed_A0A1D6MG95:0.00086,(S_muscicola_renamed_SM000004S15020:0.0178,S_muscicola_renamed_SM000007S20796:0.000252)n201:2.8e-05)n200:0.01513)n188:0.11425)n30:0.091795)n0;
```
