## Supplementary material for "Transcriptional responses to arbuscular mycorrhizal symbiosis development are conserved in the early divergent *Marchantia paleacea*": OG0000252_tree.txt

```
(Oryza_sativa_renamed_LOC_Os01g08480.1:0.003925,(Oryza_sativa_renamed_LOC_Os07g02510.1:0.01089,(Oryza_sativa_renamed_LOC_Os07g03720.1:0.01419,(((Oryza_sativa_renamed_LOC_Os05g01130.1:0.0111,Oryza_sativa_renamed_LOC_Os09g02760.1:0.0068)n5:0.00235,Oryza_sativa_renamed_LOC_Os08g20210.1:0.00774)n4:0.00014,((Oryza_sativa_renamed_LOC_Os08g42090.1:0.00293,((((Oryza_sativa_renamed_LOC_Os05g47740.1:0.01383,(Oryza_sativa_renamed_LOC_Os02g51980.1:0.01888,(((Oryza_sativa_renamed_LOC_Os09g35950.1:0.00216,(Oryza_sativa_renamed_LOC_Os05g33790.1:0.01085,(Oryza_sativa_renamed_LOC_Os04g20620.1:0.04043,Oryza_sativa_renamed_LOC_Os08g15870.1:0.04498)n17:0.00038)n16:0.00014)n15:0.00811,(((((((Oryza_sativa_renamed_LOC_Os10g36720.1:0.00297,((Oryza_sativa_renamed_LOC_Os05g04730.1:0.00197,(Oryza_sativa_renamed_LOC_Os01g39550.1:0.00098,(Oryza_sativa_renamed_LOC_Os07g03940.1:0.00394,(Oryza_sativa_renamed_LOC_Os12g23730.1:0.00096,(Oryza_sativa_renamed_LOC_Os01g22890.1:0.00299,((((Oryza_sativa_renamed_LOC_Os02g06740.1:0.04904,Oryza_sativa_renamed_LOC_Os07g17030.1:0.00338)n34:0.00011,Oryza_sativa_renamed_LOC_Os05g05630.1:0.00326)n33:0.00077,((Oryza_sativa_renamed_LOC_Os05g37070.1:0.00181,(Oryza_sativa_renamed_LOC_Os03g54804.1:0.0018,((Oryza_sativa_renamed_LOC_Os01g31840.1:0,Oryza_sativa_renamed_LOC_Os09g23100.1:0)n39:0.00098,((Oryza_sativa_renamed_LOC_Os01g36680.1:0,Oryza_sativa_renamed_LOC_Os01g36960.1:0,Oryza_sativa_renamed_LOC_Os07g32180.1:0)n41:0.00014,(Oryza_sativa_renamed_LOC_Os02g01260.1:0.00195,(Oryza_sativa_renamed_LOC_Os01g26240.1:0.00607,Oryza_sativa_renamed_LOC_Os02g03160.1:0.00098)n43:0.00012)n42:0.00012)n40:0.00014)n38:0.00205)n37:0.04175)n36:0.02684,Oryza_sativa_renamed_LOC_Os08g35170.1:0.01603)n35:0.01892)n32:0.00018,Oryza_sativa_renamed_LOC_Os03g53560.1:0.00594)n31:0.00017)n30:0.00017)n29:0.00017)n28:0.00017)n27:0.00017)n26:0.00017,Oryza_sativa_renamed_LOC_Os04g11770.1:0.00592)n25:0.00017)n24:0.00018,((Oryza_sativa_renamed_LOC_Os12g12180.1:0.03486,Oryza_sativa_renamed_LOC_Os12g27730.1:0.01524)n45:0.00268,((Oryza_sativa_renamed_LOC_Os10g29970.1:0.01476,(Oryza_sativa_renamed_LOC_Os06g20950.1:0.07174,(((Oryza_sativa_renamed_LOC_Os04g08780.1:0.04157,(Oryza_sativa_renamed_LOC_Os11g31840.1:0.03671,Oryza_sativa_renamed_LOC_Os06g38820.1:0.01555)n52:0.00269)n51:0.00166,Oryza_sativa_renamed_LOC_Os05g49540.1:0.11296)n50:0.0539,((Oryza_sativa_renamed_LOC_Os01g16820.1:0.00829,Oryza_sativa_renamed_LOC_Os01g27420.1:0.04426)n54:0.00575,Oryza_sativa_renamed_LOC_Os04g49640.1:0.04488)n53:0.00151)n49:0.0648)n48:0.00111)n47:0.00014,Oryza_sativa_renamed_LOC_Os07g03670.1:0.01368)n46:0.00016)n44:0.05499)n23:0.09108,((Oryza_sativa_renamed_LOC_Os02g52680.1:0.00379,Oryza_sativa_renamed_LOC_Os01g50180.1:0.04137)n56:0.01814,(((Oryza_sativa_renamed_LOC_Os04g31220.1:0.00395,((((Oryza_sativa_renamed_LOC_Os02g40230.1:0.03411,(((Oryza_sativa_renamed_LOC_Os12g21830.1:0.1632,(Oryza_sativa_renamed_LOC_Os07g06920.1:0.05184,Oryza_sativa_renamed_LOC_Os10g18190.1:0.0411)n67:0.00473)n66:0.0036,(Oryza_sativa_renamed_LOC_Os05g22590.1:0.05122,(Oryza_sativa_renamed_LOC_Os01g34840.1:0.07015,((Oryza_sativa_renamed_LOC_Os08g03030.1:0.12309,(((Oryza_sativa_renamed_LOC_Os02g44150.1:0.05364,(Oryza_sativa_renamed_LOC_Os12g26010.1:0.15065,Oryza_sativa_renamed_LOC_Os06g36280.1:0.06593)n75:0.15047)n74:0.29401,Oryza_sativa_renamed_LOC_Os09g13800.1:0.04954)n73:0.18796,(((Oryza_sativa_renamed_LOC_Os09g14070.1:0.673,Oryza_sativa_renamed_LOC_Os07g16680.1:0.00014)n78:0.09169,Oryza_sativa_renamed_LOC_Os05g24750.1:0.10023)n77:0.00736,Oryza_sativa_renamed_LOC_Os04g21180.1:0.02157)n76:0.01841)n72:0.11913)n71:0.09887,Oryza_sativa_renamed_LOC_Os02g26690.1:0.11013)n70:0.0256)n69:0.00498)n68:0.01113)n65:0.02709,(Oryza_sativa_renamed_LOC_Os08g04020.1:0.05613,Oryza_sativa_renamed_LOC_Os02g46060.1:0.02466)n79:0.04553)n64:0.03559)n63:0.01507,Oryza_sativa_renamed_LOC_Os06g24360.1:0.009)n62:0.00015,Oryza_sativa_renamed_LOC_Os03g49910.1:0.00014)n61:0.07164,(Oryza_sativa_renamed_LOC_Os12g39800.1:0.08521,Oryza_sativa_renamed_LOC_Os04g31080.1:0.00637)n80:0.00973)n60:0.00028)n59:0.0002,(Oryza_sativa_renamed_LOC_Os12g04310.1:0.00448,Oryza_sativa_renamed_LOC_Os06g08630.1:0.00782)n81:0.00126)n58:0.00034,Oryza_sativa_renamed_LOC_Os05g51170.1:0.00991)n57:0.01971)n55:0.03476)n22:0.01405,Oryza_sativa_renamed_LOC_Os07g24340.1:0.00508)n21:0.01834,Oryza_sativa_renamed_LOC_Os11g04640.1:0.00504)n20:0.01544,(Oryza_sativa_renamed_LOC_Os03g41000.1:0.01484,Oryza_sativa_renamed_LOC_Os06g35550.1:0.105)n82:0.02674)n19:0.05491,(((Oryza_sativa_renamed_LOC_Os05g49550.1:0.05892,((((Oryza_sativa_renamed_LOC_Os09g06350.1:0.05806,Oryza_sativa_renamed_LOC_Os06g20720.1:0.087)n89:0.00696,((((Oryza_sativa_renamed_LOC_Os04g19380.1:0.08837,(Oryza_sativa_renamed_LOC_Os06g16830.1:0.20761,Oryza_sativa_renamed_LOC_Os08g13960.1:0.1159)n94:0.01127)n93:0.00824,(Oryza_sativa_renamed_LOC_Os02g36800.1:0.08357,Oryza_sativa_renamed_LOC_Os08g34110.1:0.0473)n95:0.05027)n92:0.00391,(((((Oryza_sativa_renamed_LOC_Os05g51200.1:0.05842,((Oryza_sativa_renamed_LOC_Os01g19360.1:0.02786,Oryza_sativa_renamed_LOC_Os02g28020.1:0.06201)n102:0.00134,((Oryza_sativa_renamed_LOC_Os06g29300.1:0.13342,Oryza_sativa_renamed_LOC_Os08g08870.1:0.03316)n104:0.00609,Oryza_sativa_renamed_LOC_Os06g19920.1:0.45961)n103:0.00234)n101:0.01073)n100:0.0031,((((((Oryza_sativa_renamed_LOC_Os10g01120.1:0.27005,Oryza_sativa_renamed_LOC_Os12g15010.1:0.00038)n110:0.10879,Oryza_sativa_renamed_LOC_Os05g19240.1:0.10043)n109:0.0168,(((Oryza_sativa_renamed_LOC_Os11g29074.1:0.10734,(Oryza_sativa_renamed_LOC_Os06g19710.1:0.06183,(Oryza_sativa_renamed_LOC_Os02g34040.1:0.04383,Oryza_sativa_renamed_LOC_Os11g11380.1:0.05468)n115:0.00203)n114:0.00306)n113:0.00225,((Oryza_sativa_renamed_LOC_Os06g25270.1:0.0649,(((((Oryza_sativa_renamed_LOC_Os01g29620.1:0.06597,Oryza_sativa_renamed_LOC_Os04g42399.1:0.13938)n122:0.01558,(((Oryza_sativa_renamed_LOC_Os12g10130.1:0.003,(Oryza_sativa_renamed_LOC_Os01g11450.1:0.00014,Oryza_sativa_renamed_LOC_Os03g44270.1:0.11275)n126:0.00692)n125:0.01049,Oryza_sativa_renamed_LOC_Os11g27650.1:0.01323)n124:0.00335,Oryza_sativa_renamed_LOC_Os08g08350.1:0.00914)n123:0.0119)n121:0.00893,Oryza_sativa_renamed_LOC_Os03g46630.1:0.04661)n120:0.00014,((Oryza_sativa_renamed_LOC_Os02g09870.1:0.0331,(Oryza_sativa_renamed_LOC_Os09g08310.1:0.0691,(Oryza_sativa_renamed_LOC_Os08g19250.1:0.14959,((((Oryza_sativa_renamed_LOC_Os10g30832.1:0.28354,Oryza_sativa_renamed_LOC_Os02g16520.1:0.00964)n134:0.00783,Oryza_sativa_renamed_LOC_Os04g19930.1:0.04548)n133:0.03827,(Oryza_sativa_renamed_LOC_Os08g27500.1:0.12445,(Oryza_sativa_renamed_LOC_Os08g36160.1:0.48757,(Oryza_sativa_renamed_LOC_Os05g39430.1:0.02823,Oryza_sativa_renamed_LOC_Os12g25610.1:0.07925)n137:0.00016)n136:0.03189)n135:0.10998)n132:0.00288,(Oryza_sativa_renamed_LOC_Os01g41522.1:0.00415,Oryza_sativa_renamed_LOC_Os09g05060.1:0.02943)n138:0.00022)n131:0.00162)n130:0.01129)n129:0.00355)n128:0.00149,((Oryza_sativa_renamed_LOC_Os12g39040.1:0.25188,Oryza_sativa_renamed_LOC_Os09g07740.1:0.05907)n140:0.00194,Oryza_sativa_renamed_LOC_Os01g32320.1:0.06176)n139:0.0049)n127:0.01479)n119:0.07781,((((Oryza_sativa_renamed_LOC_Os03g31134.1:0.03618,(Oryza_sativa_renamed_LOC_Os03g33640.1:0.01148,(((Oryza_sativa_renamed_LOC_Os05g51010.1:0.00946,((Oryza_sativa_renamed_LOC_Os02g25790.1:0.06839,Oryza_sativa_renamed_LOC_Os12g34700.1:0.01341)n150:0.00599,(Oryza_sativa_renamed_LOC_Os11g03940.1:0.09589,Oryza_sativa_renamed_LOC_Os12g04620.1:0.0076)n151:0.00015)n149:0.0002)n148:0.0002,Oryza_sativa_renamed_LOC_Os03g60230.1:0.01132)n147:0.00447,Oryza_sativa_renamed_LOC_Os07g13610.1:0.00631)n146:0.03818)n145:0.00018)n144:0.00574,(Oryza_sativa_renamed_LOC_Os11g17200.1:0.01373,Oryza_sativa_renamed_LOC_Os12g41280.1:0.00946)n152:0.00129)n143:0.07066,(Oryza_sativa_renamed_LOC_Os03g14060.1:0.04178,Oryza_sativa_renamed_LOC_Os07g24110.1:0.04632)n153:0.00511)n142:0.02274,((((Oryza_sativa_renamed_LOC_Os05g08870.1:0.05396,(Oryza_sativa_renamed_LOC_Os08g34440.1:0.03354,Oryza_sativa_renamed_LOC_Os03g43610.1:0.06032)n158:0.00223)n157:0.00142,Oryza_sativa_renamed_LOC_Os11g30470.1:0.0602)n156:0.00129,((Oryza_sativa_renamed_LOC_Os05g24190.1:0.09281,Oryza_sativa_renamed_LOC_Os05g38060.1:0.07606)n160:0.00934,((Oryza_sativa_renamed_LOC_Os02g13910.1:0.15144,Oryza_sativa_renamed_LOC_Os09g21020.1:0.05523)n162:0.00587,(Oryza_sativa_renamed_LOC_Os06g40980.1:0.02607,(Oryza_sativa_renamed_LOC_Os08g23480.1:0.03257,(Oryza_sativa_renamed_LOC_Os04g58300.1:0.09675,(Oryza_sativa_renamed_LOC_Os01g31880.1:0.17421,Oryza_sativa_renamed_LOC_Os07g16730.1:0.01685)n166:0.07054)n165:0.0001)n164:0.03623)n163:0.00751)n161:0.01003)n159:0.0121)n155:0.00012,Oryza_sativa_renamed_LOC_Os04g14550.1:0.07136)n154:0.00574)n141:0.01546)n118:0.00158)n117:0.00693,(Oryza_sativa_renamed_LOC_Os02g18970.1:0.09504,(Oryza_sativa_renamed_LOC_Os05g24710.1:0.1213,Oryza_sativa_renamed_LOC_Os02g24770.1:0.08589)n168:0.00586)n167:0.00178)n116:0.01517)n112:0.0027,((Oryza_sativa_renamed_LOC_Os12g15000.1:0.20072,Oryza_sativa_renamed_LOC_Os07g41610.1:0.03442)n170:0.09317,Oryza_sativa_renamed_LOC_Os03g51724.1:0.04185)n169:0.01911)n111:0.00195)n108:0.00726,Oryza_sativa_renamed_LOC_Os07g22800.1:0.1268)n107:0.00237,Oryza_sativa_renamed_LOC_Os12g18610.1:0.03577)n106:0.0025,Oryza_sativa_renamed_LOC_Os06g15460.1:0.05535)n105:0.00014)n99:0.00018,(Oryza_sativa_renamed_LOC_Os05g34750.1:0.03962,(Oryza_sativa_renamed_LOC_Os07g15260.1:0.04452,Oryza_sativa_renamed_LOC_Os02g28350.1:0.0588)n172:0.00012)n171:0.00225)n98:0.0132,(Oryza_sativa_renamed_LOC_Os10g33560.1:0.05868,(Oryza_sativa_renamed_LOC_Os11g19230.1:0.06457,Oryza_sativa_renamed_LOC_Os03g63780.1:0.06574)n174:0.00306)n173:0.00184)n97:0.09201,(Oryza_sativa_renamed_LOC_Os05g36200.1:0.03752,((Oryza_sativa_renamed_LOC_Os06g25310.1:0.05099,Oryza_sativa_renamed_LOC_Os11g28628.1:0.0745)n177:0.01573,Oryza_sativa_renamed_LOC_Os08g29000.1:0.07457)n176:0.00958)n175:0.00313)n96:0.03463)n91:0.01174,(Oryza_sativa_renamed_LOC_Os07g15780.1:0.05767,Oryza_sativa_renamed_LOC_Os11g31970.1:0.04381)n178:0.00114)n90:0.00015)n88:0.01844,((Oryza_sativa_renamed_LOC_Os06g27680.1:1.06146,Oryza_sativa_renamed_LOC_Os10g18210.1:0.10246)n180:0.11114,((Oryza_sativa_renamed_LOC_Os02g53730.1:2.74754,Oryza_sativa_renamed_LOC_Os03g51730.1:0.00018)n182:0.07457,((((Oryza_sativa_renamed_LOC_Os11g27960.1:0.0031,(Oryza_sativa_renamed_LOC_Os02g44140.1:0.69625,Oryza_sativa_renamed_LOC_Os06g32920.1:1.21107)n187:0.82465)n186:0.01096,Oryza_sativa_renamed_LOC_Os11g10360.1:0.11295)n185:0.01884,((Oryza_sativa_renamed_LOC_Os10g31189.1:0.14474,Oryza_sativa_renamed_LOC_Os12g25080.1:0.15502)n189:0.45531,Oryza_sativa_renamed_LOC_Os04g08520.1:0.06755)n188:0.00014)n184:0.00175,(Oryza_sativa_renamed_LOC_Os02g16510.1:0.03384,Oryza_sativa_renamed_LOC_Os01g24040.1:0.0742)n190:0.01093)n183:0.00816)n181:0.00014)n179:0.00499)n87:0.04446,(((Oryza_sativa_renamed_LOC_Os07g41480.1:0.02346,Oryza_sativa_renamed_LOC_Os01g05320.1:0.01773)n193:0.00829,((Oryza_sativa_renamed_LOC_Os07g36990.1:0.04781,Oryza_sativa_renamed_LOC_Os11g34930.1:0.01093)n195:0.01664,Oryza_sativa_renamed_LOC_Os05g29720.1:0.05398)n194:0.00676)n192:0.04112,((((Oryza_sativa_renamed_LOC_Os07g23460.1:0.06648,Oryza_sativa_renamed_LOC_Os10g31020.1:0.04959)n199:0.00484,(Oryza_sativa_renamed_LOC_Os11g20640.1:0.12204,Oryza_sativa_renamed_LOC_Os06g30840.1:0.03443)n200:0.00476)n198:0.01554,Oryza_sativa_renamed_LOC_Os07g18620.1:0.00607)n197:0.00014,Oryza_sativa_renamed_LOC_Os05g32290.1:0.06687)n196:0.00857)n191:0.01418)n86:0.04393)n85:0.01784,(Oryza_sativa_renamed_LOC_Os01g33100.1:0.00686,Oryza_sativa_renamed_LOC_Os01g48670.1:0.00989)n201:0.00113)n84:0.00999,Oryza_sativa_renamed_LOC_Os04g18080.1:0.00586)n83:0.0208)n18:0.05772)n14:0.0397,(Oryza_sativa_renamed_LOC_Os04g26480.1:0.03895,((Oryza_sativa_renamed_LOC_Os05g19540.1:0.02869,Oryza_sativa_renamed_LOC_Os08g36290.1:0.02423)n204:0.00018,(Oryza_sativa_renamed_LOC_Os04g17020.1:0.00788,Oryza_sativa_renamed_LOC_Os09g09910.1:0.0124)n205:0.00262)n203:0.01928)n202:0.01229)n13:0.00117)n12:0.00042)n11:0.00018,Oryza_sativa_renamed_LOC_Os04g47600.1:0.00396)n10:0.00019,(Oryza_sativa_renamed_LOC_Os04g34070.1:0.01178,Oryza_sativa_renamed_LOC_Os11g22370.1:0.00608)n206:0.00105)n9:0.00019,Oryza_sativa_renamed_LOC_Os07g34860.1:0.01085)n8:0.00019)n7:0.00457,(Oryza_sativa_renamed_LOC_Os08g43520.1:0.00294,(Oryza_sativa_renamed_LOC_Os11g30020.1:0.02962,Oryza_sativa_renamed_LOC_Os12g30310.1:0.0172)n208:0.00014)n207:0.00535)n6:0.0012)n3:0.0002)n2:0.00076)n1:0.003925)n0;
```
