## Supplementary material for "Transcriptional responses to arbuscular mycorrhizal symbiosis development are conserved in the early divergent *Marchantia paleacea*": OG0000253_tree.txt

```
((A_filiculoides_renamed_Azfi_s0019.g015020:0.17879,A_filiculoides_renamed_Azfi_s0024.g020296:0.35831)n1:0.23342,(((M_flagellaris_scaffold-UCRN-2007646-Megaceros_tosanus:0,M_flagellaris_scaffold-UCRN-2007647-Megaceros_tosanus:0)n4:0.16994,A_trichopoda_renamed_ERM99210:0.5283)n3:0.052035,(((((P_dactylifera_renamed_XP_008784855.1:0.12682,(Oryza_sativa_renamed_LOC_Os07g05630.1:0.3334,Z_mays_renamed_A0A1D6HSI2:0.04926)n10:0.10815)n9:0.14836,(B_vulgaris_renamed_KMT00324:0.44029,((M_truncatula_renamed_MTR_2048970:0.32581,L_angustifolius_renamed_OIW00646:0.06022)n13:0.05113,(L_angustifolius_renamed_OIW18048:0.08439,M_truncatula_renamed_MTR_5077550:0.273276)n14:0.030364)n12:0.18415)n11:0.17972)n8:0.28162,((A_filiculoides_renamed_Azfi_s0156.g053721:0.74033,(A_trichopoda_renamed_ERN14036:0.32714,((A_thaliana_renamed_AT1G28480.1:0.38016,((B_vulgaris_renamed_KMT01924:0.38944,B_vulgaris_renamed_KMT04586:0.56603)n21:0.08627,((L_angustifolius_renamed_OIV91718:0.2307,(L_japonicus_renamed_Lj6g3v2006480.1:0.0842,M_truncatula_renamed_MTR_2014760:0.15939)n24:0.078)n23:0.20587,((M_truncatula_renamed_MTR_2090755:0.18644,(L_angustifolius_renamed_OIV92014:0.15343,L_japonicus_renamed_Lj3g3v2825320.1:0.20423)n27:0.05861)n26:0.09236,(L_angustifolius_renamed_OIV99191:0.12307,M_truncatula_renamed_MTR_4079110:0.121995)n28:0.013555)n25:0.175392)n22:0.019488)n20:0.10713)n19:0.12052,((Oryza_sativa_renamed_LOC_Os01g13950.1:0.28285,(P_dactylifera_renamed_XP_008777321.1:0.09786,P_dactylifera_renamed_XP_008783123.1:0.0834)n31:0.18737)n30:0.16269,((P_dactylifera_renamed_XP_008798206.1:0.12521,P_dactylifera_renamed_XP_008798271.1:0.06617)n33:0.18399,((Oryza_sativa_renamed_LOC_Os01g47760.1:0.12911,(Z_mays_renamed_A0A1D6NGC0:0.08163,Z_mays_renamed_K7W064:0.03677)n36:0.09844)n35:0.14496,((Z_mays_renamed_A0A1D6FK98:0.18015,Z_mays_renamed_A0A1D6MCV5:0.1013)n38:0.08555,Oryza_sativa_renamed_LOC_Os05g48930.1:0.074691)n37:0.008299)n34:0.182943)n32:0.020327)n29:0.10696)n18:0.11981)n17:0.15416)n16:0.13055,((A_trichopoda_renamed_ERN15329:0.34281,((B_vulgaris_renamed_KMT17926:0.21464,((((M_truncatula_renamed_MTR_1015890:0.10497,(L_japonicus_renamed_Lj0g3v0131139.1:0.00015,(L_japonicus_renamed_Lj5g3v0407150.1:0,L_japonicus_renamed_Lj5g3v0407150.2:0)n48:0.00014)n47:0.07093)n46:0.06092,(L_angustifolius_renamed_OIW12089:0.10771,L_angustifolius_renamed_OIW03140:0.05298)n49:0.04121)n45:0.01241,(M_truncatula_renamed_MTR_3104510:0.09314,(L_angustifolius_renamed_OIV96408:0.11809,(L_japonicus_renamed_Lj0g3v0066019.1:0.00014,L_japonicus_renamed_Lj1g3v1786130.1:0.00014)n52:0.13651)n51:0.04937)n50:0.07045)n44:0.08418,(A_thaliana_renamed_AT4G33040.1:0.15207,A_thaliana_renamed_AT5G11930.1:0.23508)n53:0.02612)n43:0.03409)n42:0.22236,(((Oryza_sativa_renamed_LOC_Os05g10930.1:0.0614,Z_mays_renamed_A0A1D6M094:0.03092)n56:0.04679,(Oryza_sativa_renamed_LOC_Os01g09830.1:0.10278,(Z_mays_renamed_B6UGY1:0.02837,Z_mays_renamed_K7VQT3:0.04466)n58:0.05735)n57:0.10472)n55:0.2782,(P_dactylifera_renamed_XP_008793216.1:0.0731,P_dactylifera_renamed_XP_008782514.1:0.06111)n59:0.00679)n54:0.01466)n41:0.18065)n40:0.29656,M_flagellaris_scaffold-UCRN-2051660-Megaceros_tosanus:1.30291)n39:0.06147)n15:0.06475)n7:0.09406,(P_abies_renamed_MA_9805g0010:0.17408,(P_abies_renamed_MA_607323g0010:0.16795,P_abies_renamed_MA_475954g0010:0.46113)n61:0.06017)n60:0.14232)n6:0.08275,((((A_trichopoda_renamed_ERN06261:0.06222,((((L_angustifolius_renamed_OIW02951:0.07103,M_truncatula_renamed_MTR_7026770:0.10837)n69:0.0563,((L_japonicus_renamed_Lj1g3v3182340.1:0.06223,(M_truncatula_renamed_MTR_7022690:0.00653,(M_truncatula_renamed_MTR_7022550:0.01315,M_truncatula_renamed_MTR_7022710:0.01969)n73:0.00016)n72:0.08281)n71:0.05568,(L_angustifolius_renamed_OIW17286:0.06017,L_angustifolius_renamed_OIW05477:0.07747)n74:0.06166)n70:0.12)n68:0.10276,(B_vulgaris_renamed_KMT07395:0.12246,((A_thaliana_renamed_AT3G02000.1:0.1119,A_thaliana_renamed_AT5G14070.1:0.21006)n77:0.2451,(B_vulgaris_renamed_KMT09650:0.32596,((Oryza_sativa_renamed_LOC_Os02g30850.1:0.02437,Z_mays_renamed_B6SLL3:0.05191)n80:0.04205,(Oryza_sativa_renamed_LOC_Os04g32300.1:0.03944,Z_mays_renamed_B6TT52:0.061506)n81:0.006834)n79:0.16776)n78:0.00014)n76:0.030249)n75:0.003361)n67:0.03185,(P_dactylifera_renamed_XP_008779419.1:0.00014,(P_dactylifera_renamed_XP_008775588.1:0.00015,P_dactylifera_renamed_XP_008791106.1:0.04989)n83:0.00762)n82:0.13454)n66:0.01346)n65:0.05599,(((((B_vulgaris_renamed_KMS96082:0.12557,(B_vulgaris_renamed_KMS96080:0.16573,B_vulgaris_renamed_KMS96083:0.17803)n89:0.03483)n88:0.12148,((A_thaliana_renamed_AT3G21460.1:0.24597,(L_japonicus_renamed_Lj6g3v1929390.1:0.0285,(L_angustifolius_renamed_OIV95792:0.00755,M_truncatula_renamed_MTR_2019950:0.07211)n93:0.03151)n92:0.05343)n91:0.08564,((A_thaliana_renamed_AT2G47870.1:0.10645,A_thaliana_renamed_AT3G62950.1:0.06025)n95:0.11256,(((L_japonicus_renamed_Lj5g3v1668320.1:0.07928,M_truncatula_renamed_MTR_1088910:0.00014)n98:0.05481,(L_japonicus_renamed_Lj1g3v4917500.1:0.0413,(M_truncatula_renamed_MTR_7108220:0.00014,M_truncatula_renamed_MTR_7108210:0.01058)n100:0.050508)n99:0.005612)n97:0.0246,(L_angustifolius_renamed_OIW13353:0.01093,((L_angustifolius_renamed_OIV95398:0.03229,L_angustifolius_renamed_OIV95397:0.00015)n103:0.03952,(L_angustifolius_renamed_OIW06772:0.03241,L_angustifolius_renamed_OIV91296:0.02154)n104:0.040032)n102:0.0040032)n101:0.0004448)n96:0.0235)n94:0.099018)n90:0.011002)n87:0.24029,((((B_vulgaris_renamed_KMT05940:0.18514,((B_vulgaris_renamed_KMS98628:0.07122,(B_vulgaris_renamed_KMS98629:0.03118,(B_vulgaris_renamed_KMS98630:0.03145,B_vulgaris_renamed_KMS99876:0.08669)n112:0.00981)n111:0.00122)n110:0.16281,B_vulgaris_renamed_KMT05942:0.17433)n109:0.0402)n108:0.0542,(B_vulgaris_renamed_KMT05953:0.2079,(B_vulgaris_renamed_KMT05939:0.33416,(B_vulgaris_renamed_KMS98632:0.08372,B_vulgaris_renamed_KMT12714:0.00607)n115:0.17506)n114:0.1034)n113:0.06893)n107:0.04779,B_vulgaris_renamed_KMT05945:0.09984)n106:0.13555,(((((L_japonicus_renamed_Lj6g3v1930400.1:0.07694,M_truncatula_renamed_MTR_2019900:0.05529)n120:0.07498,(L_angustifolius_renamed_OIV95791:0.1502,(L_angustifolius_renamed_OIW19578:0.03535,L_angustifolius_renamed_OIW18468:0.10739)n122:0.05078)n121:0.02426)n119:0.04703,(L_japonicus_renamed_Lj3g3v2186980.1:0.04798,A_thaliana_renamed_AT5G18600.1:0.14347)n123:0.02052)n118:0.03053,(((M_truncatula_renamed_MTR_4119040:0,M_truncatula_renamed_MTR_4119030:0,M_truncatula_renamed_MTR_4119050:0)n126:0.01887,(L_japonicus_renamed_Lj0g3v0132559.1:0.07612,L_japonicus_renamed_Lj1g3v3354240.1:0.00014)n127:0.01584)n125:0.0137,((A_thaliana_renamed_AT4G15680.1:0.02092,(A_thaliana_renamed_AT4G15670.1:0.02111,A_thaliana_renamed_AT4G15660.1:0.04463)n130:0.02094)n129:0.01295,(A_thaliana_renamed_AT4G15700.1:0.03185,A_thaliana_renamed_AT4G15690.1:0.02071)n131:0.0095)n128:0.167139)n124:0.018571)n117:0.07765,((A_thaliana_renamed_AT3G62930.1:0.15262,A_thaliana_renamed_AT1G03020.1:0.19795)n133:0.12591,((((L_japonicus_renamed_Lj1g3v4917440.1:0.23575,M_truncatula_renamed_MTR_7108260:0.19725)n137:0.08166,(L_angustifolius_renamed_OIW06774:0.15759,(L_angustifolius_renamed_OIW13354:0.11216,(L_angustifolius_renamed_OIV95404:0.00014,L_angustifolius_renamed_OIV95402:0.02275)n140:0.07465)n139:0.07873)n138:0.05435)n136:0.04888,M_truncatula_renamed_MTR_1088895:0.19099)n135:0.2209,((L_angustifolius_renamed_OIW06773:0.1212,L_angustifolius_renamed_OIV95401:0.1114)n142:0.0317,((L_japonicus_renamed_Lj1g3v4917460.1:0.10633,M_truncatula_renamed_MTR_7108250:0.10966)n144:0.0635,(L_japonicus_renamed_Lj5g3v1665240.1:0.1809,M_truncatula_renamed_MTR_1088905:0.09809)n145:0.049041)n143:0.005449)n141:0.03194)n134:0.06065)n132:0.058365)n116:0.006485)n105:0.33981)n86:0.07711,((((A_thaliana_renamed_AT3G62960.1:0.08799,A_thaliana_renamed_AT2G47880.1:0.00014)n149:0.10618,(A_thaliana_renamed_AT2G30540.1:0.10462,A_thaliana_renamed_AT1G06830.1:0.0579)n150:0.03188)n148:0.16039,((L_japonicus_renamed_Lj0g3v0235239.1:0.16504,((M_truncatula_renamed_MTR_1088925:0.03278,M_truncatula_renamed_MTR_1088920:0.00014)n154:0.11998,(L_angustifolius_renamed_OIV91297:0.05619,(L_angustifolius_renamed_OIW06771:0.01068,L_angustifolius_renamed_OIW06770:0.00014)n156:0.03685)n155:0.08051)n153:0.01491)n152:0.02766,(L_japonicus_renamed_Lj1g3v4917490.1:0.04591,(M_truncatula_renamed_MTR_7108200:0.04615,(L_angustifolius_renamed_OIW17412:0.02125,L_angustifolius_renamed_OIV95396:0.01007)n159:0.01293)n158:0.00015)n157:0.088965)n151:0.009885)n147:0.0152,B_vulgaris_renamed_KMS96084:0.37617)n146:0.36405)n85:0.03691,((A_trichopoda_renamed_ERN16924:0.08928,(A_trichopoda_renamed_ERN16925:0.10623,(A_trichopoda_renamed_ERM97642:0.06089,A_trichopoda_renamed_ERN16921:0.01363)n163:0.02606)n162:0.02413)n161:0.44164,((P_dactylifera_renamed_XP_008799336.1:0.08404,P_dactylifera_renamed_XP_026664545.1:0.09477)n165:0.11638,(((Z_mays_renamed_A0A1D6MTB8:0.11687,Oryza_sativa_renamed_LOC_Os05g05730.1:0.32878)n168:0.00287,((Z_mays_renamed_A0A1D6JNU6:0.05279,Z_mays_renamed_A0A1D6MTB9:0.00988)n170:0.0103,(Oryza_sativa_renamed_LOC_Os01g27140.1:0,Oryza_sativa_renamed_ChrUn.fgenesh.mRNA.94:0)n171:0.018189)n169:0.002021)n167:0.08465,(((Oryza_sativa_renamed_LOC_Os01g70990.1:0.13728,Z_mays_renamed_A0A1D6N212:0.0997)n174:0.21248,(P_dactylifera_renamed_XP_008796225.1:0.03866,P_dactylifera_renamed_XP_008802104.1:0.08059)n175:0.07323)n173:0.09291,(((Oryza_sativa_renamed_LOC_Os12g35330.1:0.03898,(Z_mays_renamed_A0A1D6IWK8:0.04821,Z_mays_renamed_K7TYA8:0.08954)n179:0.08442)n178:0.04192,((Oryza_sativa_renamed_LOC_Os12g35340.1:0.06103,(Z_mays_renamed_K7TNN2:0.15767,Z_mays_renamed_K7UD43:0.00015)n182:0.12852)n181:0.14958,((Z_mays_renamed_K7TQV7:0.08241,Z_mays_renamed_K7UP91:0.09065)n184:0.09549,(Oryza_sativa_renamed_LOC_Os11g43520.1:0.08176,(Oryza_sativa_renamed_LOC_Os11g43580.1:0.01196,(Oryza_sativa_renamed_LOC_Os11g43550.1:0.02035,Oryza_sativa_renamed_LOC_Os11g43530.1:0.03912)n187:0.0071)n186:0.210663)n185:0.023407)n183:0.01879)n180:0.15634)n177:0.15324,P_dactylifera_renamed_XP_008799330.1:0.084447)n176:0.009383)n172:0.027162)n166:0.003018)n164:0.04962)n160:0.0717)n84:0.19276)n64:0.10547,((P_abies_renamed_MA_52821g0010:0.00016,(P_abies_renamed_MA_131085g0010:0.20208,(P_abies_renamed_MA_5926959g0010:0.01844,P_abies_renamed_MA_854222g0010:0.02126)n191:0.07305)n190:0.01756)n189:0.10763,P_abies_renamed_MA_77433g0010:0.19795)n188:0.12189)n63:0.13493,((((S_moellendorffii_renamed_EFJ27550:0,S_moellendorffii_renamed_EFJ35722:0)n195:0.11003,(S_moellendorffii_renamed_EFJ07466:0.00014,S_moellendorffii_renamed_EFJ10641:0.02226)n196:0.28262)n194:0.05755,((A_filiculoides_renamed_Azfi_s0064.g035429:0.72553,((M_paleacea_Rhiz_final_MPA20631.1.p3:0,M_paleacea_Rhiz_final_MPA20632.1.p3:0)n200:0.00661,M_polymorpha_renamed_Mapoly0048s0012.1:0.00015)n199:0.16969)n198:0.06478,(P_neesiana_scaffold-JHFI-2112022-Pellia_neesiana:0.00016,(P_pinnata_scaffold-UUHD-2149042-Porella_pinnata:0.03052,(M_paleacea_Rhiz_final_MPA26697.1.p1:0.00806,M_polymorpha_renamed_Mapoly0059s0028.1:0.00015)n203:0.08922)n202:0.05166)n201:0.473886)n197:0.052654)n193:0.01362,(T_lepidozioides_scaffold-SKQD-2077241-Takakia_lepidozioides:0.01535,((P_patens_renamed_P32_22630V3.2:0,P_patens_renamed_P32_22630V3.1:0)n206:0.02166,(P_patens_renamed_P31_17450V3.2:0,P_patens_renamed_P31_17450V3.1:0)n207:0.04616)n205:0.37592)n204:0.07456)n192:0.06169)n62:0.03818)n5:0.112626)n2:0.012514)n0;
```
