## Supplementary material for "Transcriptional responses to arbuscular mycorrhizal symbiosis development are conserved in the early divergent *Marchantia paleacea*": OG0000254_tree.txt

```
(((T_lepidozioides_scaffold-SKQD-2001381-Takakia_lepidozioides:0.02998,((S_moellendorffii_renamed_EFJ06420:0,S_moellendorffii_renamed_EFJ08769:0)n4:0.06737,(((A_filiculoides_renamed_Azfi_s0003.g007784:0.42303,(((P_dactylifera_renamed_XP_008795458.1:0.04703,((P_dactylifera_renamed_XP_026663127.1:0,P_dactylifera_renamed_XP_008799603.1:0)n12:0.05145,(P_dactylifera_renamed_XP_008799602.1:0.00014,P_dactylifera_renamed_XP_026663126.1:0.00015)n13:0.01371)n11:0.04512)n10:0.04932,((Oryza_sativa_renamed_LOC_Os01g41510.1:0.07098,(Z_mays_renamed_A0A1D6FUZ5:0.04114,Z_mays_renamed_A0A1D6NLC2:0.00016)n16:0.12183)n15:0.27152,((Z_mays_renamed_A0A1D6QNN9:0.09858,((Oryza_sativa_renamed_LOC_Os02g18880.1:0.00015,Oryza_sativa_renamed_LOC_Os03g33570.1:0.56898)n20:0.01594,Oryza_sativa_renamed_LOC_Os02g18930.1:0.08435)n19:0.08639)n18:0.12102,(Oryza_sativa_renamed_LOC_Os05g45810.1:0.05253,Z_mays_renamed_A0A1D6MA49:0.1232)n21:0.12815)n17:0.0427)n14:0.04054)n9:0.08078,((B_vulgaris_renamed_KMT16015:0.19352,(((A_thaliana_renamed_AT5G24270.4:0,A_thaliana_renamed_AT5G24270.1:0,A_thaliana_renamed_AT5G24270.2:0)n26:0.00015,(A_thaliana_renamed_AT5G24270.3:0.04557,A_thaliana_renamed_AT5G24270.5:0.01518)n27:0.00028)n25:0.2331,(((M_truncatula_renamed_MTR_3091440:0.00016,M_truncatula_renamed_MTR_3091440:0.07413)n30:0.00015,M_truncatula_renamed_MTR_3091440:0.08226)n29:0.05185,((L_japonicus_renamed_Lj1g3v0984330.1:0.00435,(L_japonicus_renamed_Lj1g3v0984330.2:0,L_japonicus_renamed_Lj1g3v0984330.3:0)n33:0.00015)n32:0.05768,(L_angustifolius_renamed_OIV98008:0.05578,L_angustifolius_renamed_OIW15273:0.057438)n34:0.006382)n31:0.00386)n28:0.11685)n24:0.05065)n23:0.0513,(A_trichopoda_renamed_ERN14107:0.23548,((((A_thaliana_renamed_AT1G64480.2:0,A_thaliana_renamed_AT1G64480.3:0,A_thaliana_renamed_AT1G64480.1:0)n39:0.00016,A_thaliana_renamed_AT1G64480.4:0.00014)n38:0.27308,((L_angustifolius_renamed_OIW20173:0.10543,L_angustifolius_renamed_OIW09912:0.08192)n41:0.15906,((L_japonicus_renamed_Lj4g3v3014180.1:0,L_japonicus_renamed_Lj4g3v3014180.2:0)n43:0.11603,M_truncatula_renamed_MTR_8099575:0.07899)n42:0.04628)n40:0.16065)n37:0.08835,((A_trichopoda_renamed_ERN14108:0.15954,(M_truncatula_renamed_MTR_8099570:0.34552,(A_thaliana_renamed_AT4G01420.1:0.00016,A_thaliana_renamed_AT4G01420.2:0.00014)n47:0.57592)n46:0.0447)n45:0.13982,((A_trichopoda_renamed_ERN14106:0.00014,A_trichopoda_renamed_ERN03244:0.08847)n49:0.17828,(B_vulgaris_renamed_KMT11896:0.46282,(L_angustifolius_renamed_OIW02308:0.29422,(B_vulgaris_renamed_KMT20301:0.40521,(M_truncatula_renamed_MTR_8027620:0.20321,(L_japonicus_renamed_Lj3g3v2442020.1:0.00014,L_japonicus_renamed_Lj3g3v2442020.2:0.00014)n54:0.1207)n53:0.06667)n52:0.04363)n51:0.07952)n50:0.077175)n48:0.008575)n44:0.019152)n36:0.00172368)n35:0.00019152)n22:0.0002128)n8:0.0271)n7:0.02074,(A_filiculoides_renamed_Azfi_s0064.g035575:0.21977,(A_trichopoda_renamed_ERN19761:0.2682,((((A_thaliana_renamed_AT4G33000.1:0.01673,(A_thaliana_renamed_AT4G33000.2:0.00014,(A_thaliana_renamed_AT4G33000.5:0.04354,(A_thaliana_renamed_AT4G33000.3:0.02842,(A_thaliana_renamed_AT4G33000.6:0,A_thaliana_renamed_AT4G33000.4:0)n64:0.00012)n63:0.00017)n62:0.04418)n61:0.00015)n60:0.19363,((P_dactylifera_renamed_XP_026662653.1:0.08359,(P_dactylifera_renamed_XP_008797765.1:0.00314,P_dactylifera_renamed_XP_008797764.1:0.00014)n67:0.02571)n66:0.06132,(Z_mays_renamed_A0A1D6NKC2:0.14103,(Oryza_sativa_renamed_LOC_Os01g51420.1:0.22049,((Oryza_sativa_renamed_LOC_Os01g39770.2:0,Oryza_sativa_renamed_LOC_Os01g39770.3:0)n71:0.05105,Oryza_sativa_renamed_LOC_Os01g39770.1:0.00014)n70:0.10881)n69:0.01209)n68:0.09374)n65:0.03884)n59:0.03276,(B_vulgaris_renamed_KMS95579:0.16017,B_vulgaris_renamed_KMS95580:0.1209)n72:0.08811)n58:0.04028,((L_angustifolius_renamed_OIW19842:0.17652,((L_japonicus_renamed_Lj0g3v0363129.1:0.03659,L_japonicus_renamed_Lj5g3v0391490.1:0.00014)n76:0.09654,(M_truncatula_renamed_MTR_1016430:0.00015,(M_truncatula_renamed_MTR_1016430:0.00303,M_truncatula_renamed_MTR_1016430:0.00014)n78:0.0003)n77:0.11718)n75:0.05286)n74:0.11647,(L_angustifolius_renamed_OIW04932:0.17287,(L_japonicus_renamed_Lj3g3v2693160.2:0.08067,(M_truncatula_renamed_MTR_8016170:0.00015,M_truncatula_renamed_MTR_8016170:0.00014)n81:0.15793)n80:0.10636)n79:0.145719)n73:0.016191)n57:0.03288)n56:0.27648)n55:0.03072)n6:0.0404,(((((Oryza_sativa_renamed_LOC_Os10g41510.1:0.03374,(Z_mays_renamed_A0A1D6K8R2:0.00014,Z_mays_renamed_A0A1X7YE88:0.28028)n87:0.09165)n86:0.10543,(P_dactylifera_renamed_XP_008794878.1:0.00014,(P_dactylifera_renamed_XP_026661912.1:0.00437,(P_dactylifera_renamed_XP_008794876.1:0,P_dactylifera_renamed_XP_008794877.1:0)n90:0.10341)n89:0.00015)n88:0.05724)n85:0.02656,(M_truncatula_renamed_MTR_4113505:0.6977,(B_vulgaris_renamed_KMT11846:0.10183,(((A_thaliana_renamed_AT5G47100.2:0.07829,A_thaliana_renamed_AT5G47100.1:0.00015)n95:0.05652,(A_thaliana_renamed_AT4G17615.2:0.06341,(A_thaliana_renamed_AT4G17615.3:0.04972,(A_thaliana_renamed_AT4G17615.5:0,A_thaliana_renamed_AT4G17615.1:0,A_thaliana_renamed_AT4G17615.4:0)n98:0.00014)n97:0.00015)n96:0.04994)n94:0.05699,(((L_angustifolius_renamed_OIV94640:0.05354,L_angustifolius_renamed_OIV92796:0.05193)n101:0.04458,(L_japonicus_renamed_Lj2g3v1988900.1:0.08962,M_truncatula_renamed_MTR_5013560:0.15497)n102:0.03388)n100:0.09456,((L_angustifolius_renamed_OIV94094:0.10891,L_angustifolius_renamed_OIV93383:0.07836)n104:0.01219,(L_japonicus_renamed_Lj4g3v1202210.1:0.03372,M_truncatula_renamed_MTR_4099210:0.04933)n105:0.02379)n103:0.077373)n99:0.008597)n93:0.02453)n92:0.018648)n91:0.002072)n84:0.03462,A_trichopoda_renamed_ERN01071:0.03327)n83:0.0557,((A_filiculoides_renamed_Azfi_s0004.g008558:0.25633,A_filiculoides_renamed_Azfi_s0047.g030262:0.11777)n107:0.06179,A_filiculoides_renamed_Azfi_s0006.g009924:0.280251)n106:0.031139)n82:0.021456)n5:0.002384)n3:0.03682)n2:0.02526,(((A_agrestis_renamed_Aagr.utg000100l.252.1:0.1212,(M_flagellaris_scaffold-UCRN-2001353-Megaceros_tosanus:0.0097,(M_flagellaris_scaffold-UCRN-2001352-Megaceros_tosanus:0.00014,M_flagellaris_scaffold-UCRN-2001354-Megaceros_tosanus:0.01509)n112:0.00015)n111:0.15087)n110:0.0664,(((P_patens_renamed_P31_36780V3.2:0.11215,((P_patens_renamed_P31_36780V3.4:0,P_patens_renamed_P31_36780V3.1:0,P_patens_renamed_P31_36780V3.5:0,P_patens_renamed_P31_36780V3.6:0)n117:0.00014,P_patens_renamed_P31_36780V3.3:0.00014)n116:0.00177)n115:0.08465,(P_patens_renamed_P317_18270V3.1:0,P_patens_renamed_P317_18270V3.2:0)n118:0.19844)n114:0.03195,(P_patens_renamed_P35_9970V3.2:0,P_patens_renamed_P35_9970V3.1:0)n119:0.37017)n113:0.04113)n109:0.00014,(P_pinnata_scaffold-UUHD-2017411-Porella_pinnata:0.08935,(((M_paleacea_Rhiz_final_MPA24171.1.p1:0.00632,M_polymorpha_renamed_Mapoly0066s0053.1:0.00015)n123:0.02541,(M_paleacea_Rhiz_final_MPA20264.1.p1:0.01192,M_polymorpha_renamed_Mapoly0134s0040.1:0.0449)n124:0.08519)n122:0.07584,(P_neesiana_scaffold-JHFI-2108539-Pellia_neesiana:0.18752,P_neesiana_scaffold-JHFI-2009162-Pellia_neesiana:0.02889)n125:0.00321)n121:0.0304)n120:0.00281)n108:0.00818)n1:0.021675,(((S_muscicola_renamed_SM000144S00661:0.13726,(S_muscicola_renamed_SM000015S01221:0.01753,S_muscicola_renamed_SM000318S12218:0.01734)n129:0.00016)n128:0.26623,((A_filiculoides_renamed_Azfi_s0007.g011030:0.20332,(((((M_paleacea_Rhiz_final_MPA10044.1.p1:0.00735,M_polymorpha_renamed_Mapoly0015s0061.1:0.00685)n136:0.02861,(P_pinnata_scaffold-UUHD-2149221-Porella_pinnata:0.07843,((P_neesiana_scaffold-JHFI-2013236-Pellia_neesiana:0,P_neesiana_scaffold-JHFI-2013237-Pellia_neesiana:0)n139:0.04008,P_neesiana_scaffold-JHFI-2113069-Pellia_neesiana:0.11519)n138:0.01339)n137:0.06199)n135:0.11059,(M_flagellaris_scaffold-UCRN-2052229-Megaceros_tosanus:0.10973,A_agrestis_renamed_Aagr.utg000119l.62.1:0.20301)n140:0.09571)n134:0.01745,(((P_patens_renamed_P313_3530V3.5:0,P_patens_renamed_P313_3530V3.6:0,P_patens_renamed_P313_3530V3.3:0,P_patens_renamed_P313_3530V3.1:0,P_patens_renamed_P313_3530V3.2:0,P_patens_renamed_P313_3530V3.4:0)n143:0.10471,(P_patens_renamed_P316_24350V3.2:0,P_patens_renamed_P316_24350V3.1:0)n144:0.10578)n142:0.09197,(T_lepidozioides_scaffold-SKQD-2073299-Takakia_lepidozioides:0.33623,T_lepidozioides_scaffold-SKQD-2076638-Takakia_lepidozioides:0.067329)n145:0.007481)n141:0.03268)n133:0.04919,((Z_mays_renamed_A0A1D6MVT1:0.25315,(P_abies_renamed_MA_10433340g0010:0.10859,P_abies_renamed_MA_10432512g0010:0.000126)n148:1.4e-05)n147:0.21473,((S_moellendorffii_renamed_EFJ06428:0.00202,S_moellendorffii_renamed_EFJ08761:0.00124)n150:0.17307,(S_moellendorffii_renamed_EFJ30505:0.00665,S_moellendorffii_renamed_EFJ23031:0.00432)n151:0.114246)n149:0.012694)n146:0.08158)n132:0.016011)n131:0.001779,M_flagellaris_scaffold-UCRN-2000894-Megaceros_tosanus:0.335898)n130:0.037322)n127:0.02674,(((L_japonicus_renamed_Lj6g3v1707200.1:0.32463,(M_truncatula_renamed_MTR_2027520:0.17003,(M_truncatula_renamed_MTR_2027500:0.09219,(M_truncatula_renamed_MTR_2027440:0.00015,M_truncatula_renamed_MTR_2027480:0.01513)n157:0.06868)n156:0.0291)n155:0.16714)n154:0.04181,((M_truncatula_renamed_MTR_3060730:0.01995,(((L_japonicus_renamed_Lj2g3v3318760.2:0.01156,((A_thaliana_renamed_AT4G26560.1:0.38718,M_truncatula_renamed_MTR_3060730:0.00016)n164:0.00658,(L_angustifolius_renamed_OIW16408:0.04603,L_angustifolius_renamed_OIW02923:0.08423)n165:0.06203)n163:0.02123)n162:0.00134,(L_japonicus_renamed_Lj6g3v0704520.1:0.00014,(A_trichopoda_renamed_ERM99704:0.06172,((A_thaliana_renamed_AT5G55990.1:0,A_thaliana_renamed_AT5G55990.2:0)n169:0.03429,(A_thaliana_renamed_AT4G26570.1:0.00014,A_thaliana_renamed_AT4G26570.2:0.00014)n170:0.04319)n168:0.02373)n167:0.015912)n166:0.001768)n161:0.01937,((L_japonicus_renamed_Lj2g3v3318760.1:0.02318,M_truncatula_renamed_MTR_5096420:0.017)n172:0.00774,((((Oryza_sativa_renamed_LOC_Os12g40510.1:0.01655,(Z_mays_renamed_A0A1D6MVT0:0.03561,Z_mays_renamed_B6T8N9:0.00766)n177:0.02097)n176:0.03799,(Z_mays_renamed_A0A1D6KXI8:0.02812,Oryza_sativa_renamed_LOC_Os03g42840.1:0.009603)n178:0.001067)n175:0.03457,((P_dactylifera_renamed_XP_026664160.1:0,P_dactylifera_renamed_XP_008803176.1:0,P_dactylifera_renamed_XP_008803178.1:0)n180:0.01585,P_dactylifera_renamed_XP_008809614.1:0.00804)n179:0.00417)n174:0.00596,((P_dactylifera_renamed_XP_026658514.1:0.00015,(P_dactylifera_renamed_XP_008782997.1:0,P_dactylifera_renamed_XP_008782998.1:0,P_dactylifera_renamed_XP_008782999.1:0)n183:0.00014)n182:0.04415,((L_angustifolius_renamed_OIW04269:0.10405,L_angustifolius_renamed_OIW04270:0.00668)n185:0.03517,(B_vulgaris_renamed_KMT12995:0.14579,((Oryza_sativa_renamed_LOC_Os12g06510.2:0.06601,(Oryza_sativa_renamed_LOC_Os12g06510.3:0.00014,Oryza_sativa_renamed_LOC_Os12g06510.1:0.00015)n189:0.00015)n188:0.06977,(Z_mays_renamed_B6TXZ0:0.00378,Z_mays_renamed_K7TIV7:0.00401)n190:0.0186)n187:0.15163)n186:0.03294)n184:0.018342)n181:0.002038)n173:0.02647)n171:0.0346)n160:0.00512)n159:0.0301,(((L_japonicus_renamed_Lj4g3v0095240.2:0.14827,M_truncatula_renamed_MTR_4134250:0.02294)n193:0.0189,(L_angustifolius_renamed_OIW18426:0.03166,L_angustifolius_renamed_OIV91875:0.18265)n194:0.007047)n192:0.000783,(A_thaliana_renamed_AT4G16350.1:0,A_thaliana_renamed_AT4G16350.2:0)n195:0.256221)n191:0.028469)n158:0.02601)n153:0.04919,(A_filiculoides_renamed_Azfi_s0233.g059430:0.32219,A_filiculoides_renamed_Azfi_s0005.g009485:0.171666)n196:0.019074)n152:0.03942)n126:0.021675)n0;
```
