## Supplementary material for "Transcriptional responses to arbuscular mycorrhizal symbiosis development are conserved in the early divergent *Marchantia paleacea*": OG0000255_tree.txt

```
((((S_muscicola_renamed_SM000032S12101:0,S_muscicola_renamed_SM000071S21103:0,S_muscicola_renamed_SM000173S03034:0)n3:0.00016,(S_muscicola_renamed_SM000032S12113:0,S_muscicola_renamed_SM000071S21116:0,S_muscicola_renamed_SM000173S03027:0)n4:0.01323)n2:0.10226,(C_braunii_renamed_GBG65727:0.0186,(C_braunii_renamed_GBG70472:0,C_braunii_renamed_GBG87302:0)n6:0.00677)n5:0.07587)n1:0.03001,(((((T_lepidozioides_scaffold-SKQD-2074007-Takakia_lepidozioides:0.06224,((P_patens_renamed_P317_15780V3.1:0,P_patens_renamed_P317_15780V3.2:0)n13:0.04572,((P_patens_renamed_P314_21050V3.1:0,P_patens_renamed_P314_21050V3.2:0)n15:0.00016,((P_patens_renamed_P317_15750V3.1:0,P_patens_renamed_P317_15750V3.2:0)n17:0.00014,((P_patens_renamed_P312_7610V3.1:0,P_patens_renamed_P312_7610V3.2:0)n19:0.01394,((P_patens_renamed_P326_6060V3.1:0,P_patens_renamed_P326_6060V3.2:0)n21:0.03102,((P_patens_renamed_P313_23540V3.1:0,P_patens_renamed_P313_23540V3.2:0)n23:0.00015,(P_patens_renamed_P34_20250V3.2:0.00014,P_patens_renamed_P34_20250V3.1:0.00014)n24:0.000216)n22:2.16e-05)n20:2.16e-06)n18:2.16e-07)n16:2.16e-08)n14:2.16e-09)n12:2.4e-10)n11:0.06402,(((P_patens_renamed_P317_15800V3.3:0,P_patens_renamed_P317_15800V3.2:0,P_patens_renamed_P317_15800V3.1:0)n27:0.00014,(P_patens_renamed_P36_27740V3.1:0,P_patens_renamed_P36_27740V3.2:0)n28:0.01358)n26:0.00722,T_lepidozioides_scaffold-SKQD-2075679-Takakia_lepidozioides:0.024318)n25:0.002702)n10:0.02231,(A_agrestis_renamed_Aagr.utg000058l.8.1:0.1302,(M_paleacea_Rhiz_final_MPA19109.1.p1:0.00012,M_polymorpha_renamed_Mapoly0218s0011.1:0.01898)n30:0.09726)n29:0.04925)n9:0.11003,(((A_filiculoides_renamed_Azfi_s0005.g008911:0.03681,A_filiculoides_renamed_Azfi_s0005.g008912:0.00016)n33:0.06184,((A_filiculoides_renamed_Azfi_s0447.g070669:0.00014,A_filiculoides_renamed_Azfi_s2006.g108631:0.02313)n35:0.05302,(A_filiculoides_renamed_Azfi_s0019.g015129:0.0159,A_filiculoides_renamed_Azfi_s0019.g015127:0.05204)n36:0.01133)n34:0.07591)n32:0.12985,(((((M_flagellaris_scaffold-UCRN-2049397-Megaceros_tosanus:0.1003,((M_paleacea_Rhiz_final_MPA2276.1.p1:0,M_paleacea_Rhiz_final_MPA2277.1.p1:0)n43:0.04544,M_paleacea_Rhiz_final_MPA4019.1.p1:0.10582)n42:0.02854)n41:0.02172,P_neesiana_scaffold-JHFI-2103907-Pellia_neesiana:0.10633)n40:0.05738,(P_pinnata_scaffold-UUHD-2136821-Porella_pinnata:0.069,(P_pinnata_scaffold-UUHD-2003964-Porella_pinnata:0.00014,P_pinnata_scaffold-UUHD-2003965-Porella_pinnata:0.00016)n45:0.08576)n44:0.08861)n39:0.09576,(((S_moellendorffii_renamed_EFJ12569:0,S_moellendorffii_renamed_EFJ10219:0)n48:0.05293,(S_moellendorffii_renamed_EFJ37834:0.00015,S_moellendorffii_renamed_EFJ32017:0.0059)n49:0.16006)n47:0.03362,(S_moellendorffii_renamed_EFJ11311:0,S_moellendorffii_renamed_EFJ11358:0)n50:0.65016)n46:0.07224)n38:0.05922,(((L_angustifolius_renamed_OIW08533:0.02148,(M_truncatula_renamed_MTR_7114580:0.34375,L_japonicus_renamed_Lj3g3v1113650.1:0.00015)n54:0.10085)n53:0.01194,(M_truncatula_renamed_MTR_4063270:0.17919,((L_angustifolius_renamed_OIW09114:0.00014,(L_angustifolius_renamed_OIW09116:0,L_angustifolius_renamed_OIW09115:0)n58:0.04277)n57:0.28209,L_angustifolius_renamed_OIW05833:0.03257)n56:0.010377)n55:0.001153)n52:0.02623,((M_truncatula_renamed_MTR_7099960:0.0273,(M_truncatula_renamed_MTR_1090780:0.00015,M_truncatula_renamed_MTR_1492910:0.00654)n61:0.03196)n60:0.00828,(((((M_truncatula_renamed_MTR_4063240:0.0001,((M_truncatula_renamed_MTR_4064020:0,M_truncatula_renamed_MTR_4063200:0,M_truncatula_renamed_MTR_4063990:0,M_truncatula_renamed_MTR_4063220:0)n68:0.00014,(((M_truncatula_renamed_MTR_4088025:0.01752,((M_truncatula_renamed_MTR_4070240:0,M_truncatula_renamed_MTR_4071180:0)n73:0.00014,M_truncatula_renamed_MTR_4070245:0.01112)n72:0.00016)n71:0.00557,M_truncatula_renamed_MTR_4064983:0.01257)n70:0.00015,M_truncatula_renamed_MTR_4063275:0.0168)n69:0.00616)n67:0.00015)n66:0.00621,(((L_angustifolius_renamed_OIW08612:0.00014,L_angustifolius_renamed_OIW08613:0.01771)n76:0.00611,(L_angustifolius_renamed_OIW05767:0.00015,(L_angustifolius_renamed_OIW15748:0.0205,L_angustifolius_renamed_OIV99376:0.01726)n78:0.00653)n77:0.00655)n75:0.01218,L_angustifolius_renamed_OIW09172:0.0172)n74:0.00595)n65:0.00641,L_japonicus_renamed_Lj3g3v3120830.1:0.01154)n64:0.02587,(((B_vulgaris_renamed_KMT05299:0.0049,((B_vulgaris_renamed_KMT05305:0,B_vulgaris_renamed_KMT05307:0)n83:0.00015,((B_vulgaris_renamed_KMT06467:0.00015,B_vulgaris_renamed_KMT13524:0.00014)n85:0.07399,B_vulgaris_renamed_KMT05306:0.00016)n84:0.01457)n82:0.01707)n81:0.02068,((P_abies_renamed_MA_111473g0010:0.0979,(P_abies_renamed_MA_454575g0010:0.11475,(((P_abies_renamed_MA_10436516g0010:0,P_abies_renamed_MA_10436516g0020:0)n91:0.00016,(((P_abies_renamed_MA_10434433g0010:0.00016,(P_abies_renamed_MA_10151143g0010:0.08682,(P_abies_renamed_MA_10238123g0010:0.01151,(P_abies_renamed_MA_1011737g0010:0.00016,P_abies_renamed_MA_1040421g0010:0.00014)n97:0.12696)n96:0.09059)n95:0.01584)n94:0.00818,((P_abies_renamed_MA_38565g0010:0.00015,(P_abies_renamed_MA_10428006g0030:0.00015,(P_abies_renamed_MA_10428006g0010:0.0158,((P_abies_renamed_MA_10435143g0010:0.00014,(P_abies_renamed_MA_10435143g0020:0.02884,P_abies_renamed_MA_13454g0010:0.12898)n104:0.00014)n103:0.00015,(P_abies_renamed_MA_138612g0010:0.00741,P_abies_renamed_MA_9293473g0010:0.00014)n105:0.02734)n102:0.01)n101:0.00314)n100:0.01303)n99:0.01295,(P_abies_renamed_MA_10436516g0030:0.00897,P_abies_renamed_MA_138049g0010:0.08758)n106:0.02974)n98:0.00014)n93:0.00015,P_abies_renamed_MA_17795g0010:0.02077)n92:0.01558)n90:0.02262,P_abies_renamed_MA_8065g0010:0.01493)n89:0.01472)n88:0.04282)n87:0.05966,(A_thaliana_renamed_AT5G22880.1:0.04526,(A_thaliana_renamed_AT1G07790.1:0.0303,(A_thaliana_renamed_AT5G59910.1:0.01068,(A_thaliana_renamed_AT3G46030.1:0.00607,A_thaliana_renamed_AT3G45980.1:0.00573)n110:0.00652)n109:0.026127)n108:0.0026127)n107:0.0002903)n86:0.01854)n80:0.01545,(L_japonicus_renamed_Lj3g3v1113600.1:0.00612,L_japonicus_renamed_Lj3g3v1114700.1:0.01227)n111:0.02277)n79:0.00253)n63:0.01649,(((L_angustifolius_renamed_OIW11229:0.01112,(A_thaliana_renamed_AT2G37470.1:0.05043,((A_thaliana_renamed_AT5G02570.1:0.02444,A_thaliana_renamed_AT3G09480.1:0.07475)n117:0.04081,A_thaliana_renamed_AT3G53650.1:0.02702)n116:0.00611)n115:0.023)n114:0.02723,((P_abies_renamed_MA_9022834g0010:0.1362,(P_abies_renamed_MA_6078786g0010:0.02547,P_abies_renamed_MA_77198g0010:0.00015)n120:0.00015)n119:0.14162,(M_truncatula_renamed_MTR_8069990:0.3091,M_truncatula_renamed_MTR_2083800:0.510471)n121:0.056719)n118:0.06016)n113:0.00017,(M_truncatula_renamed_MTR_1068600:0.02323,((A_thaliana_renamed_AT2G28720.1:0.06439,(((A_trichopoda_renamed_ERN07738:0.01133,(A_trichopoda_renamed_ERN07751:0.01129,A_trichopoda_renamed_ERN07750:0.01307)n128:0.00555)n127:0.00014,(A_trichopoda_renamed_ERN07754:0.01295,A_trichopoda_renamed_ERM94282:0.01308)n129:0.00016)n126:0.01667,A_trichopoda_renamed_ERN02719:0.035613)n125:0.003957)n124:0.02769,(((Z_mays_renamed_B4FYZ0:0.01769,(Oryza_sativa_renamed_LOC_Os05g38560.1:0.13282,(Oryza_sativa_renamed_LOC_Os03g17084.1:0.05757,((((Z_mays_renamed_B4FVW9:0,Z_mays_renamed_spP49120:0)n138:0.00201,Oryza_sativa_renamed_LOC_Os01g62230.1:0.03214)n137:0.01336,(Z_mays_renamed_B4FXA3:0.00016,Oryza_sativa_renamed_LOC_Os08g38300.1:0.04455)n139:0.00495)n136:0.01146,(((Oryza_sativa_renamed_LOC_Os01g05610.1:0.00569,(Oryza_sativa_renamed_LOC_Os01g05630.1:0.00014,Oryza_sativa_renamed_LOC_Os01g05900.1:0.01143)n143:0.00015)n142:0.01576,(Oryza_sativa_renamed_LOC_Os01g06010.1:0.00014,(Oryza_sativa_renamed_LOC_Os01g05970.1:0.01165,Oryza_sativa_renamed_LOC_Os05g49860.1:0.00592)n145:0.00571)n144:0.00204)n141:0.03223,(Z_mays_renamed_B6T1G5:0.00768,((Z_mays_renamed_A0A1D6F342:0.00016,Z_mays_renamed_spP54348:0.02902)n148:0.01832,((Z_mays_renamed_spP30756:0.00588,(Z_mays_renamed_B6SIF9:0.01186,Z_mays_renamed_B6SJZ5:0.01802)n151:0.00015)n150:0.01792,(Z_mays_renamed_B4FCM8:0.01167,(Z_mays_renamed_A0A1D6PKZ8:0.02064,((Z_mays_renamed_B4FSE9:0,Z_mays_renamed_spP30755:0)n155:0.00581,(Z_mays_renamed_B4FZQ6:0.00014,Z_mays_renamed_spQ43261:0.00014)n156:0.01135)n154:0.00572)n153:0.00014)n152:0.00014)n149:0.012312)n147:0.0012312)n146:0.0001368)n140:0.01917)n135:0.015399)n134:0.0015399)n133:0.0001711)n132:0.08933,(((P_dactylifera_renamed_XP_008810801.1:0.011,(P_dactylifera_renamed_XP_008807740.1:0.01579,(P_dactylifera_renamed_XP_008794946.1:0.01219,(P_dactylifera_renamed_XP_026662143.1:0,P_dactylifera_renamed_XP_026662150.1:0,P_dactylifera_renamed_XP_026662155.1:0,P_dactylifera_renamed_XP_008795023.1:0)n162:0.01478)n161:0.01097)n160:0.00652)n159:0.00652,(((P_dactylifera_renamed_XP_017697974.1:0,P_dactylifera_renamed_XP_008788090.1:0)n165:0.01102,(P_dactylifera_renamed_XP_008776479.1:0.00547,P_dactylifera_renamed_XP_008788069.1:0.01706)n166:0.0055)n164:0.00498,P_dactylifera_renamed_XP_026656920.1:0.029016)n163:0.0029016)n158:0.0003224,P_dactylifera_renamed_XP_008796725.1:0.044487)n157:0.004943)n131:0.01885,(P_abies_renamed_MA_9437375g0010:0.97922,(P_abies_renamed_MA_9756g0010:0.0208,(P_abies_renamed_MA_5275072g0010:0.00014,P_abies_renamed_MA_9756g0020:0.00014)n169:0.01655)n168:0.00012)n167:0.09748)n130:0.01934)n123:0.02376)n122:0.01437)n112:0.01106)n62:0.01605)n59:0.0156)n51:0.07338)n37:0.01851)n31:0.03906)n8:0.012935,(((A_agrestis_renamed_Aagr.utg000101l.52.1:0.47179,(S_moellendorffii_renamed_EFJ33683:0.01595,S_moellendorffii_renamed_EFJ37036:0.00014)n173:0.41838)n172:0.09773,(M_polymorpha_renamed_Mapoly0002s0112.1:0.52344,(((B_vulgaris_renamed_KMS96412:0.48218,A_thaliana_renamed_AT1G08170.1:0.55723)n177:0.08489,(((P_dactylifera_renamed_XP_026657525.1:0.08607,P_dactylifera_renamed_XP_026659817.1:0.78389)n180:0.27834,(Oryza_sativa_renamed_LOC_Os09g39730.1:0.3825,Z_mays_renamed_A0A1D6ELS0:0.30377)n181:0.29523)n179:0.13857,L_angustifolius_renamed_OIW09111:0.41279)n178:0.06124)n176:0.17573,(S_moellendorffii_renamed_EFJ33303:0.00014,S_moellendorffii_renamed_EFJ15939:0.02663)n182:0.95326)n175:0.11005)n174:0.10929)n171:0.09991,((S_moellendorffii_renamed_EFJ25938:0.00014,S_moellendorffii_renamed_EFJ10869:0.02189)n184:0.21801,((P_neesiana_scaffold-JHFI-2018117-Pellia_neesiana:0.06291,((M_paleacea_Rhiz_final_MPA12046.1.p1:0,M_polymorpha_renamed_Mapoly0102s0026.1:0)n188:0.01451,B_vulgaris_renamed_KMT01765:1.30819)n187:0.00599)n186:0.06084,((M_paleacea_Rhiz_final_MPA21311.1.p1:0,M_polymorpha_renamed_Mapoly0034s0111.1:0)n190:0.05029,(M_paleacea_Rhiz_final_MPA10652.1.p1:0,((M_polymorpha_renamed_Mapoly0053s0016.1:0.15733,(P_neesiana_scaffold-JHFI-2015895-Pellia_neesiana:0.08502,((P_neesiana_scaffold-JHFI-2007999-Pellia_neesiana:0.00014,P_neesiana_scaffold-JHFI-2008000-Pellia_neesiana:0.00015)n196:0.07873,P_neesiana_scaffold-JHFI-2107031-Pellia_neesiana:0.0897)n195:0.02541)n194:0.14514)n193:0.06843,((P_pinnata_scaffold-UUHD-2145655-Porella_pinnata:0.06984,(P_neesiana_scaffold-JHFI-2109710-Pellia_neesiana:0.03518,P_neesiana_scaffold-JHFI-2110079-Pellia_neesiana:0.04415)n199:0.09402)n198:0.05385,M_polymorpha_renamed_Mapoly0214s0011.1:0)n197:0)n192:0.029178)n191:0.003242)n189:0.05029)n185:0.037719)n183:0.004191)n170:0.025875)n7:0.002875)n0;
```
