## Supplementary material for "Transcriptional responses to arbuscular mycorrhizal symbiosis development are conserved in the early divergent *Marchantia paleacea*": OG0000256_tree.txt

```
((((A_agrestis_renamed_Aagr.utg000002l.291.1:0.00016,(A_agrestis_renamed_Aagr.utg000002l.291.3:0.01314,((A_agrestis_renamed_Aagr.utg000002l.291.2:0,A_agrestis_renamed_Aagr.utg000002l.291.5:0)n6:0.00016,A_agrestis_renamed_Aagr.utg000002l.291.4:0.18364)n5:0.04834)n4:0.00014)n3:0.606,M_flagellaris_scaffold-UCRN-2052867-Megaceros_tosanus:0.24433)n2:0.08451,(((((S_moellendorffii_renamed_EFJ24748:0,S_moellendorffii_renamed_EFJ15504:0)n11:0.22387,(S_moellendorffii_renamed_EFJ30301:0.00014,S_moellendorffii_renamed_EFJ24834:0.0116)n12:0.23073)n10:0.15686,((((A_filiculoides_renamed_Azfi_s0016.g014385:0.49425,A_filiculoides_renamed_Azfi_s0294.g063492:0.52435)n16:0.09114,(L_angustifolius_renamed_OIV94033:2.10765,C_braunii_renamed_GBG74893:0.47591)n17:0.23712)n15:0.0965,((((Oryza_sativa_renamed_LOC_Os02g57820.1:0.05324,(Z_mays_renamed_B4F9Q8:0.09429,Z_mays_renamed_B4FQV9:0.0386)n22:0.07955)n21:0.52018,((A_trichopoda_renamed_ERM95086:0.27632,((P_dactylifera_renamed_XP_008794202.1:0.07008,P_dactylifera_renamed_XP_008775340.1:0.03698)n26:0.08061,((P_dactylifera_renamed_XP_026657462.1:0,P_dactylifera_renamed_XP_008778759.1:0,P_dactylifera_renamed_XP_008778765.1:0)n28:0.04803,(P_dactylifera_renamed_XP_008806878.1:0,P_dactylifera_renamed_XP_008806879.1:0)n29:0.07943)n27:0.12321)n25:0.1193)n24:0.04673,(((((L_japonicus_renamed_Lj0g3v0302789.1:0.09165,(L_japonicus_renamed_Lj1g3v2635090.1:0.04687,L_japonicus_renamed_Lj1g3v2635100.1:0.00014)n35:0.03047)n34:0.02651,(L_angustifolius_renamed_OIW02053:0.07507,(L_angustifolius_renamed_OIW04811:0.05159,L_angustifolius_renamed_OIV89142:0.06046)n37:0.01318)n36:0.0745)n33:0.02397,(M_truncatula_renamed_MTR_7077120:0.28035,M_truncatula_renamed_MTR_8031100:0.13815)n38:0.0181)n32:0.1231,((A_thaliana_renamed_AT3G61310.1:0.1911,(A_thaliana_renamed_AT2G45850.3:0.01796,(A_thaliana_renamed_AT2G45850.2:0,A_thaliana_renamed_AT2G45850.1:0)n42:0.00015)n41:0.11759)n40:0.30658,B_vulgaris_renamed_KMT20500:0.42789)n39:0.07271)n31:0.09796,(B_vulgaris_renamed_KMS97896:0.35632,(((L_angustifolius_renamed_OIW09848:0.09941,L_angustifolius_renamed_OIV93538:0.111)n46:0.06924,(L_japonicus_renamed_Lj4g3v2951230.1:0.0968,M_truncatula_renamed_MTR_8098390:0.15681)n47:0.05472)n45:0.05601,(L_angustifolius_renamed_OIW11093:0.18939,M_truncatula_renamed_MTR_5010330:0.13803)n48:0.02842)n44:0.20372)n43:0.19942)n30:0.10079)n23:0.06066)n20:0.25424,(((A_trichopoda_renamed_ERN13289:0.37461,(((P_dactylifera_renamed_XP_008798515.1:0.21006,(P_dactylifera_renamed_XP_008791269.1:0.07265,P_dactylifera_renamed_XP_008804001.1:0.10877)n55:0.04519)n54:0.04771,((Oryza_sativa_renamed_LOC_Os08g02490.1:0.07874,Z_mays_renamed_B4FRV0:0.17046)n57:0.20605,(Oryza_sativa_renamed_LOC_Os02g03270.1:0.06702,Z_mays_renamed_B4FCZ0:0.22228)n58:0.32219)n56:0.14746)n53:0.1357,(((((A_thaliana_renamed_AT5G62260.2:0.06758,(A_thaliana_renamed_AT5G62260.1:0,A_thaliana_renamed_AT5G62260.3:0)n64:0.00014)n63:0.60794,(A_thaliana_renamed_AT4G25320.1:0.18937,A_thaliana_renamed_AT5G51590.1:0.17531)n65:0.3623)n62:0.05547,(((L_angustifolius_renamed_OIW13095:0.05214,(L_angustifolius_renamed_OIV90711:0.07424,L_angustifolius_renamed_OIW07238:0.05291)n69:0.00301)n68:0.04694,(L_japonicus_renamed_Lj5g3v1208330.1:0.12382,M_truncatula_renamed_MTR_1076710:0.16078)n70:0.04902)n67:0.00064,(L_japonicus_renamed_Lj0g3v0227679.1:0.84616,(L_angustifolius_renamed_OIW07873:0.0399,L_angustifolius_renamed_OIW06317:0.14197)n72:0.094023)n71:0.010447)n66:0.21757)n61:0.05076,(B_vulgaris_renamed_KMT01863:0.21919,B_vulgaris_renamed_KMT15872:0.00985)n73:0.34996)n60:0.13726,((B_vulgaris_renamed_KMT00099:0.39784,((A_thaliana_renamed_AT4G00200.1:0,A_thaliana_renamed_AT4G00200.2:0)n77:0.49687,(((L_japonicus_renamed_Lj1g3v2581050.1:0,L_japonicus_renamed_Lj1g3v2581050.2:0)n80:0.06346,M_truncatula_renamed_MTR_7074935:0.10783)n79:0.05299,(M_truncatula_renamed_MTR_8036160:0.15626,(L_japonicus_renamed_Lj3g3v2735050.1:0.08108,(L_angustifolius_renamed_OIW19312:0.10389,(L_angustifolius_renamed_OIW21690:0.03315,L_angustifolius_renamed_OIW18998:0.05949)n84:0.01008)n83:0.02031)n82:0.01405)n81:0.01558)n78:0.15361)n76:0.00478)n75:0.0712,(B_vulgaris_renamed_KMT12238:0.26362,((A_thaliana_renamed_AT4G12080.1:0.06874,(A_thaliana_renamed_AT4G22770.2:0,A_thaliana_renamed_AT4G22770.1:0)n88:0.22919)n87:0.25396,((L_japonicus_renamed_Lj2g3v2002670.1:0,L_japonicus_renamed_Lj2g3v2002670.2:0)n90:0.92723,((L_japonicus_renamed_Lj4g3v1289560.1:0,L_japonicus_renamed_Lj4g3v1289560.2:0)n92:0.13011,(M_truncatula_renamed_MTR_4101990:0.11781,(L_angustifolius_renamed_OIV94603:0.10635,(L_angustifolius_renamed_OIW09823:0.08103,L_angustifolius_renamed_OIV93509:0.08537)n95:0.048744)n94:0.005416)n93:0.02614)n91:0.044325)n89:0.004925)n86:0.03547)n85:0.04815)n74:0.004815)n59:0.000535)n52:0.06737)n51:0.09996,(L_japonicus_renamed_Lj0g3v0159399.1:1.05097,L_japonicus_renamed_Lj1g3v3404290.1:0.81229)n96:0.21142)n50:0.07445,((B_vulgaris_renamed_KMT06365:0.52276,((L_japonicus_renamed_Lj5g3v0707730.1:0.11873,M_truncatula_renamed_MTR_1061530:0.26212)n100:0.08875,(L_angustifolius_renamed_OIW19952:0.25631,(L_angustifolius_renamed_OIW06291:0.26684,L_angustifolius_renamed_OIV90357:0.2203)n102:0.06444)n101:0.00716)n99:0.10417)n98:0.32794,(A_trichopoda_renamed_ERN13221:0.41578,((P_dactylifera_renamed_XP_008804383.1:0.04415,P_dactylifera_renamed_XP_008776146.1:0.14949)n105:0.18163,(Oryza_sativa_renamed_LOC_Os05g40285.1:1.63529,((Z_mays_renamed_A0A1D6EI68:0.0872,Z_mays_renamed_B6TPI7:0.0466)n108:0.09676,(Oryza_sativa_renamed_LOC_Os11g05160.1:0.02658,Oryza_sativa_renamed_LOC_Os12g05200.1:0.17026)n109:0.04885)n107:0.381654)n106:0.042406)n104:0.08914)n103:0.04289)n97:0.13607)n49:0.09678)n19:0.03539,(A_filiculoides_renamed_Azfi_s0114.g046141:0.52827,(A_filiculoides_renamed_Azfi_s0029.g024083:0.357,A_filiculoides_renamed_Azfi_s0006.g010299:0.52085)n111:0.10626)n110:0.112932)n18:0.012548)n14:0.04327,((A_filiculoides_renamed_Azfi_s0242.g059852:0.46184,(A_filiculoides_renamed_Azfi_s0017.g014457:0.23327,A_filiculoides_renamed_Azfi_s0159.g053950:0.41955)n114:0.32594)n113:0.17446,((((((P_dactylifera_renamed_XP_008796079.1:0.09593,(P_dactylifera_renamed_XP_008787037.1:0,P_dactylifera_renamed_XP_008787038.1:0,P_dactylifera_renamed_XP_008787039.1:0)n121:0.13011)n120:0.15576,(P_dactylifera_renamed_XP_008787030.1:0.03261,(P_dactylifera_renamed_XP_008796127.1:0.00014,P_dactylifera_renamed_XP_008796120.1:0.00014)n123:0.02311)n122:0.05643)n119:0.0668,(A_trichopoda_renamed_ERN11547:0.16408,B_vulgaris_renamed_KMT19213:0.39749)n124:0.06697)n118:0.05581,((A_thaliana_renamed_AT2G33620.1:0,A_thaliana_renamed_AT2G33620.4:0,A_thaliana_renamed_AT2G33620.2:0,A_thaliana_renamed_AT2G33620.3:0)n126:0.46356,((Oryza_sativa_renamed_LOC_Os06g22030.1:0.20264,Z_mays_renamed_C0HFB0:0.337)n128:0.37821,(((Oryza_sativa_renamed_LOC_Os08g40150.1:0,Oryza_sativa_renamed_LOC_Os08g40150.2:0)n131:0.12071,(Z_mays_renamed_A0A1D6KJ12:0.09628,Z_mays_renamed_B4FRQ6:0.0902)n132:0.06807)n130:0.09533,(Oryza_sativa_renamed_LOC_Os09g31470.1:0.1426,(Z_mays_renamed_A0A1D6ESB0:0.04421,Z_mays_renamed_A0A1D6I788:0.09052)n134:0.20437)n133:0.04063)n129:0.129042)n127:0.014338)n125:0.04613)n117:0.11323,(A_trichopoda_renamed_ERN09306:0.47258,(((P_dactylifera_renamed_XP_008786309.1:0.13991,(((Oryza_sativa_renamed_LOC_Os04g49990.1:0,Oryza_sativa_renamed_LOC_Os04g49990.2:0)n141:0.0802,Z_mays_renamed_B6TJV6:0.12043)n140:0.30449,((Z_mays_renamed_B4FWG7:0.02629,Z_mays_renamed_K7VXT0:0.05036)n143:0.05293,(Oryza_sativa_renamed_LOC_Os10g42230.3:0.00014,(Oryza_sativa_renamed_LOC_Os10g42230.2:0,Oryza_sativa_renamed_LOC_Os10g42230.1:0)n145:0.00015)n144:0.09481)n142:0.23001)n139:0.06945)n138:0.00392,(((A_thaliana_renamed_AT4G17950.1:0.1799,A_thaliana_renamed_AT5G46640.1:0.18321)n148:0.34675,((L_angustifolius_renamed_OIW10307:0.35654,(L_japonicus_renamed_Lj0g3v0319459.1:0.17877,(M_truncatula_renamed_MTR_4098460:0.00014,M_truncatula_renamed_MTR_4098460:0.00014)n152:0.20613)n151:0.05291)n150:0.08147,(L_japonicus_renamed_Lj2g3v1984960.1:0.28584,(L_angustifolius_renamed_OIV92818:0.11794,(L_angustifolius_renamed_OIW10880:0.0538,L_angustifolius_renamed_OIV94666:0.21024)n155:0.01885)n154:0.11606)n153:0.0554)n149:0.15787)n147:0.06311,M_truncatula_renamed_MTR_6082780:2.37981)n146:0.264423)n137:0.13497,B_vulgaris_renamed_KMT11674:0.32647)n136:0.09023)n135:0.09643)n116:0.08093,(A_trichopoda_renamed_ERN06854:0.19689,P_dactylifera_renamed_XP_008777719.1:0.50629)n156:0.336483)n115:0.037387)n112:0.136602)n13:0.015178)n9:0.03314,(P_abies_renamed_MA_29855g0010:0.40507,(P_abies_renamed_MA_140299g0010:0.00304,P_abies_renamed_MA_50214g0010:0.00327)n158:0.24278)n157:0.09164)n8:0.05328,A_filiculoides_renamed_Azfi_s0014.g013646:0.529794)n7:0.058866)n1:0.00567,(((T_lepidozioides_scaffold-SKQD-2002339-Takakia_lepidozioides:0.20072,T_lepidozioides_scaffold-SKQD-2011153-Takakia_lepidozioides:0.08953)n161:0.07699,(((((P_patens_renamed_P38_4500V3.3:0,P_patens_renamed_P38_4500V3.2:0,P_patens_renamed_P38_4500V3.4:0)n166:0.00015,(P_patens_renamed_P38_4500V3.1:0,P_patens_renamed_P38_4500V3.5:0)n167:0.00014)n165:0.15067,((P_patens_renamed_P33_27790V3.2:0,P_patens_renamed_P33_27790V3.3:0)n169:0.00014,((P_patens_renamed_P33_27790V3.1:0,P_patens_renamed_P33_27790V3.4:0)n171:0.0018,(P_patens_renamed_P33_27790V3.7:0,P_patens_renamed_P33_27790V3.5:0,P_patens_renamed_P33_27790V3.6:0)n172:0.00014)n170:0.00027)n168:0.12544)n164:0.06888,((P_patens_renamed_P34_9670V3.1:0.00014,P_patens_renamed_P34_9670V3.2:0.00014)n174:0.15468,(P_patens_renamed_P312_13250V3.12:0.08146,((P_patens_renamed_P312_13250V3.3:0,P_patens_renamed_P312_13250V3.2:0)n177:0.00014,(P_patens_renamed_P312_13250V3.7:0,P_patens_renamed_P312_13250V3.4:0,P_patens_renamed_P312_13250V3.9:0,P_patens_renamed_P312_13250V3.10:0,P_patens_renamed_P312_13250V3.6:0,P_patens_renamed_P312_13250V3.1:0,P_patens_renamed_P312_13250V3.5:0,P_patens_renamed_P312_13250V3.11:0,P_patens_renamed_P312_13250V3.8:0)n178:0.00014)n176:0.00015)n175:0.13278)n173:0.01937)n163:0.43321,(P_patens_renamed_P311_12310V3.5:0,P_patens_renamed_P311_12310V3.7:0,P_patens_renamed_P311_12310V3.3:0,P_patens_renamed_P311_12310V3.2:0,P_patens_renamed_P311_12310V3.1:0,P_patens_renamed_P311_12310V3.8:0,P_patens_renamed_P311_12310V3.4:0,P_patens_renamed_P311_12310V3.6:0)n179:0.397512)n162:0.044168)n160:0.0604,((M_polymorpha_renamed_Mapoly0151s0042.1:0.02551,(M_paleacea_Rhiz_final_MPA12262.1.p1:0.00016,M_paleacea_Rhiz_final_MPA12262.2.p1:0.00014)n182:0.00799)n181:0.0705,((P_pinnata_scaffold-UUHD-2017885-Porella_pinnata:0.11595,((P_neesiana_scaffold-JHFI-2014732-Pellia_neesiana:0,P_neesiana_scaffold-JHFI-2014733-Pellia_neesiana:0)n186:0.07525,P_neesiana_scaffold-JHFI-2014967-Pellia_neesiana:0.333657)n185:0.037073)n184:0.04483,(P_pinnata_scaffold-UUHD-2149584-Porella_pinnata:0.28098,P_neesiana_scaffold-JHFI-2009209-Pellia_neesiana:0.42249)n187:0.189324)n183:0.021036)n180:0.06533)n159:0.12736)n0;
```
