## Supplementary material for "Transcriptional responses to arbuscular mycorrhizal symbiosis development are conserved in the early divergent *Marchantia paleacea*": OG0000257_tree.txt

```
((A_trichopoda_renamed_ERM98676:0.79019,A_trichopoda_renamed_ERN07565:0.21611)n1:0.874325,((L_japonicus_renamed_Lj0g3v0270639.1:0,L_japonicus_renamed_Lj0g3v0270649.1:0)n3:0.00015,(((L_japonicus_renamed_Lj0g3v0319179.1:0.36213,L_japonicus_renamed_Lj6g3v0920220.1:0.69816)n6:0.11023,(L_japonicus_renamed_Lj0g3v0337859.2:0.00035,L_japonicus_renamed_Lj1g3v1486230.1:0.55626)n7:0.37942)n5:0.21617,(L_japonicus_renamed_Lj6g3v0820250.1:1.20962,(((M_truncatula_renamed_MTR_1015510:0.56459,(((((((((M_truncatula_renamed_MTR_6034785:0.71207,(((M_truncatula_renamed_MTR_7017990:0.01645,(M_truncatula_renamed_MTR_3085100:0.00014,M_truncatula_renamed_MTR_4113640:0.08963)n24:0.48735)n23:0.36285,(M_truncatula_renamed_MTR_2048730:0.71263,M_truncatula_renamed_MTR_3023500:0.61921)n25:0.01874)n22:0.08605,(M_truncatula_renamed_MTR_3465160:0.52459,M_truncatula_renamed_MTR_7053420:0.86262)n26:0.1549)n21:0.26408)n20:0.04716,((M_truncatula_renamed_MTR_4074110:0.41742,M_truncatula_renamed_MTR_4117060:0.25342)n28:0.29771,M_truncatula_renamed_MTR_1029370:0.55959)n27:0.52736)n19:0.02455,((((M_truncatula_renamed_MTR_6033030:0.2393,M_truncatula_renamed_MTR_7103360:0.36814)n32:0.32022,(M_truncatula_renamed_MTR_7057840:0.11816,(M_truncatula_renamed_MTR_5082820:0.30714,M_truncatula_renamed_MTR_6006375:0.28227)n34:0.04709)n33:0.09997)n31:0.13202,((((((((M_truncatula_renamed_MTR_6045187:0.99567,M_truncatula_renamed_MTR_6047700:1.26481)n42:0.60097,(M_truncatula_renamed_MTR_3467670:0.93541,((M_truncatula_renamed_MTR_0912s0020:0.15992,M_truncatula_renamed_MTR_0179s0030:0.35297)n45:0.01991,(M_truncatula_renamed_MTR_1046940:0.10492,(M_truncatula_renamed_MTR_3104590:0.00014,M_truncatula_renamed_MTR_7007240:0.66352)n47:0.06955)n46:0.04442)n44:0.08542)n43:0.00011)n41:0.07877,((((M_truncatula_renamed_MTR_3462420:0.32816,M_truncatula_renamed_MTR_3011275:0.5403)n51:0.00014,(((M_truncatula_renamed_MTR_6013950:0.11507,M_truncatula_renamed_MTR_6088675:0.0414)n54:0.06944,M_truncatula_renamed_MTR_3081050:0.1597)n53:0.03614,M_truncatula_renamed_MTR_4415380:0.52862)n52:0.07632)n50:0.01487,M_truncatula_renamed_MTR_6034090:0.54245)n49:0.01097,M_truncatula_renamed_MTR_1070260:0.20987)n48:0.02657)n40:0.03864,M_truncatula_renamed_MTR_0002s0880:0.3123)n39:0.03561,M_truncatula_renamed_MTR_4076130:0.6426)n38:0.03537,(((((M_truncatula_renamed_MTR_3040600:0.23366,(M_truncatula_renamed_MTR_0043s0050:0.27922,((M_truncatula_renamed_MTR_3082355:0.85041,M_truncatula_renamed_MTR_4126410:0.39154)n62:0.14106,M_truncatula_renamed_MTR_6079500:0.29041)n61:0.07417)n60:0.05711)n59:0.02644,M_truncatula_renamed_MTR_7065810:0.29938)n58:0.02847,(M_truncatula_renamed_MTR_8027210:0.54549,M_truncatula_renamed_MTR_6037960:0.15378)n63:0.12779)n57:0.07811,(M_truncatula_renamed_MTR_6070940:0.27984,(((M_truncatula_renamed_MTR_3078070:1.07642,(M_truncatula_renamed_MTR_8079000:0.04095,M_truncatula_renamed_MTR_4075175:0.02607)n68:0.08801)n67:0.18577,M_truncatula_renamed_MTR_6086200:0.62315)n66:0.12979,M_truncatula_renamed_MTR_3050730:1.56204)n65:0.19401)n64:0.06308)n56:0.02101,((M_truncatula_renamed_MTR_1049220:0.47155,(M_truncatula_renamed_MTR_0061s0090:0.02556,M_truncatula_renamed_MTR_0017s0190:0.05776)n71:0.27057)n70:0.19006,M_truncatula_renamed_MTR_6022740:0.35133)n69:0.02676)n55:0.0232)n37:0.05158,(M_truncatula_renamed_MTR_3448400:0.14993,(M_truncatula_renamed_MTR_8099690:0.2687,(M_truncatula_renamed_MTR_3051920:0.47,M_truncatula_renamed_MTR_3011980:0.14665)n74:0.05277)n73:0.17541)n72:0.1946)n36:0.02699,(((M_truncatula_renamed_MTR_1350s0010:0.03223,(M_truncatula_renamed_MTR_7082580:1.70252,M_truncatula_renamed_MTR_6461940:0.02571)n78:0.04965)n77:0.09052,(M_truncatula_renamed_MTR_8016530:0,M_truncatula_renamed_MTR_3056685:0)n79:0.36763)n76:0.12818,(M_truncatula_renamed_MTR_3040610:0.34755,M_truncatula_renamed_MTR_7050660:0.48251)n80:0.23548)n75:0.04795)n35:0.03844)n30:0.05179,((M_truncatula_renamed_MTR_5091750:0.52943,M_truncatula_renamed_MTR_8071930:0.33927)n82:0.11345,M_truncatula_renamed_MTR_8102735:0.74643)n81:0.04993)n29:0.04495)n18:0.02684,(((((M_truncatula_renamed_MTR_1037510:0.39764,(M_truncatula_renamed_MTR_7060990:0.68089,M_truncatula_renamed_MTR_1057730:0.45525)n88:0.29839)n87:0.21825,((M_truncatula_renamed_MTR_1014988:0.65861,((M_truncatula_renamed_MTR_3077090:0.86423,(M_truncatula_renamed_MTR_4060705:0.28868,M_truncatula_renamed_MTR_8069860:0.1828)n93:0.35168)n92:0.07076,((M_truncatula_renamed_MTR_4065405:0.86576,(M_truncatula_renamed_MTR_1068995:0.39476,(M_truncatula_renamed_MTR_8466580:0.21907,(M_truncatula_renamed_MTR_3063440:0.30049,M_truncatula_renamed_MTR_1043390:0.61601)n98:0.04049)n97:0.121)n96:0.09555)n95:0.00337,((M_truncatula_renamed_MTR_0001s0200:0.40267,M_truncatula_renamed_MTR_7007030:0.70645)n100:0.17074,(M_truncatula_renamed_MTR_7092560:0.72687,M_truncatula_renamed_MTR_5054800:0.69204)n101:0.15832)n99:0.15742)n94:0.03845)n91:0.03592)n90:0.04119,((M_truncatula_renamed_MTR_3053110:0.20764,(M_truncatula_renamed_MTR_5075000:0.38233,M_truncatula_renamed_MTR_6080610:0.73385)n104:0.27328)n103:0.35448,M_truncatula_renamed_MTR_0048s0160:0.19519)n102:0.38393)n89:0.00014)n86:0.05311,((M_truncatula_renamed_MTR_1032320:0.16956,(M_truncatula_renamed_MTR_0432s0030:0.11111,M_truncatula_renamed_MTR_2056180:0.10327)n107:0.00783)n106:0.10293,(M_truncatula_renamed_MTR_4094385:0.08089,M_truncatula_renamed_MTR_2064345:0.17467)n108:0.21308)n105:0.14856)n85:0.01031,M_truncatula_renamed_MTR_8445150:0.46273)n84:0.04922,(((M_truncatula_renamed_MTR_3451530:0.61267,(M_truncatula_renamed_MTR_0019s0080:1.12129,(M_truncatula_renamed_MTR_3085120:0.60488,M_truncatula_renamed_MTR_5063315:0.69789)n113:0.1592)n112:0.076)n111:0.08642,(((M_truncatula_renamed_MTR_1035030:0.9132,M_truncatula_renamed_MTR_1094270:0.24646)n116:0.28496,M_truncatula_renamed_MTR_8442450:0.43158)n115:0.00994,(M_truncatula_renamed_MTR_4005490:0.28373,(((M_truncatula_renamed_MTR_1062150:0.14097,M_truncatula_renamed_MTR_5040855:0.29594)n120:0.17447,(M_truncatula_renamed_MTR_7029185:0.54664,(M_truncatula_renamed_MTR_6055060:0.42669,M_truncatula_renamed_MTR_4028790:0.20218)n122:0.31948)n121:0.26834)n119:0.09844,M_truncatula_renamed_MTR_5464500:0.26075)n118:0.03938)n117:0.04702)n114:0.11414)n110:0.12667,((M_truncatula_renamed_MTR_4037595:0.08992,M_truncatula_renamed_MTR_0009s0040:0.00014)n124:0.25478,M_truncatula_renamed_MTR_2064455:0.31707)n123:0.10853)n109:0.02354)n83:0.06806)n17:0.07899,((M_truncatula_renamed_MTR_7037240:0.38542,(M_truncatula_renamed_MTR_4035960:0.00017,M_truncatula_renamed_MTR_4018900:0.19807)n127:0.21438)n126:0.11812,(M_truncatula_renamed_MTR_4021850:0.34665,((M_truncatula_renamed_MTR_3050580:0.18963,M_truncatula_renamed_MTR_4049770:0.59903)n130:0.37334,(M_truncatula_renamed_MTR_5072320:0.53126,M_truncatula_renamed_MTR_8012905:0.56641)n131:0.22206)n129:0.21497)n128:0.1894)n125:0.16201)n16:0.05559,(M_truncatula_renamed_MTR_3462650:0.67432,(((((((M_truncatula_renamed_MTR_4088860:0.36786,M_truncatula_renamed_MTR_1040225:0.23646)n139:0.05829,(M_truncatula_renamed_MTR_0186s0100:0.07619,((((M_truncatula_renamed_MTR_4015970:1.89574,(M_truncatula_renamed_MTR_7081765:0.07723,(M_truncatula_renamed_MTR_4056980:0.04813,M_truncatula_renamed_MTR_1761s0010:0.87544)n146:1.21165)n145:0.0753)n144:0.10126,M_truncatula_renamed_MTR_8058405:0.72842)n143:0.08423,(M_truncatula_renamed_MTR_4113395:0.10465,M_truncatula_renamed_MTR_2079380:0.63923)n147:0.13968)n142:0.01567,((M_truncatula_renamed_MTR_3093740:0.23956,(M_truncatula_renamed_MTR_5095580:0.2305,M_truncatula_renamed_MTR_6011520:0.14752)n150:0.12863)n149:0.00014,(M_truncatula_renamed_MTR_1070305:0.31819,M_truncatula_renamed_MTR_1070315:0.00015)n151:0.62155)n148:0.03794)n141:0.03851)n140:0.02654)n138:0.05873,M_truncatula_renamed_MTR_1044185:0.33829)n137:0.02697,M_truncatula_renamed_MTR_2038700:0.34426)n136:0.09604,M_truncatula_renamed_MTR_7056730:0.54175)n135:0.05623,(M_truncatula_renamed_MTR_6015330:1.05371,M_truncatula_renamed_MTR_8015920:0.14738)n152:0.35861)n134:0.01039,M_truncatula_renamed_MTR_4052370:0.47582)n133:0.00694)n132:0.05059)n15:0.06377,((M_truncatula_renamed_MTR_7078993:1.19078,M_truncatula_renamed_MTR_1035380:1.38594)n154:0.46806,(M_truncatula_renamed_MTR_5007635:0.94706,(M_truncatula_renamed_MTR_8020830:0.00014,M_truncatula_renamed_MTR_5088630:0.18592)n156:0.24369)n155:0.22198)n153:0.10314)n14:0.13519,(((L_japonicus_renamed_Lj5g3v0670570.1:0.6282,(L_japonicus_renamed_Lj2g3v3137130.1:0.13632,L_japonicus_renamed_Lj3g3v1981300.1:0.24413)n160:0.30093)n159:0.04508,(M_truncatula_renamed_MTR_2033950:0.43587,((M_truncatula_renamed_MTR_2037070:0.75759,M_truncatula_renamed_MTR_3022015:0.7045)n163:0.18271,(M_truncatula_renamed_MTR_3078430:0.51601,(M_truncatula_renamed_MTR_7059490:0.4163,M_truncatula_renamed_MTR_2063847:0.200124)n165:0.0200124)n164:0.00200124)n162:0.000200124)n161:2.2236e-05)n158:0.06839,(((M_truncatula_renamed_MTR_1048730:0.00014,M_truncatula_renamed_MTR_4109970:0.51055)n168:0.47691,M_truncatula_renamed_MTR_7076460:0.54364)n167:0.17313,L_japonicus_renamed_Lj0g3v0123849.1:0.507348)n166:0.056372)n157:0.07444)n13:0.00011,(M_truncatula_renamed_MTR_2097510:0.7616,((L_japonicus_renamed_Lj1g3v1364490.1:0.94479,(L_japonicus_renamed_Lj2g3v1467670.1:0.36204,(L_japonicus_renamed_Lj0g3v0159869.1:0.00671,L_japonicus_renamed_Lj0g3v0184889.1:0.00016)n173:0.48085)n172:0.11711)n171:0.42556,L_japonicus_renamed_Lj3g3v0409490.1:1.12206)n170:0.124673)n169:0.34753)n12:0.01174)n11:0.07096,(((L_angustifolius_renamed_OIV90730:0.17395,L_angustifolius_renamed_OIV90729:0.03837)n176:0.97565,(L_japonicus_renamed_Lj1g3v3903080.1:1.11181,(M_truncatula_renamed_MTR_3064220:0.81456,((M_truncatula_renamed_MTR_8069675:0.87346,(M_truncatula_renamed_MTR_1033430:0.00015,M_truncatula_renamed_MTR_7021260:1.51303)n181:0.00013)n180:0.3446,M_truncatula_renamed_MTR_3434770:0.314361)n179:0.0314361)n178:0.0034929)n177:0.07226)n175:0.1022,((M_truncatula_renamed_MTR_5464420:0.56581,M_truncatula_renamed_MTR_2084255:0.45469)n183:0.13447,L_japonicus_renamed_Lj0g3v0341999.1:0.505737)n182:0.056193)n174:0.14131)n10:0.02572,(L_japonicus_renamed_Lj3g3v3525930.1:0.91617,((M_truncatula_renamed_MTR_1019090:0.28501,M_truncatula_renamed_MTR_0011s0270:0.87045)n186:0.20948,(((M_truncatula_renamed_MTR_1021470:0.82065,M_truncatula_renamed_MTR_3102340:0.74963)n189:0.16812,(M_truncatula_renamed_MTR_3030510:0.80237,M_truncatula_renamed_MTR_0045s0010:0.83168)n190:0.27365)n188:0.14502,((M_truncatula_renamed_MTR_1085670:1.03971,M_truncatula_renamed_MTR_1105520:0.66036)n192:0.52821,(M_truncatula_renamed_MTR_8017120:1.16197,((M_truncatula_renamed_MTR_2026630:0.74977,(M_truncatula_renamed_MTR_3103490:1.93265,M_truncatula_renamed_MTR_3466670:0.00014)n196:0.44996)n195:0.16707,(M_truncatula_renamed_MTR_1100385:0.98925,((((M_truncatula_renamed_MTR_2029410:0.30439,M_truncatula_renamed_MTR_2070470:0.38487)n201:0.52328,(M_truncatula_renamed_MTR_3052470:1.13864,(M_truncatula_renamed_MTR_7491200:0.94237,M_truncatula_renamed_MTR_7027065:0.78899)n203:0.62986)n202:0.00073)n200:0.1313,((M_truncatula_renamed_MTR_7083070:1.31878,M_truncatula_renamed_MTR_6017065:0.61557)n205:0.11111,M_truncatula_renamed_MTR_8037280:0.42674)n204:0.33983)n199:0.05611,(M_truncatula_renamed_MTR_2437490:0.223,M_truncatula_renamed_MTR_1052915:0.75456)n206:0.065277)n198:0.0065277)n197:0.00065277)n194:6.5277e-05)n193:6.5277e-06)n191:6.5277e-07)n187:6.5277e-08)n185:7.253e-09)n184:0.1075)n9:0.04152)n8:0.18441)n4:0.32528)n2:0.874325)n0;
```
