## Supplementary material for "Transcriptional responses to arbuscular mycorrhizal symbiosis development are conserved in the early divergent *Marchantia paleacea*": OG0000258_tree.txt

```
(((M_truncatula_renamed_MTR_2073660:0.94748,(P_dactylifera_renamed_XP_026665807.1:0.46086,A_trichopoda_renamed_ERN04751:0.41204)n3:0.39102)n2:0.25576,Oryza_sativa_renamed_LOC_Os01g35630.1:0.05078)n1:0.03626,(Oryza_sativa_renamed_LOC_Os09g06320.1:0.24239,((Oryza_sativa_renamed_LOC_Os01g32480.1:0.06344,Oryza_sativa_renamed_LOC_Os04g19430.1:0.18582)n6:0.061,((Oryza_sativa_renamed_LOC_Os07g20590.1:0.10253,Oryza_sativa_renamed_LOC_Os12g33630.1:0.22338)n8:0.25934,(((((Oryza_sativa_renamed_LOC_Os02g22170.1:0.08294,Oryza_sativa_renamed_LOC_Os01g31320.1:0.03986)n13:0.04357,Oryza_sativa_renamed_LOC_Os06g25280.1:0.13801)n12:0.08996,Oryza_sativa_renamed_LOC_Os04g17530.1:0.06108)n11:0.059,(Oryza_sativa_renamed_LOC_Os07g16500.1:0.10817,(Oryza_sativa_renamed_LOC_Os02g21800.1:0.05536,Oryza_sativa_renamed_LOC_Os06g51540.1:0.28107)n15:0.30867)n14:0.20825)n10:0.22073,(((((Oryza_sativa_renamed_LOC_Os01g32060.1:0.03975,Oryza_sativa_renamed_LOC_Os02g23830.1:0.12598)n20:0.06027,(Oryza_sativa_renamed_LOC_Os04g28750.1:0.17685,Oryza_sativa_renamed_LOC_Os06g28040.1:0.7159)n21:0.1359)n19:0.02032,Oryza_sativa_renamed_LOC_Os08g10850.1:0.15939)n18:0.09348,(((Oryza_sativa_renamed_LOC_Os10g16610.1:0.00014,Oryza_sativa_renamed_LOC_Os11g19280.1:0.66911)n24:0.32739,((Oryza_sativa_renamed_LOC_Os05g19640.1:0.55775,(Oryza_sativa_renamed_LOC_Os02g14620.1:0.00014,Oryza_sativa_renamed_LOC_Os07g25930.1:0.45219)n27:0.12556)n26:0.11063,(Oryza_sativa_renamed_LOC_Os10g04210.1:0.65604,Oryza_sativa_renamed_LOC_Os12g08950.1:0.03524)n28:0.34445)n25:0.12948)n23:0.04269,(Oryza_sativa_renamed_LOC_Os08g03080.1:0.11801,Oryza_sativa_renamed_LOC_Os11g41020.1:0.19844)n29:0.02915)n22:0.094)n17:0.01532,((Oryza_sativa_renamed_LOC_Os12g34410.1:0.11773,(Oryza_sativa_renamed_LOC_Os05g24440.1:0.09234,(Oryza_sativa_renamed_LOC_Os01g34960.1:0.06241,Oryza_sativa_renamed_LOC_Os05g23640.1:0.12963)n33:0.05166)n32:0.05477)n31:0.00983,((Oryza_sativa_renamed_LOC_Os07g15070.1:0.06166,(Oryza_sativa_renamed_LOC_Os05g25380.1:0.05914,Oryza_sativa_renamed_LOC_Os08g17240.1:0.09742)n36:0.01579)n35:0.00819,((Oryza_sativa_renamed_LOC_Os04g04470.1:0.0834,((Oryza_sativa_renamed_LOC_Os09g06280.1:0.03804,(Oryza_sativa_renamed_LOC_Os09g06450.1:0.18167,(Oryza_sativa_renamed_LOC_Os04g26730.1:0.06512,Oryza_sativa_renamed_LOC_Os02g14380.1:0.00016)n42:0.01285)n41:0.07055)n40:0.04408,Oryza_sativa_renamed_LOC_Os08g14510.1:0.0505)n39:0.02606)n38:0.01207,((Oryza_sativa_renamed_LOC_Os06g27470.1:0.00299,(Oryza_sativa_renamed_LOC_Os04g06540.1:0.43078,(Oryza_sativa_renamed_LOC_Os06g23730.1:0.18144,Oryza_sativa_renamed_LOC_Os07g25400.1:0.35166)n46:0.05537)n45:0.02389)n44:0.04434,((((A_trichopoda_renamed_ERM93431:0.41671,(P_dactylifera_renamed_XP_008780465.1:0.00014,(Oryza_sativa_renamed_LOC_Os11g14360.1:0.00014,Oryza_sativa_renamed_LOC_Os05g15740.1:0.098622)n52:0.010958)n51:0.23646)n50:0.55366,(L_angustifolius_renamed_OIV89116:0.91389,((Oryza_sativa_renamed_LOC_Os07g11720.1:0.32808,(Oryza_sativa_renamed_LOC_Os01g28360.1:0.38298,Oryza_sativa_renamed_LOC_Os10g24360.1:0.19723)n56:0.0148)n55:0.0458,(((Oryza_sativa_renamed_LOC_Os04g14500.1:0.22278,Oryza_sativa_renamed_LOC_Os08g10810.1:0.52735)n59:0.06366,(((Oryza_sativa_renamed_LOC_Os07g20400.1:0.10434,(Oryza_sativa_renamed_LOC_Os02g25200.1:0.11881,Oryza_sativa_renamed_LOC_Os04g18190.1:0.34079)n63:0.07043)n62:0.04786,((Oryza_sativa_renamed_LOC_Os08g21470.1:0.10698,(Oryza_sativa_renamed_LOC_Os11g22480.1:0.14038,Oryza_sativa_renamed_LOC_Os12g20120.1:0.12712)n66:0.05108)n65:0.1071,(Oryza_sativa_renamed_LOC_Os12g18970.1:0.0671,Oryza_sativa_renamed_LOC_Os01g31100.1:0.10859)n67:0.01913)n64:0.04409)n61:0.00177,(Oryza_sativa_renamed_LOC_Os04g16314.1:0.38673,Oryza_sativa_renamed_LOC_Os05g20600.1:0.09184)n68:0.03019)n60:0.11987)n58:0.15358,Oryza_sativa_renamed_LOC_Os04g11990.1:0.668142)n57:0.0668142)n54:0.0074238)n53:0.40972)n49:0.01883,(Oryza_sativa_renamed_LOC_Os01g31990.1:0.05193,(Oryza_sativa_renamed_LOC_Os12g19740.1:0.06378,Oryza_sativa_renamed_LOC_Os09g06650.1:0.24822)n70:0.04896)n69:0.01556)n48:0.00901,((((Oryza_sativa_renamed_LOC_Os10g22220.1:0.03029,Oryza_sativa_renamed_LOC_Os06g28580.1:0.25292)n74:0.03383,Oryza_sativa_renamed_LOC_Os04g15970.1:0.05018)n73:0.00615,((((Oryza_sativa_renamed_LOC_Os02g25340.1:0.06683,Oryza_sativa_renamed_LOC_Os04g13790.1:0.05883)n78:0.00795,((Oryza_sativa_renamed_LOC_Os12g19790.1:0.00015,Oryza_sativa_renamed_LOC_Os12g21970.1:0.00084)n80:0.07282,Oryza_sativa_renamed_LOC_Os06g35600.1:0.06312)n79:0.00594)n77:0.0029,(Oryza_sativa_renamed_LOC_Os07g16510.1:0.07982,((Oryza_sativa_renamed_LOC_Os01g31000.1:0.06601,Oryza_sativa_renamed_LOC_Os05g28250.1:0.07611)n83:0.01448,(Oryza_sativa_renamed_LOC_Os04g16890.1:0.0917,Oryza_sativa_renamed_LOC_Os04g16630.1:0.24539)n84:0.01891)n82:0.02171)n81:0.0207)n76:0.00564,((((Oryza_sativa_renamed_LOC_Os07g18000.1:0.11102,(((Oryza_sativa_renamed_LOC_Os03g35910.1:0.06223,Oryza_sativa_renamed_LOC_Os07g25920.1:0.09722)n91:0.02388,(((Oryza_sativa_renamed_LOC_Os07g10010.1:0.12776,Oryza_sativa_renamed_LOC_Os07g20750.1:0.07989)n94:0.02367,Oryza_sativa_renamed_LOC_Os08g26400.1:0.07504)n93:0.00675,(Oryza_sativa_renamed_LOC_Os01g29020.1:0.0661,Oryza_sativa_renamed_LOC_Os01g40770.1:0.04472)n95:0.01129)n92:0.00235)n90:0.002,Oryza_sativa_renamed_LOC_Os04g19060.1:0.06702)n89:0.00428)n88:0.00088,((Oryza_sativa_renamed_LOC_Os01g36320.1:0.04867,Oryza_sativa_renamed_LOC_Os12g08410.1:0.07016)n97:0.00916,(Oryza_sativa_renamed_LOC_Os05g08180.1:0.09834,((Oryza_sativa_renamed_LOC_Os12g33740.1:0.10513,(Oryza_sativa_renamed_LOC_Os12g33520.1:0.24634,(Oryza_sativa_renamed_LOC_Os10g13730.1:0.07277,Oryza_sativa_renamed_LOC_Os05g22500.1:0.05978)n102:0.00014)n101:0.00632)n100:0.00145,((((Oryza_sativa_renamed_LOC_Os02g24060.1:0.07348,Oryza_sativa_renamed_LOC_Os12g09954.1:0.07507)n106:0.02698,((Oryza_sativa_renamed_LOC_Os09g16480.1:0.12654,((Oryza_sativa_renamed_LOC_Os05g15730.1:0.1765,((Oryza_sativa_renamed_LOC_Os08g21820.1:0.1157,Oryza_sativa_renamed_LOC_Os10g03060.1:0.09093)n112:0.01371,Oryza_sativa_renamed_LOC_Os07g17830.1:0.15639)n111:0.022)n110:0.05665,(Oryza_sativa_renamed_LOC_Os10g11530.1:0.19647,((Oryza_sativa_renamed_LOC_Os08g28260.1:0.12657,(Oryza_sativa_renamed_LOC_Os09g06340.1:0.17159,Oryza_sativa_renamed_LOC_Os12g13260.1:0.10779)n116:0.02463)n115:0.09523,(Oryza_sativa_renamed_LOC_Os05g12550.1:0.29784,(Oryza_sativa_renamed_LOC_Os08g19040.1:0.06202,Oryza_sativa_renamed_LOC_Os12g24340.1:0.17946)n118:0.02816)n117:0.10456)n114:0.11255)n113:0.00703)n109:0.01227)n108:0.00011,(Oryza_sativa_renamed_LOC_Os05g24420.1:0.04381,(Oryza_sativa_renamed_LOC_Os04g18470.1:0.23936,Oryza_sativa_renamed_LOC_Os08g22130.1:0.11432)n120:0.22229)n119:0.14097)n107:0.00538)n105:0.01217,(Oryza_sativa_renamed_LOC_Os02g23860.1:0.15394,Oryza_sativa_renamed_LOC_Os07g21980.1:0.15716)n121:0.00014)n104:0.00254,Oryza_sativa_renamed_LOC_Os08g19080.1:0.08844)n103:0.01505)n99:0.00244)n98:0.01264)n96:0.00356)n87:0.0083,Oryza_sativa_renamed_LOC_Os08g21390.1:0.06449)n86:0.00297,((Oryza_sativa_renamed_LOC_Os08g14520.1:0.05165,((((Oryza_sativa_renamed_LOC_Os03g32810.1:0.06376,(Oryza_sativa_renamed_LOC_Os09g06290.1:0.05448,(Oryza_sativa_renamed_LOC_Os04g18310.1:0.22518,((Oryza_sativa_renamed_LOC_Os12g30850.1:0.11514,Oryza_sativa_renamed_LOC_Os10g17724.1:0.17287)n131:0.00714,Oryza_sativa_renamed_LOC_Os05g24410.1:0.10981)n130:0.03586)n129:0.02153)n128:0.02337)n127:0.04547,Oryza_sativa_renamed_LOC_Os10g15190.1:0.12047)n126:0.00183,(Oryza_sativa_renamed_LOC_Os01g32000.1:0.29281,Oryza_sativa_renamed_ChrUn.fgenesh.mRNA.3:0.02963)n132:0.04193)n125:0.00874,Oryza_sativa_renamed_LOC_Os09g04130.1:0.1856)n124:0.00015)n123:0.02389,((Oryza_sativa_renamed_LOC_Os09g06370.1:0.07066,(Oryza_sativa_renamed_LOC_Os03g34102.1:0.05364,Oryza_sativa_renamed_LOC_Os12g24920.1:0.11089)n135:0.00607)n134:0.01205,(((Oryza_sativa_renamed_LOC_Os05g27170.1:0.07301,Oryza_sativa_renamed_LOC_Os10g14930.1:0.08777)n138:0.0185,(Oryza_sativa_renamed_LOC_Os11g26440.1:0.10344,((Oryza_sativa_renamed_LOC_Os09g26090.1:0.15374,(Oryza_sativa_renamed_LOC_Os10g11740.1:0.07123,(Oryza_sativa_renamed_LOC_Os08g21930.1:0.08137,Oryza_sativa_renamed_LOC_Os08g22016.1:0.00015)n143:0.20661)n142:0.03364)n141:0.02855,((Oryza_sativa_renamed_LOC_Os09g05120.1:0.14107,Oryza_sativa_renamed_LOC_Os08g14744.1:0.11214)n145:0.09798,Oryza_sativa_renamed_LOC_Os12g29440.1:0.22028)n144:0.06597)n140:0.04744)n139:0.06475)n137:0.02754,(Oryza_sativa_renamed_LOC_Os04g07560.1:0.07221,(Oryza_sativa_renamed_LOC_Os03g35480.1:0.07187,Oryza_sativa_renamed_LOC_Os05g20920.1:0.05962)n147:0.0033)n146:0.0051)n136:0.00325)n133:0.01454)n122:0.00309)n85:0.00378)n75:0.0033)n72:0.00638,(((Oryza_sativa_renamed_LOC_Os12g33490.1:0.07421,((Oryza_sativa_renamed_LOC_Os01g27900.1:0.06246,Oryza_sativa_renamed_LOC_Os05g22530.1:0.0513)n152:0.00562,((Oryza_sativa_renamed_LOC_Os11g22610.1:0.07544,(Oryza_sativa_renamed_LOC_Os02g28400.1:0.00229,Oryza_sativa_renamed_LOC_Os11g23950.1:0.0001)n155:0.1144)n154:0.02406,Oryza_sativa_renamed_LOC_Os08g10890.1:0.09386)n153:0.00349)n151:0.00015)n150:0.00215,(((Oryza_sativa_renamed_LOC_Os04g07550.1:0.07999,Oryza_sativa_renamed_LOC_Os06g28070.1:0.11419)n158:0.02032,Oryza_sativa_renamed_LOC_Os08g22910.1:0.07159)n157:0.00464,(Oryza_sativa_renamed_LOC_Os11g26480.1:0.22309,(Oryza_sativa_renamed_LOC_Os11g17780.1:0.09389,Oryza_sativa_renamed_LOC_Os11g09950.1:0.06611)n160:0.00015)n159:0.01923)n156:0.0005)n149:0.00422,((Oryza_sativa_renamed_LOC_Os11g23940.1:0.07671,(Oryza_sativa_renamed_LOC_Os11g11800.1:0.05006,Oryza_sativa_renamed_LOC_Os11g22950.1:0.18465)n163:0.01705)n162:0.00613,(((((Oryza_sativa_renamed_LOC_Os04g07800.1:0.02767,Oryza_sativa_renamed_LOC_Os06g25170.1:0.09819)n168:0.00973,Oryza_sativa_renamed_LOC_Os06g28080.1:0.10459)n167:0.02359,Oryza_sativa_renamed_LOC_Os02g14390.1:0.0853)n166:0.00258,((Oryza_sativa_renamed_LOC_Os02g22180.1:0.06471,Oryza_sativa_renamed_LOC_Os06g16100.1:0.05033)n170:0.05149,(Oryza_sativa_renamed_LOC_Os09g06410.1:0.15871,(Oryza_sativa_renamed_LOC_Os06g28850.1:0.07442,Oryza_sativa_renamed_LOC_Os01g29050.1:0.15262)n172:0.01502)n171:0.02853)n169:0.01623)n165:0.02166,((Oryza_sativa_renamed_LOC_Os08g30400.1:0.06184,Oryza_sativa_renamed_LOC_Os02g24230.1:0.05936)n174:0.00147,((Oryza_sativa_renamed_LOC_Os11g26000.1:0.05965,(Oryza_sativa_renamed_LOC_Os05g21190.1:0.07429,Oryza_sativa_renamed_LOC_Os08g21680.1:0.09386)n177:0.00559)n176:0.00435,((((Oryza_sativa_renamed_LOC_Os09g01006.1:0.0921,(Oryza_sativa_renamed_LOC_Os04g07430.1:0.12544,Oryza_sativa_renamed_LOC_Os06g28450.1:0.14171)n182:0.04414)n181:0.0405,(((Oryza_sativa_renamed_LOC_Os02g29780.1:0.14102,Oryza_sativa_renamed_LOC_Os06g27450.1:0.09022)n185:0.23355,((Oryza_sativa_renamed_LOC_Os05g20640.1:0.02225,(Oryza_sativa_renamed_LOC_Os04g10090.1:0.03671,Oryza_sativa_renamed_LOC_Os05g18170.1:0.29189)n188:0.02653)n187:0.03,(Oryza_sativa_renamed_LOC_Os04g19020.1:0.2657,Oryza_sativa_renamed_LOC_Os04g07810.1:0.10545)n189:0.0119)n186:0.01881)n184:0.11871,(Oryza_sativa_renamed_LOC_Os02g25220.1:0.02124,Oryza_sativa_renamed_LOC_Os11g23980.1:0.01732)n190:0.43874)n183:0.00362)n180:0.00096,(((Oryza_sativa_renamed_LOC_Os04g15930.1:0.25661,Oryza_sativa_renamed_LOC_Os02g23850.1:0.12616)n193:0.02646,Oryza_sativa_renamed_LOC_Os09g16370.1:0.07896)n192:0.00267,((((Oryza_sativa_renamed_LOC_Os12g19450.1:0.07572,Oryza_sativa_renamed_LOC_Os05g21090.1:0.18867)n197:0.00762,Oryza_sativa_renamed_LOC_Os01g35620.1:0.13303)n196:0.03019,(Oryza_sativa_renamed_LOC_Os04g21450.1:0.02769,Oryza_sativa_renamed_LOC_Os05g18140.1:0.15304)n198:0.27789)n195:0.02137,(Oryza_sativa_renamed_LOC_Os07g22970.1:0.09441,Oryza_sativa_renamed_LOC_Os10g23870.1:0.10977)n199:0.02051)n194:0.05355)n191:0.0085)n179:0.0001,(Oryza_sativa_renamed_LOC_Os03g38100.1:0.05682,((Oryza_sativa_renamed_LOC_Os05g20730.1:0.07769,Oryza_sativa_renamed_LOC_Os06g27700.1:0.08907)n202:0.00299,((Oryza_sativa_renamed_LOC_Os02g24690.1:0.00014,Oryza_sativa_renamed_LOC_Os10g09650.1:0.28323)n204:0.06814,(Oryza_sativa_renamed_LOC_Os06g25210.1:0.11383,(Oryza_sativa_renamed_LOC_Os11g11840.1:0.07251,Oryza_sativa_renamed_LOC_Os11g15140.1:0.07335)n206:0.00469)n205:0.01715)n203:0.00045)n201:0.00708)n200:0.00598)n178:0.00465)n175:0.00055)n173:0.00155)n164:0.00499)n161:0.00117)n148:0.00289)n71:0.00286)n47:0.01109)n43:0.02734)n37:0.01028)n34:0.00862)n30:0.02351)n16:0.00764)n9:0.06974)n7:0.07096)n5:0.01061)n4:0.03626)n0;
```
