## Supplementary material for "Transcriptional responses to arbuscular mycorrhizal symbiosis development are conserved in the early divergent *Marchantia paleacea*": OG0000259_tree.txt

```
(((Z_mays_renamed_A0A1D6JRD3:5.99296,C_braunii_renamed_GBG86225:0.77543)n2:0.1342,((L_angustifolius_renamed_OIW06173:2.09085,(S_muscicola_renamed_SM000719S21280:0.00603,(S_muscicola_renamed_SM000062S19889:0.04839,S_muscicola_renamed_SM001870S03916:0.03431)n6:0.04702)n5:1.09281)n4:0.04196,(C_braunii_renamed_GBG83412:0.81136,C_braunii_renamed_GBG73760:1.03602)n7:0.304542)n3:0.033838)n1:0.10853,((((((A_filiculoides_renamed_Azfi_s0075.g037684:0.55701,A_filiculoides_renamed_Azfi_s0250.g060237:0.70616)n13:0.14043,(A_filiculoides_renamed_Azfi_s0045.g029770:0.63131,A_filiculoides_renamed_Azfi_s0188.g056819:0.69161)n14:0.10385)n12:0.20014,((A_filiculoides_renamed_Azfi_s0083.g038815:0.00014,A_filiculoides_renamed_Azfi_s0173.g055885:0.00014)n16:0.82771,A_filiculoides_renamed_Azfi_s0074.g037381:0.64488)n15:0.12895)n11:0.16626,((P_abies_renamed_MA_68307g0010:0.55665,(P_abies_renamed_MA_122748g0010:0.17893,P_abies_renamed_MA_67538g0010:0.71533)n19:0.18734)n18:0.12186,(((((((Oryza_sativa_renamed_LOC_Os03g07470.1:0.17249,Z_mays_renamed_C4J1U6:0.09671)n26:0.3574,(Oryza_sativa_renamed_LOC_Os04g54860.1:0.11599,(Z_mays_renamed_K7UF67:0.6443,(Z_mays_renamed_B4FZH4:0.02861,Z_mays_renamed_K7UMD7:0.12662)n29:0.113031)n28:0.012559)n27:0.20688)n25:0.08481,((Oryza_sativa_renamed_LOC_Os06g12190.1:0.26781,(Z_mays_renamed_A0A1D6LVP0:0.11096,Z_mays_renamed_A0A1D6NRT9:0.14342)n32:0.20922)n31:0.08366,(Oryza_sativa_renamed_LOC_Os02g51370.1:0.18206,(Z_mays_renamed_B7ZXZ1:0.11936,Z_mays_renamed_C0PHS9:0.054162)n34:0.006018)n33:0.06649)n30:0.34395)n24:0.10726,P_dactylifera_renamed_XP_008804469.1:0.21807)n23:0.13891,(B_vulgaris_renamed_KMS95313:0.3801,((A_thaliana_renamed_AT5G39865.1:0.25215,A_thaliana_renamed_AT3G28850.1:0.1577)n37:0.22782,((L_angustifolius_renamed_OIW01836:0.2935,(L_japonicus_renamed_Lj0g3v0266939.1:0.16534,M_truncatula_renamed_MTR_7010090:0.16581)n40:0.0198)n39:0.06254,((L_japonicus_renamed_Lj2g3v1035900.1:0.00014,L_japonicus_renamed_Lj2g3v1035910.1:0.00016)n42:0.31164,(L_angustifolius_renamed_OIW06711:0.20928,(L_angustifolius_renamed_OIW12443:0.14605,L_angustifolius_renamed_OIV90282:0.0936)n44:0.02521)n43:0.08527)n41:0.15597)n38:0.11704)n36:0.03317)n35:0.26594)n22:0.15064,A_trichopoda_renamed_ERM94397:0.50864)n21:0.1579,((((P_dactylifera_renamed_XP_008810037.1:0.09352,P_dactylifera_renamed_XP_008813429.1:0.06888)n48:0.07249,((Oryza_sativa_renamed_LOC_Os07g46570.1:0.08651,Z_mays_renamed_A0A1D6IM75:0.13476)n50:0.07424,(Oryza_sativa_renamed_LOC_Os03g24030.1:0.12584,Z_mays_renamed_A0A1D6K3E7:0.14356)n51:0.06668)n49:0.247)n47:0.43065,(A_trichopoda_renamed_ERN16220:0.58,((((M_truncatula_renamed_MTR_8038440:0.22563,((L_angustifolius_renamed_OIW08085:0.09606,L_angustifolius_renamed_OIV99112:0.08843)n58:0.10983,(L_japonicus_renamed_Lj0g3v0062809.1:0.01085,L_japonicus_renamed_Lj3g3v3752320.1:0.19766)n59:0.11087)n57:0.05233)n56:0.09087,((L_angustifolius_renamed_OIW16902:0.19703,L_angustifolius_renamed_OIV89428:0.09858)n61:0.13927,(M_truncatula_renamed_MTR_3017490:0.24798,(L_japonicus_renamed_Lj0g3v0124139.1:0.00014,L_japonicus_renamed_Lj0g3v0124149.1:0.03144)n63:0.07514)n62:0.09018)n60:0.12305)n55:0.06881,(A_thaliana_renamed_AT5G13810.1:0.28761,B_vulgaris_renamed_KMT17089:0.46511)n64:0.05803)n54:0.3637,(((A_thaliana_renamed_AT3G57070.1:0.21029,A_thaliana_renamed_AT2G41330.1:0.1897)n67:0.36954,(L_japonicus_renamed_Lj1g3v4160170.1:0.11682,(L_angustifolius_renamed_OIW03186:0.14345,(M_truncatula_renamed_MTR_1051180:0.24274,M_truncatula_renamed_MTR_7090230:0.119169)n70:0.013241)n69:0.03334)n68:0.13928)n66:0.05073,B_vulgaris_renamed_KMT15155:0.348633)n65:0.038737)n53:0.10149)n52:0.10021)n46:0.16525,(((((A_thaliana_renamed_AT5G58530.1:0.34554,B_vulgaris_renamed_KMT05408:0.56953)n75:0.14076,((L_angustifolius_renamed_OIW02588:0.08161,(L_angustifolius_renamed_OIW16494:0.10892,L_angustifolius_renamed_OIW04382:0.09719)n78:0.01651)n77:0.10606,(L_japonicus_renamed_Lj2g3v2314910.1:0.16732,M_truncatula_renamed_MTR_5072400:0.29361)n79:0.07154)n76:0.11546)n74:0.0867,(L_japonicus_renamed_Lj0g3v0339189.1:0.14652,M_truncatula_renamed_MTR_3465550:0.1843)n80:0.18459)n73:0.11367,(B_vulgaris_renamed_KMS99336:0.74276,(L_japonicus_renamed_Lj2g3v2794530.1:0.14083,(L_angustifolius_renamed_OIV97432:0.40819,(M_truncatula_renamed_MTR_5083110:0.18695,M_truncatula_renamed_MTR_3071510:0.353808)n84:0.039312)n83:0.16239)n82:0.26223)n81:0.07311)n72:0.10364,((A_trichopoda_renamed_ERN08977:0.80856,((Oryza_sativa_renamed_LOC_Os05g28530.1:0.10765,(Z_mays_renamed_A0A1D6M2R8:0.08733,Z_mays_renamed_K7V487:0.06471)n89:0.1183)n88:0.42652,(((Z_mays_renamed_A0A1D6N7Y8:0.06856,Z_mays_renamed_A0A1D6G8Z3:0.07566)n92:0.05868,(Oryza_sativa_renamed_LOC_Os01g61350.1:0.0006,(Oryza_sativa_renamed_LOC_Os10g20310.1:0,Oryza_sativa_renamed_LOC_Os10g20310.3:0,Oryza_sativa_renamed_LOC_Os10g20310.2:0)n94:0.20163)n93:0.04657)n91:0.14435,((Z_mays_renamed_A0A1D6M6D4:0.22959,Z_mays_renamed_B6SN10:0.16871)n96:0.07749,(Oryza_sativa_renamed_LOC_Os08g44070.1:0.42614,Oryza_sativa_renamed_LOC_Os05g39450.1:0.08201)n97:0.15077)n95:0.08985)n90:0.22287)n87:0.14413)n86:0.05923,((P_dactylifera_renamed_XP_008789161.1:0.21813,P_dactylifera_renamed_XP_017699094.1:0.11846)n99:0.18159,(P_dactylifera_renamed_XP_008804950.1:0.11903,P_dactylifera_renamed_XP_008811684.1:0.14195)n100:0.15228)n98:0.01692)n85:0.09604)n71:0.39082)n45:0.16818)n20:0.08721)n17:0.1184)n10:0.05919,((S_moellendorffii_renamed_EFJ06559:0.00503,S_moellendorffii_renamed_EFJ31359:0.0146)n102:0.61629,((S_moellendorffii_renamed_EFJ19474:0,S_moellendorffii_renamed_EFJ21028:0)n104:0.26149,(S_moellendorffii_renamed_EFJ17160:0.00457,S_moellendorffii_renamed_EFJ31188:0.00014)n105:0.61053)n103:0.11486)n101:0.1007)n9:0.05115,((S_moellendorffii_renamed_EFJ16797:0.00699,S_moellendorffii_renamed_EFJ05510:0.00014)n107:0.48038,(((S_moellendorffii_renamed_EFJ09447:0.00014,S_moellendorffii_renamed_EFJ34575:0.00521)n110:0.43705,((((P_neesiana_scaffold-JHFI-2112797-Pellia_neesiana:0.12222,(M_paleacea_Rhiz_final_MPA12045.1.p1:0.029,M_polymorpha_renamed_Mapoly0036s0005.1:0.08255)n115:0.29092)n114:0.39016,((P_neesiana_scaffold-JHFI-2113968-Pellia_neesiana:0.05529,P_pinnata_scaffold-UUHD-2150593-Porella_pinnata:0.08596)n117:0.1074,((M_polymorpha_renamed_Mapoly0022s0043.1:0.00336,(M_paleacea_Rhiz_final_MPA6007.1.p1:0.00014,M_paleacea_Rhiz_final_MPA6008.1.p1:0.00014)n120:0.0308)n119:0.23715,P_pinnata_scaffold-UUHD-2146981-Porella_pinnata:0.284661)n118:0.031629)n116:0.09915)n113:0.0793,((P_patens_renamed_P36_8580V3.1:0.60458,T_lepidozioides_scaffold-SKQD-2077030-Takakia_lepidozioides:0.13697)n122:0.14678,(T_lepidozioides_scaffold-SKQD-2079745-Takakia_lepidozioides:0.35847,(((P_patens_renamed_P34_25820V3.4:0,P_patens_renamed_P34_25820V3.3:0,P_patens_renamed_P34_25820V3.2:0,P_patens_renamed_P34_25820V3.1:0)n126:0.11447,(P_patens_renamed_P326_4070V3.3:0,P_patens_renamed_P326_4070V3.2:0,P_patens_renamed_P326_4070V3.1:0,P_patens_renamed_P326_4070V3.4:0)n127:0.15771)n125:0.08514,((P_patens_renamed_P316_11930V3.1:0,P_patens_renamed_P316_11930V3.2:0)n129:0.28487,((P_patens_renamed_P310_12910V3.2:0,P_patens_renamed_P310_12910V3.1:0)n131:0.0433,P_patens_renamed_P35_15250V3.1:0.85426)n130:0.18227)n128:0.03435)n124:0.25108)n123:0.229077)n121:0.025453)n112:0.05877,A_agrestis_renamed_Aagr.utg000003l.687.1:0.52716)n111:0.05992)n109:0.15126,((S_moellendorffii_renamed_EFJ28671:0.023,S_moellendorffii_renamed_EFJ20606:0.01397)n133:0.57107,((((A_trichopoda_renamed_ERN16537:0.43311,(((Oryza_sativa_renamed_LOC_Os04g33680.1:0.09697,Z_mays_renamed_B4FIW4:0.03984)n140:0.44712,(P_dactylifera_renamed_XP_008787707.1:0.12448,P_dactylifera_renamed_XP_008784233.1:0.0786)n141:0.2079)n139:0.13492,(B_vulgaris_renamed_KMT06779:0.33246,(A_thaliana_renamed_AT5G03870.1:0.50497,((L_angustifolius_renamed_OIW21405:0.09461,L_angustifolius_renamed_OIV92214:0.10856)n145:0.1209,(L_japonicus_renamed_Lj1g3v4717360.1:0.09195,M_truncatula_renamed_MTR_7104720:0.18826)n146:0.0768)n144:0.12391)n143:0.08911)n142:0.07953)n138:0.12982)n137:0.15687,(A_trichopoda_renamed_ERN02322:0.4866,(((A_thaliana_renamed_AT1G32760.1:0.32976,A_thaliana_renamed_AT4G10630.1:0.16397)n150:0.11645,(B_vulgaris_renamed_KMT12489:0.38019,((L_angustifolius_renamed_OIW10118:0,L_angustifolius_renamed_OIW10119:0)n153:0.18136,((L_japonicus_renamed_Lj2g3v0690100.1:0,L_japonicus_renamed_Lj4g3v3114590.1:0)n155:0.22442,M_truncatula_renamed_MTR_8106900:0.13882)n154:0.06015)n152:0.09963)n151:0.07094)n149:0.23723,((P_dactylifera_renamed_XP_017696031.1:0.11238,P_dactylifera_renamed_XP_026657106.1:0.10047)n157:0.21298,(Oryza_sativa_renamed_LOC_Os02g01200.1:0.33218,Z_mays_renamed_K7UCP1:0.16188)n158:0.2959)n156:0.13962)n148:0.16292)n147:0.09239)n136:0.1323,((A_filiculoides_renamed_Azfi_s0430.g069332:0.42902,(A_filiculoides_renamed_Azfi_s0003.g007554:0.24342,A_filiculoides_renamed_Azfi_s0100.g044278:0.45685)n161:0.23332)n160:0.27026,(L_angustifolius_renamed_OIW01739:0.45221,(P_abies_renamed_MA_48594g0010:0.71872,(P_abies_renamed_MA_111367g0010:0.2133,P_abies_renamed_MA_209376g0010:0.000135)n164:1.35e-05)n163:1.5e-06)n162:0.47165)n159:0.03721)n135:0.04521,((A_agrestis_renamed_Aagr.utg000003l.701.1:0.85277,((A_trichopoda_renamed_ERN14079:0.42658,((A_thaliana_renamed_AT1G64500.1:0.5063,(L_angustifolius_renamed_OIW09907:0.22353,(L_japonicus_renamed_Lj4g3v3014260.1:0.19476,M_truncatula_renamed_MTR_8099665:0.18461)n172:0.07056)n171:0.18488)n170:0.13421,(P_dactylifera_renamed_XP_026658562.1:0.17354,(Oryza_sativa_renamed_LOC_Os01g13480.1:0.14447,Z_mays_renamed_A0A1D6MEW4:0.22328)n174:0.23786)n173:0.20691)n169:0.15108)n168:0.38961,((A_filiculoides_renamed_Azfi_s0133.g049343:0.66569,B_vulgaris_renamed_KMS97149:1.99366)n176:0.23227,((A_filiculoides_renamed_Azfi_s0090.g042605:0.00014,A_filiculoides_renamed_Azfi_s0230.g059138:0.00197)n178:0.58362,((((Oryza_sativa_renamed_LOC_Os03g44650.1:0.07786,(Z_mays_renamed_A0A1D6GLD9:0.07749,Z_mays_renamed_A0A1D6KWX5:0.10998)n183:0.17663)n182:0.46461,(Oryza_sativa_renamed_LOC_Os07g06600.1:0.14748,(Z_mays_renamed_A0A1D6HSL5:0.15984,(Z_mays_renamed_A0A1D6F9H0:0.00014,Z_mays_renamed_A0A1D6GDU0:0.28329)n186:0.15257)n185:0.2642)n184:0.476)n181:0.30992,(P_dactylifera_renamed_XP_008801678.1:0.37463,(((A_thaliana_renamed_AT5G06470.1:0.16481,(A_thaliana_renamed_AT3G11773.1:0.06876,A_thaliana_renamed_AT3G11773.2:0.03076)n191:0.36752)n190:0.61857,(B_vulgaris_renamed_KMT11555:0.48174,((L_japonicus_renamed_Lj1g3v4752760.1:0,L_japonicus_renamed_Lj5g3v0842420.1:0)n194:0.14385,(M_truncatula_renamed_MTR_7106500:0.3338,(L_angustifolius_renamed_OIW05176:0.12656,L_angustifolius_renamed_OIV92276:0.14516)n196:0.13785)n195:0.05834)n193:0.42698)n192:0.18603)n189:0.15884,(A_thaliana_renamed_AT5G01420.1:0.79259,(B_vulgaris_renamed_KMS98419:0.45106,(L_angustifolius_renamed_OIV90616:0.18618,(M_truncatula_renamed_MTR_1090400:0.22002,L_japonicus_renamed_Lj5g3v1697660.1:0.18265)n200:0.04617)n199:0.2388)n198:0.07405)n197:0.087714)n188:0.009746)n187:0.07052)n180:0.16223,A_trichopoda_renamed_ERM93674:0.65407)n179:0.185454)n177:0.020606)n175:0.026991)n167:0.002999)n166:0.03138,P_abies_renamed_MA_2154g0010:0.55072)n165:0.09339)n134:0.08851)n132:0.04311)n108:0.04051)n106:0.04205)n8:0.10853)n0;
```
