## Supplementary material for "Transcriptional responses to arbuscular mycorrhizal symbiosis development are conserved in the early divergent *Marchantia paleacea*": OG0000260_tree.txt

```
((((A_agrestis_renamed_Aagr.utg000083l.81.1:0.23935,(A_agrestis_renamed_Aagr.utg000083l.72.1:0.05954,A_agrestis_renamed_Aagr.utg000083l.75.1:0.0844)n4:0.02672)n3:0.08131,(A_agrestis_renamed_Aagr.utg000035l.15.1:0.00013,(A_agrestis_renamed_Aagr.utg000032l.51.1:0.30715,(A_agrestis_renamed_Aagr.utg000028l.11.1:0.00015,A_agrestis_renamed_Aagr.utg000032l.66.1:0.0099)n7:0.60251)n6:0.07206)n5:0.22125)n2:0.42524,((A_agrestis_renamed_Aagr.utg000083l.80.3:0.00015,(A_agrestis_renamed_Aagr.utg000083l.80.1:0.00014,A_agrestis_renamed_Aagr.utg000083l.80.2:0.00797)n10:0.0558)n9:0.20223,(A_agrestis_renamed_Aagr.utg000083l.84.1:0.00102,(A_agrestis_renamed_Aagr.utg000083l.84.3:0.00014,A_agrestis_renamed_Aagr.utg000083l.84.2:0.00613)n12:0.08297)n11:0.09939)n8:0.19241)n1:0.061405,(((S_moellendorffii_renamed_EFJ38568:0.00015,S_moellendorffii_renamed_EFJ31581:0.01159)n15:0.52304,((S_moellendorffii_renamed_EFJ24400:0.00014,S_moellendorffii_renamed_EFJ35662:0.0059)n17:0.25891,(S_moellendorffii_renamed_EFJ33040:0.01451,S_moellendorffii_renamed_EFJ35872:0.0014)n18:0.28179)n16:0.09386)n14:0.10014,(((((P_abies_renamed_MA_31349g0010:0.34337,P_abies_renamed_MA_70477g0010:0.28978)n23:0.08804,(A_filiculoides_renamed_Azfi_s0084.g039040:0.56194,(A_filiculoides_renamed_Azfi_s0129.g048961:0.39424,(A_filiculoides_renamed_Azfi_s0014.g013576:0.22704,A_filiculoides_renamed_Azfi_s0014.g013580:0.14682)n26:0.1489)n25:0.131625)n24:0.014625)n22:0.06335,(((A_trichopoda_renamed_ERN16575:0.15682,(A_trichopoda_renamed_ERN00924:0.07386,(A_trichopoda_renamed_ERN08816:0.013,A_trichopoda_renamed_ERN04071:0.00016)n31:0.0577)n30:0.03139)n29:0.32071,((((Oryza_sativa_renamed_LOC_Os12g08780.1:0.21841,Z_mays_renamed_K7TFF5:0.25986)n35:0.07533,(((Z_mays_renamed_A0A1D6PS54:0.00643,Z_mays_renamed_A0A1D6PS55:0.48174)n38:0.00013,Z_mays_renamed_A0A1X7YIW8:0.00668)n37:0.27398,(Oryza_sativa_renamed_LOC_Os02g17230.1:0.11017,(Oryza_sativa_renamed_LOC_Os11g10140.1:0.07416,Oryza_sativa_renamed_LOC_Os11g10170.1:0.05542)n40:0.03923)n39:0.17635)n36:0.08976)n34:0.115,(P_dactylifera_renamed_XP_008795319.1:0.2557,((P_dactylifera_renamed_XP_008779716.1:0.0091,(P_dactylifera_renamed_XP_008795317.1:0.00015,(P_dactylifera_renamed_XP_008795318.1:0,P_dactylifera_renamed_XP_008777227.1:0)n45:0.00923)n44:0.01302)n43:0.1663,(P_dactylifera_renamed_XP_008798731.1:0.01742,P_dactylifera_renamed_XP_008780640.2:0.00717)n46:0.26286)n42:0.1018)n41:0.0816)n33:0.05528,((A_thaliana_renamed_AT1G21430.1:0.36623,(L_japonicus_renamed_Lj0g3v0162379.1:0.21569,(M_truncatula_renamed_MTR_4051642:0.12578,(M_truncatula_renamed_MTR_3088945:0.00842,(M_truncatula_renamed_MTR_3088955:0.02132,M_truncatula_renamed_MTR_3088925:0.00014)n52:0.00221)n51:0.07957)n50:0.1143)n49:0.20708)n48:0.0919,((L_angustifolius_renamed_OIW21204:0.13777,((M_truncatula_renamed_MTR_8432640:0.07583,(M_truncatula_renamed_MTR_3096030:0.09367,M_truncatula_renamed_MTR_5033260:0.0714)n57:0.02319)n56:0.08184,(L_japonicus_renamed_Lj3g3v3189630.1:0.00014,L_japonicus_renamed_Lj3g3v3189640.1:0.04351)n58:0.16497)n55:0.06391)n54:0.22399,((B_vulgaris_renamed_KMT18218:0.01825,B_vulgaris_renamed_KMT18217:0.00015)n60:0.32982,A_thaliana_renamed_AT1G48910.1:0.36785)n59:0.04909)n53:0.094176)n47:0.010464)n32:0.06145)n28:0.06346,((P_dactylifera_renamed_XP_008812300.1:0.23883,((Oryza_sativa_renamed_LOC_Os01g16714.1:0.06071,Oryza_sativa_renamed_LOC_Os01g16750.1:0.10597)n64:0.06847,(Z_mays_renamed_A0A1D6PC86:0.23156,Z_mays_renamed_B6SKY5:0.00182)n65:0.14668)n63:0.33631)n62:0.22877,(B_vulgaris_renamed_KMT05820:0.27041,((L_angustifolius_renamed_OIW13349:0.0989,(L_japonicus_renamed_Lj1g3v4764680.2:0.14658,(M_truncatula_renamed_MTR_7107690:0.03465,M_truncatula_renamed_MTR_1041605:0.52138)n70:0.07269)n69:0.02634)n68:0.08105,((L_angustifolius_renamed_OIW17409:0.14333,M_truncatula_renamed_MTR_7107710:0.07022)n72:0.03403,(L_japonicus_renamed_Lj1g3v4764680.3:0.0569,L_japonicus_renamed_Lj1g3v4764550.1:0.1892)n73:0.02985)n71:0.18418)n67:0.05818)n66:0.177687)n61:0.019743)n27:0.24886)n21:0.0785,((A_filiculoides_renamed_Azfi_s0087.g042257:0.45031,P_abies_renamed_MA_46423g0010:0.42505)n75:0.23938,(A_filiculoides_renamed_Azfi_s0487.g073448:0.52334,(((P_abies_renamed_MA_218308g0010:0.04362,P_abies_renamed_MA_5857317g0010:0.45533)n79:0.1918,(P_abies_renamed_MA_215174g0010:0.2547,P_abies_renamed_MA_58284g0010:0.26129)n80:0.03316)n78:0.07804,((((A_trichopoda_renamed_ERN00493:0.29601,((Z_mays_renamed_B4FCS8:0.15175,(Oryza_sativa_renamed_LOC_Os05g45240.1:0.23111,Oryza_sativa_renamed_LOC_Os01g53200.1:0.032571)n87:0.003619)n86:0.0451,((P_dactylifera_renamed_XP_008781679.1:0.04,P_dactylifera_renamed_XP_008795039.1:0.05249)n89:0.0657,((P_dactylifera_renamed_XP_008810038.1:0.00016,P_dactylifera_renamed_XP_026666010.1:0.00201)n91:0.12743,(P_dactylifera_renamed_XP_026661133.1:0.00016,P_dactylifera_renamed_XP_008792406.2:0.00204)n92:0.06313)n90:0.055161)n88:0.006129)n85:0.08064)n84:0.01767,((((A_thaliana_renamed_AT5G25620.2:0.00016,A_thaliana_renamed_AT5G25620.1:0.0059)n96:0.27821,((L_angustifolius_renamed_OIW14601:0.02611,L_angustifolius_renamed_OIV96549:0.049)n98:0.06854,(L_japonicus_renamed_Lj1g3v2036560.1:0.07373,(M_truncatula_renamed_MTR_1008380:0.12642,M_truncatula_renamed_MTR_3109520:0.097884)n100:0.010876)n99:0.02762)n97:0.03192)n95:0.03362,B_vulgaris_renamed_KMT18145:0.21134)n94:0.03692,(((A_thaliana_renamed_AT4G13260.3:0.02495,(A_thaliana_renamed_AT4G13260.2:0.00271,A_thaliana_renamed_AT4G13260.1:0.00014)n104:0.00014)n103:0.2465,(B_vulgaris_renamed_KMT03069:0.04487,B_vulgaris_renamed_KMT03068:0.02306)n105:0.25544)n102:0.03274,((L_angustifolius_renamed_OIW10020:0.08376,(L_angustifolius_renamed_OIW15988:0.04902,L_angustifolius_renamed_OIW03678:0.05807)n108:0.04019)n107:0.01709,(M_truncatula_renamed_MTR_6086870:0.14683,((L_japonicus_renamed_Lj0g3v0049159.1:0,L_japonicus_renamed_Lj4g3v3081700.1:0)n111:0.15174,L_japonicus_renamed_Lj0g3v0049349.1:0.070569)n110:0.007841)n109:0.02019)n106:0.03798)n101:0.06858)n93:0.04442)n83:0.06481,((Oryza_sativa_renamed_LOC_Os01g12490.1:0.18388,(Z_mays_renamed_A0A1D6MFB7:0.11305,(Z_mays_renamed_B6TI86:0.14706,(Z_mays_renamed_A0A1D6KES6:0.09377,Z_mays_renamed_A0A1D6KFF9:0.10992)n116:0.04654)n115:0.13081)n114:0.10127)n113:0.25686,(A_trichopoda_renamed_ERN17547:0.43784,((P_dactylifera_renamed_XP_026662124.1:0.06292,P_dactylifera_renamed_XP_008797687.1:0.07832)n119:0.08759,(Oryza_sativa_renamed_LOC_Os12g32750.1:0.15016,Z_mays_renamed_A0A1D6LFB7:0.14145)n120:0.27186)n118:0.14308)n117:0.017703)n112:0.001967)n82:0.08715,(((P_dactylifera_renamed_XP_017701444.1:0.1894,((Oryza_sativa_renamed_LOC_Os03g06654.1:0,Oryza_sativa_renamed_LOC_Os03g06654.2:0)n125:0.09491,Z_mays_renamed_A0A1D6JPE1:0.10381)n124:0.24849)n123:0.27117,((A_trichopoda_renamed_ERN01488:0.2485,(A_trichopoda_renamed_ERM97063:0.06449,(A_trichopoda_renamed_ERM97062:0.20784,A_trichopoda_renamed_ERM97058:0.01081)n129:0.02108)n128:0.22444)n127:0.0735,((P_dactylifera_renamed_XP_008777574.1:0.14725,(Z_mays_renamed_B6D9L5:0.15899,(Oryza_sativa_renamed_LOC_Os01g45760.2:0.06013,Oryza_sativa_renamed_LOC_Os01g45760.1:0.00015)n133:0.09719)n132:0.21669)n131:0.1457,((((L_angustifolius_renamed_OIW14400:0.04251,L_angustifolius_renamed_OIW03075:0.041)n137:0.07275,(L_japonicus_renamed_Lj0g3v0101089.1:0.14318,L_japonicus_renamed_Lj0g3v0101099.1:0.10431)n138:0.01159)n136:0.01851,M_truncatula_renamed_MTR_1011630:0.09783)n135:0.04822,(B_vulgaris_renamed_KMT16867:0.19217,((A_thaliana_renamed_AT5G11320.2:0.04756,A_thaliana_renamed_AT5G11320.1:0.00015)n141:0.19382,(A_thaliana_renamed_AT4G32540.1:0.00014,A_thaliana_renamed_AT4G32540.2:0.00014)n142:0.214236)n140:0.023804)n139:0.06473)n134:0.03424)n130:0.10232)n126:0.06286)n122:0.06105,(A_trichopoda_renamed_ERN15901:0.18847,(((B_vulgaris_renamed_KMT05802:0.16696,(((((L_japonicus_renamed_Lj0g3v0308259.1:0,L_japonicus_renamed_Lj0g3v0308259.2:0)n151:0.06076,M_truncatula_renamed_MTR_1069275:0.09399)n150:0.02975,(L_angustifolius_renamed_OIW18273:0.01537,L_angustifolius_renamed_OIV93437:0.02695)n152:0.04669)n149:0.01286,(((L_angustifolius_renamed_OIV92107:0.01437,(L_angustifolius_renamed_OIW11242:0.02163,L_angustifolius_renamed_OIW05072:0.0772)n156:0.01398)n155:0.0171,(M_truncatula_renamed_MTR_7099330:0.00234,M_truncatula_renamed_MTR_7099160:0.18265)n157:0.0556)n154:0.02407,L_japonicus_renamed_Lj1g3v4528740.1:0.06518)n153:0.03636)n148:0.04973,(A_thaliana_renamed_AT4G28720.1:0.12898,(A_thaliana_renamed_AT1G04180.1:0.08479,A_thaliana_renamed_AT5G43890.1:0.06753)n159:0.09486)n158:0.04408)n147:0.03236)n146:0.03765,(B_vulgaris_renamed_KMS95220:0.19738,((A_thaliana_renamed_AT2G33230.1:0.09481,A_thaliana_renamed_AT1G04610.1:0.09732)n162:0.08688,((M_truncatula_renamed_MTR_1046230:0.10571,((L_japonicus_renamed_Lj0g3v0147119.1:0.02618,L_japonicus_renamed_Lj0g3v0147129.1:0.056268)n166:0.006252,(L_japonicus_renamed_Lj0g3v0085899.1:0.00014,(L_japonicus_renamed_Lj0g3v0241619.1:0,L_japonicus_renamed_Lj6g3v0044630.1:0)n168:0.00016)n167:0.210789)n165:0.023421)n164:0.02022,(L_angustifolius_renamed_OIW07678:0.04792,L_angustifolius_renamed_OIV98670:0.05029)n169:0.03756)n163:0.03325)n161:0.08799)n160:0.05091)n145:0.03056,((((Z_mays_renamed_A0A1D6HY89:0.55807,Z_mays_renamed_A0A1D6EMM8:0.03839)n173:0.07774,Oryza_sativa_renamed_LOC_Os07g25540.1:0.04747)n172:0.24257,((Oryza_sativa_renamed_LOC_Os04g03980.1:0.02263,(Oryza_sativa_renamed_LOC_Os01g25470.1:0.02431,Oryza_sativa_renamed_LOC_Os11g19070.1:0.11566)n176:0.48766)n175:0.05846,((Z_mays_renamed_A0A1D6EFM8:0.00896,Z_mays_renamed_A0A1D6EP38:0.37017)n178:0.04038,Z_mays_renamed_A0A1D6J3T5:0.20754)n177:0.06475)n174:0.09657)n171:0.10258,(P_dactylifera_renamed_XP_008789578.1:0.17681,(P_dactylifera_renamed_XP_008807966.2:0.06517,(P_dactylifera_renamed_XP_026664598.1:0.00014,P_dactylifera_renamed_XP_008779220.1:0.01333)n181:0.03702)n180:0.023958)n179:0.002662)n170:0.045)n144:0.07638)n143:0.135648)n121:0.0135648)n81:0.0015072)n77:0.05244)n76:0.08034)n74:0.033462)n20:0.003718,((((T_lepidozioides_scaffold-SKQD-2064890-Takakia_lepidozioides:0.21736,(((P_patens_renamed_P313_21970V3.2:0,P_patens_renamed_P313_21970V3.1:0)n188:0.10918,((P_patens_renamed_P33_20490V3.1:0,P_patens_renamed_P33_20490V3.2:0)n190:0.06025,(P_patens_renamed_P32_27740V3.1:0,P_patens_renamed_P32_27740V3.2:0,P_patens_renamed_P32_27740V3.3:0)n191:0.1343)n189:0.01506)n187:0.02724,(P_patens_renamed_P31_11500V3.1:0,P_patens_renamed_P31_11500V3.2:0)n192:0.11386)n186:0.2414)n185:0.06366,((P_pinnata_scaffold-UUHD-2009206-Porella_pinnata:0.13801,(M_paleacea_Rhiz_final_MPA15554.2.p1:0.00015,((M_polymorpha_renamed_Mapoly0127s0005.1:0.00562,((M_polymorpha_renamed_Mapoly1575s0001.1:0.01869,M_polymorpha_renamed_Mapoly0010s0220.1:0.09262)n199:0.0647,M_polymorpha_renamed_Mapoly0048s0052.1:0.05741)n198:0.0259)n197:0.37999,M_polymorpha_renamed_Mapoly0063s0040.1:0.015228)n196:0.001692)n195:0.03021)n194:0.02026,P_neesiana_scaffold-JHFI-2111967-Pellia_neesiana:0.09122)n193:0.1197)n184:0.05913,((T_lepidozioides_scaffold-SKQD-2006074-Takakia_lepidozioides:0.00014,T_lepidozioides_scaffold-SKQD-2006075-Takakia_lepidozioides:0.00014)n201:0.1689,(P_patens_renamed_P311_11790V3.1:0,P_patens_renamed_P311_11790V3.2:0)n202:0.33516)n200:0.03724)n183:0.08768,(P_patens_renamed_P33_18590V3.1:0,P_patens_renamed_P33_18590V3.2:0)n203:0.631359)n182:0.070151)n19:0.03528)n13:0.0462)n0;
```
