## Supplementary material for "Transcriptional responses to arbuscular mycorrhizal symbiosis development are conserved in the early divergent *Marchantia paleacea*": OG0000261_tree.txt

```
((((S_moellendorffii_renamed_EFJ29783:0.01062,S_moellendorffii_renamed_EFJ08929:0.00227)n3:0.35946,(S_moellendorffii_renamed_EFJ08474:0.00661,S_moellendorffii_renamed_EFJ11095:0.00014)n4:0.17493)n2:0.20689,(A_filiculoides_renamed_Azfi_s0075.g037547:0.71694,(((A_agrestis_renamed_Aagr.utg000012l.51.1:0.41249,(((A_trichopoda_renamed_ERN01762:0.17706,(P_dactylifera_renamed_XP_008798681.2:0.19875,(Oryza_sativa_renamed_LOC_Os01g46860.1:0.11229,Z_mays_renamed_Q5CC71:0.10278)n13:0.16921)n12:0.07296)n11:0.06026,(L_japonicus_renamed_Lj1g3v0948470.1:0.07047,M_truncatula_renamed_MTR_1028600:0.09309)n14:0.11346)n10:0.17921,((L_japonicus_renamed_Lj2g3v2172990.1:0.14817,M_truncatula_renamed_MTR_5068140:0.16832)n16:0.17326,(A_trichopoda_renamed_ERN04223:0.19063,P_dactylifera_renamed_XP_026658410.1:0.21813)n17:0.06621)n15:0.10454)n9:0.16492)n8:0.03984,(P_neesiana_scaffold-JHFI-2004456-Pellia_neesiana:0.03368,((P_neesiana_scaffold-JHFI-2008193-Pellia_neesiana:0.00014,P_neesiana_scaffold-JHFI-2008194-Pellia_neesiana:0.00014)n20:0.07559,P_neesiana_scaffold-JHFI-2008755-Pellia_neesiana:0.07034)n19:0.06034)n18:0.38242)n7:0.01884,(((M_paleacea_Rhiz_final_MPA20295.1.p1:0.02982,M_polymorpha_renamed_Mapoly0129s0007.1:0.27551)n23:0.384,(T_lepidozioides_scaffold-SKQD-2010746-Takakia_lepidozioides:0.22286,(P_neesiana_scaffold-JHFI-2104593-Pellia_neesiana:0.23161,((P_patens_renamed_P36_26510V3.2:0,P_patens_renamed_P36_26510V3.5:0,P_patens_renamed_P36_26510V3.1:0,P_patens_renamed_P36_26510V3.3:0,P_patens_renamed_P36_26510V3.4:0)n27:0.20066,(P_patens_renamed_P316_15980V3.1:0,P_patens_renamed_P316_15980V3.2:0)n28:0.06535)n26:0.04934)n25:0.10545)n24:0.05232)n22:0.02886,((P_pinnata_scaffold-UUHD-2147201-Porella_pinnata:0.62385,(S_muscicola_renamed_SM000024S07797:0.00654,(S_muscicola_renamed_SM000008S22376:0.01559,S_muscicola_renamed_SM000229S07494:0.00681)n32:0.02222)n31:0.47148)n30:0.25492,(((P_dactylifera_renamed_XP_008804242.1:0.03854,P_dactylifera_renamed_XP_008804252.1:0.02216)n35:0.21161,(Oryza_sativa_renamed_LOC_Os06g21950.1:0.00654,(Oryza_sativa_renamed_LOC_Os06g21920.1:0.00014,Oryza_sativa_renamed_LOC_Os06g21930.1:0.07681)n37:0.07613)n36:0.33893)n34:0.11231,(((A_thaliana_renamed_AT1G76430.1:0.15056,(A_thaliana_renamed_AT1G20860.2:0.00014,A_thaliana_renamed_AT1G20860.1:0.00014)n41:0.13424)n40:0.3161,((L_angustifolius_renamed_OIW10234:0.08284,L_angustifolius_renamed_OIV94207:0.05973)n43:0.09424,(L_japonicus_renamed_Lj4g3v0666950.1:0.23273,M_truncatula_renamed_MTR_4083960:0.09623)n44:0.05608)n42:0.16059)n39:0.08666,(B_vulgaris_renamed_KMT19221:0.50172,B_vulgaris_renamed_KMT19220:0.324963)n45:0.036107)n38:0.07628)n33:0.47941)n29:0.114858)n21:0.012762)n6:0.046269)n5:0.005141)n1:0.01593,(((A_filiculoides_renamed_Azfi_s0356.g066750:0.21685,(A_filiculoides_renamed_Azfi_s0040.g026571:0.09337,A_filiculoides_renamed_Azfi_s0705.g082690:0.0324)n49:0.10151)n48:0.08123,(A_filiculoides_renamed_Azfi_s0045.g029878:0.17764,(A_filiculoides_renamed_Azfi_s0017.g014681:0.1624,(A_filiculoides_renamed_Azfi_s0017.g014671:0.02634,(A_filiculoides_renamed_Azfi_s0017.g014662:0.05106,A_filiculoides_renamed_Azfi_s0046.g030223:0.03305)n53:0.03308)n52:0.11981)n51:0.12714)n50:0.02425)n47:0.07571,(((S_moellendorffii_renamed_EFJ21854:0.00202,S_moellendorffii_renamed_EFJ34236:0.00015)n56:0.21834,(((S_muscicola_renamed_SM000047S16891:0.00727,(S_muscicola_renamed_SM000046S16417:0.00721,S_muscicola_renamed_SM000066S20457:0.0092)n60:0.00546)n59:0.32074,((M_flagellaris_scaffold-UCRN-2053803-Megaceros_tosanus:0.13928,A_agrestis_renamed_Aagr.utg000042l.219.1:0.196)n62:0.41078,((M_flagellaris_scaffold-UCRN-2053320-Megaceros_tosanus:0.17693,A_agrestis_renamed_Aagr.utg000002l.73.1:0.14746)n64:0.09611,(A_agrestis_renamed_Aagr.utg000117l.11.1:0.24012,(M_flagellaris_scaffold-UCRN-2003452-Megaceros_tosanus:0.00014,M_flagellaris_scaffold-UCRN-2003453-Megaceros_tosanus:0.00014)n66:0.24177)n65:0.10521)n63:0.010521)n61:0.001169)n58:0.0617,(((P_patens_renamed_P310_24280V3.2:0,P_patens_renamed_P310_24280V3.1:0)n69:0.20496,(((P_patens_renamed_P32_31940V3.1:0,P_patens_renamed_P32_31940V3.2:0,P_patens_renamed_P32_31940V3.3:0)n72:0.0016,P_patens_renamed_P32_31940V3.4:0.00015)n71:0.1314,((P_patens_renamed_P39_15090V3.2:0,P_patens_renamed_P39_15090V3.1:0)n74:0.2182,((P_patens_renamed_P32_35170V3.4:0,P_patens_renamed_P32_35170V3.3:0)n76:0.00014,(P_patens_renamed_P32_35170V3.1:0,P_patens_renamed_P32_35170V3.2:0)n77:0.00014)n75:0.13535)n73:0.0496)n70:0.12341)n68:0.11339,((P_neesiana_scaffold-JHFI-2018437-Pellia_neesiana:0.12729,(P_pinnata_scaffold-UUHD-2008506-Porella_pinnata:0.00014,P_pinnata_scaffold-UUHD-2008507-Porella_pinnata:0.02283)n80:0.07769)n79:0.20796,((((M_paleacea_Rhiz_final_MPA19789.1.p1:0.03348,(M_polymorpha_renamed_Mapoly0195s0007.1:0.01038,M_polymorpha_renamed_Mapoly0195s0008.1:0.03204)n85:0.00356)n84:0.01234,((M_polymorpha_renamed_Mapoly0773s0001.1:0.0041,(M_polymorpha_renamed_Mapoly0195s0006.1:0.00014,M_polymorpha_renamed_Mapoly0195s0005.1:0.00016)n88:0.00016)n87:0.00718,M_paleacea_Rhiz_final_MPA29819.1.p2:0.016839)n86:0.001871)n83:0.08696,M_paleacea_Rhiz_final_MPA19863.1.p1:0.15312)n82:0.13144,(M_paleacea_Rhiz_final_MPA18056.1.p2:0.0381,M_polymorpha_renamed_Mapoly0080s0076.1:0.06414)n89:0.142758)n81:0.015862)n78:0.0698)n67:0.04695)n57:0.01702)n55:0.03739,((((((((A_thaliana_renamed_AT4G08878.1:0.23119,(A_thaliana_renamed_AT5G43340.1:0.00016,A_thaliana_renamed_AT4G08895.1:0.24366)n98:0.05626)n97:0.35115,((L_angustifolius_renamed_OIV89860:0.00014,(L_angustifolius_renamed_OIW20819:0.00014,L_angustifolius_renamed_OIV89861:0.18591)n101:0.00014)n100:0.11043,(L_japonicus_renamed_Lj5g3v1171160.1:0.09053,M_truncatula_renamed_MTR_1074940:0.06971)n102:0.02487)n99:0.06583)n96:0.07232,(((P_dactylifera_renamed_XP_017697642.1:0.07201,(P_dactylifera_renamed_XP_017701293.1:0,P_dactylifera_renamed_XP_017701294.1:0)n106:0.07096)n105:0.04015,((B_vulgaris_renamed_KMT16625:0.05229,(B_vulgaris_renamed_KMT16626:0.07489,(B_vulgaris_renamed_KMT12536:0.03018,B_vulgaris_renamed_KMT12392:0.02757)n110:0.02235)n109:0.05364)n108:0.126,((((Z_mays_renamed_A0A1D6GQ24:0.04116,Z_mays_renamed_Q49B46:0.01747)n114:0.07025,((Oryza_sativa_renamed_LOC_Os10g30790.2:0,Oryza_sativa_renamed_LOC_Os10g30790.1:0)n116:0.0587,Oryza_sativa_renamed_LOC_Os03g05610.1:0.21214)n115:0.0189)n113:0.05763,(Z_mays_renamed_C4JC09:0.11533,((Oryza_sativa_renamed_LOC_Os03g05620.1:0.07788,Oryza_sativa_renamed_LOC_Os10g30770.1:0.08721)n119:0.02557,Oryza_sativa_renamed_LOC_Os03g05640.1:0.088263)n118:0.009807)n117:0.04029)n112:0.04213,((Z_mays_renamed_A0A1D6EES3:0.126,((Oryza_sativa_renamed_LOC_Os04g10750.4:0,Oryza_sativa_renamed_LOC_Os04g10750.2:0,Oryza_sativa_renamed_LOC_Os04g10750.1:0,Oryza_sativa_renamed_LOC_Os04g10750.3:0)n123:0.03325,Oryza_sativa_renamed_LOC_Os04g10690.1:0.052452)n122:0.005828)n121:0.03968,(Oryza_sativa_renamed_LOC_Os04g10800.1:0.16655,(Z_mays_renamed_A0A1D6HXP9:0.45309,(Z_mays_renamed_A0A1D6J484:0.41209,(Z_mays_renamed_H9C1D0:0.14895,(Z_mays_renamed_A0A1D6EES5:0.08612,Z_mays_renamed_A0A1D6EES6:0.05544)n128:0.24226)n127:0.143748)n126:0.0143748)n125:0.0015972)n124:0.17662)n120:0.021159)n111:0.002351)n107:0.037071)n104:0.004119,((A_trichopoda_renamed_ERM94883:0.44882,(B_vulgaris_renamed_KMT10359:0.20076,((A_thaliana_renamed_AT2G38940.1:0.06863,(A_thaliana_renamed_AT3G54700.2:0,A_thaliana_renamed_AT3G54700.1:0)n134:0.0668)n133:0.03404,((((M_truncatula_renamed_MTR_1069935:0.01449,M_truncatula_renamed_MTR_1069930:0.2157)n138:0.0835,(L_angustifolius_renamed_OIW21773:0.07462,L_angustifolius_renamed_OIW01696:0.03367)n139:0.03946)n137:0.026,(L_japonicus_renamed_Lj0g3v0003149.1:0,L_japonicus_renamed_Lj0g3v0090239.1:0)n140:0.03097)n136:0.0183,((M_truncatula_renamed_MTR_7096870:0.06411,M_truncatula_renamed_MTR_7096880:0.03946)n142:0.0322,((L_japonicus_renamed_Lj0g3v0162149.1:0.0524,L_japonicus_renamed_Lj1g3v4483780.1:0.01309)n144:0.04438,(L_angustifolius_renamed_OIW11266:0.10447,L_angustifolius_renamed_OIW05052:0.059724)n145:0.006636)n143:0.00834)n141:0.03298)n135:0.05718)n132:0.03197)n131:0.03347)n130:0.00031,((((A_thaliana_renamed_AT5G43360.1:0.02781,(A_thaliana_renamed_AT5G43350.1:0.0026,(A_thaliana_renamed_AT5G43370.1:0,A_thaliana_renamed_AT5G43370.2:0)n151:0.00954)n150:0.04514)n149:0.15645,A_thaliana_renamed_AT2G32830.1:0.20794)n148:0.03602,((B_vulgaris_renamed_KMT16627:0.16663,(B_vulgaris_renamed_KMT16628:0.15186,((B_vulgaris_renamed_KMT16631:0.00047,B_vulgaris_renamed_KMT16630:0.00326)n156:0.08875,(B_vulgaris_renamed_KMT02297:0.13432,B_vulgaris_renamed_KMT16629:0.07855)n157:0.11739)n155:0.04771)n154:0.04123)n153:0.09884,(((((L_japonicus_renamed_Lj6g3v0030010.1:0.00014,L_japonicus_renamed_Lj6g3v0030010.2:0.00014)n162:0.05332,(L_japonicus_renamed_Lj6g3v0030050.1:0.00176,(L_japonicus_renamed_Lj6g3v0030050.2:0.00014,L_japonicus_renamed_Lj6g3v0030050.3:0.00314)n164:0.00014)n163:0.06155)n161:0.02951,(M_truncatula_renamed_MTR_1043200:0.00961,(M_truncatula_renamed_MTR_1043220:0.00389,M_truncatula_renamed_MTR_1043290:0.00567)n166:0.01027)n165:0.09898)n160:0.01864,(((L_japonicus_renamed_Lj2g3v1455430.1:0,L_japonicus_renamed_Lj5g3v1171070.1:0)n169:0.04931,L_japonicus_renamed_Lj6g3v0030000.1:0.02084)n168:0.01536,(L_angustifolius_renamed_OIW01788:0.05017,M_truncatula_renamed_MTR_1074930:0.07229)n170:0.01478)n167:0.01996)n159:0.05097,((L_angustifolius_renamed_OIW17366:0.06516,(L_angustifolius_renamed_OIW05384:0.05046,L_angustifolius_renamed_OIW01941:0.09134)n173:0.02282)n172:0.06337,(M_truncatula_renamed_MTR_3082700:0.06309,(L_japonicus_renamed_Lj2g3v0944200.1:0.00392,L_japonicus_renamed_Lj6g3v0217110.1:0.00135)n175:0.10272)n174:0.01762)n171:0.075312)n158:0.008368)n152:0.02639)n147:0.02734,(A_trichopoda_renamed_ERM94884:0.41309,((A_trichopoda_renamed_ERN03384:0.15093,A_trichopoda_renamed_ERM94887:0.10036)n178:0.00014,(A_trichopoda_renamed_ERM94886:0.03523,A_trichopoda_renamed_ERM94889:0.07285)n179:0.00643)n177:0.08093)n176:0.077418)n146:0.008602)n129:0.024066)n103:0.002674)n95:0.0219,(P_dactylifera_renamed_XP_008787383.1:0.07161,((Oryza_sativa_renamed_LOC_Os03g04360.1:0.10239,Z_mays_renamed_B6TXX9:0.14244)n182:0.1238,(Oryza_sativa_renamed_LOC_Os08g45000.1:0.1508,Z_mays_renamed_A0A1D6KLZ4:0.09483)n183:0.03985)n181:0.06111)n180:0.04772)n94:0.09786,(P_neesiana_scaffold-JHFI-2010511-Pellia_neesiana:1.7306,((P_abies_renamed_MA_10434434g0020:0.07118,(P_abies_renamed_MA_136929g0010:0.24552,P_abies_renamed_MA_217899g0010:0.01648)n187:0.01742)n186:0.08755,(P_abies_renamed_MA_774908g0010:0.19921,(P_abies_renamed_MA_228607g0010:0.35583,(P_abies_renamed_MA_10434434g0010:0.10332,P_abies_renamed_MA_10434456g0010:0.20082)n190:0.053289)n189:0.0053289)n188:0.00053289)n185:5.921e-05)n184:0.0126)n93:0.02986,(Oryza_sativa_renamed_LOC_Os01g22810.1:4.22104,(P_abies_renamed_MA_15374g0010:0.07444,P_abies_renamed_MA_8087333g0010:0.000477)n192:5.3e-05)n191:0.06187)n92:0.02441,(P_abies_renamed_MA_366260g0010:0.03485,P_abies_renamed_MA_3730215g0010:0.01748)n193:0.20581)n91:0.04071,((S_moellendorffii_renamed_EFJ06169:0.00016,S_moellendorffii_renamed_EFJ36034:0.00361)n195:0.15948,((S_moellendorffii_renamed_EFJ36008:0.00628,S_moellendorffii_renamed_EFJ36212:0.00525)n197:0.13129,(S_moellendorffii_renamed_EFJ06182:0.00811,S_moellendorffii_renamed_EFJ36431:0.00706)n198:0.08474)n196:0.08486)n194:0.039942)n90:0.004438)n54:0.025074)n46:0.002786)n0;
```
