## Supplementary material for "Transcriptional responses to arbuscular mycorrhizal symbiosis development are conserved in the early divergent *Marchantia paleacea*": OG0000262_tree.txt

```
(((((((S_moellendorffii_renamed_EFJ24005:0.00366,S_moellendorffii_renamed_EFJ21632:0.00371)n6:0.32869,((S_moellendorffii_renamed_EFJ15072:0.00968,S_moellendorffii_renamed_EFJ37619:0.01683)n8:0.50297,(S_moellendorffii_renamed_EFJ22322:0.00789,S_moellendorffii_renamed_EFJ25573:0.0008)n9:0.5843)n7:0.07229)n5:0.04977,(((M_flagellaris_scaffold-UCRN-2053732-Megaceros_tosanus:0.05515,A_agrestis_renamed_Aagr.utg000024l.25.1:0.04028)n12:0.20044,P_neesiana_scaffold-JHFI-2014475-Pellia_neesiana:0.23285)n11:0.02539,((T_lepidozioides_scaffold-SKQD-2080084-Takakia_lepidozioides:0.11871,(T_lepidozioides_scaffold-SKQD-2011239-Takakia_lepidozioides:0.12283,T_lepidozioides_scaffold-SKQD-2080510-Takakia_lepidozioides:0.10386)n15:0.0693)n14:0.0157,((P_patens_renamed_P310_4480V3.2:0.00015,P_patens_renamed_P310_4480V3.1:0.00014)n17:0.61653,((P_patens_renamed_P324_4740V3.1:0,P_patens_renamed_P324_4740V3.2:0)n19:0.14524,((P_patens_renamed_P320_16680V3.2:0,P_patens_renamed_P320_16680V3.1:0)n21:0.04964,(P_patens_renamed_P323_8770V3.1:0,P_patens_renamed_P323_8770V3.2:0)n22:0.0694)n20:0.02721)n18:0.18914)n16:0.03238)n13:0.05375)n10:0.04004)n4:0.06485,(((P_abies_renamed_MA_9917294g0010:0.22841,(A_trichopoda_renamed_ERN05392:0.27315,(((B_vulgaris_renamed_KMS96696:0.15164,(A_thaliana_renamed_AT1G29340.1:0.19886,((L_japonicus_renamed_Lj6g3v1970220.1:0.0478,M_truncatula_renamed_MTR_2018010:0.06464)n32:0.02495,(L_angustifolius_renamed_OIW00527:0.09779,(L_angustifolius_renamed_OIW20719:0.04934,L_angustifolius_renamed_OIW14062:0.04008)n34:0.02529)n33:0.00281)n31:0.0283)n30:0.03004)n29:0.11939,((P_dactylifera_renamed_XP_008790028.1:0.1004,P_dactylifera_renamed_XP_008794161.2:0.07415)n36:0.0615,(Oryza_sativa_renamed_LOC_Os02g13960.1:0.08682,(Z_mays_renamed_A0A1D6H6B7:0.02239,Z_mays_renamed_A0A1D6QPZ2:0.02901)n38:0.05112)n37:0.43905)n35:0.13419)n28:0.39309,((P_dactylifera_renamed_XP_008798580.1:0.13007,(((Z_mays_renamed_A0A1D6G927:0.03143,Z_mays_renamed_A0A1D6N848:0.02668)n43:0.04965,(Oryza_sativa_renamed_LOC_Os01g60860.1:0.00742,Oryza_sativa_renamed_LOC_Os03g29280.1:0.18041)n44:0.05567)n42:0.05813,(Oryza_sativa_renamed_LOC_Os05g39930.1:0.06038,Z_mays_renamed_A0A1D6M6J3:0.11005)n45:0.07099)n41:0.31338)n40:0.1938,(B_vulgaris_renamed_KMT06568:0.27156,(A_thaliana_renamed_AT5G01830.1:0.35832,(L_angustifolius_renamed_OIW18111:0.14796,(M_truncatula_renamed_MTR_4028960:0.11909,(L_japonicus_renamed_Lj0g3v0134039.1:0.34682,(L_japonicus_renamed_Lj3g3v1421800.1:0.01758,L_japonicus_renamed_Lj3g3v1421810.1:0.00015)n51:0.0817)n50:0.039)n49:0.0444)n48:0.19181)n47:0.02968)n46:0.14795)n39:0.250659)n27:0.027851)n26:0.14114)n25:0.07212,((A_trichopoda_renamed_ERN05910:0.69482,((P_dactylifera_renamed_XP_008793868.2:0.2245,((Oryza_sativa_renamed_LOC_Os09g21120.1:0.097,Z_mays_renamed_B6SWJ0:0.12603)n57:0.10638,(Oryza_sativa_renamed_LOC_Os08g32060.1:0.12566,Z_mays_renamed_A0A1D6Q0X7:0.16836)n58:0.08879)n56:0.34861)n55:0.21205,((B_vulgaris_renamed_KMT10558:0.32441,(L_japonicus_renamed_Lj4g3v1534900.1:0.16717,(L_angustifolius_renamed_OIW00336:0.17733,((M_truncatula_renamed_MTR_3078160:0.00016,(M_truncatula_renamed_MTR_3078160:0.01085,M_truncatula_renamed_MTR_3078160:0.00016)n65:0.0139)n64:0.32956,M_truncatula_renamed_MTR_4107010:0.134721)n63:0.014969)n62:0.03759)n61:0.06239)n60:0.11527,(B_vulgaris_renamed_KMT07272:0.57129,((A_thaliana_renamed_AT1G60190.1:0.21516,A_thaliana_renamed_AT1G10560.1:0.19916)n68:0.4131,(L_angustifolius_renamed_OIW10559:0.16317,(L_japonicus_renamed_Lj2g3v1391600.1:0.12689,M_truncatula_renamed_MTR_5034440:0.19168)n70:0.05243)n69:0.15908)n67:0.05586)n66:0.08824)n59:0.07301)n54:0.13933)n53:0.44635,(P_abies_renamed_MA_85119g0010:0.07662,(P_abies_renamed_MA_103976g0010:0.05886,(P_abies_renamed_MA_1773g0020:0.07608,(P_abies_renamed_MA_104819g0010:0.04823,(P_abies_renamed_MA_161374g0020:0.00014,P_abies_renamed_MA_8993116g0010:0.00014)n75:0.03826)n74:0.00421)n73:0.00493)n72:0.02868)n71:0.18595)n52:0.06395)n24:0.08819,(A_filiculoides_renamed_Azfi_s0001.g000295:0.73997,(A_filiculoides_renamed_Azfi_s0110.g045492:0.32114,A_filiculoides_renamed_Azfi_s0292.g063403:0.47375)n77:0.4943)n76:0.0999)n23:0.06966)n3:0.05234,(((P_abies_renamed_MA_10431607g0020:0.09159,P_abies_renamed_MA_9139291g0010:0.03709)n80:0.42882,((A_trichopoda_renamed_ERN05093:0.12236,A_trichopoda_renamed_ERN08981:0.00016)n82:0.48254,(P_dactylifera_renamed_XP_008811691.1:0.22489,(B_vulgaris_renamed_KMS99349:0.51752,(L_angustifolius_renamed_OIW02731:0.09687,(M_truncatula_renamed_MTR_5083030:0.11829,L_japonicus_renamed_Lj2g3v2794440.1:0.07074)n86:0.02505)n85:0.09204)n84:0.09514)n83:0.10124)n81:0.17206)n79:0.11575,A_agrestis_renamed_Aagr.utg000024l.28.1:1.14116)n78:0.126796)n2:0.22255,(((S_muscicola_renamed_SM000007S20898:1.08524,P_neesiana_scaffold-JHFI-2097231-Pellia_neesiana:0.51703)n89:0.14117,(P_abies_renamed_MA_10431796g0010:0.96999,S_moellendorffii_renamed_EFJ20345:0.37705)n90:0.18131)n88:0.07227,M_truncatula_renamed_MTR_1094025:0.78017)n87:0.08357)n1:0.061745,((((S_muscicola_renamed_SM000051S17573:0.00558,(S_muscicola_renamed_SM000009S23562:0.01282,S_muscicola_renamed_SM000084S23166:0.01388)n95:0.00638)n94:0.41772,(C_braunii_renamed_GBG90029:0.31413,(C_braunii_renamed_GBG80869:0.01731,(C_braunii_renamed_GBG80859:0.02777,C_braunii_renamed_GBG80861:0.01326)n98:0.00661)n97:0.22455)n96:0.28742)n93:0.09557,(((T_lepidozioides_scaffold-SKQD-2080368-Takakia_lepidozioides:0.24076,(P_patens_renamed_P317_580V3.3:0.00014,(P_patens_renamed_P317_580V3.4:0.00014,(P_patens_renamed_P317_580V3.2:0,P_patens_renamed_P317_580V3.1:0)n104:0.00014)n103:0.00014)n102:0.35217)n101:0.06966,(((((A_filiculoides_renamed_Azfi_s0006.g009575:0.29415,A_filiculoides_renamed_Azfi_s0579.g078276:0.18501)n109:0.12748,(((P_abies_renamed_MA_27512g0010:0.02018,(P_abies_renamed_MA_10349323g0010:0.09851,P_abies_renamed_MA_290g0010:0.09607)n113:0.1808)n112:0.12368,P_abies_renamed_MA_9478009g0010:0.147195)n111:0.016355,(P_abies_renamed_MA_468267g0010:0.80168,P_neesiana_scaffold-JHFI-2018836-Pellia_neesiana:0.61238)n114:0.126765)n110:0.014085)n108:0.0206,(A_trichopoda_renamed_ERM96136:0.1406,((B_vulgaris_renamed_KMS99742:0.31278,(A_thaliana_renamed_AT5G42340.1:0.29119,((L_angustifolius_renamed_OIV98490:0.08067,L_angustifolius_renamed_OIV90502:0.05993)n120:0.03782,((L_japonicus_renamed_Lj1g3v2739210.1:0.00679,L_japonicus_renamed_Lj1g3v2741270.1:0.00014)n122:0.07391,M_truncatula_renamed_MTR_7078330:0.1411)n121:0.03463)n119:0.1548)n118:0.0531)n117:0.07163,((P_dactylifera_renamed_XP_008812199.1:0.0747,P_dactylifera_renamed_XP_026658039.1:0.062)n124:0.15016,((Oryza_sativa_renamed_LOC_Os08g37570.1:0.085,Z_mays_renamed_A0A1D6KHR4:0.11789)n126:0.08609,(Oryza_sativa_renamed_LOC_Os06g51130.1:0.14495,Z_mays_renamed_A0A1D6GWR9:0.12987)n127:0.06964)n125:0.18355)n123:0.12298)n116:0.09352)n115:0.31531)n107:0.05226,(S_moellendorffii_renamed_EFJ33129:0.00425,S_moellendorffii_renamed_EFJ27371:0.00539)n128:0.44298)n106:0.03241,((M_paleacea_Rhiz_final_MPA23463.1.p1:0.00015,(M_polymorpha_renamed_Mapoly3064s0001.1:0.04113,M_polymorpha_renamed_Mapoly0092s0051.1:0.01206)n131:0.00134)n130:0.00186,((P_neesiana_scaffold-JHFI-2113642-Pellia_neesiana:0.27061,P_pinnata_scaffold-UUHD-2006780-Porella_pinnata:0.20108)n133:0.35197,(P_neesiana_scaffold-JHFI-2010034-Pellia_neesiana:0.09814,P_pinnata_scaffold-UUHD-2015979-Porella_pinnata:0.19544)n134:0.050436)n132:0.005604)n129:0.072927)n105:0.008103)n100:0.03771,((P_neesiana_scaffold-JHFI-2010297-Pellia_neesiana:0.15651,P_pinnata_scaffold-UUHD-2150648-Porella_pinnata:0.15348)n136:0.09527,((M_flagellaris_scaffold-UCRN-2008236-Megaceros_tosanus:0.14305,(A_agrestis_renamed_Aagr.utg000006l.1137.1:0.00014,A_agrestis_renamed_Aagr.utg000006l.1137.2:0.00016)n139:0.1189)n138:0.16658,T_lepidozioides_scaffold-SKQD-2000263-Takakia_lepidozioides:0.26716)n137:0.03927)n135:0.138528)n99:0.015392)n92:0.06381,(((((A_filiculoides_renamed_Azfi_s0497.g073607:0.00014,(((A_filiculoides_renamed_Azfi_s0481.g073128:0.03502,A_filiculoides_renamed_Azfi_s0173.g055770:0.0511)n147:0.00045,(A_filiculoides_renamed_Azfi_s0011.g012763:0.00014,A_filiculoides_renamed_Azfi_s0024.g020334:0.93391)n148:0.01798)n146:0.00015,(A_filiculoides_renamed_Azfi_s0030.g024386:0.03281,A_filiculoides_renamed_Azfi_s0070.g036784:0.22846)n149:0.00016)n145:0.00014)n144:0.08109,A_filiculoides_renamed_Azfi_s0060.g034769:0.15227)n143:0.12998,A_filiculoides_renamed_Azfi_s0375.g067244:0.36248)n142:0.14555,((P_abies_renamed_MA_69133g0010:0.25066,P_abies_renamed_MA_84321g0010:0.06557)n151:0.11467,((((((M_truncatula_renamed_MTR_4485520:0.00014,M_truncatula_renamed_MTR_4485520:0.00015)n157:0.09631,(L_angustifolius_renamed_OIW10202:0.04293,L_angustifolius_renamed_OIV93291:0.09036)n158:0.03281)n156:0.15001,(B_vulgaris_renamed_KMT08005:0.22468,(A_thaliana_renamed_AT1G23030.1:0.09364,(A_thaliana_renamed_AT1G71020.1:0.00014,A_thaliana_renamed_AT1G71020.2:0.00014)n161:0.14354)n160:0.17986)n159:0.02759)n155:0.18196,(P_dactylifera_renamed_XP_008775205.2:0.30616,(Oryza_sativa_renamed_LOC_Os02g49950.1:0.08587,Z_mays_renamed_A0A1X7YII5:0.1058)n163:0.25088)n162:0.11891)n154:0.21844,(A_trichopoda_renamed_ERN12314:0.35807,A_trichopoda_renamed_ERN02942:0.193167)n164:0.021463)n153:0.10983,(A_trichopoda_renamed_ERM98487:0.14158,(((B_vulgaris_renamed_KMT05267:0.18268,(((M_truncatula_renamed_MTR_4063800:0.0878,(L_japonicus_renamed_Lj3g3v3189720.1:0.00014,L_japonicus_renamed_Lj3g3v3189730.1:0.00014)n172:0.05815)n171:0.05117,(L_angustifolius_renamed_OIW05758:0.05926,(L_angustifolius_renamed_OIW08621:0.09408,L_angustifolius_renamed_OIW08622:0.00015)n174:0.34059)n173:0.03618)n170:0.07277,(Z_mays_renamed_A0A1D6PDJ9:0.47997,(A_thaliana_renamed_AT3G46510.1:0.1961,A_thaliana_renamed_AT2G28830.1:0.208908)n176:0.023212)n175:0.08727)n169:0.02715)n168:0.06043,((((Oryza_sativa_renamed_LOC_Os03g16824.1:0.11314,(Z_mays_renamed_A0A1D6JY56:0.03237,Z_mays_renamed_A0A1D6MKS4:0.22725)n181:0.05013)n180:0.19567,(P_dactylifera_renamed_XP_017697401.1:0.057,P_dactylifera_renamed_XP_008810592.2:0.14134)n182:0.03941)n179:0.03863,(P_dactylifera_renamed_XP_008802759.1:0.11146,(Oryza_sativa_renamed_LOC_Os12g38210.1:0.06211,(Z_mays_renamed_A0A1D6KE36:0.04587,Z_mays_renamed_A0A1D6MWU2:0.0548)n185:0.09121)n184:0.20931)n183:0.05227)n178:0.07765,(M_truncatula_renamed_MTR_7059405:0.21248,(L_japonicus_renamed_Lj0g3v0076489.1:0.00073,L_japonicus_renamed_Lj1g3v3459850.1:0.004)n187:0.19885)n186:0.351594)n177:0.039066)n167:0.12549,(((P_dactylifera_renamed_XP_008789544.1:0.06461,P_dactylifera_renamed_XP_008800544.1:0.0662)n190:0.07438,(Z_mays_renamed_K7W7S8:0.09411,(Oryza_sativa_renamed_LOC_Os06g01304.3:0.00014,(Oryza_sativa_renamed_LOC_Os06g01304.2:0.00014,Oryza_sativa_renamed_LOC_Os06g01304.1:0.00144)n193:0.00014)n192:0.09268)n191:0.25929)n189:0.1244,(A_thaliana_renamed_AT3G54850.1:0.32972,(B_vulgaris_renamed_KMS95919:0.21953,(L_angustifolius_renamed_OIV89563:0.06253,((L_japonicus_renamed_Lj5g3v1796810.1:0.01359,L_japonicus_renamed_Lj5g3v1796810.2:0.00015)n198:0.05519,((M_truncatula_renamed_MTR_1094215:0.00016,M_truncatula_renamed_MTR_1094215:0.00014)n200:0.00016,M_truncatula_renamed_MTR_1094205:0.31604)n199:0.06126)n197:0.04201)n196:0.07783)n195:0.03533)n194:0.0653)n188:0.091728)n166:0.010192)n165:0.088821)n152:0.009869)n150:0.0452)n141:0.02878,((S_moellendorffii_renamed_EFJ30092:0.00014,S_moellendorffii_renamed_EFJ09037:0.00014)n202:0.35121,(S_moellendorffii_renamed_EFJ12670:0.00192,S_moellendorffii_renamed_EFJ13827:0.00205)n203:0.29097)n201:0.055107)n140:0.006123)n91:0.061745)n0;
```
