## Supplementary material for "Transcriptional responses to arbuscular mycorrhizal symbiosis development are conserved in the early divergent *Marchantia paleacea*": OG0000263_tree.txt

```
((S_moellendorffii_renamed_EFJ10744:0.00359,(S_moellendorffii_renamed_EFJ07541:0.00014,S_moellendorffii_renamed_EFJ07540:0.00016)n2:0.00015)n1:0.84845,((((A_filiculoides_renamed_Azfi_s0350.g066569:0.02064,A_filiculoides_renamed_Azfi_s2342.g110698:0.05668)n6:0.76543,A_filiculoides_renamed_Azfi_s0006.g009595:0.75158)n5:0.23151,(A_filiculoides_renamed_Azfi_s0350.g066570:0.00014,A_filiculoides_renamed_Azfi_s2491.g111832:0.00016)n7:0.78846)n4:0.0157,((M_polymorpha_renamed_Mapoly0132s0008.1:3.02111,S_muscicola_renamed_SM000375S13731:3.17371)n9:0.218625,(P_dactylifera_renamed_XP_008797017.1:0.4975,(P_dactylifera_renamed_XP_008798922.1:0.02296,(P_dactylifera_renamed_XP_008779494.1:0.13885,((((Oryza_sativa_renamed_LOC_Os07g03770.1:0.08737,((Z_mays_renamed_B4F8C3:0.00016,Z_mays_renamed_spQ41853:0.01228)n18:0.01289,(Z_mays_renamed_Q7XYR8:0.00974,Z_mays_renamed_spP56662:0.00014)n19:0.04611)n17:0.02959)n16:0.10284,((Z_mays_renamed_A0A1D6L675:0.03966,Z_mays_renamed_spP56666:0.00014)n21:0.15178,((Oryza_sativa_renamed_LOC_Os03g56140.1:0.00014,Oryza_sativa_renamed_LOC_Os03g56140.2:0.00014)n23:0.10911,(Oryza_sativa_renamed_LOC_Os03g56110.1:0.00015,Oryza_sativa_renamed_LOC_Os03g56110.2:0.00014)n24:0.01043)n22:0.43855)n20:0.14839)n15:0.18878,((Z_mays_renamed_A0A1D6KYU8:0.21369,Z_mays_renamed_G9BXE8:0.11507)n26:0.07358,(Oryza_sativa_renamed_LOC_Os03g47022.1:0.22814,Oryza_sativa_renamed_LOC_Os03g47042.1:0.366273)n27:0.040697)n25:0.10392)n14:0.05675,(((((Oryza_sativa_renamed_LOC_Os03g51710.2:0.00014,Oryza_sativa_renamed_LOC_Os03g51710.1:0.00011)n32:0.23256,(Z_mays_renamed_A0A1D6L2Y9:0.00016,Z_mays_renamed_spP56661:0.00014)n33:0.17971)n31:0.39919,(Z_mays_renamed_spP24345:0.10663,(Oryza_sativa_renamed_LOC_Os03g51690.3:0.00954,(Oryza_sativa_renamed_LOC_Os03g51690.1:0,Oryza_sativa_renamed_LOC_Os03g51690.2:0)n36:0.00015)n35:0.06089)n34:0.24379)n30:0.03161,(P_dactylifera_renamed_XP_008785712.1:0.06221,P_dactylifera_renamed_XP_008790432.1:0.08547)n37:0.11449)n29:0.03715,(((B_vulgaris_renamed_KMS99664:0.26931,(((L_angustifolius_renamed_OIW14930:0.15526,(L_angustifolius_renamed_OIW15551:0.05664,L_angustifolius_renamed_OIW03412:0.11788)n44:0.02971)n43:0.03631,L_japonicus_renamed_Lj0g3v0083039.1:0.04133)n42:0.02139,M_truncatula_renamed_MTR_1017080:0.08086)n41:0.06392)n40:0.03214,(A_thaliana_renamed_AT4G08150.1:0.20533,(Z_mays_renamed_spP56667:0.17843,(Oryza_sativa_renamed_LOC_Os03g47036.1:0.98015,Oryza_sativa_renamed_LOC_Os03g47016.1:0.030951)n47:0.003439)n46:0.12554)n45:0.04708)n39:0.11264,(A_trichopoda_renamed_ERN10462:0.29625,((P_abies_renamed_MA_41523g0010:0.1033,(P_abies_renamed_MA_303404g0010:0.11781,P_abies_renamed_MA_9556g0010:0.05163)n51:0.07781)n50:0.21488,(P_abies_renamed_MA_10428446g0010:0.30518,(((((P_dactylifera_renamed_XP_008785016.1:0.06911,P_dactylifera_renamed_XP_017702153.1:0.23686)n57:0.22039,(A_trichopoda_renamed_ERN02729:0.2144,(B_vulgaris_renamed_KMS97398:0.21156,((((L_angustifolius_renamed_OIW10585:0.09641,L_angustifolius_renamed_OIV93065:0.11057)n63:0.08159,M_truncatula_renamed_MTR_5033720:0.07157)n62:0.01978,L_japonicus_renamed_Lj2g3v1415210.1:0.04508)n61:0.14617,((A_thaliana_renamed_AT1G70510.2:0.00014,A_thaliana_renamed_AT1G70510.1:0.00014)n65:0.18519,(A_thaliana_renamed_AT1G23380.2:0.00014,A_thaliana_renamed_AT1G23380.1:0.00014)n66:0.10167)n64:0.1293)n60:0.06137)n59:0.22242)n58:0.03246)n56:0.02576,(((L_angustifolius_renamed_OIV98203:0.33534,L_angustifolius_renamed_OIV96957:0.16533)n69:0.50316,((L_angustifolius_renamed_OIW07089:0.16883,(L_japonicus_renamed_Lj0g3v0183889.1:0.11121,(M_truncatula_renamed_MTR_1084060:0.00014,M_truncatula_renamed_MTR_1084060:0.00015)n73:0.22461)n72:0.06418)n71:0.22551,((((Z_mays_renamed_spP56669:0.00015,Z_mays_renamed_Q9SYT6:0.00771)n77:0.09126,Oryza_sativa_renamed_LOC_Os01g19694.1:0.05638)n76:0.02648,(Oryza_sativa_renamed_LOC_Os05g03884.1:0.07115,((Z_mays_renamed_Q84N16:0.03783,(Z_mays_renamed_spP56668:0.00014,Z_mays_renamed_Q84N17:0.00014)n81:0.03619)n80:0.04423,Z_mays_renamed_spP56663:0.000126)n79:1.4e-05)n78:0.00046)n75:0.19141,((P_dactylifera_renamed_XP_008781110.1:0.01821,P_dactylifera_renamed_XP_008779103.1:0.05373)n83:0.0398,P_dactylifera_renamed_XP_008813378.1:0.142704)n82:0.015856)n74:0.02989)n70:0.27927)n68:0.03103,A_trichopoda_renamed_ERN02123:0.641439)n67:0.071271)n55:0.23837,((((A_thaliana_renamed_AT1G62360.1:0.19556,((L_angustifolius_renamed_OIW14007:0.05351,L_angustifolius_renamed_OIV91825:0.05657)n89:0.05552,(M_truncatula_renamed_MTR_2024390:0.12648,(L_japonicus_renamed_Lj4g3v0133580.1:0.20258,L_japonicus_renamed_Lj6g3v1812030.1:0.075681)n91:0.008409)n90:0.01898)n88:0.04132)n87:0.07646,(B_vulgaris_renamed_KMT04095:0.00014,B_vulgaris_renamed_KMT04096:0.00014)n92:0.24185)n86:0.03769,((A_trichopoda_renamed_ERN01704:0.62599,A_trichopoda_renamed_ERM97515:0.03719)n94:0.26186,(P_dactylifera_renamed_XP_008787080.1:0.08605,(P_dactylifera_renamed_XP_017699631.1:0.02682,P_dactylifera_renamed_XP_008780272.1:0.07946)n96:0.02911)n95:0.13631)n93:0.05498)n85:0.11298,(L_angustifolius_renamed_OIW16241:0.14329,(L_japonicus_renamed_Lj2g3v2900220.1:0.05277,M_truncatula_renamed_MTR_5085860:0.08839)n98:0.02628)n97:0.27416)n84:0.23623)n54:0.03017,(((C_braunii_renamed_GBG82806:1.9373,((S_muscicola_renamed_SM000361S13809:0.00014,(S_muscicola_renamed_SM000257S08644:0.01589,S_muscicola_renamed_SM000204S05852:0.03442)n104:0.02564)n103:0.55923,(P_patens_renamed_P35_26440V3.1:0.49435,(A_filiculoides_renamed_Azfi_s0001.g000431:0.7229,(A_filiculoides_renamed_Azfi_s0637.g080498:0.87541,(((A_filiculoides_renamed_Azfi_s0049.g030818:0.22642,((((((P_dactylifera_renamed_XP_008788774.1:0.00724,P_dactylifera_renamed_XP_008788775.1:0.00014)n116:0.06009,((P_dactylifera_renamed_XP_017700412.1:0,P_dactylifera_renamed_XP_026663857.1:0,P_dactylifera_renamed_XP_026663858.1:0)n118:0.0196,(P_dactylifera_renamed_XP_008802008.1:0.01378,P_dactylifera_renamed_XP_008802011.1:0.00014)n119:0.00295)n117:0.06351)n115:0.08012,((P_dactylifera_renamed_XP_008779592.1:0.10922,(P_dactylifera_renamed_XP_008784811.1:0.01825,P_dactylifera_renamed_XP_008784810.1:0.00182)n122:0.03979)n121:0.06975,(P_dactylifera_renamed_XP_008806312.1:0.00635,P_dactylifera_renamed_XP_008806313.1:0.00015)n123:0.02573)n120:0.00735)n114:0.04512,A_trichopoda_renamed_ERN10405:0.24391)n113:0.07586,((((((Oryza_sativa_renamed_LOC_Os06g43860.2:0.00015,Oryza_sativa_renamed_LOC_Os06g43860.4:0.00014)n129:0.01572,Oryza_sativa_renamed_LOC_Os06g43860.1:0.00016)n128:0.0434,(Z_mays_renamed_K7VF27:0.00014,Z_mays_renamed_spP56660:0.00016)n130:0.05636)n127:0.02078,((Z_mays_renamed_A0A1D6H2P2:0.00014,Z_mays_renamed_A0A1D6QRZ9:0.02109)n132:0.02668,((Oryza_sativa_renamed_LOC_Os02g08544.2:0.00014,Oryza_sativa_renamed_LOC_Os02g08544.1:0.00014)n134:0.00015,Oryza_sativa_renamed_LOC_Os02g08544.3:0.00014)n133:0.02028)n131:0.05474)n126:0.21023,(Oryza_sativa_renamed_LOC_Os08g19650.2:0.00014,Oryza_sativa_renamed_LOC_Os08g19650.1:0.00387)n135:0.04999)n125:0.07631,(((A_thaliana_renamed_AT5G11060.1:0.09483,(A_thaliana_renamed_AT5G25220.2:0.00016,A_thaliana_renamed_AT5G25220.1:0.00181)n139:0.06958)n138:0.04679,(A_thaliana_renamed_AT4G32040.2:0.00014,A_thaliana_renamed_AT4G32040.1:0.00016)n140:0.354)n137:0.06673,(B_vulgaris_renamed_KMT19004:0.21474,((L_angustifolius_renamed_OIW09289:0.13804,M_truncatula_renamed_MTR_1012960:0.10121)n143:0.04357,((M_truncatula_renamed_MTR_3106400:0.00014,(M_truncatula_renamed_MTR_3106400:0.00364,M_truncatula_renamed_MTR_3106400:0.00014)n146:0.00073)n145:0.13341,(L_angustifolius_renamed_OIV97726:0.11245,L_japonicus_renamed_Lj1g3v1853300.1:0.12043)n147:0.016596)n144:0.001844)n142:0.06231)n141:0.0611)n136:0.06119)n124:0.06282)n112:0.04605,(((M_truncatula_renamed_MTR_2461240:0.07431,(L_angustifolius_renamed_OIV98493:0.15701,L_japonicus_renamed_Lj6g3v1088990.1:0.12652)n151:0.01453)n150:0.02886,((L_japonicus_renamed_Lj0g3v0268639.1:0.00016,L_japonicus_renamed_Lj0g3v0268639.2:0.01149)n153:0.07123,(L_angustifolius_renamed_OIV99874:0.07776,(M_truncatula_renamed_MTR_4116545:0.00015,M_truncatula_renamed_MTR_4116545:0.00284)n155:0.13239)n154:0.05023)n152:0.0387)n149:0.1524,(Z_mays_renamed_spP56664:0,Z_mays_renamed_spP56665:0)n156:0.098793)n148:0.010977)n111:0.05774)n110:0.0339,((P_abies_renamed_MA_10428500g0010:0.28416,A_filiculoides_renamed_Azfi_s0006.g010296:0.57151)n158:0.04343,(((B_vulgaris_renamed_KMT12175:0.12852,(A_thaliana_renamed_AT1G62990.1:0.17203,(L_japonicus_renamed_Lj2g3v2003070.1:0.03268,(M_truncatula_renamed_MTR_5011070:0.0707,(L_angustifolius_renamed_OIV94368:0.02663,(L_angustifolius_renamed_OIW10801:0.14938,L_angustifolius_renamed_OIV92745:0.04107)n166:0.02225)n165:0.01164)n164:0.01205)n163:0.06006)n162:0.03376)n161:0.08439,((P_dactylifera_renamed_XP_017697186.1:0.07624,P_dactylifera_renamed_XP_008807225.1:0.03452)n168:0.03284,(((Oryza_sativa_renamed_LOC_Os03g03164.2:0,Oryza_sativa_renamed_LOC_Os03g03164.1:0)n171:0.00015,Oryza_sativa_renamed_LOC_Os03g03164.3:0.00014)n170:0.04584,(Z_mays_renamed_A0A1D6PKW2:0.05404,(Z_mays_renamed_spP56659:0.02294,Z_mays_renamed_B6TPJ2:0.00014)n173:0.017946)n172:0.001994)n169:0.01379)n167:0.11775)n160:0.05477,(A_trichopoda_renamed_ERM95642:0.86427,A_trichopoda_renamed_ERM96522:0.121005)n174:0.013445)n159:0.197946)n157:0.021994)n109:0.046755,(((S_moellendorffii_renamed_EFJ06200:0,S_moellendorffii_renamed_EFJ05362:0)n177:0.00016,(S_moellendorffii_renamed_EFJ06201:0,S_moellendorffii_renamed_EFJ05363:0)n178:0.00014)n176:0.31946,(S_moellendorffii_renamed_EFJ30263:0.00014,(S_moellendorffii_renamed_EFJ24870:0.00014,(S_moellendorffii_renamed_EFJ30264:0.00335,S_moellendorffii_renamed_EFJ24869:0.00015)n181:0.01307)n180:0.0041)n179:0.262692)n175:0.029188)n108:0.0046755)n107:0.00046755)n106:5.195e-05)n105:0.11959)n102:0.10742)n101:0.16257,((S_muscicola_renamed_SM000111S18775:0.00243,(S_muscicola_renamed_SM000078S22130:0.03448,S_muscicola_renamed_SM000187S03893:0.04631)n184:0.03807)n183:0.90071,((((P_patens_renamed_P318_18720V3.2:0.00015,P_patens_renamed_P318_18720V3.1:0.00591)n188:0.20413,(P_patens_renamed_P319_5620V3.1:0.401,(P_patens_renamed_P321_10320V3.3:0.01462,P_patens_renamed_P321_10320V3.1:0.00014)n190:0.10131)n189:0.01707)n187:0.03096,P_patens_renamed_P318_18750V3.1:0.41766)n186:0.86078,M_polymorpha_renamed_Mapoly0175s0020.1:1.23566)n185:0.096246)n182:0.010694)n100:0.02692,(((T_lepidozioides_scaffold-SKQD-2075237-Takakia_lepidozioides:1.0899,((M_paleacea_Rhiz_final_MPA27130.3.p1:0.05506,M_polymorpha_renamed_Mapoly0174s0007.1:0.03857)n195:1.04699,(M_polymorpha_renamed_Mapoly0194s0001.1:0.97244,Z_mays_renamed_A0A1D6GKL0:1.34756)n196:0.099315)n194:0.011035)n193:0.25368,(A_filiculoides_renamed_Azfi_s0022.g016023:0.88075,P_abies_renamed_MA_121880g0010:1.21527)n197:0.12878)n192:0.21502,((S_moellendorffii_renamed_EFJ21443:0.00744,(S_moellendorffii_renamed_EFJ21442:0.00014,(S_moellendorffii_renamed_EFJ23802:0.00015,S_moellendorffii_renamed_EFJ23803:0.00014)n201:0.00016)n200:0.02861)n199:0.214,(S_moellendorffii_renamed_EFJ21605:0.06125,S_moellendorffii_renamed_EFJ23982:0.04662)n202:0.68136)n198:0.485892)n191:0.053988)n99:0.0870102)n53:0.00870102)n52:0.000870102)n49:8.70102e-05)n48:8.70102e-06)n38:8.70102e-07)n28:8.70102e-08)n13:8.70102e-09)n12:8.70102e-10)n11:8.70102e-11)n10:8.70102e-12)n8:9.6678e-13)n3:0.010742)n0;
```
