## Supplementary material for "Transcriptional responses to arbuscular mycorrhizal symbiosis development are conserved in the early divergent *Marchantia paleacea*": OG0000264_tree.txt

```
(((C_braunii_renamed_GBG85243:0.05339,((C_braunii_renamed_GBG79450:0,C_braunii_renamed_GBG79451:0)n4:0.00014,C_braunii_renamed_GBG79449:0.00014)n3:0.07908)n2:0.54919,(S_muscicola_renamed_SM000228S07383:0.01191,(S_muscicola_renamed_SM000169S02704:0.01463,S_muscicola_renamed_SM000276S10291:0.00876)n6:0.013)n5:0.37635)n1:0.05866,((P_pinnata_scaffold-UUHD-2149599-Porella_pinnata:0.20401,(P_neesiana_scaffold-JHFI-2113848-Pellia_neesiana:0.11912,((M_paleacea_Rhiz_final_MPA13205.1.p1:0.02793,M_polymorpha_renamed_Mapoly0012s0087.1:0.04162)n11:0.0727,((M_paleacea_Rhiz_final_MPA13185.1.p1:0.02497,M_polymorpha_renamed_Mapoly0012s0085.1:0.05084)n13:0.18061,(M_paleacea_Rhiz_final_MPA13198.1.p1:0.01755,M_polymorpha_renamed_Mapoly0012s0086.1:0.03535)n14:0.05502)n12:0.05323)n10:0.06063)n9:0.05217)n8:0.06847,((T_lepidozioides_scaffold-SKQD-2079815-Takakia_lepidozioides:0.12562,((P_patens_renamed_P322_8860V3.1:0,P_patens_renamed_P322_8860V3.2:0)n18:0.26694,(((P_patens_renamed_P31_3500V3.1:0,P_patens_renamed_P31_3500V3.2:0)n21:0.00014,P_patens_renamed_P31_3500V3.3:0.00014)n20:0.11482,((P_patens_renamed_P32_30230V3.1:0,P_patens_renamed_P32_30230V3.4:0,P_patens_renamed_P32_30230V3.6:0,P_patens_renamed_P32_30230V3.2:0,P_patens_renamed_P32_30230V3.5:0,P_patens_renamed_P32_30230V3.3:0)n23:0.10928,(P_patens_renamed_P37_17790V3.1:0.00014,((P_patens_renamed_P37_17790V3.3:0,P_patens_renamed_P37_17790V3.2:0,P_patens_renamed_P37_17790V3.4:0,P_patens_renamed_P37_17790V3.7:0)n26:0.00014,(P_patens_renamed_P37_17790V3.5:0,P_patens_renamed_P37_17790V3.6:0)n27:0.00121)n25:0.00015)n24:0.08369)n22:0.09099)n19:0.04911)n17:0.07433)n16:0.05191,((((S_moellendorffii_renamed_EFJ09164:0.00192,S_moellendorffii_renamed_EFJ07197:0.01242)n31:0.31784,(S_moellendorffii_renamed_EFJ30536:0.00418,S_moellendorffii_renamed_EFJ23000:0.00615)n32:0.28611)n30:0.13073,(((P_abies_renamed_MA_133401g0010:0.16868,P_abies_renamed_MA_233121g0010:0.1301)n35:0.06354,((((((A_thaliana_renamed_AT1G23090.4:0,A_thaliana_renamed_AT1G23090.3:0,A_thaliana_renamed_AT1G23090.2:0)n41:0.00015,A_thaliana_renamed_AT1G23090.1:0.00014)n40:0.14925,((L_angustifolius_renamed_OIV94292:0.04448,(M_truncatula_renamed_MTR_4084620:0.0603,(L_japonicus_renamed_Lj0g3v0223539.1:0.00014,L_japonicus_renamed_Lj0g3v0223539.2:0.00015)n45:0.06246)n44:0.01839)n43:0.0212,(L_japonicus_renamed_Lj0g3v0223519.1:0.16847,((L_angustifolius_renamed_OIW10216:0.041,L_angustifolius_renamed_OIV93306:0.03801)n48:0.13388,M_truncatula_renamed_MTR_4084640:0.12049)n47:0.02169)n46:0.03921)n42:0.05169)n39:0.07147,((P_dactylifera_renamed_XP_026656567.1:0.00014,(P_dactylifera_renamed_XP_008775815.2:0.00014,P_dactylifera_renamed_XP_026656568.1:0.00015)n51:0.00016)n50:0.1204,(Oryza_sativa_renamed_LOC_Os04g55800.1:0.06012,Z_mays_renamed_C0PH01:0.07143)n52:0.09641)n49:0.08513)n38:0.05293,A_trichopoda_renamed_ERM94085:0.12908)n37:0.07539,(A_trichopoda_renamed_ERN06019:0.15798,(((A_thaliana_renamed_AT3G15990.1:0.15608,((L_angustifolius_renamed_OIW17134:0.06577,(L_japonicus_renamed_Lj3g3v2261380.1:0.05613,M_truncatula_renamed_MTR_4011970:0.06448)n59:0.01465)n58:0.01824,(((M_truncatula_renamed_MTR_2102243:0.0154,M_truncatula_renamed_MTR_2102243:0.00014)n62:0.05447,(L_japonicus_renamed_Lj0g3v0141109.1:2.16307,(L_japonicus_renamed_Lj3g3v0140650.1:0.00014,L_japonicus_renamed_Lj3g3v0140650.2:0.00014)n64:0.00023)n63:0.05092)n61:0.02676,(L_angustifolius_renamed_OIW15851:0.03779,L_angustifolius_renamed_OIW03830:0.07604)n65:0.02988)n60:0.00332)n57:0.06658)n56:0.01815,(B_vulgaris_renamed_KMT00778:0.1194,B_vulgaris_renamed_KMT03042:0.21966)n66:0.01402)n55:0.07724,(P_dactylifera_renamed_XP_008793448.1:0.10599,(Oryza_sativa_renamed_LOC_Os06g05160.1:0.04586,Z_mays_renamed_A0A1X7YGK6:0.11724)n68:0.15617)n67:0.07277)n54:0.04367)n53:0.07161)n36:0.09701)n34:0.12176,(((A_trichopoda_renamed_ERN06014:0.21449,(((M_truncatula_renamed_MTR_6086170:0.1389,(L_angustifolius_renamed_OIW08900:0.10437,L_angustifolius_renamed_OIW03666:0.07794)n75:0.0679)n74:0.16864,(A_thaliana_renamed_AT5G19600.1:0.2772,B_vulgaris_renamed_KMT03041:0.23432)n76:0.04139)n73:0.09138,(P_dactylifera_renamed_XP_008775334.1:0.15821,(Z_mays_renamed_A0A1D6NDM4:0.09133,(Oryza_sativa_renamed_LOC_Os01g41050.1:0.35893,Oryza_sativa_renamed_LOC_Os01g52130.1:0.075231)n79:0.008359)n78:0.10701)n77:0.04947)n72:0.10958)n71:0.16096,((((P_dactylifera_renamed_XP_008807263.1:0.05024,P_dactylifera_renamed_XP_008809388.1:0.0464)n83:0.02715,(Z_mays_renamed_C0P5B8:0.08924,(Oryza_sativa_renamed_LOC_Os10g28440.1:0.27971,(Oryza_sativa_renamed_LOC_Os03g06520.1:0.00014,Oryza_sativa_renamed_LOC_Os03g06520.2:0.00014)n86:0.066924)n85:0.007436)n84:0.0536)n82:0.07107,((((L_angustifolius_renamed_OIW12653:0.15504,L_angustifolius_renamed_OIV91340:0.02547)n90:0.02487,(L_japonicus_renamed_Lj5g3v1003430.1:0.07069,M_truncatula_renamed_MTR_1071530:0.06267)n91:0.0107)n89:0.02074,(((L_japonicus_renamed_Lj1g3v4446910.1:0,L_japonicus_renamed_Lj5g3v0998850.1:0)n94:0.0531,(M_truncatula_renamed_MTR_7095430:0.00016,M_truncatula_renamed_MTR_7095430:0.00563)n95:0.05481)n93:0.02303,(L_angustifolius_renamed_OIW11281:0.1074,L_angustifolius_renamed_OIW05001:0.03912)n96:0.01252)n92:0.01371)n88:0.06874,(B_vulgaris_renamed_KMT10222:0.16749,((A_thaliana_renamed_AT3G51895.1:0.00014,A_thaliana_renamed_AT3G51895.2:0.00014)n99:0.1554,A_thaliana_renamed_AT4G02700.1:0.211113)n98:0.023457)n97:0.0295)n87:0.05467)n81:0.02734,A_trichopoda_renamed_ERN01554:0.11281)n80:0.07843)n70:0.09552,((P_abies_renamed_MA_19557g0020:0.06538,P_abies_renamed_MA_37416g0010:0.05361)n101:0.23421,(P_abies_renamed_MA_10432708g0010:0.15743,((P_abies_renamed_MA_4664g0010:0.08578,(P_abies_renamed_MA_19601g0010:0.02011,P_abies_renamed_MA_504895g0010:0.00015)n105:0.0146)n104:0.12963,(P_abies_renamed_MA_8073g0010:0.0021,(P_abies_renamed_MA_10245227g0010:0.00014,P_abies_renamed_MA_10245228g0010:0.00435)n107:0.05755)n106:0.15832)n103:0.09669)n102:0.02677)n100:0.03528)n69:0.09781)n33:0.10499)n29:0.09278,((P_abies_renamed_MA_54753g0010:0.17829,((A_trichopoda_renamed_ERM94227:0.27803,(((A_thaliana_renamed_AT1G77990.1:0.29776,A_thaliana_renamed_AT5G10180.1:0.2088)n114:0.03805,((((M_truncatula_renamed_MTR_5061860:0.00016,M_truncatula_renamed_MTR_5061860:0.00431)n118:0.09454,(L_angustifolius_renamed_OIW04471:0.01902,L_angustifolius_renamed_OIW02398:0.02101)n119:0.04458)n117:0.02787,((L_angustifolius_renamed_OIW14525:0.10772,L_angustifolius_renamed_OIV96704:0.05367)n121:0.04989,(L_japonicus_renamed_Lj0g3v0333429.1:0.07329,M_truncatula_renamed_MTR_3073730:0.10632)n122:0.03025)n120:0.02659)n116:0.14136,((L_angustifolius_renamed_OIV97521:0.2197,M_truncatula_renamed_MTR_3087730:0.2075)n124:0.27515,((L_japonicus_renamed_Lj6g3v0527180.1:0.09363,M_truncatula_renamed_MTR_3087740:0.08183)n126:0.02015,(L_angustifolius_renamed_OIW00421:0.16856,L_angustifolius_renamed_OIV97522:0.074169)n127:0.008241)n125:0.07779)n123:0.046863)n115:0.005207)n113:0.04563,((Z_mays_renamed_A0A1D6JSH0:0.07798,((Oryza_sativa_renamed_LOC_Os03g09930.1:0.00336,Oryza_sativa_renamed_LOC_Os03g09930.2:0.00992)n131:0.19901,Oryza_sativa_renamed_LOC_Os03g09940.1:0.061191)n130:0.006799)n129:0.11281,(P_dactylifera_renamed_XP_008809316.2:0.15681,P_dactylifera_renamed_XP_008780885.1:0.096282)n132:0.010698)n128:0.03441)n112:0.10092)n111:0.29229,(A_trichopoda_renamed_ERM94226:0.1365,(((B_vulgaris_renamed_KMT03692:0.20795,(((M_truncatula_renamed_MTR_2008470:0.00012,M_truncatula_renamed_MTR_2008470:0.00014)n139:0.10971,((L_japonicus_renamed_Lj0g3v0112459.1:0,L_japonicus_renamed_Lj6g3v2218680.1:0)n141:0.00015,L_japonicus_renamed_Lj4g3v0338230.1:0.00014)n140:0.0861)n138:0.03888,((L_angustifolius_renamed_OIW13999:0.05337,L_angustifolius_renamed_OIV95827:0.08225)n143:0.06712,(L_angustifolius_renamed_OIV96205:0.07157,(L_angustifolius_renamed_OIV93488:0.04413,L_angustifolius_renamed_OIV91568:0.03486)n145:0.0516)n144:0.01307)n142:0.02274)n137:0.11107)n136:0.04542,(((A_thaliana_renamed_AT4G08620.1:0.223,(((A_thaliana_renamed_AT1G22150.1:0,A_thaliana_renamed_AT1G22150.3:0,A_thaliana_renamed_AT1G22150.4:0)n151:0.00015,A_thaliana_renamed_AT1G22150.2:0.01055)n150:0.07503,((A_thaliana_renamed_AT1G78000.5:0.00575,(A_thaliana_renamed_AT1G78000.4:0.00015,A_thaliana_renamed_AT1G78000.7:0.00014)n154:0.01359)n153:0.00531,(A_thaliana_renamed_AT1G78000.6:0.0281,(A_thaliana_renamed_AT1G78000.2:0,A_thaliana_renamed_AT1G78000.1:0,A_thaliana_renamed_AT1G78000.3:0)n156:0.00025)n155:0.00023)n152:0.07325)n149:0.05131)n148:0.04415,((L_angustifolius_renamed_OIV96705:0.09105,((L_japonicus_renamed_Lj0g3v0349169.1:0,L_japonicus_renamed_Lj0g3v0349169.2:0)n160:0.0706,(M_truncatula_renamed_MTR_3073780:0.00016,(M_truncatula_renamed_MTR_3073780:0.00014,M_truncatula_renamed_MTR_3073780:0.00103)n162:0.00023)n161:0.05751)n159:0.03053)n158:0.01513,(((L_japonicus_renamed_Lj0g3v0301459.1:0,L_japonicus_renamed_Lj0g3v0301459.2:0)n165:0.03534,M_truncatula_renamed_MTR_5061880:0.03566)n164:0.02122,((L_angustifolius_renamed_OIW16587:0.01928,L_angustifolius_renamed_OIW04470:0.03832)n167:0.01254,L_angustifolius_renamed_OIW02397:0.034965)n166:0.003885)n163:0.00363)n157:0.05894)n147:0.02287,B_vulgaris_renamed_KMS95243:0.12014)n146:0.02243)n135:0.02736,(((P_dactylifera_renamed_XP_026660742.1:0,P_dactylifera_renamed_XP_008790803.1:0)n170:0.07712,((Oryza_sativa_renamed_LOC_Os08g31410.7:0,Oryza_sativa_renamed_LOC_Os08g31410.4:0,Oryza_sativa_renamed_LOC_Os08g31410.6:0,Oryza_sativa_renamed_LOC_Os08g31410.5:0,Oryza_sativa_renamed_LOC_Os08g31410.3:0,Oryza_sativa_renamed_LOC_Os08g31410.1:0,Oryza_sativa_renamed_LOC_Os08g31410.2:0)n172:0.07559,Z_mays_renamed_A0A1D6Q0R8:0.12399)n171:0.10394)n169:0.03983,(((P_dactylifera_renamed_XP_017696787.1:0,P_dactylifera_renamed_XP_026657903.1:0,P_dactylifera_renamed_XP_008780888.1:0)n175:0.04665,P_dactylifera_renamed_XP_008798427.2:0.05565)n174:0.0634,((Z_mays_renamed_A7YF68:0.01813,Z_mays_renamed_K7W282:0.0177)n177:0.03676,((Oryza_sativa_renamed_LOC_Os03g09970.2:0,Oryza_sativa_renamed_LOC_Os03g09970.3:0,Oryza_sativa_renamed_LOC_Os03g09970.4:0,Oryza_sativa_renamed_LOC_Os03g09970.1:0)n179:0.07639,Oryza_sativa_renamed_LOC_Os03g09980.1:0.150768)n178:0.016752)n176:0.010818)n173:0.001202)n168:0.01956)n134:0.05481)n133:0.053415)n110:0.005935)n109:0.03501,((S_moellendorffii_renamed_EFJ18026:0.00566,S_moellendorffii_renamed_EFJ09638:0.00346)n181:0.22424,(A_filiculoides_renamed_Azfi_s0003.g007433:0.17095,(A_filiculoides_renamed_Azfi_s0037.g025842:0.10188,(A_filiculoides_renamed_Azfi_s0037.g025838:0.06227,(A_filiculoides_renamed_Azfi_s0037.g025852:0.03198,(A_filiculoides_renamed_Azfi_s0037.g025848:0.00692,A_filiculoides_renamed_Azfi_s0037.g025862:0.0052)n186:0.04063)n185:0.11162)n184:0.0266)n183:0.18316)n182:0.19414)n180:0.033489)n108:0.003721)n28:0.03961)n15:0.03413)n7:0.05866)n0;
```
