## Supplementary material for "Transcriptional responses to arbuscular mycorrhizal symbiosis development are conserved in the early divergent *Marchantia paleacea*": OG0000265_tree.txt

```
(((((P_patens_renamed_P312_2640V3.2:0,P_patens_renamed_P312_2640V3.1:0)n4:0.37997,(T_lepidozioides_scaffold-SKQD-2009586-Takakia_lepidozioides:0.00014,T_lepidozioides_scaffold-SKQD-2009587-Takakia_lepidozioides:0.00014)n5:0.14788)n3:0.04654,((P_neesiana_scaffold-JHFI-2112919-Pellia_neesiana:0.10969,P_pinnata_scaffold-UUHD-2149546-Porella_pinnata:0.13113)n7:0.15376,((M_polymorpha_renamed_Mapoly0088s0027.1:0.0558,(M_paleacea_Rhiz_final_MPA26992.1.p1:0.00014,M_paleacea_Rhiz_final_MPA26992.2.p1:0.00016)n10:0.03648)n9:0.30822,((M_paleacea_Rhiz_final_MPA13728.1.p1:0.02858,M_polymorpha_renamed_Mapoly0045s0021.1:0.02064)n12:0.12594,(M_paleacea_Rhiz_final_MPA22160.1.p1:0.03572,M_polymorpha_renamed_Mapoly0002s0292.1:0.05822)n13:0.21714)n11:0.07548)n8:0.07067)n6:0.12149)n2:0.55492,(M_paleacea_Rhiz_final_MPA345.1.p1:0.52947,P_pinnata_scaffold-UUHD-2006883-Porella_pinnata:1.44654)n14:0.160727)n1:0.26688,((A_filiculoides_renamed_Azfi_s0359.g066822:0.00014,A_filiculoides_renamed_Azfi_s0390.g067663:0.29338)n16:0.49795,(((P_abies_renamed_MA_26891g0010:0.17989,((P_abies_renamed_MA_186285g0010:0.03585,P_abies_renamed_MA_260168g0010:0.01943)n21:0.04097,((P_abies_renamed_MA_132990g0010:0.00404,P_abies_renamed_MA_162773g0010:0.00234)n23:0.09877,(P_abies_renamed_MA_10430302g0010:0.04024,(P_abies_renamed_MA_8516716g0010:0.04142,P_abies_renamed_MA_10430302g0020:0.0844)n25:0.00274)n24:0.02963)n22:0.01641)n20:0.07573)n19:0.15216,(P_abies_renamed_MA_613919g0010:0.25775,(((P_abies_renamed_MA_5468901g0010:0.01239,P_abies_renamed_MA_8334627g0010:0.02291)n29:0.03465,(P_abies_renamed_MA_10144220g0010:0.05936,P_abies_renamed_MA_10428737g0020:0.064)n30:0.00016)n28:0.12974,P_abies_renamed_MA_228933g0010:0.41057)n27:0.08464)n26:0.09926)n18:0.14773,((((((P_dactylifera_renamed_XP_008811405.1:0.04762,P_dactylifera_renamed_XP_008811406.3:0.03215)n36:0.21228,((Oryza_sativa_renamed_LOC_Os08g25490.1:0.16676,Z_mays_renamed_A0A1D6IKF9:0.2515)n38:0.06916,((Oryza_sativa_renamed_LOC_Os08g06180.1:0.22243,Z_mays_renamed_K7U150:0.16466)n40:0.05121,(Oryza_sativa_renamed_LOC_Os08g06170.1:0.15882,Z_mays_renamed_B4FR64:0.16896)n41:0.06505)n39:0.07192)n37:0.18342)n35:0.09202,((Oryza_sativa_renamed_LOC_Os08g06190.1:0.12833,Z_mays_renamed_K7UFJ8:0.14397)n43:0.21471,P_dactylifera_renamed_XP_008788761.2:0.190512)n42:0.021168)n34:0.15234,(B_vulgaris_renamed_KMT04022:0.51062,(M_truncatula_renamed_MTR_1076830:0.06528,(L_japonicus_renamed_Lj0g3v0064539.1:0.04606,(L_japonicus_renamed_Lj0g3v0166269.1:0.02311,(L_japonicus_renamed_Lj0g3v0166249.1:0.00014,(L_japonicus_renamed_Lj5g3v1208460.1:0.00014,L_japonicus_renamed_Lj5g3v1208450.1:0.00015)n49:0.00014)n48:0.00014)n47:0.10664)n46:0.06114)n45:0.20115)n44:0.07081)n33:0.05694,(((A_trichopoda_renamed_ERN14600:0.03388,(A_trichopoda_renamed_ERN14601:0.19192,A_trichopoda_renamed_ERN14602:0.06619)n53:0.08312)n52:0.01511,A_trichopoda_renamed_ERN14603:0.05046)n51:0.40285,A_trichopoda_renamed_ERN08152:0.295038)n50:0.032782)n32:0.1139,((A_trichopoda_renamed_ERN14997:0.18979,(A_trichopoda_renamed_ERM99484:0.00014,A_trichopoda_renamed_ERN14998:0.01346)n56:0.16662)n55:0.38546,(((P_dactylifera_renamed_XP_008807189.1:0.28194,((P_dactylifera_renamed_XP_008807194.1:0.02938,P_dactylifera_renamed_XP_008779227.3:0.01661)n61:0.18117,(P_dactylifera_renamed_XP_008793600.2:0.25519,(P_dactylifera_renamed_XP_008791128.1:0.33927,P_dactylifera_renamed_XP_008793602.1:0.22634)n63:0.06499)n62:0.11555)n60:0.09139)n59:0.05771,(((Oryza_sativa_renamed_LOC_Os02g14090.1:0.13162,Z_mays_renamed_C0PHW4:0.16075)n66:0.43693,(P_dactylifera_renamed_XP_008790024.1:0.18254,P_dactylifera_renamed_XP_026662162.1:0.28428)n67:0.07566)n65:0.05189,(P_dactylifera_renamed_XP_008790067.1:0.26864,((((Oryza_sativa_renamed_LOC_Os06g35700.1:0.12563,(Z_mays_renamed_A0A1D6LT92:0.14876,Z_mays_renamed_K7VHU9:0.12031)n73:0.04318)n72:0.10086,(Oryza_sativa_renamed_LOC_Os06g35650.1:0.20019,((Oryza_sativa_renamed_LOC_Os11g30310.1:0.20758,Z_mays_renamed_A0A1D6PSW8:0.24069)n76:0.16207,(Oryza_sativa_renamed_LOC_Os06g35630.1:0.14068,Z_mays_renamed_A0A1D6LTC0:0.16957)n77:0.06236)n75:0.07369)n74:0.08215)n71:0.05898,(Z_mays_renamed_A0A1D6P228:0.18916,(Oryza_sativa_renamed_LOC_Os06g35660.1:0.34588,Oryza_sativa_renamed_LOC_Os06g35590.1:0.215901)n79:0.023989)n78:0.09739)n70:0.16534,(Oryza_sativa_renamed_LOC_Os06g35560.1:0.13766,(Z_mays_renamed_K7VE94:0.2799,Z_mays_renamed_A0A1D6LTC1:0.172377)n81:0.019153)n80:0.15428)n69:0.17726)n68:0.06709)n64:0.08626)n58:0.09766,(((A_thaliana_renamed_AT4G20820.1:0.1955,(A_thaliana_renamed_AT5G44410.1:0.14987,(A_thaliana_renamed_AT5G44440.2:0.00015,A_thaliana_renamed_AT5G44440.1:0.00014)n86:0.14205)n85:0.11706)n84:0.29156,(M_truncatula_renamed_MTR_4094418:0.20623,(M_truncatula_renamed_MTR_4094488:0.05435,((M_truncatula_renamed_MTR_4094480:0.07638,M_truncatula_renamed_MTR_4094478:0.07807)n90:0.05054,(M_truncatula_renamed_MTR_4094495:0.08324,M_truncatula_renamed_MTR_4094492:0.10144)n91:0.02228)n89:0.02602)n88:0.0912)n87:0.16879)n83:0.0689,(((L_japonicus_renamed_Lj4g3v0299470.1:0.00016,L_japonicus_renamed_Lj6g3v1629440.1:0.00014)n94:0.17061,(M_truncatula_renamed_MTR_2031420:0.05658,M_truncatula_renamed_MTR_2031460:0.06618)n95:0.09546)n93:0.28408,((B_vulgaris_renamed_KMT09933:0.33303,((A_thaliana_renamed_AT4G20860.1:0.20636,(A_thaliana_renamed_AT5G44360.1:0.00014,A_thaliana_renamed_AT5G44360.2:0.00014)n100:0.21571)n99:0.21387,(L_angustifolius_renamed_OIW08340:0.18491,(L_japonicus_renamed_Lj3g3v1932900.1:0.11781,((M_truncatula_renamed_MTR_2084405:0.42856,(M_truncatula_renamed_MTR_3009880:0.02181,M_truncatula_renamed_MTR_2084370:0.13521)n105:0.00538)n104:0.03364,((M_truncatula_renamed_MTR_3009760:0.01285,M_truncatula_renamed_MTR_3009820:0.03218)n107:0.02914,M_truncatula_renamed_MTR_3009850:0.06991)n106:0.01438)n103:0.07277)n102:0.03272)n101:0.1239)n98:0.05205)n97:0.10145,((B_vulgaris_renamed_KMS95753:0.23482,(((L_angustifolius_renamed_OIW03114:0.10642,(L_japonicus_renamed_Lj4g3v0287320.1:0.08237,M_truncatula_renamed_MTR_4094520:0.06206)n113:0.01919)n112:0.1248,(((L_angustifolius_renamed_OIW13922:0.04345,L_angustifolius_renamed_OIV95980:0.04968)n116:0.04286,(M_truncatula_renamed_MTR_2031390:0.05026,((L_japonicus_renamed_Lj4g3v0299460.1:0,L_japonicus_renamed_Lj6g3v1629450.1:0)n119:0.00014,(L_japonicus_renamed_Lj4g3v0299430.1:0.00014,L_japonicus_renamed_Lj6g3v1629490.1:0.00014)n120:0.06972)n118:0.03543)n117:0.02309)n115:0.03054,(L_angustifolius_renamed_OIW21962:0.06318,(L_japonicus_renamed_Lj4g3v0287330.1:0.0524,(M_truncatula_renamed_MTR_8062280:0.12142,M_truncatula_renamed_MTR_4094518:0.04881)n123:0.03009)n122:0.04427)n121:0.04137)n114:0.06718)n111:0.05611,((A_thaliana_renamed_AT2G34790.1:0.11,(A_thaliana_renamed_AT1G30760.1:0.00014,A_thaliana_renamed_AT1G30760.2:0.0001)n126:0.09534)n125:0.16022,(A_thaliana_renamed_AT5G44400.1:0.12185,(A_thaliana_renamed_AT5G44390.1:0.14019,(A_thaliana_renamed_AT5G44380.1:0.00014,A_thaliana_renamed_AT5G44380.2:0.00015)n129:0.16916)n128:0.04497)n127:0.17845)n124:0.04342)n110:0.04894)n109:0.18032,(M_truncatula_renamed_MTR_1076760:1.01258,(((((A_thaliana_renamed_AT4G20800.1:0.14335,(A_thaliana_renamed_AT1G26390.1:0.05058,(A_thaliana_renamed_AT1G26380.1:0.1023,(A_thaliana_renamed_AT1G26410.1:0.09807,(A_thaliana_renamed_AT1G26400.1:0.10176,A_thaliana_renamed_AT1G26420.1:0.06971)n139:0.01317)n138:0.00756)n137:0.02302)n136:0.09996)n135:0.29004,((L_japonicus_renamed_Lj0g3v0166239.1:0.96492,(M_truncatula_renamed_MTR_2093157:2.02963,(B_vulgaris_renamed_KMT03603:0.44993,B_vulgaris_renamed_KMT09025:0.354906)n143:0.039434)n142:0.03393)n141:0.00845,((L_japonicus_renamed_Lj4g3v0445590.1:0.21346,(L_angustifolius_renamed_OIW20644:0.14443,M_truncatula_renamed_MTR_4091150:0.15858)n146:0.0093)n145:0.06865,((((M_truncatula_renamed_MTR_4088355:0.11334,(M_truncatula_renamed_MTR_4057990:0.07394,((M_truncatula_renamed_MTR_4091170:0.25658,M_truncatula_renamed_MTR_4091190:0.06927)n153:0.02818,M_truncatula_renamed_MTR_2023590:0.1024)n152:0.00562)n151:0.01393)n150:0.0182,(M_truncatula_renamed_MTR_4091200:0.04567,M_truncatula_renamed_MTR_6017205:0.04016)n154:0.06312)n149:0.12977,(L_japonicus_renamed_Lj4g3v0445580.1:0.10869,(L_japonicus_renamed_Lj2g3v0286990.1:0.02893,L_japonicus_renamed_Lj4g3v0447770.1:0.02274)n156:0.08725)n155:0.06133)n148:0.06326,(L_angustifolius_renamed_OIW20890:0.06277,L_angustifolius_renamed_OIW10505:0.04904)n157:0.137439)n147:0.015271)n144:0.101664)n140:0.011296)n134:0.05003,(((((B_vulgaris_renamed_KMT04783:0.03635,B_vulgaris_renamed_KMT04764:0.01662)n162:0.07606,(B_vulgaris_renamed_KMT04763:0.0497,B_vulgaris_renamed_KMT04762:0.05408)n163:0.07841)n161:0.08964,B_vulgaris_renamed_KMT04761:0.36264)n160:0.04731,(B_vulgaris_renamed_KMT04785:0.30243,B_vulgaris_renamed_KMT04784:0.26798)n164:0.05793)n159:0.12446,((A_thaliana_renamed_AT1G30710.1:0.07056,A_thaliana_renamed_AT1G34575.1:0.05609)n166:0.28829,(A_thaliana_renamed_AT2G34810.1:0.43521,(A_thaliana_renamed_AT1G30730.1:0.11347,A_thaliana_renamed_AT1G30720.1:0.07071)n168:0.25787)n167:0.07491)n165:0.083232)n158:0.009248)n133:0.0395,(((A_thaliana_renamed_AT1G30700.1:0.29425,((L_angustifolius_renamed_OIV91803:0.06376,L_angustifolius_renamed_OIV91805:0.01758)n173:0.04066,((L_japonicus_renamed_Lj6g3v1618310.1:0.0864,(L_japonicus_renamed_Lj6g3v1618320.1:0.03354,(L_japonicus_renamed_Lj0g3v0267159.1:0.00696,L_japonicus_renamed_Lj0g3v0267169.1:0.00019)n177:0.04919)n176:0.035568)n175:0.003952,((M_truncatula_renamed_MTR_2031590:0.00988,M_truncatula_renamed_MTR_2031600:0.00301)n179:0.0766,M_truncatula_renamed_MTR_2031560:0.12438)n178:0.01382)n174:0.0769)n172:0.02221)n171:0.05531,((B_vulgaris_renamed_KMS95267:0.08367,B_vulgaris_renamed_KMS95628:0.12431)n181:0.20619,B_vulgaris_renamed_KMT13658:0.25682)n180:0.04788)n170:0.05125,(B_vulgaris_renamed_KMT19497:0.37099,(((A_thaliana_renamed_AT4G20840.1:0.05587,(A_thaliana_renamed_AT4G20830.1:0.0044,A_thaliana_renamed_AT4G20830.2:0.00014)n186:0.08674)n185:0.15202,((A_thaliana_renamed_AT1G30740.1:0.00014,A_thaliana_renamed_AT1G30740.2:0.00014)n188:0.31218,(A_thaliana_renamed_AT1G01980.1:0.08918,A_thaliana_renamed_AT1G11770.1:0.10031)n189:0.10569)n187:0.03654)n184:0.11118,((M_truncatula_renamed_MTR_4094515:0.17332,(L_japonicus_renamed_Lj4g3v0288350.1:0.00014,L_japonicus_renamed_Lj4g3v0288360.1:0.00016)n192:0.09841)n191:0.15992,((L_japonicus_renamed_Lj6g3v1628420.1:0.0782,((M_truncatula_renamed_MTR_2031510:0.06621,M_truncatula_renamed_MTR_2031490:0.06061)n196:0.08272,(L_angustifolius_renamed_OIV91806:0.1414,(L_angustifolius_renamed_OIV95975:0.07039,L_angustifolius_renamed_OIV95979:0.0091)n198:0.09692)n197:0.08266)n195:0.05892)n194:0.10651,(L_japonicus_renamed_Lj4g3v0288370.1:0.11003,L_angustifolius_renamed_OIW00794:0.23082)n199:0.01434)n193:0.0663)n190:0.05123)n183:0.10611)n182:0.06512)n169:0.05759)n132:0.02368,((L_angustifolius_renamed_OIW03115:0.12989,(L_japonicus_renamed_Lj0g3v0056079.1:0.04973,(L_japonicus_renamed_Lj0g3v0056099.1:0,L_japonicus_renamed_Lj0g3v0056099.2:0)n203:0.149355)n202:0.016595)n201:0.02895,M_truncatula_renamed_MTR_4094498:0.11295)n200:0.22295)n131:0.09353)n130:0.02371)n108:0.047376)n96:0.0047376)n92:0.00047376)n82:5.264e-05)n57:0.02581)n54:0.250821)n31:0.027869)n17:0.04018)n15:0.26688)n0;
```
