## Supplementary material for "Transcriptional responses to arbuscular mycorrhizal symbiosis development are conserved in the early divergent *Marchantia paleacea*": OG0000266_tree.txt

```
(Oryza_sativa_renamed_LOC_Os03g33030.1:0.051655,(Oryza_sativa_renamed_LOC_Os07g08900.1:0.02559,(Oryza_sativa_renamed_LOC_Os12g30690.1:0.03533,(((Oryza_sativa_renamed_LOC_Os03g34270.1:0.05809,Oryza_sativa_renamed_LOC_Os11g29890.1:0.03231)n5:0.00232,Oryza_sativa_renamed_LOC_Os07g13200.1:0.06552)n4:0.00255,((((((Oryza_sativa_renamed_LOC_Os09g15000.1:0.07819,(Oryza_sativa_renamed_LOC_Os10g24120.1:0.1189,Oryza_sativa_renamed_LOC_Os05g12350.1:0.04852)n12:0.0089)n11:0.00238,(Oryza_sativa_renamed_LOC_Os11g19510.1:0.04263,(Oryza_sativa_renamed_LOC_Os06g25380.1:0.04848,Oryza_sativa_renamed_LOC_Os10g22000.1:0.05015)n14:0.00489)n13:0.00133)n10:0.00364,(((Oryza_sativa_renamed_LOC_Os09g13160.1:0.10484,Oryza_sativa_renamed_LOC_Os04g29200.1:0.04613)n17:0.00087,(((Oryza_sativa_renamed_LOC_Os10g25880.1:0.06023,(Oryza_sativa_renamed_LOC_Os04g11610.1:0.04617,Oryza_sativa_renamed_LOC_Os10g18350.1:0.0346)n21:0.00245)n20:0.00682,Oryza_sativa_renamed_LOC_Os02g25800.1:0.04169)n19:0.00154,Oryza_sativa_renamed_LOC_Os10g11970.1:0.06071)n18:0.00128)n16:0.00753,Oryza_sativa_renamed_LOC_Os04g28550.1:0.05987)n15:0.00111)n9:0.00257,(Oryza_sativa_renamed_LOC_Os04g17900.1:0.05093,((((Oryza_sativa_renamed_LOC_Os04g04930.1:0.06349,Oryza_sativa_renamed_LOC_Os08g24130.1:0.05089)n26:0.00281,(Oryza_sativa_renamed_LOC_Os04g29190.1:0.55482,(Oryza_sativa_renamed_LOC_Os01g64510.1:0.09066,Oryza_sativa_renamed_LOC_Os04g27650.1:0.11288)n28:0.0338)n27:0.08913)n25:0.00112,Oryza_sativa_renamed_LOC_Os03g33690.1:0.08954)n24:0.00015,((Oryza_sativa_renamed_ChrUn.fgenesh.mRNA.10:0.05511,Oryza_sativa_renamed_LOC_Os04g29530.1:0.0465)n30:0.00166,(((((Oryza_sativa_renamed_LOC_Os11g40300.1:0.0857,Oryza_sativa_renamed_LOC_Os11g23900.1:0.05595)n35:0.01298,((Oryza_sativa_renamed_LOC_Os10g27030.1:0.03782,(Oryza_sativa_renamed_LOC_Os08g21000.1:0.18459,Oryza_sativa_renamed_LOC_Os03g32690.1:0.04146)n38:0.00658)n37:0.00157,((Oryza_sativa_renamed_LOC_Os03g28380.1:0.03906,((Oryza_sativa_renamed_LOC_Os04g17090.1:0.24193,Oryza_sativa_renamed_LOC_Os11g25640.1:0.00027)n42:0.16013,Oryza_sativa_renamed_LOC_Os07g14400.1:0.04656)n41:0.00692)n40:0.00092,((Oryza_sativa_renamed_LOC_Os05g49720.1:0.04525,Oryza_sativa_renamed_LOC_Os12g23100.1:0.22537)n44:0.08487,((Oryza_sativa_renamed_LOC_Os05g18830.1:0.09126,Oryza_sativa_renamed_LOC_Os03g40580.1:0.03199)n46:0.00174,Oryza_sativa_renamed_LOC_Os05g30060.1:0.03688)n45:0.00146)n43:0.00156)n39:0.01838)n36:0.00369)n34:0.00131,(Oryza_sativa_renamed_LOC_Os11g14750.1:0.11891,(((Oryza_sativa_renamed_LOC_Os10g17040.1:0.0639,(Oryza_sativa_renamed_LOC_Os11g14840.1:0.06319,Oryza_sativa_renamed_LOC_Os11g14760.1:0.07382)n51:0.01426)n50:0.01102,Oryza_sativa_renamed_LOC_Os12g20000.1:0.0566)n49:0.00175,(((((Oryza_sativa_renamed_LOC_Os05g10710.1:0.05727,Oryza_sativa_renamed_LOC_Os12g15370.1:0.91507)n56:0.00739,(((Oryza_sativa_renamed_LOC_Os10g01870.1:0.13887,Oryza_sativa_renamed_LOC_Os12g10000.1:0.0945)n59:0.01796,((Oryza_sativa_renamed_LOC_Os10g01880.1:0.49597,(Oryza_sativa_renamed_LOC_Os01g27430.1:0.27482,Oryza_sativa_renamed_LOC_Os12g43034.1:0.59322)n62:0.06053)n61:0.0489,(((((((((((Oryza_sativa_renamed_LOC_Os08g11130.1:0.0053,Oryza_sativa_renamed_LOC_Os08g11880.1:0.01647)n73:0.15148,(Oryza_sativa_renamed_LOC_Os09g14860.1:0.23557,(Oryza_sativa_renamed_LOC_Os04g07680.1:0.08548,Oryza_sativa_renamed_LOC_Os12g09820.1:0.0958)n75:0.00972)n74:0.00989)n72:0.00777,(((Oryza_sativa_renamed_LOC_Os12g14860.1:0.1116,Oryza_sativa_renamed_LOC_Os10g09020.1:0.32044)n78:0.00435,Oryza_sativa_renamed_LOC_Os04g19890.1:0.12904)n77:0.04031,(Oryza_sativa_renamed_LOC_Os09g12080.1:0.09813,Oryza_sativa_renamed_LOC_Os12g14880.1:0.06191)n79:0.00522)n76:0.01026)n71:0.00428,(Oryza_sativa_renamed_LOC_Os01g31460.1:0.09991,Oryza_sativa_renamed_LOC_Os05g21050.1:0.09516)n80:0.0332)n70:0.00799,(Oryza_sativa_renamed_LOC_Os05g20900.1:0.31253,((Oryza_sativa_renamed_LOC_Os11g02930.1:0.00015,Oryza_sativa_renamed_LOC_Os12g24380.1:0.42083)n83:0.33704,((Oryza_sativa_renamed_LOC_Os10g17290.1:0.36361,(Oryza_sativa_renamed_LOC_Os07g15050.1:0.06939,(((Oryza_sativa_renamed_LOC_Os09g17230.1:0.07788,((((((Oryza_sativa_renamed_LOC_Os06g26080.1:0.10856,(Oryza_sativa_renamed_LOC_Os04g03240.1:0.08408,Oryza_sativa_renamed_LOC_Os04g19580.1:0.43033)n96:0.08889)n95:0.03692,((Oryza_sativa_renamed_LOC_Os02g24560.1:0.17002,(Oryza_sativa_renamed_LOC_Os08g10910.1:0.27275,((Oryza_sativa_renamed_LOC_Os04g02310.1:0.69018,Oryza_sativa_renamed_LOC_Os01g33130.1:0.13547)n101:0.05825,Oryza_sativa_renamed_LOC_Os03g34150.1:0.10618)n100:0.078)n99:0.00916)n98:0.16707,((((Oryza_sativa_renamed_LOC_Os02g28700.1:0.83799,Oryza_sativa_renamed_LOC_Os03g34090.1:0.27707)n105:0.25563,(Oryza_sativa_renamed_LOC_Os04g03960.1:0.10006,Oryza_sativa_renamed_LOC_Os08g27590.1:0.18571)n106:0.0155)n104:0.02851,((Oryza_sativa_renamed_LOC_Os06g20640.1:0.0781,Oryza_sativa_renamed_LOC_Os04g03930.1:0.26737)n108:0.13722,Oryza_sativa_renamed_LOC_Os09g22340.1:0.12391)n107:0.00909)n103:0.02136,Oryza_sativa_renamed_LOC_Os04g03400.1:0.33647)n102:0.03314)n97:0.00467)n94:0.03606,Oryza_sativa_renamed_LOC_Os08g10880.1:0.27304)n93:0.00447,(Oryza_sativa_renamed_LOC_Os06g38230.1:0.13327,Oryza_sativa_renamed_LOC_Os08g10930.1:0.14349)n109:0.06855)n92:0.02573,(((Oryza_sativa_renamed_LOC_Os04g03290.1:0.15174,Oryza_sativa_renamed_LOC_Os10g30010.1:0.05163)n112:0.057,Oryza_sativa_renamed_LOC_Os09g22370.1:0.05344)n111:0.013,Oryza_sativa_renamed_LOC_Os12g15120.1:0.1642)n110:0.06004)n91:0.01476,Oryza_sativa_renamed_LOC_Os03g35570.1:0.10211)n90:0.01429)n89:0.01682,(((Oryza_sativa_renamed_LOC_Os09g19190.1:0.38842,((Oryza_sativa_renamed_LOC_Os10g17620.1:0.03525,(Oryza_sativa_renamed_LOC_Os04g02090.1:0.0695,Oryza_sativa_renamed_LOC_Os06g34250.1:0.03766)n118:0.01374)n117:0.00015,((((Oryza_sativa_renamed_LOC_Os11g17700.1:0.13728,Oryza_sativa_renamed_LOC_Os05g22660.1:0.0406)n122:0.00347,(Oryza_sativa_renamed_LOC_Os03g38780.1:0.02006,Oryza_sativa_renamed_LOC_Os09g14640.1:0.01912)n123:0.06487)n121:0.00386,Oryza_sativa_renamed_LOC_Os09g04820.1:0.04794)n120:0.00267,Oryza_sativa_renamed_LOC_Os12g19140.1:0.05345)n119:0.00124)n116:0.0107)n115:0.00746,Oryza_sativa_renamed_LOC_Os03g20060.1:0.06229)n114:0.02661,(Oryza_sativa_renamed_LOC_Os06g30980.1:0.04426,((Oryza_sativa_renamed_LOC_Os12g17470.1:0.07495,Oryza_sativa_renamed_LOC_Os07g26020.1:0.21258)n126:0.01302,(Oryza_sativa_renamed_LOC_Os05g08040.1:0.03706,Oryza_sativa_renamed_LOC_Os08g26790.1:0.06941)n127:0.01137)n125:0.0051)n124:0.00816)n113:0.01902)n88:0.02926,(Oryza_sativa_renamed_LOC_Os11g27940.1:0.32776,(Oryza_sativa_renamed_LOC_Os01g39640.1:0.55192,Oryza_sativa_renamed_LOC_Os12g18479.1:1.58806)n129:0.02166)n128:0.12066)n87:0.16015)n86:0.17458)n85:0.10355,Oryza_sativa_renamed_LOC_Os03g34070.1:0.32386)n84:0.06819)n82:0.03445)n81:0.04485)n69:0.01651,Oryza_sativa_renamed_LOC_Os04g26560.1:0.12671)n68:0.00397,(Oryza_sativa_renamed_LOC_Os08g28360.1:0.10478,Oryza_sativa_renamed_LOC_Os01g27410.1:0.06627)n130:0.01501)n67:0.01195,((Oryza_sativa_renamed_LOC_Os12g04820.1:0.1055,(Oryza_sativa_renamed_LOC_Os08g11190.1:0.06683,Oryza_sativa_renamed_LOC_Os08g11040.1:0.14356)n133:0.0136)n132:0.0284,(Oryza_sativa_renamed_LOC_Os12g06690.1:0.0717,Oryza_sativa_renamed_LOC_Os12g11490.1:0.12868)n134:0.0316)n131:0.01984)n66:0.00394,Oryza_sativa_renamed_LOC_Os12g09810.1:0.08842)n65:0.00582,(Oryza_sativa_renamed_LOC_Os08g28290.1:0.08271,(Oryza_sativa_renamed_LOC_Os08g11140.1:0.0117,Oryza_sativa_renamed_LOC_Os08g11840.1:0.00704)n136:0.05611)n135:0.01655)n64:0.01557,((((((Oryza_sativa_renamed_LOC_Os11g18470.1:0.48067,(((Oryza_sativa_renamed_LOC_Os11g15750.1:0.1897,Oryza_sativa_renamed_LOC_Os08g28250.1:0.12256)n145:0.14819,Oryza_sativa_renamed_LOC_Os11g18480.1:0.37636)n144:0.15474,Oryza_sativa_renamed_LOC_Os10g17390.1:0.21775)n143:0.06497)n142:0.05564,Oryza_sativa_renamed_LOC_Os09g19260.1:0.16685)n141:0.09528,(Oryza_sativa_renamed_LOC_Os07g02860.1:0.13256,(Oryza_sativa_renamed_LOC_Os09g13460.1:0.09997,Oryza_sativa_renamed_LOC_Os04g11570.1:0.777)n147:0.09064)n146:0.22308)n140:0.03112,Oryza_sativa_renamed_LOC_Os09g17270.1:0.69624)n139:0.08323,((((((Oryza_sativa_renamed_LOC_Os05g37100.1:0.1018,(Oryza_sativa_renamed_LOC_Os04g45780.1:0.08371,Oryza_sativa_renamed_LOC_Os05g29100.1:0.03248)n154:0.04868)n153:0.03355,(Oryza_sativa_renamed_LOC_Os05g16060.1:0.96667,Oryza_sativa_renamed_LOC_Os12g24880.1:0.10043)n155:0.70558)n152:0.13693,(((Oryza_sativa_renamed_LOC_Os12g22210.1:0.0053,(Oryza_sativa_renamed_LOC_Os01g66080.1:0.00974,(Oryza_sativa_renamed_LOC_Os07g11390.1:0.01181,(Oryza_sativa_renamed_LOC_Os02g05230.1:0.00805,(Oryza_sativa_renamed_LOC_Os02g51260.1:0.0062,Oryza_sativa_renamed_LOC_Os06g47170.1:0.00814)n162:0.00198)n161:0.01507)n160:0.00604)n159:0.00086)n158:0.00363,Oryza_sativa_renamed_LOC_Os01g54150.1:0.00524)n157:0.23325,Oryza_sativa_renamed_LOC_Os04g07760.1:0.49695)n156:0.04903)n151:0.10253,(Oryza_sativa_renamed_LOC_Os03g05950.1:0.18884,(Oryza_sativa_renamed_LOC_Os05g13450.1:0.06025,Oryza_sativa_renamed_LOC_Os12g09430.1:0.04985)n164:0.13784)n163:0.25905)n150:1.11804,Oryza_sativa_renamed_LOC_Os11g17090.1:0.73675)n149:0.10964,(Oryza_sativa_renamed_LOC_Os06g20670.1:0.18977,Oryza_sativa_renamed_LOC_Os06g26330.1:0.17703)n165:0.17163)n148:0.10574)n138:0.06625,(Oryza_sativa_renamed_LOC_Os01g33560.1:0.98557,Oryza_sativa_renamed_LOC_Os04g02630.1:0.86099)n166:0.24278)n137:0.06679)n63:0.03674)n60:0.02706)n58:0.01013,(Oryza_sativa_renamed_LOC_Os05g23980.1:0.0723,Oryza_sativa_renamed_LOC_Os03g32850.1:0.12483)n167:0.0156)n57:0.01003)n55:0.01759,Oryza_sativa_renamed_LOC_Os10g08130.1:0.09209)n54:0.00539,Oryza_sativa_renamed_LOC_Os08g21790.1:0.04224)n53:0.00836,Oryza_sativa_renamed_LOC_Os04g11230.1:0.7333)n52:0.00174)n48:0.00371)n47:0.01643)n33:0.01067,(Oryza_sativa_renamed_LOC_Os03g49080.1:0.03443,(Oryza_sativa_renamed_LOC_Os04g14520.1:0.0523,(Oryza_sativa_renamed_LOC_Os04g14600.1:0.07734,Oryza_sativa_renamed_LOC_Os04g14630.1:0.0372)n170:0.00027)n169:0.00014)n168:0.00987)n32:0.01943,(Oryza_sativa_renamed_LOC_Os12g39270.1:0.09185,(((((Oryza_sativa_renamed_LOC_Os04g11290.1:0.11454,Oryza_sativa_renamed_LOC_Os03g49090.1:0.16905)n176:0.09239,((Oryza_sativa_renamed_LOC_Os06g15660.1:0.03552,Oryza_sativa_renamed_LOC_Os04g18930.1:0.30468)n178:0.01923,(Oryza_sativa_renamed_LOC_Os10g16470.1:0.0556,Oryza_sativa_renamed_LOC_Os03g32560.1:0.09086)n179:0.00448)n177:0.03872)n175:0.03574,((Oryza_sativa_renamed_LOC_Os04g27640.1:0.04031,(Oryza_sativa_renamed_LOC_Os09g06140.1:0.07154,(Oryza_sativa_renamed_LOC_Os01g18030.1:0.02801,Oryza_sativa_renamed_LOC_Os08g16200.1:0.05326)n183:0.00634)n182:0.1772)n181:0.00843,(Oryza_sativa_renamed_LOC_Os04g18940.1:0.00014,Oryza_sativa_renamed_LOC_Os10g13620.1:0.35357)n184:0.24467)n180:0.06785)n174:0.02249,(Oryza_sativa_renamed_LOC_Os03g33220.1:0.05407,((((Oryza_sativa_renamed_LOC_Os07g11460.1:0.03529,(Oryza_sativa_renamed_LOC_Os05g27390.1:0.03383,Oryza_sativa_renamed_LOC_Os03g35380.1:0.0284)n190:0.00289)n189:0.00171,(Oryza_sativa_renamed_LOC_Os04g22960.1:0.03676,Oryza_sativa_renamed_LOC_Os11g28230.1:0.02493)n191:0.03326)n188:0.01215,((((Oryza_sativa_renamed_LOC_Os12g43270.1:0.31043,Oryza_sativa_renamed_LOC_Os05g19990.1:0.05326)n195:0.01457,Oryza_sativa_renamed_LOC_Os07g14040.1:0.04744)n194:0.00567,Oryza_sativa_renamed_LOC_Os05g17650.1:0.09272)n193:0.00164,((Oryza_sativa_renamed_LOC_Os06g28930.1:0.02816,(Oryza_sativa_renamed_LOC_Os04g11080.1:0.04654,Oryza_sativa_renamed_LOC_Os05g13910.1:0.05157)n198:0.03333)n197:0.00119,((Oryza_sativa_renamed_LOC_Os11g30970.1:0.03508,(Oryza_sativa_renamed_LOC_Os03g33770.1:0.06757,Oryza_sativa_renamed_ChrSy.fgenesh.mRNA.78:0.07514)n201:0.00262)n200:0.00014,Oryza_sativa_renamed_LOC_Os08g22320.1:0.03378)n199:0.00224)n196:0.00138)n192:0.00522)n187:0.00531,(Oryza_sativa_renamed_LOC_Os05g11030.1:0.02213,Oryza_sativa_renamed_LOC_Os10g16490.1:0.08164)n202:0.0123)n186:0.0293)n185:0.01028)n173:0.00532,(Oryza_sativa_renamed_LOC_Os06g24100.1:0.07554,Oryza_sativa_renamed_LOC_Os10g12730.1:0.0469)n203:0.01205)n172:0.02434)n171:0.02265)n31:0.01923)n29:0.00651)n23:0.00014)n22:0.01895)n8:0.00711,Oryza_sativa_renamed_LOC_Os06g40000.1:0.04186)n7:0.00453,Oryza_sativa_renamed_LOC_Os05g14610.1:0.07041)n6:0.00232)n3:0.00496)n2:0.00111)n1:0.051655)n0;
```
