## Supplementary material for "Transcriptional responses to arbuscular mycorrhizal symbiosis development are conserved in the early divergent *Marchantia paleacea*": OG0000267_tree.txt

```
(((P_neesiana_scaffold-JHFI-2005547-Pellia_neesiana:0,P_neesiana_scaffold-JHFI-2005547-Pellia_neesiana:0)n2:0.61947,(A_agrestis_renamed_Aagr.utg000018l.563.1:0.79751,A_agrestis_renamed_Aagr.utg000049l.772.1:0.833454)n3:0.092606)n1:0.06207,(((B_vulgaris_renamed_KMS96721:0.60439,((B_vulgaris_renamed_KMT06538:0.28779,((B_vulgaris_renamed_KMT06550:0.17504,(B_vulgaris_renamed_KMT15292:0.45229,(B_vulgaris_renamed_KMT00360:0.07961,(B_vulgaris_renamed_KMT00363:0.00014,B_vulgaris_renamed_KMT00362:0.02403)n13:0.09486)n12:0.0885)n11:0.05952)n10:0.17102,B_vulgaris_renamed_KMT00359:0.36098)n9:0.08806)n8:0.03262,(B_vulgaris_renamed_KMT05657:0.05015,B_vulgaris_renamed_KMT06546:0.05406)n14:0.42213)n7:0.22821)n6:0.23505,((Oryza_sativa_renamed_LOC_Os04g54510.1:0.77174,((P_dactylifera_renamed_XP_008801029.1:0.30794,(P_dactylifera_renamed_XP_026664517.1:0,P_dactylifera_renamed_XP_026664518.1:0,P_dactylifera_renamed_XP_008804497.1:0)n19:0.27166)n18:0.15309,((P_dactylifera_renamed_XP_008804492.1:0.23317,P_dactylifera_renamed_XP_008809523.1:0.27151)n21:0.23294,((P_dactylifera_renamed_XP_026664524.1:0.23973,((P_dactylifera_renamed_XP_017701686.1:0,P_dactylifera_renamed_XP_026665865.1:0,P_dactylifera_renamed_XP_008809521.1:0)n25:0.05709,P_dactylifera_renamed_XP_008809522.1:0.07162)n24:0.06214)n23:0.288,((P_dactylifera_renamed_XP_026664515.1:0,P_dactylifera_renamed_XP_026664516.1:0,P_dactylifera_renamed_XP_008804493.1:0,P_dactylifera_renamed_XP_008804494.1:0,P_dactylifera_renamed_XP_008804495.1:0)n27:0.26899,((P_dactylifera_renamed_XP_026665867.1:0,P_dactylifera_renamed_XP_008809525.1:0,P_dactylifera_renamed_XP_008809526.1:0,P_dactylifera_renamed_XP_008809527.1:0)n29:0.23254,(P_dactylifera_renamed_XP_017699623.2:0.24563,(P_dactylifera_renamed_XP_017701687.1:0,P_dactylifera_renamed_XP_017701688.1:0,P_dactylifera_renamed_XP_017701689.1:0,P_dactylifera_renamed_XP_026665868.1:0)n31:0.26858)n30:0.05406)n28:0.04409)n26:0.05327)n22:0.04449)n20:0.066564)n17:0.007396)n16:0.14309,((P_dactylifera_renamed_XP_008796621.1:0.43114,P_dactylifera_renamed_XP_008801028.2:0.44312)n33:0.13152,((((Oryza_sativa_renamed_LOC_Os02g51460.1:0.35979,Z_mays_renamed_A0A1D6HKX7:0.34405)n37:0.18922,(((Oryza_sativa_renamed_LOC_Os02g51450.2:0,Oryza_sativa_renamed_LOC_Os02g51450.1:0)n40:0.1254,Z_mays_renamed_A0A1D6HKL2:0.11019)n39:0.28186,(Oryza_sativa_renamed_LOC_Os06g12100.1:0.14873,Z_mays_renamed_B4FH48:0.14499)n41:0.18485)n38:0.06888)n36:0.03461,((Z_mays_renamed_A0A1D6L9Z9:0.43127,((Oryza_sativa_renamed_LOC_Os08g41690.1:0.44799,(Oryza_sativa_renamed_LOC_Os11g10040.1:0,Oryza_sativa_renamed_LOC_Os11g10040.3:0,Oryza_sativa_renamed_LOC_Os11g10040.2:0)n46:0.22438)n45:0.05071,((Oryza_sativa_renamed_LOC_Os11g09990.1:0.16955,Oryza_sativa_renamed_LOC_Os11g10000.1:0.22721)n48:0.10508,Oryza_sativa_renamed_LOC_Os11g14130.1:0.32816)n47:0.05312)n44:0.14519)n43:0.1279,((Z_mays_renamed_A0A060D798:0.32772,Z_mays_renamed_B4FGD8:0.36701)n50:0.1149,((Oryza_sativa_renamed_LOC_Os06g12070.1:0.13584,(Oryza_sativa_renamed_LOC_Os06g12060.1:0.13031,(Oryza_sativa_renamed_LOC_Os06g12110.2:0,Oryza_sativa_renamed_LOC_Os06g12110.1:0)n54:0.19317)n53:0.06474)n52:0.14381,(Oryza_sativa_renamed_LOC_Os06g12080.1:0.30975,(Oryza_sativa_renamed_LOC_Os06g12040.1:0.12693,Oryza_sativa_renamed_LOC_Os06g12050.1:0.17817)n56:0.193869)n55:0.0193869)n51:0.0021541)n49:0.06922)n42:0.04659)n35:0.05231,(Z_mays_renamed_B4G0L6:0.48866,Z_mays_renamed_A0A060D3B9:0.70644)n57:0.051)n34:0.324549)n32:0.036061)n15:0.15032)n5:0.06937,((B_vulgaris_renamed_KMT19894:0.80909,(A_trichopoda_renamed_ERM94177:0.02042,A_trichopoda_renamed_ERM99306:0.02726)n60:0.45179)n59:0.17099,(((A_trichopoda_renamed_ERM94324:0.00039,(A_trichopoda_renamed_ERM97101:0.05072,(A_trichopoda_renamed_ERM94311:0.01572,A_trichopoda_renamed_ERM97100:0.04)n65:0.00865)n64:0.01396)n63:0.43349,((((A_trichopoda_renamed_ERM94272:0.01514,(A_trichopoda_renamed_ERN04397:0.0283,A_trichopoda_renamed_ERM94271:0.03443)n70:0.01068)n69:0.01734,(A_trichopoda_renamed_ERM94273:0,A_trichopoda_renamed_ERM94274:0)n71:0.0067)n68:0.2722,(((A_trichopoda_renamed_ERM94307:0.26705,(A_trichopoda_renamed_ERM94308:0.01319,A_trichopoda_renamed_ERM94093:0.02129)n75:0.04704)n74:0.21555,(((A_trichopoda_renamed_ERN14616:0.00014,A_trichopoda_renamed_ERM98877:0.00552)n78:0.0127,(A_trichopoda_renamed_ERM94286:0.01712,A_trichopoda_renamed_ERN20247:0.03041)n79:0.01657)n77:0.1649,(A_trichopoda_renamed_ERM97103:0.0541,(A_trichopoda_renamed_ERM94096:0.02601,(A_trichopoda_renamed_ERN20246:0.02618,A_trichopoda_renamed_ERM94092:0.06836)n82:0.00827)n81:0.01295)n80:0.07739)n76:0.1337)n73:0.11604,(A_trichopoda_renamed_ERM97102:0.40969,(A_trichopoda_renamed_ERM94305:0.00218,(A_trichopoda_renamed_ERM94304:0.01809,(A_trichopoda_renamed_ERN08273:0.06493,A_trichopoda_renamed_ERM94306:0.03288)n86:0.00677)n85:0.01746)n84:0.33943)n83:0.06529)n72:0.03136)n67:0.03296,((A_trichopoda_renamed_ERM94412:0.02935,(A_trichopoda_renamed_ERN05596:0.01339,A_trichopoda_renamed_ERM94313:0.01248)n89:0.00096)n88:0.16262,(A_trichopoda_renamed_ERM94314:0.02449,A_trichopoda_renamed_ERM95820:0.04448)n90:0.11215)n87:0.2386)n66:0.04901)n62:0.17802,((((A_thaliana_renamed_AT5G07900.1:0.38746,(A_thaliana_renamed_AT1G21150.3:0.02707,(A_thaliana_renamed_AT1G21150.2:0.00015,A_thaliana_renamed_AT1G21150.1:0.00014)n96:0.01892)n95:0.80042)n94:0.07368,((L_angustifolius_renamed_OIV95222:0.44108,((((M_truncatula_renamed_MTR_2019840:0.1628,M_truncatula_renamed_MTR_2019810:0.10994)n102:0.14349,(L_japonicus_renamed_Lj6g3v1931750.1:0.20461,(L_japonicus_renamed_Lj6g3v1931430.1:0.15963,(L_japonicus_renamed_Lj6g3v1931450.1:0.13452,L_japonicus_renamed_Lj6g3v1931730.1:0.07729)n105:0.06252)n104:0.04394)n103:0.08639)n101:0.18188,(((L_angustifolius_renamed_OIV95218:0.22477,(M_truncatula_renamed_MTR_2437260:0.37078,L_japonicus_renamed_Lj6g3v1442290.1:0.21796)n109:0.06928)n108:0.10574,((L_angustifolius_renamed_OIV97336:0.3348,M_truncatula_renamed_MTR_2436460:0.33056)n111:0.0813,(((M_truncatula_renamed_MTR_4119580:0.17295,(M_truncatula_renamed_MTR_4119570:0.13372,(M_truncatula_renamed_MTR_4120380:0.00229,M_truncatula_renamed_MTR_4120380:0.03905)n116:0.10169)n115:0.052)n114:0.18509,(((L_japonicus_renamed_Lj0g3v0210039.1:0,L_japonicus_renamed_Lj5g3v0614250.1:0)n119:0.12253,L_japonicus_renamed_Lj5g3v0613120.2:0.15489)n118:0.07994,(((L_japonicus_renamed_Lj0g3v0363199.1:0.1068,L_japonicus_renamed_Lj4g3v2364200.1:0.10814)n122:0.0427,(((L_japonicus_renamed_Lj0g3v0304359.1:0.03465,(L_japonicus_renamed_Lj4g3v2364130.1:0,L_japonicus_renamed_Lj4g3v2364140.1:0)n126:0.00014)n125:0.04511,(L_japonicus_renamed_Lj0g3v0254159.1:0.06636,(L_japonicus_renamed_Lj2g3v3220810.1:0.17167,L_japonicus_renamed_Lj2g3v3220810.2:0.00014)n128:0.10524)n127:0.02075)n124:0.00725,((L_japonicus_renamed_Lj4g3v2364150.1:0.04474,L_japonicus_renamed_Lj4g3v2364180.1:0.02178)n130:0.09672,L_japonicus_renamed_Lj4g3v2363080.1:0.06137)n129:0.00911)n123:0.02674)n121:0.17003,L_japonicus_renamed_Lj0g3v0363189.1:0.18707)n120:0.038304)n117:0.004256)n113:0.02363,((L_angustifolius_renamed_OIV98689:0.19073,(L_angustifolius_renamed_OIV95598:0.14598,L_angustifolius_renamed_OIV95599:0.24502)n133:0.11217)n132:0.15651,(L_angustifolius_renamed_OIW19587:0.12356,L_angustifolius_renamed_OIW18471:0.08825)n134:0.133866)n131:0.014874)n112:0.14116)n110:0.0473)n107:0.04035,(((M_truncatula_renamed_MTR_4119550:0.27537,(L_japonicus_renamed_Lj4g3v2369410.2:0.04393,(L_japonicus_renamed_Lj4g3v2369400.1:0.00014,L_japonicus_renamed_Lj4g3v2369410.1:0.00014)n139:0.00178)n138:0.25177)n137:0.10969,(L_japonicus_renamed_Lj6g3v1442300.1:0.35716,((((M_truncatula_renamed_MTR_2436440:0.17384,M_truncatula_renamed_MTR_2437040:0.20829)n144:0.03452,(M_truncatula_renamed_MTR_2437030:0.19661,(M_truncatula_renamed_MTR_2437080:0.13201,(M_truncatula_renamed_MTR_2437060:0.06731,(M_truncatula_renamed_MTR_2436400:0.08974,M_truncatula_renamed_MTR_2436370:0.16105)n148:0.06247)n147:0.05772)n146:0.04508)n145:0.02776)n143:0.03273,(M_truncatula_renamed_MTR_2437090:0.2087,M_truncatula_renamed_MTR_2437020:0.11318)n149:0.03397)n142:0.17098,(M_truncatula_renamed_MTR_2437130:0.25029,((((M_truncatula_renamed_MTR_2437160:0.00016,M_truncatula_renamed_MTR_2437160:0.00014)n154:0.13626,(M_truncatula_renamed_MTR_2437100:0.09156,(M_truncatula_renamed_MTR_2437150:0.0188,M_truncatula_renamed_MTR_2437170:0.0284)n156:0.03457)n155:0.0579)n153:0.02014,((M_truncatula_renamed_MTR_2437120:0.10531,((M_truncatula_renamed_MTR_2438010:0.12395,(M_truncatula_renamed_MTR_2437990:0.02864,M_truncatula_renamed_MTR_2076320:0.04194)n161:0.03367)n160:0.08143,M_truncatula_renamed_MTR_2437940:0.05804)n159:0.02809)n158:0.02663,((M_truncatula_renamed_MTR_2437960:0.00016,M_truncatula_renamed_MTR_2437960:0.00647)n163:0.13598,(M_truncatula_renamed_MTR_2437180:0.02079,M_truncatula_renamed_MTR_4049400:0.61546)n164:0.11399)n162:0.0343)n157:0.01767)n152:0.07806,(M_truncatula_renamed_MTR_2437200:0.07862,((M_truncatula_renamed_MTR_2437240:0.07771,M_truncatula_renamed_MTR_3085240:0.41513)n167:0.07911,M_truncatula_renamed_MTR_2438020:0.1715)n166:0.04465)n165:0.06567)n151:0.0808)n150:0.060759)n141:0.006751)n140:0.15292)n136:0.03441,L_angustifolius_renamed_OIV91688:0.24975)n135:0.02248)n106:0.23727)n100:0.04097,(L_angustifolius_renamed_OIW19580:0.48609,(M_truncatula_renamed_MTR_4119615:0.88332,M_truncatula_renamed_MTR_2019830:1.15539)n169:0.000135)n168:1.5e-05)n99:0.10881)n98:0.15908,((L_angustifolius_renamed_OIW13823:0.13142,(L_angustifolius_renamed_OIV90808:0,L_angustifolius_renamed_OIV90807:0)n172:0.09787)n171:0.13527,((M_truncatula_renamed_MTR_3450500:0.18444,M_truncatula_renamed_MTR_4007490:0.17308)n174:0.08714,(L_japonicus_renamed_Lj0g3v0204989.1:0.35551,L_japonicus_renamed_Lj0g3v0204999.1:0.154953)n175:0.017217)n173:0.07997)n170:0.118098)n97:0.013122)n93:0.12361,(B_vulgaris_renamed_KMS98207:0.79196,((((P_dactylifera_renamed_XP_026655736.1:0.11335,P_dactylifera_renamed_XP_008776538.1:0.16196)n180:0.13579,(Oryza_sativa_renamed_LOC_Os07g24090.1:0.30889,Z_mays_renamed_A0A1D6Q0H7:0.33007)n181:0.31552)n179:0.21203,(P_dactylifera_renamed_XP_008812017.1:0.3922,(Oryza_sativa_renamed_LOC_Os05g34160.1:0.65404,(((Oryza_sativa_renamed_LOC_Os05g33460.2:0,Oryza_sativa_renamed_LOC_Os05g33460.1:0)n186:0.29758,Z_mays_renamed_B4FEU9:0.27544)n185:0.03213,(Z_mays_renamed_K7UVT1:0.32641,Oryza_sativa_renamed_LOC_Os05g33440.1:0.325908)n187:0.036212)n184:0.29098)n183:0.271548)n182:0.030172)n178:0.09133,P_dactylifera_renamed_XP_026660135.1:0.516969)n177:0.057441)n176:0.15228)n92:0.16077,(A_thaliana_renamed_AT5G64950.1:0.52633,(M_truncatula_renamed_MTR_8080990:0.12829,(M_truncatula_renamed_MTR_8081000:0.0059,(M_truncatula_renamed_MTR_8081000:0.00208,M_truncatula_renamed_MTR_8081000:0.00015)n191:0.00015)n190:0.13578)n189:0.44018)n188:0.240561)n91:0.026729)n61:0.07288)n58:0.11275)n4:0.67247)n0;
```
