## Supplementary material for "Transcriptional responses to arbuscular mycorrhizal symbiosis development are conserved in the early divergent *Marchantia paleacea*": OG0000268_tree.txt

```
(C_braunii_renamed_GBG91792:0.03662,((C_braunii_renamed_GBG43310:0.04681,C_braunii_renamed_GBG60053:0.04528)n2:0.00688,(((((C_braunii_renamed_GBG90711:0.03988,C_braunii_renamed_GBG91814:0.02191)n7:0.03137,(((C_braunii_renamed_GBG87832:0.0648,(C_braunii_renamed_GBG62716:0.15522,C_braunii_renamed_GBG90784:0.14251)n11:0.12951)n10:0.01267,(C_braunii_renamed_GBG62455:0.00022,(C_braunii_renamed_GBG84933:0.33581,(C_braunii_renamed_GBG69470:0.03619,C_braunii_renamed_GBG88842:0.08115)n14:0.14754)n13:1.06618)n12:0.08922)n9:0.02,(((((((C_braunii_renamed_GBG71780:0.05876,(((C_braunii_renamed_GBG71590:0.04618,C_braunii_renamed_GBG92757:0.03353)n24:0.00202,(C_braunii_renamed_GBG74970:0.04422,(C_braunii_renamed_GBG73164:0.08878,((C_braunii_renamed_GBG90804:0.06895,(C_braunii_renamed_GBG81095:0.06005,(C_braunii_renamed_GBG88741:0.00022,C_braunii_renamed_GBG92166:0.23306)n30:0.06622)n29:0.00375)n28:0.0043,(C_braunii_renamed_GBG75177:0.08517,C_braunii_renamed_GBG89601:0.1702)n31:0.02024)n27:0.00016)n26:0.00352)n25:0.00174)n23:0.00015,(C_braunii_renamed_GBG74061:0.11491,(C_braunii_renamed_GBG71781:0.04287,C_braunii_renamed_GBG87974:0.05743)n33:0.01134)n32:0.00427)n22:0.00032)n21:0.00103,(((C_braunii_renamed_GBG85014:0.04021,C_braunii_renamed_GBG88740:0.04949)n36:0.00707,(C_braunii_renamed_GBG81094:0.04871,(C_braunii_renamed_GBG74057:0.17619,C_braunii_renamed_GBG79495:0.01309)n38:0.04327)n37:0.00924)n35:0.00153,(((C_braunii_renamed_GBG75562:0.03551,C_braunii_renamed_GBG92758:0.0458)n41:0.01102,((C_braunii_renamed_GBG62746:0.07515,C_braunii_renamed_GBG89600:0.04444)n43:0.00054,C_braunii_renamed_GBG84513:0.05386)n42:0.00182)n40:0.0346,(((C_braunii_renamed_GBG62745:0.00773,C_braunii_renamed_GBG74063:0.00017)n46:0.05367,((C_braunii_renamed_GBG87464:0.0618,C_braunii_renamed_GBG78753:0.13276)n48:0.00857,(C_braunii_renamed_GBG83402:0.08973,(((C_braunii_renamed_GBG66748:0.12596,((C_braunii_renamed_GBG85267:0.16558,C_braunii_renamed_GBG76051:0.06547)n54:0.00285,C_braunii_renamed_GBG85266:0.06162)n53:0.01399)n52:0.00626,C_braunii_renamed_GBG77897:0.05965)n51:0.00302,C_braunii_renamed_GBG88121:0.05231)n50:0.00021)n49:0.006)n47:0.00113)n45:0.00015,((C_braunii_renamed_GBG68910:0.05235,C_braunii_renamed_GBG71779:0.0348)n56:0.02922,(C_braunii_renamed_GBG87228:0.00105,C_braunii_renamed_GBG87833:0.0168)n57:0.04699)n55:0.01256)n44:0.00408)n39:0.0107)n34:0.00015)n20:0.00242,(C_braunii_renamed_GBG81871:0.05774,C_braunii_renamed_GBG79496:0.0369)n58:0.00236)n19:0.00059,C_braunii_renamed_GBG87831:0.05752)n18:0.00612,((((C_braunii_renamed_GBG81640:0.03383,C_braunii_renamed_GBG84514:0.0359)n62:0.00695,(C_braunii_renamed_GBG81870:0.03105,C_braunii_renamed_GBG91869:0.01102)n63:0.09858)n61:0.0018,C_braunii_renamed_GBG88120:0.05491)n60:0.00144,C_braunii_renamed_GBG42722:0.07439)n59:0.00203)n17:0.00014,C_braunii_renamed_GBG83403:0.05633)n16:0.00652,(((C_braunii_renamed_GBG58773:0.05071,(C_braunii_renamed_GBG72352:0.06265,C_braunii_renamed_GBG76374:0.05427)n67:0.00272)n66:0.00923,(((C_braunii_renamed_GBG91722:0.05549,C_braunii_renamed_GBG84930:0.07858)n70:0.00356,(C_braunii_renamed_GBG87277:0.00016,C_braunii_renamed_GBG87278:0.00014)n71:0.06087)n69:0.00042,C_braunii_renamed_GBG91723:0.04745)n68:0.00013)n65:0.00154,(((((C_braunii_renamed_GBG91346:0.04874,C_braunii_renamed_GBG74056:0.10883)n76:0.00465,C_braunii_renamed_GBG74798:0.03863)n75:0.00013,(C_braunii_renamed_GBG81594:0.04294,C_braunii_renamed_GBG41045:0.0233)n77:0.00782)n74:0.01292,(((C_braunii_renamed_GBG78315:1.34628,((C_braunii_renamed_GBG76461:0.13791,C_braunii_renamed_GBG89387:0.08414)n82:0.08254,((((C_braunii_renamed_GBG91343:0.10342,(C_braunii_renamed_GBG60600:0.05881,C_braunii_renamed_GBG82607:0.33617)n87:0.09677)n86:0.02497,(C_braunii_renamed_GBG66366:0.08258,C_braunii_renamed_GBG92167:0.20659)n88:0.07311)n85:0.00933,((C_braunii_renamed_GBG66340:0.00015,C_braunii_renamed_GBG66341:0.00014)n90:0.07814,C_braunii_renamed_GBG67575:0.16106)n89:0.04412)n84:0.01388,(((C_braunii_renamed_GBG66367:0.11243,C_braunii_renamed_GBG92243:0.37967)n93:0.0832,C_braunii_renamed_GBG87986:0.16715)n92:0.06695,(C_braunii_renamed_GBG85274:0.14703,C_braunii_renamed_GBG87987:0.07453)n94:0.00899)n91:0.05514)n83:0.01532)n81:0.01392)n80:0.00699,(((C_braunii_renamed_GBG68116:0.11104,C_braunii_renamed_GBG81115:0.16464)n97:0.04575,((C_braunii_renamed_GBG69456:0.01789,C_braunii_renamed_GBG80167:0.11336)n99:0.25814,(C_braunii_renamed_GBG64100:0.16598,(((C_braunii_renamed_GBG82082:0.03233,(C_braunii_renamed_GBG69241:0.01165,C_braunii_renamed_GBG88843:0.01941)n104:0.06927)n103:0.00611,(C_braunii_renamed_GBG91741:0.03731,C_braunii_renamed_GBG69469:0.08202)n105:0.02431)n102:0.08004,(((((C_braunii_renamed_GBG75518:0.07901,(C_braunii_renamed_GBG64271:0.03806,(C_braunii_renamed_GBG62929:0.01634,C_braunii_renamed_GBG91079:0.02961)n112:0.02047)n111:0.00491)n110:0.01218,C_braunii_renamed_GBG44831:0.13023)n109:0.00122,((C_braunii_renamed_GBG75517:0.0673,(C_braunii_renamed_GBG74125:0.04877,C_braunii_renamed_GBG63431:0.04802)n115:0.00499)n114:0.0046,C_braunii_renamed_GBG71001:0.05037)n113:0.00161)n108:0.03207,(C_braunii_renamed_GBG85340:0.15221,(((C_braunii_renamed_GBG70206:0.04712,(C_braunii_renamed_GBG59241:0.03521,C_braunii_renamed_GBG73848:0.02962)n120:0.00453)n119:0.00577,(C_braunii_renamed_GBG80197:0.02106,C_braunii_renamed_GBG85624:0.01442)n121:0.00924)n118:0.04879,C_braunii_renamed_GBG91625:0.25634)n117:0.01111)n116:0.0115)n107:0.45376,(C_braunii_renamed_GBG83987:0.12201,(C_braunii_renamed_GBG86691:0.07461,(C_braunii_renamed_GBG67203:0.17037,C_braunii_renamed_GBG91924:0.03901)n124:0.03494)n123:0.06273)n122:0.20834)n106:0.25468)n101:0.64118)n100:0.07812)n98:0.04497)n96:0.0399,(C_braunii_renamed_GBG60601:0.17232,C_braunii_renamed_GBG65112:0.15268)n125:0.04952)n95:0.03302)n79:0.10649,(C_braunii_renamed_GBG90888:0.0607,((C_braunii_renamed_GBG90887:0.08134,(C_braunii_renamed_GBG93477:0.00014,C_braunii_renamed_GBG93491:0.00014)n129:0.08887)n128:0.00219,C_braunii_renamed_GBG78317:0.08259)n127:0.00449)n126:0.00233)n78:0.0562)n73:0.00383,(C_braunii_renamed_GBG62717:0.07173,(C_braunii_renamed_GBG60060:0.03324,C_braunii_renamed_GBG78634:0.00011)n131:0.06011)n130:0.00883)n72:0.00912)n64:0.01353)n15:0.03964)n8:0.00811)n6:0.00308,(((((C_braunii_renamed_GBG76050:0.09831,C_braunii_renamed_GBG84278:0.0246)n136:0.02325,(C_braunii_renamed_GBG74729:0.05196,C_braunii_renamed_GBG70250:0.04075)n137:0.00253)n135:0.00184,(((C_braunii_renamed_GBG61124:0.0301,C_braunii_renamed_GBG60993:0.06785)n140:0.0003,C_braunii_renamed_GBG63504:0.03455)n139:0.00191,(C_braunii_renamed_GBG90783:0.03594,C_braunii_renamed_GBG74598:0.06925)n141:0.00538)n138:0.00014)n134:0.01369,((C_braunii_renamed_GBG85229:0.07888,(C_braunii_renamed_GBG66796:0.06563,C_braunii_renamed_GBG66749:0.22176)n144:0.0194)n143:0.00114,C_braunii_renamed_GBG86786:0.04041)n142:0.00402)n133:0.00197,(((C_braunii_renamed_GBG73934:0.0386,(((C_braunii_renamed_GBG81659:0.02732,(C_braunii_renamed_GBG61117:0.05503,C_braunii_renamed_GBG87975:0.03219)n151:0.02776)n150:0.0206,(C_braunii_renamed_GBG73933:0.02879,C_braunii_renamed_GBG73476:0.03469)n152:0.00345)n149:0.00167,((((C_braunii_renamed_GBG68351:0.07746,(C_braunii_renamed_GBG47774:0.05734,C_braunii_renamed_GBG92092:0.27033)n157:0.01621)n156:0.04298,C_braunii_renamed_GBG91347:0.18269)n155:0.02779,(C_braunii_renamed_GBG73477:0.07906,(C_braunii_renamed_GBG92897:0.05665,(C_braunii_renamed_GBG81116:0.60205,C_braunii_renamed_GBG92899:0.00012)n160:0.15841)n159:0.04331)n158:0.02511)n154:0.0468,(((((C_braunii_renamed_GBG70859:0.04198,C_braunii_renamed_GBG81660:0.06207)n165:0.00512,((((C_braunii_renamed_GBG80360:0.1688,((C_braunii_renamed_GBG84223:0.04991,(((C_braunii_renamed_GBG66930:0.03685,((C_braunii_renamed_GBG67327:0.05338,C_braunii_renamed_GBG92665:0.15144)n176:0.01523,C_braunii_renamed_GBG70245:0.06499)n175:0.0229)n174:0.00593,(C_braunii_renamed_GBG87039:0.05472,C_braunii_renamed_GBG85026:0.02561)n177:0.00565)n173:0.00014,C_braunii_renamed_GBG61123:0.02745)n172:0.00304)n171:0.00171,C_braunii_renamed_GBG83006:0.04436)n170:0.02119)n169:0.04505,C_braunii_renamed_GBG74606:0.03904)n168:0.01213,C_braunii_renamed_GBG69149:0.13518)n167:0.03241,(C_braunii_renamed_GBG69221:0.09391,C_braunii_renamed_GBG62454:0.03872)n178:0.00787)n166:0.00011)n164:0.00255,((C_braunii_renamed_GBG59292:0.03924,C_braunii_renamed_GBG85150:0.09553)n180:0.00192,C_braunii_renamed_GBG89371:0.0543)n179:0.00155)n163:0.00037,(C_braunii_renamed_GBG69457:0.04039,(C_braunii_renamed_GBG88143:0.04259,C_braunii_renamed_GBG92603:0.04431)n182:0.00449)n181:0.00088)n162:0.00029,(((C_braunii_renamed_GBG86785:0.07549,(C_braunii_renamed_GBG68612:0.04363,C_braunii_renamed_GBG89769:0.06422)n186:0.01025)n185:0.07318,C_braunii_renamed_GBG85151:0.06702)n184:0.00016,C_braunii_renamed_GBG60059:0.04507)n183:0.00488)n161:0.00774)n153:0.00644)n148:0.00016)n147:0.01202,C_braunii_renamed_GBG92021:0.05844)n146:0.00016,((C_braunii_renamed_GBG86076:0.02736,C_braunii_renamed_GBG92022:0.03439)n188:0.00916,((C_braunii_renamed_GBG90801:0.06118,C_braunii_renamed_GBG69458:0.02164)n190:0.00237,C_braunii_renamed_GBG73828:0.03851)n189:0.00286)n187:0.00213)n145:0.00015)n132:0.0089)n5:0.00352,(((C_braunii_renamed_GBG62750:0.09992,C_braunii_renamed_GBG92244:0.11876)n193:0.03022,C_braunii_renamed_GBG85442:0.04382)n192:0.00371,(C_braunii_renamed_GBG89770:0.05206,(C_braunii_renamed_GBG77394:0.06677,((C_braunii_renamed_GBG67400:0.00347,C_braunii_renamed_GBG67399:0.00014)n197:0.04716,(C_braunii_renamed_GBG68613:0.04598,C_braunii_renamed_GBG82493:0.05063)n198:0.00214)n196:0.00251)n195:0.0022)n194:0.00358)n191:0.00438)n4:0.00079,(C_braunii_renamed_GBG73165:0.05855,(C_braunii_renamed_GBG82393:0.06855,(C_braunii_renamed_GBG84119:0.06076,C_braunii_renamed_GBG83148:0.04168)n201:0.00374)n200:0.00138)n199:0.00085)n3:0.00138)n1:0.03662)n0;
```
