## Supplementary material for "Transcriptional responses to arbuscular mycorrhizal symbiosis development are conserved in the early divergent *Marchantia paleacea*": OG0000269_tree.txt

```
(((S_muscicola_renamed_SM000067S20362:0.03743,(S_muscicola_renamed_SM000009S23464:0.04369,S_muscicola_renamed_SM000277S10343:0.05969)n3:0.0139)n2:0.6665,((P_neesiana_scaffold-JHFI-2095364-Pellia_neesiana:1.3585,(((((((Oryza_sativa_renamed_LOC_Os03g38740.1:0.00371,((Oryza_sativa_renamed_LOC_Os09g14610.2:0.00015,Oryza_sativa_renamed_LOC_Os09g14610.3:0.0156)n14:0.00352,Oryza_sativa_renamed_LOC_Os09g14610.1:0.00014)n13:0.00523)n12:0.20353,(Z_mays_renamed_A0A1D6GMB4:0.42976,Z_mays_renamed_A0A1D6GM50:0.243666)n15:0.027074)n11:0.0614,(B_vulgaris_renamed_KMT14715:0.41259,(((A_thaliana_renamed_AT3G03300.1:0,A_thaliana_renamed_AT3G03300.3:0)n19:0.00014,(A_thaliana_renamed_AT3G03300.4:0.00014,A_thaliana_renamed_AT3G03300.2:0.0038)n20:0.03546)n18:0.43121,(M_truncatula_renamed_MTR_8077770:0.55532,(((L_angustifolius_renamed_OIV95989:0.08245,(L_angustifolius_renamed_OIW13916:0.05665,L_angustifolius_renamed_OIV91812:0.0631)n25:0.00637)n24:0.03463,((L_japonicus_renamed_Lj1g3v5034650.1:0,L_japonicus_renamed_Lj1g3v5034650.2:0)n27:0.56303,(L_japonicus_renamed_Lj6g3v1629780.1:0.20372,(L_japonicus_renamed_Lj6g3v1629870.1:0.0146,L_japonicus_renamed_Lj6g3v1629940.1:0.00014)n29:0.15363)n28:0.015363)n26:0.001707)n23:0.08406,(M_truncatula_renamed_MTR_2030490:0.08408,(M_truncatula_renamed_MTR_8069975:0.02959,M_truncatula_renamed_MTR_1060740:0.03806)n31:0.06415)n30:0.17374)n22:0.025389)n21:0.002821)n17:0.08798)n16:0.0244)n10:0.10979,A_trichopoda_renamed_ERN06445:0.47154)n9:0.25875,P_abies_renamed_MA_10429839g0010:0.58001)n8:0.44837,((S_moellendorffii_renamed_EFJ16730:0.00584,S_moellendorffii_renamed_EFJ32486:0.01005)n33:0.87933,(((A_agrestis_renamed_Aagr.utg000035l.170.2:0.00016,A_agrestis_renamed_Aagr.utg000035l.170.1:0.0059)n36:0.465,(M_flagellaris_scaffold-UCRN-2051699-Megaceros_tosanus:0.5104,(M_flagellaris_scaffold-UCRN-2008584-Megaceros_tosanus:0.00014,M_flagellaris_scaffold-UCRN-2008585-Megaceros_tosanus:0.0057)n38:0.395865)n37:0.043985)n35:0.02899,(((A_filiculoides_renamed_Azfi_s0014.g013625:0.87099,(M_paleacea_Rhiz_final_MPA1243.1.p1:1.25481,M_paleacea_Rhiz_final_MPA1196.1.p1:2.02546)n42:0.12751)n41:0.12819,(((P_dactylifera_renamed_XP_008788931.1:0.00021,P_dactylifera_renamed_XP_026656673.1:0.05681)n45:0.22485,(Z_mays_renamed_A0A1D6JA16:0.1333,(Oryza_sativa_renamed_LOC_Os04g43050.1:0.03669,Oryza_sativa_renamed_LOC_Os04g43050.4:0.00128)n47:0.1457)n46:0.24027)n44:0.10861,(A_trichopoda_renamed_ERN10341:0.51106,((B_vulgaris_renamed_KMT03582:0.24078,B_vulgaris_renamed_KMT03583:0.00291)n50:0.38611,((A_thaliana_renamed_AT5G20320.3:0.00014,(A_thaliana_renamed_AT5G20320.2:0.00014,A_thaliana_renamed_AT5G20320.1:0.00014)n53:0.00014)n52:0.47888,(L_angustifolius_renamed_OIW18618:0.12367,(M_truncatula_renamed_MTR_4116860:0.15813,(L_japonicus_renamed_Lj0g3v0041629.1:0.00014,L_japonicus_renamed_Lj0g3v0041629.2:0.00016)n56:0.1447)n55:0.03305)n54:0.17832)n51:0.08079)n49:0.15409)n48:0.04708)n43:0.5421)n40:0.11066,((((M_truncatula_renamed_MTR_8077780:1.63751,(P_pinnata_scaffold-UUHD-2150654-Porella_pinnata:0.10584,(P_pinnata_scaffold-UUHD-2018076-Porella_pinnata:0.00024,P_abies_renamed_MA_10431876g0010:1.16463)n62:0.030123)n61:0.003347)n60:0.18628,((P_neesiana_scaffold-JHFI-2000610-Pellia_neesiana:0.00067,P_neesiana_scaffold-JHFI-2005219-Pellia_neesiana:0.09886)n64:0.00025,P_neesiana_scaffold-JHFI-2000611-Pellia_neesiana:0.00014)n63:0.13234)n59:0.12984,(M_polymorpha_renamed_Mapoly0003s0184.1:0.10333,(M_paleacea_Rhiz_final_MPA20162.1.p1:0.00576,M_paleacea_Rhiz_final_MPA20162.2.p1:0.00014)n66:0.05625)n65:0.23437)n58:0.4602,((P_patens_renamed_P326_370V3.2:0.00036,(P_patens_renamed_P326_370V3.3:0,P_patens_renamed_P326_370V3.1:0)n69:0.00015)n68:0.37658,(T_lepidozioides_scaffold-SKQD-2013072-Takakia_lepidozioides:0.51301,(T_lepidozioides_scaffold-SKQD-2001350-Takakia_lepidozioides:0.33773,(T_lepidozioides_scaffold-SKQD-2077664-Takakia_lepidozioides:0.39882,T_lepidozioides_scaffold-SKQD-2073377-Takakia_lepidozioides:0.307638)n72:0.0307638)n71:0.00307638)n70:0.00034182)n67:0.07022)n57:0.056898)n39:0.006322)n34:0.03059)n32:0.05685)n7:0.06626,((((A_agrestis_renamed_Aagr.utg000045l.201.1:0.32337,A_agrestis_renamed_Aagr.utg000012l.162.1:0.50538)n76:1.09665,(((A_trichopoda_renamed_ERN05477:0.39872,((A_trichopoda_renamed_ERN09080:0.72496,A_trichopoda_renamed_ERN05479:0.05873)n81:0.33527,A_trichopoda_renamed_ERN05478:0.62512)n80:0.13057)n79:0.25201,(((P_dactylifera_renamed_XP_008785813.1:0.24708,(Oryza_sativa_renamed_LOC_Os06g25250.1:0.21018,Z_mays_renamed_B4FXR5:0.26288)n85:0.39291)n84:0.27028,((A_thaliana_renamed_AT4G15417.1:0.00014,A_thaliana_renamed_AT4G15417.2:0.00015)n87:0.69079,(((M_truncatula_renamed_MTR_3079860:0.27222,(M_truncatula_renamed_MTR_3079980:0.07043,M_truncatula_renamed_MTR_6071535:0.19855)n91:0.05348)n90:0.17315,(M_truncatula_renamed_MTR_3080020:0.19232,(M_truncatula_renamed_MTR_3080000:0.05377,M_truncatula_renamed_MTR_3080010:0.1073)n93:0.18875)n92:0.10528)n89:0.31675,L_angustifolius_renamed_OIV95124:0.44732)n88:0.23183)n86:0.2384)n83:0.55558,(((B_vulgaris_renamed_KMT12759:0.0867,B_vulgaris_renamed_KMT12758:0.28615)n96:0.25208,(A_thaliana_renamed_AT3G20420.1:0.53905,((M_truncatula_renamed_MTR_8058930:0.12104,M_truncatula_renamed_MTR_3096700:0.13739)n99:0.17268,(L_angustifolius_renamed_OIW16363:0.25586,(L_japonicus_renamed_Lj2g3v3188380.1:0.01103,(L_japonicus_renamed_Lj5g3v0962640.1:0,L_japonicus_renamed_Lj5g3v0962640.2:0,L_japonicus_renamed_Lj5g3v0962640.3:0)n102:0.02847)n101:0.19907)n100:0.05041)n98:0.09466)n97:0.09076)n95:0.12545,((P_dactylifera_renamed_XP_008780917.1:0.18472,P_dactylifera_renamed_XP_008775637.2:0.10982)n104:0.18896,(Z_mays_renamed_B4FRF5:0.12524,(Oryza_sativa_renamed_LOC_Os01g37050.1:1.01402,Oryza_sativa_renamed_LOC_Os05g18850.1:0.065952)n106:0.007328)n105:0.24561)n103:0.20087)n94:0.244557)n82:0.027173)n78:0.2338,(P_abies_renamed_MA_614278g0020:0.18369,P_abies_renamed_MA_8008099g0010:0.55803)n107:0.38034)n77:0.15709)n75:0.18783,P_neesiana_scaffold-JHFI-2105800-Pellia_neesiana:2.0216)n74:0.00015,(((A_thaliana_renamed_AT1G01040.1:0.00014,A_thaliana_renamed_AT1G01040.2:0.00014)n110:0.05842,((((B_vulgaris_renamed_KMT20184:0.00014,(B_vulgaris_renamed_KMT20183:0.00064,B_vulgaris_renamed_KMT20182:0.00014)n115:0.00016)n114:0.15424,(((Oryza_sativa_renamed_LOC_Os03g02970.1:0.0423,Z_mays_renamed_A0A0K1H3C4:0.06082)n118:0.1131,(M_truncatula_renamed_MTR_4094798:3.82168,(P_dactylifera_renamed_XP_008783544.1:0.00015,P_dactylifera_renamed_XP_026658671.1:0.00434)n120:0.00038)n119:0.09385)n117:0.06695,((P_abies_renamed_MA_10432726g0010:0.10277,(A_filiculoides_renamed_Azfi_s0154.g053526:0.03733,(T_lepidozioides_scaffold-SKQD-2070546-Takakia_lepidozioides:0.000126,((S_moellendorffii_renamed_EFJ09710:0.01241,S_moellendorffii_renamed_EFJ33061:0.00014)n126:0.98264,((((((M_polymorpha_renamed_Mapoly0003s0222.1:0.00219,(M_paleacea_Rhiz_final_MPA25048.1.p1:0.01374,(M_paleacea_Rhiz_final_MPA25050.1.p1:0.00014,M_paleacea_Rhiz_final_MPA25050.2.p1:0.00603)n134:0.001512)n133:0.000168)n132:0.00479,((P_pinnata_scaffold-UUHD-2144659-Porella_pinnata:0.06936,(P_pinnata_scaffold-UUHD-2018859-Porella_pinnata:0.057,(P_pinnata_scaffold-UUHD-2143508-Porella_pinnata:0.05211,P_pinnata_scaffold-UUHD-2018534-Porella_pinnata:0.026073)n138:0.0026073)n137:0.00026073)n136:2.897e-05,P_pinnata_scaffold-UUHD-2141121-Porella_pinnata:0.052263)n135:0.005807)n131:0.02814,P_neesiana_scaffold-JHFI-2114444-Pellia_neesiana:0.02124)n130:0.10746,(M_flagellaris_scaffold-UCRN-2054177-Megaceros_tosanus:0.07998,A_agrestis_renamed_Aagr.utg000012l.16.1:0.10154)n139:0.09497)n129:0.03674,(T_lepidozioides_scaffold-SKQD-2079650-Takakia_lepidozioides:0.07975,((P_patens_renamed_P32_15900V3.2:0,P_patens_renamed_P32_15900V3.1:0)n142:0.07752,(P_patens_renamed_P31_24960V3.1:0.0602,P_patens_renamed_P31_24950V3.1:0.00545)n143:0.1419)n141:0.09073)n140:0.05642)n128:0.03976,(((S_moellendorffii_renamed_EFJ32319:0.0031,(S_moellendorffii_renamed_EFJ20934:0.00015,S_moellendorffii_renamed_EFJ04244:0.00014)n147:0.00335)n146:0.27289,(M_paleacea_Rhiz_final_MPA18554.1.p1:0.02155,M_polymorpha_renamed_Mapoly0123s0020.1:0.01671)n148:0.66685)n145:0.04309,T_lepidozioides_scaffold-SKQD-2074059-Takakia_lepidozioides:0.07866)n144:0.01256)n127:0.01737)n125:0.00193)n124:1.4e-05)n123:0.17456)n122:0.10337,A_trichopoda_renamed_ERN08097:0.1752)n121:0.05588)n116:0.05103)n113:0.02735,((B_vulgaris_renamed_KMT10975:0.00014,B_vulgaris_renamed_KMT10974:0.00014)n150:0.2623,((M_truncatula_renamed_MTR_7118350:0.00014,M_truncatula_renamed_MTR_7118350:0.00014)n152:0.08907,(L_japonicus_renamed_Lj1g3v5061000.1:0.00015,S_moellendorffii_renamed_EFJ13346:1.85673)n153:0.13048)n151:0.015075)n149:0.001675)n112:0.01899,P_patens_renamed_P31_24950V3.2:0.655812)n111:0.072868)n109:0.07208,L_angustifolius_renamed_OIW21387:0.08199)n108:0.525528)n73:0.0525528)n6:0.00525528)n5:0.00058392,(((((A_agrestis_renamed_Aagr.utg000041l.136.1:0.34518,(M_flagellaris_scaffold-UCRN-2005765-Megaceros_tosanus:0.00014,M_flagellaris_scaffold-UCRN-2005766-Megaceros_tosanus:0.00015)n159:0.33328)n158:0.46983,(((M_paleacea_Rhiz_final_MPA13932.1.p1:0.02209,M_polymorpha_renamed_Mapoly0113s0032.1:0.0226)n162:0.2767,(P_abies_renamed_MA_509383g0010:0.78949,(P_pinnata_scaffold-UUHD-2150788-Porella_pinnata:0.14892,(P_abies_renamed_MA_10434435g0010:1.33987,(P_neesiana_scaffold-JHFI-2015329-Pellia_neesiana:0.08994,P_neesiana_scaffold-JHFI-2016055-Pellia_neesiana:0.000414)n166:4.6e-05)n165:0.17995)n164:0.02547)n163:0.00283)n161:0.27135,(T_lepidozioides_scaffold-SKQD-2009683-Takakia_lepidozioides:0.30413,(P_patens_renamed_P323_3450V3.1:0,P_patens_renamed_P323_3450V3.2:0)n168:0.75899)n167:0.11345)n160:0.03639)n157:0.0586,(A_filiculoides_renamed_Azfi_s0002.g001222:0.56586,M_truncatula_renamed_MTR_2039820:1.90842)n169:0.14353)n156:0.07482,(((S_moellendorffii_renamed_EFJ38772:0.01398,S_moellendorffii_renamed_EFJ29552:0.00386)n172:0.66786,((S_moellendorffii_renamed_EFJ07438:0.00627,S_moellendorffii_renamed_EFJ20000:0.04065)n174:0.00303,(S_moellendorffii_renamed_EFJ07435:0.0025,(S_moellendorffii_renamed_EFJ04260:0.02784,S_moellendorffii_renamed_EFJ07436:0.04907)n176:0.0355)n175:0.0235)n173:0.65243)n171:0.27712,((((((L_angustifolius_renamed_OIW14956:0.00016,L_angustifolius_renamed_OIV89097:0.015)n182:0.2419,(M_truncatula_renamed_MTR_3105390:0.17783,(L_japonicus_renamed_Lj0g3v0345299.1:0.58345,(L_japonicus_renamed_Lj1g3v1788430.1:0.00143,L_japonicus_renamed_Lj2g3v0866690.1:0.00411)n185:0.00471)n184:0.17136)n183:0.04159)n181:0.18451,(A_thaliana_renamed_AT3G43920.5:0.0012,(A_thaliana_renamed_AT3G43920.3:0.00014,((A_thaliana_renamed_AT3G43920.6:0.00014,A_thaliana_renamed_AT3G43920.1:0.00014)n189:0.00014,(A_thaliana_renamed_AT3G43920.2:0.00014,A_thaliana_renamed_AT3G43920.4:0.00014)n190:0.00015)n188:0.00014)n187:0.00014)n186:0.62473)n180:0.06784,B_vulgaris_renamed_KMS95354:0.39175)n179:0.10707,((P_dactylifera_renamed_XP_008793257.1:0.2202,(Oryza_sativa_renamed_LOC_Os01g68120.1:0.17866,Z_mays_renamed_A0A1D6N3Q5:0.17556)n193:0.27234)n192:0.13239,((Oryza_sativa_renamed_LOC_Os10g34430.1:0.11603,Z_mays_renamed_A0A1D6KSK2:0.14354)n195:0.32345,(P_dactylifera_renamed_XP_026663743.1:0.40645,(P_dactylifera_renamed_XP_008804938.1:0.26093,(P_dactylifera_renamed_XP_026662328.1:0.00015,P_dactylifera_renamed_XP_026662329.1:0.01981)n198:0.15291)n197:0.015291)n196:0.001699)n194:0.06543)n191:0.04937)n178:0.11031,A_trichopoda_renamed_ERN14227:0.43759)n177:0.54149)n170:0.04901)n155:0.1553,M_truncatula_renamed_MTR_8058935:2.23559)n154:0.223559)n4:0.0248399)n1:0.49852,(C_braunii_renamed_GBG81913:0.00659,C_braunii_renamed_GBG81912:0.03503)n199:0.90293)n0;
```
