## Supplementary material for "Transcriptional responses to arbuscular mycorrhizal symbiosis development are conserved in the early divergent *Marchantia paleacea*": OG0000270_tree.txt

```
((((((S_moellendorffii_renamed_EFJ20088:0.00015,S_moellendorffii_renamed_EFJ14224:0.00249)n5:0.4241,((A_filiculoides_renamed_Azfi_s0274.g061362:0.00153,A_filiculoides_renamed_Azfi_s1029.g095532:0.02678)n7:0.32913,((P_abies_renamed_MA_110832g0010:0.00305,P_abies_renamed_MA_5302815g0010:0.04939)n9:0.12602,(((A_trichopoda_renamed_ERN09064:0.12627,P_dactylifera_renamed_XP_008778609.1:0.113)n12:0.03295,((Oryza_sativa_renamed_LOC_Os01g01030.1:0.11801,Z_mays_renamed_A0A1D6K3D2:0.09293)n14:0.16564,((M_truncatula_renamed_MTR_7051440:0.0542,(L_angustifolius_renamed_OIW01321:0.06985,(L_japonicus_renamed_Lj1g3v3597160.1:0.00014,L_japonicus_renamed_Lj1g3v3597160.2:0.00014)n18:0.03648)n17:0.0178)n16:0.06913,(B_vulgaris_renamed_KMT10090:0.20267,(A_thaliana_renamed_AT5G48450.1:0.00253,A_thaliana_renamed_AT5G48450.2:0.00285)n20:0.19804)n19:0.04521)n15:0.06682)n13:0.02774)n11:0.07734,(A_trichopoda_renamed_ERN02634:0.11876,(((((L_angustifolius_renamed_OIW20431:0.0848,L_angustifolius_renamed_OIW13273:0.11772)n26:0.05239,(L_japonicus_renamed_Lj0g3v0198379.1:0.08811,M_truncatula_renamed_MTR_3008580:0.10658)n27:0.02873)n25:0.10828,(((A_thaliana_renamed_AT4G25240.1:0,A_thaliana_renamed_AT4G25240.2:0)n30:0.08257,A_thaliana_renamed_AT5G51480.1:0.11439)n29:0.11492,B_vulgaris_renamed_KMT15916:0.24542)n28:0.04358)n24:0.08499,(B_vulgaris_renamed_KMT12546:0.14832,((A_thaliana_renamed_AT4G12420.2:0,A_thaliana_renamed_AT4G12420.1:0)n33:0.15319,(M_truncatula_renamed_MTR_4101650:0.06718,((L_japonicus_renamed_Lj0g3v0078649.1:0.00654,L_japonicus_renamed_Lj0g3v0078649.2:0.00445)n36:0.07625,(L_angustifolius_renamed_OIW09799:0.04248,L_angustifolius_renamed_OIV89546:0.02251)n37:0.03341)n35:0.03186)n34:0.04576)n32:0.01921)n31:0.0454)n23:0.07975,((((Oryza_sativa_renamed_LOC_Os06g01490.1:0.04012,Z_mays_renamed_C0PG78:0.04344)n41:0.09139,(Oryza_sativa_renamed_LOC_Os08g05820.1:0.07171,(Z_mays_renamed_A0A1D6J0C7:0.0002,Z_mays_renamed_A0A1D6J0D1:0.0076)n43:0.11049)n42:0.20367)n40:0.04851,(P_dactylifera_renamed_XP_008794814.1:0.0647,P_dactylifera_renamed_XP_008809034.1:0.03739)n44:0.05509)n39:0.02734,(P_dactylifera_renamed_XP_008787012.1:0.07837,(Oryza_sativa_renamed_LOC_Os10g36390.1:0.06046,Z_mays_renamed_A0A1D6KR63:0.09794)n46:0.14952)n45:0.04478)n38:0.06283)n22:0.01722)n21:0.03347)n10:0.02267)n8:0.12824)n6:0.04921)n4:0.09017,((A_agrestis_renamed_Aagr.utg000045l.99.2:0.00014,A_agrestis_renamed_Aagr.utg000045l.99.1:0.00014)n48:0.44661,((P_patens_renamed_P37_2980V3.4:0,P_patens_renamed_P37_2980V3.2:0)n50:0.00014,P_patens_renamed_P37_2980V3.3:0.00014)n49:0.4625)n47:0.04379)n3:0.03473,(((L_angustifolius_renamed_OIV90604:0.08357,(M_truncatula_renamed_MTR_1090707:0.12795,(L_japonicus_renamed_Lj1g3v0765560.1:0.00014,L_japonicus_renamed_Lj5g3v1698930.1:0.00015)n55:0.08203)n54:0.02258)n53:0.18018,(A_trichopoda_renamed_ERN00690:0.30038,P_dactylifera_renamed_XP_008780211.1:0.16565)n56:0.06143)n52:0.37013,(S_moellendorffii_renamed_EFJ33947:0.00849,S_moellendorffii_renamed_EFJ37456:0.00015)n57:0.410598)n51:0.045622)n2:0.05361,((((A_filiculoides_renamed_Azfi_s0065.g035856:0.19935,(A_filiculoides_renamed_Azfi_s0003.g007714:0.19946,A_filiculoides_renamed_Azfi_s0157.g053810:0.16657)n62:0.04502)n61:0.16324,(A_filiculoides_renamed_Azfi_s0017.g014694:0.24213,A_filiculoides_renamed_Azfi_s0213.g058272:0.14803)n63:0.04894)n60:0.1232,((A_trichopoda_renamed_ERN10137:0.25098,((P_dactylifera_renamed_XP_008792598.1:0.15303,(Oryza_sativa_renamed_LOC_Os07g02810.1:0.08028,Z_mays_renamed_A0A1D6HRM7:0.15584)n68:0.19367)n67:0.09525,(((B_vulgaris_renamed_KMT09374:0.15336,B_vulgaris_renamed_KMT09373:0.18408)n71:0.18977,(((A_thaliana_renamed_AT2G23630.1:0.00014,A_thaliana_renamed_AT2G23630.2:0.00014)n74:0.12174,(A_thaliana_renamed_AT4G37160.1:0.00014,A_thaliana_renamed_AT4G37160.2:0.00016)n75:0.10824)n73:0.13985,(L_japonicus_renamed_Lj0g3v0290469.2:0.09513,(L_angustifolius_renamed_OIW21539:0.10534,M_truncatula_renamed_MTR_8479380:0.09311)n77:0.05436)n76:0.07143)n72:0.08843)n70:0.09469,(((L_angustifolius_renamed_OIW09770:0.07074,(L_japonicus_renamed_Lj4g3v0176450.1:0.04809,M_truncatula_renamed_MTR_8479390:0.04662)n81:0.02689)n80:0.0542,(M_truncatula_renamed_MTR_5018270:0.07505,((L_japonicus_renamed_Lj2g3v1829930.1:0.00053,L_japonicus_renamed_Lj2g3v1829930.2:0.05548)n84:0.04982,(L_angustifolius_renamed_OIW10968:0.02381,L_angustifolius_renamed_OIV94745:0.03392)n85:0.06352)n83:0.00524)n82:0.02327)n79:0.07876,(A_thaliana_renamed_AT5G66920.1:0.2054,B_vulgaris_renamed_KMT09372:0.13554)n86:0.04911)n78:0.040968)n69:0.004552)n66:0.02801)n65:0.10891,(((P_abies_renamed_MA_10196428g0010:0.05298,P_abies_renamed_MA_9805710g0010:0.01766)n89:0.12338,(A_trichopoda_renamed_ERN17406:0.11364,((((B_vulgaris_renamed_KMT01305:0.23961,((A_thaliana_renamed_AT4G28090.1:0.20566,(A_thaliana_renamed_AT4G38420.1:0.00014,(A_thaliana_renamed_AT4G38420.3:0.00655,A_thaliana_renamed_AT4G38420.2:0.00014)n98:0.01897)n97:0.06164)n96:0.23767,((M_truncatula_renamed_MTR_4075690:0.00015,M_truncatula_renamed_MTR_4075690:0.00014)n100:0.05762,((L_japonicus_renamed_Lj3g3v3553930.1:0.01086,L_japonicus_renamed_Lj3g3v3553930.2:0.00014)n102:0.07579,(L_angustifolius_renamed_OIW08818:0.03202,L_angustifolius_renamed_OIV99606:0.04961)n103:0.04161)n101:0.0261)n99:0.0774)n95:0.02734)n94:0.03853,((B_vulgaris_renamed_KMS95444:0.0287,B_vulgaris_renamed_KMS95443:0.05479)n105:0.10375,((((L_angustifolius_renamed_OIV97580:0.0315,L_angustifolius_renamed_OIV96297:0.01825)n109:0.01536,(L_japonicus_renamed_Lj1g3v2268370.1:0.03437,M_truncatula_renamed_MTR_3115050:0.0386)n110:0.02481)n108:0.0458,((L_angustifolius_renamed_OIV99007:0.04091,(L_angustifolius_renamed_OIW06233:0.03899,L_angustifolius_renamed_OIW06234:0.07706)n113:0.1148)n112:0.02103,(M_truncatula_renamed_MTR_1026410:0.03706,(L_japonicus_renamed_Lj5g3v0266920.1:0.00014,L_japonicus_renamed_Lj5g3v0266920.2:0.00014)n115:0.04312)n114:0.017469)n111:0.001941)n107:0.0534,((A_thaliana_renamed_AT1G76160.1:0.07057,A_thaliana_renamed_AT1G41830.1:0.13105)n117:0.01807,(A_thaliana_renamed_AT1G21850.1:0.06734,A_thaliana_renamed_AT1G21860.1:0.09242)n118:0.1318)n116:0.02664)n106:0.01806)n104:0.03563)n93:0.0194,((P_dactylifera_renamed_XP_008791980.1:0.04638,P_dactylifera_renamed_XP_008798222.1:0.04249)n120:0.07434,(Oryza_sativa_renamed_LOC_Os04g47400.1:0.12203,Z_mays_renamed_A0A1D6JCZ9:0.16594)n121:0.21842)n119:0.03107)n92:0.08843,(((P_dactylifera_renamed_XP_008789823.1:0.03934,(P_dactylifera_renamed_XP_008806480.1:0.04474,P_dactylifera_renamed_XP_026665068.1:0.06739)n125:0.01277)n124:0.04843,((Oryza_sativa_renamed_LOC_Os06g46500.1:0.03639,Z_mays_renamed_B6ST56:0.06304)n127:0.11253,(Oryza_sativa_renamed_LOC_Os07g32660.1:0.06584,Z_mays_renamed_A0A1D6ICM8:0.09569)n128:0.13607)n126:0.03671)n123:0.02685,((B_vulgaris_renamed_KMT12106:0.11728,((L_angustifolius_renamed_OIW08435:0.06139,(L_japonicus_renamed_Lj0g3v0089489.1:0.05461,(M_truncatula_renamed_MTR_4049390:0.01227,M_truncatula_renamed_MTR_4048350:0.0327)n134:0.02673)n133:0.02181)n132:0.02984,(L_japonicus_renamed_Lj3g3v2910760.1:0.06325,(M_truncatula_renamed_MTR_2088080:0.00016,M_truncatula_renamed_MTR_2088080:0.01005)n136:0.04041)n135:0.00449)n131:0.04248)n130:0.05177,(B_vulgaris_renamed_KMT04146:0.22534,(A_thaliana_renamed_AT4G22010.1:0.13959,(L_japonicus_renamed_Lj4g3v0136710.1:0.07243,(L_angustifolius_renamed_OIW00070:0.07689,(M_truncatula_renamed_MTR_4133150:0.23334,M_truncatula_renamed_MTR_4132320:0.02041)n141:0.03091)n140:0.02133)n139:0.07351)n138:0.05766)n137:0.09091)n129:0.01988)n122:0.024849)n91:0.002761)n90:0.02254)n88:0.0691,((P_abies_renamed_MA_161013g0010:0.09977,(P_abies_renamed_MA_10254g0020:0.09126,(P_abies_renamed_MA_10236360g0010:0.0939,P_abies_renamed_MA_10432190g0020:0.07402)n145:0.02221)n144:0.03533)n143:0.14622,((((((Z_mays_renamed_A0A1D6LXV6:0.87559,(Z_mays_renamed_A0A1D6FSG9:0.02131,Z_mays_renamed_C0HI06:0.01998)n152:0.02111)n151:0.04212,((Oryza_sativa_renamed_LOC_Os05g40740.1:0,Oryza_sativa_renamed_LOC_Os05g40740.2:0,Oryza_sativa_renamed_LOC_Os05g40740.3:0)n154:0.00014,Oryza_sativa_renamed_LOC_Os05g40740.4:0.00015)n153:0.06258)n150:0.09188,(Oryza_sativa_renamed_LOC_Os01g60080.1:0.08073,(Z_mays_renamed_C0P2K2:0.03281,Z_mays_renamed_C0PFW1:0.01497)n156:0.08247)n155:0.07194)n149:0.11976,((P_dactylifera_renamed_XP_008788020.1:0.0457,P_dactylifera_renamed_XP_008804666.1:0.04641)n158:0.10642,(P_dactylifera_renamed_XP_008782736.1:0.05481,P_dactylifera_renamed_XP_008793387.1:0.05545)n159:0.10961)n157:0.0514)n148:0.0951,(((((L_japonicus_renamed_Lj4g3v0669660.1:0.08375,M_truncatula_renamed_MTR_4083210:0.12428)n164:0.05758,(L_angustifolius_renamed_OIV94225:0.04565,(L_angustifolius_renamed_OIW10249:0.03265,L_angustifolius_renamed_OIV93344:0.04838)n166:0.00768)n165:0.04277)n163:0.01721,(((M_truncatula_renamed_MTR_3083450:0.00341,((M_truncatula_renamed_MTR_3083390:0.00156,((M_truncatula_renamed_MTR_3083400:0.00015,M_truncatula_renamed_MTR_3083410:0.02022)n173:0.00155,M_truncatula_renamed_MTR_3083440:0.00153)n172:0.00156)n171:0.00216,M_truncatula_renamed_MTR_3083430:0.00429)n170:0.01062)n169:0.08004,L_japonicus_renamed_Lj6g3v0227360.1:0.06735)n168:0.02773,L_angustifolius_renamed_OIW14696:0.060741)n167:0.006749)n162:0.05569,(((L_angustifolius_renamed_OIW10250:0.06583,L_angustifolius_renamed_OIV94224:0.05446)n176:0.07274,(M_truncatula_renamed_MTR_4083190:0.06709,(L_japonicus_renamed_Lj3g3v3261440.1:0.00347,L_japonicus_renamed_Lj4g3v0669710.1:0.00118)n178:0.05738)n177:0.0681)n175:0.02664,(L_angustifolius_renamed_OIW14697:0.1052,L_japonicus_renamed_Lj6g3v0215810.1:0.138141)n179:0.015349)n174:0.02592)n161:0.03203,(((A_thaliana_renamed_AT1G55560.1:0.05726,(A_thaliana_renamed_AT3G13400.1:0,A_thaliana_renamed_AT3G13400.2:0)n183:0.04651)n182:0.12366,(A_thaliana_renamed_AT1G55570.1:0.03743,A_thaliana_renamed_AT3G13390.1:0.0506)n184:0.08018)n181:0.07044,(B_vulgaris_renamed_KMT14674:0.1264,B_vulgaris_renamed_KMT14675:0.10117)n185:0.11568)n180:0.01476)n160:0.0953)n147:0.09292,(A_trichopoda_renamed_ERN13392:0.58882,(A_trichopoda_renamed_ERN12112:0.28981,A_trichopoda_renamed_ERN00715:0.142695)n187:0.0142695)n186:0.0015855)n146:0.05886)n142:0.00654)n87:0.03935)n64:0.08489)n59:0.10127,((S_moellendorffii_renamed_EFJ29039:0.00016,S_moellendorffii_renamed_EFJ17580:0.00468)n189:0.21491,(S_moellendorffii_renamed_EFJ37957:0.0016,S_moellendorffii_renamed_EFJ31900:0.00014)n190:0.23754)n188:0.07862)n58:0.0288)n1:0.013225,(((P_patens_renamed_P326_8090V3.1:0.00014,P_patens_renamed_P326_8090V3.2:0.00014)n193:0.39344,(A_thaliana_renamed_AT1G75790.1:0.61073,P_abies_renamed_MA_10427393g0010:0.27009)n194:0.11598)n192:0.02789,((A_agrestis_renamed_Aagr.utg000080l.117.1:0.17302,(M_flagellaris_scaffold-UCRN-2001297-Megaceros_tosanus:0.00014,M_flagellaris_scaffold-UCRN-2001298-Megaceros_tosanus:0.00014)n197:0.13558)n196:0.20587,(M_flagellaris_scaffold-UCRN-2052190-Megaceros_tosanus:0.16004,(A_agrestis_renamed_Aagr.utg000038l.403.2:0.00015,A_agrestis_renamed_Aagr.utg000038l.403.1:0.00014)n199:0.12246)n198:0.256077)n195:0.028453)n191:0.03529)n0;
```
