## Supplementary material for "Transcriptional responses to arbuscular mycorrhizal symbiosis development are conserved in the early divergent *Marchantia paleacea*": OG0000271_tree.txt

```
(((C_braunii_renamed_GBG72268:0.00014,C_braunii_renamed_GBG72269:0.00016)n2:0.32139,(S_muscicola_renamed_SM000050S16959:0.41934,(((A_filiculoides_renamed_Azfi_s0019.g015054:0.15614,A_filiculoides_renamed_Azfi_s0154.g053501:0.22554)n6:0.11582,((A_trichopoda_renamed_ERN03480:0.14852,(((Oryza_sativa_renamed_LOC_Os04g54360.1:0.07596,(Z_mays_renamed_B4FRZ8:0.02459,Z_mays_renamed_C0P3I7:0.01982)n12:0.05936)n11:0.24484,(P_dactylifera_renamed_XP_008803847.1:0.0816,(P_dactylifera_renamed_XP_008793642.1:0.00014,P_dactylifera_renamed_XP_026661541.1:0.00014)n14:0.04238)n13:0.0906)n10:0.12557,(B_vulgaris_renamed_KMT02035:0.10943,(A_thaliana_renamed_AT2G20810.1:0.14922,((L_angustifolius_renamed_OIV96743:0.08573,(L_angustifolius_renamed_OIW12080:0.05245,L_angustifolius_renamed_OIW15513:0.0263)n19:0.01049)n18:0.05379,((M_truncatula_renamed_MTR_2006790:0.14273,M_truncatula_renamed_MTR_2015550:0.02551)n21:0.02834,L_japonicus_renamed_Lj3g3v2769450.1:0.04306)n20:0.0087)n17:0.08417)n16:0.0507)n15:0.07768)n9:0.10603)n8:0.20246,((A_trichopoda_renamed_ERN17793:0.13041,(((P_dactylifera_renamed_XP_008785637.1:0.06893,P_dactylifera_renamed_XP_008811042.1:0.05993)n26:0.07663,(Oryza_sativa_renamed_LOC_Os03g30000.1:0.06666,(Z_mays_renamed_B6SVS0:0.02639,((Z_mays_renamed_A0A1D6N4Q9:0.00972,Z_mays_renamed_A0A1D6P6P4:0.64391)n30:0.00015,Z_mays_renamed_B6U4L9:0.00016)n29:0.00925)n28:0.04281)n27:0.19947)n25:0.16539,(B_vulgaris_renamed_KMT10851:0.1489,(A_thaliana_renamed_AT1G18580.1:0.17804,((L_angustifolius_renamed_OIW19677:0.05229,L_angustifolius_renamed_OIW18533:0.04808)n34:0.02988,((L_japonicus_renamed_Lj0g3v0012429.1:0.06677,M_truncatula_renamed_MTR_2461670:0.1899)n36:0.04813,(L_japonicus_renamed_Lj4g3v1736150.1:0.06701,M_truncatula_renamed_MTR_4109890:0.06544)n37:0.015471)n35:0.001719)n33:0.02387)n32:0.03796)n31:0.07875)n24:0.10139)n23:0.13618,(P_abies_renamed_MA_938560g0010:0.21946,P_abies_renamed_MA_110784g0010:0.166419)n38:0.018491)n22:0.031968)n7:0.003552)n5:0.02794,((((T_lepidozioides_scaffold-SKQD-2004692-Takakia_lepidozioides:0.20569,((M_polymorpha_renamed_Mapoly0036s0088.1:0.01706,(M_paleacea_Rhiz_final_MPA13247.1.p1:0.01427,M_paleacea_Rhiz_final_MPA13247.2.p1:0.00015)n45:0.01308)n44:0.12749,(P_neesiana_scaffold-JHFI-2112780-Pellia_neesiana:0.15571,P_pinnata_scaffold-UUHD-2010519-Porella_pinnata:0.12982)n46:0.1105)n43:0.13975)n42:0.08097,((T_lepidozioides_scaffold-SKQD-2010835-Takakia_lepidozioides:0.13265,((P_patens_renamed_P35_2360V3.2:0,P_patens_renamed_P35_2360V3.1:0)n50:0.06354,(P_patens_renamed_P36_24570V3.1:0,P_patens_renamed_P36_24570V3.2:0,P_patens_renamed_P36_24570V3.3:0)n51:0.04373)n49:0.10315)n48:0.18175,(M_polymorpha_renamed_Mapoly0065s0017.1:0.0381,(M_paleacea_Rhiz_final_MPA28188.1.p1:0.00016,M_paleacea_Rhiz_final_MPA28187.1.p1:0.00014)n53:0.02524)n52:0.48795)n47:0.06859)n41:0.03554,((M_flagellaris_scaffold-UCRN-2005484-Megaceros_tosanus:0,M_flagellaris_scaffold-UCRN-2005485-Megaceros_tosanus:0)n55:0.10234,A_agrestis_renamed_Aagr.utg000061l.78.1:0.10121)n54:0.17316)n40:0.03627,(S_moellendorffii_renamed_EFJ12108:0.00014,S_moellendorffii_renamed_EFJ29597:0.0032)n56:0.24606)n39:0.03123)n4:0.04853)n3:0.03601)n1:0.23239,(((((A_trichopoda_renamed_ERN01428:0.48405,(((P_dactylifera_renamed_XP_026665721.1:0.00014,(P_dactylifera_renamed_XP_008809050.1:0.00014,(P_dactylifera_renamed_XP_008809048.1:0.00014,(P_dactylifera_renamed_XP_008809051.1:0.00014,(P_dactylifera_renamed_XP_026665723.1:0.00014,P_dactylifera_renamed_XP_008809052.1:0.00014)n68:0.03146)n67:0.00015)n66:0.00014)n65:0.00138)n64:0.21406,(Oryza_sativa_renamed_LOC_Os11g37980.1:0.1535,Z_mays_renamed_A0A1D6F790:0.2412)n69:0.38772)n63:0.20856,(B_vulgaris_renamed_KMT10282:0.3895,((A_thaliana_renamed_AT2G30575.1:0.17437,(A_thaliana_renamed_AT1G06780.1:0.00014,A_thaliana_renamed_AT1G06780.2:0.00015)n73:0.16129)n72:0.28924,(L_angustifolius_renamed_OIW05038:0.14865,((L_japonicus_renamed_Lj1g3v4453650.1:0.00014,(L_japonicus_renamed_Lj1g3v4451570.3:0.00014,(L_japonicus_renamed_Lj1g3v4451570.1:0.00014,L_japonicus_renamed_Lj1g3v4451570.2:0.00014)n78:0.00014)n77:0.00015)n76:0.11064,(M_truncatula_renamed_MTR_1070490:0.29327,M_truncatula_renamed_MTR_7096160:0.10953)n79:0.01217)n75:0.04474)n74:0.03245)n71:0.05052)n70:0.12949)n62:0.09156)n61:0.32191,P_abies_renamed_MA_130739g0010:0.30341)n60:0.0704,(P_abies_renamed_MA_12186g0010:0.29162,((B_vulgaris_renamed_KMT04347:0.22278,(A_thaliana_renamed_AT5G47780.1:0.22989,((L_angustifolius_renamed_OIW13885:0.05801,(L_angustifolius_renamed_OIV96037:0.04037,L_angustifolius_renamed_OIV91881:0.05309)n86:0.00319)n85:0.06178,(((L_japonicus_renamed_Lj0g3v0358439.1:0.0369,L_japonicus_renamed_Lj4g3v0094920.1:0.00212)n89:0.05262,M_truncatula_renamed_MTR_8092000:0.24466)n88:0.04237,(L_japonicus_renamed_Lj6g3v1705050.1:0.07338,M_truncatula_renamed_MTR_2027740:0.06701)n90:0.022104)n87:0.002456)n84:0.01233)n83:0.03848)n82:0.04687,(A_trichopoda_renamed_ERN19093:0.31666,((P_dactylifera_renamed_XP_008775901.1:0.25697,(P_dactylifera_renamed_XP_008782990.1:0.09969,(((P_dactylifera_renamed_XP_008794739.1:0.00014,(P_dactylifera_renamed_XP_008794738.1:0.00014,P_dactylifera_renamed_XP_008794737.1:0.00014)n98:0.00014)n97:0.00014,P_dactylifera_renamed_XP_008794740.1:0.00014)n96:0.00014,(P_dactylifera_renamed_XP_008794741.1:0.00014,P_dactylifera_renamed_XP_008794742.1:0.00014)n99:0.00015)n95:0.07042)n94:0.050112)n93:0.005568,((Z_mays_renamed_A0A1D6ERW6:0.1843,(Oryza_sativa_renamed_LOC_Os08g38740.1:0.36321,Oryza_sativa_renamed_LOC_Os09g30280.1:0.1674)n102:0.0186)n101:0.18885,(Oryza_sativa_renamed_LOC_Os08g23780.1:0.10928,Z_mays_renamed_A0A1D6PTT7:0.13047)n103:0.22356)n100:0.02484)n92:0.04072)n91:0.01207)n81:0.23921)n80:0.07775)n59:0.19701,(((((S_moellendorffii_renamed_EFJ18619:0.00261,S_moellendorffii_renamed_EFJ36191:0.00355)n108:0.23455,(S_moellendorffii_renamed_EFJ28191:0.00014,S_moellendorffii_renamed_EFJ29683:0.00656)n109:0.19821)n107:0.08733,(S_muscicola_renamed_SM000090S24334:0.56237,(((M_polymorpha_renamed_Mapoly0107s0019.1:0.04262,(M_paleacea_Rhiz_final_MPA8089.2.p1:0.00014,M_paleacea_Rhiz_final_MPA8089.1.p1:0.00014)n114:0.00917)n113:0.1284,(P_pinnata_scaffold-UUHD-2016725-Porella_pinnata:0.11609,(P_neesiana_scaffold-JHFI-2014768-Pellia_neesiana:0.00014,P_neesiana_scaffold-JHFI-2014769-Pellia_neesiana:0.00014)n116:0.14322)n115:0.09313)n112:0.17476,((T_lepidozioides_scaffold-SKQD-2012981-Takakia_lepidozioides:0.09,(T_lepidozioides_scaffold-SKQD-2000820-Takakia_lepidozioides:0.00014,T_lepidozioides_scaffold-SKQD-2000821-Takakia_lepidozioides:0.00015)n119:0.2003)n118:0.02811,((P_patens_renamed_P322_90V3.2:0,P_patens_renamed_P322_90V3.1:0)n121:0.24238,((P_patens_renamed_P317_2240V3.2:0,P_patens_renamed_P317_2240V3.7:0,P_patens_renamed_P317_2240V3.1:0,P_patens_renamed_P317_2240V3.4:0,P_patens_renamed_P317_2240V3.6:0,P_patens_renamed_P317_2240V3.5:0,P_patens_renamed_P317_2240V3.3:0)n123:0.08327,((P_patens_renamed_P312_1510V3.4:0,P_patens_renamed_P312_1510V3.2:0,P_patens_renamed_P312_1510V3.3:0)n125:0.01036,(P_patens_renamed_P312_1510V3.5:0.00014,((P_patens_renamed_P312_1510V3.6:0,P_patens_renamed_P312_1510V3.1:0)n128:0.00014,P_patens_renamed_P312_1510V3.7:0.00014)n127:0.00015)n126:0.00015)n124:0.13526)n122:0.11759)n120:0.09747)n117:0.08256)n111:0.03977)n110:0.02925)n106:0.02516,((M_flagellaris_scaffold-UCRN-2053027-Megaceros_tosanus:0.14512,(A_agrestis_renamed_Aagr.utg000109l.83.7:0.00014,(A_agrestis_renamed_Aagr.utg000109l.83.1:0.00014,(A_agrestis_renamed_Aagr.utg000109l.83.2:0.00014,(A_agrestis_renamed_Aagr.utg000109l.83.6:0.00014,(A_agrestis_renamed_Aagr.utg000109l.83.3:0.00016,(A_agrestis_renamed_Aagr.utg000109l.83.5:0.00015,A_agrestis_renamed_Aagr.utg000109l.83.4:0.02259)n136:0.03074)n135:0.00014)n134:0.02051)n133:0.00015)n132:0.00016)n131:0.09798)n130:0.31693,(((A_filiculoides_renamed_Azfi_s0007.g011212:0.22477,A_filiculoides_renamed_Azfi_s0225.g058917:0.32942)n139:0.13227,(A_filiculoides_renamed_Azfi_s0028.g023981:0.51138,(A_filiculoides_renamed_Azfi_s0048.g030548:0.20777,A_filiculoides_renamed_Azfi_s0064.g035633:0.28041)n141:0.07809)n140:0.07534)n138:0.04738,((P_abies_renamed_MA_131632g0010:0.20234,(A_trichopoda_renamed_ERM96312:0.12157,(((B_vulgaris_renamed_KMS95185:0.14794,((A_thaliana_renamed_AT2G46480.3:0.00014,(A_thaliana_renamed_AT2G46480.2:0.00014,(A_thaliana_renamed_AT2G46480.1:0.00014,A_thaliana_renamed_AT2G46480.4:0.00014)n151:0.00015)n150:0.00015)n149:0.59616,A_thaliana_renamed_AT3G61130.1:0.10047)n148:0.051)n147:0.02878,((L_angustifolius_renamed_OIW01106:0.06662,(L_japonicus_renamed_Lj1g3v2596960.1:0.05391,M_truncatula_renamed_MTR_7075840:0.06476)n154:0.01444)n153:0.02141,((M_truncatula_renamed_MTR_8033360:0.12386,(L_japonicus_renamed_Lj0g3v0199279.1:0.00016,L_japonicus_renamed_Lj0g3v0199279.2:0.00014)n157:0.05693)n156:0.0214,L_angustifolius_renamed_OIW02099:0.076374)n155:0.008486)n152:0.09812)n146:0.04744,((P_dactylifera_renamed_XP_026657844.1:0.06655,(P_dactylifera_renamed_XP_026658678.1:0.20333,P_dactylifera_renamed_XP_008776919.1:0.04695)n160:0.00748)n159:0.10988,((Oryza_sativa_renamed_LOC_Os06g49810.1:0.06211,((Z_mays_renamed_A0A1D6H6D1:0.0434,Z_mays_renamed_A0A1D6JHK8:0.31707)n164:0.08665,(Z_mays_renamed_A0A1D6GK94:0.02992,Z_mays_renamed_B4F8V6:0.02221)n165:0.03793)n163:0.05206)n162:0.19816,((Z_mays_renamed_A0A1D6ETS0:0.05058,Z_mays_renamed_A0A1D6I9P8:0.02756)n167:0.05245,(Oryza_sativa_renamed_LOC_Os09g36180.1:0.12461,(Oryza_sativa_renamed_LOC_Os09g36190.1:0.00014,Oryza_sativa_renamed_LOC_Os09g36190.2:0.00014)n169:0.0054)n168:0.04694)n166:0.10289)n161:0.05015)n158:0.08783)n145:0.07845)n144:0.10776)n143:0.05041,(P_abies_renamed_MA_10431360g0010:0.30318,B_vulgaris_renamed_KMS99523:1.7626)n170:0.195844)n142:0.00067)n137:0.0281)n129:0.0113)n105:0.03707,((S_moellendorffii_renamed_EFJ31300:0.00179,(S_moellendorffii_renamed_EFJ34299:0.00014,S_moellendorffii_renamed_EFJ34300:0.00014)n173:0.0035)n172:0.4464,(A_trichopoda_renamed_ERN05214:0.34529,(((A_thaliana_renamed_AT4G38270.1:0.00014,A_thaliana_renamed_AT4G38270.2:0.00014)n177:0.29724,(B_vulgaris_renamed_KMT01229:0.28311,(L_angustifolius_renamed_OIW14698:0.11358,(L_japonicus_renamed_Lj2g3v3246870.1:0.06721,(M_truncatula_renamed_MTR_3107930:0.00014,M_truncatula_renamed_MTR_3107930:0.00014)n181:0.11678)n180:0.02077)n179:0.15906)n178:0.04933)n176:0.03808,((Z_mays_renamed_A0A1D6GWS4:0.0919,(Oryza_sativa_renamed_LOC_Os06g51160.1:0.05201,(Oryza_sativa_renamed_LOC_Os10g21890.1:0,Oryza_sativa_renamed_LOC_Os10g21890.2:0)n185:0.04275)n184:0.07263)n183:0.28109,((P_dactylifera_renamed_XP_026665747.1:0.14642,P_dactylifera_renamed_XP_008809101.2:0.20064)n187:0.18545,(P_dactylifera_renamed_XP_017696219.1:0.05993,(P_dactylifera_renamed_XP_008781317.1:0.00063,P_dactylifera_renamed_XP_026658048.1:0.02072)n189:0.02172)n188:0.119034)n186:0.013226)n182:0.06089)n175:0.14222)n174:0.173691)n171:0.019299)n104:0.0974)n58:0.12689,(C_braunii_renamed_GBG72266:0.84746,((C_braunii_renamed_GBG68654:0.07972,C_braunii_renamed_GBG68650:0.37152)n192:0.97911,C_braunii_renamed_GBG77506:0.7373)n191:0.044478)n190:0.004942)n57:0.24737)n0;
```
