## Supplementary material for "Transcriptional responses to arbuscular mycorrhizal symbiosis development are conserved in the early divergent *Marchantia paleacea*": OG0000272_tree.txt

```
(((M_flagellaris_scaffold-UCRN-2008021-Megaceros_tosanus:0.07157,A_agrestis_renamed_Aagr.utg000059l.144.1:0.1586)n2:0.70479,(((((P_dactylifera_renamed_XP_008797168.1:0.00014,P_dactylifera_renamed_XP_008797169.1:0.01623)n7:0.06659,(P_dactylifera_renamed_XP_008797405.1:0.00015,P_dactylifera_renamed_XP_008797407.1:0.00633)n8:0.04419)n6:0.5836,((((C_braunii_renamed_GBG73238:0.02087,(P_abies_renamed_MA_7423267g0010:0.13094,((P_abies_renamed_MA_273229g0010:0.01188,P_abies_renamed_MA_62318g0010:0.12286)n15:0.01466,P_abies_renamed_MA_178126g0010:0.002673)n14:0.0002673)n13:2.97e-05)n12:0.04039,((C_braunii_renamed_GBG41095:0.56882,C_braunii_renamed_GBG91190:0.00172)n17:0.25874,(P_abies_renamed_MA_165486g0010:0.11921,(((P_abies_renamed_MA_182124g0010:0.07039,P_abies_renamed_MA_10425816g0010:0.55177)n21:0.01602,P_abies_renamed_MA_10374894g0010:0.03214)n20:0.0054,(P_abies_renamed_MA_173743g0010:0.11067,(((P_abies_renamed_MA_10332809g0010:0.0147,P_abies_renamed_MA_98752g0010:0.02592)n25:0.0105,P_abies_renamed_MA_10354504g0010:0.043)n24:0.01017,P_abies_renamed_MA_109660g0010:0.000171)n23:1.71e-05)n22:1.71e-06)n19:1.71e-07)n18:1.9e-08)n16:0.06368)n11:0.33363,(A_trichopoda_renamed_ERN03513:0.6004,(((Z_mays_renamed_A0A1D6PA34:0.07588,(Z_mays_renamed_A0A1D6FBH0:0.08365,(Z_mays_renamed_A0A1D6QJZ8:0.01356,(Z_mays_renamed_A0A1D6MUJ2:0.01313,Z_mays_renamed_A0A1D6EAZ0:0.0031)n32:0.00014)n31:0.01363)n30:0.00015)n29:0.15798,(Oryza_sativa_renamed_LOC_Os05g34260.1:0.48867,((Oryza_sativa_renamed_LOC_Os02g30960.1:0.02001,Oryza_sativa_renamed_LOC_Os06g44800.1:0.00486)n35:0.08117,(Oryza_sativa_renamed_LOC_Os05g50530.1:0.11516,(Oryza_sativa_renamed_LOC_Os08g23200.1:0.00452,Oryza_sativa_renamed_LOC_Os11g39660.1:0.00289)n37:0.00599)n36:0.11236)n34:0.092349)n33:0.010261)n28:0.11395,(B_vulgaris_renamed_KMT15443:0.66784,(L_japonicus_renamed_Lj0g3v0235319.1:0.16101,L_japonicus_renamed_Lj5g3v0539870.1:0.000153)n39:1.7e-05)n38:0.2853)n27:0.11101)n26:0.2195)n10:0.18696,(((T_lepidozioides_scaffold-SKQD-2004575-Takakia_lepidozioides:0.00016,T_lepidozioides_scaffold-SKQD-2004576-Takakia_lepidozioides:0.00014)n42:0.69105,(C_braunii_renamed_GBG92364:0.8795,(C_braunii_renamed_GBG67972:0.98016,(C_braunii_renamed_GBG87244:1.20311,((((((C_braunii_renamed_GBG82139:0.53839,C_braunii_renamed_GBG88130:0.06377)n51:0.00921,(C_braunii_renamed_GBG78142:0.11941,(C_braunii_renamed_GBG75506:0.13468,C_braunii_renamed_GBG74447:0.03313)n53:0.00526)n52:0.00278)n50:0.00181,C_braunii_renamed_GBG63991:0.03329)n49:0.0748,(((C_braunii_renamed_GBG60048:0.02193,C_braunii_renamed_GBG84158:0.2898)n56:0.00014,C_braunii_renamed_GBG93013:0.06319)n55:0.04509,C_braunii_renamed_GBG63580:0.20439)n54:0.04919)n48:0.15613,((C_braunii_renamed_GBG86063:0.05183,((C_braunii_renamed_GBG64350:0.10873,C_braunii_renamed_GBG90886:0.21039)n60:0.03731,(C_braunii_renamed_GBG73339:0.0406,C_braunii_renamed_GBG60824:0.04274)n61:0.01525)n59:0.00282)n58:0.02244,(C_braunii_renamed_GBG62398:0.0592,C_braunii_renamed_GBG68304:0.02198)n62:0.05721)n57:0.15636)n47:0.56566,(((((((C_braunii_renamed_GBG60199:0.04948,C_braunii_renamed_GBG63545:0.06856)n69:0.00257,C_braunii_renamed_GBG60191:0.05418)n68:0.00632,C_braunii_renamed_GBG65047:0.10601)n67:0.02969,(((C_braunii_renamed_GBG73272:0.07723,C_braunii_renamed_GBG73397:0.06491)n72:0.00185,(C_braunii_renamed_GBG91281:0.0754,((((C_braunii_renamed_GBG62771:0.01131,C_braunii_renamed_GBG62772:0.01853)n77:0.03779,C_braunii_renamed_GBG78641:0.20755)n76:0.01033,C_braunii_renamed_GBG92001:0.07964)n75:0.01069,C_braunii_renamed_GBG80293:0.11374)n74:0.0014)n73:0.01883)n71:0.00961,C_braunii_renamed_GBG58998:0.07368)n70:0.01722)n66:0.18541,((C_braunii_renamed_GBG63768:0.09385,(C_braunii_renamed_GBG80771:0.0547,(((C_braunii_renamed_GBG71223:0.01974,C_braunii_renamed_GBG76973:0.05189)n83:0.00205,C_braunii_renamed_GBG79796:0.05069)n82:0.00831,C_braunii_renamed_GBG79943:0.07869)n81:0.00202)n80:0.00482)n79:0.03733,((C_braunii_renamed_GBG68662:0.05169,C_braunii_renamed_GBG90786:0.12125)n85:0.04043,C_braunii_renamed_GBG82938:0.06801)n84:0.00961)n78:0.28684)n65:0.0807,((C_braunii_renamed_GBG90666:0.07188,((C_braunii_renamed_GBG71647:0.22315,C_braunii_renamed_GBG79417:0.0319)n89:0.31657,C_braunii_renamed_GBG58624:0.03635)n88:0.00028)n87:0.00709,C_braunii_renamed_GBG60399:0.04616)n86:0.1857)n64:0.275,(((C_braunii_renamed_GBG88628:0.10336,C_braunii_renamed_GBG45559:0.13272)n92:0.47665,(((((C_braunii_renamed_GBG76904:0.02668,C_braunii_renamed_GBG74075:0.07282)n97:0.0176,((C_braunii_renamed_GBG67389:0.03066,C_braunii_renamed_GBG75263:0.05238)n99:0.01302,(C_braunii_renamed_GBG63056:0.25238,(C_braunii_renamed_GBG90524:0.02877,C_braunii_renamed_GBG61681:0.02956)n101:0.0007)n100:0.00399)n98:0.00899)n96:0.03705,((C_braunii_renamed_GBG76762:0.03648,(C_braunii_renamed_GBG68947:0.36041,C_braunii_renamed_GBG79516:0.2116)n104:0.01692)n103:0.00828,C_braunii_renamed_GBG71435:0.06998)n102:0.04157)n95:0.11882,((((C_braunii_renamed_GBG87440:0.03824,C_braunii_renamed_GBG82980:0.04562)n108:0.00014,(C_braunii_renamed_GBG67629:0.01513,(C_braunii_renamed_GBG61849:0.04637,C_braunii_renamed_GBG78644:0.04734)n110:0.0037)n109:0.00371)n107:0.00736,(C_braunii_renamed_GBG66222:0.06444,(C_braunii_renamed_GBG87451:0.0368,(C_braunii_renamed_GBG84659:0.03099,C_braunii_renamed_GBG59708:0.02818)n113:0.00242)n112:0.01667)n111:0.01366)n106:0.0588,((C_braunii_renamed_GBG72453:0.15584,(C_braunii_renamed_GBG66047:0.10244,(C_braunii_renamed_GBG60211:0.06,C_braunii_renamed_GBG64641:0.00015)n117:0.04594)n116:0.01031)n115:0.00351,(C_braunii_renamed_GBG88486:0.31551,C_braunii_renamed_GBG89145:0.31538)n118:0.01878)n114:0.00967)n105:0.08424)n94:0.27966,(((C_braunii_renamed_GBG82025:0.08506,(C_braunii_renamed_GBG71823:0.05939,C_braunii_renamed_GBG87117:0.03664)n122:0.00344)n121:0.00636,((C_braunii_renamed_GBG66645:0.0366,C_braunii_renamed_GBG67979:0.08943)n124:0.00441,((C_braunii_renamed_GBG89040:0.20469,C_braunii_renamed_GBG89144:0.05849)n126:0.00068,C_braunii_renamed_GBG86211:0.05531)n125:0.01078)n123:0.01265)n120:0.26462,(C_braunii_renamed_GBG68562:0.42381,((C_braunii_renamed_GBG74718:0.09219,((C_braunii_renamed_GBG82835:0.08997,C_braunii_renamed_GBG83421:0.18014)n131:0.01473,C_braunii_renamed_GBG80951:0.21907)n130:0.01909)n129:0.01553,(((C_braunii_renamed_GBG91781:0.07944,(C_braunii_renamed_GBG73187:0.09423,C_braunii_renamed_GBG73860:0.07866)n135:0.016)n134:0.00242,C_braunii_renamed_GBG92578:0.0463)n133:0.00595,((((C_braunii_renamed_GBG76984:0.02859,C_braunii_renamed_GBG75349:0.03709)n139:0.00391,C_braunii_renamed_GBG63453:0.02198)n138:0.00119,C_braunii_renamed_GBG60608:0.08472)n137:0.00142,(C_braunii_renamed_GBG77545:0.03059,C_braunii_renamed_GBG82292:0.02766)n140:0.00254)n136:0.01476)n132:0.02759)n128:0.03329)n127:0.14189)n119:0.1446)n93:0.09689)n91:0.03032,(((((C_braunii_renamed_GBG93413:0.12736,C_braunii_renamed_GBG62776:0.67105)n145:0.00012,(C_braunii_renamed_GBG70863:0.0772,(((C_braunii_renamed_GBG64577:0.05343,C_braunii_renamed_GBG92738:0.1551)n149:0.01597,C_braunii_renamed_GBG64344:0.03745)n148:0.0072,(C_braunii_renamed_GBG74826:0.0475,(C_braunii_renamed_GBG64343:0.03102,C_braunii_renamed_GBG88695:0.05725)n151:0.00545)n150:0.00015)n147:0.01674)n146:0.02297)n144:0.0223,(C_braunii_renamed_GBG92559:0.17162,(C_braunii_renamed_GBG63552:0.10271,(C_braunii_renamed_GBG65896:0.17075,C_braunii_renamed_GBG73448:0.05092)n154:0.02315)n153:0.01242)n152:0.00953)n143:0.04363,C_braunii_renamed_GBG91189:0.15246)n142:0.10422,(((((C_braunii_renamed_GBG89763:0.02088,C_braunii_renamed_GBG90931:0.02772)n159:0.05789,((C_braunii_renamed_GBG86804:0.02948,C_braunii_renamed_GBG81536:0.10519)n161:0.01685,C_braunii_renamed_GBG71245:0.09198)n160:0.00683)n158:0.00014,C_braunii_renamed_GBG93183:0.04438)n157:0.02385,((C_braunii_renamed_GBG75829:0.00014,C_braunii_renamed_GBG75828:0.01801)n163:0.38495,((C_braunii_renamed_GBG63541:0.22106,C_braunii_renamed_GBG62059:0.14061)n165:0.02929,((C_braunii_renamed_GBG88224:0.06617,(C_braunii_renamed_GBG81557:0.08315,C_braunii_renamed_GBG64816:0.09771)n168:0.01064)n167:0.01448,C_braunii_renamed_GBG68834:0.15591)n166:0.00012)n164:0.0007)n162:0.00932)n156:0.02556,((C_braunii_renamed_GBG66941:0.05841,(((C_braunii_renamed_GBG82774:0.05503,C_braunii_renamed_GBG72938:0.08514)n173:0.00144,C_braunii_renamed_GBG72577:0.04234)n172:0.00529,C_braunii_renamed_GBG73239:0.06287)n171:0.00424)n170:0.00539,(C_braunii_renamed_GBG64055:0.06356,(C_braunii_renamed_GBG65024:0.10978,((C_braunii_renamed_GBG90515:0.02502,C_braunii_renamed_GBG90663:0.03819)n177:0.0055,C_braunii_renamed_GBG65646:0.04804)n176:0.0003)n175:0.0019)n174:0.03191)n169:0.0217)n155:0.15835)n141:0.1508)n90:0.14748)n63:0.36141)n46:0.09497)n45:0.10551)n44:0.11163)n43:0.24645)n41:0.06627,(B_vulgaris_renamed_KMT17835:0.44462,Oryza_sativa_renamed_LOC_Os08g19870.1:0.33255)n178:0.214983)n40:0.023887)n9:0.167337)n5:0.018593,(((A_trichopoda_renamed_ERN18994:0.11352,((P_dactylifera_renamed_XP_008794998.1:0.11498,(B_vulgaris_renamed_KMT16095:0.20241,(((A_thaliana_renamed_AT1G79740.3:0,A_thaliana_renamed_AT1G79740.2:0)n187:0.00014,(A_thaliana_renamed_AT1G79740.1:0,A_thaliana_renamed_AT1G79740.4:0)n188:0.00016)n186:0.21275,L_japonicus_renamed_Lj1g3v0933370.1:0.13742)n185:0.0369)n184:0.1541)n183:0.04383,P_dactylifera_renamed_XP_008804175.1:0.165123)n182:0.018347)n181:0.46087,(Oryza_sativa_renamed_LOC_Os01g12280.1:0.10079,Z_mays_renamed_A0A1D6MFC8:0.12712)n189:0.19661)n180:0.17719,(((A_thaliana_renamed_AT3G17450.2:0,A_thaliana_renamed_AT3G17450.1:0)n192:0.31424,((L_angustifolius_renamed_OIW15150:0.10172,(L_japonicus_renamed_Lj0g3v0267359.1:0.02988,L_japonicus_renamed_Lj6g3v1126410.1:0.00014)n195:0.06736)n194:0.14243,(B_vulgaris_renamed_KMS98642:0.22585,P_dactylifera_renamed_XP_026656895.1:0.25347)n196:0.03256)n193:0.06007)n191:0.48256,(Oryza_sativa_renamed_LOC_Os09g32380.1:0.75475,(Oryza_sativa_renamed_LOC_Os05g24790.1:0.8614,Oryza_sativa_renamed_LOC_Os10g40240.1:0.56361)n198:0.084114)n197:0.009346)n190:0.10804)n179:0.227862)n4:0.025318,(B_vulgaris_renamed_KMT01813:0.27299,B_vulgaris_renamed_KMT09309:0.28508)n199:0.679554)n3:0.075506)n1:0.05701,A_filiculoides_renamed_Azfi_s0012.g012793:0.87441)n0;
```
