## Supplementary material for "Transcriptional responses to arbuscular mycorrhizal symbiosis development are conserved in the early divergent *Marchantia paleacea*": OG0000273_tree.txt

```
((((P_patens_renamed_P33_36869V3.1:1.58469,A_agrestis_renamed_Aagr.utg000002l.170.1:2.25439)n3:0.63268,((A_filiculoides_renamed_Azfi_s0056.g034233:0.58687,((((((((B_vulgaris_renamed_KMT15005:0.27801,(A_thaliana_renamed_AT4G14150.1:0.17491,(A_thaliana_renamed_AT3G23670.2:0.00014,A_thaliana_renamed_AT3G23670.1:0.00015)n15:0.14976)n14:0.16384)n13:0.04715,(((M_truncatula_renamed_MTR_3085000:0.513,M_truncatula_renamed_MTR_3084790:0.04893)n18:0.08326,L_angustifolius_renamed_OIW14678:0.12729)n17:0.04334,((M_truncatula_renamed_MTR_8080910:0.16056,L_japonicus_renamed_Lj4g3v2575010.1:0.22037)n20:0.0505,L_angustifolius_renamed_OIW20706:0.16671)n19:0.04053)n16:0.18543)n12:0.12363,((Z_mays_renamed_A0A1D6J579:0.18061,(Oryza_sativa_renamed_LOC_Os02g28850.1:0.26643,Oryza_sativa_renamed_LOC_Os04g28260.1:0.11106)n23:0.01234)n22:0.13271,(P_dactylifera_renamed_XP_008792946.1:0.22929,P_dactylifera_renamed_XP_008809653.1:0.173259)n24:0.019251)n21:0.05692)n11:0.07398,A_trichopoda_renamed_ERN10032:0.24786)n10:0.05213,Oryza_sativa_renamed_LOC_Os06g40415.1:3.70762)n9:0.00658,(((P_dactylifera_renamed_XP_008813251.1:0.24312,(Z_mays_renamed_A0A1D6KWE8:0.12941,(Oryza_sativa_renamed_LOC_Os03g39020.1:0.06659,Oryza_sativa_renamed_LOC_Os11g37140.1:1.12696)n29:0.05802)n28:0.38549)n27:0.17055,(((M_truncatula_renamed_MTR_5094310:0.14891,(L_angustifolius_renamed_OIW16383:0.06921,L_angustifolius_renamed_OIW02902:0.12908)n33:0.05481)n32:0.03694,((L_japonicus_renamed_Lj6g3v0802330.2:0.17856,M_truncatula_renamed_MTR_3055940:0.17448)n35:0.05025,L_angustifolius_renamed_OIV89107:0.21076)n34:0.08083)n31:0.19426,((A_thaliana_renamed_AT3G20150.1:0.00014,A_thaliana_renamed_AT3G20150.2:0.00366)n37:0.48348,B_vulgaris_renamed_KMT12895:0.39545)n36:0.04394)n30:0.17251)n26:0.15907,A_trichopoda_renamed_ERN18276:0.43666)n25:0.28471)n8:0.13393,((((((P_patens_renamed_P39_810V3.3:0.00014,(P_patens_renamed_P39_810V3.2:0.00014,P_patens_renamed_P39_810V3.1:0.00015)n44:0.00015)n43:0.1996,((P_patens_renamed_P317_5100V3.1:0,P_patens_renamed_P317_5100V3.3:0)n46:0.00014,P_patens_renamed_P317_5100V3.2:0.00069)n45:0.14726)n42:0.20614,P_neesiana_scaffold-JHFI-2010563-Pellia_neesiana:0.19945)n41:0.04243,(((P_patens_renamed_P37_19554V3.1:0,P_patens_renamed_P37_19554V3.6:0,P_patens_renamed_P37_19554V3.5:0,P_patens_renamed_P37_19554V3.4:0,P_patens_renamed_P37_19554V3.3:0,P_patens_renamed_P37_19554V3.2:0,P_patens_renamed_P37_19550V3.1:0)n49:0.11269,(P_patens_renamed_P37_19570V3.1:0,P_patens_renamed_P37_19581V3.1:0)n50:0.09349)n48:0.45392,((M_polymorpha_renamed_Mapoly0001s0076.1:0.05183,(M_paleacea_Rhiz_final_MPA7211.1.p1:0.01348,M_paleacea_Rhiz_final_MPA7212.1.p1:0.06346)n53:0.00013)n52:0.11519,(P_neesiana_scaffold-JHFI-2015075-Pellia_neesiana:0.36902,P_neesiana_scaffold-JHFI-2092096-Pellia_neesiana:0.216477)n54:0.024053)n51:0.01764)n47:0.00196)n40:0.04888,(A_agrestis_renamed_Aagr.utg000125l.155.1:0.17409,(M_flagellaris_scaffold-UCRN-2052486-Megaceros_tosanus:0.21171,(M_flagellaris_scaffold-UCRN-2011505-Megaceros_tosanus:0,M_flagellaris_scaffold-UCRN-2011505-Megaceros_tosanus:0)n57:0.167049)n56:0.018561)n55:0.02873)n39:0.09711,(A_agrestis_renamed_Aagr.utg000125l.168.1:0.8164,(P_abies_renamed_MA_7040g0010:0.23731,P_abies_renamed_MA_10436254g0020:0.283239)n59:0.031471)n58:0.028296)n38:0.003144)n7:0.1072,(S_moellendorffii_renamed_EFJ23388:0.00015,S_moellendorffii_renamed_EFJ25368:0.01087)n60:0.42208)n6:0.08267)n5:0.20122,C_braunii_renamed_GBG71609:0.64992)n4:0.35943)n2:0.07852,((C_braunii_renamed_GBG72732:1.09098,((A_agrestis_renamed_Aagr.utg000035l.112.1:0.47816,(M_polymorpha_renamed_Mapoly0068s0078.1:0.25788,P_neesiana_scaffold-JHFI-2004200-Pellia_neesiana:0.15676)n65:0.28824)n64:0.06612,((T_lepidozioides_scaffold-SKQD-2065214-Takakia_lepidozioides:0.00033,P_patens_renamed_P317_14750V3.1:0.98982)n67:0.15748,(A_filiculoides_renamed_Azfi_s0102.g044465:0.47312,((S_moellendorffii_renamed_EFJ21979:0,S_moellendorffii_renamed_EFJ18241:0)n70:0.71918,(S_moellendorffii_renamed_EFJ32292:0.01788,S_moellendorffii_renamed_EFJ20965:0.0033)n71:0.286137)n69:0.031793)n68:0.08127)n66:0.04435)n63:0.49235)n62:0.88775,B_vulgaris_renamed_KMS93779:3.05021)n61:0.3783)n1:0.160025,((C_braunii_renamed_GBG58634:0.52357,C_braunii_renamed_GBG67257:0.51348)n73:0.28897,(((((P_dactylifera_renamed_XP_008789959.1:0.203,(Oryza_sativa_renamed_LOC_Os03g53920.1:0.16506,(Z_mays_renamed_A0A1D6GCP4:0.13351,Z_mays_renamed_A0A1D6L4M6:0.05264)n80:0.13714)n79:0.34466)n78:0.15218,((B_vulgaris_renamed_KMT04982:0.00014,B_vulgaris_renamed_KMT04983:0.00014)n82:0.32737,(A_thaliana_renamed_AT3G44050.1:0.38503,((L_angustifolius_renamed_OIW09366:0.07509,L_angustifolius_renamed_OIW04046:0.08734)n85:0.06056,(L_japonicus_renamed_Lj3g3v1297020.1:0.08219,M_truncatula_renamed_MTR_2087840:0.1321)n86:0.02822)n84:0.21189)n83:0.05363)n81:0.12944)n77:0.10655,A_trichopoda_renamed_ERM93630:0.291)n76:0.70015,(A_filiculoides_renamed_Azfi_s0209.g058034:0.85289,((C_braunii_renamed_GBG65950:0.6064,((((M_flagellaris_scaffold-UCRN-2006582-Megaceros_tosanus:0,M_flagellaris_scaffold-UCRN-2006583-Megaceros_tosanus:0)n93:0.09979,A_agrestis_renamed_Aagr.utg000116l.172.1:0.1171)n92:0.29139,((M_polymorpha_renamed_Mapoly0037s0093.1:0.02663,(M_paleacea_Rhiz_final_MPA16761.2.p1:0.00016,(M_paleacea_Rhiz_final_MPA16761.4.p1:0.00256,(M_paleacea_Rhiz_final_MPA16761.1.p1:0,M_paleacea_Rhiz_final_MPA16761.3.p1:0)n98:0.00016)n97:0.00502)n96:0.02084)n95:0.33434,(P_neesiana_scaffold-JHFI-2018689-Pellia_neesiana:0.00025,(P_pinnata_scaffold-UUHD-2142321-Porella_pinnata:0.0034,P_pinnata_scaffold-UUHD-2131432-Porella_pinnata:0.000126)n100:1.4e-05)n99:0.01152)n94:0.0587)n91:0.21905,(S_moellendorffii_renamed_EFJ09755:0.01312,S_moellendorffii_renamed_EFJ11654:0.00013)n101:0.47814)n90:0.17252)n89:0.15317,(S_muscicola_renamed_SM009480S25041:0.0313,(S_muscicola_renamed_SM009382S25030:0.01076,(((S_muscicola_renamed_SM018267S04161:0.00015,S_muscicola_renamed_SM009257S24542:0.11771)n106:0.00014,S_muscicola_renamed_SM000142S00517:0.0001)n105:0.01666,S_muscicola_renamed_SM005774S18603:0.09096)n104:0.00999)n103:0.17267)n102:0.68216)n88:0.20684)n87:0.70906)n75:0.18326,((T_lepidozioides_scaffold-SKQD-2070013-Takakia_lepidozioides:0.34495,((((A_filiculoides_renamed_Azfi_s0038.g026306:0.8759,(A_filiculoides_renamed_Azfi_s0170.g055590:0.15823,A_filiculoides_renamed_Azfi_s0172.g055730:0.3268)n113:0.39151)n112:0.08811,(M_flagellaris_scaffold-UCRN-2009255-Megaceros_tosanus:1.16685,(((((P_patens_renamed_P31_6090V3.1:0,P_patens_renamed_P31_6090V3.2:0)n119:0.26625,(P_patens_renamed_P311_6950V3.2:0.00014,P_patens_renamed_P311_6950V3.1:0.00015)n120:0.20076)n118:0.29176,(P_patens_renamed_P35_4080V3.3:0.00014,(P_patens_renamed_P35_4080V3.2:0.00014,(P_patens_renamed_P35_4080V3.4:0,P_patens_renamed_P35_4080V3.1:0)n123:0.00011)n122:0.00014)n121:0.53822)n117:0.15046,((A_agrestis_renamed_Aagr.utg000005l.512.1:0.00014,A_agrestis_renamed_Aagr.utg000005l.512.2:0.00014)n125:0.3051,(C_braunii_renamed_GBG74716:3.04065,(M_flagellaris_scaffold-UCRN-2046156-Megaceros_tosanus:0.12517,(M_flagellaris_scaffold-UCRN-2047091-Megaceros_tosanus:0.00018,M_flagellaris_scaffold-UCRN-2053455-Megaceros_tosanus:0.151317)n128:0.0151317)n127:0.0016813)n126:0.30108)n124:0.09956)n116:0.07891,((S_moellendorffii_renamed_EFJ36677:0.06888,(S_moellendorffii_renamed_EFJ08701:0.03743,S_moellendorffii_renamed_EFJ36676:0.01893)n131:0.36168)n130:0.31962,((P_patens_renamed_P35_1290V3.3:0.0092,((P_patens_renamed_P35_1290V3.4:0,P_patens_renamed_P35_1290V3.1:0)n135:0.00014,P_patens_renamed_P35_1290V3.2:0.01056)n134:0.00395)n133:0.1843,((P_patens_renamed_P316_4640V3.1:0,P_patens_renamed_P316_4640V3.2:0)n137:0.18693,((P_patens_renamed_P327_5070V3.1:0,P_patens_renamed_P327_5070V3.5:0)n139:0.00866,((P_patens_renamed_P327_5070V3.6:0,P_patens_renamed_P327_5070V3.9:0,P_patens_renamed_P327_5070V3.8:0,P_patens_renamed_P327_5070V3.7:0)n141:0.00014,(P_patens_renamed_P327_5070V3.3:0,P_patens_renamed_P327_5070V3.2:0,P_patens_renamed_P327_5070V3.4:0)n142:0.00227)n140:0.00023)n138:0.11333)n136:0.15493)n132:0.55128)n129:0.112284)n115:0.0112284)n114:0.0012476)n111:0.08068,(M_polymorpha_renamed_Mapoly0029s0045.1:0.0233,(M_paleacea_Rhiz_final_MPA8453.1.p1:0.00015,M_paleacea_Rhiz_final_MPA8453.2.p1:0.05134)n144:0.00139)n143:0.61288)n110:0.06077,M_flagellaris_scaffold-UCRN-2011784-Megaceros_tosanus:0.507411)n109:0.056379)n108:0.10672,(((S_moellendorffii_renamed_EFJ18120:0,S_moellendorffii_renamed_EFJ09597:0)n147:0.69873,((P_patens_renamed_P327_4630V3.4:0.00014,(P_patens_renamed_P327_4630V3.2:0.00014,P_patens_renamed_P327_4630V3.1:0.00014)n150:0.00014)n149:0.37208,((P_patens_renamed_P39_1920V3.2:0,P_patens_renamed_P39_1920V3.1:0)n152:0.27439,((((P_patens_renamed_P317_10190V3.4:0,P_patens_renamed_P317_10190V3.6:0,P_patens_renamed_P317_10190V3.7:0,P_patens_renamed_P317_10190V3.5:0)n156:0.00015,(P_patens_renamed_P317_10190V3.11:0,P_patens_renamed_P317_10190V3.12:0)n157:0.00014)n155:0.00016,((P_patens_renamed_P317_10190V3.10:0.00014,P_patens_renamed_P317_10190V3.13:0.00014)n159:0.00013,(P_patens_renamed_P317_10190V3.2:0,P_patens_renamed_P317_10190V3.1:0,P_patens_renamed_P317_10190V3.3:0)n160:0.00014)n158:0.00016)n154:0.00015,(P_patens_renamed_P317_10190V3.9:0.00014,P_patens_renamed_P317_10190V3.8:0.00014)n161:0.00141)n153:0.34097)n151:0.20009)n148:0.30208)n146:0.10098,((P_abies_renamed_MA_10430509g0010:0.35229,((A_agrestis_renamed_Aagr.utg000003l.157.1:0.26521,A_agrestis_renamed_Aagr.utg000003l.135.1:0.11001)n165:1.20301,(A_agrestis_renamed_Aagr.utg000018l.243.1:1.86677,((A_trichopoda_renamed_ERN10143:0.36134,((B_vulgaris_renamed_KMT00554:0.39424,(A_thaliana_renamed_AT3G19050.1:0.45052,(L_angustifolius_renamed_OIW15226:0.12801,(M_truncatula_renamed_MTR_4087040:0.14189,(L_japonicus_renamed_Lj4g3v0548830.1:0.00014,L_japonicus_renamed_Lj4g3v0548830.2:0.00016)n174:0.10053)n173:0.03389)n172:0.19224)n171:0.05384)n170:0.12605,(P_dactylifera_renamed_XP_017698849.1:0.20523,(Oryza_sativa_renamed_LOC_Os12g39980.1:0.13112,Z_mays_renamed_A0A1D6MVL2:0.18607)n176:0.32583)n175:0.13322)n169:0.08088)n168:0.11487,(A_trichopoda_renamed_ERN01956:0.4503,((P_dactylifera_renamed_XP_017696808.1:0.29557,(Oryza_sativa_renamed_LOC_Os07g44400.1:0.11096,Z_mays_renamed_A0A1D6IKU2:0.18337)n180:0.39862)n179:0.19529,((A_thaliana_renamed_AT3G17360.1:0.00014,(A_thaliana_renamed_AT3G17360.2:0.00014,A_thaliana_renamed_AT3G17360.3:0.00014)n183:0.00015)n182:0.481,(L_angustifolius_renamed_OIW20490:0.15697,(L_japonicus_renamed_Lj4g3v2250190.1:0.13073,(M_truncatula_renamed_MTR_7096600:0.14236,(M_truncatula_renamed_MTR_7096590:0.04564,(M_truncatula_renamed_MTR_4123730:0.0196,M_truncatula_renamed_MTR_7096580:0.11518)n188:0.00244)n187:0.00821)n186:0.11616)n185:0.0367)n184:0.29725)n181:0.18623)n178:0.11947)n177:0.196659)n167:0.021851)n166:0.023373)n164:0.002597)n163:0.09331,A_filiculoides_renamed_Azfi_s0024.g020287:0.67614)n162:0.047187)n145:0.005243)n107:0.08285)n74:0.221)n72:0.160025)n0;
```
