## Supplementary material for "Transcriptional responses to arbuscular mycorrhizal symbiosis development are conserved in the early divergent *Marchantia paleacea*": OG0000274_tree.txt

```
((C_braunii_renamed_GBG78533:0.69005,(((A_trichopoda_renamed_ERM99047:0.73738,((B_vulgaris_renamed_KMT03677:0.00014,B_vulgaris_renamed_KMT03678:0.06271)n6:0.33122,((P_dactylifera_renamed_XP_008804995.1:0.11813,(Oryza_sativa_renamed_LOC_Os01g16210.1:0.23121,Z_mays_renamed_spB4FF80:0.01293)n9:0.28175)n8:0.18812,(((A_thaliana_renamed_AT2G40935.4:0,A_thaliana_renamed_AT2G40935.7:0,A_thaliana_renamed_AT2G40935.2:0)n12:0.15534,((A_thaliana_renamed_AT2G40935.5:0,A_thaliana_renamed_AT2G40935.6:0,A_thaliana_renamed_AT2G40935.1:0,A_thaliana_renamed_AT2G40935.9:0,A_thaliana_renamed_AT2G40935.8:0)n14:0.00014,A_thaliana_renamed_AT2G40935.3:0.00016)n13:0.00015)n11:0.31366,(L_japonicus_renamed_Lj2g3v2124460.2:0.0856,(L_angustifolius_renamed_OIV92623:0.04667,((M_truncatula_renamed_MTR_5008240:0.10669,(M_truncatula_renamed_MTR_5008240:0.00014,M_truncatula_renamed_MTR_5008240:0.00015)n19:0.00659)n18:0.01635,M_truncatula_renamed_MTR_5008240:0.1443)n17:0.05445)n16:0.01534)n15:0.13013)n10:0.05551)n7:0.05131)n5:0.03549)n4:0.11704,(M_polymorpha_renamed_Mapoly0020s0003.1:0.96778,(M_paleacea_Rhiz_final_MPA8759.1.p1:1.02301,(((T_lepidozioides_scaffold-SKQD-2076080-Takakia_lepidozioides:0.19485,A_filiculoides_renamed_Azfi_s0327.g065264:0.42901)n24:0.10041,((P_pinnata_scaffold-UUHD-2014251-Porella_pinnata:0.16679,(M_paleacea_Rhiz_final_MPA17046.1.p1:0.00747,M_polymorpha_renamed_Mapoly0024s0111.1:0.03121)n27:0.20018)n26:0.09179,(S_moellendorffii_renamed_EFJ27956:0,S_moellendorffii_renamed_EFJ36714:0)n28:0.19009)n25:0.10351)n23:0.15855,A_agrestis_renamed_Aagr.utg000006l.881.1:0.46174)n22:0.192978)n21:0.0192978)n20:0.0021442)n3:0.25562,(S_muscicola_renamed_SM000356S13440:0.00014,(S_muscicola_renamed_SM000002S05738:0.00818,S_muscicola_renamed_SM000303S11783:0.0166)n30:0.00826)n29:0.74571)n2:0.33157)n1:0.10664,((B_vulgaris_renamed_KMS64660:0.46409,M_truncatula_renamed_MTR_6084940:0.43693)n32:0.31721,(((S_muscicola_renamed_SM009320S25036:0.00015,(S_muscicola_renamed_SM000022S07287:0.00744,S_muscicola_renamed_SM000096S24900:0.01272)n36:0.00826)n35:0.58452,((C_braunii_renamed_GBG87779:0.62497,(C_braunii_renamed_GBG77129:0.22172,C_braunii_renamed_GBG77130:0.30406)n39:0.21406)n38:0.2093,(P_abies_renamed_MA_483455g0010:0.40552,((M_polymorpha_renamed_Mapoly0073s0040.1:0.31308,(P_neesiana_scaffold-JHFI-2018418-Pellia_neesiana:0.10222,P_pinnata_scaffold-UUHD-2148558-Porella_pinnata:0.11113)n43:0.24357)n42:0.37837,(((T_lepidozioides_scaffold-SKQD-2005340-Takakia_lepidozioides:0,T_lepidozioides_scaffold-SKQD-2005341-Takakia_lepidozioides:0)n46:0.08786,((P_patens_renamed_P39_9510V3.2:0,P_patens_renamed_P39_9510V3.1:0)n48:0.1141,(P_patens_renamed_P315_7360V3.2:0,P_patens_renamed_P315_7360V3.1:0)n49:0.19487)n47:0.43148)n45:0.30364,(T_lepidozioides_scaffold-SKQD-2076812-Takakia_lepidozioides:0.13746,((P_patens_renamed_P31_37440V3.2:0,P_patens_renamed_P31_37440V3.1:0)n52:0.11251,P_patens_renamed_P317_22090V3.1:0.09497)n51:0.3319)n50:0.091773)n44:0.010197)n41:0.1522)n40:0.12427)n37:0.21462)n34:0.18478,((S_muscicola_renamed_SM000036S13282:0.0528,(S_muscicola_renamed_SM000014S00275:0.00014,S_muscicola_renamed_SM000061S19240:0.00014)n55:0.00655)n54:0.42282,(((Oryza_sativa_renamed_LOC_Os02g18540.1:1.41026,A_thaliana_renamed_AT1G58320.1:0.54167)n58:0.06377,(A_thaliana_renamed_AT1G68630.1:0.66479,Oryza_sativa_renamed_LOC_Os03g61440.1:0.72018)n59:0.08002)n57:0.05443,(((((((M_paleacea_Rhiz_final_MPA26036.1.p1:0.06864,M_polymorpha_renamed_Mapoly0020s0004.1:0.07999)n66:0.05948,(P_neesiana_scaffold-JHFI-2113225-Pellia_neesiana:0.16539,P_pinnata_scaffold-UUHD-2018119-Porella_pinnata:0.257)n67:0.11816)n65:0.81109,(M_flagellaris_scaffold-UCRN-2051579-Megaceros_tosanus:0.44576,(A_agrestis_renamed_Aagr.utg000101l.141.1:0.26634,(A_agrestis_renamed_Aagr.utg000011l.40.2:0.07553,A_agrestis_renamed_Aagr.utg000011l.40.1:0.00014)n70:0.09064)n69:0.33272)n68:0.11608)n64:0.16137,(P_abies_renamed_MA_23074g0010:0.7402,((S_moellendorffii_renamed_EFJ31672:0.24644,(S_moellendorffii_renamed_EFJ34655:0,S_moellendorffii_renamed_EFJ31058:0)n74:0.1537)n73:1.00502,(A_trichopoda_renamed_ERM94039:0.46582,((P_dactylifera_renamed_XP_026658608.1:0,P_dactylifera_renamed_XP_026658609.1:0,P_dactylifera_renamed_XP_026658610.1:0,P_dactylifera_renamed_XP_026658611.1:0,P_dactylifera_renamed_XP_008783261.1:0)n77:0.37216,((A_thaliana_renamed_AT3G18470.1:0.27227,((A_thaliana_renamed_AT3G18450.1:0.23293,A_thaliana_renamed_AT3G18460.1:0.06475)n81:0.27319,A_thaliana_renamed_AT1G49030.1:0.32913)n80:0.16899)n79:0.18876,((A_thaliana_renamed_AT1G52200.2:0.0937,A_thaliana_renamed_AT1G52200.1:0.00242)n83:0.29349,(L_japonicus_renamed_Lj3g3v0257300.1:0.03504,(L_angustifolius_renamed_OIW15867:0.22633,(M_truncatula_renamed_MTR_2101660:0.00014,M_truncatula_renamed_MTR_2101660:0.00014)n86:0.09372)n85:0.05161)n84:0.19448)n82:0.306081)n78:0.034009)n76:0.35375)n75:0.10079)n72:0.09347)n71:0.08609)n63:0.11828,(((P_patens_renamed_P33_620V3.1:0,P_patens_renamed_P33_620V3.3:0,P_patens_renamed_P33_620V3.2:0)n89:0.0011,P_patens_renamed_P33_620V3.4:0.03396)n88:0.76915,(((M_polymorpha_renamed_Mapoly0008s0050.1:0.42869,M_polymorpha_renamed_Mapoly0175s0012.1:0.91475)n92:0.08773,((((T_lepidozioides_scaffold-SKQD-2073847-Takakia_lepidozioides:0.28102,((P_patens_renamed_P38_4130V3.1:0,P_patens_renamed_P38_4130V3.2:0)n98:0.28911,(P_patens_renamed_P34_5090V3.1:0,P_patens_renamed_P34_5090V3.2:0)n99:0.12663)n97:0.2003)n96:0.153,(M_flagellaris_scaffold-UCRN-2051810-Megaceros_tosanus:0.2193,((A_agrestis_renamed_Aagr.utg000111l.179.1:0.28985,A_agrestis_renamed_Aagr.utg000111l.179.2:0.00016)n102:0.31989,A_agrestis_renamed_Aagr.utg000077l.55.1:0.50625)n101:0.05625)n100:0.06983)n95:0.06883,(M_paleacea_Rhiz_final_MPA7308.2.p1:0.10205,(M_polymorpha_renamed_Mapoly0161s0015.1:0.37651,M_polymorpha_renamed_Mapoly0004s0278.1:0.040572)n104:0.004508)n103:0.46001)n94:0.0284,((P_pinnata_scaffold-UUHD-2017023-Porella_pinnata:0,P_pinnata_scaffold-UUHD-2017024-Porella_pinnata:0)n106:0.28888,(M_polymorpha_renamed_Mapoly0014s0163.1:0.61271,(P_neesiana_scaffold-JHFI-2017108-Pellia_neesiana:0.14003,P_neesiana_scaffold-JHFI-2003168-Pellia_neesiana:0.525555)n108:0.058395)n107:0.02667)n105:0.11398)n93:0.08061)n91:0.09367,(S_moellendorffii_renamed_EFJ13348:0.36984,(((S_moellendorffii_renamed_EFJ33157:0.00014,S_moellendorffii_renamed_EFJ33155:0.02552)n112:0.0116,S_moellendorffii_renamed_EFJ33523:0.00015)n111:0.00015,(S_moellendorffii_renamed_EFJ27348:0,S_moellendorffii_renamed_EFJ27132:0)n113:0.01294)n110:0.21772)n109:0.14922)n90:0.418428)n87:0.046492)n62:0.03312,(Oryza_sativa_renamed_LOC_Os06g32910.1:1.14408,(Z_mays_renamed_A0A1X7YED2:0.00081,Z_mays_renamed_spD9HP20:0.07747)n115:0.20422)n114:0.38327)n61:0.04008,((((P_patens_renamed_P310_14450V3.2:0,P_patens_renamed_P310_14450V3.1:0)n119:0.34881,T_lepidozioides_scaffold-SKQD-2079217-Takakia_lepidozioides:0.47049)n118:0.31193,((((B_vulgaris_renamed_KMS95976:0.33122,(((L_japonicus_renamed_Lj3g3v0537390.1:0,L_japonicus_renamed_Lj3g3v0537390.2:0)n126:0.10923,(M_truncatula_renamed_MTR_4086320:0.27575,M_truncatula_renamed_MTR_4086330:0.04689)n127:0.1375)n125:0.28492,(P_dactylifera_renamed_XP_008797261.1:0.16887,(Oryza_sativa_renamed_LOC_Os02g52550.1:0.08062,(Z_mays_renamed_spB6TZ45:0.00014,Z_mays_renamed_K7UKY3:0.00014)n130:0.14485)n129:0.17254)n128:0.22003)n124:0.02931)n123:0.15342,(A_trichopoda_renamed_ERM94040:0.45987,A_trichopoda_renamed_ERM94041:0.42935)n131:0.00866)n122:0.05948,((((Z_mays_renamed_spB6TYV8:0.10339,(Oryza_sativa_renamed_LOC_Os02g36940.1:0.11251,(Oryza_sativa_renamed_LOC_Os02g36950.2:0.00014,Oryza_sativa_renamed_LOC_Os02g36950.1:0.00014)n137:0.2127)n136:0.10189)n135:0.24144,(P_dactylifera_renamed_XP_008788458.1:0.10834,P_dactylifera_renamed_XP_008780573.2:0.26145)n138:0.1084)n134:0.08875,((((Z_mays_renamed_spD9HP26:0.11559,((Z_mays_renamed_A0A1R3MRF8:0,Z_mays_renamed_spD9HP23:0)n144:0.10903,Z_mays_renamed_spD9HP25:0.17138)n143:0.09457)n142:0.06311,Z_mays_renamed_spD9HP19:0.45471)n141:0.03014,((Oryza_sativa_renamed_LOC_Os10g02300.3:0,Oryza_sativa_renamed_LOC_Os10g02300.2:0,Oryza_sativa_renamed_LOC_Os10g02300.1:0)n146:0.58084,(Oryza_sativa_renamed_LOC_Os03g61470.1:0.09517,Oryza_sativa_renamed_LOC_Os03g61500.1:0.14507)n147:0.135684)n145:0.015076)n140:0.05397,((P_dactylifera_renamed_XP_008789254.1:0.11512,(P_dactylifera_renamed_XP_026662053.1:0.31213,((P_dactylifera_renamed_XP_008795343.2:0,P_dactylifera_renamed_XP_026662051.1:0)n152:0.00014,(P_dactylifera_renamed_XP_008795342.2:0.05184,P_dactylifera_renamed_XP_026662052.1:0.01629)n153:0.04573)n151:0.00798)n150:0.24706)n149:0.25552,(P_dactylifera_renamed_XP_008779940.2:0.25418,P_dactylifera_renamed_XP_008780719.2:0.53961)n154:0.146745)n148:0.016305)n139:0.03535)n133:0.11775,((B_vulgaris_renamed_KMT18777:0.6763,((A_thaliana_renamed_AT5G35525.1:0.09991,((A_thaliana_renamed_AT1G14870.2:0.02459,A_thaliana_renamed_AT1G14870.1:0.00015)n160:0.05731,A_thaliana_renamed_AT1G14880.1:0.11909)n159:0.02183)n158:0.35857,((L_angustifolius_renamed_OIV94124:0.24661,M_truncatula_renamed_MTR_8104830:0.43105)n162:0.52031,((L_japonicus_renamed_Lj4g3v3112860.1:0.18045,M_truncatula_renamed_MTR_8104890:0.15494)n164:0.09138,((M_truncatula_renamed_MTR_8104870:0.06481,M_truncatula_renamed_MTR_5017650:0.02196)n166:0.0993,(((L_japonicus_renamed_Lj4g3v3112830.1:0.00526,L_japonicus_renamed_Lj4g3v3112830.2:0.00014)n169:0.07998,(L_japonicus_renamed_Lj0g3v0187029.1:0.13704,(L_japonicus_renamed_Lj1g3v0627590.1:0.03454,(((L_japonicus_renamed_Lj1g3v0627500.4:0.00014,L_japonicus_renamed_Lj1g3v0627500.1:0.01203)n174:0.00048,L_japonicus_renamed_Lj1g3v0627500.3:0.0137)n173:0.01399,L_japonicus_renamed_Lj1g3v0627500.2:0.00014)n172:0.05533)n171:0.06045)n170:0.19889)n168:0.0572,L_angustifolius_renamed_OIW10075:0.21186)n167:0.01803)n165:0.13279)n163:0.083592)n161:0.009288)n157:0.0754)n156:0.0192,((A_thaliana_renamed_AT1G68610.1:0.54593,((B_vulgaris_renamed_KMT18517:0.51285,(B_vulgaris_renamed_KMT18519:0.5122,(B_vulgaris_renamed_KMT18518:0.51496,B_vulgaris_renamed_KMT13131:0.09937)n180:0.10375)n179:0.06644)n178:0.13618,(Oryza_sativa_renamed_LOC_Os06g15590.1:0.83086,(Z_mays_renamed_A0A1D6H0Y8:0.00943,Z_mays_renamed_spD9HP27:0.07503)n182:0.41849)n181:0.25331)n177:0.03563)n176:0.05425,(L_angustifolius_renamed_OIW19308:0.05989,(L_angustifolius_renamed_OIW19309:0.81725,L_angustifolius_renamed_OIW19310:0.03358)n184:0.0295)n183:0.482418)n175:0.053602)n155:0.059202)n132:0.006578)n121:0.15458,(A_trichopoda_renamed_ERN18866:0.3191,(L_japonicus_renamed_Lj5g3v1176710.1:0.08769,M_truncatula_renamed_MTR_1075550:0.05947)n186:0.38274)n185:0.25731)n120:0.02859)n117:0.13865,((P_abies_renamed_MA_102043g0010:0.02472,P_abies_renamed_MA_10430386g0010:0.1859)n188:0.13107,(P_abies_renamed_MA_452689g0010:0.53925,(P_abies_renamed_MA_7245g0010:0.10864,P_abies_renamed_MA_10153966g0010:0.31519)n190:0.07225)n189:0.01309)n187:0.32764)n116:0.06458)n60:0.119466)n56:0.0119466)n53:0.0013274)n33:0.095769)n31:0.010641)n0;
```
