## Supplementary material for "Transcriptional responses to arbuscular mycorrhizal symbiosis development are conserved in the early divergent *Marchantia paleacea*": OG0000275_tree.txt

```
((((M_flagellaris_scaffold-UCRN-2053778-Megaceros_tosanus:0.06852,A_agrestis_renamed_Aagr.utg000129l.72.1:0.04844)n3:0.19745,(M_flagellaris_scaffold-UCRN-2053791-Megaceros_tosanus:0.12769,A_agrestis_renamed_Aagr.utg000035l.295.1:0.07291)n4:0.14945)n2:0.10694,((((((P_patens_renamed_P316_9250V3.3:0,P_patens_renamed_P316_9250V3.2:0,P_patens_renamed_P316_9250V3.1:0)n10:0.08563,(P_patens_renamed_P327_540V3.1:0,P_patens_renamed_P327_540V3.2:0)n11:0.09921)n9:0.08055,((P_patens_renamed_P327_520V3.2:0,P_patens_renamed_P327_520V3.1:0)n13:0.06875,(P_patens_renamed_P316_9260V3.2:0.00014,P_patens_renamed_P316_9260V3.1:0.00014)n14:0.13101)n12:0.08668)n8:0.03372,((P_patens_renamed_P310_11080V3.1:0,P_patens_renamed_P310_11080V3.4:0,P_patens_renamed_P310_11080V3.2:0,P_patens_renamed_P310_11080V3.3:0)n16:0.05579,((P_patens_renamed_P314_25200V3.3:0,P_patens_renamed_P314_25200V3.1:0)n18:0.00014,P_patens_renamed_P314_25200V3.2:0.00015)n17:0.04921)n15:0.07636)n7:0.06581,T_lepidozioides_scaffold-SKQD-2080350-Takakia_lepidozioides:0.0699)n6:0.14983,((M_paleacea_Rhiz_final_MPA28301.1.p1:0.01277,M_polymorpha_renamed_Mapoly0104s0022.1:0.01472)n20:0.06021,((P_pinnata_scaffold-UUHD-2014859-Porella_pinnata:0.03966,P_pinnata_scaffold-UUHD-2150770-Porella_pinnata:0.08104)n22:0.03955,((P_neesiana_scaffold-JHFI-2114396-Pellia_neesiana:0.13095,(P_neesiana_scaffold-JHFI-2010854-Pellia_neesiana:0.00014,(P_neesiana_scaffold-JHFI-2010855-Pellia_neesiana:0.00014,P_neesiana_scaffold-JHFI-2010856-Pellia_neesiana:0.00072)n26:0.00025)n25:0.14336)n24:0.16084,(P_neesiana_scaffold-JHFI-2007087-Pellia_neesiana:0.00014,P_neesiana_scaffold-JHFI-2007088-Pellia_neesiana:0.00768)n27:0.020664)n23:0.002296)n21:0.01471)n19:0.14448)n5:0.07327)n1:0.02368,((C_braunii_renamed_GBG66883:0.94665,(S_muscicola_renamed_SM000103S09513:0.01915,(S_muscicola_renamed_SM000197S05451:0.03405,S_muscicola_renamed_SM000359S13457:0.02111)n31:0.03027)n30:0.59895)n29:0.29122,((((S_moellendorffii_renamed_EFJ28392:0.00451,S_moellendorffii_renamed_EFJ20406:0.00014)n35:0.23305,(S_moellendorffii_renamed_EFJ28405:0.00014,S_moellendorffii_renamed_EFJ20419:0.00376)n36:0.22822)n34:0.15151,((S_moellendorffii_renamed_EFJ15690:0.00457,S_moellendorffii_renamed_EFJ38226:0.00011)n38:0.42191,(S_moellendorffii_renamed_EFJ12617:0,S_moellendorffii_renamed_EFJ10173:0)n39:0.19373)n37:0.03719)n33:0.04625,((A_filiculoides_renamed_Azfi_s0062.g035196:0.4236,(P_abies_renamed_MA_94243g0010:0.22807,(A_filiculoides_renamed_Azfi_s0130.g049007:0.50135,((A_trichopoda_renamed_ERM93558:0.27722,((B_vulgaris_renamed_KMT03098:0.21185,(A_thaliana_renamed_AT3G03680.1:0.14787,(L_angustifolius_renamed_OIV90086:0.09764,M_truncatula_renamed_MTR_6027540:0.12823)n49:0.06154)n48:0.02042)n47:0.10775,(P_dactylifera_renamed_XP_008791392.1:0.15418,(Oryza_sativa_renamed_LOC_Os03g44890.1:0.05019,Z_mays_renamed_A0A1D6GLB8:0.04165)n51:0.17769)n50:0.11909)n46:0.07467)n45:0.26065,((A_trichopoda_renamed_ERN03792:0.3022,((P_dactylifera_renamed_XP_008778481.1:0.09368,(Oryza_sativa_renamed_LOC_Os01g40480.1:0.04744,Z_mays_renamed_K7VZ07:0.04632)n56:0.16212)n55:0.10627,(B_vulgaris_renamed_KMT10387:0.16936,(A_thaliana_renamed_AT1G74720.1:0.13073,(L_angustifolius_renamed_OIW18481:0.08394,(L_japonicus_renamed_Lj4g3v1614760.1:0.05096,M_truncatula_renamed_MTR_4107850:0.06581)n60:0.04532)n59:0.07562)n58:0.0376)n57:0.09165)n54:0.10797)n53:0.13471,(A_trichopoda_renamed_ERM93600:0.33093,((P_dactylifera_renamed_XP_008778854.1:0.18017,(Oryza_sativa_renamed_LOC_Os07g07070.1:0.06292,Z_mays_renamed_A0A1D6HSX0:0.08761)n64:0.18864)n63:0.24991,(B_vulgaris_renamed_KMT11325:0.17578,(A_thaliana_renamed_AT5G17980.1:0.20758,(L_angustifolius_renamed_OIV90074:0.13791,(L_japonicus_renamed_Lj0g3v0216959.1:0.17026,M_truncatula_renamed_MTR_6028050:0.10953)n68:0.02868)n67:0.11909)n66:0.04244)n65:0.12676)n62:0.14766)n61:0.06164)n52:0.13727)n44:0.04343)n43:0.03574)n42:0.03554)n41:0.0537,(((P_abies_renamed_MA_13436g0010:0.1118,(P_abies_renamed_MA_105093g0010:0.16177,P_abies_renamed_MA_1692g0010:0.12401)n72:0.01542)n71:0.0284,(((B_vulgaris_renamed_KMT20130:0.15361,(A_thaliana_renamed_AT1G22610.1:0.1823,(L_japonicus_renamed_Lj3g3v3755410.1:0.03899,((L_angustifolius_renamed_OIW08758:0.03973,L_angustifolius_renamed_OIW05532:0.06337)n79:0.06629,M_truncatula_renamed_MTR_4033215:0.10094)n78:0.01327)n77:0.07329)n76:0.0501)n75:0.11468,(((Oryza_sativa_renamed_LOC_Os04g59520.1:0.09843,Z_mays_renamed_A0A1D6E5I0:0.08054)n82:0.19218,(Oryza_sativa_renamed_LOC_Os05g35480.1:0.04539,(Z_mays_renamed_A0A1D6FPR4:0.0211,Z_mays_renamed_A0A1D6M5K5:0.01718)n84:0.05084)n83:0.15832)n81:0.05614,(P_dactylifera_renamed_XP_008781559.1:0.39003,(P_dactylifera_renamed_XP_008783369.1:0.0779,P_dactylifera_renamed_XP_008799189.1:0.06589)n86:0.089145)n85:0.009905)n80:0.03353)n74:0.18683,((A_trichopoda_renamed_ERN12887:0.21916,((P_dactylifera_renamed_XP_008796405.1:0.14326,(Oryza_sativa_renamed_LOC_Os02g57090.1:0.05347,Z_mays_renamed_A0A1D6HPA7:0.07982)n91:0.16717)n90:0.12942,(A_thaliana_renamed_AT1G04150.1:0.26447,(B_vulgaris_renamed_KMT05797:0.18953,(L_angustifolius_renamed_OIW18412:0.10856,L_angustifolius_renamed_OIW12637:0.36735)n94:0.07044)n93:0.04594)n92:0.05977)n89:0.09296)n88:0.17295,((A_trichopoda_renamed_ERM95092:0.21802,(((((Oryza_sativa_renamed_LOC_Os02g44490.1:0.24264,Z_mays_renamed_K7U2V6:0.08758)n101:0.47157,(Oryza_sativa_renamed_LOC_Os07g30020.1:0.05018,(Z_mays_renamed_A0A1D6EVM9:0.02598,Z_mays_renamed_A0A1D6IBK1:0.04482)n103:0.0342)n102:0.20444)n100:0.05943,(P_dactylifera_renamed_XP_017702499.1:0,P_dactylifera_renamed_XP_017702500.1:0,P_dactylifera_renamed_XP_008775338.1:0)n104:0.09081)n99:0.07165,((P_dactylifera_renamed_XP_026665166.1:0,P_dactylifera_renamed_XP_026665167.1:0,P_dactylifera_renamed_XP_008806876.1:0)n106:0.05905,(Oryza_sativa_renamed_LOC_Os04g58720.1:0.02183,(Z_mays_renamed_C0HIH7:0.00744,Z_mays_renamed_E7DDV2:0.03045)n108:0.0394)n107:0.11246)n105:0.04236)n98:0.03081,((((L_angustifolius_renamed_OIW01125:0.09455,M_truncatula_renamed_MTR_7076900:0.17207)n112:0.06825,(L_angustifolius_renamed_OIW02054:0.08944,(L_japonicus_renamed_Lj0g3v0125299.1:0.09443,M_truncatula_renamed_MTR_8031270:0.09639)n114:0.05339)n113:0.03511)n111:0.11431,(B_vulgaris_renamed_KMT20632:0.25342,((A_thaliana_renamed_AT4G00700.1:0,A_thaliana_renamed_AT4G00700.2:0)n117:0.33399,A_thaliana_renamed_AT3G61300.1:0.37443)n116:0.07964)n115:0.0428)n110:0.04263,((B_vulgaris_renamed_KMS97898:0.01042,B_vulgaris_renamed_KMT20703:0.00731)n119:0.11652,((A_thaliana_renamed_AT4G11610.3:0.00858,(A_thaliana_renamed_AT4G11610.1:0.00015,A_thaliana_renamed_AT4G11610.2:0.00014)n122:0.00014)n121:0.15169,((L_japonicus_renamed_Lj2g3v2017630.1:0.04558,M_truncatula_renamed_MTR_5010390:0.04273)n124:0.01587,(L_angustifolius_renamed_OIV92655:0.03279,(L_angustifolius_renamed_OIW11091:0.00015,L_angustifolius_renamed_OIW11092:0.01242)n126:0.03027)n125:0.03956)n123:0.04631)n120:0.04025)n118:0.054846)n109:0.006094)n97:0.02846)n96:0.14224,((A_trichopoda_renamed_ERN11655:0.07082,(((((A_thaliana_renamed_AT5G12970.1:0.1044,((L_angustifolius_renamed_OIW08959:0.14417,L_japonicus_renamed_Lj4g3v1333420.1:0.22809)n135:0.06812,(L_angustifolius_renamed_OIV99424:0.06826,(L_japonicus_renamed_Lj3g3v3271560.1:0.04886,M_truncatula_renamed_MTR_4066150:0.0533)n137:0.02803)n136:0.01833)n134:0.02198)n133:0.02833,B_vulgaris_renamed_KMT14434:0.11468)n132:0.01991,((A_thaliana_renamed_AT4G20080.1:0.4416,(L_japonicus_renamed_Lj3g3v0883670.1:0.15444,(L_angustifolius_renamed_OIV92546:0.1761,(M_truncatula_renamed_MTR_1015540:0.76563,(M_truncatula_renamed_MTR_4057675:0.01191,M_truncatula_renamed_MTR_4071870:0.00878)n143:0.11961)n142:0.01329)n141:0.02945)n140:0.22143)n139:0.07334,((B_vulgaris_renamed_KMT16321:0.45784,(B_vulgaris_renamed_KMT16305:0.51661,B_vulgaris_renamed_KMT16303:0.2337)n146:0.50904)n145:0.18148,B_vulgaris_renamed_KMT11703:0.448488)n144:0.049832)n138:0.07906)n131:0.02219,(B_vulgaris_renamed_KMT15355:0.06574,(((A_thaliana_renamed_AT3G57880.1:0,A_thaliana_renamed_AT3G57880.3:0,A_thaliana_renamed_AT3G57880.2:0,A_thaliana_renamed_AT3G57880.4:0)n150:0.02282,A_thaliana_renamed_AT1G51570.1:0.05044)n149:0.03784,((L_japonicus_renamed_Lj0g3v0297259.1:0.04913,(M_truncatula_renamed_MTR_7092770:0.03656,M_truncatula_renamed_MTR_0305s0020:0.020457)n153:0.002273)n152:0.00748,(L_angustifolius_renamed_OIV95428:0.02418,(L_angustifolius_renamed_OIW17405:0.0225,L_angustifolius_renamed_OIW13341:0.02156)n155:0.0055)n154:0.00903)n151:0.01474)n148:0.01502)n147:0.0298)n130:0.01716,(((Oryza_sativa_renamed_LOC_Os05g30750.2:0,Oryza_sativa_renamed_LOC_Os05g30750.3:0,Oryza_sativa_renamed_LOC_Os05g30750.1:0,Oryza_sativa_renamed_LOC_Os05g30750.6:0,Oryza_sativa_renamed_LOC_Os05g30750.5:0,Oryza_sativa_renamed_LOC_Os05g30750.7:0,Oryza_sativa_renamed_LOC_Os05g30750.4:0)n158:0.01179,(Z_mays_renamed_A0A096RKQ9:0.02161,Z_mays_renamed_K7VBA9:0.02549)n159:0.02849)n157:0.06511,((P_dactylifera_renamed_XP_008778691.1:0,P_dactylifera_renamed_XP_008778692.1:0,P_dactylifera_renamed_XP_008778694.1:0)n161:0.08396,((P_dactylifera_renamed_XP_008782885.1:0,P_dactylifera_renamed_XP_008782886.1:0)n163:0.02087,P_dactylifera_renamed_XP_008787291.1:0.0105)n162:0.016128)n160:0.001792)n156:0.02854)n129:0.02743)n128:0.04407,(A_trichopoda_renamed_ERN11666:0.14589,(((P_dactylifera_renamed_XP_008782890.1:0.09346,(Oryza_sativa_renamed_LOC_Os06g41090.1:0.03722,Z_mays_renamed_A0A1D6LRB2:0.03942)n168:0.13299)n167:0.05286,((P_dactylifera_renamed_XP_017699349.1:0.05172,P_dactylifera_renamed_XP_008800662.1:0.04945)n170:0.07992,(Oryza_sativa_renamed_LOC_Os04g39680.1:0.1692,Z_mays_renamed_C0PCM4:0.12681)n171:0.355869)n169:0.039541)n166:0.03208,(B_vulgaris_renamed_KMT15363:0.1468,((A_thaliana_renamed_AT5G48060.1:0.26509,((L_angustifolius_renamed_OIW06188:0.08316,(L_japonicus_renamed_Lj3g3v0465930.1:0.08102,M_truncatula_renamed_MTR_4023460:0.08851)n177:0.02904)n176:0.01244,(L_angustifolius_renamed_OIV92548:0.07125,(L_japonicus_renamed_Lj3g3v0881640.1:0.06044,M_truncatula_renamed_MTR_3027150:0.08654)n179:0.02421)n178:0.02091)n175:0.06771)n174:0.04643,(A_thaliana_renamed_AT5G06850.1:0.12784,(L_angustifolius_renamed_OIW18336:0.05142,(L_japonicus_renamed_Lj0g3v0335339.1:0.04787,M_truncatula_renamed_MTR_0291s0010:0.0451)n182:0.03397)n181:0.04845)n180:0.037764)n173:0.004196)n172:0.06617)n165:0.05688)n164:0.145233)n127:0.0145233)n95:0.00145233)n87:0.000145233)n73:1.6137e-05)n70:0.01184,((A_filiculoides_renamed_Azfi_s0001.g000463:0.20861,A_filiculoides_renamed_Azfi_s0013.g013224:0.17143)n184:0.206,(A_filiculoides_renamed_Azfi_s0028.g023871:0.49548,A_filiculoides_renamed_Azfi_s0171.g055682:0.43991)n185:0.180513)n183:0.020057)n69:0.03647)n40:0.02956)n32:0.11408)n28:0.02368)n0;
```
