## Supplementary material for "Transcriptional responses to arbuscular mycorrhizal symbiosis development are conserved in the early divergent *Marchantia paleacea*": OG0000276_tree.txt

```
((((((P_patens_renamed_P325_4390V3.10:0,P_patens_renamed_P325_4390V3.5:0,P_patens_renamed_P325_4390V3.4:0,P_patens_renamed_P325_4390V3.9:0,P_patens_renamed_P325_4390V3.3:0,P_patens_renamed_P325_4390V3.8:0)n5:0.00015,(P_patens_renamed_P325_4390V3.7:0.00014,P_patens_renamed_P325_4390V3.6:0.00014)n6:0.00309)n4:0.0418,((P_patens_renamed_P316_17970V3.1:0,P_patens_renamed_P316_17970V3.3:0,P_patens_renamed_P316_17970V3.5:0,P_patens_renamed_P316_17970V3.2:0,P_patens_renamed_P316_17970V3.4:0)n8:0.07544,(P_patens_renamed_P316_17970V3.8:0,P_patens_renamed_P316_17970V3.11:0,P_patens_renamed_P316_17970V3.6:0,P_patens_renamed_P316_17970V3.10:0,P_patens_renamed_P316_17970V3.9:0,P_patens_renamed_P316_17970V3.7:0)n9:0.00297)n7:0.07692)n3:0.25954,(P_neesiana_scaffold-JHFI-2014750-Pellia_neesiana:0.6401,(C_braunii_renamed_GBG79968:0.25459,(S_muscicola_renamed_SM000058S18556:0.01204,(S_muscicola_renamed_SM000155S01629:0.01272,S_muscicola_renamed_SM000090S24314:0.00427)n13:0.00406)n12:0.15533)n11:0.06121)n10:0.024714)n2:0.002746,((((P_abies_renamed_MA_25374g0020:0.34943,((S_moellendorffii_renamed_EFJ25286:0.4194,(A_filiculoides_renamed_Azfi_s0385.g067540:0.87522,(A_filiculoides_renamed_Azfi_s0581.g078315:0.5222,A_filiculoides_renamed_Azfi_s0740.g084765:0.23055)n21:0.22709)n20:0.04484)n19:0.04137,((P_pinnata_scaffold-UUHD-2132894-Porella_pinnata:0.68307,(((L_angustifolius_renamed_OIW12739:0.13187,(L_japonicus_renamed_Lj5g3v2246130.1:0.12184,M_truncatula_renamed_MTR_1112940:0.12516)n27:0.05027)n26:0.31567,(Z_mays_renamed_K7TSX9:3.55751,(P_dactylifera_renamed_XP_008806167.2:0.17784,(Z_mays_renamed_A0A1D6EU69:0.1507,(Oryza_sativa_renamed_LOC_Os09g37060.1:0.02837,Oryza_sativa_renamed_LOC_Os09g03480.1:0.84518)n31:0.21123)n30:0.52034)n29:0.14931)n28:0.01659)n25:0.15052,A_trichopoda_renamed_ERM96261:0.38377)n24:0.81609)n23:0.07461,(L_japonicus_renamed_Lj0g3v0173849.1:0.55691,(((((P_dactylifera_renamed_XP_008785874.1:0.00014,(P_dactylifera_renamed_XP_008785883.1:0,P_dactylifera_renamed_XP_008785890.1:0)n38:0.00014)n37:0.16021,((Oryza_sativa_renamed_LOC_Os05g08560.1:0.06981,Z_mays_renamed_A0A1D6LZH5:0.08634)n40:0.05639,(Oryza_sativa_renamed_LOC_Os01g08310.1:0.04667,Z_mays_renamed_B4FXJ3:0.11012)n41:0.06254)n39:0.4205)n36:0.04742,(((Z_mays_renamed_A0A1D6FJS2:0.14939,Z_mays_renamed_C0P4C8:0.01554)n44:0.07163,(Oryza_sativa_renamed_LOC_Os05g48150.1:0.00144,Oryza_sativa_renamed_LOC_Os05g48150.2:0.06556)n45:0.05418)n43:0.16711,(P_dactylifera_renamed_XP_008809266.1:0.04004,P_dactylifera_renamed_XP_008811587.1:0.05205)n46:0.0405)n42:0.02973)n35:0.05516,(B_vulgaris_renamed_KMT16887:0.15796,(A_thaliana_renamed_AT5G25510.1:0.14685,(((L_angustifolius_renamed_OIW18557:0.04595,(L_angustifolius_renamed_OIW19721:0.03971,L_angustifolius_renamed_OIV99943:0.0559)n52:0.00031)n51:0.04246,((L_japonicus_renamed_Lj4g3v1789200.1:0.13965,L_japonicus_renamed_Lj4g3v1789190.1:0.00014)n54:0.0482,(M_truncatula_renamed_MTR_4113020:0.00252,M_truncatula_renamed_MTR_4113020:0.00016)n55:0.03855)n53:0.02314)n50:0.27522,(L_japonicus_renamed_Lj5g3v0550190.1:0.07034,((M_truncatula_renamed_MTR_3107980:0.12897,(L_angustifolius_renamed_OIV97754:0.11106,L_angustifolius_renamed_OIV96508:0.06342)n59:0.06461)n58:0.03329,(L_angustifolius_renamed_OIW09270:0.13277,M_truncatula_renamed_MTR_1011460:0.056475)n60:0.006275)n57:0.022995)n56:0.0022995)n49:0.0002555)n48:0.05453)n47:0.09271)n34:0.14378,A_trichopoda_renamed_ERN03552:0.3332)n33:0.093978)n32:0.010442)n22:0.11686)n18:0.030789)n17:0.003421,((((A_trichopoda_renamed_ERN01278:0.20739,((((A_thaliana_renamed_AT3G54930.1:0,A_thaliana_renamed_AT3G54930.2:0)n68:0.39722,((L_angustifolius_renamed_OIW06921:0.06517,L_angustifolius_renamed_OIV90948:0.05834)n70:0.06144,(L_japonicus_renamed_Lj5g3v2220300.1:0.2029,M_truncatula_renamed_MTR_1111570:0.10619)n71:0.0711)n69:0.16603)n67:0.04127,((A_thaliana_renamed_AT5G03470.1:0.13258,A_thaliana_renamed_AT3G09880.1:0.06096)n73:0.11753,((M_truncatula_renamed_MTR_1062950:0.0961,(L_angustifolius_renamed_OIW01597:0.05633,(L_angustifolius_renamed_OIW12105:0.01372,L_angustifolius_renamed_OIV90371:0.06403)n77:0.01178)n76:0.05264)n75:0.04855,(L_angustifolius_renamed_OIV92168:0.10199,((Oryza_sativa_renamed_LOC_Os05g27800.1:4.14466,(M_truncatula_renamed_MTR_7102900:0.11656,M_truncatula_renamed_MTR_7102920:0.000126)n81:1.4e-05)n80:0.17845,L_japonicus_renamed_Lj1g3v4615530.1:0.05196)n79:0.00645)n78:0.01568)n74:0.03943)n72:0.019314)n66:0.002146,(((Oryza_sativa_renamed_LOC_Os03g47790.3:0,Oryza_sativa_renamed_LOC_Os03g47790.1:0)n84:0.08062,(Z_mays_renamed_A0A1D6KYH2:0.00312,Z_mays_renamed_B7ZXD0:0.03269)n85:0.03211)n83:0.19687,(P_dactylifera_renamed_XP_008812431.1:0.0467,P_dactylifera_renamed_XP_008813321.1:0.03553)n86:0.07117)n82:0.042183)n65:0.004687)n64:0.03517,B_vulgaris_renamed_KMS97051:0.1364)n63:0.14006,P_abies_renamed_MA_10432429g0010:0.25067)n62:0.07202,A_filiculoides_renamed_Azfi_s0006.g009690:0.421965)n61:0.046885)n16:0.01887,((((A_filiculoides_renamed_Azfi_s0538.g076317:0.28295,(A_filiculoides_renamed_Azfi_s0284.g063097:0.41283,(A_filiculoides_renamed_Azfi_s0010.g012139:0.20775,(A_filiculoides_renamed_Azfi_s0219.g058604:0.18266,A_filiculoides_renamed_Azfi_s0384.g067488:0.20967)n93:0.14703)n92:0.0335)n91:0.02821)n90:0.08716,(((P_abies_renamed_MA_160402g0010:0,P_abies_renamed_MA_9350058g0010:0)n96:0.21173,P_abies_renamed_MA_42249g0010:0.129834)n95:0.014426,P_abies_renamed_MA_10435708g0010:0.270585)n94:0.030065)n89:0.02921,(((((A_thaliana_renamed_AT3G21650.1:0,A_thaliana_renamed_AT3G21650.2:0)n101:0.09189,(A_thaliana_renamed_AT4G15415.3:0.08169,(A_thaliana_renamed_AT4G15415.1:0,A_thaliana_renamed_AT4G15415.4:0,A_thaliana_renamed_AT4G15415.2:0,A_thaliana_renamed_AT4G15415.5:0)n103:0.00016)n102:0.07716)n100:0.14607,((P_dactylifera_renamed_XP_008795966.1:0.00025,P_dactylifera_renamed_XP_026662365.1:0.05719)n105:0.14928,(M_truncatula_renamed_MTR_3080070:0.12398,((L_japonicus_renamed_Lj2g3v2902520.1:0.00014,L_japonicus_renamed_Lj2g3v2902520.3:0.00015)n108:0.26358,(L_japonicus_renamed_Lj6g3v1055560.1:0.02748,(L_japonicus_renamed_Lj0g3v0330599.1:0.00215,L_japonicus_renamed_Lj0g3v0330599.2:0.00015)n110:0.08926)n109:0.085788)n107:0.009532)n106:0.0363)n104:0.02287)n99:0.05122,A_trichopoda_renamed_ERM97507:0.12305)n98:0.02186,(A_trichopoda_renamed_ERN13610:0.13788,(((P_dactylifera_renamed_XP_026663229.1:0.01301,(P_dactylifera_renamed_XP_026663228.1:0,P_dactylifera_renamed_XP_008799952.1:0,P_dactylifera_renamed_XP_008799954.1:0)n115:0.00015)n114:0.04549,((P_dactylifera_renamed_XP_017699787.1:0,P_dactylifera_renamed_XP_026662741.1:0,P_dactylifera_renamed_XP_008797311.1:0)n117:0.00015,P_dactylifera_renamed_XP_026662747.1:0.03312)n116:0.05256)n113:0.03768,(((Oryza_sativa_renamed_LOC_Os04g40860.1:0.03182,(Z_mays_renamed_A0A1D6E7Z2:0.01636,Z_mays_renamed_C4J4T0:0.03177)n121:0.04082)n120:0.24599,((M_truncatula_renamed_MTR_6022720:0.00014,M_truncatula_renamed_MTR_6022720:0.02335)n123:0.13106,(L_angustifolius_renamed_OIW14441:0.25973,(L_angustifolius_renamed_OIW06434:0.06772,L_angustifolius_renamed_OIV90127:0.06529)n125:0.035847)n124:0.003983)n122:0.04706)n119:0.01563,(((B_vulgaris_renamed_KMT07552:0.16252,(((A_thaliana_renamed_AT1G13460.2:0,A_thaliana_renamed_AT1G13460.1:0)n131:0.09001,((A_thaliana_renamed_AT3G26020.7:0,A_thaliana_renamed_AT3G26020.8:0,A_thaliana_renamed_AT3G26020.3:0)n133:0.01174,(A_thaliana_renamed_AT3G26020.4:0.00017,(A_thaliana_renamed_AT3G26020.2:0,A_thaliana_renamed_AT3G26020.5:0,A_thaliana_renamed_AT3G26020.1:0,A_thaliana_renamed_AT3G26020.6:0)n135:0.00014)n134:0.00019)n132:0.04745)n130:0.15991,((L_angustifolius_renamed_OIW15260:0.18983,L_japonicus_renamed_Lj4g3v2513890.1:0.09645)n137:0.13486,(L_angustifolius_renamed_OIW14650:0.21157,((L_japonicus_renamed_Lj0g3v0308049.1:0,L_japonicus_renamed_Lj0g3v0308049.2:0)n140:0.11431,M_truncatula_renamed_MTR_3086010:0.07709)n139:0.05331)n138:0.02193)n136:0.07871)n129:0.03354)n128:0.03091,((A_thaliana_renamed_AT3G26030.1:0.45727,B_vulgaris_renamed_KMT07553:0.17073)n142:0.05613,L_angustifolius_renamed_OIW00621:0.22342)n141:0.02501)n127:0.02783,((((Oryza_sativa_renamed_LOC_Os03g62730.3:0,Oryza_sativa_renamed_LOC_Os03g62730.2:0,Oryza_sativa_renamed_LOC_Os03g62730.1:0)n146:0.05227,Z_mays_renamed_A0A1D6LBN4:0.09555)n145:0.06347,((Oryza_sativa_renamed_LOC_Os07g17360.1:0,Oryza_sativa_renamed_LOC_Os07g17360.2:0)n148:0.09676,(Z_mays_renamed_A0A1D6ENF4:0.06497,Z_mays_renamed_C0PBF4:0.04618)n149:0.17213)n147:0.08956)n144:0.10758,(Oryza_sativa_renamed_LOC_Os08g02860.1:0.08526,(Z_mays_renamed_A0A1D6LEP6:0.03769,(Z_mays_renamed_A0A1D6N7G7:1.36271,Z_mays_renamed_B7ZZN9:0.05164)n152:0.0194)n151:0.05411)n150:0.18001)n143:0.035001)n126:0.003889)n118:0.017307)n112:0.001923)n111:0.03957)n97:0.09608)n88:0.03981,((S_moellendorffii_renamed_EFJ33884:0.00016,S_moellendorffii_renamed_EFJ37402:0.00014)n154:0.26538,(S_moellendorffii_renamed_EFJ22205:0.00505,S_moellendorffii_renamed_EFJ25740:0.01862)n155:0.22938)n153:0.100332)n87:0.011148)n15:0.02316,(((T_lepidozioides_scaffold-SKQD-2005362-Takakia_lepidozioides:0.04598,T_lepidozioides_scaffold-SKQD-2007188-Takakia_lepidozioides:0.06753)n158:0.00788,(((P_pinnata_scaffold-UUHD-2150724-Porella_pinnata:0.01521,(M_polymorpha_renamed_Mapoly0107s0053.1:0.01435,(M_paleacea_Rhiz_final_MPA6992.1.p1:0.00014,M_paleacea_Rhiz_final_MPA6992.2.p1:0.00016)n163:0.00015)n162:0.05333)n161:0.01643,P_neesiana_scaffold-JHFI-2114309-Pellia_neesiana:0.01389)n160:0.05311,(M_flagellaris_scaffold-UCRN-2052730-Megaceros_tosanus:0.01466,(A_agrestis_renamed_Aagr.utg000126l.165.2:0,A_agrestis_renamed_Aagr.utg000126l.165.1:0)n165:0.06046)n164:0.09666)n159:0.0333)n157:0.05197,(((P_patens_renamed_P32_11020V3.2:0,P_patens_renamed_P32_11020V3.1:0)n168:0.1032,(P_patens_renamed_P31_30380V3.2:0,P_patens_renamed_P31_30380V3.1:0)n169:0.07673)n167:0.01995,((P_patens_renamed_P317_15560V3.2:0,P_patens_renamed_P317_15560V3.1:0,P_patens_renamed_P317_15690V3.2:0,P_patens_renamed_P317_15690V3.1:0)n171:0.07477,(P_patens_renamed_P314_21060V3.4:0,P_patens_renamed_P314_21060V3.1:0,P_patens_renamed_P314_21060V3.5:0,P_patens_renamed_P314_21060V3.7:0,P_patens_renamed_P314_21060V3.2:0,P_patens_renamed_P314_21060V3.3:0)n172:0.10517)n170:0.02392)n166:0.10672)n156:0.031239)n14:0.003471)n1:0.01992,(S_moellendorffii_renamed_EFJ28034:0.00878,S_moellendorffii_renamed_EFJ29465:0.00937)n173:0.15742)n0;
```
