## Supplementary material for "Transcriptional responses to arbuscular mycorrhizal symbiosis development are conserved in the early divergent *Marchantia paleacea*": OG0000277_tree.txt

```
((A_filiculoides_renamed_Azfi_s0105.g044968:0.23151,(A_filiculoides_renamed_Azfi_s0173.g055843:0.43758,A_filiculoides_renamed_Azfi_s2146.g109607:0.22402)n2:0.53764)n1:0.193555,((Oryza_sativa_renamed_LOC_Os10g09920.1:0.46011,(((M_truncatula_renamed_MTR_2026920:0.00014,M_truncatula_renamed_MTR_2026930:0.00419)n7:0.16978,(M_truncatula_renamed_MTR_2026820:0.10374,M_truncatula_renamed_MTR_2026875:0.20168)n8:0.11455)n6:0.16196,M_truncatula_renamed_MTR_2026775:0.42115)n5:0.23177)n4:0.02865,((A_thaliana_renamed_AT4G22470.1:0.70717,Oryza_sativa_renamed_LOC_Os03g58670.1:0.69504)n10:0.15917,(A_thaliana_renamed_AT4G22490.1:0.99589,((((A_thaliana_renamed_AT4G00165.1:0,A_thaliana_renamed_AT4G00165.2:0)n15:0.3922,(B_vulgaris_renamed_KMT00036:0.16458,(L_angustifolius_renamed_OIV89514:0.2006,L_japonicus_renamed_Lj0g3v0299689.1:0.12066)n17:0.20175)n16:0.05868)n14:0.28003,(((((P_abies_renamed_MA_566096g0010:0.48177,(P_abies_renamed_MA_1567g0010:0.0365,((P_abies_renamed_MA_10199979g0010:0.28752,(P_abies_renamed_MA_47845g0010:0.00014,P_abies_renamed_MA_9763758g0010:0.00014)n26:0.0139)n25:0.01922,(P_abies_renamed_MA_214375g0010:0.15757,(P_abies_renamed_MA_370739g0010:0.05354,P_abies_renamed_MA_591608g0010:0.0673)n28:0.02185)n27:0.02917)n24:0.02507)n23:0.16426)n22:0.24757,(((Oryza_sativa_renamed_LOC_Os06g43600.1:0,Oryza_sativa_renamed_LOC_Os06g43600.2:0)n31:0.13999,Z_mays_renamed_B4G234:0.15186)n30:0.19828,(((((B_vulgaris_renamed_KMT02786:0.15573,(A_thaliana_renamed_AT2G10940.1:0,A_thaliana_renamed_AT2G10940.2:0)n37:0.29832)n36:0.08792,M_truncatula_renamed_MTR_4115360:0.1523)n35:0.09701,(L_japonicus_renamed_Lj4g3v1881900.1:0.08998,((L_angustifolius_renamed_OIV99896:0.06379,(L_angustifolius_renamed_OIW18592:0.00601,L_angustifolius_renamed_OIW19539:0.07035)n41:0.06687)n40:0.06935,L_angustifolius_renamed_OIW15157:0.227682)n39:0.025298)n38:0.04208)n34:0.23367,(A_trichopoda_renamed_ERN17994:0.45447,A_trichopoda_renamed_ERN17155:0.153495)n42:0.017055)n33:0.08393,(((B_vulgaris_renamed_KMS94756:0.39461,(L_angustifolius_renamed_OIW09790:0.08249,(M_truncatula_renamed_MTR_4101270:0.14804,L_japonicus_renamed_Lj0g3v0259709.1:0.07382)n47:0.02385)n46:0.16426)n45:0.05433,A_thaliana_renamed_AT1G62500.1:0.19377)n44:0.15162,(A_trichopoda_renamed_ERN02835:0.24873,P_dactylifera_renamed_XP_008796818.1:0.46848)n48:0.11312)n43:0.124038)n32:0.013782)n29:0.01702)n21:0.10768,(P_abies_renamed_MA_8872g0010:0.45442,(P_dactylifera_renamed_XP_008807062.1:0.29475,(Z_mays_renamed_A0A1D6JFP2:0.05917,Z_mays_renamed_B4FQS5:0.00014)n51:0.33271)n50:0.301707)n49:0.033523)n20:0.12379,((((A_thaliana_renamed_AT3G22120.2:0.00014,A_thaliana_renamed_AT3G22120.1:0.00014)n55:0.19759,(A_thaliana_renamed_AT4G15160.2:0.00014,A_thaliana_renamed_AT4G15160.1:0.00014)n56:0.10833)n54:0.10929,(B_vulgaris_renamed_KMT09128:0.2584,(M_truncatula_renamed_MTR_3082100:0.08197,(L_japonicus_renamed_Lj0g3v0200859.1:0.09689,(L_angustifolius_renamed_OIW05401:0.06299,L_angustifolius_renamed_OIW01822:0.06311)n60:0.06066)n59:0.03175)n58:0.14287)n57:0.1059)n53:0.09323,((P_dactylifera_renamed_XP_008777671.3:0.40816,((Z_mays_renamed_B4G127:0.05244,Z_mays_renamed_B4G1Y6:0.03542)n64:0.06194,(Oryza_sativa_renamed_LOC_Os04g52260.1:0.07,Oryza_sativa_renamed_LOC_Os04g52250.1:0.13363)n65:0.05069)n63:0.27763)n62:0.10761,(Oryza_sativa_renamed_LOC_Os06g07220.1:0.34304,(P_dactylifera_renamed_XP_026659341.1:0.22606,(A_trichopoda_renamed_ERN14957:0.06398,A_trichopoda_renamed_ERN15013:0.1129)n68:0.33158)n67:0.055854)n66:0.006206)n61:0.039294)n52:0.004366)n19:0.17199,(P_abies_renamed_MA_953381g0010:0.76194,(((P_dactylifera_renamed_XP_008807049.1:0.24084,(Z_mays_renamed_B6TX33:0.34852,Oryza_sativa_renamed_LOC_Os04g55170.1:0.00014)n73:0.50951)n72:0.50946,(B_vulgaris_renamed_KMT18962:0.3786,((L_japonicus_renamed_Lj5g3v0529330.1:0.11906,(L_angustifolius_renamed_OIW09285:0.14199,(M_truncatula_renamed_MTR_1012710:0.04281,(M_truncatula_renamed_MTR_1012690:0.02129,(M_truncatula_renamed_MTR_1012630:0.04572,M_truncatula_renamed_MTR_1012700:0.03034)n80:0.03081)n79:0.06028)n78:0.09355)n77:0.04513)n76:0.0659,(L_angustifolius_renamed_OIV96477:0.17171,(L_japonicus_renamed_Lj1g3v1888500.1:0.17843,(M_truncatula_renamed_MTR_3106740:0.0483,M_truncatula_renamed_MTR_3106750:0.12393)n83:0.01377)n82:0.0252)n81:0.023652)n75:0.002628)n74:0.01915)n71:0.0063,A_trichopoda_renamed_ERN17995:0.33491)n70:0.044352)n69:0.004928)n18:0.04289)n13:0.02945,((M_truncatula_renamed_MTR_5012340:0.00016,M_truncatula_renamed_MTR_5012380:0.00984)n85:0.62384,(((B_vulgaris_renamed_KMT12524:0.42023,(A_thaliana_renamed_AT1G12100.1:0.41177,(M_truncatula_renamed_MTR_4101310:0.13972,(L_angustifolius_renamed_OIW09792:0.13305,L_japonicus_renamed_Lj0g3v0265359.1:0.14221)n91:0.05859)n90:0.15913)n89:0.08728)n88:0.12637,((A_thaliana_renamed_AT4G12530.1:0.56274,((B_vulgaris_renamed_KMT12521:0.00016,(B_vulgaris_renamed_KMT12519:0.26841,B_vulgaris_renamed_KMT12520:0.02221)n96:0.02729)n95:0.4737,(A_trichopoda_renamed_ERN08953:0.41315,A_trichopoda_renamed_ERN02838:0.258372)n97:0.028708)n94:0.06415)n93:0.06034,(((((Oryza_sativa_renamed_LOC_Os03g01320.2:0.06394,Oryza_sativa_renamed_LOC_Os03g01320.1:0.00014)n102:0.03847,(Z_mays_renamed_A0A1D6JK23:0.07659,B_vulgaris_renamed_KMT12523:0.39273)n103:0.03577)n101:0.3289,(P_dactylifera_renamed_XP_008796819.1:0.14546,(P_dactylifera_renamed_XP_008786990.1:0.08607,(P_dactylifera_renamed_XP_008786991.1:0.11671,(P_dactylifera_renamed_XP_026659686.1:0.13477,P_dactylifera_renamed_XP_008796820.1:0.01062)n107:0.06328)n106:0.08219)n105:0.05267)n104:0.01827)n100:0.03735,(((P_dactylifera_renamed_XP_017701556.1:0.06296,P_dactylifera_renamed_XP_008808739.1:0.02916)n110:0.12366,(((((Oryza_sativa_renamed_LOC_Os10g40510.1:0.07973,(Oryza_sativa_renamed_LOC_Os10g40520.1:0.10742,Oryza_sativa_renamed_LOC_Os10g40530.1:0.0594)n116:0.02645)n115:0.11677,(Z_mays_renamed_A0A1D6P714:0.21107,Z_mays_renamed_C0HGE1:0.07964)n117:0.06513)n114:0.24927,((Oryza_sativa_renamed_LOC_Os02g44310.1:0.01868,(Z_mays_renamed_A0A1D6HFA0:0.04457,Z_mays_renamed_K7U2V3:0.03461)n120:0.03585)n119:0.03627,((Z_mays_renamed_A0A1D6JD40:0.01305,Z_mays_renamed_B6UGA2:0.02189)n122:0.0519,(Oryza_sativa_renamed_LOC_Os04g46810.1:0.01323,Oryza_sativa_renamed_LOC_Os04g46820.1:0.01717)n123:0.03784)n121:0.03446)n118:0.0826)n113:0.06671,((Oryza_sativa_renamed_LOC_Os10g40614.1:0.11042,Z_mays_renamed_A0A1D6K8K5:0.15764)n125:0.13533,(((((Z_mays_renamed_K7VCJ1:0.0077,(Z_mays_renamed_K7TDY6:0.00014,Z_mays_renamed_spQ01595:0.01396)n131:0.03598)n130:0.00701,(Z_mays_renamed_A0A1D6P716:0.01516,(Z_mays_renamed_K7TDY4:0.02753,Z_mays_renamed_A0A1D6P720:0.19158)n133:0.01)n132:0.00015)n129:0.13269,(Oryza_sativa_renamed_LOC_Os10g40440.1:0.05507,((((Oryza_sativa_renamed_LOC_Os10g40460.1:0.03431,Oryza_sativa_renamed_LOC_Os10g40470.1:0.00016)n138:0.07141,Oryza_sativa_renamed_LOC_Os10g20890.1:0.18597)n137:0.03354,((Oryza_sativa_renamed_LOC_Os10g20860.1:0.10462,(Oryza_sativa_renamed_LOC_Os10g20840.1:0.0383,(Oryza_sativa_renamed_LOC_Os10g20830.1:0.0354,Oryza_sativa_renamed_LOC_Os10g20880.1:0.26223)n142:0.01918)n141:0.01418)n140:0.1294,Oryza_sativa_renamed_LOC_Os10g40430.1:0.17779)n139:0.03095)n136:0.0206,Oryza_sativa_renamed_LOC_Os10g40480.1:0.06399)n135:0.04475)n134:0.10986)n128:0.14261,(Z_mays_renamed_B6SQH2:0.47454,Oryza_sativa_renamed_LOC_Os03g01300.1:0.21991)n143:0.05764)n127:0.07605,(Z_mays_renamed_A0A1D6L2A0:0.14341,(Oryza_sativa_renamed_LOC_Os03g50960.1:0.00014,Oryza_sativa_renamed_LOC_Os03g50960.2:0.00014)n145:0.07996)n144:0.57954)n126:0.13659)n124:0.05281)n112:0.10995,((Z_mays_renamed_B6UAC7:0.32112,((Oryza_sativa_renamed_LOC_Os02g44320.1:0.13235,Z_mays_renamed_B6T026:0.08433)n149:0.08912,((Oryza_sativa_renamed_LOC_Os04g46830.2:0.00014,Oryza_sativa_renamed_LOC_Os04g46830.1:0.00014)n151:0.19929,(Z_mays_renamed_B4FU15:0.08061,Z_mays_renamed_Q9ST25:0.02719)n152:0.14552)n150:0.11624)n148:0.09164)n147:0.09664,((Oryza_sativa_renamed_LOC_Os10g40420.1:0.29237,Z_mays_renamed_A0A1D6K869:0.4419)n154:0.34559,(Z_mays_renamed_A0A1D6LJE2:0.10114,(Oryza_sativa_renamed_LOC_Os08g27678.1:0.48048,Oryza_sativa_renamed_LOC_Os06g01580.1:0.215955)n156:0.023995)n155:0.04808)n153:0.06096)n146:0.05941)n111:0.05941)n109:0.08323,(B_vulgaris_renamed_KMT12518:0.21888,B_vulgaris_renamed_KMT12517:0.15421)n157:0.101295)n108:0.011255)n99:0.113,((((L_angustifolius_renamed_OIW09791:0.02931,L_angustifolius_renamed_OIV93837:0.077)n161:0.12534,(M_truncatula_renamed_MTR_4101280:0.07087,M_truncatula_renamed_MTR_4101330:0.059814)n162:0.006646)n160:0.11927,(L_japonicus_renamed_Lj0g3v0346339.1:0.06396,L_japonicus_renamed_Lj4g3v1285050.1:0.03495)n163:0.05081)n159:0.03947,(((A_thaliana_renamed_AT4G12520.1:0,A_thaliana_renamed_AT4G12510.1:0)n166:0.17734,((A_thaliana_renamed_AT4G12490.1:0.0408,A_thaliana_renamed_AT4G12500.1:0.0401)n168:0.03194,(A_thaliana_renamed_AT4G12480.1:0.02522,A_thaliana_renamed_AT4G12470.1:0.09637)n169:0.02376)n167:0.25595)n165:0.08598,((A_thaliana_renamed_AT1G62510.1:0.16645,A_thaliana_renamed_AT1G12090.1:0.10467)n171:0.05619,(A_thaliana_renamed_AT4G22460.1:0.3332,(A_thaliana_renamed_AT4G12550.1:0.06464,A_thaliana_renamed_AT4G12545.1:0.02444)n173:0.16425)n172:0.12382)n170:0.024435)n164:0.002715)n158:0.06213)n98:0.08008)n92:0.05441)n87:0.09248,((((A_thaliana_renamed_AT5G46900.1:0.00014,A_thaliana_renamed_AT5G46890.1:0.04288)n177:0.24867,(M_truncatula_renamed_MTR_2026760:0.15844,(L_angustifolius_renamed_OIV96052:0.17167,L_japonicus_renamed_Lj6g3v1720560.1:0.15655)n179:0.06682)n178:0.1673)n176:0.11026,(B_vulgaris_renamed_KMS94755:0.20432,(B_vulgaris_renamed_KMS97849:0.32051,(B_vulgaris_renamed_KMS97847:0.01205,B_vulgaris_renamed_KMS97848:0.02651)n182:0.16513)n181:0.061776)n180:0.006864)n175:0.03864,(B_vulgaris_renamed_KMT15287:0.83964,(A_thaliana_renamed_AT2G45180.1:0.23666,((P_dactylifera_renamed_XP_008786988.1:0.18027,P_dactylifera_renamed_XP_008808738.1:0.16886)n186:0.07713,((((L_japonicus_renamed_Lj4g3v0148840.1:0.03092,L_japonicus_renamed_Lj0g3v0201339.1:0.20782)n190:0.07348,L_japonicus_renamed_Lj4g3v1274980.1:0.01346)n189:0.02032,(L_japonicus_renamed_Lj3g3v2809690.1:0.01376,L_japonicus_renamed_Lj3g3v2809710.1:0.00015)n191:0.07776)n188:0.02664,((M_truncatula_renamed_MTR_4101260:0.03082,M_truncatula_renamed_MTR_4108150:0.01437)n193:0.1046,(L_angustifolius_renamed_OIW09789:0.04569,(L_angustifolius_renamed_OIW09787:0.01046,(L_angustifolius_renamed_OIW09786:0.00015,((L_angustifolius_renamed_OIW09785:0,L_angustifolius_renamed_OIW09783:0)n198:0.02675,L_angustifolius_renamed_OIW09788:0.01597)n197:0.00015)n196:0.01655)n195:0.09681)n194:0.06338)n192:0.0826)n187:0.19717)n185:0.07356)n184:0.030474)n183:0.003386)n174:0.0755)n86:0.08893)n84:0.07879)n12:0.02694)n11:0.01373)n9:0.05784)n3:0.193555)n0;
```
