## Supplementary material for "Transcriptional responses to arbuscular mycorrhizal symbiosis development are conserved in the early divergent *Marchantia paleacea*": OG0000278_tree.txt

```
((((P_abies_renamed_MA_10428223g0010:0.10654,(P_abies_renamed_MA_160202g0010:0,P_abies_renamed_MA_9261976g0010:0)n4:0.08089)n3:0.0497,(A_trichopoda_renamed_ERM98751:0.09795,((((P_dactylifera_renamed_XP_008791137.1:0,P_dactylifera_renamed_XP_008791138.1:0)n9:0.02951,(P_dactylifera_renamed_XP_017698881.1:0,P_dactylifera_renamed_XP_008792811.1:0,P_dactylifera_renamed_XP_008792813.1:0)n10:0.03716)n8:0.02371,(((Oryza_sativa_renamed_LOC_Os02g05480.1:0,Oryza_sativa_renamed_LOC_Os02g05480.2:0)n13:0.01974,Z_mays_renamed_B6TCF2:0.01647)n12:0.02452,((Oryza_sativa_renamed_LOC_Os06g48590.1:0,Oryza_sativa_renamed_LOC_Os06g48590.2:0)n15:0.01536,Z_mays_renamed_B6TES5:0.03631)n14:0.02379)n11:0.04578)n7:0.0267,(B_vulgaris_renamed_KMT09463:0.48053,(B_vulgaris_renamed_KMT20720:0.11527,((((A_thaliana_renamed_AT1G59580.2:0,A_thaliana_renamed_AT1G59580.1:0)n21:0.05056,(A_thaliana_renamed_AT1G10210.2:0,A_thaliana_renamed_AT1G10210.3:0,A_thaliana_renamed_AT1G10210.1:0)n22:0.05193)n20:0.03553,((L_angustifolius_renamed_OIW15611:0.01667,L_angustifolius_renamed_OIW03506:0.02069)n24:0.01944,(M_truncatula_renamed_MTR_3112210:0.03043,L_japonicus_renamed_Lj0g3v0322829.1:0.12311)n25:0.01763)n23:0.05369)n19:0.02653,(((L_angustifolius_renamed_OIW17970:0.03881,L_angustifolius_renamed_OIW00499:0.04086)n28:0.02947,((M_truncatula_renamed_MTR_8086000:0.00014,M_truncatula_renamed_MTR_8086000:0.00014)n30:0.14732,(L_japonicus_renamed_Lj4g3v0510080.1:0.00415,L_japonicus_renamed_Lj4g3v0510120.1:0.00014)n31:0.24616)n29:0.02591)n27:0.06719,(A_thaliana_renamed_AT4G36450.1:0.11002,A_thaliana_renamed_AT2G18170.1:0.02382)n32:0.06759)n26:0.054945)n18:0.006105)n17:0.016029)n16:0.001781)n6:0.01813)n5:0.08873)n2:0.04957,((A_filiculoides_renamed_Azfi_s0006.g009909:0.12281,A_filiculoides_renamed_Azfi_s0076.g037783:0.04839)n34:0.1925,((((T_lepidozioides_scaffold-SKQD-2078866-Takakia_lepidozioides:0.0298,((P_patens_renamed_P311_25140V3.5:0,P_patens_renamed_P311_25140V3.12:0,P_patens_renamed_P311_25140V3.15:0,P_patens_renamed_P311_25140V3.16:0,P_patens_renamed_P311_25140V3.3:0,P_patens_renamed_P311_25140V3.6:0,P_patens_renamed_P311_25140V3.8:0,P_patens_renamed_P311_25140V3.10:0,P_patens_renamed_P311_25140V3.17:0,P_patens_renamed_P311_25140V3.14:0,P_patens_renamed_P311_25140V3.4:0,P_patens_renamed_P311_25140V3.1:0,P_patens_renamed_P311_25140V3.13:0,P_patens_renamed_P311_25140V3.2:0,P_patens_renamed_P311_25140V3.7:0,P_patens_renamed_P311_25140V3.9:0,P_patens_renamed_P311_25140V3.11:0,P_patens_renamed_P311_25140V3.18:0)n40:0.04079,(P_patens_renamed_P37_4770V3.1:0,P_patens_renamed_P37_4770V3.3:0,P_patens_renamed_P37_4770V3.2:0)n41:0.00538)n39:0.02652)n38:0.03119,(C_braunii_renamed_GBG74604:0.10055,(S_muscicola_renamed_SM001846S03856:0.01083,(S_muscicola_renamed_SM000080S22937:0.00465,S_muscicola_renamed_SM000048S16517:0.12655)n44:0.00152)n43:0.13023)n42:0.0275)n37:0.01507,(((M_flagellaris_scaffold-UCRN-2011748-Megaceros_tosanus:0.09294,A_agrestis_renamed_Aagr.utg000006l.507.1:0.21457)n47:0.06213,((A_agrestis_renamed_Aagr.utg000006l.503.1:0,A_agrestis_renamed_Aagr.utg000006l.503.2:0)n49:0.02635,M_flagellaris_scaffold-UCRN-2011722-Megaceros_tosanus:0.038682)n48:0.004298)n46:0.07086,(P_pinnata_scaffold-UUHD-2148243-Porella_pinnata:0.03025,(P_neesiana_scaffold-JHFI-2112670-Pellia_neesiana:0.0246,(M_paleacea_Rhiz_final_MPA25322.1.p1:0.00014,M_polymorpha_renamed_Mapoly0091s0015.1:0.00258)n52:0.00723)n51:0.01533)n50:0.0208)n45:0.00779)n36:0.0108,((S_moellendorffii_renamed_EFJ22669:0,S_moellendorffii_renamed_EFJ11818:0)n54:0.31829,(S_moellendorffii_renamed_EFJ38454:0.00014,S_moellendorffii_renamed_EFJ31695:0.00014)n55:0.098298)n53:0.010922)n35:0.02488)n33:0.02914)n1:0.08312,(((P_pinnata_scaffold-UUHD-2136456-Porella_pinnata:0.61025,(C_braunii_renamed_GBG72475:0.12357,((A_agrestis_renamed_Aagr.utg000077l.437.5:0.15186,((A_agrestis_renamed_Aagr.utg000077l.437.1:0,A_agrestis_renamed_Aagr.utg000077l.437.4:0,A_agrestis_renamed_Aagr.utg000077l.437.3:0)n63:0.00016,A_agrestis_renamed_Aagr.utg000077l.437.2:0.0501)n62:0.01179)n61:0.12201,((A_filiculoides_renamed_Azfi_s0002.g001258:0.05622,(S_moellendorffii_renamed_EFJ21646:0.0381,S_moellendorffii_renamed_EFJ33797:0.00015)n66:0.1498)n65:0.05578,((P_neesiana_scaffold-JHFI-2017915-Pellia_neesiana:0.04675,(M_paleacea_Rhiz_final_MPA7818.2.p1:0.02249,M_polymorpha_renamed_Mapoly0021s0044.1:0.02501)n69:0.0402)n68:0.0408,((P_patens_renamed_P325_5330V3.1:0,P_patens_renamed_P325_5330V3.2:0)n71:0.05051,T_lepidozioides_scaffold-SKQD-2069402-Takakia_lepidozioides:0.10225)n70:0.05424)n67:0.03133)n64:0.04564)n60:0.12959)n59:0.3294)n58:0.13964,(P_pinnata_scaffold-UUHD-2138849-Porella_pinnata:0.35523,((M_paleacea_Rhiz_final_MPA3398.1.p1:0,M_paleacea_Rhiz_final_MPA3398.2.p1:0)n74:0.01097,P_neesiana_scaffold-JHFI-2108941-Pellia_neesiana:0.15204)n73:0.339201)n72:0.037689)n57:0.24809,(((A_filiculoides_renamed_Azfi_s0008.g011412:0.39676,(T_lepidozioides_scaffold-SKQD-2013148-Takakia_lepidozioides:0.15738,A_agrestis_renamed_Aagr.utg000001l.402.1:0.14147)n78:0.09039)n77:0.29473,A_trichopoda_renamed_ERM96480:0.54612)n76:0.07181,(((((C_braunii_renamed_GBG76729:0.24828,(S_muscicola_renamed_SM000166S02464:0.00254,(S_muscicola_renamed_SM000192S04903:0.00701,S_muscicola_renamed_SM000346S12847:0.0023)n85:0.00204)n84:0.25516)n83:0.06439,(A_agrestis_renamed_Aagr.utg000058l.328.1:0.02337,((M_flagellaris_scaffold-UCRN-2007084-Megaceros_tosanus:0.04366,M_flagellaris_scaffold-UCRN-2011052-Megaceros_tosanus:0.15926)n88:0.01812,(M_flagellaris_scaffold-UCRN-2005015-Megaceros_tosanus:0.00014,M_flagellaris_scaffold-UCRN-2005016-Megaceros_tosanus:0.00269)n89:0.008703)n87:0.000967)n86:0.02664)n82:0.01871,(S_moellendorffii_renamed_EFJ22596:0,S_moellendorffii_renamed_EFJ04892:0)n90:0.14714)n81:0.0115,(((P_patens_renamed_P31_22480V3.1:0,P_patens_renamed_P31_22480V3.2:0)n93:0.06945,(T_lepidozioides_scaffold-SKQD-2006695-Takakia_lepidozioides:0.05068,T_lepidozioides_scaffold-SKQD-2010636-Takakia_lepidozioides:0.04551)n94:0.02048)n92:0.02491,((P_pinnata_scaffold-UUHD-2017159-Porella_pinnata:0.03249,(P_neesiana_scaffold-JHFI-2010698-Pellia_neesiana:0.16931,P_neesiana_scaffold-JHFI-2016169-Pellia_neesiana:0.01262)n97:0.00976)n96:0.00881,(M_paleacea_Rhiz_final_MPA14458.1.p1:0,M_polymorpha_renamed_Mapoly0015s0179.1:0)n98:0.02455)n95:0.0303)n91:0.03712)n80:0.03067,((((A_filiculoides_renamed_Azfi_s0011.g012491:0.20624,A_filiculoides_renamed_Azfi_s0090.g042715:0.16443)n102:0.22271,(A_filiculoides_renamed_Azfi_s0006.g009555:0.30083,(A_filiculoides_renamed_Azfi_s0015.g013722:0.12515,(A_filiculoides_renamed_Azfi_s0208.g057983:0.00973,A_filiculoides_renamed_Azfi_s2697.g112704:0.0428)n105:0.17781)n104:0.2322)n103:0.07308)n101:0.05457,((P_abies_renamed_MA_10437020g0010:0.06493,P_abies_renamed_MA_2308g0010:0.09446)n107:0.16439,(A_thaliana_renamed_AT3G59790.1:0.32918,((A_trichopoda_renamed_ERM95765:0.21419,((P_dactylifera_renamed_XP_008792346.1:0.05615,(Oryza_sativa_renamed_LOC_Os03g17700.1:0.04417,(Z_mays_renamed_B4FG60:0.03223,Z_mays_renamed_B4FN55:0.06687)n114:0.01396)n113:0.10996)n112:0.09948,((M_truncatula_renamed_MTR_4061130:0.0426,(L_japonicus_renamed_Lj3g3v3087330.1:0.04124,(L_angustifolius_renamed_OIV99352:0.0227,(L_angustifolius_renamed_OIW08592:0.02796,L_angustifolius_renamed_OIW05784:0.10425)n119:0.0073)n118:0.04068)n117:0.01998)n116:0.06705,(A_thaliana_renamed_AT3G45640.1:0.11056,B_vulgaris_renamed_KMT02155:0.11482)n120:0.03096)n115:0.04527)n111:0.06547)n110:0.04411,(A_trichopoda_renamed_ERN06711:0.16536,((((Oryza_sativa_renamed_LOC_Os06g06090.1:0.00015,Oryza_sativa_renamed_LOC_Os06g06090.2:0.01626)n125:0.02223,(Z_mays_renamed_B4FTG6:0.01918,Z_mays_renamed_K7VAM9:0.03814)n126:0.01408)n124:0.03776,(P_dactylifera_renamed_XP_008812083.1:0.02901,(P_dactylifera_renamed_XP_026659157.1:0.00288,(P_dactylifera_renamed_XP_026659127.1:0,P_dactylifera_renamed_XP_008780958.1:0)n129:0.00016)n128:0.03486)n127:0.02184)n123:0.03213,(A_thaliana_renamed_AT2G43790.1:0.07969,(B_vulgaris_renamed_KMT15534:0.07672,(((M_truncatula_renamed_MTR_4087620:0.0192,M_truncatula_renamed_MTR_4087620:0.00016)n134:0.01026,L_japonicus_renamed_Lj4g3v0510090.1:0.01614)n133:0.00949,(L_angustifolius_renamed_OIW10152:0.04834,(L_angustifolius_renamed_OIV97141:0.01547,L_angustifolius_renamed_OIV93219:0.02986)n136:0.00643)n135:0.01206)n132:0.03743)n131:0.0339)n130:0.02509)n122:0.03517)n121:0.02658)n109:0.020214)n108:0.002246)n106:0.03465)n100:0.08315,((A_filiculoides_renamed_Azfi_s0006.g009696:0.13054,A_filiculoides_renamed_Azfi_s0064.g035581:0.03867)n138:0.07046,((P_abies_renamed_MA_10432928g0010:0.07696,P_abies_renamed_MA_10437018g0010:0.17143)n140:0.00016,((A_trichopoda_renamed_ERM95719:0.06041,(B_vulgaris_renamed_KMT02150:0.10146,((A_thaliana_renamed_AT1G07880.1:0.02443,A_thaliana_renamed_AT1G07880.2:0.00015)n145:0.17788,(M_truncatula_renamed_MTR_4061320:0.08335,(L_angustifolius_renamed_OIW08594:0.0261,L_angustifolius_renamed_OIV99356:0.10022)n147:0.03422)n146:0.05989)n144:0.01871)n143:0.07899)n142:0.05305,((A_trichopoda_renamed_ERM96499:0.07164,A_trichopoda_renamed_ERM96482:0.01572)n149:0.10952,((((Oryza_sativa_renamed_LOC_Os08g06060.1:0.0344,Z_mays_renamed_A0A1D6J095:0.09329)n153:0.08258,(P_dactylifera_renamed_XP_017699188.1:0.04368,P_dactylifera_renamed_XP_008796911.1:0.01672)n154:0.01128)n152:0.01762,((Oryza_sativa_renamed_LOC_Os10g38950.1:0.02152,Z_mays_renamed_B6T484:0.04072)n156:0.11576,P_dactylifera_renamed_XP_008790283.1:0.057789)n155:0.006421)n151:0.01761,((B_vulgaris_renamed_KMT12042:0.10353,(A_thaliana_renamed_AT4G11330.1:0.21563,(L_angustifolius_renamed_OIW19831:0.04402,((L_japonicus_renamed_Lj2g3v2051040.1:0.05224,M_truncatula_renamed_MTR_5010030:0.11712)n162:0.01673,(M_truncatula_renamed_MTR_8098845:0.02878,(L_japonicus_renamed_Lj4g3v2989020.1:0.00016,L_japonicus_renamed_Lj4g3v2989020.2:0.17378)n164:0.03293)n163:0.022689)n161:0.002521)n160:0.05206)n159:0.01241)n158:0.02091,(((A_thaliana_renamed_AT4G01370.1:0.04592,(A_thaliana_renamed_AT1G01560.2:0.00014,(A_thaliana_renamed_AT1G01560.3:0.02353,(A_thaliana_renamed_AT1G01560.4:0,A_thaliana_renamed_AT1G01560.1:0)n170:0.01905)n169:0.05246)n168:0.08277)n167:0.03129,(A_thaliana_renamed_AT2G46070.2:0.0127,(A_thaliana_renamed_AT2G46070.3:0.00014,A_thaliana_renamed_AT2G46070.1:0.00014)n172:0.00014)n171:0.18119)n166:0.02307,((B_vulgaris_renamed_KMT20424:0.15311,(M_truncatula_renamed_MTR_8028720:0.05984,(L_japonicus_renamed_Lj1g3v2742300.1:0.03581,M_truncatula_renamed_MTR_7078690:0.05101)n176:0.009657)n175:0.001073)n174:0.00941,(L_angustifolius_renamed_OIW02036:0.02943,L_angustifolius_renamed_OIW04859:0.08563)n177:0.0124)n173:0.02461)n165:0.03564)n157:0.00396)n150:0.01331)n148:0.03153)n141:0.02283)n139:0.04871)n137:0.022527)n99:0.002503)n79:0.06151)n75:0.25188)n56:0.08312)n0;
```
