## Supplementary material for "Transcriptional responses to arbuscular mycorrhizal symbiosis development are conserved in the early divergent *Marchantia paleacea*": OG0000279_tree.txt

```
((T_lepidozioides_scaffold-SKQD-2013283-Takakia_lepidozioides:0.46129,(A_agrestis_renamed_Aagr.utg000027l.326.1:0.26456,A_agrestis_renamed_Aagr.utg000083l.11.1:0.29078)n2:0.1978)n1:0.117035,((S_muscicola_renamed_SM000010S04172:0.01918,(S_muscicola_renamed_SM000162S02393:0.01788,S_muscicola_renamed_SM000239S08065:0.01232)n5:0.01193)n4:0.64126,((P_patens_renamed_P322_12350V3.1:0,P_patens_renamed_P322_12350V3.3:0,P_patens_renamed_P322_12350V3.2:0)n7:0.48177,(A_filiculoides_renamed_Azfi_s0004.g008570:0.47639,((S_moellendorffii_renamed_EFJ15709:0.30059,S_moellendorffii_renamed_EFJ29486:0.39268)n10:0.12965,((((B_vulgaris_renamed_KMT13253:0.35341,(P_abies_renamed_MA_18275g0010:0.08017,((P_abies_renamed_MA_8849269g0010:0.07932,P_abies_renamed_MA_17053g0010:0.04929)n17:0.03282,((P_abies_renamed_MA_54077g0010:0.04902,(P_abies_renamed_MA_162469g0010:0.00016,P_abies_renamed_MA_170647g0010:0.00014)n20:0.04994)n19:0.05012,(P_abies_renamed_MA_73800g0010:0.07672,P_abies_renamed_MA_10436782g0010:0.000126)n21:1.26e-05)n18:1.26e-06)n16:1.26e-07)n15:1.4e-08)n14:0.07509,(P_abies_renamed_MA_390290g0010:0.43114,((A_trichopoda_renamed_ERN14804:0.13142,(A_trichopoda_renamed_ERN14889:0.0521,(A_trichopoda_renamed_ERN14890:0.0563,A_trichopoda_renamed_ERN14888:0.02911)n26:0.00898)n25:0.05886)n24:0.10003,(((P_dactylifera_renamed_XP_026658412.1:0.16165,(P_dactylifera_renamed_XP_017701269.2:0.00015,P_dactylifera_renamed_XP_026665152.1:0.00263)n30:0.1135)n29:0.05602,((Oryza_sativa_renamed_LOC_Os08g10250.1:0.2099,Oryza_sativa_renamed_LOC_Os08g10150.1:0.26781)n32:0.14395,(((Oryza_sativa_renamed_LOC_Os04g52590.1:0.07735,Z_mays_renamed_A0A1D6DZD8:0.07868)n35:0.08868,((((Oryza_sativa_renamed_LOC_Os04g52640.2:0,Oryza_sativa_renamed_LOC_Os04g52640.3:0)n39:0.00014,Oryza_sativa_renamed_LOC_Os04g52640.1:0.00014)n38:0.12606,((Oryza_sativa_renamed_LOC_Os04g52600.1:0.04391,Oryza_sativa_renamed_LOC_Os04g52614.1:0.0452)n41:0.03219,(Oryza_sativa_renamed_LOC_Os04g52606.1:0.10338,Oryza_sativa_renamed_LOC_Os04g52630.1:0.07843)n42:0.02078)n40:0.0194)n37:0.02578,((Z_mays_renamed_A0A1D6DZD5:0.06937,Z_mays_renamed_A0A1D6JEH7:0.03041)n44:0.04263,Z_mays_renamed_A0A1D6JEC3:0.20011)n43:0.02868)n36:0.04601)n34:0.0592,(Z_mays_renamed_A0A1D6IYJ0:0.08257,(Oryza_sativa_renamed_LOC_Os08g10330.1:0.11461,((((Oryza_sativa_renamed_LOC_Os08g10310.3:0.00113,(Oryza_sativa_renamed_LOC_Os08g10310.2:0.0035,Oryza_sativa_renamed_LOC_Os08g10310.1:0.00014)n51:0.00083)n50:0.05283,(Oryza_sativa_renamed_LOC_Os08g10320.1:0.00016,(Oryza_sativa_renamed_LOC_Os08g10320.2:0.03365,Oryza_sativa_renamed_LOC_Os08g10320.3:0.00014)n53:0.00016)n52:0.06444)n49:0.06932,(((Oryza_sativa_renamed_LOC_Os05g16824.1:0.00015,Oryza_sativa_renamed_LOC_Os05g16824.2:0.00014)n56:0.00016,(Oryza_sativa_renamed_LOC_Os05g16824.3:0.00014,Oryza_sativa_renamed_LOC_Os05g16824.4:0.00014)n57:0.00014)n55:0.1028,((Oryza_sativa_renamed_LOC_Os05g16430.1:0.13604,Oryza_sativa_renamed_LOC_Os05g16740.1:0.11513)n59:0.01763,(Oryza_sativa_renamed_LOC_Os05g16930.1:0.13406,(Oryza_sativa_renamed_LOC_Os04g22470.1:0.0874,(Oryza_sativa_renamed_LOC_Os05g17810.1:0.08883,(Oryza_sativa_renamed_LOC_Os05g17604.1:0.00015,(Oryza_sativa_renamed_LOC_Os05g17604.3:0.00014,(Oryza_sativa_renamed_LOC_Os05g17604.2:0.00014,(Oryza_sativa_renamed_LOC_Os05g17604.4:0.00014,(Oryza_sativa_renamed_LOC_Os05g17604.6:0,Oryza_sativa_renamed_LOC_Os05g17604.5:0)n67:0.00432)n66:0.00014)n65:0.06841)n64:0.00015)n63:0.03975)n62:0.02971)n61:0.05109)n60:0.0261)n58:0.01489)n54:0.03463)n48:0.04417,(Oryza_sativa_renamed_LOC_Os08g10300.1:0.0711,Oryza_sativa_renamed_LOC_Os08g10290.1:0.08866)n68:0.0396)n47:0.008208)n46:0.000912)n45:0.01556)n33:0.03278)n31:0.12399)n28:0.06692,(((A_thaliana_renamed_AT1G56145.2:0.00063,(A_thaliana_renamed_AT1G56145.3:0.00014,A_thaliana_renamed_AT1G56145.1:0.00016)n72:0.00082)n71:0.18226,((A_thaliana_renamed_AT1G56120.3:0.00014,(A_thaliana_renamed_AT1G56120.2:0.00015,A_thaliana_renamed_AT1G56120.1:0.00073)n75:0.00016)n74:0.06258,(A_thaliana_renamed_AT1G56140.1:0.05195,(A_thaliana_renamed_AT1G56130.3:0.00014,(A_thaliana_renamed_AT1G56130.1:0.00014,A_thaliana_renamed_AT1G56130.2:0.00015)n78:0.00016)n77:0.04523)n76:0.01785)n73:0.09714)n70:0.13065,((L_angustifolius_renamed_OIW08166:0.06396,(((M_truncatula_renamed_MTR_8461110:0.00014,M_truncatula_renamed_MTR_8461110:0.0018)n83:0.03273,(M_truncatula_renamed_MTR_8445800:0.00014,(M_truncatula_renamed_MTR_8445800:0.00014,M_truncatula_renamed_MTR_8445800:0.00014)n85:0.00014)n84:0.07658)n82:0.04374,((L_japonicus_renamed_Lj3g3v0397040.2:0.04522,(L_japonicus_renamed_Lj3g3v0397040.1:0.00014,L_japonicus_renamed_Lj3g3v0397040.3:0.00016)n88:0.00013)n87:0.02086,(L_japonicus_renamed_Lj1g3v0694020.1:0.00675,L_japonicus_renamed_Lj3g3v0424180.1:0.02264)n89:0.01086)n86:0.05454)n81:0.02231)n80:0.09298,(B_vulgaris_renamed_KMT17036:0.16627,(B_vulgaris_renamed_KMT05683:0.03671,B_vulgaris_renamed_KMT05685:0.04136)n91:0.06825)n90:0.1879)n79:0.03955)n69:0.07706)n27:0.02616)n23:0.108702)n22:0.012078)n13:0.05552,(Oryza_sativa_renamed_LOC_Os08g10130.1:2.08368,((((A_trichopoda_renamed_ERN09356:0.01516,A_trichopoda_renamed_ERN08089:0.04661)n96:0.04592,(A_trichopoda_renamed_ERN09358:0.0287,A_trichopoda_renamed_ERN09359:0.04575)n97:0.02138)n95:0.25779,(((A_thaliana_renamed_AT1G53420.1:0.24891,A_thaliana_renamed_AT3G14840.2:0.17392)n100:0.16085,(((L_angustifolius_renamed_OIW11602:0.09868,(M_truncatula_renamed_MTR_2073640:0.07903,(M_truncatula_renamed_MTR_2073630:0.04234,((M_truncatula_renamed_MTR_2073560:0.00485,M_truncatula_renamed_MTR_2073600:0.01278)n107:0.01764,(M_truncatula_renamed_MTR_2073540:0.01054,(M_truncatula_renamed_MTR_2073520:0.00014,(M_truncatula_renamed_MTR_2073520:0.01075,M_truncatula_renamed_MTR_2073520:0.00014)n110:0.00015)n109:0.01453)n108:0.01416)n106:0.05772)n105:0.04601)n104:0.05643)n103:0.04631,(L_angustifolius_renamed_OIW08203:0.14029,(((M_truncatula_renamed_MTR_8059615:0.002,M_truncatula_renamed_MTR_8059615:0.00014)n114:0.00748,(M_truncatula_renamed_MTR_8059605:0.00014,M_truncatula_renamed_MTR_8059605:0.00014)n115:0.0194)n113:0.1087,(L_japonicus_renamed_Lj3g3v1064900.3:0.06543,(L_japonicus_renamed_Lj3g3v1064900.1:0.01382,L_japonicus_renamed_Lj3g3v1064900.2:0.00244)n117:0.04878)n116:0.00542)n112:0.04804)n111:0.05249)n102:0.07991,((((((((M_truncatula_renamed_MTR_2075010:0.05697,M_truncatula_renamed_MTR_2074820:0.07401)n125:0.01334,(M_truncatula_renamed_MTR_2074990:0.03481,M_truncatula_renamed_MTR_2074830:0.08101)n126:0.0278)n124:0.02792,(((M_truncatula_renamed_MTR_2073650:0.00014,M_truncatula_renamed_MTR_2073650:0.00015)n129:0.04937,((M_truncatula_renamed_MTR_2074840:0.00015,M_truncatula_renamed_MTR_2074840:0.03361)n131:0.0773,M_truncatula_renamed_MTR_1034150:0.42064)n130:0.00028)n128:0.01977,M_truncatula_renamed_MTR_2074930:0.13747)n127:0.01449)n123:0.00937,(M_truncatula_renamed_MTR_2074980:0.09513,(M_truncatula_renamed_MTR_2075140:0.00637,(M_truncatula_renamed_MTR_2075140:0.00014,M_truncatula_renamed_MTR_2075140:0.00106)n134:0.0008)n133:0.10907)n132:0.01127)n122:0.01977,M_truncatula_renamed_MTR_2075060:0.09742)n121:0.02122,M_truncatula_renamed_MTR_2074870:0.10232)n120:0.09842,L_angustifolius_renamed_OIW11601:0.24651)n119:0.02684,((M_truncatula_renamed_MTR_5083910:0.00014,M_truncatula_renamed_MTR_5083910:0.00016)n136:0.11265,(L_angustifolius_renamed_OIW05300:0.13374,L_angustifolius_renamed_OIW05301:0.10098)n137:0.01122)n135:0.00481)n118:0.03255)n101:0.06029)n99:0.13374,((((P_dactylifera_renamed_XP_008812544.2:0.00014,P_dactylifera_renamed_XP_026655880.1:0.00014)n141:0.15465,(Oryza_sativa_renamed_LOC_Os09g17630.1:0.09591,(Z_mays_renamed_A0A1D6I2J9:0.18587,Z_mays_renamed_A0A1D6I2K1:0.06219)n143:0.00691)n142:0.06269)n140:0.06541,(((L_japonicus_renamed_Lj2g3v3121060.1:0.09369,(M_truncatula_renamed_MTR_5091950:0.00015,(M_truncatula_renamed_MTR_5091950:0.00014,M_truncatula_renamed_MTR_5091950:0.00141)n148:0.00022)n147:0.08344)n146:0.03026,L_angustifolius_renamed_OIW02860:0.10178)n145:0.10204,(A_thaliana_renamed_AT1G07650.4:0.00014,(A_thaliana_renamed_AT1G07650.2:0.00015,(A_thaliana_renamed_AT1G07650.3:0.00014,A_thaliana_renamed_AT1G07650.1:0.00014)n151:0.00014)n150:0.00015)n149:0.26443)n144:0.06655)n139:0.09796,((Oryza_sativa_renamed_LOC_Os02g13850.1:0.10899,Z_mays_renamed_A0A1D6H6E9:0.11329)n153:0.29821,(((((L_angustifolius_renamed_OIW08204:0.0525,L_angustifolius_renamed_OIW06057:0.05737)n158:0.03979,(L_japonicus_renamed_Lj3g3v1064880.1:0.10794,(M_truncatula_renamed_MTR_8058250:0.00431,(M_truncatula_renamed_MTR_8058250:0.00014,M_truncatula_renamed_MTR_8058250:0.00014)n161:0.00015)n160:0.13095)n159:0.02341)n157:0.04736,((M_truncatula_renamed_MTR_2075250:0.00014,M_truncatula_renamed_MTR_2075250:0.00015)n163:0.10464,L_angustifolius_renamed_OIW11600:0.19662)n162:0.0295)n156:0.07686,((A_thaliana_renamed_AT1G53440.1:0.04437,(A_thaliana_renamed_AT1G53430.2:0.00147,A_thaliana_renamed_AT1G53430.1:0.00015)n166:0.04991)n165:0.22934,((B_vulgaris_renamed_KMT13256:0.02248,B_vulgaris_renamed_KMT13255:0.04779)n168:0.12343,(B_vulgaris_renamed_KMT13249:0.05765,(B_vulgaris_renamed_KMT13251:0.00012,B_vulgaris_renamed_KMT13252:0.00396)n170:0.19404)n169:0.06937)n167:0.12163)n164:0.02588)n155:0.11543,(P_dactylifera_renamed_XP_008792302.1:0.11097,((P_dactylifera_renamed_XP_017699369.2:0.04403,(((P_dactylifera_renamed_XP_026662157.1:0.00014,P_dactylifera_renamed_XP_017699368.1:0.00014)n176:0.00015,P_dactylifera_renamed_XP_008795771.1:0.00014)n175:0.00015,P_dactylifera_renamed_XP_008795773.1:0.00014)n174:0.00016)n173:0.12714,((P_dactylifera_renamed_XP_008775543.1:0.0076,(P_dactylifera_renamed_XP_008775542.1:0.00014,P_dactylifera_renamed_XP_017695812.1:0.00014)n179:0.00016)n178:0.1516,((P_dactylifera_renamed_XP_026657774.1:0.15623,((P_dactylifera_renamed_XP_026656501.1:0.00071,P_dactylifera_renamed_XP_026656502.1:0.00015)n183:0.00065,(P_dactylifera_renamed_XP_026656500.1:0.00071,P_dactylifera_renamed_XP_017695805.2:0.00016)n184:0.00015)n182:0.02807)n181:0.02743,(P_dactylifera_renamed_XP_026657565.1:0.00016,(P_dactylifera_renamed_XP_026657564.1:0.00014,P_dactylifera_renamed_XP_017696493.1:0.00014)n186:0.00142)n185:0.07043)n180:0.09989)n177:0.02561)n172:0.01805)n171:0.11622)n154:0.02313)n152:0.026289)n138:0.0026289)n98:0.0002921)n94:0.09509,(B_vulgaris_renamed_KMS96636:0.48597,(A_thaliana_renamed_AT1G29720.1:0.28562,((A_thaliana_renamed_AT1G29740.2:0.00014,A_thaliana_renamed_AT1G29740.1:0.0053)n190:0.05797,(A_thaliana_renamed_AT1G29730.1:0.00912,((A_thaliana_renamed_AT1G29730.4:0.01047,A_thaliana_renamed_AT1G29730.3:0.00014)n193:0.03601,A_thaliana_renamed_AT1G29730.2:0.00015)n192:0.00076)n191:0.06216)n189:0.2226)n188:0.215424)n187:0.023936)n93:0.16408)n92:0.15756)n12:0.08156,(A_trichopoda_renamed_ERN16633:0.26361,(Oryza_sativa_renamed_LOC_Os06g07130.1:0.17256,(Z_mays_renamed_A0A1D6LLR3:0.47318,Z_mays_renamed_A0A1D6LLR5:0.170001)n196:0.018889)n195:0.2196)n194:0.173916)n11:0.019324)n9:0.07725)n8:0.07559)n6:0.2952)n3:0.117035)n0;
```
