## Supplementary material for "Transcriptional responses to arbuscular mycorrhizal symbiosis development are conserved in the early divergent *Marchantia paleacea*": OG0000280_tree.txt

```
(((A_agrestis_renamed_Aagr.utg000063l.418.1:0.17912,A_filiculoides_renamed_Azfi_s0032.g024653:0.22209)n2:0.01869,(((P_neesiana_scaffold-JHFI-2006655-Pellia_neesiana:0.13891,(M_paleacea_Rhiz_final_MPA14236.1.p1:0.13502,M_polymorpha_renamed_Mapoly0035s0040.1:0.00014)n6:0.07309)n5:0.09071,((P_patens_renamed_P31_18270V3.1:0.58036,(B_vulgaris_renamed_KMS64955:1.28834,((C_braunii_renamed_GBG87759:0.00014,C_braunii_renamed_GBG88664:0.09795)n11:0.3123,(T_lepidozioides_scaffold-SKQD-2069233-Takakia_lepidozioides:0.22968,(C_braunii_renamed_GBG71189:0.0717,((((C_braunii_renamed_GBG66237:0.16485,(C_braunii_renamed_GBG76395:0.21312,C_braunii_renamed_GBG93084:0.06373)n18:0.04779)n17:0.06586,((C_braunii_renamed_GBG64217:0.11041,(C_braunii_renamed_GBG79313:0.13374,C_braunii_renamed_GBG80719:0.0024)n21:0.00755)n20:0.3367,((C_braunii_renamed_GBG64139:0.05037,C_braunii_renamed_GBG77552:0.02875)n23:0.02417,(C_braunii_renamed_GBG74500:0.11294,(C_braunii_renamed_GBG77182:0.02488,C_braunii_renamed_GBG77181:0.01075)n25:0.2535)n24:0.0854)n22:0.08466)n19:0.10839)n16:0.04683,(C_braunii_renamed_GBG65502:0.10391,(C_braunii_renamed_GBG84568:0.10596,C_braunii_renamed_GBG89736:0.12798)n27:0.01464)n26:0.1619)n15:0.04037,(((C_braunii_renamed_GBG92334:0.01991,C_braunii_renamed_GBG87511:0.01763)n30:0.01872,C_braunii_renamed_GBG79284:0.03943)n29:0.13435,(C_braunii_renamed_GBG64660:0.16296,(((((C_braunii_renamed_GBG81769:0.1635,(C_braunii_renamed_GBG58733:0.3098,C_braunii_renamed_GBG79422:0.01349)n37:0.07956)n36:0.12893,(((C_braunii_renamed_GBG87881:0.09782,C_braunii_renamed_GBG90592:0.07672)n40:0.03121,(C_braunii_renamed_GBG81515:0.16017,(C_braunii_renamed_GBG74446:0.02933,(C_braunii_renamed_GBG82811:0.02306,C_braunii_renamed_GBG85388:0.12815)n43:0.20107)n42:0.09353)n41:0.08231)n39:0.2133,(C_braunii_renamed_GBG79117:0.22356,C_braunii_renamed_GBG81430:0.35856)n44:0.07612)n38:0.07436)n35:0.09233,C_braunii_renamed_GBG65096:0.18551)n34:0.02277,C_braunii_renamed_GBG92591:0.48129)n33:0.04063,((((C_braunii_renamed_GBG80233:0.22697,C_braunii_renamed_GBG79443:0.13655)n48:0.05839,C_braunii_renamed_GBG84429:0.19861)n47:0.05767,(C_braunii_renamed_GBG82001:0.14912,(C_braunii_renamed_GBG81204:0.77174,C_braunii_renamed_GBG81767:0.09534)n50:0.03637)n49:0.04548)n46:0.06208,(((C_braunii_renamed_GBG75914:0.02386,((C_braunii_renamed_GBG85024:0.07318,((C_braunii_renamed_GBG66414:0.06681,C_braunii_renamed_GBG62854:0.29686)n57:0.06707,(C_braunii_renamed_GBG75881:0.00456,C_braunii_renamed_GBG75880:0.00173)n58:0.51761)n56:0.00014)n55:0.01526,C_braunii_renamed_GBG63330:0.03557)n54:0.01075)n53:0.33914,((C_braunii_renamed_GBG62311:0.23141,((C_braunii_renamed_GBG61017:0.01687,C_braunii_renamed_GBG61015:0.03048)n62:0.13029,(C_braunii_renamed_GBG59964:0.1732,(C_braunii_renamed_GBG59342:0.05155,C_braunii_renamed_GBG62957:0.05924)n64:0.2237)n63:0.03519)n61:0.0259)n60:0.07745,C_braunii_renamed_GBG86268:0.13753)n59:0.1256)n52:0.08985,((((((C_braunii_renamed_GBG81480:0.2653,(C_braunii_renamed_GBG64584:0.05082,C_braunii_renamed_GBG58622:0.16562)n71:0.01263)n70:0.03944,C_braunii_renamed_GBG81529:0.0583)n69:0.13386,(C_braunii_renamed_GBG70802:0.3986,(C_braunii_renamed_GBG59965:0.09834,C_braunii_renamed_GBG73733:0.13388)n73:0.11971)n72:0.11222)n68:0.13609,(C_braunii_renamed_GBG64209:0.22549,(((((((C_braunii_renamed_GBG67189:0.18375,C_braunii_renamed_GBG87169:0.06409)n81:0.04245,(C_braunii_renamed_GBG59041:0.02328,C_braunii_renamed_GBG93447:0.03669)n82:0.04293)n80:0.01165,(C_braunii_renamed_GBG71844:0.05087,(C_braunii_renamed_GBG61063:0.00238,C_braunii_renamed_GBG74803:0.01436)n84:0.05132)n83:0.00923)n79:0.00291,C_braunii_renamed_GBG78204:0.05506)n78:0.01875,(((C_braunii_renamed_GBG78219:0.01901,C_braunii_renamed_GBG74108:0.16692)n87:0.03826,C_braunii_renamed_GBG76558:0.07523)n86:0.00808,((C_braunii_renamed_GBG63454:0.44166,C_braunii_renamed_GBG61065:0.47056)n89:0.43212,C_braunii_renamed_GBG65878:0.47487)n88:0.25986)n85:0.00727)n77:0.01865,(((C_braunii_renamed_GBG92395:0.01501,(C_braunii_renamed_GBG67637:0.00014,C_braunii_renamed_GBG67638:0.00014)n93:0.0283)n92:0.0142,C_braunii_renamed_GBG73829:0.05952)n91:0.00369,(C_braunii_renamed_GBG92016:0.03378,C_braunii_renamed_GBG85532:0.05587)n94:0.01034)n90:0.02718)n76:0.05601,C_braunii_renamed_GBG63907:0.11113)n75:0.24681)n74:0.11909)n67:0.15301,C_braunii_renamed_GBG60496:0.56941)n66:0.22348,(C_braunii_renamed_GBG62312:0.88381,(((T_lepidozioides_scaffold-SKQD-2000625-Takakia_lepidozioides:1.16196,((((C_braunii_renamed_GBG81508:0.17128,(C_braunii_renamed_GBG92148:0.12852,C_braunii_renamed_GBG83889:0.34473)n103:0.08949)n102:0.08208,((C_braunii_renamed_GBG59846:0.08235,C_braunii_renamed_GBG88770:0.24844)n105:0.32442,(C_braunii_renamed_GBG88167:0.07036,C_braunii_renamed_GBG90145:0.17287)n106:0.13854)n104:0.0947)n101:0.51875,(C_braunii_renamed_GBG62832:0.2703,(C_braunii_renamed_GBG63635:0.13816,C_braunii_renamed_GBG79439:0.25024)n108:0.49574)n107:0.1483)n100:0.5581,(C_braunii_renamed_GBG59654:1.53597,((C_braunii_renamed_GBG63050:0.34351,C_braunii_renamed_GBG48340:0.25065)n111:0.89928,((C_braunii_renamed_GBG91252:0.29858,(C_braunii_renamed_GBG93343:0.38272,(C_braunii_renamed_GBG64689:0.2102,(C_braunii_renamed_GBG62661:0.14902,C_braunii_renamed_GBG63032:0.05208)n116:0.24574)n115:0.14899)n114:0.06371)n113:0.54747,(((C_braunii_renamed_GBG62140:0.14132,C_braunii_renamed_GBG89257:0.15816)n119:0.38534,(C_braunii_renamed_GBG81422:0.23603,((C_braunii_renamed_GBG90250:0.00014,C_braunii_renamed_GBG90251:0.0157)n122:0.13677,(C_braunii_renamed_GBG60648:0.14368,C_braunii_renamed_GBG74462:0.08921)n123:0.05194)n121:0.18572)n120:0.03888)n118:0.51331,((C_braunii_renamed_GBG69673:0.79167,((C_braunii_renamed_GBG88527:0.4187,C_braunii_renamed_GBG92062:0.24817)n127:0.2306,(((C_braunii_renamed_GBG66230:0.18523,(((C_braunii_renamed_GBG90924:0.16376,((C_braunii_renamed_GBG71843:0.1818,(C_braunii_renamed_GBG62304:0.02213,C_braunii_renamed_GBG64640:0.03555)n136:0.00848)n135:0.04538,C_braunii_renamed_GBG83512:0.12328)n134:0.01946)n133:0.0264,(C_braunii_renamed_GBG58745:0.35121,(C_braunii_renamed_GBG85813:0.09115,((C_braunii_renamed_GBG58691:0.07219,C_braunii_renamed_GBG92253:0.01312)n140:0.04848,(C_braunii_renamed_GBG64218:0.05994,C_braunii_renamed_GBG81205:0.10553)n141:0.01962)n139:0.02498)n138:0.04206)n137:0.04931)n132:0.0602,(C_braunii_renamed_GBG80137:0.6338,((C_braunii_renamed_GBG60765:0.02026,C_braunii_renamed_GBG71169:0.21554)n144:0.14949,(C_braunii_renamed_GBG62425:0.12158,(C_braunii_renamed_GBG86755:0.15963,C_braunii_renamed_GBG86754:0.00014)n146:0.18215)n145:0.0919)n143:0.11761)n142:0.11734)n131:0.05384)n130:0.08939,((C_braunii_renamed_GBG87525:0.26571,C_braunii_renamed_GBG80127:0.37501)n148:0.05441,(C_braunii_renamed_GBG61713:0.34614,C_braunii_renamed_GBG46462:0.07438)n149:0.30722)n147:0.16033)n129:0.05138,(C_braunii_renamed_GBG60035:0.13766,(C_braunii_renamed_GBG61064:0.00014,C_braunii_renamed_GBG87174:0.01225)n151:0.26697)n150:0.124)n128:0.07723)n126:0.00019)n125:0.07355,(((C_braunii_renamed_GBG79886:0.3382,C_braunii_renamed_GBG83010:0.10788)n154:0.08717,(C_braunii_renamed_GBG66451:0.09816,(C_braunii_renamed_GBG78120:0.1949,C_braunii_renamed_GBG71915:0.10578)n156:0.03523)n155:0.01532)n153:0.218,((C_braunii_renamed_GBG60900:0.0477,C_braunii_renamed_GBG74005:0.09353)n158:0.23991,((((C_braunii_renamed_GBG90648:0.1483,(C_braunii_renamed_GBG90865:0.35184,(C_braunii_renamed_GBG81442:0.19645,(C_braunii_renamed_GBG65497:0.07752,((C_braunii_renamed_GBG63466:0.025,C_braunii_renamed_GBG89722:0.02698)n167:0.06409,(C_braunii_renamed_GBG64605:0.11474,C_braunii_renamed_GBG73565:0.03218)n168:0.05406)n166:0.05723)n165:0.01685)n164:0.02238)n163:0.01583)n162:0.01582,C_braunii_renamed_GBG85390:0.4237)n161:0.13535,((((C_braunii_renamed_GBG65089:0.00547,(C_braunii_renamed_GBG60428:0.29418,C_braunii_renamed_GBG89500:0.01071)n173:0.07279)n172:0.2697,(C_braunii_renamed_GBG63359:0.04216,((C_braunii_renamed_GBG69254:0.01463,C_braunii_renamed_GBG74999:0.05741)n176:0.00235,((C_braunii_renamed_GBG63842:0.02502,C_braunii_renamed_GBG91174:0.02545)n178:0.05613,C_braunii_renamed_GBG72260:0.04461)n177:0.01061)n175:0.24692)n174:0.07191)n171:0.0663,(C_braunii_renamed_GBG93100:0.06285,(C_braunii_renamed_GBG61156:0.03686,C_braunii_renamed_GBG90324:0.03119)n180:0.04901)n179:0.14129)n170:0.03456,(C_braunii_renamed_GBG60838:0.04638,C_braunii_renamed_GBG64250:0.0539)n181:0.25311)n169:0.02323)n160:0.04969,(C_braunii_renamed_GBG87487:0.06942,C_braunii_renamed_GBG73968:0.000117)n182:1.17e-05)n159:1.17e-06)n157:1.17e-07)n152:1.17e-08)n124:1.17e-09)n117:1.17e-10)n112:1.17e-11)n110:1.17e-12)n109:1.17e-13)n99:1.3e-14)n98:0.03536,(P_pinnata_scaffold-UUHD-2016933-Porella_pinnata:0.96578,((C_braunii_renamed_GBG73490:1.2243,(C_braunii_renamed_GBG88253:0.56071,(C_braunii_renamed_GBG62085:0.56853,C_braunii_renamed_GBG68777:0.48038)n187:0.17956)n186:0.59476)n185:0.08641,(((C_braunii_renamed_GBG65341:0.36166,C_braunii_renamed_GBG87370:0.35254)n190:0.88744,C_braunii_renamed_GBG74281:0.8298)n189:0.27392,C_braunii_renamed_GBG86800:0.741789)n188:0.0741789)n184:0.0082421)n183:0.48135)n97:0.06575,(C_braunii_renamed_GBG74997:0.79669,C_braunii_renamed_GBG91839:0.75905)n191:0.35451)n96:0.035451)n95:0.0035451)n65:0.00035451)n51:3.5451e-05)n45:3.5451e-06)n32:3.5451e-07)n31:3.5451e-08)n28:3.5451e-09)n14:3.5451e-10)n13:3.19059e-11)n12:3.5451e-12)n10:3.939e-12)n9:0.32199)n8:0.0491,((M_polymorpha_renamed_Mapoly0052s0037.1:0.22127,(P_neesiana_scaffold-JHFI-2091675-Pellia_neesiana:0.0951,P_pinnata_scaffold-UUHD-2015815-Porella_pinnata:0.04045)n194:0.15047)n193:0.03306,(P_neesiana_scaffold-JHFI-2094158-Pellia_neesiana:0.2877,(P_neesiana_scaffold-JHFI-2006754-Pellia_neesiana:0.19496,P_pinnata_scaffold-UUHD-2134843-Porella_pinnata:0.14182)n196:0.037044)n195:0.004116)n192:0.217521)n7:0.024169)n4:0.05288,C_braunii_renamed_GBG71364:0.193212)n3:0.021468)n1:0.02481,(T_lepidozioides_scaffold-SKQD-2080292-Takakia_lepidozioides:0.07938,P_patens_renamed_P317_1000V3.1:0.46652)n197:0.14533)n0;
```
