## Supplementary material for "Transcriptional responses to arbuscular mycorrhizal symbiosis development are conserved in the early divergent *Marchantia paleacea*": OG0000281_tree.txt

```
((((S_muscicola_renamed_SM000302S11653:0.02711,(S_muscicola_renamed_SM000088S23743:0.03212,S_muscicola_renamed_SM000247S08269:0.02153)n4:0.00416)n3:0.85498,(S_muscicola_renamed_SM000027S09704:0.01006,(S_muscicola_renamed_SM000081S22614:0.0157,S_muscicola_renamed_SM000236S08009:0.03127)n6:0.02017)n5:0.35843)n2:0.3399,(((((P_patens_renamed_P326_8580V3.3:0,P_patens_renamed_P326_8580V3.5:0,P_patens_renamed_P326_8580V3.2:0,P_patens_renamed_P326_8580V3.9:0,P_patens_renamed_P326_8580V3.6:0,P_patens_renamed_P326_8580V3.7:0,P_patens_renamed_P326_8580V3.4:0,P_patens_renamed_P326_8580V3.1:0,P_patens_renamed_P326_8580V3.8:0)n11:0.28561,((P_patens_renamed_P36_240V3.3:0,P_patens_renamed_P36_240V3.1:0,P_patens_renamed_P36_240V3.2:0)n13:0.25744,((P_patens_renamed_P324_19980V3.3:0,P_patens_renamed_P324_19980V3.1:0,P_patens_renamed_P324_19980V3.2:0)n15:0.1409,(P_patens_renamed_P323_18990V3.8:0,P_patens_renamed_P323_18990V3.1:0,P_patens_renamed_P323_18990V3.5:0,P_patens_renamed_P323_18990V3.6:0,P_patens_renamed_P323_18990V3.3:0,P_patens_renamed_P323_18990V3.4:0,P_patens_renamed_P323_18990V3.7:0,P_patens_renamed_P323_18990V3.9:0,P_patens_renamed_P323_18990V3.2:0)n16:0.17634)n14:0.06262)n12:0.06591)n10:0.06081,(T_lepidozioides_scaffold-SKQD-2012766-Takakia_lepidozioides:0.132,T_lepidozioides_scaffold-SKQD-2012767-Takakia_lepidozioides:0.09828)n17:0.06695)n9:0.06927,(((((S_moellendorffii_renamed_EFJ14950:0.00271,S_moellendorffii_renamed_EFJ38272:0.00016)n22:0.22613,(A_filiculoides_renamed_Azfi_s0221.g058744:0.16701,A_filiculoides_renamed_Azfi_s0322.g064530:0.14228)n23:0.11448)n21:0.04175,((((((((A_thaliana_renamed_AT3G47040.3:0.00191,(A_thaliana_renamed_AT3G47040.4:0.00014,(A_thaliana_renamed_AT3G47040.2:0.01712,A_thaliana_renamed_AT3G47040.1:0.00014)n33:0.00016)n32:0.00014)n31:0.09855,((A_thaliana_renamed_AT3G47010.4:0.00189,(A_thaliana_renamed_AT3G47010.1:0.00014,(A_thaliana_renamed_AT3G47010.2:0.00014,A_thaliana_renamed_AT3G47010.3:0.00015)n37:0.00135)n36:0.00015)n35:0.09707,(A_thaliana_renamed_AT3G47000.3:0.00192,(A_thaliana_renamed_AT3G47000.1:0.00014,A_thaliana_renamed_AT3G47000.2:0.00015)n39:0.00015)n38:0.07129)n34:0.02052)n30:0.01929,(A_thaliana_renamed_AT3G47050.2:0.00655,A_thaliana_renamed_AT3G47050.1:0.00016)n40:0.13182)n29:0.14285,(B_vulgaris_renamed_KMT05114:0.00641,B_vulgaris_renamed_KMT05112:0.05454)n41:0.14327)n28:0.02299,((L_angustifolius_renamed_OIW19939:0.0773,L_angustifolius_renamed_OIV92023:0.04379)n43:0.0303,(((M_truncatula_renamed_MTR_5069800:0.03515,(M_truncatula_renamed_MTR_5069850:0.05217,M_truncatula_renamed_MTR_5069740:0.00339)n47:0.01683)n46:0.09718,(L_japonicus_renamed_Lj0g3v0361009.1:0.05112,L_japonicus_renamed_Lj0g3v0178889.1:0.076023)n48:0.008447)n45:0.00791,(L_japonicus_renamed_Lj6g3v0607240.1:0.06446,M_truncatula_renamed_MTR_3462820:0.06452)n49:0.014202)n44:0.001578)n42:0.04653)n27:0.07264,(P_dactylifera_renamed_XP_008785418.1:0.1274,((Z_mays_renamed_A0A1D6M4Z2:0.02109,Z_mays_renamed_B7ZXD3:0.01153)n52:0.06289,(Oryza_sativa_renamed_LOC_Os05g37700.2:0.00014,Oryza_sativa_renamed_LOC_Os05g37700.1:0.00014)n53:0.07388)n51:0.15852)n50:0.06666)n26:0.09122,(A_trichopoda_renamed_ERN11077:0.2552,(A_trichopoda_renamed_ERN09693:0.37713,(A_trichopoda_renamed_ERN09694:0.06763,A_trichopoda_renamed_ERN12809:0.26623)n56:0.04055)n55:0.071442)n54:0.007938)n25:0.14331,((P_abies_renamed_MA_10435456g0010:0.13114,P_abies_renamed_MA_10435456g0030:0.00014)n58:0.20566,P_abies_renamed_MA_10429527g0010:0.221805)n57:0.024645)n24:0.01495)n20:0.05607,((((S_moellendorffii_renamed_EFJ13532:0.00124,S_moellendorffii_renamed_EFJ11685:0.00014)n62:0.18378,A_trichopoda_renamed_ERN11076:0.22177)n61:0.06219,((((P_neesiana_scaffold-JHFI-2017057-Pellia_neesiana:0.13886,((P_neesiana_scaffold-JHFI-2012910-Pellia_neesiana:0,P_neesiana_scaffold-JHFI-2012911-Pellia_neesiana:0)n68:0.15161,(P_neesiana_scaffold-JHFI-2010362-Pellia_neesiana:0.00014,P_neesiana_scaffold-JHFI-2010363-Pellia_neesiana:0.00014)n69:0.09996)n67:0.04877)n66:0.03091,P_pinnata_scaffold-UUHD-2150407-Porella_pinnata:0.11205)n65:0.04372,((P_pinnata_scaffold-UUHD-2010143-Porella_pinnata:0.00014,P_pinnata_scaffold-UUHD-2010144-Porella_pinnata:0.00014)n71:0.10773,(P_neesiana_scaffold-JHFI-2102440-Pellia_neesiana:0.15314,P_neesiana_scaffold-JHFI-2108587-Pellia_neesiana:0.154647)n72:0.017183)n70:0.03351)n64:0.04146,(((M_polymorpha_renamed_Mapoly0214s0013.1:0.02281,(M_paleacea_Rhiz_final_MPA10648.2.p1:0.00014,(M_paleacea_Rhiz_final_MPA10648.1.p1:0.00014,M_paleacea_Rhiz_final_MPA10648.3.p1:0.0509)n77:0.00014)n76:0.01285)n75:0.22402,((M_paleacea_Rhiz_final_MPA10644.1.p1:0,M_paleacea_Rhiz_final_MPA10644.2.p1:0)n79:0.05876,M_polymorpha_renamed_Mapoly0214s0014.1:0.04829)n78:0.16052)n74:0.05489,((M_polymorpha_renamed_Mapoly0014s0035.1:0.00012,M_polymorpha_renamed_Mapoly0014s0034.1:0.37395)n81:0.03856,(M_paleacea_Rhiz_final_MPA18238.1.p1:0.00125,M_paleacea_Rhiz_final_MPA18238.2.p1:0.00016)n82:0.0273)n80:0.143208)n73:0.015912)n63:0.02544)n60:0.02548,(((A_filiculoides_renamed_Azfi_s0003.g007597:0.02221,A_filiculoides_renamed_Azfi_s0003.g007684:0.05454)n85:0.12752,(A_filiculoides_renamed_Azfi_s1903.g107957:0.21493,A_filiculoides_renamed_Azfi_s1035.g095886:0.00016)n86:0.25794)n84:0.09455,((((P_abies_renamed_MA_10247978g0010:0.10616,(P_abies_renamed_MA_8303127g0010:0.12544,P_abies_renamed_MA_56211g0010:0.04088)n91:0.00482)n90:0.00122,(P_abies_renamed_MA_426364g0010:0.02004,P_abies_renamed_MA_719501g0010:0.02697)n92:0.02392)n89:0.01836,(P_abies_renamed_MA_10437038g0010:0.05374,P_abies_renamed_MA_41345g0010:0.06254)n93:0.01379)n88:0.02345,P_abies_renamed_MA_805005g0010:0.1973)n87:0.10421)n83:0.04635)n59:0.01406)n19:0.02339,((((A_trichopoda_renamed_ERM93605:0.0159,(A_trichopoda_renamed_ERM93604:0.00847,A_trichopoda_renamed_ERN01915:0.02075)n98:0.002)n97:0.08269,(A_trichopoda_renamed_ERM93606:0.00015,A_trichopoda_renamed_ERN00349:0.14873)n99:0.1513)n96:0.09063,(((P_dactylifera_renamed_XP_017698217.2:0.05916,((Z_mays_renamed_A0A1D6GH62:0.04463,Z_mays_renamed_A0A1D6L4F0:0.03051)n104:0.06498,(Oryza_sativa_renamed_LOC_Os03g53860.5:0.00557,((Oryza_sativa_renamed_LOC_Os03g53860.2:0,Oryza_sativa_renamed_LOC_Os03g53860.3:0,Oryza_sativa_renamed_LOC_Os03g53860.4:0)n107:0.00014,Oryza_sativa_renamed_LOC_Os03g53860.1:0.00014)n106:0.00014)n105:0.0484)n103:0.16869)n102:0.03095,((Z_mays_renamed_A0A1D6NAD2:0.08288,((Oryza_sativa_renamed_LOC_Os01g56510.4:0,Oryza_sativa_renamed_LOC_Os01g56510.2:0,Oryza_sativa_renamed_LOC_Os01g56510.3:0,Oryza_sativa_renamed_LOC_Os01g56510.5:0)n111:0.00103,Oryza_sativa_renamed_LOC_Os01g56510.1:0.00113)n110:0.06983)n109:0.16035,(P_dactylifera_renamed_XP_008777968.1:0.00014,(P_dactylifera_renamed_XP_026657187.1:0.00014,((P_dactylifera_renamed_XP_026657186.1:0,P_dactylifera_renamed_XP_008777967.1:0)n115:0.00062,P_dactylifera_renamed_XP_017696240.1:0.00014)n114:0.0002)n113:0.00025)n112:0.08594)n108:0.02665)n101:0.04761,((((M_truncatula_renamed_MTR_2030000:0.07461,((L_japonicus_renamed_Lj0g3v0305169.1:0,L_japonicus_renamed_Lj0g3v0305169.2:0)n121:0.05232,(L_angustifolius_renamed_OIW20537:0.04409,L_angustifolius_renamed_OIV95999:0.06512)n122:0.04759)n120:0.00941)n119:0.06041,((A_thaliana_renamed_AT5G04885.3:0,A_thaliana_renamed_AT5G04885.1:0)n124:0.00014,A_thaliana_renamed_AT5G04885.2:0.00014)n123:0.19681)n118:0.02485,((B_vulgaris_renamed_KMS96804:0.10644,(B_vulgaris_renamed_KMT10197:0.09333,B_vulgaris_renamed_KMT09855:0.10344)n127:0.0211)n126:0.15698,B_vulgaris_renamed_KMS98399:0.144711)n125:0.016079)n117:0.01851,((((L_japonicus_renamed_Lj0g3v0132459.1:0.0433,M_truncatula_renamed_MTR_3079750:0.03936)n131:0.07001,((A_thaliana_renamed_AT5G20940.1:0.14258,((A_thaliana_renamed_AT5G20950.2:0,A_thaliana_renamed_AT5G20950.1:0)n135:0.00014,A_thaliana_renamed_AT5G20950.3:0.00014)n134:0.09944)n133:0.07713,B_vulgaris_renamed_KMT04993:0.13977)n132:0.02205)n130:0.03274,((B_vulgaris_renamed_KMT11326:0.00011,B_vulgaris_renamed_KMT19331:0.12297)n137:0.11029,(((L_japonicus_renamed_Lj0g3v0321239.1:0.06037,(M_truncatula_renamed_MTR_6028120:0.10291,(M_truncatula_renamed_MTR_6028090:0.0291,(M_truncatula_renamed_MTR_6028100:0.02164,(M_truncatula_renamed_MTR_6028110:0.00088,M_truncatula_renamed_MTR_6028110:0.00397)n144:0.02943)n143:0.0402)n142:0.01224)n141:0.06037)n140:0.01454,(L_angustifolius_renamed_OIW06470:0.08272,L_angustifolius_renamed_OIV90072:0.074889)n145:0.008321)n139:0.00939,(L_angustifolius_renamed_OIV90073:0.06357,((L_japonicus_renamed_Lj1g3v3975550.1:0.00015,((L_japonicus_renamed_Lj6g3v1801980.1:0.00014,(L_japonicus_renamed_Lj6g3v1801980.3:0.00015,L_japonicus_renamed_Lj6g3v1801980.2:0.00014)n151:0.00014)n150:0.00244,(L_japonicus_renamed_Lj1g3v3975550.2:0,L_japonicus_renamed_Lj1g3v3975550.3:0)n152:0.00014)n149:0.00016)n148:0.06884,(M_truncatula_renamed_MTR_7086010:0.06952,(M_truncatula_renamed_MTR_7086030:0.00014,M_truncatula_renamed_MTR_7086030:0.00016)n154:0.01399)n153:0.06683)n147:0.122094)n146:0.013566)n138:0.03494)n136:0.02075)n129:0.01388,((P_dactylifera_renamed_XP_026660028.1:0.09929,P_dactylifera_renamed_XP_026660685.1:0.07864)n156:0.03042,(L_japonicus_renamed_Lj0g3v0321249.1:0.07945,(((Oryza_sativa_renamed_LOC_Os03g53800.2:0,Oryza_sativa_renamed_LOC_Os03g53800.3:0,Oryza_sativa_renamed_LOC_Os03g53800.5:0,Oryza_sativa_renamed_LOC_Os03g53800.1:0,Oryza_sativa_renamed_LOC_Os03g53800.4:0)n160:0.06027,Z_mays_renamed_A0A1D6L4E9:0.07132)n159:0.09724,((Oryza_sativa_renamed_LOC_Os03g53790.1:0.0931,Z_mays_renamed_Q6VB92:0.13629)n162:0.20446,(Oryza_sativa_renamed_LOC_Os02g03870.1:0.11346,Z_mays_renamed_A0A1D6QU17:0.14708)n163:0.077607)n161:0.0077607)n158:0.0008623)n157:0.0125)n155:0.048681)n128:0.0048681)n116:0.0005409)n100:0.00529)n95:0.02566,(A_thaliana_renamed_AT3G62710.1:0.50225,(P_pinnata_scaffold-UUHD-2141165-Porella_pinnata:1.50544,((P_dactylifera_renamed_XP_008780564.2:0.03982,P_dactylifera_renamed_XP_008780860.1:0.01703)n167:0.02568,P_dactylifera_renamed_XP_008778994.1:0.000126)n166:1.4e-05)n165:0.053955)n164:0.005995)n94:0.06087)n18:0.03941)n8:0.03889,(L_japonicus_renamed_Lj3g3v1403870.1:1.0158,(M_truncatula_renamed_MTR_3079770:0.00015,(P_pinnata_scaffold-UUHD-2138427-Porella_pinnata:1.16292,P_pinnata_scaffold-UUHD-2130439-Porella_pinnata:0.818928)n170:0.090992)n169:0.38275)n168:0.00027)n7:3e-05)n1:0.05764,((M_flagellaris_scaffold-UCRN-2003983-Megaceros_tosanus:0,M_flagellaris_scaffold-UCRN-2003984-Megaceros_tosanus:0)n172:0.16533,(A_agrestis_renamed_Aagr.utg000011l.170.3:0.00014,(A_agrestis_renamed_Aagr.utg000011l.170.1:0.00014,A_agrestis_renamed_Aagr.utg000011l.170.2:0.00015)n174:0.00015)n173:0.3356)n171:0.08312)n0;
```
