## Supplementary material for "Transcriptional responses to arbuscular mycorrhizal symbiosis development are conserved in the early divergent *Marchantia paleacea*": OG0000282_tree.txt

```
((((S_muscicola_renamed_SM000064S19822:0.01564,S_muscicola_renamed_SM000141S00872:0.0206)n3:0.48072,(S_muscicola_renamed_SM006290S19834:0.00014,(S_muscicola_renamed_SM000064S19778:0.00801,(S_muscicola_renamed_SM006675S20127:0.01762,S_muscicola_renamed_SM000141S00832:0.05285)n6:0.03281)n5:0.02418)n4:0.40898)n2:0.28501,(((((((((P_abies_renamed_MA_41471g0010:0.14213,P_abies_renamed_MA_567674g0010:0.22135)n15:0.46538,(P_abies_renamed_MA_132127g0010:0.20059,(((P_abies_renamed_MA_10428193g0010:0.00015,P_abies_renamed_MA_9190749g0010:0.00419)n19:0.03323,P_abies_renamed_MA_15472g0010:0.09917)n18:0.03702,P_abies_renamed_MA_10431841g0010:0.10375)n17:0.11634)n16:0.6163)n14:0.36514,(P_abies_renamed_MA_16068g0010:0.40186,((P_abies_renamed_MA_29449g0010:0.14369,P_abies_renamed_MA_7278026g0010:0.06424)n22:0.0907,((P_abies_renamed_MA_10117499g0010:0.22728,P_abies_renamed_MA_120433g0010:0.20144)n24:0.01224,((P_abies_renamed_MA_6561322g0010:0.09674,((P_abies_renamed_MA_120284g0010:0.21274,P_abies_renamed_MA_279654g0010:0.08273)n28:0.01703,P_abies_renamed_MA_86528g0010:0.07165)n27:0.02724)n26:0.05737,P_abies_renamed_MA_13827g0010:0.27169)n25:0.02256)n23:0.08332)n21:0.59625)n20:0.07979)n13:0.04289,P_abies_renamed_MA_32290g0010:0.83393)n12:0.09541,((A_trichopoda_renamed_ERN11869:0.55472,(A_trichopoda_renamed_ERN01608:0.00015,A_trichopoda_renamed_ERN00737:1.27842)n31:1.00215)n30:0.14215,(((((Oryza_sativa_renamed_LOC_Os01g68650.1:0.06274,(Z_mays_renamed_A0A1D6N3C7:0.05394,Z_mays_renamed_K7V669:0.10583)n37:0.09645)n36:0.38872,(P_dactylifera_renamed_XP_008799562.1:0.0914,(P_dactylifera_renamed_XP_026661327.1:0.00016,(P_dactylifera_renamed_XP_026661328.1:0,P_dactylifera_renamed_XP_026661329.1:0)n40:0.00014)n39:0.12399)n38:0.10445)n35:0.09194,(P_dactylifera_renamed_XP_008778742.1:0.25443,(Oryza_sativa_renamed_LOC_Os11g25020.1:0.75734,Oryza_sativa_renamed_LOC_Os11g25040.1:0.54476)n42:0.106506)n41:0.011834)n34:0.34115,(B_vulgaris_renamed_KMT05586:0.57842,(((L_japonicus_renamed_Lj0g3v0213419.1:0,L_japonicus_renamed_Lj3g3v0740450.1:0)n46:0.15222,(M_truncatula_renamed_MTR_7053310:0.50862,M_truncatula_renamed_MTR_8012240:0.239391)n47:0.026599)n45:0.10365,(A_thaliana_renamed_AT3G07350.1:0.41314,A_thaliana_renamed_AT3G25240.1:0.524358)n48:0.058262)n44:0.07522)n43:0.13408)n33:0.17723,(((B_vulgaris_renamed_KMS96603:0.55439,(A_thaliana_renamed_AT1G62420.1:0.39677,A_thaliana_renamed_AT1G12030.1:0.2118)n52:0.5045)n51:0.09743,((M_truncatula_renamed_MTR_2025520:0.2559,((L_angustifolius_renamed_OIW13841:0.14393,L_angustifolius_renamed_OIV96082:0.08561)n56:0.10508,((L_japonicus_renamed_Lj6g3v1786760.1:0.12413,L_japonicus_renamed_Lj6g3v1786740.1:0.06689)n58:0.06948,L_japonicus_renamed_Lj6g3v1786750.1:0.0691)n57:0.05304)n55:0.03278)n54:0.10361,((((M_truncatula_renamed_MTR_4132940:0,M_truncatula_renamed_MTR_4132963:0)n62:0.02449,M_truncatula_renamed_MTR_4132970:0.09415)n61:0.22183,L_japonicus_renamed_Lj2g3v2878280.1:0.34394)n60:0.07972,L_angustifolius_renamed_OIW00081:0.256176)n59:0.028464)n53:0.29147)n50:0.2166,(P_dactylifera_renamed_XP_008798832.1:0.36514,(Oryza_sativa_renamed_LOC_Os02g48850.1:0.18206,Z_mays_renamed_C0PM41:0.2868)n64:0.63544)n63:0.38362)n49:0.246555)n32:0.027395)n29:0.10121)n11:0.07303,(A_filiculoides_renamed_Azfi_s0254.g060413:0.6046,A_filiculoides_renamed_Azfi_s0311.g064172:0.75057)n65:0.264)n10:0.03981,((A_filiculoides_renamed_Azfi_s0095.g043558:0.8945,A_filiculoides_renamed_Azfi_s0115.g046222:1.03849)n67:0.14395,(A_thaliana_renamed_AT1G21475.1:2.81652,M_truncatula_renamed_MTR_1103610:0.87269)n68:0.30465)n66:0.03385)n9:0.02089,((((A_filiculoides_renamed_Azfi_s0006.g010379:0.54746,A_filiculoides_renamed_Azfi_s0035.g025546:0.32635)n72:0.28992,(((T_lepidozioides_scaffold-SKQD-2010989-Takakia_lepidozioides:0.00015,T_lepidozioides_scaffold-SKQD-2010990-Takakia_lepidozioides:0.00014)n75:0.23239,(((M_paleacea_Rhiz_final_MPA19751.1.p1:0,M_paleacea_Rhiz_final_MPA19751.2.p1:0)n78:0.01038,M_polymorpha_renamed_Mapoly0010s0065.1:0.01706)n77:0.25768,(P_pinnata_scaffold-UUHD-2019136-Porella_pinnata:0.15127,P_neesiana_scaffold-JHFI-2018891-Pellia_neesiana:0.44155)n79:0.0571)n76:0.12157)n74:0.17837,(((((P_patens_renamed_P319_8890V3.3:0,P_patens_renamed_P319_8890V3.1:0,P_patens_renamed_P319_8890V3.2:0,P_patens_renamed_P319_8890V3.4:0)n84:0.18737,(P_patens_renamed_P322_21850V3.1:0,P_patens_renamed_P322_21850V3.2:0)n85:0.15253)n83:0.06531,((P_patens_renamed_P318_2600V3.1:0,P_patens_renamed_P318_2600V3.2:0)n87:0.20639,((P_patens_renamed_P321_20180V3.2:0,P_patens_renamed_P321_20180V3.1:0)n89:0.00014,P_patens_renamed_P321_20180V3.3:0.00016)n88:0.13129)n86:0.07161)n82:0.21983,((P_patens_renamed_P38_20660V3.3:0,P_patens_renamed_P38_20660V3.2:0,P_patens_renamed_P38_20660V3.1:0)n91:0.1536,((P_patens_renamed_P324_19080V3.1:0,P_patens_renamed_P324_19080V3.2:0)n93:0.31717,((P_patens_renamed_P323_20370V3.2:0,P_patens_renamed_P323_20370V3.1:0)n95:0.26961,(P_patens_renamed_P320_1940V3.1:0,P_patens_renamed_P320_1940V3.2:0)n96:0.13267)n94:0.06849)n92:0.08043)n90:0.217593)n81:0.024177,((S_moellendorffii_renamed_EFJ24323:0.03152,S_moellendorffii_renamed_EFJ35589:0.00017)n98:0.74688,(S_moellendorffii_renamed_EFJ07306:0,S_moellendorffii_renamed_EFJ27491:0)n99:0.555192)n97:0.061688)n80:0.05848)n73:0.18243)n71:0.12379,((P_abies_renamed_MA_10428855g0010:0.06796,P_abies_renamed_MA_949779g0010:0.13856)n101:0.40809,(((((L_angustifolius_renamed_OIW17272:0.056,L_angustifolius_renamed_OIW07377:0.05236)n106:0.04548,(L_japonicus_renamed_Lj1g3v3234450.1:0.06259,M_truncatula_renamed_MTR_7083080:0.18661)n107:0.02896)n105:0.19797,(A_thaliana_renamed_AT2G39650.2:0.02236,A_thaliana_renamed_AT2G39650.1:0.00015)n108:0.49973)n104:0.06675,(A_trichopoda_renamed_ERN07862:0.28074,((Oryza_sativa_renamed_LOC_Os01g74250.1:0.08243,Z_mays_renamed_B4FP41:0.21695)n111:0.25633,(P_dactylifera_renamed_XP_026666171.1:0,P_dactylifera_renamed_XP_008810609.1:0,P_dactylifera_renamed_XP_008810610.1:0,P_dactylifera_renamed_XP_008810611.1:0)n112:0.19482)n110:0.09178)n109:0.03405)n103:0.05413,B_vulgaris_renamed_KMT18315:0.23617)n102:0.43501)n100:0.29156)n70:0.0914,((((P_abies_renamed_MA_115261g0010:0.36222,P_abies_renamed_MA_659011g0010:0.97455)n116:0.13086,P_abies_renamed_MA_18474g0010:0.76868)n115:0.18537,A_filiculoides_renamed_Azfi_s0038.g026352:1.10948)n114:0.123276,((M_truncatula_renamed_MTR_8093440:0.69328,(P_dactylifera_renamed_XP_026662999.1:0.29975,(Oryza_sativa_renamed_LOC_Os01g65740.1:0.20038,Z_mays_renamed_A0A1D6N5L1:0.37958)n120:0.40086)n119:0.14299)n118:0.09772,A_trichopoda_renamed_ERN19932:0.61225)n117:0.668979)n113:0.074331)n69:0.14755)n8:0.15376,((P_abies_renamed_MA_10431122g0020:0.31177,(A_trichopoda_renamed_ERN01471:0.3883,(((((Oryza_sativa_renamed_LOC_Os03g58230.1:0.10258,Z_mays_renamed_A0A1D6L7P0:0.15518)n128:0.10903,(Oryza_sativa_renamed_LOC_Os07g08390.2:0.25124,(Z_mays_renamed_A0A1D6F944:0.08976,Z_mays_renamed_A0A1D6HTN2:0.12355)n130:0.14107)n129:0.05444)n127:0.28457,((Oryza_sativa_renamed_LOC_Os03g06680.1:0.10322,Z_mays_renamed_A0A1D6JPE5:0.09735)n132:0.05097,(Oryza_sativa_renamed_LOC_Os10g28210.1:0.14793,Z_mays_renamed_C0PF63:0.10652)n133:0.06977)n131:0.51101)n126:0.13718,((P_dactylifera_renamed_XP_008775235.1:0.11424,P_dactylifera_renamed_XP_008775344.1:0.13539)n135:0.15393,(P_dactylifera_renamed_XP_008786071.1:0.07012,P_dactylifera_renamed_XP_008802272.1:0.08992)n136:0.13806)n134:0.01534)n125:0.04293,(B_vulgaris_renamed_KMT10262:0.39297,(((((L_angustifolius_renamed_OIV90716:0.06629,(L_angustifolius_renamed_OIW13101:0.07133,L_angustifolius_renamed_OIW07242:0.11046)n143:0.01569)n142:0.06172,(M_truncatula_renamed_MTR_1076500:0.18136,(L_japonicus_renamed_Lj5g3v0106010.1:0.19717,(L_japonicus_renamed_Lj5g3v1207950.1:0.00014,L_japonicus_renamed_Lj6g3v0000010.1:0.00014)n146:0.00014)n145:0.14275)n144:0.02618)n141:0.09193,(M_truncatula_renamed_MTR_1041155:0.40033,L_angustifolius_renamed_OIV98768:0.78741)n147:0.08749)n140:0.07169,(A_thaliana_renamed_AT4G14620.1:0.29803,(A_thaliana_renamed_AT3G22970.1:0.00891,A_thaliana_renamed_AT3G22970.2:0.0619)n149:0.18959)n148:0.11323)n139:0.14674,((((L_angustifolius_renamed_OIW12642:0,L_angustifolius_renamed_OIW12643:0)n153:0.21656,(L_japonicus_renamed_Lj5g3v1014980.1:0.19528,M_truncatula_renamed_MTR_1070970:0.19857)n154:0.04254)n152:0.07942,(M_truncatula_renamed_MTR_7095960:0.25048,L_angustifolius_renamed_OIW05043:0.40621)n155:0.03434)n151:0.13426,((A_thaliana_renamed_AT2G38820.1:0.08736,A_thaliana_renamed_AT2G38820.2:0.00014)n157:0.23891,A_thaliana_renamed_AT3G54550.1:0.66966)n156:0.2406)n150:0.034668)n138:0.003852)n137:0.10304)n124:0.11161)n123:0.31748)n122:0.23415,((S_moellendorffii_renamed_EFJ09541:0.37983,S_moellendorffii_renamed_EFJ36334:0.01676)n159:0.24096,(S_moellendorffii_renamed_EFJ11188:0.00014,S_moellendorffii_renamed_EFJ15678:0.01233)n160:0.00015)n158:0.915075)n121:0.101675)n7:0.00018)n1:2e-05,(((P_neesiana_scaffold-JHFI-2018047-Pellia_neesiana:0.30073,((M_paleacea_Rhiz_final_MPA12975.1.p1:0.03748,M_polymorpha_renamed_Mapoly0076s0089.1:0.07146)n165:0.49019,(M_paleacea_Rhiz_final_MPA6504.1.p1:0.0481,M_polymorpha_renamed_Mapoly0069s0017.1:0.05129)n166:0.23381)n164:0.09282)n163:0.20397,(T_lepidozioides_scaffold-SKQD-2079851-Takakia_lepidozioides:0.24497,(((P_patens_renamed_P39_6250V3.2:0,P_patens_renamed_P39_6250V3.1:0)n170:0.15326,(P_patens_renamed_P315_18400V3.2:0,P_patens_renamed_P315_18400V3.1:0)n171:0.21061)n169:0.43415,(((P_patens_renamed_P311_3150V3.6:0,P_patens_renamed_P311_3150V3.2:0,P_patens_renamed_P311_3150V3.4:0,P_patens_renamed_P311_3150V3.1:0,P_patens_renamed_P311_3150V3.3:0,P_patens_renamed_P311_3150V3.7:0,P_patens_renamed_P311_3150V3.5:0)n174:0.41007,((P_patens_renamed_P32_37210V3.2:0,P_patens_renamed_P32_37210V3.1:0)n176:0.31264,(P_patens_renamed_P31_10630V3.2:0.00015,P_patens_renamed_P31_10630V3.1:0.00014)n177:0.41236)n175:0.13887)n173:0.34222,((P_patens_renamed_P310_6220V3.1:0,P_patens_renamed_P310_6220V3.2:0)n179:0.17002,((P_patens_renamed_P31_24500V3.2:0,P_patens_renamed_P31_24500V3.1:0)n181:0.16574,(P_patens_renamed_P32_14090V3.1:0.00014,P_patens_renamed_P32_14090V3.2:0.00192)n182:0.19911)n180:0.0279)n178:0.20049)n172:0.077058)n168:0.008562)n167:0.07663)n162:0.0946,((S_moellendorffii_renamed_EFJ38392:0.00015,S_moellendorffii_renamed_EFJ31760:0.00996)n184:0.7109,(M_flagellaris_scaffold-UCRN-2053216-Megaceros_tosanus:0.08539,(A_agrestis_renamed_Aagr.utg000058l.395.1:0.41417,A_agrestis_renamed_Aagr.utg000140l.64.1:0.153693)n186:0.017077)n185:0.42918)n183:0.0261315)n161:0.0029035)n0;
```
