## Supplementary material for "Transcriptional responses to arbuscular mycorrhizal symbiosis development are conserved in the early divergent *Marchantia paleacea*": OG0000283_tree.txt

```
(((((P_patens_renamed_P36_10410V3.1:0,P_patens_renamed_P36_10410V3.2:0)n4:0.17322,T_lepidozioides_scaffold-SKQD-2013026-Takakia_lepidozioides:0.17877)n3:0.38063,((((P_abies_renamed_MA_8871385g0010:0.54547,P_pinnata_scaffold-UUHD-2132650-Porella_pinnata:0.357)n8:0.51971,((((((P_dactylifera_renamed_XP_008790912.2:0.06257,(P_dactylifera_renamed_XP_008791489.1:0.00751,P_dactylifera_renamed_XP_008810494.1:0.04648)n15:0.05993)n14:0.10048,(Z_mays_renamed_A0A1D6I6D8:0.10197,(Oryza_sativa_renamed_LOC_Os09g29660.1:0.0387,Oryza_sativa_renamed_LOC_Os09g29670.1:0.09661)n17:0.06478)n16:0.11601)n13:0.04248,(((Z_mays_renamed_K7TU41:0.16103,(Oryza_sativa_renamed_LOC_Os12g22110.1:0.28252,Oryza_sativa_renamed_LOC_Os12g22284.1:0.103329)n21:0.011481)n20:0.02672,(Z_mays_renamed_A0A1D6HXA3:0.20035,((Oryza_sativa_renamed_LOC_Os10g08014.1:0.08025,(Oryza_sativa_renamed_LOC_Os09g07670.1:0.07781,(Oryza_sativa_renamed_LOC_Os09g03939.2:0.00014,Oryza_sativa_renamed_LOC_Os09g03939.1:0.00014)n26:0.07719)n25:0.01744)n24:0.23337,Oryza_sativa_renamed_LOC_Os07g18874.1:0.158148)n23:0.017572)n22:0.20185)n19:0.13611,P_dactylifera_renamed_XP_026657169.1:0.358155)n18:0.039795)n12:0.05453,((B_vulgaris_renamed_KMT01541:0.30361,(B_vulgaris_renamed_KMT01544:0.16102,B_vulgaris_renamed_KMT01539:0.2319)n29:0.223605)n28:0.024845,((B_vulgaris_renamed_KMT12189:0.43137,B_vulgaris_renamed_KMT08754:0.16282)n31:0.06657,(((A_trichopoda_renamed_ERM98846:0.1538,A_trichopoda_renamed_ERN14749:0.13304)n34:0.00015,(A_trichopoda_renamed_ERM97536:0.08372,A_trichopoda_renamed_ERM97574:0.02929)n35:0.00929)n33:0.02754,((A_trichopoda_renamed_ERM96802:0.07117,(A_trichopoda_renamed_ERM95254:0.14517,(A_trichopoda_renamed_ERN18459:0.00014,A_trichopoda_renamed_ERM95255:0.09393)n39:0.04277)n38:0.03172)n37:0.06661,(A_trichopoda_renamed_ERN02453:0.04316,A_trichopoda_renamed_ERM95258:0.03823)n40:0.02773)n36:0.08116)n32:0.15914)n30:0.031248)n27:0.003472)n11:0.02754,(((L_angustifolius_renamed_OIV94558:0.07704,L_japonicus_renamed_Lj4g3v0343340.1:0.07309)n43:0.15728,(M_truncatula_renamed_MTR_4093845:0.17479,M_truncatula_renamed_MTR_4094090:0.18196)n44:0.26092)n42:0.052,((L_angustifolius_renamed_OIV94557:0.1654,((L_japonicus_renamed_Lj0g3v0080329.1:0.01056,L_japonicus_renamed_Lj0g3v0186649.1:0.08097)n48:0.04427,(L_japonicus_renamed_Lj4g3v0343310.1:0.00016,L_japonicus_renamed_Lj0g3v0271489.1:0.03368)n49:0.05694)n47:0.07111)n46:0.0088,(M_truncatula_renamed_MTR_4094010:0.13134,(M_truncatula_renamed_MTR_4054020:0.12418,(M_truncatula_renamed_MTR_4094050:0.0303,M_truncatula_renamed_MTR_4094060:0.03029)n52:0.02932)n51:0.113913)n50:0.012657)n45:0.04343)n41:0.03695)n10:0.17801,(A_filiculoides_renamed_Azfi_s0049.g030807:0.18042,A_filiculoides_renamed_Azfi_s0049.g030809:0.11138)n53:0.2432)n9:0.16133)n7:0.06482,((P_neesiana_scaffold-JHFI-2102977-Pellia_neesiana:1.11692,C_braunii_renamed_GBG59821:1.19185)n55:0.31308,((((S_moellendorffii_renamed_EFJ19130:0.00801,S_moellendorffii_renamed_EFJ19137:0.01705)n59:0.00334,(S_moellendorffii_renamed_EFJ10462:0.00478,S_moellendorffii_renamed_EFJ10467:0.00319)n60:0.0064)n58:0.00013,S_moellendorffii_renamed_EFJ19129:0.01417)n57:0.00205,(((S_moellendorffii_renamed_EFJ10461:0.00673,(S_moellendorffii_renamed_EFJ19128:0.00015,S_moellendorffii_renamed_EFJ19127:0.02458)n64:0.00364)n63:0.02077,S_moellendorffii_renamed_EFJ10470:0.01911)n62:0.00273,(S_moellendorffii_renamed_EFJ19136:0.14637,S_moellendorffii_renamed_EFJ10465:0.04757)n65:0.00862)n61:0.00397)n56:0.55854)n54:0.08998)n6:0.04874,(((((P_pinnata_scaffold-UUHD-2143478-Porella_pinnata:0.22232,P_pinnata_scaffold-UUHD-2147089-Porella_pinnata:0.10528)n70:0.21883,P_neesiana_scaffold-JHFI-2107127-Pellia_neesiana:0.29086)n69:0.2532,((P_pinnata_scaffold-UUHD-2002494-Porella_pinnata:0.13062,(P_pinnata_scaffold-UUHD-2013812-Porella_pinnata:0.00014,P_pinnata_scaffold-UUHD-2013813-Porella_pinnata:0.00015)n73:0.08631)n72:0.17835,(P_neesiana_scaffold-JHFI-2017878-Pellia_neesiana:0.19613,(P_neesiana_scaffold-JHFI-2012507-Pellia_neesiana:0.08616,(P_neesiana_scaffold-JHFI-2015269-Pellia_neesiana:0.14026,P_neesiana_scaffold-JHFI-2015270-Pellia_neesiana:0.05336)n76:0.06421)n75:0.09688)n74:0.05427)n71:0.04994)n68:0.02502,((M_paleacea_Rhiz_final_MPA6800.1.p1:0.00015,M_paleacea_Rhiz_final_MPA6800.2.p1:0.00014)n78:0.02831,(M_polymorpha_renamed_Mapoly0011s0127.1:0.05316,M_polymorpha_renamed_Mapoly0008s0003.1:0.056736)n79:0.006304)n77:0.01584)n67:0.10641,((M_paleacea_Rhiz_final_MPA8390.1.p1:0.03527,M_polymorpha_renamed_Mapoly0042s0109.1:0.04557)n81:0.21876,(P_neesiana_scaffold-JHFI-2114172-Pellia_neesiana:0.12061,P_pinnata_scaffold-UUHD-2014585-Porella_pinnata:0.12735)n82:0.06114)n80:0.09085)n66:0.16182)n5:0.03156)n2:0.04587,((M_flagellaris_scaffold-UCRN-2051356-Megaceros_tosanus:0.20533,((M_flagellaris_scaffold-UCRN-2006724-Megaceros_tosanus:0.00063,M_flagellaris_scaffold-UCRN-2049665-Megaceros_tosanus:0.0337)n86:0.19723,M_flagellaris_scaffold-UCRN-2048617-Megaceros_tosanus:0.20316)n85:0.05251)n84:0.0469,(A_agrestis_renamed_Aagr.utg000091l.323.1:0.19629,(A_agrestis_renamed_Aagr.utg000113l.205.1:0.33542,A_agrestis_renamed_Aagr.utg000041l.57.1:0.263268)n88:0.0263268)n87:0.0029252)n83:0.04947)n1:0.03264,((((A_agrestis_renamed_Aagr.utg000081l.238.2:0.00859,(A_agrestis_renamed_Aagr.utg000081l.238.1:0.00014,A_agrestis_renamed_Aagr.utg000081l.238.3:0.04897)n93:0.00197)n92:0.24667,((((S_moellendorffii_renamed_EFJ34268:0.08177,S_moellendorffii_renamed_EFJ31332:0.00176)n97:0.31374,A_filiculoides_renamed_Azfi_s0123.g048394:0.56768)n96:0.04704,((A_filiculoides_renamed_Azfi_s0006.g010438:0.21266,A_filiculoides_renamed_Azfi_s0051.g031409:0.19613)n99:0.39724,(S_moellendorffii_renamed_EFJ28981:0.00469,S_moellendorffii_renamed_EFJ13685:0.00015)n100:0.336051)n98:0.037339)n95:0.03272,((S_moellendorffii_renamed_EFJ29925:0.00015,S_moellendorffii_renamed_EFJ25122:0.00599)n102:0.20014,((S_moellendorffii_renamed_EFJ28335:0.00014,S_moellendorffii_renamed_EFJ20355:0.00014)n104:0.16049,(S_moellendorffii_renamed_EFJ11204:0.001,S_moellendorffii_renamed_EFJ15660:0.00581)n105:0.15012)n103:0.02995)n101:0.085797)n94:0.009533)n91:0.02774,(((P_abies_renamed_MA_10436774g0010:0.21957,(A_trichopoda_renamed_ERN10200:0.1055,(((P_dactylifera_renamed_XP_026658224.1:0.07147,P_dactylifera_renamed_XP_017701239.1:0.04144)n112:0.03721,((Oryza_sativa_renamed_LOC_Os04g44610.1:0.02961,Z_mays_renamed_B6SVU3:0.02461)n114:0.13048,(Oryza_sativa_renamed_LOC_Os10g35180.1:0.05806,(Z_mays_renamed_A0A1D6GNT7:0.03231,Z_mays_renamed_A0A1D6KS71:0.05837)n116:0.06214)n115:0.06726)n113:0.03907)n111:0.05196,(A_thaliana_renamed_AT1G17840.1:0.10146,(B_vulgaris_renamed_KMT03746:0.09504,((L_japonicus_renamed_Lj0g3v0329529.1:0.01796,L_japonicus_renamed_Lj0g3v0329529.2:0.00015)n120:0.02303,(M_truncatula_renamed_MTR_6066240:0.05481,(L_angustifolius_renamed_OIW11895:0.00207,(L_angustifolius_renamed_OIW12011:0.02763,L_angustifolius_renamed_OIW03551:0.01206)n123:0.00499)n122:0.02224)n121:0.01145)n119:0.04252)n118:0.01707)n117:0.02929)n110:0.02956)n109:0.08353)n108:0.0951,((A_filiculoides_renamed_Azfi_s0112.g045838:0.05198,A_filiculoides_renamed_Azfi_s0296.g063538:0.11096)n125:0.13205,(A_filiculoides_renamed_Azfi_s0027.g023711:0.47932,A_filiculoides_renamed_Azfi_s0038.g026266:0.25745)n126:0.1797)n124:0.0552)n107:0.07586,((A_filiculoides_renamed_Azfi_s0059.g034693:0.30084,(A_filiculoides_renamed_Azfi_s0123.g048389:0.17658,(A_filiculoides_renamed_Azfi_s0012.g012801:0.17952,A_filiculoides_renamed_Azfi_s0105.g044988:0.09379)n130:0.05601)n129:0.08633)n128:0.11823,((((P_dactylifera_renamed_XP_008790946.1:0.13709,(Oryza_sativa_renamed_LOC_Os05g13520.1:0.02754,Z_mays_renamed_K7V410:0.05031)n135:0.23715)n134:0.0867,(B_vulgaris_renamed_KMT14539:0.23884,((A_thaliana_renamed_AT1G51460.1:0.31674,(((L_japonicus_renamed_Lj1g3v4239020.1:0.00014,L_japonicus_renamed_Lj1g3v4239020.2:0.00015)n141:0.14003,(L_angustifolius_renamed_OIV92316:0.35435,L_angustifolius_renamed_OIW11467:0.131301)n142:0.014589)n140:0.22924,((L_angustifolius_renamed_OIW08808:0.05071,L_angustifolius_renamed_OIW05594:0.05372)n144:0.03904,(L_japonicus_renamed_Lj3g3v3600520.1:0.05145,M_truncatula_renamed_MTR_4076970:0.08748)n145:0.0339)n143:0.101187)n139:0.011243)n138:0.06529,((A_thaliana_renamed_AT3G21090.1:0.06423,A_thaliana_renamed_AT1G51500.1:0.06851)n147:0.14298,((M_truncatula_renamed_MTR_4076900:0.07985,(M_truncatula_renamed_MTR_4076940:0.00014,(M_truncatula_renamed_MTR_4076940:0.00014,M_truncatula_renamed_MTR_4076940:0.00014)n151:0.00014)n150:0.04476)n149:0.04557,(L_japonicus_renamed_Lj3g3v3599510.1:0.05079,(L_angustifolius_renamed_OIW08809:0.01608,L_angustifolius_renamed_OIV99621:0.02174)n153:0.04279)n152:0.01316)n148:0.09091)n146:0.043254)n137:0.004806)n136:0.02322)n133:0.07922,A_trichopoda_renamed_ERN00275:0.16352)n132:0.19919,(P_abies_renamed_MA_10435806g0020:0.2237,P_abies_renamed_MA_69480g0010:0.18603)n154:0.02067)n131:0.095)n127:0.05035)n106:0.08606)n90:0.03934,((P_neesiana_scaffold-JHFI-2110308-Pellia_neesiana:0.12139,(M_paleacea_Rhiz_final_MPA7528.1.p1:0.00637,M_polymorpha_renamed_Mapoly0109s0011.1:0.0047)n157:0.08884)n156:0.03218,((P_neesiana_scaffold-JHFI-2010582-Pellia_neesiana:0.00014,P_neesiana_scaffold-JHFI-2010583-Pellia_neesiana:0.00014)n159:0.14928,(((P_patens_renamed_P315_17010V3.1:0,P_patens_renamed_P315_17010V3.2:0)n162:0.27978,((P_pinnata_scaffold-UUHD-2006366-Porella_pinnata:0,P_pinnata_scaffold-UUHD-2006367-Porella_pinnata:0)n164:0.18262,(M_paleacea_Rhiz_final_MPA8436.1.p1:0.01358,M_polymorpha_renamed_Mapoly0098s0052.1:0.00543)n165:0.1233)n163:0.21404)n161:0.0555,(T_lepidozioides_scaffold-SKQD-2079667-Takakia_lepidozioides:0.12815,(((((P_patens_renamed_P34_6310V3.4:0,P_patens_renamed_P34_6310V3.5:0,P_patens_renamed_P34_6310V3.2:0,P_patens_renamed_P34_6310V3.9:0,P_patens_renamed_P34_6310V3.1:0,P_patens_renamed_P34_6310V3.3:0)n171:0.0039,(P_patens_renamed_P34_6310V3.6:0.0156,P_patens_renamed_P34_6310V3.7:0.0452)n172:0.07409)n170:0.00014,(P_patens_renamed_P34_6310V3.10:0.00016,P_patens_renamed_P34_6310V3.8:0.00014)n173:0.00015)n169:0.1473,((P_patens_renamed_P310_22200V3.2:0.00014,P_patens_renamed_P310_22200V3.1:0.00016)n175:0.22811,((P_patens_renamed_P33_33380V3.5:0,P_patens_renamed_P33_33380V3.3:0,P_patens_renamed_P33_33380V3.2:0,P_patens_renamed_P33_33380V3.4:0,P_patens_renamed_P33_33380V3.1:0)n177:0.00015,P_patens_renamed_P33_33380V3.6:0.00014)n176:0.04107)n174:0.05079)n168:0.11814,((P_patens_renamed_P39_19220V3.4:0.01352,((P_patens_renamed_P39_19220V3.2:0,P_patens_renamed_P39_19220V3.3:0)n181:0.00014,P_patens_renamed_P39_19220V3.1:0.00014)n180:0.00015)n179:0.31049,(((P_patens_renamed_P310_25760V3.6:0.00014,P_patens_renamed_P310_25760V3.3:0.00014)n184:0.00014,((P_patens_renamed_P310_25760V3.1:0.00014,P_patens_renamed_P310_25760V3.2:0.00014)n186:0.00014,((P_patens_renamed_P310_25760V3.9:0,P_patens_renamed_P310_25760V3.5:0)n188:0.00014,P_patens_renamed_P310_25760V3.4:0.00014)n187:0.00015)n185:0.00014)n183:0.00015,(P_patens_renamed_P310_25760V3.7:0.03282,P_patens_renamed_P310_25760V3.8:0.0064)n189:0.00039)n182:0.1578)n178:0.053685)n167:0.005965)n166:0.30992)n160:0.035505)n158:0.003945)n155:0.05747)n89:0.03264)n0;
```
