## Supplementary material for "Transcriptional responses to arbuscular mycorrhizal symbiosis development are conserved in the early divergent *Marchantia paleacea*": OG0000284_tree.txt

```
((S_moellendorffii_renamed_EFJ23141:0,S_moellendorffii_renamed_EFJ05423:0)n1:0.30675,((((P_abies_renamed_MA_114475g0010:0.34248,(A_trichopoda_renamed_ERM97334:0.47391,((A_thaliana_renamed_AT1G45976.1:0.28596,((L_japonicus_renamed_Lj0g3v0173859.1:0.08414,M_truncatula_renamed_MTR_1019250:0.05371)n10:0.05982,(L_angustifolius_renamed_OIW14873:0.09215,L_angustifolius_renamed_OIV97641:0.13285)n11:0.09538)n9:0.05988)n8:0.09054,(((Z_mays_renamed_B6TK55:0.02382,Z_mays_renamed_C0HHU5:0.0221)n14:0.04108,(Oryza_sativa_renamed_LOC_Os03g15730.1:0.00016,Oryza_sativa_renamed_LOC_Os03g15730.2:0.00014)n15:0.00573)n13:0.2007,((P_dactylifera_renamed_XP_008790191.1:0.06272,P_dactylifera_renamed_XP_008779142.1:0.21199)n17:0.256,(P_dactylifera_renamed_XP_008782230.1:0.09198,((P_dactylifera_renamed_XP_008811836.1:0.00014,(P_dactylifera_renamed_XP_008811837.1:0.00014,P_dactylifera_renamed_XP_008811838.1:0.00014)n21:0.00014)n20:0.0001,(P_dactylifera_renamed_XP_026655693.1:0.00014,(P_dactylifera_renamed_XP_026655695.1:0.00014,P_dactylifera_renamed_XP_026655694.1:0.00014)n23:0.00014)n22:0.0027)n19:0.04699)n18:0.069381)n16:0.007709)n12:0.09785)n7:0.18977)n6:0.23304)n5:0.19762,(((((((P_dactylifera_renamed_XP_008812700.1:0.00014,P_dactylifera_renamed_XP_008812698.1:0.00516)n30:0.00015,(P_dactylifera_renamed_XP_008812701.1:0.00014,P_dactylifera_renamed_XP_026655933.1:0.00014)n31:0.0195)n29:0.2142,((Oryza_sativa_renamed_LOC_Os02g03760.1:0,Oryza_sativa_renamed_LOC_Os02g03760.2:0)n33:0.22546,Z_mays_renamed_B4FT36:0.23209)n32:0.4762)n28:0.06293,((B_vulgaris_renamed_KMT07227:0.18918,((L_japonicus_renamed_Lj2g3v1414950.1:0,L_japonicus_renamed_Lj2g3v1414950.2:0)n37:0.07334,(M_truncatula_renamed_MTR_5034280:0.25686,(L_angustifolius_renamed_OIW10576:0.05053,L_angustifolius_renamed_OIV93072:0.0347)n39:0.01853)n38:0.02445)n36:0.09084)n35:0.05539,B_vulgaris_renamed_KMT10605:0.567522)n34:0.063058)n27:0.04084,((A_thaliana_renamed_AT1G60610.2:0,A_thaliana_renamed_AT1G60610.4:0,A_thaliana_renamed_AT1G60610.1:0,A_thaliana_renamed_AT1G60610.5:0,A_thaliana_renamed_AT1G60610.3:0)n41:0.19067,(A_thaliana_renamed_AT1G10650.1:0.00015,A_thaliana_renamed_AT1G10650.2:0.00014)n42:0.12134)n40:0.24598)n26:0.09262,A_trichopoda_renamed_ERN02360:0.18509)n25:0.26111,(P_abies_renamed_MA_20558g0010:0.70359,P_abies_renamed_MA_126765g0010:0.141759)n43:0.015751)n24:0.23813)n4:0.09347,((((M_polymorpha_renamed_Mapoly0069s0056.1:0.01469,(M_paleacea_Rhiz_final_MPA13164.1.p1:0.00014,M_paleacea_Rhiz_final_MPA13164.2.p1:0.01863)n48:0.02546)n47:0.09031,(P_neesiana_scaffold-JHFI-2018852-Pellia_neesiana:0.08676,P_pinnata_scaffold-UUHD-2150305-Porella_pinnata:0.06664)n49:0.04542)n46:0.08786,((((P_patens_renamed_P318_14950V3.2:0,P_patens_renamed_P318_14950V3.1:0)n53:0.16058,((P_patens_renamed_P319_19700V3.2:0,P_patens_renamed_P319_19700V3.1:0)n55:0.0975,(P_patens_renamed_P322_16590V3.1:0,P_patens_renamed_P322_16590V3.2:0,P_patens_renamed_P322_16590V3.3:0)n56:0.07802)n54:0.0234)n52:0.30877,((P_patens_renamed_P316_25330V3.1:0,P_patens_renamed_P316_25330V3.2:0)n58:0.06045,((P_patens_renamed_P325_14690V3.3:0,P_patens_renamed_P325_14690V3.1:0)n60:0.00019,P_patens_renamed_P325_14690V3.2:0.05723)n59:0.08439)n57:0.19906)n51:0.03612,T_lepidozioides_scaffold-SKQD-2079893-Takakia_lepidozioides:0.06081)n50:0.07087)n45:0.05967,(M_flagellaris_scaffold-UCRN-2052674-Megaceros_tosanus:0.13873,(A_agrestis_renamed_Aagr.utg000041l.122.1:0.00016,(A_agrestis_renamed_Aagr.utg000041l.122.2:0.00014,A_agrestis_renamed_Aagr.utg000041l.122.3:0.01846)n63:0.00014)n62:0.10111)n61:0.20866)n44:0.08366)n3:0.014075,(((P_abies_renamed_MA_82573g0010:0.34884,(A_trichopoda_renamed_ERN15486:0.33288,((((((L_japonicus_renamed_Lj0g3v0159369.1:0.00016,L_japonicus_renamed_Lj0g3v0159369.2:0.00014)n73:0.14688,((M_truncatula_renamed_MTR_4099060:0.00411,M_truncatula_renamed_MTR_4099060:0.01262)n75:0.20525,(L_angustifolius_renamed_OIW10322:0.17333,(L_angustifolius_renamed_OIW20162:0.11416,L_angustifolius_renamed_OIV94104:0.12631)n77:0.01286)n76:0.0958)n74:0.04771)n72:0.0411,(((M_truncatula_renamed_MTR_5013690:0.00014,M_truncatula_renamed_MTR_5013690:0.00015)n80:0.2871,(L_angustifolius_renamed_OIV94648:0.11135,(L_angustifolius_renamed_OIV92800:0.19662,L_angustifolius_renamed_OIW10863:0.12098)n82:0.02895)n81:0.118116)n79:0.013124,L_japonicus_renamed_Lj2g3v1988750.1:0.209889)n78:0.023321)n71:0.08701,B_vulgaris_renamed_KMT11727:0.26782)n70:0.09773,((A_thaliana_renamed_AT5G47050.1:0.20148,(A_thaliana_renamed_AT4G17680.3:0.05224,(A_thaliana_renamed_AT4G17680.1:0.00014,A_thaliana_renamed_AT4G17680.2:0.00014)n86:0.00014)n85:0.30922)n84:0.29904,(A_thaliana_renamed_AT1G32740.1:0.00343,((A_thaliana_renamed_AT1G32740.3:0,A_thaliana_renamed_AT1G32740.2:0)n89:0.01599,A_thaliana_renamed_AT1G32740.4:0.00015)n88:0.01554)n87:0.43972)n83:0.03646)n69:0.11644,(((P_dactylifera_renamed_XP_008786211.1:0.06674,P_dactylifera_renamed_XP_008794860.1:0.06995)n92:0.09757,(P_dactylifera_renamed_XP_008788744.2:0.0845,(P_dactylifera_renamed_XP_026663071.1:0.09888,P_dactylifera_renamed_XP_008799430.1:0.00014)n94:0.17481)n93:0.21226)n91:0.10102,(Oryza_sativa_renamed_LOC_Os02g46220.1:0.1097,((Z_mays_renamed_B6SJU9:0.11511,Z_mays_renamed_K7VXW4:0.06086)n97:0.44968,(Z_mays_renamed_A0A1D6Q1J0:1.23481,(Z_mays_renamed_A0A1D6HG76:0.06579,Z_mays_renamed_A0A1D6Q758:0.12153)n99:0.059211)n98:0.0059211)n96:0.0006579)n95:0.06374)n90:0.16728)n68:0.16193)n67:0.35991)n66:0.19282,(A_agrestis_renamed_Aagr.utg000044l.99.1:0.65013,(A_filiculoides_renamed_Azfi_s0358.g066815:0.46676,(A_filiculoides_renamed_Azfi_s0013.g013405:0.25745,A_filiculoides_renamed_Azfi_s0099.g044160:0.22179)n102:0.2021)n101:0.28962)n100:0.10307)n65:0.06244,((A_filiculoides_renamed_Azfi_s0014.g013570:0.78268,(A_filiculoides_renamed_Azfi_s0329.g065317:1.11098,A_filiculoides_renamed_Azfi_s0299.g063636:0.81427)n105:0.2467)n104:0.08738,((C_braunii_renamed_GBG71694:0.25406,C_braunii_renamed_GBG71695:0.65761)n107:1.3376,(Oryza_sativa_renamed_LOC_Os01g55990.1:1.75457,(P_abies_renamed_MA_12087g0010:1.05503,((P_abies_renamed_MA_20197g0010:0.3046,(A_trichopoda_renamed_ERN06388:0.25767,((P_dactylifera_renamed_XP_008809947.1:0.19055,P_dactylifera_renamed_XP_008813803.1:0.11214)n114:0.21117,(P_dactylifera_renamed_XP_008797654.1:0.16211,(P_dactylifera_renamed_XP_026662468.1:0.00014,(P_dactylifera_renamed_XP_008797073.1:0.00014,P_dactylifera_renamed_XP_008797071.1:0.00014)n117:0.00016)n116:0.1566)n115:0.131)n113:0.19765)n112:0.20454)n111:0.03959,((((A_trichopoda_renamed_ERN08512:0.85538,((((((M_truncatula_renamed_MTR_3117970:0.12849,M_truncatula_renamed_MTR_4036485:0.23068)n127:0.27083,(L_japonicus_renamed_Lj3g3v3420100.1:0.47885,L_japonicus_renamed_Lj1g3v3330560.1:0.162)n128:0.018)n126:0.18862,(L_angustifolius_renamed_OIW05656:0.05318,(L_angustifolius_renamed_OIW08752:0.11544,L_angustifolius_renamed_OIV99541:0.27513)n130:0.02907)n129:0.21289)n125:0.21933,(A_thaliana_renamed_AT4G35070.2:0.01974,A_thaliana_renamed_AT4G35070.1:0.00015)n131:0.53843)n124:0.12665,(B_vulgaris_renamed_KMS99781:0.94161,B_vulgaris_renamed_KMT01391:0.416061)n132:0.046229)n123:0.11665,(Z_mays_renamed_A0A1D6HWZ3:1.62351,((P_dactylifera_renamed_XP_008784234.1:0.65615,(P_dactylifera_renamed_XP_026665230.1:0.09717,P_dactylifera_renamed_XP_008809449.1:0.18454)n136:0.02696)n135:0.23615,P_dactylifera_renamed_XP_008806617.2:0.444807)n134:0.049423)n133:0.18449)n122:0.20008)n121:0.36872,(((Oryza_sativa_renamed_LOC_Os11g34020.1:0.24654,Oryza_sativa_renamed_LOC_Os11g34080.1:0.16212)n139:0.07237,(Z_mays_renamed_K7U3P8:0.24011,Z_mays_renamed_K7V2L1:0.31828)n140:0.14238)n138:0.21737,(((Z_mays_renamed_A0A1D6EBX3:0.11765,((((Z_mays_renamed_A0A1D6EA40:0.00014,Z_mays_renamed_A0A1D6H9I4:0.44094)n147:0.11957,(Z_mays_renamed_A0A1D6FRI6:0.00014,Z_mays_renamed_A0A1D6EHB8:0.03493)n148:0.071)n146:0.05781,Z_mays_renamed_A0A1D6JD38:0.08017)n145:0.14349,Z_mays_renamed_C0PB82:0.0204)n144:0.11724)n143:0.18687,((Oryza_sativa_renamed_LOC_Os04g32980.1:0.08012,Oryza_sativa_renamed_LOC_Os08g02290.1:0.47377)n150:0.16511,(Oryza_sativa_renamed_LOC_Os04g33030.1:0.00015,Oryza_sativa_renamed_LOC_Os04g33030.2:0.00014)n151:0.17833)n149:0.04991)n142:0.03522,(Oryza_sativa_renamed_LOC_Os02g32420.1:0.26159,((Z_mays_renamed_A0A1D6EBX8:0.10815,Z_mays_renamed_K7U327:0.12984)n154:0.2471,Z_mays_renamed_B4FL02:0.314802)n153:0.034978)n152:0.06069)n141:0.21123)n137:0.40972)n120:0.12537,((((P_dactylifera_renamed_XP_008783738.1:0.1275,P_dactylifera_renamed_XP_008787313.1:0.06465)n158:0.10616,((Z_mays_renamed_A0A1D6GKM1:0.11289,Z_mays_renamed_A0A1D6KYW5:0.29453)n160:0.18672,((Oryza_sativa_renamed_LOC_Os03g48870.1:1.0181,Oryza_sativa_renamed_LOC_Os12g43570.1:0.95045)n162:0.26196,Oryza_sativa_renamed_LOC_Os03g46570.1:0.238554)n161:0.026506)n159:0.19764)n157:0.15377,(B_vulgaris_renamed_KMS99298:0.62566,(((((L_angustifolius_renamed_OIW13896:0.09695,(L_angustifolius_renamed_OIV91898:0.11622,L_angustifolius_renamed_OIV96021:0.09303)n169:0.01913)n168:0.09079,(L_japonicus_renamed_Lj6g3v1692670.1:0.12267,M_truncatula_renamed_MTR_2028830:0.13725)n170:0.05648)n167:0.12747,((L_angustifolius_renamed_OIW10237:0.15636,L_angustifolius_renamed_OIV93317:0.17847)n172:0.13923,(M_truncatula_renamed_MTR_4083540:0.29878,L_japonicus_renamed_Lj4g3v0667990.1:0.32938)n173:0.06054)n171:0.07736)n166:0.12364,((A_thaliana_renamed_AT5G45100.1:0.00014,A_thaliana_renamed_AT5G45100.2:0.00015)n175:0.16142,(A_thaliana_renamed_AT4G19700.1:0.00014,A_thaliana_renamed_AT2G12290.1:1.07348)n176:0.18935)n174:0.29978)n165:0.20903,(((((L_japonicus_renamed_Lj0g3v0016549.1:0.3452,(L_japonicus_renamed_Lj0g3v0219219.1:0.14587,L_japonicus_renamed_Lj3g3v0965780.1:0.00015)n182:0.06245)n181:0.09832,M_truncatula_renamed_MTR_2069350:0.25454)n180:0.05853,(L_angustifolius_renamed_OIW11665:0.13288,(L_angustifolius_renamed_OIW05324:0.08785,L_angustifolius_renamed_OIV92500:0.23477)n184:0.03227)n183:0.10857)n179:0.06833,((L_angustifolius_renamed_OIW08173:0.08415,(L_angustifolius_renamed_OIW21124:0.19181,L_angustifolius_renamed_OIV99046:0.0835)n187:0.02006)n186:0.15513,(L_japonicus_renamed_Lj0g3v0246119.1:0.00015,L_japonicus_renamed_Lj3g3v0395920.1:0.08517)n188:0.176787)n185:0.019643)n178:0.13006,((A_thaliana_renamed_AT1G79110.3:0.00014,(A_thaliana_renamed_AT1G79110.2:0.00014,A_thaliana_renamed_AT1G79110.1:0.00014)n191:0.00016)n190:0.35973,A_thaliana_renamed_AT3G12920.1:0.43222)n189:0.05854)n177:0.048375)n164:0.005375)n163:0.0401)n156:0.18779,(A_trichopoda_renamed_ERN18872:0.86611,A_trichopoda_renamed_ERN14815:0.422352)n192:0.046928)n155:0.28693)n119:0.11431,P_abies_renamed_MA_59732g0010:0.206982)n118:0.022998)n110:0.0890514)n109:0.00890514)n108:0.00098946)n106:0.010994)n103:0.077292)n64:0.0077292)n2:0.0008588)n0;
```
