## Supplementary material for "Transcriptional responses to arbuscular mycorrhizal symbiosis development are conserved in the early divergent *Marchantia paleacea*": OG0000285_tree.txt

```
(((M_flagellaris_scaffold-UCRN-2053776-Megaceros_tosanus:0.15817,A_agrestis_renamed_Aagr.utg000012l.529.1:0.12919)n2:0.20568,((((((A_filiculoides_renamed_Azfi_s0001.g000138:0.06745,A_filiculoides_renamed_Azfi_s0037.g025885:0.00016)n8:0.45628,((A_filiculoides_renamed_Azfi_s0061.g035073:0.73095,(A_filiculoides_renamed_Azfi_s0015.g014064:0.17245,A_filiculoides_renamed_Azfi_s0054.g033720:0.11614)n11:0.15221)n10:0.09527,A_filiculoides_renamed_Azfi_s0638.g080510:0.77274)n9:0.06492)n7:0.05035,(((A_trichopoda_renamed_ERN17485:0.2578,((B_vulgaris_renamed_KMT00451:0.24508,(A_thaliana_renamed_AT4G34500.1:0.29815,((((L_japonicus_renamed_Lj0g3v0235769.1:0.01071,L_japonicus_renamed_Lj1g3v3407700.1:0.00016)n21:0.07953,(M_truncatula_renamed_MTR_3116590:0.00015,M_truncatula_renamed_MTR_3116590:0.07447)n22:0.11762)n20:0.01157,L_angustifolius_renamed_OIV96269:0.20507)n19:0.04618,((M_truncatula_renamed_MTR_4069970:0.00015,(M_truncatula_renamed_MTR_4069970:0.01391,M_truncatula_renamed_MTR_4069970:0.042)n25:0.01645)n24:0.22341,(L_angustifolius_renamed_OIW08711:0.04644,L_angustifolius_renamed_OIV99483:0.09456)n26:0.09654)n23:0.08947)n18:0.09498)n17:0.03486)n16:0.08774,(((P_dactylifera_renamed_XP_026659313.1:0,P_dactylifera_renamed_XP_026659314.1:0,P_dactylifera_renamed_XP_026659315.1:0,P_dactylifera_renamed_XP_008785669.1:0,P_dactylifera_renamed_XP_008785670.1:0,P_dactylifera_renamed_XP_008785671.1:0,P_dactylifera_renamed_XP_008785672.1:0)n29:0.04636,P_dactylifera_renamed_XP_017698425.2:0.11974)n28:0.16972,((Oryza_sativa_renamed_LOC_Os03g12680.1:0.00011,Oryza_sativa_renamed_LOC_Os03g12680.2:0.01473)n31:0.13245,(Z_mays_renamed_A0A1D6JUB8:0.04882,Z_mays_renamed_A0A1D6PFJ9:0.02016)n32:0.14227)n30:0.359)n27:0.13528)n15:0.08443)n14:0.26343,(A_trichopoda_renamed_ERM96432:0.20152,((((A_thaliana_renamed_AT4G02630.1:0.31187,(B_vulgaris_renamed_KMS95400:0.32246,B_vulgaris_renamed_KMT19194:0.179343)n38:0.019927)n37:0.03691,((L_angustifolius_renamed_OIW20846:0.07275,L_angustifolius_renamed_OIW09713:0.06004)n40:0.04437,((L_japonicus_renamed_Lj2g3v1880860.1:0.11025,L_japonicus_renamed_Lj2g3v1880860.2:0.00014)n42:0.05088,(M_truncatula_renamed_MTR_5017080:0.03929,M_truncatula_renamed_MTR_5017080:0.00014)n43:0.14914)n41:0.06731)n39:0.12376)n36:0.09461,((P_dactylifera_renamed_XP_008785860.1:0.11141,(Oryza_sativa_renamed_LOC_Os05g36050.1:0.10051,Z_mays_renamed_C0P5Q5:0.08491)n46:0.35326)n45:0.04736,(((Oryza_sativa_renamed_LOC_Os04g35080.1:0.04056,Z_mays_renamed_B4G112:0.04991)n49:0.07803,(Oryza_sativa_renamed_LOC_Os02g34430.1:0.06197,Z_mays_renamed_B4FWN5:0.1177)n50:0.04566)n48:0.2332,(P_dactylifera_renamed_XP_026658094.1:0.05834,P_dactylifera_renamed_XP_008784184.1:0.07085)n51:0.08281)n47:0.07279)n44:0.0491)n35:0.10209,((B_vulgaris_renamed_KMT20420:0.21914,(((A_thaliana_renamed_AT4G01330.3:0.02124,(A_thaliana_renamed_AT4G01330.1:0.00014,A_thaliana_renamed_AT4G01330.2:0.00014)n57:0.00015)n56:0.0693,(A_thaliana_renamed_AT1G01540.2:0.00385,A_thaliana_renamed_AT1G01540.1:0.04817)n58:0.05796)n55:0.15467,(((P_pinnata_scaffold-UUHD-2140419-Porella_pinnata:2.1158,(S_muscicola_renamed_SM005118S17855:0.01497,S_muscicola_renamed_SM005188S17508:0.0362)n62:0.82155)n61:0.54183,(L_angustifolius_renamed_OIW17373:0.04818,L_angustifolius_renamed_OIW04857:0.581049)n63:0.064561)n60:0.27359,((M_truncatula_renamed_MTR_7078730:0.10268,(L_japonicus_renamed_Lj1g3v2752350.1:0.00014,L_japonicus_renamed_Lj1g3v2752350.2:0.00015)n66:0.06755)n65:0.0829,(M_truncatula_renamed_MTR_8028695:0.11701,L_japonicus_renamed_Lj0g3v0251409.1:0.14814)n67:0.033759)n64:0.003751)n59:0.04485)n54:0.05395)n53:0.06926,((P_dactylifera_renamed_XP_008805559.2:0.07752,P_dactylifera_renamed_XP_008810112.1:0.15167)n69:0.13595,((Oryza_sativa_renamed_LOC_Os03g03410.1:0.05775,(Z_mays_renamed_A0A1D6PKV6:0.0982,Z_mays_renamed_C0PCX6:0.03846)n72:0.08084)n71:0.14154,(Oryza_sativa_renamed_LOC_Os10g38920.1:0.11363,Z_mays_renamed_A0A1D6K7E5:0.22565)n73:0.46878)n70:0.15081)n68:0.08242)n52:0.091224)n34:0.010136)n33:0.075015)n13:0.008335,(((A_filiculoides_renamed_Azfi_s0113.g045881:0.55929,(L_japonicus_renamed_Lj1g3v4804240.1:1.5028,M_truncatula_renamed_MTR_7106860:0.59776)n77:1.50418)n76:0.02629,(B_vulgaris_renamed_KMT16178:1.22276,L_angustifolius_renamed_OIW08053:0.99307)n78:0.45484)n75:0.04827,(A_filiculoides_renamed_Azfi_s0151.g053335:0.52897,L_japonicus_renamed_Lj0g3v0092529.1:1.14806)n79:0.127562)n74:0.002322)n12:0.000258)n6:0.08662,P_abies_renamed_MA_174750g0010:0.20712)n5:0.08439,(((A_filiculoides_renamed_Azfi_s0111.g045585:0.46406,((A_filiculoides_renamed_Azfi_s0164.g054285:0.36311,A_filiculoides_renamed_Azfi_s0393.g067822:0.17282)n84:0.07339,(A_filiculoides_renamed_Azfi_s0061.g034862:0.02219,A_filiculoides_renamed_Azfi_s1037.g095901:0.00014)n85:0.11607)n83:0.55894)n82:0.07151,A_filiculoides_renamed_Azfi_s0045.g029855:0.73044)n81:0.04868,((A_trichopoda_renamed_ERN01991:0.11807,(((((A_thaliana_renamed_AT3G59110.1:0.10174,((A_thaliana_renamed_AT2G42960.3:0,A_thaliana_renamed_AT2G42960.5:0,A_thaliana_renamed_AT2G42960.4:0,A_thaliana_renamed_AT2G42960.1:0)n94:0.00015,A_thaliana_renamed_AT2G42960.2:0.00014)n93:0.09573)n92:0.08517,(B_vulgaris_renamed_KMT02458:0.00014,B_vulgaris_renamed_KMT02459:0.00014)n95:0.18628)n91:0.03588,((L_angustifolius_renamed_OIW04206:0.08754,L_angustifolius_renamed_OIW02843:0.03408)n97:0.04949,((L_japonicus_renamed_Lj6g3v0920710.1:0.05412,M_truncatula_renamed_MTR_3047890:0.09676)n99:0.03599,((L_japonicus_renamed_Lj0g3v0058439.1:0,L_japonicus_renamed_Lj0g3v0058439.2:0,L_japonicus_renamed_Lj2g3v3102780.1:0)n101:0.07334,M_truncatula_renamed_MTR_5091380:0.09388)n100:0.022599)n98:0.002511)n96:0.02825)n90:0.07168,((P_dactylifera_renamed_XP_008800690.1:0.0641,((P_dactylifera_renamed_XP_026662573.1:0,P_dactylifera_renamed_XP_026662574.1:0)n105:0.00012,P_dactylifera_renamed_XP_008797511.1:0.00014)n104:0.04846)n103:0.03552,(((Z_mays_renamed_A0A1D6EL44:0.04792,Z_mays_renamed_C4J632:0.05028)n108:0.01645,(Oryza_sativa_renamed_LOC_Os01g41730.1:0.4101,Oryza_sativa_renamed_LOC_Os10g35450.1:0.027522)n109:0.003058)n107:0.06321,((Oryza_sativa_renamed_LOC_Os01g44110.1:0.02733,Z_mays_renamed_C0PH68:0.05463)n111:0.17276,(Oryza_sativa_renamed_LOC_Os01g47470.1:0.0791,(Z_mays_renamed_A0A1D6G0Y6:0.02928,(Z_mays_renamed_A0A1D6QEQ3:0.74171,Z_mays_renamed_A0A1D6NGG4:0.01494)n114:0.00018)n113:0.05601)n112:0.26968)n110:0.056592)n106:0.006288)n102:0.02518)n89:0.12189,(((P_dactylifera_renamed_XP_008810332.1:0.04744,(Oryza_sativa_renamed_LOC_Os01g21960.1:0.0318,Z_mays_renamed_C0PCK9:0.05044)n118:0.13521)n117:0.01921,(P_dactylifera_renamed_XP_008807804.1:0.16884,(Z_mays_renamed_A0A1D6M0R8:0.11658,((Oryza_sativa_renamed_LOC_Os11g01740.2:0,Oryza_sativa_renamed_LOC_Os11g01740.1:0)n122:0.01087,(Oryza_sativa_renamed_LOC_Os12g01740.1:0,Oryza_sativa_renamed_LOC_Os12g01740.2:0)n123:0.00646)n121:0.06801)n120:0.300114)n119:0.033346)n116:0.04369,((B_vulgaris_renamed_KMT15447:0.21795,B_vulgaris_renamed_KMT14141:0.13373)n125:0.04444,((((A_thaliana_renamed_AT1G56720.3:0,A_thaliana_renamed_AT1G56720.1:0,A_thaliana_renamed_AT1G56720.2:0,A_thaliana_renamed_AT1G56720.4:0)n129:0.07712,(A_thaliana_renamed_AT1G09440.1:0,A_thaliana_renamed_AT1G09440.2:0)n130:0.18545)n128:0.12174,(((M_truncatula_renamed_MTR_7111690:0.00015,M_truncatula_renamed_MTR_7111690:0.10356)n133:0.0314,(L_japonicus_renamed_Lj1g3v4804250.1:0.06088,L_japonicus_renamed_Lj1g3v4805300.1:0.00963)n134:0.00107)n132:0.00735,(L_angustifolius_renamed_OIW13471:0.12211,L_angustifolius_renamed_OIW13069:0.108423)n135:0.012047)n131:0.0072)n127:0.01778,(((M_truncatula_renamed_MTR_2046130:0.05163,(L_japonicus_renamed_Lj6g3v1126320.1:0.04752,L_angustifolius_renamed_OIV97316:0.09906)n139:0.01205)n138:0.01395,((M_truncatula_renamed_MTR_4123880:0.00218,M_truncatula_renamed_MTR_4123880:0.00014)n141:0.09029,(L_japonicus_renamed_Lj4g3v2249080.1:0.07031,(L_angustifolius_renamed_OIW00178:0.02481,(L_angustifolius_renamed_OIW18795:0.06223,L_angustifolius_renamed_OIV95290:0.09345)n144:0.01222)n143:0.03368)n142:0.01895)n140:0.02333)n137:0.06671,((A_thaliana_renamed_AT5G18500.6:0,A_thaliana_renamed_AT5G18500.3:0,A_thaliana_renamed_AT5G18500.1:0,A_thaliana_renamed_AT5G18500.4:0,A_thaliana_renamed_AT5G18500.5:0,A_thaliana_renamed_AT5G18500.2:0)n146:0.12891,A_thaliana_renamed_AT3G17420.1:0.29757)n145:0.1651)n136:0.047214)n126:0.005246)n124:0.03176)n115:0.043857)n88:0.004873)n87:0.05923,((P_abies_renamed_MA_363385g0010:0.06128,(P_abies_renamed_MA_10309424g0010:0.07265,P_abies_renamed_MA_242575g0010:0.0944)n149:0.02338)n148:0.24061,(P_abies_renamed_MA_10430063g0010:0.3686,P_abies_renamed_MA_118589g0010:0.14564)n150:0.07119)n147:0.00791)n86:0.09343)n80:0.11762)n4:0.05438,((T_lepidozioides_scaffold-SKQD-2063887-Takakia_lepidozioides:0.06598,((P_patens_renamed_P32_16610V3.4:0,P_patens_renamed_P32_16610V3.1:0,P_patens_renamed_P32_16610V3.3:0,P_patens_renamed_P32_16610V3.2:0)n154:0.01261,((P_patens_renamed_P31_20580V3.7:0,P_patens_renamed_P31_20580V3.2:0,P_patens_renamed_P31_20580V3.8:0,P_patens_renamed_P31_20580V3.3:0,P_patens_renamed_P31_20580V3.6:0,P_patens_renamed_P31_20580V3.11:0,P_patens_renamed_P31_20580V3.1:0,P_patens_renamed_P31_20580V3.4:0,P_patens_renamed_P31_20580V3.5:0)n156:0.00014,(P_patens_renamed_P31_20580V3.12:0.00014,(P_patens_renamed_P31_20580V3.10:0,P_patens_renamed_P31_20580V3.9:0)n158:0.00014)n157:0.00012)n155:0.0484)n153:0.17763)n152:0.07544,((M_polymorpha_renamed_Mapoly0046s0087.1:0.01291,(M_paleacea_Rhiz_final_MPA27072.1.p1:0.00411,M_paleacea_Rhiz_final_MPA27072.2.p1:0.00014)n161:0.01159)n160:0.09925,(P_neesiana_scaffold-JHFI-2016325-Pellia_neesiana:0.00765,(P_pinnata_scaffold-UUHD-2015157-Porella_pinnata:0.1035,P_pinnata_scaffold-UUHD-2146340-Porella_pinnata:0.068643)n163:0.007627)n162:0.0075)n159:0.04929)n151:0.027522)n3:0.003058)n1:0.048865,((((S_moellendorffii_renamed_EFJ27863:0.01392,S_moellendorffii_renamed_EFJ36811:0.0267)n167:0.34664,(S_moellendorffii_renamed_EFJ22711:0.13866,(S_moellendorffii_renamed_EFJ22087:0.00019,S_moellendorffii_renamed_EFJ18366:0.1691)n169:0.57882)n168:0.19099)n166:0.04627,(S_moellendorffii_renamed_EFJ34699:0.0033,S_moellendorffii_renamed_EFJ31013:0.00015)n170:0.49862)n165:0.03937,(S_moellendorffii_renamed_EFJ16856:0.82227,(S_moellendorffii_renamed_EFJ32138:0.00487,S_moellendorffii_renamed_EFJ16857:0.00322)n172:0.07951)n171:0.29741)n164:0.03795)n0;
```
