## Supplementary material for "Transcriptional responses to arbuscular mycorrhizal symbiosis development are conserved in the early divergent *Marchantia paleacea*": OG0000286_tree.txt

```
(C_braunii_renamed_GBG86213:0.84631,((((S_muscicola_renamed_SM000038S14280:0.00012,(S_muscicola_renamed_SM000016S01886:0.03601,(S_muscicola_renamed_SM000175S03280:0.00014,S_muscicola_renamed_SM010109S09463:0.00016)n6:0.02542)n5:0.02363)n4:0.70191,((((P_patens_renamed_P317_22080V3.1:0,P_patens_renamed_P317_22080V3.2:0)n10:0.15618,((P_patens_renamed_P313_12100V3.2:0,P_patens_renamed_P313_12100V3.1:0)n12:0.26813,(P_patens_renamed_P37_10820V3.2:0.00014,((P_patens_renamed_P37_10820V3.6:0,P_patens_renamed_P37_10820V3.4:0,P_patens_renamed_P37_10820V3.5:0)n15:0.00014,(P_patens_renamed_P37_10820V3.3:0.00014,(P_patens_renamed_P37_10820V3.1:0,P_patens_renamed_P37_10820V3.7:0)n17:0.00015)n16:0.00015)n14:0.00015)n13:0.18777)n11:0.08626)n9:0.21174,(T_lepidozioides_scaffold-SKQD-2072414-Takakia_lepidozioides:0.7864,T_lepidozioides_scaffold-SKQD-2077135-Takakia_lepidozioides:0.125703)n18:0.013967)n8:0.08343,((M_polymorpha_renamed_Mapoly0070s0016.1:0.05358,(M_paleacea_Rhiz_final_MPA17196.1.p1:0.00014,M_paleacea_Rhiz_final_MPA17197.1.p1:0.00015)n21:0.06746)n20:0.32585,(P_neesiana_scaffold-JHFI-2017785-Pellia_neesiana:0.28616,P_pinnata_scaffold-UUHD-2149968-Porella_pinnata:0.26277)n22:0.11299)n19:0.20817)n7:0.11413)n3:0.22687,((S_muscicola_renamed_SM000004S14981:0.01656,S_muscicola_renamed_SM000007S20847:0.02145)n24:0.56366,(((T_lepidozioides_scaffold-SKQD-2067037-Takakia_lepidozioides:0.53598,(T_lepidozioides_scaffold-SKQD-2074728-Takakia_lepidozioides:0.39547,T_lepidozioides_scaffold-SKQD-2078562-Takakia_lepidozioides:0.33826)n28:0.0719)n27:0.22967,((P_pinnata_scaffold-UUHD-2013861-Porella_pinnata:0.00014,P_pinnata_scaffold-UUHD-2013862-Porella_pinnata:0.00015)n30:0.22756,(P_neesiana_scaffold-JHFI-2017486-Pellia_neesiana:0.10357,(M_polymorpha_renamed_Mapoly0057s0111.1:0.03106,((M_paleacea_Rhiz_final_MPA27227.1.p1:0,M_paleacea_Rhiz_final_MPA27227.2.p1:0)n34:0.00015,M_paleacea_Rhiz_final_MPA27227.3.p1:0.09545)n33:0.01026)n32:0.61835)n31:0.09172)n29:0.1628)n26:0.10644,((M_flagellaris_scaffold-UCRN-2000242-Megaceros_tosanus:0,M_flagellaris_scaffold-UCRN-2000243-Megaceros_tosanus:0,M_flagellaris_scaffold-UCRN-2000245-Megaceros_tosanus:0)n36:0.24272,A_agrestis_renamed_Aagr.utg000024l.335.1:0.14447)n35:0.42957)n25:0.334413)n23:0.037157)n2:0.044745,((T_lepidozioides_scaffold-SKQD-2011840-Takakia_lepidozioides:0.53796,((P_patens_renamed_P35_3100V3.2:0.00014,(P_patens_renamed_P35_3100V3.1:0,P_patens_renamed_P35_3100V3.3:0)n41:0.00015)n40:0.12727,((P_patens_renamed_P36_25520V3.1:0,P_patens_renamed_P36_25520V3.2:0)n43:0.02583,P_patens_renamed_P36_25640V3.1:0.04303)n42:0.09815)n39:0.69286)n38:0.50496,(((M_paleacea_Rhiz_final_MPA23609.1.p1:0.05011,M_polymorpha_renamed_Mapoly0100s0061.1:0.06803)n46:0.76738,((S_moellendorffii_renamed_EFJ23344:0.00014,S_moellendorffii_renamed_EFJ25321:0.00454)n48:1.00209,(S_moellendorffii_renamed_EFJ11397:0.00464,S_moellendorffii_renamed_EFJ06116:0.02488)n49:0.55527)n47:0.24664)n45:0.05792,((((A_filiculoides_renamed_Azfi_s0520.g075254:0.00572,A_filiculoides_renamed_Azfi_s2694.g112699:0.10267)n53:0.30677,(A_filiculoides_renamed_Azfi_s0084.g039066:0.15026,A_filiculoides_renamed_Azfi_s0303.g063778:0.22752)n54:0.18392)n52:0.43297,(((P_abies_renamed_MA_10433472g0010:0.18399,P_abies_renamed_MA_348997g0010:0.27586)n57:0.2759,(A_trichopoda_renamed_ERM97497:0.23479,((P_dactylifera_renamed_XP_008802052.1:0.11391,Oryza_sativa_renamed_LOC_Os01g53570.1:0.66766)n60:0.12529,(P_dactylifera_renamed_XP_008805628.1:0.13199,Oryza_sativa_renamed_LOC_Os01g12210.1:0.161334)n61:0.017926)n59:0.16072)n58:0.30902)n56:0.37174,((((P_dactylifera_renamed_XP_017702248.1:0.11561,P_dactylifera_renamed_XP_017702247.1:0.04069)n65:0.20599,((Oryza_sativa_renamed_LOC_Os06g15779.1:0.08912,(Z_mays_renamed_C4JC39:0.00015,(Z_mays_renamed_A0A1D6NL42:0.02507,Z_mays_renamed_A0A1D6FPC2:0.14451)n69:0.03498)n68:0.11649)n67:0.08099,(Oryza_sativa_renamed_LOC_Os02g49790.1:0.18689,Z_mays_renamed_A0A1D6HJ81:0.1621)n70:0.12403)n66:0.31338)n64:0.04301,(((B_vulgaris_renamed_KMT08301:0.34476,((A_thaliana_renamed_AT1G25480.1:0.08566,(A_thaliana_renamed_AT1G68600.1:0.14379,(A_thaliana_renamed_AT2G17470.1:0.00014,A_thaliana_renamed_AT2G17470.2:0.00015)n77:0.16873)n76:0.03801)n75:0.24976,(L_angustifolius_renamed_OIV90941:0.14464,(L_japonicus_renamed_Lj0g3v0153619.1:0.14788,M_truncatula_renamed_MTR_1111250:0.13526)n79:0.03636)n78:0.24776)n74:0.03945)n73:0.18637,((A_thaliana_renamed_AT3G18440.1:0.25589,(A_thaliana_renamed_AT1G18420.1:0.00015,A_thaliana_renamed_AT1G18420.2:0.00014)n82:0.3781)n81:0.09902,(B_vulgaris_renamed_KMT11153:0.35192,(((L_angustifolius_renamed_OIW16006:0.12709,L_angustifolius_renamed_OIW03650:0.12165)n86:0.07148,(M_truncatula_renamed_MTR_6084680:0.1179,(L_japonicus_renamed_Lj2g3v0742040.1:0.00014,L_japonicus_renamed_Lj2g3v0742050.1:0.00014)n88:0.15205)n87:0.03664)n85:0.05421,(L_angustifolius_renamed_OIW21102:0.16601,(L_japonicus_renamed_Lj4g3v3099200.1:0.11271,(M_truncatula_renamed_MTR_8104120:0.04409,(M_truncatula_renamed_MTR_8104110:0.02852,M_truncatula_renamed_MTR_8104130:0.12887)n92:0.00631)n91:0.08201)n90:0.0448)n89:0.04753)n84:0.10046)n83:0.02897)n80:0.04229)n72:0.06476,(A_trichopoda_renamed_ERN00993:0.14714,A_trichopoda_renamed_ERN00994:0.4913)n93:0.13594)n71:0.04881)n63:0.20614,((P_abies_renamed_MA_10434798g0010:0.21481,P_abies_renamed_MA_531475g0010:0.16255)n95:0.51018,P_abies_renamed_MA_79254g0010:0.333063)n94:0.037007)n62:0.070587)n55:0.007843)n51:0.0845,((A_filiculoides_renamed_Azfi_s0006.g010495:0.66306,(A_filiculoides_renamed_Azfi_s0048.g030655:0.15751,A_filiculoides_renamed_Azfi_s0201.g057575:0.09369)n98:0.37975)n97:0.5246,((((P_abies_renamed_MA_54611g0010:0.20354,(P_abies_renamed_MA_90634g0010:0.22684,(P_abies_renamed_MA_386600g0010:0.11612,P_abies_renamed_MA_959589g0010:0.11302)n104:0.10314)n103:0.02349)n102:0.34809,(A_trichopoda_renamed_ERN12309:0.54384,(P_dactylifera_renamed_XP_026660801.1:0.68625,((L_angustifolius_renamed_OIW06749:0.25279,L_japonicus_renamed_Lj0g3v0078239.1:0.24703)n108:0.08596,(L_angustifolius_renamed_OIW05017:0.30075,(L_japonicus_renamed_Lj1g3v4431060.1:0.17304,M_truncatula_renamed_MTR_7094770:0.22824)n110:0.09311)n109:0.06658)n107:0.48719)n106:0.22375)n105:0.66224)n101:0.04424,((A_trichopoda_renamed_ERN09285:0.3055,((P_dactylifera_renamed_XP_008786376.1:0.20137,(Oryza_sativa_renamed_LOC_Os10g42180.1:0.06726,Z_mays_renamed_A0A1D6LQ49:0.19373)n115:0.27188)n114:0.19605,((A_thaliana_renamed_AT4G17970.1:0.13151,(A_thaliana_renamed_AT5G46600.1:0.23908,(A_thaliana_renamed_AT5G46610.1:0.00014,(A_thaliana_renamed_AT5G46610.2:0.00014,A_thaliana_renamed_AT5G46610.3:0.00014)n120:0.00014)n119:0.14391)n118:0.10031)n117:0.17793,(B_vulgaris_renamed_KMT11714:0.29925,(((L_japonicus_renamed_Lj5g3v2261760.1:0.22643,((M_truncatula_renamed_MTR_1115140:0.09148,(M_truncatula_renamed_MTR_1115190:0.00016,M_truncatula_renamed_MTR_0710s0020:0.00016)n127:0.10868)n126:0.01789,(M_truncatula_renamed_MTR_1115175:0.01392,M_truncatula_renamed_MTR_1110380:0.50094)n128:0.05184)n125:0.11749)n124:0.00855,L_angustifolius_renamed_OIW12766:0.16434)n123:0.2291,((L_japonicus_renamed_Lj4g3v1140690.1:0.08248,(M_truncatula_renamed_MTR_4098570:0.03196,M_truncatula_renamed_MTR_4098610:0.06696)n131:0.05562)n130:0.06609,(M_truncatula_renamed_MTR_5014310:0.12468,(L_japonicus_renamed_Lj2g3v1985030.1:0.07368,(L_angustifolius_renamed_OIW10878:0.07166,L_angustifolius_renamed_OIV92815:0.06619)n134:0.04557)n133:0.02032)n132:0.03678)n129:0.11545)n122:0.04915)n121:0.06206)n116:0.05413)n113:0.06991)n112:0.38191,P_abies_renamed_MA_53909g0010:0.621351)n111:0.069039)n100:0.06005,(((P_abies_renamed_MA_468260g0010:0.28324,(P_abies_renamed_MA_813314g0010:0.19964,P_abies_renamed_MA_11604g0010:0.09035)n138:0.04492)n137:0.37206,(P_abies_renamed_MA_312637g0010:0.12797,P_abies_renamed_MA_69807g0010:0.26437)n139:0.28439)n136:0.08879,((A_thaliana_renamed_AT4G17585.1:0.9221,M_truncatula_renamed_MTR_1113890:0.91557)n141:0.47036,(((((A_thaliana_renamed_AT4G00910.1:0.45549,B_vulgaris_renamed_KMT20265:0.48216)n146:0.05686,((L_japonicus_renamed_Lj0g3v0099689.1:0.32913,(M_truncatula_renamed_MTR_1077660:0.10031,M_truncatula_renamed_MTR_1077670:0.10837)n149:0.07904)n148:0.0278,(L_angustifolius_renamed_OIW13079:0.10372,L_angustifolius_renamed_OIV90691:0.09577)n150:0.12849)n147:0.37811)n145:0.0849,(((Oryza_sativa_renamed_LOC_Os06g22600.1:0.21324,Z_mays_renamed_K7VD86:0.28039)n153:0.31715,((Oryza_sativa_renamed_LOC_Os04g47930.1:0.14987,Z_mays_renamed_K7UL29:0.26613)n155:0.06782,(Oryza_sativa_renamed_LOC_Os02g45160.1:0.14242,(Z_mays_renamed_A0A1D6HFS9:0.02459,Z_mays_renamed_A0A1D6HFT0:0.03643)n157:0.17268)n156:0.05628)n154:0.0902)n152:0.2673,(P_dactylifera_renamed_XP_008810443.2:0.31419,P_dactylifera_renamed_XP_008806969.2:0.196092)n158:0.021788)n151:0.06382)n144:0.11232,A_trichopoda_renamed_ERN19303:0.43256)n143:0.10663,(A_trichopoda_renamed_ERN16096:0.41773,(((B_vulgaris_renamed_KMT12607:0.49976,((L_angustifolius_renamed_OIV92282:0.17502,(M_truncatula_renamed_MTR_7106260:0.11166,((L_japonicus_renamed_Lj0g3v0195239.1:0,L_japonicus_renamed_Lj1g3v4741450.1:0)n167:0.00016,L_japonicus_renamed_Lj0g3v0195239.2:0.00014)n166:0.16776)n165:0.04943)n164:0.24821,(A_thaliana_renamed_AT3G11680.2:0.00014,A_thaliana_renamed_AT3G11680.1:0.00014)n168:0.45083)n163:0.04885)n162:0.07796,(((A_thaliana_renamed_AT2G27240.2:0.00014,A_thaliana_renamed_AT2G27240.1:0.00014)n171:0.24311,(A_thaliana_renamed_AT1G08430.1:0.18642,A_thaliana_renamed_AT1G08440.1:0.0622)n172:0.09497)n170:0.45267,((((L_angustifolius_renamed_OIW08465:0.07647,L_angustifolius_renamed_OIV99260:0.10372)n176:0.09702,((M_truncatula_renamed_MTR_4051575:0.01906,M_truncatula_renamed_MTR_4051575:0.00014)n178:0.12375,(L_japonicus_renamed_Lj3g3v1262230.1:0.00254,L_japonicus_renamed_Lj3g3v2948530.1:0.00016)n179:0.12825)n177:0.07548)n175:0.27988,(B_vulgaris_renamed_KMT04947:0.39355,B_vulgaris_renamed_KMT16365:0.2254)n180:0.22946)n174:0.0694,((B_vulgaris_renamed_KMT04941:0.50399,B_vulgaris_renamed_KMT04945:0.63361)n182:0.07977,((L_angustifolius_renamed_OIW08466:0.29424,M_truncatula_renamed_MTR_2087288:0.26442)n184:0.34939,((M_truncatula_renamed_MTR_2087285:0.1613,(L_japonicus_renamed_Lj0g3v0326249.1:0.05539,L_japonicus_renamed_Lj3g3v1261210.1:0.07582)n187:0.18506)n186:0.07319,(L_angustifolius_renamed_OIW04039:0.53445,(L_angustifolius_renamed_OIW09359:0.15604,L_angustifolius_renamed_OIW04040:0.2374)n189:0.057204)n188:0.006356)n185:0.282267)n183:0.031363)n181:0.06219)n173:0.00691)n169:0.03017)n161:0.08596,((Oryza_sativa_renamed_LOC_Os04g34010.1:0.19507,(Z_mays_renamed_A0A1D6EBE3:0.07859,Z_mays_renamed_A0A1D6J6S6:0.12689)n192:0.15662)n191:0.23813,(P_dactylifera_renamed_XP_008785891.1:0.31845,P_dactylifera_renamed_XP_008799710.1:0.149562)n193:0.016618)n190:0.12929)n160:0.26953)n159:0.078)n142:0.232722)n140:0.025858)n135:0.12493)n99:0.16771)n96:0.127224)n50:0.014136)n44:0.13744)n37:0.495495)n1:0.055055)n0;
```
