## Supplementary material for "Transcriptional responses to arbuscular mycorrhizal symbiosis development are conserved in the early divergent *Marchantia paleacea*": OG0000287_tree.txt

```
(((M_flagellaris_scaffold-UCRN-2006349-Megaceros_tosanus:0.02709,(((S_muscicola_renamed_SM000065S20252:0,S_muscicola_renamed_SM000111S18835:0,S_muscicola_renamed_SM000126S26291:0)n5:0.01084,S_muscicola_renamed_SM000312S11986:0.03484)n4:0.13059,(((A_agrestis_renamed_Aagr.utg000056l.45.1:0,A_agrestis_renamed_Aagr.utg000056l.45.4:0,A_agrestis_renamed_Aagr.utg000056l.45.2:0)n8:0.00014,(((A_agrestis_renamed_Aagr.utg000133l.19.1:0.41445,(A_agrestis_renamed_Aagr.utg000018l.44.1:0.26,(A_agrestis_renamed_Aagr.utg000035l.207.1:0.23639,(((A_agrestis_renamed_Aagr.utg000018l.143.2:0,A_agrestis_renamed_Aagr.utg000018l.143.3:0)n16:0.00014,A_agrestis_renamed_Aagr.utg000018l.143.1:0.03966)n15:0.21195,(A_agrestis_renamed_Aagr.utg000018l.146.1:0.10068,(A_agrestis_renamed_Aagr.utg000018l.149.1:0.00014,A_agrestis_renamed_Aagr.utg000018l.149.2:0.00014)n18:0.06569)n17:0.0684)n14:0.01565)n13:0.02639)n12:0.12014)n11:0.01965,((A_agrestis_renamed_Aagr.utg000035l.191.1:0.25883,((A_agrestis_renamed_Aagr.utg000133l.18.1:0.26455,A_agrestis_renamed_Aagr.utg000133l.15.1:0.15855)n22:0.06445,(A_agrestis_renamed_Aagr.utg000133l.22.1:0.35941,((A_agrestis_renamed_Aagr.utg000133l.3.1:0.11622,(A_agrestis_renamed_Aagr.utg000035l.194.1:0.1316,A_agrestis_renamed_Aagr.utg000140l.124.1:0.10072)n26:0.06981)n25:0.0461,((A_agrestis_renamed_Aagr.utg000028l.124.1:0.05393,A_agrestis_renamed_Aagr.utg000028l.168.1:0.05799)n28:0.073,(A_agrestis_renamed_Aagr.utg000035l.193.1:0.0734,A_agrestis_renamed_Aagr.utg000133l.4.1:0.23205)n29:0.14502)n27:0.0434)n24:0.00775)n23:0.03176)n21:0.04041)n20:0.05877,A_agrestis_renamed_Aagr.utg000133l.9.1:0.35606)n19:0.01555)n10:0.04912,(A_agrestis_renamed_Aagr.utg000133l.20.1:0.3829,(A_agrestis_renamed_Aagr.utg000035l.184.1:0.07852,A_agrestis_renamed_Aagr.utg000133l.2.1:0.01482)n31:0.1623)n30:0.07173)n9:0.03078)n7:0.00016,A_agrestis_renamed_Aagr.utg000056l.45.3:0.10409)n6:0.05126)n3:0.01866)n2:0.0224,((((P_patens_renamed_P31_36090V3.5:0,P_patens_renamed_P31_36090V3.2:0,P_patens_renamed_P31_36090V3.1:0,P_patens_renamed_P31_36090V3.3:0,P_patens_renamed_P31_36090V3.6:0,P_patens_renamed_P31_36090V3.4:0)n35:0.00014,((P_patens_renamed_P31_36090V3.8:0,P_patens_renamed_P31_36090V3.10:0,P_patens_renamed_P31_36090V3.7:0)n37:0.00014,P_patens_renamed_P31_36090V3.9:0.00014)n36:0.00015)n34:0.47874,((T_lepidozioides_scaffold-SKQD-2077171-Takakia_lepidozioides:0.29629,(((S_moellendorffii_renamed_EFJ26164:0.00734,S_moellendorffii_renamed_EFJ10780:0.00596)n42:0.51463,((A_trichopoda_renamed_ERN09550:0.11695,(L_japonicus_renamed_Lj0g3v0259179.1:0.2585,(B_vulgaris_renamed_KMT09332:0.06622,(((((B_vulgaris_renamed_KMT01387:0.04324,(B_vulgaris_renamed_KMT17603:0.06321,B_vulgaris_renamed_KMT06762:0.17214)n52:0.03451)n51:0.1095,((((A_thaliana_renamed_AT3G60010.1:0.26368,(A_thaliana_renamed_AT4G34470.1:0.01373,A_thaliana_renamed_AT4G34210.1:0.00432)n57:0.12179)n56:0.04244,((A_thaliana_renamed_AT2G03170.1:0.1959,(A_thaliana_renamed_AT2G03160.1:0.2936,((A_thaliana_renamed_AT2G20160.1:0.29104,A_thaliana_renamed_AT2G03190.1:0.13088)n62:0.04888,(A_thaliana_renamed_AT1G10230.1:0.25418,A_thaliana_renamed_AT3G25650.1:0.14318)n63:0.04585)n61:0.05023)n60:0.06539)n59:0.20134,((A_thaliana_renamed_AT3G21860.1:0.08559,(A_thaliana_renamed_AT3G21850.1:0.04816,(A_thaliana_renamed_AT3G21830.1:0.08999,A_thaliana_renamed_AT3G21840.1:0.09519)n67:0.11341)n66:0.02633)n65:0.13887,(A_thaliana_renamed_AT3G53060.1:0.11251,A_thaliana_renamed_AT3G60020.1:0.29671)n68:0.18497)n64:0.01426)n58:0.03079)n55:0.09381,((Oryza_sativa_renamed_LOC_Os07g05160.1:0.23475,(((Oryza_sativa_renamed_LOC_Os09g10230.1:0.08806,Oryza_sativa_renamed_LOC_Os09g10270.1:0.01272)n73:0.2036,((Oryza_sativa_renamed_LOC_Os08g28800.1:0.0091,Oryza_sativa_renamed_LOC_Os08g28820.1:0.00536)n75:0.08832,Oryza_sativa_renamed_LOC_Os08g28780.1:0.41161)n74:0.08886)n72:0.09057,((Oryza_sativa_renamed_LOC_Os09g10200.1:0.00447,Oryza_sativa_renamed_LOC_Os09g10260.1:0.03214)n77:0.14803,(Oryza_sativa_renamed_LOC_Os07g05150.1:0.03678,Oryza_sativa_renamed_LOC_Os07g05180.1:0.05939)n78:0.18038)n76:0.08721)n71:0.09592)n70:0.09284,((P_dactylifera_renamed_XP_008791979.1:0.39419,(P_dactylifera_renamed_XP_008807151.1:0.11134,(P_dactylifera_renamed_XP_008800182.1:0.01249,P_dactylifera_renamed_XP_008779825.1:0.03055)n82:0.1819)n81:0.18615)n80:0.09849,P_dactylifera_renamed_XP_008788796.1:0.475317)n79:0.052813)n69:0.07819)n54:0.03743,((Z_mays_renamed_A0A1D6IPT2:0.44683,((Oryza_sativa_renamed_LOC_Os11g26910.1:0.03379,Z_mays_renamed_B4FST4:0.03807)n86:0.02135,(Oryza_sativa_renamed_LOC_Os02g01160.1:0.23249,((Z_mays_renamed_A0A1D6F7C1:0.01068,(Z_mays_renamed_A0A1D6F7U9:0.01345,(Z_mays_renamed_A0A096UBK9:0.00895,Z_mays_renamed_A0A1D6F7C0:0.00449)n91:0.00015)n90:0.0033)n89:0.07873,(Z_mays_renamed_A0A1D6F7B9:0.09076,Z_mays_renamed_A0A1D6N622:0.08209)n92:0.03886)n88:0.320238)n87:0.035582)n85:0.02179)n84:0.04486,(((A_thaliana_renamed_AT2G25700.1:0.06943,A_thaliana_renamed_AT1G20140.1:0.01687)n95:0.22,((M_truncatula_renamed_MTR_7094120:0.1398,(M_truncatula_renamed_MTR_7094320:0.12775,(M_truncatula_renamed_MTR_7094280:0.0216,M_truncatula_renamed_MTR_7094310:0.01419)n99:0.06644)n98:0.10076)n97:0.06642,M_truncatula_renamed_MTR_5082350:0.745083)n96:0.082787)n94:0.00024,M_truncatula_renamed_MTR_4127240:0.39987)n93:0.04443)n83:0.01188)n53:0.05033)n50:0.05361,(L_japonicus_renamed_Lj2g3v1267140.1:0.39388,(((M_truncatula_renamed_MTR_7094170:0.02951,M_truncatula_renamed_MTR_7094150:0.0056)n103:0.01184,(M_truncatula_renamed_MTR_7021400:0.00872,M_truncatula_renamed_MTR_7021380:0.054)n104:0.00264)n102:0.04423,(((M_truncatula_renamed_MTR_8468480:0.23709,(M_truncatula_renamed_MTR_4017860:0.3392,(M_truncatula_renamed_MTR_5082340:0.15461,M_truncatula_renamed_MTR_5085030:0.11496)n109:0.06623)n108:0.03162)n107:0.06972,(((M_truncatula_renamed_MTR_4021390:0.08041,M_truncatula_renamed_MTR_7006370:0.07713)n112:0.24559,((M_truncatula_renamed_MTR_4032470:0.20372,M_truncatula_renamed_MTR_4032450:0.0413)n114:0.09445,(M_truncatula_renamed_MTR_4033455:0.08054,M_truncatula_renamed_MTR_4033460:0.11201)n115:0.26521)n113:0.05957)n111:0.03781,M_truncatula_renamed_MTR_4032400:0.12316)n110:0.04623)n106:0.0518,(((M_truncatula_renamed_MTR_4032460:0.08009,((M_truncatula_renamed_MTR_4032420:0.42747,M_truncatula_renamed_MTR_4032500:0.07322)n120:0.04215,(M_truncatula_renamed_MTR_4032520:0.41614,M_truncatula_renamed_MTR_4032510:0.06683)n121:0.0133)n119:0.0269)n118:0.1553,(M_truncatula_renamed_MTR_8056060:0.08711,M_truncatula_renamed_MTR_8056090:0.18524)n122:0.15748)n117:0.00047,(M_truncatula_renamed_MTR_4131980:0.31205,M_truncatula_renamed_MTR_7094410:0.36403)n123:0.145899)n116:0.0145899)n105:0.00145899)n101:0.00016211)n100:0.04325)n49:0.00016,(M_truncatula_renamed_MTR_8089730:0.15588,(M_truncatula_renamed_MTR_3110048:0.14682,M_truncatula_renamed_MTR_1099870:0.0544)n125:0.03025)n124:0.03214)n48:0.02962,(((((L_japonicus_renamed_Lj2g3v1670950.1:0.02067,L_japonicus_renamed_Lj0g3v0106769.1:0.25686)n130:0.02117,(A_thaliana_renamed_AT1G75950.1:0.13328,(L_angustifolius_renamed_OIV93832:0.25147,((L_angustifolius_renamed_OIV93568:0.02858,L_angustifolius_renamed_OIV92674:0.21512)n134:0.00631,(L_angustifolius_renamed_OIW11035:0.03307,L_angustifolius_renamed_OIV94855:0.03354)n135:0.01076)n133:0.011583)n132:0.001287)n131:0.00761)n129:0.0307,(M_truncatula_renamed_MTR_5022730:0.02057,M_truncatula_renamed_MTR_5022710:0.01059)n136:0.02426)n128:0.00951,A_thaliana_renamed_AT5G42190.1:0.14945)n127:0.01529,(Oryza_sativa_renamed_LOC_Os09g36830.1:0.23438,((P_dactylifera_renamed_XP_008806600.1:0.03179,(P_dactylifera_renamed_XP_017702361.1:0.02842,P_dactylifera_renamed_XP_008811446.1:0.063)n140:0.00429)n139:0.00893,P_dactylifera_renamed_XP_008806601.1:0.01202)n138:0.04092)n137:0.037431)n126:0.004159)n47:0.0172773)n46:0.0019197)n45:0.002133)n44:0.00237,((((P_pinnata_scaffold-UUHD-2003945-Porella_pinnata:0.13844,P_pinnata_scaffold-UUHD-2128156-Porella_pinnata:0.36374)n144:0.12091,(((P_pinnata_scaffold-UUHD-2144662-Porella_pinnata:0.62852,(P_pinnata_scaffold-UUHD-2002693-Porella_pinnata:0.19804,P_pinnata_scaffold-UUHD-2127829-Porella_pinnata:0.01068)n148:0.62908)n147:0.06034,(M_paleacea_Rhiz_final_MPA3252.1.p1:0.18514,P_neesiana_scaffold-JHFI-2102945-Pellia_neesiana:0.17211)n149:0.10366)n146:0.05572,(M_paleacea_Rhiz_final_MPA2000.1.p1:0.22181,P_pinnata_scaffold-UUHD-2005179-Porella_pinnata:0.279207)n150:0.031023)n145:0.08672)n143:0.10362,((P_abies_renamed_MA_165814g0010:0.37897,(P_abies_renamed_MA_54947g0010:0.16619,(P_abies_renamed_MA_181552g0010:0.05719,P_abies_renamed_MA_185270g0010:0.05744)n154:0.12416)n153:0.24943)n152:0.19476,(P_abies_renamed_MA_35716g0010:0.01877,(P_abies_renamed_MA_66562g0010:0.00564,P_abies_renamed_MA_909347g0010:0.00014)n156:0.02209)n155:0.54624)n151:0.07565)n142:0.05911,(B_vulgaris_renamed_KMS99794:0.49826,M_truncatula_renamed_MTR_7071200:0.29503)n157:0.07921)n141:0.039735)n43:0.004415)n41:0.04259,A_filiculoides_renamed_Azfi_s0032.g024752:0.38172)n40:0.0568)n39:0.04555,A_filiculoides_renamed_Azfi_s0007.g010602:0.40635)n38:0.04515)n33:0.00052,((((P_abies_renamed_MA_82940g0020:0.02977,((P_abies_renamed_MA_10316948g0010:0.00907,P_abies_renamed_MA_134599g0010:0.08737)n163:0.06718,(P_abies_renamed_MA_10428641g0010:0.04741,P_abies_renamed_MA_85930g0010:0.07442)n164:0.0799)n162:0.03691)n161:0.01659,(P_abies_renamed_MA_10249530g0010:0.09608,P_abies_renamed_MA_10436962g0010:0.21804)n165:0.05476)n160:0.11968,(P_neesiana_scaffold-JHFI-2016449-Pellia_neesiana:0.01761,P_neesiana_scaffold-JHFI-2016450-Pellia_neesiana:0.0254)n166:0.03511)n159:0.05739,(M_paleacea_Rhiz_final_MPA18823.1.p2:0.04385,((M_paleacea_Rhiz_final_MPA23642.1.p1:0,M_paleacea_Rhiz_final_MPA23642.2.p1:0,M_polymorpha_renamed_Mapoly0007s0013.1:0)n169:0.02841,(A_filiculoides_renamed_Azfi_s0019.g015063:0.24846,C_braunii_renamed_GBG76107:0.17178)n170:0.05886)n168:0.045603)n167:0.005067)n158:0.042417)n32:0.004713)n1:0.02504,(((T_lepidozioides_scaffold-SKQD-2002609-Takakia_lepidozioides:0.00783,(T_lepidozioides_scaffold-SKQD-2002606-Takakia_lepidozioides:0.00016,T_lepidozioides_scaffold-SKQD-2002607-Takakia_lepidozioides:0.00014)n174:0.00016)n173:0.11125,((((P_patens_renamed_P320_7590V3.1:0,P_patens_renamed_P320_7590V3.2:0,P_patens_renamed_P320_7590V3.4:0,P_patens_renamed_P320_7590V3.3:0,P_patens_renamed_P320_7680V3.2:0,P_patens_renamed_P320_7680V3.1:0)n178:0.01099,((P_patens_renamed_P323_19260V3.2:0,P_patens_renamed_P323_19260V3.1:0)n180:0.00014,P_patens_renamed_P323_19260V3.3:0.01923)n179:0.06021)n177:0.03415,(P_patens_renamed_P314_18020V3.2:0.00015,P_patens_renamed_P314_18020V3.1:0.05242)n181:0.26765)n176:0.01011,(P_patens_renamed_P32_5520V3.1:0,P_patens_renamed_P32_5520V3.2:0)n182:0.02947)n175:0.00896)n172:0.01509,(S_moellendorffii_renamed_EFJ22022:0,S_moellendorffii_renamed_EFJ18284:0)n183:0.087021)n171:0.009669)n0;
```
