## Supplementary material for "Transcriptional responses to arbuscular mycorrhizal symbiosis development are conserved in the early divergent *Marchantia paleacea*": OG0000288_tree.txt

```
(((((M_paleacea_Rhiz_final_MPA18838.1.p1:0.07336,M_polymorpha_renamed_Mapoly0057s0095.1:0.0498)n4:0.32258,(P_pinnata_scaffold-UUHD-2147649-Porella_pinnata:0.19754,(P_neesiana_scaffold-JHFI-2013571-Pellia_neesiana:0.00697,P_neesiana_scaffold-JHFI-2013572-Pellia_neesiana:0.00595)n6:0.24876)n5:0.10835)n3:0.03749,A_agrestis_renamed_Aagr.utg000050l.786.1:0.5797)n2:0.14533,(A_filiculoides_renamed_Azfi_s0197.g057377:0.38843,((S_moellendorffii_renamed_EFJ14720:0.00015,S_moellendorffii_renamed_EFJ26385:0.0048)n9:0.61858,(((((((Z_mays_renamed_A0A1D6FHQ0:0.40348,Z_mays_renamed_A0A1D6IXK2:0.3605)n16:0.68658,(Oryza_sativa_renamed_LOC_Os12g16410.1:0.00016,(Oryza_sativa_renamed_LOC_Os12g16410.2:0.12291,(Oryza_sativa_renamed_LOC_Os12g16410.3:0.01981,(Oryza_sativa_renamed_LOC_Os12g16220.3:0.00016,(Oryza_sativa_renamed_LOC_Os12g16250.1:0.15177,Oryza_sativa_renamed_LOC_Os12g16290.1:0.07658)n21:0.037008)n20:0.0037008)n19:0.00037008)n18:3.7008e-05)n17:4.112e-06)n15:0.04927,((Oryza_sativa_renamed_LOC_Os12g16240.1:0.04659,Oryza_sativa_renamed_LOC_Os12g16220.2:0.05479)n23:0.02979,Z_mays_renamed_A0A1D6MXY7:0.087849)n22:0.009761)n14:0.13838,(((P_dactylifera_renamed_XP_008777499.1:0.03297,P_dactylifera_renamed_XP_008778652.1:0.03512)n26:0.07723,(L_angustifolius_renamed_OIV92960:0.07212,(L_japonicus_renamed_Lj0g3v0151959.1:0.04542,L_japonicus_renamed_Lj6g3v1604000.1:0.135189)n28:0.015021)n27:0.01313)n25:0.04882,((B_vulgaris_renamed_KMT11448:0.14601,((A_thaliana_renamed_AT4G13660.2:0,A_thaliana_renamed_AT4G13660.1:0)n32:0.12063,A_thaliana_renamed_AT1G32100.1:0.06013)n31:0.14735)n30:0.02245,(L_angustifolius_renamed_OIW10710:0.04861,((L_japonicus_renamed_Lj0g3v0024519.1:0.04881,M_truncatula_renamed_MTR_8071130:0.04467)n35:0.1013,((L_japonicus_renamed_Lj0g3v0067389.1:0.04443,L_japonicus_renamed_Lj2g3v1536370.1:0.01312)n37:0.04249,(M_truncatula_renamed_MTR_5027290:0.02729,M_truncatula_renamed_MTR_5027240:0.0131)n38:0.04997)n36:0.015444)n34:0.001716)n33:0.05014)n29:0.017577)n24:0.001953)n13:0.04092,(((A_trichopoda_renamed_ERM95589:0.01214,A_trichopoda_renamed_ERN15603:0.01156)n41:0.02517,A_trichopoda_renamed_ERN15604:0.1249)n40:0.04303,(A_trichopoda_renamed_ERN15605:0.24547,(A_trichopoda_renamed_ERN15606:0.04691,A_trichopoda_renamed_ERN15602:0.00988)n43:0.01658)n42:0.05094)n39:0.06931)n12:0.15901,((P_abies_renamed_MA_10432947g0010:0.23157,(S_moellendorffii_renamed_EFJ27507:0.00014,S_moellendorffii_renamed_EFJ35680:0.00771)n46:0.32651)n45:0.06307,(((S_moellendorffii_renamed_EFJ24689:0.0126,(S_moellendorffii_renamed_EFJ13349:0.01064,S_moellendorffii_renamed_EFJ24685:0.01054)n50:0.00394)n49:0.41052,(S_moellendorffii_renamed_EFJ32694:0.00015,S_moellendorffii_renamed_EFJ20726:0.00507)n51:0.28914)n48:0.04836,(((P_abies_renamed_MA_10436472g0010:0.05567,(P_abies_renamed_MA_10436472g0020:0.01492,P_abies_renamed_MA_222809g0010:0.03598)n55:0.0236)n54:0.01523,(P_abies_renamed_MA_320221g0010:0.03889,P_abies_renamed_MA_10431693g0010:0.07287)n56:0.02205)n53:0.10394,(P_abies_renamed_MA_73179g0010:0.27182,(P_abies_renamed_MA_445017g0010:0.06727,(P_abies_renamed_MA_10432018g0020:0.05576,(P_abies_renamed_MA_5501467g0010:0.05215,P_abies_renamed_MA_43637g0010:0.02374)n60:0.00425)n59:0.02956)n58:0.102627)n57:0.0102627)n52:0.00102627)n47:0.00011403)n44:0.072558)n11:0.008062,((S_moellendorffii_renamed_EFJ12527:0.00261,S_moellendorffii_renamed_EFJ10243:0.00536)n62:0.31701,((((((P_abies_renamed_MA_5978g0010:0.08492,(P_abies_renamed_MA_124056g0010:0.03586,((P_abies_renamed_MA_10429175g0020:0.00958,P_abies_renamed_MA_215235g0010:0.122)n71:0.03421,P_abies_renamed_MA_10427517g0010:0.03858)n70:0.00565)n69:0.03412)n68:0.023,(P_abies_renamed_MA_92792g0010:0.10502,(P_abies_renamed_MA_118097g0010:0.13136,((P_abies_renamed_MA_10424g0010:0.07617,(P_abies_renamed_MA_15516g0010:0.11181,P_abies_renamed_MA_879477g0010:0.03564)n76:0.02524)n75:0.10788,P_abies_renamed_MA_881825g0010:0.17849)n74:0.06628)n73:0.07031)n72:0.0892)n67:0.0326,((P_abies_renamed_MA_10427035g0010:0.09673,P_abies_renamed_MA_10432706g0010:0.08914)n78:0.19943,(((((P_abies_renamed_MA_9275113g0010:0.00668,(P_abies_renamed_MA_450881g0010:0.20148,P_abies_renamed_MA_17102g0020:0.00317)n84:0.00185)n83:0.00266,(P_abies_renamed_MA_1021120g0010:0,P_abies_renamed_MA_152637g0010:0)n85:0.0028)n82:0.02495,(P_abies_renamed_MA_201611g0010:0.01216,(P_abies_renamed_MA_8351516g0010:0.14214,(P_abies_renamed_MA_10290520g0010:0.00014,P_abies_renamed_MA_8300450g0010:0.02795)n88:0.00475)n87:0.01307)n86:0.02836)n81:0.03675,(P_abies_renamed_MA_9029149g0010:0.16032,P_abies_renamed_MA_419572g0010:0.00016)n89:0.04586)n80:0.00931,((P_abies_renamed_MA_10427553g0010:0.00639,P_abies_renamed_MA_7341067g0010:0.29677)n91:0.03936,P_abies_renamed_MA_184473g0010:0.07967)n90:0.03335)n79:0.05235)n77:0.01884)n66:0.03226,P_abies_renamed_MA_10431923g0010:0.21421)n65:0.02741,((((((P_dactylifera_renamed_XP_008788568.1:0.18848,P_dactylifera_renamed_XP_017696180.1:0.22967)n97:0.08668,(((Z_mays_renamed_B4FD74:0.0008,Z_mays_renamed_spP52580:0.0149)n100:0.10087,(Oryza_sativa_renamed_LOC_Os01g01650.1:0.15992,Oryza_sativa_renamed_LOC_Os01g01660.1:0.10046)n101:0.12907)n99:0.14793,((Oryza_sativa_renamed_LOC_Os01g13610.1:0.20707,Z_mays_renamed_A0A1D6FHA8:0.22791)n103:0.0508,(Z_mays_renamed_A0A1D6L6U7:0.40024,Oryza_sativa_renamed_LOC_Os12g16260.1:0.985788)n104:0.109532)n102:0.212841)n98:0.023649)n96:0.0698,((P_dactylifera_renamed_XP_008795939.1:0.03754,P_dactylifera_renamed_XP_008795940.1:0.07117)n106:0.05447,((Oryza_sativa_renamed_LOC_Os06g28550.1:0.00014,Oryza_sativa_renamed_LOC_Os06g28550.2:0.004)n108:0.38571,Oryza_sativa_renamed_LOC_Os06g27770.1:0.160722)n107:0.017858)n105:0.02595)n95:0.048,P_dactylifera_renamed_XP_008784914.1:0.17839)n94:0.0423,(B_vulgaris_renamed_KMT00420:0.15306,((A_trichopoda_renamed_ERM94686:0.01763,A_trichopoda_renamed_ERN08166:0.07152)n111:0.08147,((((L_japonicus_renamed_Lj2g3v1734650.1:0,L_japonicus_renamed_Lj2g3v1734650.2:0)n115:0.083,(M_truncatula_renamed_MTR_5020800:0.00014,(M_truncatula_renamed_MTR_5020760:0.00015,M_truncatula_renamed_MTR_5020760:0.00621)n117:0.00242)n116:0.06935)n114:0.28038,(L_japonicus_renamed_Lj2g3v1734710.1:0.07545,M_truncatula_renamed_MTR_5020740:0.06113)n118:0.06875)n113:0.06156,(((A_thaliana_renamed_AT1G19540.2:0.01312,A_thaliana_renamed_AT1G19540.1:0.00015)n121:0.28077,(A_thaliana_renamed_AT1G75300.1:0.09902,(A_thaliana_renamed_AT1G75280.1:0.04028,(A_thaliana_renamed_AT1G75290.1:0.00014,A_thaliana_renamed_AT1G75290.2:0.00014)n124:0.09916)n123:0.02674)n122:0.05345)n120:0.10567,((((L_japonicus_renamed_Lj3g3v3360930.1:0.15643,(M_truncatula_renamed_MTR_3116840:0.10367,(((M_truncatula_renamed_MTR_4070340:0.0249,(M_truncatula_renamed_MTR_4070340:0.00014,M_truncatula_renamed_MTR_4070340:0.00014)n133:0.00014)n132:0.18974,(L_japonicus_renamed_Lj3g3v3360890.1:0.00014,L_japonicus_renamed_Lj3g3v3360890.2:0.00015)n134:0.16101)n131:0.06374,(M_truncatula_renamed_MTR_4070370:0.15418,(L_japonicus_renamed_Lj3g3v3360920.1:0.00014,L_japonicus_renamed_Lj3g3v3360920.2:0.00014)n136:0.14224)n135:0.04467)n130:0.094581)n129:0.010509)n128:0.01978,A_thaliana_renamed_AT4G39230.1:0.12761)n127:0.02295,L_angustifolius_renamed_OIW08718:0.06106)n126:0.05176,((L_angustifolius_renamed_OIV96332:0.04293,(M_truncatula_renamed_MTR_3111980:0.05731,M_truncatula_renamed_MTR_3111990:0.147204)n139:0.016356)n138:0.02757,L_japonicus_renamed_Lj1g3v2124770.1:0.10268)n137:0.041976)n125:0.0041976)n119:0.00041976)n112:4.664e-05)n110:0.00792)n109:0.02007)n93:0.12483,(A_trichopoda_renamed_ERN08165:0.25833,((P_dactylifera_renamed_XP_008784910.2:0.15452,(Oryza_sativa_renamed_LOC_Os02g47610.1:0.10645,Z_mays_renamed_B6TJG6:0.07562)n143:0.15154)n142:0.07957,(B_vulgaris_renamed_KMT00421:0.159,(A_thaliana_renamed_AT4G34540.1:0.20782,(L_angustifolius_renamed_OIV99491:0.0734,(L_japonicus_renamed_Lj3g3v3360900.1:0.07586,M_truncatula_renamed_MTR_4070360:0.06481)n147:0.0152)n146:0.12294)n145:0.03685)n144:0.05719)n141:0.21883)n140:0.156627)n92:0.017403)n64:0.04134,(((P_abies_renamed_MA_10429037g0020:0.01025,P_abies_renamed_MA_169803g0010:0.02882)n150:0.11284,(((P_abies_renamed_MA_180665g0010:0.02859,P_abies_renamed_MA_10430372g0010:0.02292)n153:0.00588,P_abies_renamed_MA_10430372g0020:0.02256)n152:0.02816,P_abies_renamed_MA_480016g0010:0.15444)n151:0.09303)n149:0.1025,(A_trichopoda_renamed_ERN20658:0.35019,((L_angustifolius_renamed_OIW13281:0.04681,L_angustifolius_renamed_OIW13282:0.02025)n156:0.06473,((M_truncatula_renamed_MTR_3007970:0.07396,(M_truncatula_renamed_MTR_3008140:0.04742,(M_truncatula_renamed_MTR_3008100:0.00014,(M_truncatula_renamed_MTR_3008100:0.00014,M_truncatula_renamed_MTR_3008100:0.00014)n161:0.00015)n160:0.06703)n159:0.02546)n158:0.04031,M_truncatula_renamed_MTR_3007950:0.451917)n157:0.050213)n155:0.01547)n154:0.08445)n148:0.320139)n63:0.035571)n61:0.000126)n10:1.26e-05)n8:1.4e-06)n7:0.02368)n1:0.01926,((M_polymorpha_renamed_Mapoly0031s0156.1:0.32102,((P_neesiana_scaffold-JHFI-2110864-Pellia_neesiana:0.15654,(P_neesiana_scaffold-JHFI-2010069-Pellia_neesiana:0.12129,P_neesiana_scaffold-JHFI-2110924-Pellia_neesiana:0.26712)n166:0.02549)n165:0.13205,(P_pinnata_scaffold-UUHD-2146898-Porella_pinnata:0.30815,(P_pinnata_scaffold-UUHD-2010718-Porella_pinnata:0.08229,P_pinnata_scaffold-UUHD-2015092-Porella_pinnata:0.09777)n168:0.064881)n167:0.007209)n164:0.16043)n163:0.07604,((((A_agrestis_renamed_Aagr.utg000010l.303.1:0.00133,A_agrestis_renamed_Aagr.utg000010l.303.2:0.0631)n172:0.26983,(((A_agrestis_renamed_Aagr.utg000059l.279.1:0.27342,(A_agrestis_renamed_Aagr.utg000059l.290.4:0.05383,((A_agrestis_renamed_Aagr.utg000059l.290.2:0.0347,A_agrestis_renamed_Aagr.utg000059l.290.1:0.00014)n178:0.00018,A_agrestis_renamed_Aagr.utg000059l.290.3:0.1374)n177:0.00496)n176:0.09739)n175:0.05159,((M_flagellaris_scaffold-UCRN-2051727-Megaceros_tosanus:0.18899,(M_flagellaris_scaffold-UCRN-2009006-Megaceros_tosanus:0.12765,M_flagellaris_scaffold-UCRN-2050919-Megaceros_tosanus:0.14142)n181:0.08986)n180:0.04289,M_flagellaris_scaffold-UCRN-2051053-Megaceros_tosanus:0.327177)n179:0.036353)n174:0.03273,((A_agrestis_renamed_Aagr.utg000024l.257.1:0.01702,(A_agrestis_renamed_Aagr.utg000049l.214.13:0.00745,((A_agrestis_renamed_Aagr.utg000049l.214.3:0,A_agrestis_renamed_Aagr.utg000049l.214.4:0)n186:0.00015,(A_agrestis_renamed_Aagr.utg000049l.214.1:0,A_agrestis_renamed_Aagr.utg000049l.214.5:0)n187:0.00014)n185:0.00015)n184:0.09399)n183:0.08119,(M_flagellaris_scaffold-UCRN-2053454-Megaceros_tosanus:0.30934,M_flagellaris_scaffold-UCRN-2003120-Megaceros_tosanus:0.097884)n188:0.010876)n182:0.13971)n173:0.06495)n171:0.14401,(A_agrestis_renamed_Aagr.utg000077l.232.1:0.03817,(M_flagellaris_scaffold-UCRN-2002657-Megaceros_tosanus:0.42795,M_flagellaris_scaffold-UCRN-2051262-Megaceros_tosanus:0.154845)n190:0.017205)n189:0.18041)n170:0.02943,(T_lepidozioides_scaffold-SKQD-2077047-Takakia_lepidozioides:0.29911,(T_lepidozioides_scaffold-SKQD-2000717-Takakia_lepidozioides:0.00431,(T_lepidozioides_scaffold-SKQD-2000720-Takakia_lepidozioides:0.00534,(T_lepidozioides_scaffold-SKQD-2000718-Takakia_lepidozioides:0.00278,(T_lepidozioides_scaffold-SKQD-2000716-Takakia_lepidozioides:0.00016,T_lepidozioides_scaffold-SKQD-2000719-Takakia_lepidozioides:0.02704)n195:0.00576)n194:0.00362)n193:0.0235)n192:0.12761)n191:0.17319)n169:0.01458)n162:0.00162)n0;
```
