## Supplementary material for "Transcriptional responses to arbuscular mycorrhizal symbiosis development are conserved in the early divergent *Marchantia paleacea*": OG0000289_tree.txt

```
(M_flagellaris_scaffold-UCRN-2050640-Megaceros_tosanus:0.15451,((((M_paleacea_Rhiz_final_MPA23511.1.p1:0.11059,((((M_polymorpha_renamed_Mapoly2118s0001.1:0.00883,M_polymorpha_renamed_Mapoly0342s0001.1:0.02722)n8:0.01631,(M_polymorpha_renamed_Mapoly1233s0001.1:0.01618,((M_polymorpha_renamed_Mapoly0342s0002.1:0.02621,M_polymorpha_renamed_Mapoly0342s0003.1:0.10051)n11:0.00014,M_polymorpha_renamed_Mapoly0131s0035.1:0.00014)n10:0.00986)n9:0.00906)n7:0.01015,M_polymorpha_renamed_Mapoly0131s0036.1:0.00862)n6:0.14965,M_polymorpha_renamed_Mapoly0024s0073.1:0.0765)n5:0.05293)n4:0.39783,(A_agrestis_renamed_Aagr.utg000035l.235.1:0.58032,(A_agrestis_renamed_Aagr.utg000038l.167.1:0.11534,(A_agrestis_renamed_Aagr.utg000038l.171.1:0.04514,A_agrestis_renamed_Aagr.utg000038l.173.1:0.10315)n14:0.11763)n13:0.05751)n12:0.36314)n3:0.08058,(((M_polymorpha_renamed_Mapoly0208s0001.1:0.00948,M_polymorpha_renamed_Mapoly0898s0001.1:0.00514)n17:0.06168,(M_polymorpha_renamed_Mapoly0430s0001.1:0.03268,M_polymorpha_renamed_Mapoly0009s0001.1:0.08201)n18:0.03945)n16:0.14057,(((A_agrestis_renamed_Aagr.utg000077l.141.1:0.15967,A_agrestis_renamed_Aagr.utg000077l.144.1:0.14951)n21:0.30701,(A_agrestis_renamed_Aagr.utg000077l.143.1:0.22938,(A_agrestis_renamed_Aagr.utg000077l.142.1:0.15122,A_agrestis_renamed_Aagr.utg000077l.140.1:0.1537)n23:0.03787)n22:0.31284)n20:0.11164,((((S_moellendorffii_renamed_EFJ16161:0.18139,(S_moellendorffii_renamed_EFJ28720:0.01072,S_moellendorffii_renamed_EFJ30683:0.00014)n28:0.19489)n27:0.20003,((A_agrestis_renamed_Aagr.utg000009l.527.1:0.86269,(A_agrestis_renamed_Aagr.utg000019l.154.1:0.542,A_agrestis_renamed_Aagr.utg000027l.339.1:0.35176)n31:0.1402)n30:0.18542,A_agrestis_renamed_Aagr.utg000113l.37.1:0.549783)n29:0.061087)n26:0.15328,((M_paleacea_Rhiz_final_MPA9047.1.p1:0.82987,(M_paleacea_Rhiz_final_MPA12569.1.p1:0.59943,M_paleacea_Rhiz_final_MPA16918.1.p1:0.32233)n34:0.16771)n33:0.10373,(((A_agrestis_renamed_Aagr.utg000001l.416.1:0.31524,(A_agrestis_renamed_Aagr.utg000050l.660.1:0.12395,A_agrestis_renamed_Aagr.utg000103l.137.1:0.17902)n38:0.16127)n37:0.81633,(S_moellendorffii_renamed_EFJ05679:0.60868,(((A_agrestis_renamed_Aagr.utg000005l.43.1:0.24007,((A_agrestis_renamed_Aagr.utg000063l.511.1:0.22984,A_agrestis_renamed_Aagr.utg000063l.509.1:0.25502)n44:0.06737,A_agrestis_renamed_Aagr.utg000063l.510.1:0.29551)n43:0.13517)n42:0.53322,((A_agrestis_renamed_Aagr.utg000013l.106.1:0.30663,A_agrestis_renamed_Aagr.utg000022l.166.1:0.26406)n46:0.02219,(A_agrestis_renamed_Aagr.utg000013l.95.1:0.17162,(((A_agrestis_renamed_Aagr.utg000013l.105.1:0.23566,A_agrestis_renamed_Aagr.utg000091l.483.1:0.16095)n50:0.04435,((A_agrestis_renamed_Aagr.utg000010l.266.1:0.15979,A_agrestis_renamed_Aagr.utg000013l.101.1:0.19043)n52:0.04854,(A_agrestis_renamed_Aagr.utg000013l.108.1:0.11964,A_agrestis_renamed_Aagr.utg000111l.214.1:0.21169)n53:0.20874)n51:0.11451)n49:0.0526,(A_agrestis_renamed_Aagr.utg000013l.100.1:0.09456,(A_agrestis_renamed_Aagr.utg000013l.96.1:0.17312,(A_agrestis_renamed_Aagr.utg000013l.98.1:0.10255,A_agrestis_renamed_Aagr.utg000013l.97.1:0.15808)n56:0.09122)n55:0.05289)n54:0.12294)n48:0.11174)n47:0.03187)n45:0.27579)n41:0.28819,(M_paleacea_Rhiz_final_MPA10454.1.p1:1.05668,(M_paleacea_Rhiz_final_MPA8815.1.p1:0.00016,M_paleacea_Rhiz_final_MPA8816.1.p2:0.00014)n58:0.71678)n57:0.1207)n40:0.01079)n39:0.08264)n36:0.09968,((((M_paleacea_Rhiz_final_MPA25251.1.p1:0.86679,((P_patens_renamed_P33_37560V3.1:0.6709,(S_moellendorffii_renamed_EFJ27082:0.00015,(S_moellendorffii_renamed_EFJ27094:0.04483,(S_moellendorffii_renamed_EFJ27090:0.00014,(S_moellendorffii_renamed_EFJ21487:0.00015,S_moellendorffii_renamed_EFJ27079:0.00014)n68:0.01007)n67:0.0305)n66:0.01837)n65:0.27439)n64:0.33316,(A_agrestis_renamed_Aagr.utg000006l.494.1:0.16209,A_agrestis_renamed_Aagr.utg000006l.492.1:0.14936)n69:0.28779)n63:0.17075)n62:0.0271,(M_paleacea_Rhiz_final_MPA10314.1.p2:1.00795,A_agrestis_renamed_Aagr.utg000006l.840.1:0.649764)n70:0.072196)n61:0.09188,(((S_moellendorffii_renamed_EFJ06168:0.00016,S_moellendorffii_renamed_EFJ36033:0.00014)n73:0.58939,(A_agrestis_renamed_Aagr.utg000084l.116.1:0.7168,A_agrestis_renamed_Aagr.utg000091l.472.1:1.56184)n74:0.21731)n72:0.05226,(A_agrestis_renamed_Aagr.utg000127l.25.1:1.0316,((S_moellendorffii_renamed_EFJ23361:0.00014,S_moellendorffii_renamed_EFJ25337:0.00015)n77:0.42833,(P_dactylifera_renamed_XP_008803013.1:0.19238,(A_trichopoda_renamed_ERN09394:0.22149,A_trichopoda_renamed_ERN09395:0.153423)n79:0.017047)n78:0.1372)n76:0.159939)n75:0.017771)n71:0.06434)n60:0.00014,((A_trichopoda_renamed_ERM99143:0.52447,(A_trichopoda_renamed_ERN08088:0.02969,((A_trichopoda_renamed_ERN08277:0.01029,(A_trichopoda_renamed_ERN08086:0.02183,A_trichopoda_renamed_ERM97580:0.01032)n85:0.00194)n84:0.02979,(A_trichopoda_renamed_ERM97681:0.23897,A_trichopoda_renamed_ERN16016:0.15488)n86:0.02075)n83:0.04295)n82:0.17245)n81:0.57627,((((((S_moellendorffii_renamed_EFJ30561:0,S_moellendorffii_renamed_EFJ22975:0)n92:0.09796,(S_moellendorffii_renamed_EFJ32536:0.00015,S_moellendorffii_renamed_EFJ16595:0.01619)n93:0.03914)n91:0.31514,((S_moellendorffii_renamed_EFJ19368:0.00581,S_moellendorffii_renamed_EFJ21187:0.10438)n95:0.78736,(((S_moellendorffii_renamed_EFJ17212:0,S_moellendorffii_renamed_EFJ30962:0)n98:0.32892,S_moellendorffii_renamed_EFJ36209:0.16287)n97:0.07354,(((((S_moellendorffii_renamed_EFJ13798:0.15404,(S_moellendorffii_renamed_EFJ28244:0.15717,(S_moellendorffii_renamed_EFJ28963:0.02649,S_moellendorffii_renamed_EFJ13669:0.00015)n105:0.14106)n104:0.04219)n103:0.08774,(S_moellendorffii_renamed_EFJ21833:0.00014,(S_moellendorffii_renamed_EFJ21693:0.00015,S_moellendorffii_renamed_EFJ33847:0.02517)n107:0.06794)n106:0.18968)n102:0.09842,((S_moellendorffii_renamed_EFJ11966:0.02137,S_moellendorffii_renamed_EFJ21102:0.01972)n109:0.14225,(S_moellendorffii_renamed_EFJ12040:0.00015,S_moellendorffii_renamed_EFJ21269:0.03021)n110:0.13657)n108:0.12069)n101:0.07684,(S_moellendorffii_renamed_EFJ18466:0.01005,S_moellendorffii_renamed_EFJ36579:0.00014)n111:0.15103)n100:0.02873,((S_moellendorffii_renamed_EFJ12443:0.0995,(S_moellendorffii_renamed_EFJ34108:0.00014,S_moellendorffii_renamed_EFJ12455:0.00014)n114:0.14913)n113:0.18887,((S_moellendorffii_renamed_EFJ22360:0.09405,(S_moellendorffii_renamed_EFJ22354:0,S_moellendorffii_renamed_EFJ25540:0)n117:0.00015)n116:0.3502,(S_moellendorffii_renamed_EFJ08004:0.39984,(S_moellendorffii_renamed_EFJ21791:0.03265,S_moellendorffii_renamed_EFJ34176:0.00015)n119:0.00082)n118:0.10287)n115:0.18588)n112:0.05782)n99:0.03165)n96:0.11229)n94:0.10633)n90:0.12333,(((S_moellendorffii_renamed_EFJ12475:0.46167,(((S_moellendorffii_renamed_EFJ35803:0.01222,S_moellendorffii_renamed_EFJ36400:0.03627)n125:0.17298,(S_moellendorffii_renamed_EFJ20826:0.00097,((S_moellendorffii_renamed_EFJ06138:0,S_moellendorffii_renamed_EFJ36011:0)n128:0.01714,S_moellendorffii_renamed_EFJ35998:0.05773)n127:0.03703)n126:0.10588)n124:0.24523,((S_moellendorffii_renamed_EFJ31173:0.03157,(S_moellendorffii_renamed_EFJ17141:0.04453,S_moellendorffii_renamed_EFJ30946:0.04509)n131:0.03175)n130:0.03884,(S_moellendorffii_renamed_EFJ09526:0.28862,(((S_moellendorffii_renamed_EFJ27651:0.0396,S_moellendorffii_renamed_EFJ27758:0.02838)n135:0.01705,(S_moellendorffii_renamed_EFJ27760:0.01904,S_moellendorffii_renamed_EFJ37186:0.00014)n136:0.02216)n134:0.03943,((S_moellendorffii_renamed_EFJ17657:0.05325,S_moellendorffii_renamed_EFJ19620:0.01248)n138:0.07616,(S_moellendorffii_renamed_EFJ35879:0.02011,(S_moellendorffii_renamed_EFJ17295:0.00935,S_moellendorffii_renamed_EFJ35878:0.00014)n140:0.01899)n139:0.02258)n137:0.03503)n133:0.07696)n132:0.0306)n129:0.33365)n123:0.16745)n122:0.42082,((((S_moellendorffii_renamed_EFJ28402:0,S_moellendorffii_renamed_EFJ20415:0)n144:0.14643,S_moellendorffii_renamed_EFJ10009:0.14953)n143:0.50504,((S_moellendorffii_renamed_EFJ36847:0.2895,(S_moellendorffii_renamed_EFJ38584:0.22514,S_moellendorffii_renamed_EFJ22818:0.48021)n147:0.03733)n146:0.1875,(S_moellendorffii_renamed_EFJ16095:0.23245,(S_moellendorffii_renamed_EFJ38068:0.00016,S_moellendorffii_renamed_EFJ31788:0.00014)n149:0.33402)n148:0.07999)n145:0.05658)n142:0.14354,((S_moellendorffii_renamed_EFJ23160:0.01078,(S_moellendorffii_renamed_EFJ23327:0.01103,S_moellendorffii_renamed_EFJ25155:0.00016)n152:0.04757)n151:0.49254,((((S_moellendorffii_renamed_EFJ10578:0.17843,(S_moellendorffii_renamed_EFJ27900:0.02896,S_moellendorffii_renamed_EFJ36765:0.00015)n157:0.07865)n156:0.03855,S_moellendorffii_renamed_EFJ37193:0.07656)n155:0.03729,((S_moellendorffii_renamed_EFJ31893:0.21963,(S_moellendorffii_renamed_EFJ32922:0.05877,(S_moellendorffii_renamed_EFJ17675:0.05933,S_moellendorffii_renamed_EFJ16207:0.00016)n161:0.10516)n160:0.09982)n159:0.10237,((S_moellendorffii_renamed_EFJ07126:0.01658,S_moellendorffii_renamed_EFJ07128:0.00014)n163:0.20228,(S_moellendorffii_renamed_EFJ06242:0.13583,(S_moellendorffii_renamed_EFJ07088:0.03053,S_moellendorffii_renamed_EFJ05932:0.04789)n165:0.09398)n164:0.12364)n162:0.08135)n158:0.03437)n154:0.09307,((S_moellendorffii_renamed_EFJ04329:0.00911,S_moellendorffii_renamed_EFJ13259:0.03699)n167:0.21027,(S_moellendorffii_renamed_EFJ07129:0.01205,S_moellendorffii_renamed_EFJ07124:0.02564)n168:0.24936)n166:0.0522)n153:0.12654)n150:0.11071)n141:0.06536)n121:0.12001,(S_moellendorffii_renamed_EFJ07003:0.00015,S_moellendorffii_renamed_EFJ19002:0.00837)n169:0.53172)n120:0.08998)n89:0.13356,((A_agrestis_renamed_Aagr.utg000027l.340.1:0.90054,(S_moellendorffii_renamed_EFJ33974:0.00014,S_moellendorffii_renamed_EFJ37482:0.02641)n172:0.20729)n171:0.14965,((P_patens_renamed_P320_18230V3.1:0.68587,(P_patens_renamed_P323_9750V3.1:0,P_patens_renamed_P323_9750V3.2:0)n175:0.22657)n174:0.89416,(S_moellendorffii_renamed_EFJ21215:0.95968,P_dactylifera_renamed_XP_026662771.1:0.59195)n176:0.31863)n173:0.10197)n170:0.10974)n88:0.19006,((S_moellendorffii_renamed_EFJ28385:0.02062,S_moellendorffii_renamed_EFJ20399:0.00015)n178:0.57451,(S_moellendorffii_renamed_EFJ23426:0.00712,S_moellendorffii_renamed_EFJ25408:0.02291)n179:0.31666)n177:0.1512)n87:0.0168)n80:0.04765)n59:0.14714)n35:0.077004)n32:0.008556)n25:0.16894,(((A_agrestis_renamed_Aagr.utg000018l.415.1:0.38521,((A_agrestis_renamed_Aagr.utg000116l.344.1:0.40872,((A_agrestis_renamed_Aagr.utg000012l.147.1:0.32308,((A_agrestis_renamed_Aagr.utg000081l.405.1:0.38965,A_agrestis_renamed_Aagr.utg000113l.152.1:0.33691)n188:0.06983,(A_agrestis_renamed_Aagr.utg000012l.161.1:0.23237,(A_agrestis_renamed_Aagr.utg000005l.448.1:0.21334,(A_agrestis_renamed_Aagr.utg000012l.149.1:0.02724,A_agrestis_renamed_Aagr.utg000012l.148.1:0.07121)n191:0.27432)n190:0.03593)n189:0.06067)n187:0.03986)n186:0.00196,A_agrestis_renamed_Aagr.utg000113l.154.1:0.25126)n185:0.04383)n184:0.08573,A_agrestis_renamed_Aagr.utg000140l.73.1:0.64487)n183:0.09219)n182:0.12674,(A_agrestis_renamed_Aagr.utg000045l.284.3:0,A_agrestis_renamed_Aagr.utg000045l.284.1:0,A_agrestis_renamed_Aagr.utg000045l.284.2:0)n192:0.37375)n181:0.04566,M_paleacea_Rhiz_final_MPA28491.1.p1:0.39267)n180:0.04363)n24:0.0811539)n19:0.0090171)n15:0.010019)n2:0.06368,((M_paleacea_Rhiz_final_MPA29064.1.p1:0.06996,M_polymorpha_renamed_Mapoly0002s0225.1:0.14204)n194:0.63668,A_agrestis_renamed_Aagr.utg000147l.4.1:0.29181)n193:0.06804)n1:0.00756)n0;
```
