## Supplementary material for "Transcriptional responses to arbuscular mycorrhizal symbiosis development are conserved in the early divergent *Marchantia paleacea*": OG0000290_tree.txt

```
(((T_lepidozioides_scaffold-SKQD-2000983-Takakia_lepidozioides:0.02325,((P_patens_renamed_P32_6690V3.4:0,P_patens_renamed_P32_6690V3.2:0,P_patens_renamed_P32_6690V3.1:0,P_patens_renamed_P32_6690V3.3:0,P_patens_renamed_P32_6690V3.5:0)n4:0.0098,(((P_patens_renamed_P32_6160V3.1:0,P_patens_renamed_P32_6160V3.2:0)n7:0.00391,(((P_patens_renamed_P31_23670V3.3:0,P_patens_renamed_P31_23670V3.1:0,P_patens_renamed_P31_23670V3.2:0,P_patens_renamed_P31_23750V3.3:0,P_patens_renamed_P31_23750V3.4:0,P_patens_renamed_P31_23750V3.1:0,P_patens_renamed_P31_23750V3.2:0)n10:0.00589,(P_patens_renamed_P32_10310V3.2:0,P_patens_renamed_P32_10310V3.1:0,P_patens_renamed_P32_10310V3.4:0,P_patens_renamed_P32_10310V3.3:0,P_patens_renamed_P32_10310V3.5:0,P_patens_renamed_P32_10310V3.6:0)n11:0.00797)n9:0.00403,((P_patens_renamed_P31_23900V3.2:0,P_patens_renamed_P31_23900V3.5:0,P_patens_renamed_P31_23900V3.4:0,P_patens_renamed_P31_23900V3.1:0,P_patens_renamed_P31_23920V3.1:0,P_patens_renamed_P31_23920V3.2:0,P_patens_renamed_P31_23920V3.3:0,P_patens_renamed_P31_23850V3.3:0,P_patens_renamed_P31_23850V3.5:0,P_patens_renamed_P31_23850V3.4:0,P_patens_renamed_P31_23850V3.2:0,P_patens_renamed_P31_23850V3.1:0)n13:0.00014,P_patens_renamed_P31_23900V3.3:0.00016)n12:0.00014)n8:0.00195)n6:0.00195,(P_patens_renamed_P32_6770V3.1:0,P_patens_renamed_P32_6770V3.2:0,P_patens_renamed_P32_6770V3.3:0,P_patens_renamed_P32_6650V3.4:0,P_patens_renamed_P32_6650V3.1:0,P_patens_renamed_P32_6650V3.3:0,P_patens_renamed_P32_6650V3.5:0,P_patens_renamed_P32_6650V3.2:0)n14:0.00015)n5:0.00798)n3:0.00681)n2:0.00614,(((M_flagellaris_scaffold-UCRN-2003378-Megaceros_tosanus:0,M_flagellaris_scaffold-UCRN-2003379-Megaceros_tosanus:0)n17:0.02034,(M_paleacea_Rhiz_final_MPA29837.1.p1:0.00014,(((P_neesiana_scaffold-JHFI-2002986-Pellia_neesiana:0.00387,((P_neesiana_scaffold-JHFI-2002985-Pellia_neesiana:0,P_neesiana_scaffold-JHFI-2002988-Pellia_neesiana:0)n23:0.00015,P_neesiana_scaffold-JHFI-2002987-Pellia_neesiana:0.00385)n22:0.00779)n21:0.01266,((((A_agrestis_renamed_Aagr.utg000117l.121.1:0.00754,(P_abies_renamed_MA_651220g0010:0.00016,(L_japonicus_renamed_Lj0g3v0093839.1:0.11204,M_truncatula_renamed_MTR_1101880:0.6398)n29:0.00012)n28:0.05478)n27:0.02525,A_trichopoda_renamed_ERN14993:0.18951)n26:0.00081,(M_polymorpha_renamed_Mapoly0104s0043.1:0.19211,M_polymorpha_renamed_Mapoly0052s0110.1:0.00623)n30:0.03839)n25:0.02694,(((((M_truncatula_renamed_MTR_2080210:0.37092,((M_truncatula_renamed_MTR_1101870:0.00015,M_truncatula_renamed_MTR_1101870:0.00014)n37:0.11595,(M_truncatula_renamed_MTR_8013910:0.11409,M_truncatula_renamed_MTR_8014950:0.21112)n38:0.15891)n36:0.0802)n35:0.05909,((((M_truncatula_renamed_MTR_2037420:0.11122,(M_truncatula_renamed_MTR_2082665:0.00014,M_truncatula_renamed_MTR_2082730:0.00014)n43:0.09371)n42:0.17953,(M_truncatula_renamed_MTR_1024175:0.05335,M_truncatula_renamed_MTR_1024165:0.08535)n44:0.12211)n41:0.04225,(M_truncatula_renamed_MTR_1085410:0.10446,M_truncatula_renamed_MTR_1089520:0.34712)n45:0.01673)n40:0.05909,(M_truncatula_renamed_MTR_5037350:0.34891,M_truncatula_renamed_MTR_8014590:0.13329)n46:0.03909)n39:0.0428)n34:0.06489,((M_paleacea_Rhiz_final_MPA8819.1.p1:0.01856,M_polymorpha_renamed_Mapoly0038s0022.1:0.06116)n48:0.05119,((M_paleacea_Rhiz_final_MPA23948.1.p1:0.03118,M_polymorpha_renamed_Mapoly0145s0015.1:0.00875)n50:0.00989,(M_paleacea_Rhiz_final_MPA23949.1.p1:0.0185,(M_polymorpha_renamed_Mapoly0145s0014.1:0.01716,M_polymorpha_renamed_Mapoly0145s0017.1:0.049077)n52:0.005453)n51:0.00244)n49:0.03987)n47:0.09639)n33:0.02015,((M_paleacea_Rhiz_final_MPA11135.1.p1:0,M_paleacea_Rhiz_final_MPA11135.2.p1:0)n54:0.0147,(P_pinnata_scaffold-UUHD-2004229-Porella_pinnata:0.02744,(P_pinnata_scaffold-UUHD-2004231-Porella_pinnata:0.00014,P_pinnata_scaffold-UUHD-2004230-Porella_pinnata:0.00014)n56:0.00016)n55:0.00806)n53:0.00015)n32:0.00841,((M_polymorpha_renamed_Mapoly0022s0170.1:0.02447,(M_polymorpha_renamed_Mapoly0024s0116.1:0.01149,((M_paleacea_Rhiz_final_MPA28414.1.p1:0.00059,(M_polymorpha_renamed_Mapoly0038s0023.1:0.01446,M_polymorpha_renamed_Mapoly0145s0016.1:0.00574)n62:0.00532)n61:0.00713,((M_paleacea_Rhiz_final_MPA30329.1.p1:0.00015,((M_paleacea_Rhiz_final_MPA23590.1.p1:0,M_paleacea_Rhiz_final_MPA23591.1.p1:0)n66:0.00014,M_paleacea_Rhiz_final_MPA8818.1.p1:0.0078)n65:0.01393)n64:0.00508,M_polymorpha_renamed_Mapoly0052s0109.1:0.005319)n63:0.000591)n60:0.00774)n59:0.00954)n58:0.00016,(M_polymorpha_renamed_Mapoly0002s0240.1:0.01236,M_paleacea_Rhiz_final_MPA15862.1.p1:0.00531)n67:0.00059)n57:0.007218)n31:0.0007218)n24:8.02e-05)n20:0.00405,(A_agrestis_renamed_Aagr.utg000056l.73.1:0.00014,A_agrestis_renamed_Aagr.utg000117l.122.1:0.00542)n68:0.010611)n19:0.0010611)n18:0.0001179)n16:0.00816,(A_filiculoides_renamed_Azfi_s0002.g001607:0.07506,(A_filiculoides_renamed_Azfi_s0004.g008493:0.0037,(A_filiculoides_renamed_Azfi_s0004.g008556:0.00233,A_filiculoides_renamed_Azfi_s0291.g063341:0.00351)n71:0.00386)n70:0.00018)n69:0.01368)n15:0.00517)n1:0.02142,((P_abies_renamed_MA_434977g0010:0.02427,(((S_moellendorffii_renamed_EFJ28713:0.00194,S_moellendorffii_renamed_EFJ30676:0.00014)n76:0.0057,(S_moellendorffii_renamed_EFJ28709:0.00195,S_moellendorffii_renamed_EFJ30673:0.00014)n77:0.00414)n75:0.01768,((B_vulgaris_renamed_KMT17691:0.01132,((B_vulgaris_renamed_KMT17689:0,B_vulgaris_renamed_KMT17696:0)n81:0.00014,(B_vulgaris_renamed_KMT17692:0,B_vulgaris_renamed_KMT17693:0)n82:0.00196)n80:0.01076)n79:0.01626,((L_japonicus_renamed_Lj2g3v0237250.1:0.01781,(((L_angustifolius_renamed_OIW21392:0.00901,L_angustifolius_renamed_OIW19965:0.00281)n87:0.01442,((Oryza_sativa_renamed_LOC_Os03g08010.1:0,Oryza_sativa_renamed_LOC_Os03g08020.1:0,Oryza_sativa_renamed_LOC_Os03g08050.1:0)n89:0.00195,(Z_mays_renamed_A0A1D6FMI2:0.01191,(Z_mays_renamed_B6UHJ4:0.004,Z_mays_renamed_spQ41803:0.00571)n91:0.00572)n90:0.00384)n88:0.00493)n86:0.00307,((A_trichopoda_renamed_ERN20134:0.01279,(A_trichopoda_renamed_ERN17711:0.01081,A_trichopoda_renamed_ERN07912:0.00798)n94:0.00779)n93:0.013,(P_dactylifera_renamed_XP_008790814.1:0.0162,(P_dactylifera_renamed_XP_008792073.1:0.00014,(P_dactylifera_renamed_XP_008792062.1:0.00014,((P_dactylifera_renamed_XP_008789061.1:0,P_dactylifera_renamed_XP_008789063.1:0)n99:0.00011,(P_dactylifera_renamed_XP_008783722.2:0.00014,P_dactylifera_renamed_XP_026658713.1:0.00016)n100:0.00869)n98:0.00436)n97:0.00217)n96:0.007965)n95:0.000885)n92:0.00216)n85:0.002853)n84:0.000317,(((((A_thaliana_renamed_AT1G07920.1:0,A_thaliana_renamed_AT1G07940.4:0,A_thaliana_renamed_AT1G07940.1:0,A_thaliana_renamed_AT1G07940.2:0,A_thaliana_renamed_AT1G07940.3:0,A_thaliana_renamed_AT5G60390.3:0,A_thaliana_renamed_AT5G60390.1:0,A_thaliana_renamed_AT5G60390.2:0,A_thaliana_renamed_AT1G07930.1:0)n105:0.00016,A_thaliana_renamed_AT1G07930.2:0.00014)n104:0.02246,((L_japonicus_renamed_Lj0g3v0069139.1:0.00014,L_japonicus_renamed_Lj0g3v0069149.1:0.00014)n107:0.01001,(L_japonicus_renamed_Lj5g3v1699430.1:0.01208,L_japonicus_renamed_Lj1g3v3690420.1:0.010125)n108:0.0010125)n106:0.0001125)n103:0.00707,(((M_truncatula_renamed_MTR_6021805:0,M_truncatula_renamed_MTR_6021800:0)n111:0.00505,(M_truncatula_renamed_MTR_4014810:0.02714,(M_truncatula_renamed_MTR_1013680:0.03547,(M_truncatula_renamed_MTR_1095703:0.00194,((M_truncatula_renamed_MTR_1095650:0,M_truncatula_renamed_MTR_1495705:0)n116:0.00014,M_truncatula_renamed_MTR_1095650:0.00016)n115:0.00016)n114:0.00014)n113:0.00986)n112:0.01621)n110:0.01113,((L_angustifolius_renamed_OIW03009:0.00486,(L_angustifolius_renamed_OIW12236:0.01291,(L_angustifolius_renamed_OIW06428:0.00196,((L_angustifolius_renamed_OIW14433:0,L_angustifolius_renamed_OIW09413:0)n122:0.00195,L_angustifolius_renamed_OIV90141:0.00015)n121:0.00015)n120:0.00484)n119:0.00334)n118:0.01192,(L_angustifolius_renamed_OIV91383:0.00593,L_angustifolius_renamed_OIW12608:0.007983)n123:0.0007983)n117:8.87e-05)n109:0.0009)n102:0.0089,(Z_mays_renamed_A0A1D6EY66:0.00015,Z_mays_renamed_B6TWN7:0.00577)n124:0.016146)n101:0.001794)n83:0.01255)n78:0.01949)n74:0.00513)n73:0.0112,((((P_neesiana_scaffold-JHFI-2013070-Pellia_neesiana:0.11373,((M_flagellaris_scaffold-UCRN-2046127-Megaceros_tosanus:0.00014,((P_pinnata_scaffold-UUHD-2002333-Porella_pinnata:0.02518,P_pinnata_scaffold-UUHD-2002334-Porella_pinnata:0.01916)n132:0.05796,(P_pinnata_scaffold-UUHD-2002403-Porella_pinnata:0.0319,(P_pinnata_scaffold-UUHD-2002331-Porella_pinnata:0.00014,P_pinnata_scaffold-UUHD-2002335-Porella_pinnata:0.00398)n134:0.05433)n133:0.03989)n131:0.04159)n130:0.00945,T_lepidozioides_scaffold-SKQD-2000445-Takakia_lepidozioides:0.07871)n129:0.040275)n128:0.004475,((T_lepidozioides_scaffold-SKQD-2000477-Takakia_lepidozioides:0.08207,(M_paleacea_Rhiz_final_MPA4991.1.p1:0.00497,(P_neesiana_scaffold-JHFI-2013724-Pellia_neesiana:0.03402,(P_neesiana_scaffold-JHFI-2001106-Pellia_neesiana:0.00014,P_neesiana_scaffold-JHFI-2109051-Pellia_neesiana:0.027288)n139:0.0027288)n138:0.0003032)n137:0.01955)n136:0.02321,((P_pinnata_scaffold-UUHD-2000100-Porella_pinnata:0.05644,(P_pinnata_scaffold-UUHD-2000101-Porella_pinnata:0.03141,P_pinnata_scaffold-UUHD-2000102-Porella_pinnata:0.02235)n142:0.00175)n141:0.10391,(P_pinnata_scaffold-UUHD-2147452-Porella_pinnata:0.21618,((P_pinnata_scaffold-UUHD-2005461-Porella_pinnata:0.12463,(P_pinnata_scaffold-UUHD-2007468-Porella_pinnata:0.01238,P_pinnata_scaffold-UUHD-2007469-Porella_pinnata:0.01308)n146:0.06642)n145:0.00561,P_pinnata_scaffold-UUHD-2007650-Porella_pinnata:0.01669)n144:0.0818)n143:0.03727)n140:0.035586)n135:0.003954)n127:0.1096,(((S_muscicola_renamed_SM000006S19440:0,S_muscicola_renamed_SM000050S16958:0)n149:0.00194,S_muscicola_renamed_SM000112S24001:0.00016)n148:0.00205,(S_muscicola_renamed_SM000024S07868:0.00391,S_muscicola_renamed_SM000186S04145:0.00784)n150:0.00184)n147:0.01667)n126:0.01355,(((C_braunii_renamed_GBG60664:0.0054,(C_braunii_renamed_GBG70120:0.00199,((C_braunii_renamed_GBG75270:0,C_braunii_renamed_GBG75272:0,C_braunii_renamed_GBG75274:0)n156:0.00014,C_braunii_renamed_GBG86269:0.00779)n155:0.00382)n154:0.00438)n153:0.05434,P_abies_renamed_MA_642627g0010:0.14431)n152:0.00092,(Z_mays_renamed_A0A1D6M1J8:0.04328,Z_mays_renamed_A0A1D6FMY1:0.12528)n157:0.01392)n151:0.01055)n125:0.008028)n72:0.000892)n0;
```
