## Supplementary material for "Transcriptional responses to arbuscular mycorrhizal symbiosis development are conserved in the early divergent *Marchantia paleacea*": OG0000291_tree.txt

```
((((S_moellendorffii_renamed_EFJ29954:0.00014,S_moellendorffii_renamed_EFJ25090:0.00015)n3:0.39188,(A_filiculoides_renamed_Azfi_s0084.g038964:0.38722,(P_abies_renamed_MA_83739g0020:0.24429,((P_dactylifera_renamed_XP_008784183.1:0.10616,(Oryza_sativa_renamed_LOC_Os02g34410.1:0.06484,(Z_mays_renamed_A0A1D6HA67:0.05189,Z_mays_renamed_A0A1D6Q2Y9:0.04259)n9:0.03663)n8:0.21919)n7:0.25851,(A_trichopoda_renamed_ERN08695:0.27181,((A_thaliana_renamed_AT1G49780.1:0.10056,A_thaliana_renamed_AT3G19380.1:0.08967)n12:0.15744,(B_vulgaris_renamed_KMT01615:0.18591,(L_angustifolius_renamed_OIW10191:0.13456,(L_japonicus_renamed_Lj4g3v0620070.1:0.10907,M_truncatula_renamed_MTR_4085720:0.07558)n15:0.0489)n14:0.08756)n13:0.04518)n11:0.15478)n10:0.06641)n6:0.15333)n5:0.08328)n4:0.09442)n2:0.07199,(M_flagellaris_scaffold-UCRN-2050554-Megaceros_tosanus:0.19879,A_agrestis_renamed_Aagr.utg000050l.665.1:0.18498)n16:0.08809)n1:0.029415,(((A_agrestis_renamed_Aagr.utg000044l.23.1:0.4221,((((((A_trichopoda_renamed_ERN09288:0.309,(P_dactylifera_renamed_XP_008796330.1:0.1498,((Oryza_sativa_renamed_LOC_Os02g46500.1:0.06856,Z_mays_renamed_C0PK51:0.11258)n28:0.11574,((Z_mays_renamed_A0A1D6E1J9:0.04808,Z_mays_renamed_B8A203:0.02552)n30:0.07582,(Oryza_sativa_renamed_LOC_Os02g12410.1:0.03853,Oryza_sativa_renamed_LOC_Os04g49970.1:0.00016)n31:0.10187)n29:0.05127)n27:0.3575)n26:0.21498)n25:0.45314,((P_abies_renamed_MA_10430196g0010:0.12626,(P_abies_renamed_MA_311559g0010:0.0944,P_abies_renamed_MA_779502g0010:0.06006)n34:0.01611)n33:0.02247,(P_abies_renamed_MA_58844g0020:0.10332,P_abies_renamed_MA_10432813g0010:0.06677)n35:0.01696)n32:0.25716)n24:0.07143,((P_abies_renamed_MA_33190g0010:0.04985,(P_abies_renamed_MA_415344g0010:0.09778,(P_abies_renamed_MA_481299g0010:0.00014,P_abies_renamed_MA_95906g0010:0.00016)n39:0.03991)n38:0.0344)n37:0.293,((A_trichopoda_renamed_ERN19298:0.35503,P_dactylifera_renamed_XP_017702459.1:0.49531)n41:0.26142,((A_trichopoda_renamed_ERN16085:0.2569,A_trichopoda_renamed_ERN16086:0.45346)n43:0.14172,((P_dactylifera_renamed_XP_008799744.2:0.28565,((B_vulgaris_renamed_KMT04951:0.37643,((L_angustifolius_renamed_OIV90418:0.10935,(L_japonicus_renamed_Lj0g3v0014579.1:0.18655,M_truncatula_renamed_MTR_1056910:0.16934)n50:0.02071)n49:0.21649,(L_japonicus_renamed_Lj3g3v2938470.1:0.16434,(L_angustifolius_renamed_OIW08461:0.10004,L_angustifolius_renamed_OIW05891:0.10238)n52:0.08628)n51:0.195786)n48:0.021754)n47:0.08414,A_thaliana_renamed_AT3G11840.1:0.63617)n46:0.08002)n45:0.23136,((((B_vulgaris_renamed_KMT11535:0.0581,B_vulgaris_renamed_KMT11533:0.07119)n56:0.33932,((((L_angustifolius_renamed_OIW12190:0.09638,L_angustifolius_renamed_OIV90417:0.12685)n60:0.04738,(L_japonicus_renamed_Lj0g3v0204029.1:0.14337,(M_truncatula_renamed_MTR_1056840:0.00964,(M_truncatula_renamed_MTR_1056870:0.02409,M_truncatula_renamed_MTR_1056880:0.00371)n63:0.00599)n62:0.19477)n61:0.0355)n59:0.02957,((L_japonicus_renamed_Lj1g3v4752550.1:0.16314,(L_angustifolius_renamed_OIW11387:0.06096,(L_angustifolius_renamed_OIW05173:0.07781,L_angustifolius_renamed_OIV92279:0.03931)n67:0.00886)n66:0.04761)n65:0.00529,M_truncatula_renamed_MTR_7106340:0.11232)n64:0.01248)n58:0.10074,(A_thaliana_renamed_AT3G52450.1:0.0979,A_thaliana_renamed_AT2G35930.1:0.10567)n68:0.24013)n57:0.03317)n55:0.08704,(B_vulgaris_renamed_KMT04952:0.4435,(M_truncatula_renamed_MTR_2087350:0.11875,((L_angustifolius_renamed_OIW05892:0.1854,L_japonicus_renamed_Lj0g3v0359289.1:0.14196)n72:0.07912,((L_angustifolius_renamed_OIW15705:0.10217,L_angustifolius_renamed_OIW09361:0.09412)n74:0.06249,L_japonicus_renamed_Lj3g3v1282320.1:0.12319)n73:0.012708)n71:0.001412)n70:0.0153)n69:0.05865)n54:0.05132,((((Oryza_sativa_renamed_LOC_Os01g64570.1:0.09018,Z_mays_renamed_A0A1D6N6H8:0.15962)n78:0.34257,(Oryza_sativa_renamed_LOC_Os04g58920.1:0.10678,Z_mays_renamed_A0A1D6DSN6:0.20552)n79:0.1973)n77:0.08941,((Oryza_sativa_renamed_LOC_Os02g33590.1:0.09747,Z_mays_renamed_A0A1D6HA26:0.20044)n81:0.06604,(Oryza_sativa_renamed_LOC_Os04g34030.1:0.21644,Z_mays_renamed_B4G159:0.157)n82:0.11871)n80:0.19962)n76:0.12019,(P_dactylifera_renamed_XP_008784119.2:0.11911,P_dactylifera_renamed_XP_008799715.1:0.09392)n83:0.08357)n75:0.18296)n53:0.08276)n44:0.042858)n42:0.004762)n40:0.26622)n36:0.02958)n23:0.16758,(Oryza_sativa_renamed_LOC_Os10g08790.1:1.38736,P_abies_renamed_MA_410546g0010:0.61832)n84:0.08839)n22:0.17321,((((S_moellendorffii_renamed_EFJ13072:0.00016,S_moellendorffii_renamed_EFJ22692:0.01434)n88:0.65666,(A_filiculoides_renamed_Azfi_s0096.g043747:1.06501,A_filiculoides_renamed_Azfi_s0003.g007619:1.13427)n89:0.12603)n87:0.38635,((P_abies_renamed_MA_17715g0010:0.29188,P_abies_renamed_MA_52661g0010:0.54844)n91:0.08732,(((P_abies_renamed_MA_415393g0010:0.10433,(((P_abies_renamed_MA_200041g0010:0.12312,P_abies_renamed_MA_328064g0010:0.24795)n97:0.07567,P_abies_renamed_MA_61761g0010:0.14855)n96:0.03923,(P_abies_renamed_MA_126399g0010:0.04625,P_abies_renamed_MA_9494855g0010:0.07155)n98:0.10326)n95:0.03036)n94:0.27409,(P_abies_renamed_MA_1663g0020:0.02492,P_abies_renamed_MA_84154g0010:0.02644)n99:0.40731)n93:0.19039,P_patens_renamed_P38_3110V3.1:1.09419)n92:0.049365)n90:0.005485)n86:0.05612,(((B_vulgaris_renamed_KMS96578:0.40478,((A_thaliana_renamed_AT5G37490.1:0.28608,(A_thaliana_renamed_AT1G66160.1:0.00014,A_thaliana_renamed_AT1G66160.2:0.00015)n105:0.29493)n104:0.32542,((L_angustifolius_renamed_OIV94170:0.15641,(L_japonicus_renamed_Lj2g3v0636850.1:0.10595,((M_truncatula_renamed_MTR_5048050:0.01999,M_truncatula_renamed_MTR_6071340:0.00579)n110:0.15699,(L_angustifolius_renamed_OIV89927:0.07483,(L_angustifolius_renamed_OIW16057:0.07909,L_angustifolius_renamed_OIW21493:0.09685)n112:0.00664)n111:0.04802)n109:0.01451)n108:0.04812)n107:0.25721,(((L_japonicus_renamed_Lj0g3v0023039.1:0.01734,L_japonicus_renamed_Lj0g3v0267019.1:0.00014)n115:0.12554,(M_truncatula_renamed_MTR_5077510:0.14628,(L_angustifolius_renamed_OIW04438:0.06096,(L_angustifolius_renamed_OIW16129:0.05174,L_angustifolius_renamed_OIW02646:0.05098)n118:0.01977)n117:0.08559)n116:0.02518)n114:0.07592,(L_japonicus_renamed_Lj6g3v0408370.1:0.19877,M_truncatula_renamed_MTR_3065080:0.21888)n119:0.07441)n113:0.150552)n106:0.016728)n103:0.072)n102:0.09764,((((Oryza_sativa_renamed_LOC_Os06g13870.1:0.09614,Z_mays_renamed_A0A1D6NR05:0.11526)n123:0.11899,(Oryza_sativa_renamed_LOC_Os02g50460.1:0.14329,Z_mays_renamed_A0A1D6HJN5:0.1812)n124:0.06609)n122:0.22448,((Z_mays_renamed_A0A1D6KB93:0.32327,(Oryza_sativa_renamed_LOC_Os06g30330.1:0.09136,Oryza_sativa_renamed_LOC_Os10g03440.1:0.00023)n127:0.13016)n126:0.20772,((Oryza_sativa_renamed_LOC_Os03g13740.1:0.00014,Oryza_sativa_renamed_LOC_Os01g57735.1:0.71163)n129:0.10719,Z_mays_renamed_B4G225:0.10093)n128:0.11602)n125:0.12488)n121:0.14694,((P_dactylifera_renamed_XP_008812599.1:0.15644,(P_dactylifera_renamed_XP_008780992.2:0.11311,P_dactylifera_renamed_XP_008795339.1:0.08112)n132:0.05024)n131:0.09523,P_dactylifera_renamed_XP_008798516.1:0.140652)n130:0.015628)n120:0.04047)n101:0.10888,A_trichopoda_renamed_ERM93829:0.51065)n100:0.18428)n85:0.0648)n21:0.07345,(((((M_paleacea_Rhiz_final_MPA12322.1.p1:0.03151,M_polymorpha_renamed_Mapoly0021s0064.1:0.0383)n137:0.23973,(M_polymorpha_renamed_Mapoly0003s0114.1:0.01515,(M_paleacea_Rhiz_final_MPA15840.1.p1:0.00014,M_paleacea_Rhiz_final_MPA15841.1.p1:0.00014)n139:0.01858)n138:0.07825)n136:0.10198,(P_neesiana_scaffold-JHFI-2109888-Pellia_neesiana:0.2851,P_neesiana_scaffold-JHFI-2112416-Pellia_neesiana:0.10254)n140:0.08622)n135:0.25494,(((P_patens_renamed_P34_20710V3.2:0,P_patens_renamed_P34_20710V3.1:0)n143:0.29575,((P_patens_renamed_P310_20630V3.2:0,P_patens_renamed_P310_20630V3.1:0)n145:0.12578,((P_patens_renamed_P33_24250V3.2:0,P_patens_renamed_P33_24250V3.3:0)n147:0.00457,P_patens_renamed_P33_24250V3.1:0.00843)n146:0.09823)n144:0.07968)n142:0.24308,(T_lepidozioides_scaffold-SKQD-2079003-Takakia_lepidozioides:0.2324,T_lepidozioides_scaffold-SKQD-2079395-Takakia_lepidozioides:0.19849)n148:0.03251)n141:0.21616)n134:0.1016,(T_lepidozioides_scaffold-SKQD-2009174-Takakia_lepidozioides:0.3867,(P_neesiana_scaffold-JHFI-2113341-Pellia_neesiana:0.17595,(M_paleacea_Rhiz_final_MPA24664.1.p1:0.00014,M_polymorpha_renamed_Mapoly0003s0116.1:0.01336)n151:0.09589)n150:0.39033)n149:0.05332)n133:0.031806)n20:0.003534)n19:0.01921,(((S_moellendorffii_renamed_EFJ07380:0.00473,S_moellendorffii_renamed_EFJ27256:0.00781)n154:0.61839,(S_moellendorffii_renamed_EFJ22667:0.00014,S_moellendorffii_renamed_EFJ11816:0.00404)n155:0.67047)n153:0.11058,(P_abies_renamed_MA_6335g0010:0.42834,((((B_vulgaris_renamed_KMT19488:0.58971,B_vulgaris_renamed_KMT09204:0.59491)n160:0.11411,((((L_japonicus_renamed_Lj1g3v1290370.1:0,L_japonicus_renamed_Lj4g3v2754220.1:0)n164:0.13337,(M_truncatula_renamed_MTR_3095730:0.2524,M_truncatula_renamed_MTR_8092870:0.104346)n165:0.011594)n163:0.0312,(L_angustifolius_renamed_OIW18174:0.05591,L_angustifolius_renamed_OIW00466:0.08224)n166:0.10552)n162:0.13706,(A_thaliana_renamed_AT3G18710.1:0.33169,(A_thaliana_renamed_AT5G09800.1:0.17012,A_thaliana_renamed_AT5G64660.1:0.16563)n168:0.09994)n167:0.21779)n161:0.12496)n159:0.13616,A_trichopoda_renamed_ERN16064:0.36429)n158:0.0803,(Z_mays_renamed_A0A1D6MVP8:1.93445,(((Oryza_sativa_renamed_LOC_Os02g33680.1:0.05423,(Z_mays_renamed_C4IZ35:0.04824,Z_mays_renamed_K7UVS5:0.05062)n173:0.05415)n172:0.09784,(Oryza_sativa_renamed_LOC_Os04g34140.1:0.08219,Z_mays_renamed_K7TP91:0.11451)n174:0.09435)n171:0.2288,(P_dactylifera_renamed_XP_008785789.1:0.30083,P_dactylifera_renamed_XP_008799727.1:0.12199)n175:0.05755)n170:0.404721)n169:0.044969)n157:0.1211)n156:0.24133)n152:0.04148)n18:0.02006,(((P_patens_renamed_P319_3920V3.4:0,P_patens_renamed_P319_3920V3.3:0,P_patens_renamed_P319_3920V3.5:0,P_patens_renamed_P319_3920V3.1:0,P_patens_renamed_P319_3920V3.2:0)n178:0.70513,(((P_neesiana_scaffold-JHFI-2018557-Pellia_neesiana:0.08766,(P_neesiana_scaffold-JHFI-2102594-Pellia_neesiana:0.4122,P_neesiana_scaffold-JHFI-2113505-Pellia_neesiana:0.13522)n182:0.27056)n181:0.09288,((M_paleacea_Rhiz_final_MPA6020.1.p1:0.00633,M_polymorpha_renamed_Mapoly0037s0024.1:0.00014)n184:0.0613,(P_pinnata_scaffold-UUHD-2130821-Porella_pinnata:0.51449,P_pinnata_scaffold-UUHD-2018952-Porella_pinnata:0.173619)n185:0.019291)n183:0.01914)n180:0.23414,((P_neesiana_scaffold-JHFI-2113454-Pellia_neesiana:0.53454,(M_polymorpha_renamed_Mapoly0007s0162.1:0.04618,(M_paleacea_Rhiz_final_MPA11386.1.p1:0.89523,M_paleacea_Rhiz_final_MPA21999.1.p1:0.010566)n189:0.001174)n188:0.05118)n187:0.26194,(P_pinnata_scaffold-UUHD-2135735-Porella_pinnata:0.92922,(S_moellendorffii_renamed_EFJ07483:0.00015,S_moellendorffii_renamed_EFJ10655:0.00857)n191:0.33586)n190:0.162594)n186:0.018066)n179:0.020133)n177:0.002237,T_lepidozioides_scaffold-SKQD-2079008-Takakia_lepidozioides:0.156429)n176:0.017381)n17:0.029415)n0;
```
