## Supplementary material for "Transcriptional responses to arbuscular mycorrhizal symbiosis development are conserved in the early divergent *Marchantia paleacea*": OG0000292_tree.txt

```
(((((P_pinnata_scaffold-UUHD-2128054-Porella_pinnata:0.40672,(M_paleacea_Rhiz_final_MPA6756.1.p1:0.06604,M_polymorpha_renamed_Mapoly0004s0259.1:0.15511)n5:0.45898)n4:0.12357,((S_moellendorffii_renamed_EFJ36203:0.00014,(S_moellendorffii_renamed_EFJ18612:0.02096,(S_moellendorffii_renamed_EFJ36198:0.02052,(S_moellendorffii_renamed_EFJ04307:0.00299,S_moellendorffii_renamed_EFJ36603:0.00861)n10:0.01157)n9:0.01263)n8:0.00835)n7:0.64605,(S_moellendorffii_renamed_EFJ23618:0.03632,S_moellendorffii_renamed_EFJ05847:0.00942)n11:0.57522)n6:0.20784)n3:0.06199,((((B_vulgaris_renamed_KMT14955:0.45716,(A_thaliana_renamed_AT5G16740.1:0.3973,(M_truncatula_renamed_MTR_3084960:0.18879,(L_japonicus_renamed_Lj4g3v2573860.1:0.09389,(L_japonicus_renamed_Lj2g3v0167030.1:0.11109,L_japonicus_renamed_Lj4g3v0485960.1:0.05027)n19:0.04428)n18:0.09578)n17:0.11718)n16:0.05692)n15:0.06452,(P_dactylifera_renamed_XP_008804195.1:0.17751,(Oryza_sativa_renamed_LOC_Os11g19240.1:0.11464,Z_mays_renamed_B4FGJ5:0.10987)n21:0.14766)n20:0.05868)n14:0.12055,A_trichopoda_renamed_ERN20114:0.27809)n13:0.15288,(P_abies_renamed_MA_10426730g0010:0.35367,P_abies_renamed_MA_60453g0010:0.179604)n22:0.019956)n12:0.24944)n2:0.26083,(M_paleacea_Rhiz_final_MPA4194.1.p1:1.82378,(((M_flagellaris_scaffold-UCRN-2007898-Megaceros_tosanus:0.21319,(A_agrestis_renamed_Aagr.utg000119l.162.1:0.18765,A_agrestis_renamed_Aagr.utg000119l.160.1:0.28714)n27:0.14108)n26:0.22146,((A_filiculoides_renamed_Azfi_s0215.g058424:0.0871,A_filiculoides_renamed_Azfi_s0215.g058427:0.03328)n29:0.08466,(A_filiculoides_renamed_Azfi_s0215.g058423:0.04281,A_filiculoides_renamed_Azfi_s0215.g058422:0.41041)n30:0.05873)n28:0.54135)n25:0.04794,((((M_paleacea_Rhiz_final_MPA14297.1.p1:0.07008,M_polymorpha_renamed_Mapoly0039s0036.1:0.08182)n34:0.25513,(P_neesiana_scaffold-JHFI-2018338-Pellia_neesiana:0.1243,P_pinnata_scaffold-UUHD-2018418-Porella_pinnata:0.23932)n35:0.0428)n33:0.23514,(T_lepidozioides_scaffold-SKQD-2074965-Takakia_lepidozioides:0.14271,((P_patens_renamed_P33_25190V3.2:0,P_patens_renamed_P33_25190V3.1:0)n38:0.20216,(P_patens_renamed_P310_23140V3.1:0,P_patens_renamed_P310_23140V3.2:0)n39:0.09749)n37:0.2635)n36:0.1037)n32:0.07296,(P_abies_renamed_MA_33207g0010:0.32529,(((A_trichopoda_renamed_ERM94385:0.17893,(A_trichopoda_renamed_ERM94386:0.38743,A_trichopoda_renamed_ERM94388:0.24727)n44:0.05214)n43:0.12155,((A_trichopoda_renamed_ERM94387:0.17911,(A_trichopoda_renamed_ERN09438:0.02979,(A_trichopoda_renamed_ERN08955:0.00273,A_trichopoda_renamed_ERM97597:0.00016)n48:0.07871)n47:0.04632)n46:0.40476,(A_trichopoda_renamed_ERM94392:0.55522,(A_trichopoda_renamed_ERM94157:0.08332,(A_trichopoda_renamed_ERM95098:0.07916,A_trichopoda_renamed_ERM94391:0.07726)n51:0.12222)n50:0.22551)n49:0.09344)n45:0.12413)n42:0.06345,(((B_vulgaris_renamed_KMS99238:0.19673,(B_vulgaris_renamed_KMT17325:0.01965,B_vulgaris_renamed_KMT17324:0.00015)n55:0.2154)n54:0.06044,(B_vulgaris_renamed_KMT10334:0.30938,(B_vulgaris_renamed_KMS99237:0.17898,((B_vulgaris_renamed_KMT00978:0.0306,B_vulgaris_renamed_KMT00974:0.0208)n59:0.15989,(B_vulgaris_renamed_KMT01278:0.15068,B_vulgaris_renamed_KMT00976:0.05162)n60:0.15103)n58:0.15572)n57:0.05334)n56:0.13301)n53:0.12666,(((M_truncatula_renamed_MTR_8465310:0.17725,(M_truncatula_renamed_MTR_8467190:0.0944,(M_truncatula_renamed_MTR_8467180:0.02607,M_truncatula_renamed_MTR_8467070:0.18267)n65:0.01701)n64:0.04766)n63:0.37187,((P_dactylifera_renamed_XP_008802598.1:0.00015,P_dactylifera_renamed_XP_008802597.1:0.00014)n67:0.2062,(Oryza_sativa_renamed_LOC_Os06g12320.1:0.16721,Z_mays_renamed_A0A1D6LVR9:0.1251)n68:0.20608)n66:0.11177)n62:0.05438,((Z_mays_renamed_A0A1D6E953:0.14607,(Oryza_sativa_renamed_LOC_Os01g41420.1:0.58392,((Oryza_sativa_renamed_LOC_Os04g38670.1:0.00016,Oryza_sativa_renamed_LOC_Os08g31900.1:1.0572)n73:0.46751,(Oryza_sativa_renamed_LOC_Os04g38660.1:0.45569,Oryza_sativa_renamed_LOC_Os04g38680.1:0.104175)n74:0.0104175)n72:0.00104175)n71:0.00011575)n70:0.0886,(((A_thaliana_renamed_AT5G15240.2:0.00014,(A_thaliana_renamed_AT5G15240.1:0.00014,A_thaliana_renamed_AT5G15240.3:0.00014)n78:0.00015)n77:0.43868,((A_thaliana_renamed_AT3G28960.5:0,A_thaliana_renamed_AT3G28960.2:0,A_thaliana_renamed_AT3G28960.3:0,A_thaliana_renamed_AT3G28960.1:0)n80:0.00014,A_thaliana_renamed_AT3G28960.4:0.00014)n79:0.37422)n76:0.06469,((L_angustifolius_renamed_OIW07228:0.10944,L_angustifolius_renamed_OIV90704:0.31915)n82:0.10551,((L_japonicus_renamed_Lj0g3v0233549.1:0.08898,M_truncatula_renamed_MTR_3465510:0.15501)n84:0.34284,((M_truncatula_renamed_MTR_3033730:0.11083,(M_truncatula_renamed_MTR_7010790:0.03025,M_truncatula_renamed_MTR_7010750:0.02776)n87:0.05439)n86:0.07482,((L_japonicus_renamed_Lj0g3v0288109.1:0.07584,(L_japonicus_renamed_Lj0g3v0111579.1:0.00014,L_japonicus_renamed_Lj0g3v0111589.1:0.00015)n90:0.01116)n89:0.07494,(L_japonicus_renamed_Lj1g3v2965850.1:0.10994,L_japonicus_renamed_Lj1g3v2965870.1:0.0936)n91:0.098568)n88:0.010952)n85:0.023022)n83:0.002558)n81:0.1028)n75:0.042939)n69:0.004771)n61:0.04194)n52:0.00466)n41:0.31774)n40:0.13061)n31:0.07083)n24:0.112113)n23:0.012457)n1:0.08964,((((((M_paleacea_Rhiz_final_MPA10907.1.p1:0.00808,M_polymorpha_renamed_Mapoly0026s0021.1:0.02447)n97:0.17197,(P_pinnata_scaffold-UUHD-2149559-Porella_pinnata:0.31005,P_neesiana_scaffold-JHFI-2112887-Pellia_neesiana:0.16694)n98:0.06811)n96:0.15823,(T_lepidozioides_scaffold-SKQD-2079413-Takakia_lepidozioides:0.19093,(((P_patens_renamed_P39_20170V3.1:0,P_patens_renamed_P39_20170V3.2:0)n102:0.00014,(P_patens_renamed_P32_5850V3.1:0,P_patens_renamed_P32_5850V3.2:0)n103:0.00014)n101:0.11143,(P_patens_renamed_P310_6930V3.2:0.01009,((P_patens_renamed_P310_6930V3.4:0,P_patens_renamed_P310_6930V3.1:0)n106:0.00014,P_patens_renamed_P310_6930V3.3:0.00014)n105:0.00015)n104:0.15767)n100:0.19538)n99:0.08608)n95:0.06078,((M_flagellaris_scaffold-UCRN-2005606-Megaceros_tosanus:0.00014,(M_flagellaris_scaffold-UCRN-2005608-Megaceros_tosanus:0.00014,(M_flagellaris_scaffold-UCRN-2005605-Megaceros_tosanus:0,M_flagellaris_scaffold-UCRN-2005607-Megaceros_tosanus:0)n110:0.00014)n109:0.00015)n108:0.09584,(A_agrestis_renamed_Aagr.utg000103l.127.1:0.23783,A_agrestis_renamed_Aagr.utg000103l.126.1:0.056232)n111:0.006248)n107:0.03413)n94:0.08905,((S_moellendorffii_renamed_EFJ20141:0.00303,S_moellendorffii_renamed_EFJ14266:0.00181)n113:0.35876,(S_moellendorffii_renamed_EFJ05189:0.00775,S_moellendorffii_renamed_EFJ11150:0.00137)n114:0.32421)n112:0.10877)n93:0.06751,((A_filiculoides_renamed_Azfi_s0045.g029906:0.83979,((((A_thaliana_renamed_AT2G41190.1:0.00032,A_thaliana_renamed_AT2G41190.2:0.04005)n120:0.21038,((L_angustifolius_renamed_OIW03188:0.16397,(M_truncatula_renamed_MTR_7089905:0.0555,(M_truncatula_renamed_MTR_7089920:0.10869,M_truncatula_renamed_MTR_7089910:0.04704)n124:0.03822)n123:0.09844)n122:0.07738,(L_angustifolius_renamed_OIV90024:0.17256,(L_japonicus_renamed_Lj0g3v0174619.1:0.10959,M_truncatula_renamed_MTR_4037690:0.15695)n126:0.025551)n125:0.002839)n121:0.12598)n119:0.0673,(B_vulgaris_renamed_KMT04696:0.66335,B_vulgaris_renamed_KMT15179:0.258579)n127:0.028731)n118:0.06449,(A_trichopoda_renamed_ERN07199:0.26755,(((P_dactylifera_renamed_XP_026657681.1:0.00163,(P_dactylifera_renamed_XP_026657677.1:0.00014,P_dactylifera_renamed_XP_026657676.1:0.00015)n132:0.00548)n131:0.00415,(P_dactylifera_renamed_XP_026657680.1:0.00014,P_dactylifera_renamed_XP_008779581.1:0.00014)n133:0.00015)n130:0.24632,(Oryza_sativa_renamed_LOC_Os02g54730.1:0.06971,(Z_mays_renamed_C0PIL2:0.27311,(Z_mays_renamed_A0A1D6HMV1:0.03341,(Z_mays_renamed_A0A1D6P4E3:0.37316,Z_mays_renamed_B4FZR5:0.02349)n137:0.03791)n136:0.055683)n135:0.006187)n134:0.04064)n129:0.08495)n128:0.09815)n117:0.08314)n116:0.128,(L_japonicus_renamed_Lj4g3v0485880.1:2.22183,((A_filiculoides_renamed_Azfi_s0004.g008448:0.29105,A_filiculoides_renamed_Azfi_s0006.g010042:0.47476)n140:0.1748,(((A_trichopoda_renamed_ERN02487:0.47379,M_truncatula_renamed_MTR_8467100:0.0318)n143:1.05307,P_abies_renamed_MA_17204g0010:0.00333)n142:0.08535,((P_abies_renamed_MA_10430942g0010:0,P_abies_renamed_MA_17204g0020:0)n145:0.07035,((((((Oryza_sativa_renamed_LOC_Os04g12499.1:0.05242,Z_mays_renamed_C0PGQ0:0.04844)n151:0.0745,(((Oryza_sativa_renamed_LOC_Os02g01100.3:0,Oryza_sativa_renamed_LOC_Os02g01100.2:0)n154:0.00014,Oryza_sativa_renamed_LOC_Os02g01100.1:0.00014)n153:0.06326,(((Z_mays_renamed_A0A1D6NDR1:0.01651,Z_mays_renamed_A0A1D6NSR4:0.00016)n157:0.06319,Z_mays_renamed_A0A1D6LTK4:0.19317)n156:0.03735,Z_mays_renamed_A0A1D6PMX7:0.06115)n155:0.02558)n152:0.09046)n150:0.21428,(P_dactylifera_renamed_XP_026665371.1:0.12597,((P_dactylifera_renamed_XP_008813475.1:0.00016,P_dactylifera_renamed_XP_026656167.1:0.00014)n160:0.03229,(P_dactylifera_renamed_XP_008813474.1:0.00014,P_dactylifera_renamed_XP_017702364.1:0.00014)n161:0.00015)n159:0.08145)n158:0.06206)n149:0.09547,(((B_vulgaris_renamed_KMT06375:0.00858,B_vulgaris_renamed_KMT06376:0.12403)n164:0.14487,((A_thaliana_renamed_AT3G54830.2:0,A_thaliana_renamed_AT3G54830.1:0)n166:0.27134,(A_thaliana_renamed_AT2G39130.3:0.01541,(A_thaliana_renamed_AT2G39130.2:0,A_thaliana_renamed_AT2G39130.1:0)n168:0.00014)n167:0.11056)n165:0.08997)n163:0.02991,(M_truncatula_renamed_MTR_1050325:0.33513,(((L_angustifolius_renamed_OIW13257:0.19931,(L_angustifolius_renamed_OIW01485:0.05252,L_angustifolius_renamed_OIV89000:0.06362)n173:0.0245)n172:0.1112,(M_truncatula_renamed_MTR_1050328:0.11402,L_japonicus_renamed_Lj0g3v0242199.1:0.09234)n174:0.02942)n171:0.11327,(L_angustifolius_renamed_OIW01685:0.07586,(M_truncatula_renamed_MTR_1094620:0.00014,M_truncatula_renamed_MTR_1094620:0.00014)n176:0.10845)n175:0.05802)n170:0.023706)n169:0.002634)n162:0.04907)n148:0.04548,A_trichopoda_renamed_ERM94829:0.19286)n147:0.10495,(A_trichopoda_renamed_ERN07956:0.24825,(((L_angustifolius_renamed_OIV98631:0.17194,((M_truncatula_renamed_MTR_7062410:0.10593,M_truncatula_renamed_MTR_7062430:0.0633)n182:0.15876,L_japonicus_renamed_Lj1g3v3443960.1:0.15445)n181:0.04051)n180:0.22783,((A_thaliana_renamed_AT5G02180.2:0,A_thaliana_renamed_AT5G02180.1:0)n184:0.16522,((A_thaliana_renamed_AT5G02170.1:0.00014,A_thaliana_renamed_AT5G02170.2:0.01421)n186:0.1992,(A_thaliana_renamed_AT3G09340.1:0.03662,A_thaliana_renamed_AT3G09330.1:0.02233)n187:0.18927)n185:0.05171)n183:0.19317)n179:0.12216,(P_dactylifera_renamed_XP_008778079.2:0.20996,(Oryza_sativa_renamed_LOC_Os12g38570.1:0.17087,((Z_mays_renamed_A0A1D6KQ03:0.21711,Z_mays_renamed_A0A1D6MWS7:0.06149)n191:0.04622,(Z_mays_renamed_A0A1D6KE64:0.02256,Z_mays_renamed_A0A1D6KJX9:0.5295)n192:0.03578)n190:0.05445)n189:0.37853)n188:0.15332)n178:0.06313)n177:0.06477)n146:0.081729)n144:0.009081)n141:0.08428)n139:0.03802)n138:0.00069)n115:0.03295)n92:0.08964)n0;
```
