## Supplementary material for "Transcriptional responses to arbuscular mycorrhizal symbiosis development are conserved in the early divergent *Marchantia paleacea*": OG0000293_tree.txt

```
(((((A_agrestis_renamed_Aagr.utg000002l.255.3:0.00016,(A_agrestis_renamed_Aagr.utg000002l.255.2:0,A_agrestis_renamed_Aagr.utg000002l.255.5:0)n5:0.01059)n4:0.07683,((A_agrestis_renamed_Aagr.utg000002l.255.7:0,A_agrestis_renamed_Aagr.utg000002l.255.4:0)n7:0.00014,(A_agrestis_renamed_Aagr.utg000002l.255.6:0,A_agrestis_renamed_Aagr.utg000002l.255.1:0)n8:0.00014)n6:0.00015)n3:0.11922,((M_flagellaris_scaffold-UCRN-2005061-Megaceros_tosanus:0.00014,M_flagellaris_scaffold-UCRN-2005062-Megaceros_tosanus:0.00014)n10:0.24073,M_flagellaris_scaffold-UCRN-2052643-Megaceros_tosanus:0.127206)n9:0.014134)n2:0.06014,((((S_moellendorffii_renamed_EFJ19893:0.00162,S_moellendorffii_renamed_EFJ12310:0.00376)n14:0.21936,(S_moellendorffii_renamed_EFJ12266:0.00169,S_moellendorffii_renamed_EFJ08177:0.00014)n15:0.21215)n13:0.06319,((((S_muscicola_renamed_SM000316S12286:0.01156,(S_muscicola_renamed_SM000002S05640:0.00234,S_muscicola_renamed_SM000126S26340:0.00665)n20:0.00287)n19:0.4227,(P_pinnata_scaffold-UUHD-2018345-Porella_pinnata:0.17303,(P_neesiana_scaffold-JHFI-2017948-Pellia_neesiana:0.12272,((M_paleacea_Rhiz_final_MPA30450.1.p1:0,M_paleacea_Rhiz_final_MPA30450.2.p1:0,M_paleacea_Rhiz_final_MPA30450.3.p1:0)n24:0.00609,M_polymorpha_renamed_Mapoly0155s0001.1:0.00294)n23:0.09557)n22:0.03631)n21:0.1176)n18:0.02264,(((P_patens_renamed_P31_12330V3.1:0,P_patens_renamed_P31_12330V3.2:0)n27:0.05074,((P_patens_renamed_P32_25000V3.4:0,P_patens_renamed_P32_25000V3.1:0,P_patens_renamed_P32_25000V3.2:0)n29:0.00014,P_patens_renamed_P32_25000V3.3:0.00014)n28:0.07456)n26:0.36407,(T_lepidozioides_scaffold-SKQD-2078616-Takakia_lepidozioides:0.15487,T_lepidozioides_scaffold-SKQD-2079225-Takakia_lepidozioides:0.120096)n30:0.013344)n25:0.04331)n17:0.02113,((A_filiculoides_renamed_Azfi_s0007.g010676:0.45203,((A_filiculoides_renamed_Azfi_s0064.g035499:0.00014,A_filiculoides_renamed_Azfi_s3052.g114292:0.11332)n34:0.10354,(A_filiculoides_renamed_Azfi_s0113.g045912:0.13515,A_filiculoides_renamed_Azfi_s0230.g059187:0.11918)n35:0.12107)n33:0.04627)n32:0.05619,((C_braunii_renamed_GBG72856:1.50051,((A_trichopoda_renamed_ERN08804:0.20067,(((A_thaliana_renamed_AT1G76990.1:0,A_thaliana_renamed_AT1G76990.3:0,A_thaliana_renamed_AT1G76990.2:0,A_thaliana_renamed_AT1G76990.5:0,A_thaliana_renamed_AT1G76990.4:0)n42:0.15812,(B_vulgaris_renamed_KMT19679:0.13418,((L_angustifolius_renamed_OIV96760:0.04752,(L_japonicus_renamed_Lj0g3v0185639.1:0.09284,M_truncatula_renamed_MTR_3088885:0.06651)n46:0.01014)n45:0.01711,(L_angustifolius_renamed_OIW17056:0.05582,((L_japonicus_renamed_Lj0g3v0088569.1:0.00014,L_japonicus_renamed_Lj0g3v0088569.2:0.00014)n49:0.07726,M_truncatula_renamed_MTR_1029520:0.12391)n48:0.01059)n47:0.01877)n44:0.08006)n43:0.03899)n41:0.10491,(((P_dactylifera_renamed_XP_026665582.1:0,P_dactylifera_renamed_XP_008808483.1:0)n52:0.00014,P_dactylifera_renamed_XP_008808484.1:0.00207)n51:0.07429,((Oryza_sativa_renamed_LOC_Os02g34990.2:0,Oryza_sativa_renamed_LOC_Os02g34990.1:0)n54:0.08139,Z_mays_renamed_A0A096RY80:0.13695)n53:0.18227)n50:0.09892)n40:0.10118)n39:0.15142,(A_trichopoda_renamed_ERN18569:0.34652,(((P_dactylifera_renamed_XP_008788826.1:0.00255,P_dactylifera_renamed_XP_026660238.1:0.01787)n58:0.26544,((A_thaliana_renamed_AT5G25320.2:0.0088,(A_thaliana_renamed_AT5G25320.1:0.00014,A_thaliana_renamed_AT5G25320.3:0.00169)n61:0.00015)n60:0.25933,(B_vulgaris_renamed_KMT18966:0.30377,L_angustifolius_renamed_OIW03105:0.20335)n62:0.01728)n59:0.14321)n57:0.17582,(((P_dactylifera_renamed_XP_026660629.1:0.00014,P_dactylifera_renamed_XP_008790256.1:0.00014)n65:0.18483,(Oryza_sativa_renamed_LOC_Os03g51990.1:0.06936,(Z_mays_renamed_A0A1D6GI89:0.09767,Z_mays_renamed_A0A1D6L327:0.01639)n67:0.04957)n66:0.44942)n64:0.13836,(B_vulgaris_renamed_KMT09865:0.30753,((A_thaliana_renamed_AT5G65890.5:0.00015,((A_thaliana_renamed_AT5G65890.2:0,A_thaliana_renamed_AT5G65890.4:0)n72:0.00014,(A_thaliana_renamed_AT5G65890.3:0,A_thaliana_renamed_AT5G65890.1:0)n73:0.00014)n71:0.00014)n70:0.40927,((L_angustifolius_renamed_OIV92835:0.11998,(L_angustifolius_renamed_OIW10900:0.00014,L_angustifolius_renamed_OIW10903:0.00189)n76:0.05771)n75:0.06533,(L_japonicus_renamed_Lj2g3v1981850.1:0.20666,(M_truncatula_renamed_MTR_5015170:0.19235,M_truncatula_renamed_MTR_4097380:0.331029)n78:0.036781)n77:0.01616)n74:0.13828)n69:0.07598)n68:0.09555)n63:0.121437)n56:0.013493)n55:0.145017)n38:0.016113)n37:0.07101,(P_abies_renamed_MA_10435080g0010:0.12818,P_abies_renamed_MA_6570g0010:0.155385)n79:0.017265)n36:0.01881)n31:0.06171)n16:0.02773)n12:0.05367,(((P_patens_renamed_P33_35820V3.5:0,P_patens_renamed_P33_35820V3.3:0,P_patens_renamed_P33_35820V3.4:0,P_patens_renamed_P33_35820V3.2:0,P_patens_renamed_P33_35820V3.1:0)n82:0.06599,(P_patens_renamed_P31_10880V3.1:0.00016,P_patens_renamed_P31_10880V3.2:0.00014)n83:0.08402)n81:0.07356,((P_patens_renamed_P312_13740V3.1:0,P_patens_renamed_P312_13740V3.4:0,P_patens_renamed_P312_13740V3.3:0,P_patens_renamed_P312_13740V3.2:0)n85:0.12919,(P_patens_renamed_P34_5050V3.1:0,P_patens_renamed_P34_5050V3.4:0,P_patens_renamed_P34_5050V3.2:0,P_patens_renamed_P34_5050V3.3:0)n86:0.04651)n84:0.06289)n80:0.393588)n11:0.043732)n1:0.02149,(((((A_filiculoides_renamed_Azfi_s0123.g048377:0.21681,(A_filiculoides_renamed_Azfi_s0018.g014744:0.12477,A_filiculoides_renamed_Azfi_s0114.g046140:0.11423)n92:0.05457)n91:0.03248,(A_filiculoides_renamed_Azfi_s0049.g030888:0.12739,A_filiculoides_renamed_Azfi_s0003.g008075:0.28596)n93:0.03634)n90:0.05277,(A_filiculoides_renamed_Azfi_s0148.g053102:0.10985,A_filiculoides_renamed_Azfi_s0744.g084804:0.04503)n94:0.08787)n89:0.19642,(((P_abies_renamed_MA_140415g0010:0.15821,(A_trichopoda_renamed_ERN06298:0.11219,((B_vulgaris_renamed_KMT07411:0.09502,((L_japonicus_renamed_Lj1g3v3182290.2:0.06162,(L_japonicus_renamed_Lj1g3v3182290.1:0.00014,L_japonicus_renamed_Lj1g3v3182290.3:0.00014)n103:0.00015)n102:0.0677,(M_truncatula_renamed_MTR_7022470:0.0559,L_angustifolius_renamed_OIW05476:0.14261)n104:0.02524)n101:0.10185)n100:0.07211,((Oryza_sativa_renamed_LOC_Os08g42080.1:0.09687,(Z_mays_renamed_A0A1D6KK85:0.06246,Z_mays_renamed_A0A1D6PYE8:0.03618)n107:0.07172)n106:0.29147,(P_dactylifera_renamed_XP_008776535.1:0.10441,P_dactylifera_renamed_XP_008790740.1:0.11943)n108:0.01327)n105:0.03852)n99:0.05384)n98:0.07827)n97:0.03463,((P_abies_renamed_MA_10429375g0010:0.06757,P_abies_renamed_MA_10436821g0010:0.23518)n110:0.05274,((A_trichopoda_renamed_ERN17782:0.10076,((((M_truncatula_renamed_MTR_5047260:0.00014,(M_truncatula_renamed_MTR_5047260:0.00889,M_truncatula_renamed_MTR_5047260:0.01354)n117:0.02579)n116:0.05368,((L_japonicus_renamed_Lj2g3v1225620.1:0,L_japonicus_renamed_Lj2g3v1225620.2:0)n119:0.04131,(L_angustifolius_renamed_OIW16835:0.03382,(L_angustifolius_renamed_OIW21619:0.03081,L_angustifolius_renamed_OIW02205:0.05049)n121:0.00242)n120:0.03177)n118:0.01434)n115:0.09627,(B_vulgaris_renamed_KMT08713:0.14136,((A_thaliana_renamed_AT2G03730.2:0,A_thaliana_renamed_AT2G03730.1:0)n124:0.25364,(A_thaliana_renamed_AT1G69040.1:0.00014,A_thaliana_renamed_AT1G69040.2:0.00014)n125:0.103311)n123:0.011479)n122:0.0355)n114:0.0691,(P_dactylifera_renamed_XP_017701957.1:0.05118,((Oryza_sativa_renamed_LOC_Os03g40100.1:0.06727,Z_mays_renamed_A0A1D6KWQ0:0.09216)n128:0.24451,(Oryza_sativa_renamed_LOC_Os03g29980.2:0.06709,Z_mays_renamed_A0A1D6K5N4:0.13907)n129:0.104112)n127:0.011568)n126:0.02288)n113:0.06454)n112:0.05898,((((P_dactylifera_renamed_XP_008796580.1:0.11749,(P_dactylifera_renamed_XP_008790789.1:0.15661,P_dactylifera_renamed_XP_008804075.1:0.05983)n134:0.05404)n133:0.04294,((Oryza_sativa_renamed_LOC_Os04g32110.1:0.10965,Z_mays_renamed_A0A1D6ECE3:0.11072)n136:0.28274,(Oryza_sativa_renamed_LOC_Os08g42100.1:0.11775,Z_mays_renamed_A0A1D6KK86:0.1592)n137:0.27325)n135:0.10222)n132:0.06413,(((L_angustifolius_renamed_OIW15251:0.03465,L_angustifolius_renamed_OIW02956:0.05547)n140:0.05357,(L_japonicus_renamed_Lj1g3v3847460.1:0.05992,(M_truncatula_renamed_MTR_7028050:0.00016,M_truncatula_renamed_MTR_7028050:0.00014)n142:0.03826)n141:0.02372)n139:0.09582,((((A_thaliana_renamed_AT3G01990.1:0,A_thaliana_renamed_AT3G01990.10:0)n146:0.00015,(A_thaliana_renamed_AT3G01990.5:0,A_thaliana_renamed_AT3G01990.7:0)n147:0.00014)n145:0.00015,((A_thaliana_renamed_AT3G01990.2:0.00152,((A_thaliana_renamed_AT3G01990.8:0.00015,A_thaliana_renamed_AT3G01990.3:0.00014)n151:0.02776,(A_thaliana_renamed_AT3G01990.4:0.00014,A_thaliana_renamed_AT3G01990.9:0.00014)n152:0.00014)n150:0.01066)n149:0.01303,(A_thaliana_renamed_AT3G01990.6:0.00014,A_thaliana_renamed_AT3G01990.11:0.00015)n153:0.00326)n148:0.00037)n144:0.20686,B_vulgaris_renamed_KMT09658:0.1686)n143:0.02464)n138:0.07906)n131:0.07791,A_trichopoda_renamed_ERN06295:0.19759)n130:0.0758)n111:0.07732)n109:0.05211)n96:0.02992,((P_abies_renamed_MA_200841g0010:0.11844,(P_abies_renamed_MA_10143217g0010:0.04245,P_abies_renamed_MA_483194g0010:0.07248)n156:0.01986)n155:0.12601,(A_trichopoda_renamed_ERN13286:0.18056,((B_vulgaris_renamed_KMT12237:0.18008,(((L_angustifolius_renamed_OIW09824:0.06698,(L_japonicus_renamed_Lj4g3v1289550.1:0.08281,M_truncatula_renamed_MTR_4101950:0.082)n163:0.02303)n162:0.0266,((L_angustifolius_renamed_OIW10814:0.05873,L_angustifolius_renamed_OIV92757:0.03869)n165:0.02695,(L_japonicus_renamed_Lj2g3v2002690.1:0.07498,M_truncatula_renamed_MTR_5011580:0.07444)n166:0.02765)n164:0.0327)n161:0.0473,((A_thaliana_renamed_AT1G12420.1:0.00014,A_thaliana_renamed_AT1G12420.2:0.00014)n168:0.23835,(A_thaliana_renamed_AT4G22780.1:0,A_thaliana_renamed_AT4G22780.2:0)n169:0.3598)n167:0.05952)n160:0.04208)n159:0.09737,(((Z_mays_renamed_A0A1D6LEL4:0.1376,Z_mays_renamed_A0A1D6PWW7:0.05889)n172:0.25378,(P_dactylifera_renamed_XP_008791268.1:0.05801,P_dactylifera_renamed_XP_008804003.1:0.08289)n173:0.06806)n171:0.05202,((P_dactylifera_renamed_XP_017699831.1:0.06431,P_dactylifera_renamed_XP_008811478.1:0.05027)n175:0.05072,((Z_mays_renamed_A0A1D6JW11:0.01819,Z_mays_renamed_A0A1D6PET7:0.05332)n177:0.04698,(Oryza_sativa_renamed_LOC_Os03g14370.2:0.00473,Oryza_sativa_renamed_LOC_Os03g14370.1:0.23792)n178:0.04786)n176:0.3951)n174:0.03504)n170:0.10824)n158:0.05965)n157:0.18505)n154:0.09488)n95:0.12753)n88:0.10604,((S_moellendorffii_renamed_EFJ24964:0,S_moellendorffii_renamed_EFJ15383:0)n180:0.23796,(S_moellendorffii_renamed_EFJ10598:0.00816,S_moellendorffii_renamed_EFJ35337:0.019)n181:0.4771)n179:0.075393)n87:0.008377)n0;
```
