## Supplementary material for "Transcriptional responses to arbuscular mycorrhizal symbiosis development are conserved in the early divergent *Marchantia paleacea*": OG0000294_tree.txt

```
(((P_neesiana_scaffold-JHFI-2001772-Pellia_neesiana:0.65809,P_pinnata_scaffold-UUHD-2149529-Porella_pinnata:0.2324)n2:0.39457,((A_agrestis_renamed_Aagr.utg000009l.330.1:1.0344,(((S_moellendorffii_renamed_EFJ32841:0.00014,S_moellendorffii_renamed_EFJ22923:0.00134)n7:0.96491,((((((A_trichopoda_renamed_ERN02143:0.51393,((B_vulgaris_renamed_KMT09979:0.78859,((A_thaliana_renamed_AT1G02370.1:0.18907,A_thaliana_renamed_AT4G01990.1:0.26344)n17:0.26033,(L_angustifolius_renamed_OIW13001:0.1788,(M_truncatula_renamed_MTR_1086820:0.20654,(L_japonicus_renamed_Lj5g3v1598300.1:0.19203,(L_japonicus_renamed_Lj5g3v1598320.1:0.12258,L_japonicus_renamed_Lj5g3v1598340.1:0.12357)n21:0.153621)n20:0.017069)n19:0.045)n18:0.26927)n16:0.05393)n15:0.16945,(((Oryza_sativa_renamed_LOC_Os01g19548.1:0,Oryza_sativa_renamed_LOC_Os01g19548.2:0)n24:0.77873,P_dactylifera_renamed_XP_008781129.1:0.2045)n23:0.03733,((Z_mays_renamed_C0PBQ5:0.15793,(Oryza_sativa_renamed_LOC_Os01g19490.1:0.07647,Oryza_sativa_renamed_LOC_Os01g19529.1:0.43672)n27:0.0457)n26:0.32269,(P_dactylifera_renamed_XP_008810293.1:0.42465,P_dactylifera_renamed_XP_008781131.1:0.109656)n28:0.012184)n25:0.1243)n22:0.18843)n14:0.08939)n13:0.08695,(A_trichopoda_renamed_ERN02654:0.31064,(((P_dactylifera_renamed_XP_008800895.1:0.05765,P_dactylifera_renamed_XP_008801961.1:0.04052)n32:0.05492,(Oryza_sativa_renamed_LOC_Os04g25410.1:0.06678,Z_mays_renamed_K7VSV1:0.10061)n33:0.17676)n31:0.13387,(A_thaliana_renamed_AT1G60770.1:0.24906,(B_vulgaris_renamed_KMT07680:0.26362,(L_angustifolius_renamed_OIW14334:0.09459,(L_japonicus_renamed_Lj4g3v1083810.1:0.07037,M_truncatula_renamed_MTR_8069570:0.08303)n37:0.03058)n36:0.07916)n35:0.0513)n34:0.0617)n30:0.16916)n29:0.21098)n12:0.19687,P_abies_renamed_MA_7558g0010:0.40138)n11:0.09902,(P_abies_renamed_MA_481206g0010:0.45679,(A_thaliana_renamed_AT1G11470.1:1.71518,((A_trichopoda_renamed_ERM94728:0.25475,((B_vulgaris_renamed_KMT18614:0.32801,(A_thaliana_renamed_AT4G02820.1:0.29256,((L_angustifolius_renamed_OIW12672:0.01527,L_angustifolius_renamed_OIW12673:0.11453)n46:0.10204,(L_japonicus_renamed_Lj5g3v0975630.1:0.10845,M_truncatula_renamed_MTR_1072300:0.1292)n47:0.04491)n45:0.15798)n44:0.05551)n43:0.10362,(P_dactylifera_renamed_XP_008790994.1:0.16209,(Oryza_sativa_renamed_LOC_Os12g34340.1:0.04826,Z_mays_renamed_B6U4G1:0.11984)n49:0.28688)n48:0.13471)n42:0.07872)n41:0.37044,(((A_trichopoda_renamed_ERN02932:0.36932,(P_dactylifera_renamed_XP_008806388.3:0.23532,(Oryza_sativa_renamed_LOC_Os02g55310.1:0.11422,(Z_mays_renamed_A0A1D6FXP1:0.22358,Z_mays_renamed_B4FRV9:0.02141)n55:0.16798)n54:0.29447)n53:0.11758)n52:0.0604,(A_thaliana_renamed_AT5G27460.1:0.40613,(((L_japonicus_renamed_Lj1g3v1526210.1:0.07212,L_japonicus_renamed_Lj0g3v0348579.1:0.15483)n59:0.05337,L_angustifolius_renamed_OIV97869:0.19222)n58:0.01903,(M_truncatula_renamed_MTR_3099753:0.00014,M_truncatula_renamed_MTR_3099753:0.00014)n60:0.13842)n57:0.2595)n56:0.13536)n51:0.37705,(A_trichopoda_renamed_ERN02931:0.36082,((P_dactylifera_renamed_XP_008812226.1:0.16324,(Oryza_sativa_renamed_LOC_Os04g37720.1:0.10984,Z_mays_renamed_A0A1D6E9I2:0.21107)n64:0.26175)n63:0.11133,(B_vulgaris_renamed_KMT01203:0.2622,(A_thaliana_renamed_AT5G09450.1:0.34913,(L_angustifolius_renamed_OIV91592:0.09084,(L_japonicus_renamed_Lj6g3v2193640.1:0.08036,M_truncatula_renamed_MTR_1022400:0.1184)n68:0.04485)n67:0.11476)n66:0.07357)n65:0.1367)n62:0.1224)n61:0.44231)n50:0.06841)n40:0.03267)n39:0.0378)n38:0.0042)n10:0.02577,(((P_abies_renamed_MA_170161g0010:0,P_abies_renamed_MA_9997953g0010:0)n71:0.34235,(P_abies_renamed_MA_29755g0010:0.21711,((P_abies_renamed_MA_100637g0010:0.18324,(P_abies_renamed_MA_128872g0020:0.12032,P_abies_renamed_MA_29806g0010:0.10878)n75:0.08767)n74:0.02006,(P_abies_renamed_MA_10435629g0010:0.24663,(P_abies_renamed_MA_87771g0010:0.01086,((P_abies_renamed_MA_154599g0010:0.00014,P_abies_renamed_MA_154197g0010:0.00015)n79:0.06084,P_abies_renamed_MA_10342185g0010:0.0787)n78:0.13245)n77:0.16419)n76:0.09049)n73:0.01211)n72:0.21144)n70:0.06087,((((Oryza_sativa_renamed_LOC_Os04g46010.1:0.08031,Z_mays_renamed_C0P456:0.0941)n83:0.32666,(P_dactylifera_renamed_XP_008786192.1:0.13806,(P_dactylifera_renamed_XP_026661922.1:0,P_dactylifera_renamed_XP_008794909.1:0)n85:0.08624)n84:0.15126)n82:0.15033,((A_thaliana_renamed_AT1G02150.1:0.2671,((L_angustifolius_renamed_OIW18831:0.16116,L_angustifolius_renamed_OIW00980:0.28425)n89:0.1013,((M_truncatula_renamed_MTR_2025360:0.5678,L_japonicus_renamed_Lj0g3v0165119.1:0.00014)n91:0.24016,((M_truncatula_renamed_MTR_8007365:0.01967,(M_truncatula_renamed_MTR_2025330:0.40006,(M_truncatula_renamed_MTR_8031520:0.00783,(M_truncatula_renamed_MTR_8031510:0.00976,M_truncatula_renamed_MTR_8007375:0.00752)n96:0.03537)n95:0.0056)n94:0.01672)n93:0.12398,L_japonicus_renamed_Lj3g3v0596290.1:0.08433)n92:0.00937)n90:0.06524)n88:0.15224)n87:0.09203,B_vulgaris_renamed_KMS99907:0.2728)n86:0.20619)n81:0.13202,(A_trichopoda_renamed_ERN11342:0.57877,A_trichopoda_renamed_ERN01094:0.365409)n97:0.040601)n80:0.2445)n69:0.07422)n9:0.08151,((A_trichopoda_renamed_ERM95187:0.39534,A_trichopoda_renamed_ERM95186:0.3505)n99:0.1528,((((L_japonicus_renamed_Lj0g3v0287449.2:0.07472,(L_japonicus_renamed_Lj0g3v0095179.1:0.03755,L_japonicus_renamed_Lj0g3v0287449.1:0.00014)n104:0.08333)n103:0.05438,(L_angustifolius_renamed_OIV99155:0.16268,M_truncatula_renamed_MTR_8059115:0.21284)n105:0.05504)n102:0.23964,((P_dactylifera_renamed_XP_008778524.2:0.18897,(Oryza_sativa_renamed_LOC_Os07g40750.1:0.08407,Z_mays_renamed_C0P7P6:0.16973)n108:0.31615)n107:0.15058,((L_angustifolius_renamed_OIW13688:0.10479,(M_truncatula_renamed_MTR_2013450:0.20436,(L_japonicus_renamed_Lj3g3v0652740.1:0.11859,L_japonicus_renamed_Lj6g3v2043070.1:0.04694)n112:0.08351)n111:0.03562)n110:0.0975,(B_vulgaris_renamed_KMT04256:0.28843,A_thaliana_renamed_AT4G21705.1:0.38692)n113:0.07217)n109:0.14252)n106:0.07211)n101:0.37805,((P_dactylifera_renamed_XP_008796719.1:0.36165,(Z_mays_renamed_B6SUS3:0.34722,((Oryza_sativa_renamed_LOC_Os10g35760.1:0,Oryza_sativa_renamed_LOC_Os10g35760.2:0)n118:0.09374,(Oryza_sativa_renamed_LOC_Os10g35730.1:0.061,Oryza_sativa_renamed_LOC_Os10g35750.1:0.02737)n119:0.06687)n117:0.16804)n116:0.33099)n115:0.17321,(B_vulgaris_renamed_KMT11629:0.67293,((A_thaliana_renamed_AT2G20710.1:0.00014,A_thaliana_renamed_AT2G20710.2:0.00014)n122:0.65367,((L_japonicus_renamed_Lj3g3v2809070.1:0.17112,(M_truncatula_renamed_MTR_2090290:0.20111,L_angustifolius_renamed_OIW18805:0.18379)n125:0.02385)n124:0.23349,(((M_truncatula_renamed_MTR_8059110:0.725,(((L_japonicus_renamed_Lj0g3v0224029.1:0,L_japonicus_renamed_Lj0g3v0224029.2:0)n131:0.00014,L_japonicus_renamed_Lj0g3v0224039.1:0.00014)n130:0.12881,(L_japonicus_renamed_Lj0g3v0224049.1:0.05468,L_japonicus_renamed_Lj0g3v0263879.2:0.000207)n132:2.07e-05)n129:2.3e-06)n128:0.11991,((L_japonicus_renamed_Lj0g3v0224059.1:0.10417,L_japonicus_renamed_Lj0g3v0263879.1:0.13304)n134:0.03409,(M_truncatula_renamed_MTR_8465890:0.04388,M_truncatula_renamed_MTR_2047855:0.08854)n135:0.171747)n133:0.019083)n127:0.06122,(L_angustifolius_renamed_OIV99239:0.05835,L_angustifolius_renamed_OIW08373:0.45777)n136:0.09388)n126:0.12779)n123:0.20962)n121:0.09971)n120:0.17264)n114:0.068004)n100:0.007556)n98:0.14473)n8:0.55677)n6:0.12305,((S_moellendorffii_renamed_EFJ17917:0.00688,S_moellendorffii_renamed_EFJ16439:0.00573)n138:0.9559,((((P_abies_renamed_MA_77400g0010:0.16362,(P_abies_renamed_MA_10431989g0010:0.13054,P_abies_renamed_MA_492314g0010:0.11402)n143:0.05573)n142:0.29937,((B_vulgaris_renamed_KMT15189:0.35756,((((A_thaliana_renamed_AT1G80270.1:0,A_thaliana_renamed_AT1G80270.3:0,A_thaliana_renamed_AT1G80270.2:0,A_thaliana_renamed_AT1G80270.5:0,A_thaliana_renamed_AT1G80270.4:0)n149:0.18638,A_thaliana_renamed_AT1G15480.1:0.2396)n148:0.16509,(A_thaliana_renamed_AT3G15590.1:0,A_thaliana_renamed_AT3G15590.2:0)n150:0.52368)n147:0.08669,(((L_angustifolius_renamed_OIW15480:0.09674,L_angustifolius_renamed_OIW03193:0.07886)n153:0.0569,(M_truncatula_renamed_MTR_7089770:0.20878,L_japonicus_renamed_Lj1g3v4140620.1:0.19657)n154:0.0362)n152:0.05088,(L_angustifolius_renamed_OIV96104:0.13832,((M_truncatula_renamed_MTR_1112810:0.22255,M_truncatula_renamed_MTR_1050750:0.06476)n157:0.18778,L_japonicus_renamed_Lj1g3v0662090.1:0.16146)n156:0.05148)n155:0.05376)n151:0.07312)n146:0.04855)n145:0.05503,(((P_dactylifera_renamed_XP_008778136.3:0.11816,(P_dactylifera_renamed_XP_008786836.1:0.08622,P_dactylifera_renamed_XP_026660148.1:0.07577)n161:0.09835)n160:0.08171,((Z_mays_renamed_A0A1D6HW24:0.38474,(Oryza_sativa_renamed_LOC_Os07g12140.1:0.00014,Oryza_sativa_renamed_LOC_Os07g12140.2:0.09119)n164:0.33299)n163:0.45726,((Oryza_sativa_renamed_LOC_Os01g17320.1:0.02143,Oryza_sativa_renamed_LOC_Os12g07260.1:0.02122)n166:0.12692,(Z_mays_renamed_A0A1D6MR04:0.0791,Z_mays_renamed_K7V8U5:0.10205)n167:0.1505)n165:0.246186)n162:0.027354)n159:0.06965,(A_trichopoda_renamed_ERM98104:0.02585,(A_trichopoda_renamed_ERM98108:0.02523,A_trichopoda_renamed_ERM98105:0.01333)n169:0.01587)n168:0.30488)n158:0.00586)n144:0.16144)n141:0.48877,(A_filiculoides_renamed_Azfi_s0007.g010622:0.98729,(A_filiculoides_renamed_Azfi_s0032.g024834:0.65818,A_filiculoides_renamed_Azfi_s0251.g060292:0.41844)n171:0.311976)n170:0.034664)n140:0.15679,(A_filiculoides_renamed_Azfi_s0492.g073535:1.17794,(P_abies_renamed_MA_58210g0010:0.31144,(A_trichopoda_renamed_ERN17841:0.26256,((B_vulgaris_renamed_KMT05246:0.17743,(A_thaliana_renamed_AT1G07590.1:0.2911,(L_angustifolius_renamed_OIW04138:0.07844,(L_japonicus_renamed_Lj0g3v0149159.1:0.10607,M_truncatula_renamed_MTR_2096880:0.09307)n179:0.04596)n178:0.11933)n177:0.04151)n176:0.10539,((Oryza_sativa_renamed_LOC_Os08g06500.1:0.10816,Z_mays_renamed_K7THS5:0.12306)n181:0.22056,(P_dactylifera_renamed_XP_008786838.1:0.00014,P_dactylifera_renamed_XP_026659644.1:0.00014)n182:0.17147)n180:0.07319)n175:0.06705)n174:0.13298)n173:0.57629)n172:0.074997)n139:0.008333)n137:0.12725)n5:0.12614)n4:0.01436,A_agrestis_renamed_Aagr.utg000009l.331.1:0.602325)n3:0.066925)n1:0.076365,(((P_patens_renamed_P318_8600V3.5:0,P_patens_renamed_P318_8600V3.1:0,P_patens_renamed_P318_8600V3.2:0,P_patens_renamed_P318_8600V3.4:0,P_patens_renamed_P318_8600V3.3:0)n185:0.09342,(P_patens_renamed_P321_11730V3.1:0,P_patens_renamed_P321_11730V3.2:0)n186:0.10784)n184:0.22162,(T_lepidozioides_scaffold-SKQD-2077795-Takakia_lepidozioides:0.19396,T_lepidozioides_scaffold-SKQD-2079913-Takakia_lepidozioides:0.2826)n187:0.06765)n183:0.21124)n0;
```
