## Supplementary material for "Transcriptional responses to arbuscular mycorrhizal symbiosis development are conserved in the early divergent *Marchantia paleacea*": OG0000295_tree.txt

```
((M_flagellaris_scaffold-UCRN-2054005-Megaceros_tosanus:0.13714,(A_agrestis_renamed_Aagr.utg000006l.775.3:0.00014,(A_agrestis_renamed_Aagr.utg000006l.775.1:0.00014,(A_agrestis_renamed_Aagr.utg000006l.775.2:0.00408,(A_agrestis_renamed_Aagr.utg000006l.775.5:0.01003,A_agrestis_renamed_Aagr.utg000006l.775.4:0.00616)n5:0.02219)n4:0.00014)n3:0.00016)n2:0.09269)n1:0.19983,(((T_lepidozioides_scaffold-SKQD-2061437-Takakia_lepidozioides:0.2249,((((S_moellendorffii_renamed_EFJ24651:0.00685,S_moellendorffii_renamed_EFJ13305:0.00522)n12:0.00014,S_moellendorffii_renamed_EFJ09059:0.11305)n11:0.32214,(S_moellendorffii_renamed_EFJ26593:0.01097,S_moellendorffii_renamed_EFJ06370:0.01526)n13:0.22903)n10:0.06398,(((P_abies_renamed_MA_10429792g0020:0.16442,((A_trichopoda_renamed_ERM95647:0.05673,A_trichopoda_renamed_ERN20097:0.11467)n18:0.17133,(((B_vulgaris_renamed_KMS96923:0.12518,B_vulgaris_renamed_KMT05353:0.12942)n21:0.13121,((A_thaliana_renamed_AT3G45810.1:0.11448,A_thaliana_renamed_AT5G60010.1:0.08043)n23:0.35686,((L_angustifolius_renamed_OIW20543:0.1025,L_angustifolius_renamed_OIV98637:0.16925)n25:0.08646,((L_japonicus_renamed_Lj1g3v3458730.1:0.01273,(L_japonicus_renamed_Lj1g3v3458730.2:0.00014,L_japonicus_renamed_Lj1g3v3458730.3:0.00014)n28:0.07122)n27:0.12122,(M_truncatula_renamed_MTR_7060540:0.00014,(M_truncatula_renamed_MTR_7060540:0.00014,(M_truncatula_renamed_MTR_7060540:0.00014,M_truncatula_renamed_MTR_7060540:0.00014)n31:0.0082)n30:0.00016)n29:0.11509)n26:0.04018)n24:0.176)n22:0.07984)n20:0.16984,((P_dactylifera_renamed_XP_026656503.1:0.10754,P_dactylifera_renamed_XP_008783635.1:0.05071)n33:0.03916,((Z_mays_renamed_A0A1D6N7P2:0.06512,(Oryza_sativa_renamed_LOC_Os01g61880.1:0.00015,Oryza_sativa_renamed_LOC_Os01g61880.2:0.02755)n36:0.04177)n35:0.06603,(Oryza_sativa_renamed_LOC_Os05g38980.1:0.08382,(Z_mays_renamed_A0A1D6MTM7:0.02083,Z_mays_renamed_K7UWK1:0.02164)n38:0.07497)n37:0.11002)n34:0.10584)n32:0.11781)n19:0.06697)n17:0.1231)n16:0.24634,((S_moellendorffii_renamed_EFJ32489:0.00366,S_moellendorffii_renamed_EFJ16727:0.01352)n40:0.39162,(A_filiculoides_renamed_Azfi_s0022.g015962:0.46915,(((P_abies_renamed_MA_10427209g0020:0.30786,(A_trichopoda_renamed_ERN05525:0.20949,(((L_angustifolius_renamed_OIV98345:0.14284,((M_truncatula_renamed_MTR_2043900:0.00014,(M_truncatula_renamed_MTR_2043900:0.00015,M_truncatula_renamed_MTR_2043900:0.00865)n51:0.00076)n50:0.10458,(L_japonicus_renamed_Lj6g3v1162910.1:0.00015,(L_japonicus_renamed_Lj6g3v1162910.2:0.00014,L_japonicus_renamed_Lj6g3v1162910.3:0.00014)n53:0.00015)n52:0.06882)n49:0.02011)n48:0.15206,((A_thaliana_renamed_AT1G19230.2:0.00014,A_thaliana_renamed_AT1G19230.1:0.00092)n55:0.28807,B_vulgaris_renamed_KMT03401:0.22977)n54:0.03335)n47:0.07071,(P_dactylifera_renamed_XP_026662538.1:0.07672,((Oryza_sativa_renamed_LOC_Os09g26660.1:0.04335,Z_mays_renamed_A0A1D6I559:0.11265)n58:0.03938,(Oryza_sativa_renamed_LOC_Os08g35210.1:0.07236,Z_mays_renamed_A0A1D6KNE5:0.09044)n59:0.05947)n57:0.08356)n56:0.14049)n46:0.04758)n45:0.15622)n44:0.03737,(P_abies_renamed_MA_18674g0010:0.1898,(((L_angustifolius_renamed_OIW09946:0.08016,((M_truncatula_renamed_MTR_8099030:0.00014,M_truncatula_renamed_MTR_8099030:0.00112)n65:0.05262,(L_japonicus_renamed_Lj2g3v2082320.1:0.09274,(L_japonicus_renamed_Lj4g3v3001240.1:0.00016,L_japonicus_renamed_Lj4g3v3001240.2:0.02654)n67:0.054549)n66:0.006061)n64:0.01982)n63:0.02492,(A_thaliana_renamed_AT4G11230.1:0.45879,A_thaliana_renamed_AT1G64060.1:0.123444)n68:0.013716)n62:0.02194,(B_vulgaris_renamed_KMT12014:0.2275,(P_dactylifera_renamed_XP_008792374.1:0.09303,(((Oryza_sativa_renamed_LOC_Os05g45210.1:0,Oryza_sativa_renamed_LOC_Os05g45210.2:0,Oryza_sativa_renamed_LOC_Os05g45210.3:0)n73:0.03354,Z_mays_renamed_A0A1D6MAD7:0.04668)n72:0.02364,(Oryza_sativa_renamed_LOC_Os01g53294.1:0.03041,Z_mays_renamed_A0A1D6ND49:0.04255)n74:0.02844)n71:0.14482)n70:0.06818)n69:0.01889)n61:0.02705)n60:0.04519)n43:0.13239,((P_abies_renamed_MA_107643g0010:0.14308,(A_trichopoda_renamed_ERN06387:0.14794,(((P_dactylifera_renamed_XP_008800853.1:0.15031,(((Oryza_sativa_renamed_LOC_Os01g25820.1:0.00014,Oryza_sativa_renamed_LOC_Os01g25820.2:0.00707)n83:0.071,(Z_mays_renamed_A0A1D6MT19:0.02742,Z_mays_renamed_K7V0F9:0.036)n84:0.02879)n82:0.22794,(Z_mays_renamed_A0A1D6IWH8:0.12569,((Oryza_sativa_renamed_LOC_Os12g35610.3:0,Oryza_sativa_renamed_LOC_Os12g35610.1:0)n87:0.00014,Oryza_sativa_renamed_LOC_Os12g35610.2:0.00015)n86:0.09938)n85:0.24112)n81:0.03521)n80:0.11081,(B_vulgaris_renamed_KMT14211:0.23354,((A_thaliana_renamed_AT1G09090.1:0.00589,A_thaliana_renamed_AT1G09090.2:0.00014)n90:0.36039,((L_angustifolius_renamed_OIW13573:0.05214,((L_japonicus_renamed_Lj6g3v1549190.1:0,L_japonicus_renamed_Lj6g3v1549190.2:0,L_japonicus_renamed_Lj6g3v1549190.3:0,L_japonicus_renamed_Lj6g3v1549190.4:0,L_japonicus_renamed_Lj6g3v1549190.5:0)n94:0.06113,(M_truncatula_renamed_MTR_7113130:0.00014,(M_truncatula_renamed_MTR_7113130:0.00078,M_truncatula_renamed_MTR_7113130:0.0136)n96:0.00345)n95:0.06471)n93:0.02109)n92:0.01554,(L_angustifolius_renamed_OIV95099:0.35198,(M_truncatula_renamed_MTR_1083290:0.06021,(L_japonicus_renamed_Lj5g3v1497820.1:0.04974,L_japonicus_renamed_Lj5g3v1497840.1:0.23683)n99:0.01964)n98:0.031284)n97:0.003476)n91:0.05609)n89:0.03037)n88:0.05065)n79:0.0973,(((P_dactylifera_renamed_XP_008797083.1:0.04465,(P_dactylifera_renamed_XP_026665405.1:0.0039,(P_dactylifera_renamed_XP_008807834.1:0.00014,(P_dactylifera_renamed_XP_026665404.1:0.00014,P_dactylifera_renamed_XP_008807833.1:0.00096)n105:0.00016)n104:0.00015)n103:0.0368)n102:0.06872,((Z_mays_renamed_A0A1D6QI90:0.01895,(Z_mays_renamed_A0A1D6F6D4:0.18625,(Z_mays_renamed_A0A1D6F6A5:0.06946,Z_mays_renamed_A0A1D6F6C5:0.14247)n109:0.05621)n108:0.10299)n107:0.07487,(Oryza_sativa_renamed_LOC_Os11g33120.3:0.00014,(Oryza_sativa_renamed_LOC_Os11g33120.1:0.00014,Oryza_sativa_renamed_LOC_Os11g33120.2:0.00113)n111:0.00015)n110:0.03897)n106:0.11087)n101:0.07095,((((A_thaliana_renamed_AT5G07390.1:0.00014,A_thaliana_renamed_AT5G07390.2:0.00445)n115:0.36527,(A_thaliana_renamed_AT5G51060.1:0.09737,(A_thaliana_renamed_AT4G25090.2:0.00517,A_thaliana_renamed_AT4G25090.1:0.00067)n117:0.29625)n116:0.13089)n114:0.08173,(((L_angustifolius_renamed_OIW18234:0.06011,L_angustifolius_renamed_OIW00222:0.03778)n120:0.07071,(M_truncatula_renamed_MTR_8095520:0.10087,(L_japonicus_renamed_Lj0g3v0242759.1:0.00014,(L_japonicus_renamed_Lj4g3v2860620.2:0.00014,L_japonicus_renamed_Lj4g3v2860620.1:0.00502)n123:0.00448)n122:0.08983)n121:0.04164)n119:0.0765,(((L_japonicus_renamed_Lj1g3v1386650.1:0.02729,L_japonicus_renamed_Lj1g3v1386650.2:0.01081)n126:0.03881,((M_truncatula_renamed_MTR_3098350:0.176,((M_truncatula_renamed_MTR_3098320:0.00119,(M_truncatula_renamed_MTR_3098320:0.00014,M_truncatula_renamed_MTR_3098320:0.00014)n131:0.00015)n130:0.00382,(M_truncatula_renamed_MTR_3098320:0.00014,M_truncatula_renamed_MTR_3098320:0.00014)n132:0.00015)n129:0.26718)n128:0.12306,M_truncatula_renamed_MTR_3098380:0.06124)n127:0.02949)n125:0.02302,(L_angustifolius_renamed_OIW19305:0.02514,L_angustifolius_renamed_OIV97039:0.07112)n133:0.05811)n124:0.05038)n118:0.18115)n113:0.01466,(L_angustifolius_renamed_OIV90864:0.85551,A_thaliana_renamed_AT5G47910.1:0.248049)n134:0.027561)n112:0.04871)n100:0.017343)n78:0.001927)n77:0.0303)n76:0.04461,(P_abies_renamed_MA_12253g0010:0.23161,((B_vulgaris_renamed_KMS96210:3.0721,M_truncatula_renamed_MTR_1113980:0.0004)n137:0.81006,(P_neesiana_scaffold-JHFI-2107718-Pellia_neesiana:2.86823,C_braunii_renamed_GBG71375:1.68327)n138:0.42089)n136:0.039429)n135:0.004381)n75:0.058698)n42:0.006522)n41:0.04588)n39:0.03655)n15:0.05124,((((A_trichopoda_renamed_ERN05757:0.32852,P_abies_renamed_MA_84376g0010:0.25132)n142:0.1301,P_dactylifera_renamed_XP_026656833.1:0.89219)n141:0.02987,(A_filiculoides_renamed_Azfi_s0076.g037912:0.28715,(A_filiculoides_renamed_Azfi_s0013.g013276:0.21703,A_filiculoides_renamed_Azfi_s0056.g034247:0.18957)n144:0.23521)n143:0.05264)n140:0.05699,((S_moellendorffii_renamed_EFJ11301:0.0055,S_moellendorffii_renamed_EFJ11374:0.00283)n146:0.45533,((S_moellendorffii_renamed_EFJ27950:0.00929,(S_moellendorffii_renamed_EFJ27951:0.00102,S_moellendorffii_renamed_EFJ36719:0.00601)n149:0.00549)n148:0.3179,(S_moellendorffii_renamed_EFJ34926:0.01007,S_moellendorffii_renamed_EFJ10064:0.00357)n150:0.42995)n147:0.064269)n145:0.007141)n139:0.02205)n14:0.002205)n9:0.000245)n8:0.01908,((((A_filiculoides_renamed_Azfi_s0148.g053111:0.5924,((A_trichopoda_renamed_ERN06474:0.34342,(((B_vulgaris_renamed_KMS97792:0.00014,B_vulgaris_renamed_KMS97791:0.00014)n159:0.62329,((M_truncatula_renamed_MTR_4109530:0.00014,M_truncatula_renamed_MTR_4109530:0.00653)n161:0.10978,(L_angustifolius_renamed_OIW19660:0.17373,(L_japonicus_renamed_Lj4g3v1719720.3:0.00014,(L_japonicus_renamed_Lj4g3v1719720.2:0.00014,L_japonicus_renamed_Lj4g3v1719720.1:0.00055)n164:0.0212)n163:0.08347)n162:0.02934)n160:0.23421)n158:0.15492,(P_dactylifera_renamed_XP_017698577.1:0.33853,Z_mays_renamed_A0A1D6K878:0.50036)n165:0.20983)n157:0.07368)n156:0.27927,P_abies_renamed_MA_10435926g0010:0.33303)n155:0.11566)n154:0.12722,(P_neesiana_scaffold-JHFI-2011469-Pellia_neesiana:0.12239,(M_paleacea_Rhiz_final_MPA6431.1.p1:0.01255,M_polymorpha_renamed_Mapoly0046s0097.1:0.02944)n167:0.36292)n166:0.162)n153:0.03186,((S_moellendorffii_renamed_EFJ28951:0.00014,S_moellendorffii_renamed_EFJ13657:0.00379)n169:0.2857,((S_moellendorffii_renamed_EFJ37905:0.00316,S_moellendorffii_renamed_EFJ31949:0.00164)n171:0.48204,(S_moellendorffii_renamed_EFJ19817:0.01409,(S_moellendorffii_renamed_EFJ22658:0.73386,S_moellendorffii_renamed_EFJ10582:0.00737)n173:0.00016)n172:0.29544)n170:0.1295)n168:0.07912)n152:0.07468,(T_lepidozioides_scaffold-SKQD-2004326-Takakia_lepidozioides:0.23903,(P_patens_renamed_P319_18750V3.1:0.31518,(((P_patens_renamed_P320_22940V3.1:0,P_patens_renamed_P320_22940V3.3:0,P_patens_renamed_P320_22940V3.2:0)n178:0.12074,(P_patens_renamed_P310_24760V3.1:0,P_patens_renamed_P310_24760V3.2:0)n179:0.10172)n177:0.08731,((P_patens_renamed_P323_10130V3.1:0,P_patens_renamed_P323_10130V3.2:0)n181:0.13294,(P_patens_renamed_P324_2840V3.1:0,P_patens_renamed_P324_2840V3.2:0)n182:0.19628)n180:0.09538)n176:0.09183)n175:0.10603)n174:0.114894)n151:0.012766)n7:0.03424,((M_paleacea_Rhiz_final_MPA6597.1.p1:0.0081,M_polymorpha_renamed_Mapoly0258s0001.1:0.00609)n184:0.0965,((P_neesiana_scaffold-JHFI-2113470-Pellia_neesiana:0.17944,P_pinnata_scaffold-UUHD-2150776-Porella_pinnata:0.14167)n186:0.14769,(P_pinnata_scaffold-UUHD-2017699-Porella_pinnata:0.11699,(P_neesiana_scaffold-JHFI-2015730-Pellia_neesiana:0.13065,P_neesiana_scaffold-JHFI-2103602-Pellia_neesiana:0.183636)n188:0.020404)n187:0.009684)n185:0.001076)n183:0.055593)n6:0.006177)n0;
```
