## Supplementary material for "Transcriptional responses to arbuscular mycorrhizal symbiosis development are conserved in the early divergent *Marchantia paleacea*": OG0000296_tree.txt

```
(((M_flagellaris_scaffold-UCRN-2003212-Megaceros_tosanus:0.17009,((A_agrestis_renamed_Aagr.utg000058l.320.1:0.00014,A_agrestis_renamed_Aagr.utg000058l.320.2:0.00014)n4:0.39606,((A_agrestis_renamed_Aagr.utg000058l.349.1:0.00014,A_agrestis_renamed_Aagr.utg000058l.349.4:0.00014)n6:0.05296,A_agrestis_renamed_Aagr.utg000083l.58.1:0.378513)n5:0.0378513)n3:0.0042057)n2:0.00734,(((S_moellendorffii_renamed_EFJ38389:0.14485,((A_trichopoda_renamed_ERN03444:0.18734,(((B_vulgaris_renamed_KMT12428:0.22914,((A_thaliana_renamed_AT4G03340.1:0.00014,A_thaliana_renamed_AT4G03340.2:0.00016)n16:0.10708,(A_thaliana_renamed_AT1G03520.2:0.00014,A_thaliana_renamed_AT1G03520.1:0.00015)n17:0.10203)n15:0.05068)n14:0.0318,(M_truncatula_renamed_MTR_0072s0020:0.07452,((L_angustifolius_renamed_OIV96741:0.07362,L_japonicus_renamed_Lj3g3v2769490.1:0.05828)n20:0.03038,(L_japonicus_renamed_Lj0g3v0316559.1:0.02613,L_angustifolius_renamed_OIW08391:0.06496)n21:0.012276)n19:0.001364)n18:0.02711)n13:0.06798,((P_dactylifera_renamed_XP_026656142.1:0,P_dactylifera_renamed_XP_026656143.1:0,P_dactylifera_renamed_XP_008813401.1:0)n23:0.10481,(Oryza_sativa_renamed_LOC_Os08g04790.1:0.05567,Z_mays_renamed_B6ST68:0.06861)n24:0.15299)n22:0.0842)n12:0.05329)n11:0.24234,(((A_filiculoides_renamed_Azfi_s0031.g024442:0.19907,A_filiculoides_renamed_Azfi_s0034.g025214:0.25354)n27:0.15356,(((S_muscicola_renamed_SM000140S00605:0.00016,S_muscicola_renamed_SM000313S11977:0.00295)n30:0.51748,(C_braunii_renamed_GBG79664:0.14777,(C_braunii_renamed_GBG71497:0.14254,C_braunii_renamed_GBG79661:0.16526)n32:0.15218)n31:0.34723)n29:0.05701,((A_trichopoda_renamed_ERN07792:0.17838,(((L_angustifolius_renamed_OIW07590:0.06999,(M_truncatula_renamed_MTR_4022240:0.18097,(L_japonicus_renamed_Lj0g3v0224599.1:0.00015,L_japonicus_renamed_Lj0g3v0224599.2:0.00014)n39:0.06587)n38:0.04675)n37:0.07339,(A_thaliana_renamed_AT2G37585.1:0.27038,B_vulgaris_renamed_KMS95765:0.25939)n40:0.02708)n36:0.07725,(P_dactylifera_renamed_XP_008784524.1:0.15162,(Oryza_sativa_renamed_LOC_Os03g16890.1:0.0998,(Z_mays_renamed_A0A1D6JY84:0.26447,Z_mays_renamed_A0A1D6PDJ6:0.00368)n43:0.04945)n42:0.39137)n41:0.16438)n35:0.06552)n34:0.14816,((((((L_angustifolius_renamed_OIW08882:0.14313,(M_truncatula_renamed_MTR_4008010:0.17214,L_japonicus_renamed_Lj3g3v2058540.1:0.10104)n50:0.03021)n49:0.51836,(Oryza_sativa_renamed_LOC_Os04g23580.1:0.39892,((P_dactylifera_renamed_XP_026663082.1:0,P_dactylifera_renamed_XP_026663083.1:0,P_dactylifera_renamed_XP_008799486.1:0)n53:0.08083,P_dactylifera_renamed_XP_008811440.1:0.07992)n52:0.2009)n51:0.10093)n48:0.11985,A_trichopoda_renamed_ERN12451:0.24548)n47:0.11135,(((B_vulgaris_renamed_KMT08160:0.24497,(A_thaliana_renamed_AT1G71070.1:0.2243,(M_truncatula_renamed_MTR_1108280:0.04536,((L_japonicus_renamed_Lj0g3v0361699.1:0.14505,(L_japonicus_renamed_Lj0g3v0232679.1:0,L_japonicus_renamed_Lj0g3v0355989.1:0)n61:0.10323)n60:0.01147,((L_angustifolius_renamed_OIW21040:0.03425,L_angustifolius_renamed_OIW19113:0.03213)n63:0.07375,((L_angustifolius_renamed_OIW12895:0,L_angustifolius_renamed_OIV94742:0)n65:0.03798,L_angustifolius_renamed_OIV91099:0.07201)n64:0.02871)n62:0.00319)n59:0.02273)n58:0.02108)n57:0.08532)n56:0.08143,((((Oryza_sativa_renamed_LOC_Os01g03160.1:0,Oryza_sativa_renamed_LOC_Os01g03160.2:0)n69:0.04726,Z_mays_renamed_K7VPN2:0.05219)n68:0.03632,(Oryza_sativa_renamed_LOC_Os05g06050.1:0.13954,Z_mays_renamed_A0A1D6FUE1:0.27012)n70:0.15472)n67:0.14986,(P_dactylifera_renamed_XP_008786554.1:0.21345,P_dactylifera_renamed_XP_008811974.1:0.110601)n71:0.012289)n66:0.06499)n55:0.12596,A_trichopoda_renamed_ERN00031:0.459459)n54:0.051051)n46:0.05231,P_abies_renamed_MA_56251g0010:0.26965)n45:0.0272,(P_abies_renamed_MA_10435892g0010:0.48558,(A_trichopoda_renamed_ERN15742:0.39588,((Z_mays_renamed_A0A1D6JNI2:0.32891,(P_dactylifera_renamed_XP_008804738.1:0.09297,P_dactylifera_renamed_XP_008808451.1:0.12012)n76:0.05763)n75:0.1326,(B_vulgaris_renamed_KMS96066:0.27272,(A_thaliana_renamed_AT3G24040.1:0.30432,(L_angustifolius_renamed_OIW07682:0.13234,(M_truncatula_renamed_MTR_1046740:0.10858,(L_japonicus_renamed_Lj0g3v0311129.1:0.00014,L_japonicus_renamed_Lj0g3v0311129.2:0.00014)n81:0.08239)n80:0.01042)n79:0.17523)n78:0.05889)n77:0.13205)n74:0.11001)n73:0.149931)n72:0.016659)n44:0.162783)n33:0.018087)n28:0.04624)n26:0.0256,(((P_abies_renamed_MA_15991g0010:0.1097,P_abies_renamed_MA_10434286g0010:0.32865)n84:0.0497,((A_trichopoda_renamed_ERM93557:0.26924,((P_dactylifera_renamed_XP_008811718.1:0.17719,(((B_vulgaris_renamed_KMS98364:0.00014,B_vulgaris_renamed_KMS98363:0.00015)n91:0.24527,(L_japonicus_renamed_Lj1g3v3981470.1:0.06595,((L_angustifolius_renamed_OIW20320:0.0657,M_truncatula_renamed_MTR_7086720:0.10397)n94:0.04348,(L_angustifolius_renamed_OIV90085:0.11594,M_truncatula_renamed_MTR_6027550:0.18346)n95:0.045927)n93:0.005103)n92:0.01892)n90:0.06923,A_thaliana_renamed_AT3G03690.1:0.24496)n89:0.0809)n88:0.04971,(Oryza_sativa_renamed_LOC_Os10g30080.1:0.10501,Z_mays_renamed_A0A1D6KUQ8:0.14482)n96:0.378)n87:0.12094)n86:0.3344,((((B_vulgaris_renamed_KMS97985:0.24432,(((A_thaliana_renamed_AT3G15350.1:0,A_thaliana_renamed_AT3G15350.2:0)n103:0.09371,(A_thaliana_renamed_AT1G53100.2:0.01347,A_thaliana_renamed_AT1G53100.1:0.00014)n104:0.21432)n102:0.09962,(A_thaliana_renamed_AT4G27480.1:0,A_thaliana_renamed_AT4G27480.3:0,A_thaliana_renamed_AT4G27480.2:0)n105:0.165708)n101:0.018412)n100:0.03815,(((L_angustifolius_renamed_OIW05273:0.04126,L_angustifolius_renamed_OIV92404:0.03655)n108:0.11355,(L_japonicus_renamed_Lj0g3v0282169.1:0.04107,M_truncatula_renamed_MTR_2085300:0.07178)n109:0.02322)n107:0.06519,((L_japonicus_renamed_Lj0g3v0326879.1:0.00543,L_japonicus_renamed_Lj3g3v0429720.1:0.00014)n111:0.09369,(L_angustifolius_renamed_OIW08253:0.05118,L_angustifolius_renamed_OIW06102:0.04265)n112:0.0413)n110:0.02899)n106:0.12081)n99:0.0766,(A_trichopoda_renamed_ERN20492:0.21097,(((P_dactylifera_renamed_XP_026661137.1:0,P_dactylifera_renamed_XP_026661138.1:0,P_dactylifera_renamed_XP_008792272.1:0,P_dactylifera_renamed_XP_008792274.1:0)n116:0.0624,P_dactylifera_renamed_XP_008809636.2:0.07022)n115:0.09053,(Oryza_sativa_renamed_LOC_Os01g10440.1:0.15624,Z_mays_renamed_B4FYK5:0.15292)n117:0.29541)n114:0.08264)n113:0.055)n98:0.17094,((A_trichopoda_renamed_ERN00353:0.17607,((((Oryza_sativa_renamed_LOC_Os06g40060.1:0.00015,Oryza_sativa_renamed_LOC_Os06g40060.2:0.00014)n123:0.05,(Z_mays_renamed_B4F927:0.02263,Z_mays_renamed_C0P7Q7:0.01047)n124:0.02273)n122:0.19246,(P_dactylifera_renamed_XP_008792047.1:0.04307,(P_dactylifera_renamed_XP_026659226.1:0.00015,P_dactylifera_renamed_XP_008784894.1:0.00014)n126:0.04305)n125:0.03613)n121:0.15519,(B_vulgaris_renamed_KMT02881:0.20327,(L_angustifolius_renamed_OIV99914:0.18202,((L_japonicus_renamed_Lj4g3v1878140.1:0,L_japonicus_renamed_Lj4g3v1878140.2:0)n130:0.06438,(M_truncatula_renamed_MTR_0662s0030:0.02403,M_truncatula_renamed_MTR_4114140:0.00538)n131:0.07988)n129:0.03563)n128:0.11356)n127:0.06881)n120:0.12519)n119:0.10601,(((B_vulgaris_renamed_KMT17150:0.11562,((L_japonicus_renamed_Lj2g3v1024210.2:0.04967,(M_truncatula_renamed_MTR_6011080:0.07875,(L_angustifolius_renamed_OIW12433:0.05444,L_angustifolius_renamed_OIV90265:0.0351)n138:0.06161)n137:0.01812)n136:0.06026,(A_thaliana_renamed_AT5G39990.1:0.13574,A_thaliana_renamed_AT5G15050.1:0.14248)n139:0.04455)n135:0.01939)n134:0.05529,(P_dactylifera_renamed_XP_008808722.1:0.10197,((Oryza_sativa_renamed_LOC_Os12g44240.1:0.06565,Z_mays_renamed_A0A1D6KH00:0.08057)n142:0.06918,(Oryza_sativa_renamed_LOC_Os03g48560.1:0.11234,Z_mays_renamed_A0A1D6L056:0.17597)n143:0.17319)n141:0.17209)n140:0.03999)n133:0.08257,(A_trichopoda_renamed_ERN04413:0.1399,(A_trichopoda_renamed_ERN04415:0.44609,A_trichopoda_renamed_ERN18218:0.10034)n145:0.02706)n144:0.066096)n132:0.007344)n118:0.055503)n97:0.0055503)n85:0.0006167)n83:0.03331,((A_filiculoides_renamed_Azfi_s0113.g045887:0.26611,A_filiculoides_renamed_Azfi_s0236.g059508:0.25511)n147:0.06256,(A_filiculoides_renamed_Azfi_s0091.g042872:0.29582,A_filiculoides_renamed_Azfi_s0191.g056981:0.34301)n148:0.04579)n146:0.026199)n82:0.002911)n25:0.04828)n10:0.03398)n9:0.05537,((T_lepidozioides_scaffold-SKQD-2010221-Takakia_lepidozioides:0.08421,T_lepidozioides_scaffold-SKQD-2080142-Takakia_lepidozioides:0.07179)n150:0.01929,(((P_patens_renamed_P319_19350V3.2:0,P_patens_renamed_P319_19350V3.1:0)n153:0.1927,((P_patens_renamed_P317_12000V3.1:0,P_patens_renamed_P317_12000V3.2:0)n155:0.05065,((P_patens_renamed_P326_670V3.1:0,P_patens_renamed_P326_670V3.3:0)n157:0.00015,P_patens_renamed_P326_670V3.2:0.00377)n156:0.18536)n154:0.14974)n152:0.10505,((P_patens_renamed_P310_2430V3.1:0,P_patens_renamed_P310_2430V3.3:0,P_patens_renamed_P310_2430V3.5:0,P_patens_renamed_P310_2430V3.13:0,P_patens_renamed_P310_2430V3.10:0,P_patens_renamed_P310_2430V3.7:0,P_patens_renamed_P310_2430V3.15:0,P_patens_renamed_P310_2430V3.8:0,P_patens_renamed_P310_2430V3.12:0,P_patens_renamed_P310_2430V3.18:0,P_patens_renamed_P310_2430V3.2:0,P_patens_renamed_P310_2430V3.16:0,P_patens_renamed_P310_2430V3.11:0,P_patens_renamed_P310_2430V3.14:0,P_patens_renamed_P310_2430V3.6:0,P_patens_renamed_P310_2430V3.17:0,P_patens_renamed_P310_2430V3.9:0,P_patens_renamed_P310_2430V3.4:0)n159:0.07606,(P_patens_renamed_P314_2510V3.9:0,P_patens_renamed_P314_2510V3.8:0,P_patens_renamed_P314_2510V3.1:0,P_patens_renamed_P314_2510V3.6:0,P_patens_renamed_P314_2510V3.7:0,P_patens_renamed_P314_2510V3.4:0,P_patens_renamed_P314_2510V3.5:0,P_patens_renamed_P314_2510V3.2:0,P_patens_renamed_P314_2510V3.3:0)n160:0.04973)n158:0.180054)n151:0.020006)n149:0.01689)n8:0.02173,S_moellendorffii_renamed_EFJ33067:0.183888)n7:0.020432)n1:0.01451,((M_polymorpha_renamed_Mapoly0094s0068.1:0.00513,(M_paleacea_Rhiz_final_MPA24117.2.p1:0.00014,M_paleacea_Rhiz_final_MPA24117.1.p1:0.00014)n163:0.00229)n162:0.0764,((P_neesiana_scaffold-JHFI-2014923-Pellia_neesiana:0,P_neesiana_scaffold-JHFI-2014924-Pellia_neesiana:0)n165:0.04968,P_pinnata_scaffold-UUHD-2017399-Porella_pinnata:0.10232)n164:0.04578)n161:0.06764)n0;
```
