## Supplementary material for "Transcriptional responses to arbuscular mycorrhizal symbiosis development are conserved in the early divergent *Marchantia paleacea*": OG0000297_tree.txt

```
(((A_trichopoda_renamed_ERN05527:0.4747,((B_vulgaris_renamed_KMT04779:0.46779,((L_angustifolius_renamed_OIW04536:0.11354,(M_truncatula_renamed_MTR_8022290:0.22051,L_japonicus_renamed_Lj3g3v2576170.1:0.11755)n7:0.05982)n6:0.18583,(A_thaliana_renamed_AT3G14180.1:0.31889,A_thaliana_renamed_AT1G54060.1:0.66839)n8:0.14688)n5:0.10506)n4:0.18215,((P_dactylifera_renamed_XP_008784347.2:0.06473,P_dactylifera_renamed_XP_008803390.1:0.11877)n10:0.14764,((Oryza_sativa_renamed_LOC_Os04g36790.1:0.16962,(Z_mays_renamed_A0A1D6E9S2:0.08836,Z_mays_renamed_C0PK15:0.04182)n13:0.1108)n12:0.13305,((Oryza_sativa_renamed_LOC_Os02g35690.1:0.00014,Oryza_sativa_renamed_LOC_Os02g35690.2:0.05112)n15:0.10582,(Z_mays_renamed_A0A1D6FTC6:0.22708,Z_mays_renamed_C4IYL0:0.02278)n16:0.20987)n14:0.1665)n11:0.35922)n9:0.14867)n3:0.13827)n2:0.16477,((A_trichopoda_renamed_ERN13891:0.39051,(((P_dactylifera_renamed_XP_008789387.1:0.19474,(P_dactylifera_renamed_XP_008776406.1:0.05587,P_dactylifera_renamed_XP_008812068.1:0.04499)n22:0.11816)n21:0.1586,(((Oryza_sativa_renamed_LOC_Os05g48690.2:0,Oryza_sativa_renamed_LOC_Os05g48690.1:0)n25:0.1022,Z_mays_renamed_B4FRR8:0.09718)n24:0.19294,(Oryza_sativa_renamed_LOC_Os01g48320.1:0.15318,(Z_mays_renamed_A0A1D6KC50:1.10796,(Z_mays_renamed_A0A060CXU7:0.04653,Z_mays_renamed_K7VKJ4:0.03233)n28:0.04894)n27:0.02161)n26:0.13618)n23:0.28269)n20:0.15443,(((((A_thaliana_renamed_AT3G58630.1:0.00015,A_thaliana_renamed_AT3G58630.2:0.00845)n33:0.50632,((L_angustifolius_renamed_OIV99175:0.05647,(L_angustifolius_renamed_OIW05981:0.09441,L_angustifolius_renamed_OIW08319:0.11897)n36:0.04384)n35:0.07972,(L_angustifolius_renamed_OIV93356:0.47377,L_japonicus_renamed_Lj0g3v0082229.1:0.17277)n37:0.098955)n34:0.010995)n32:0.0358,(M_truncatula_renamed_MTR_4079960:0.00015,(M_truncatula_renamed_MTR_4079960:0.01019,M_truncatula_renamed_MTR_4079960:0.01943)n39:0.00754)n38:0.26689)n31:0.03956,B_vulgaris_renamed_KMT01858:0.63607)n30:0.09525,(B_vulgaris_renamed_KMT04413:0.25095,(((L_angustifolius_renamed_OIW14085:0,L_angustifolius_renamed_OIW14086:0)n43:0.05278,(L_angustifolius_renamed_OIW20204:0.11154,L_angustifolius_renamed_OIV95235:0.02652)n44:0.0079)n42:0.06625,(L_japonicus_renamed_Lj0g3v0185399.1:0.11039,(M_truncatula_renamed_MTR_2016140:0.01482,M_truncatula_renamed_MTR_2016140:0.00015)n46:0.13806)n45:0.01163)n41:0.31178)n40:0.19418)n29:0.08311)n19:0.13981)n18:0.15173,((A_trichopoda_renamed_ERN05191:0.4415,((P_dactylifera_renamed_XP_008789150.1:0.01471,P_dactylifera_renamed_XP_008789154.1:0.00794)n50:0.02592,(P_dactylifera_renamed_XP_008789153.1:0.00625,(P_dactylifera_renamed_XP_008789152.1:0.00367,P_dactylifera_renamed_XP_026660319.1:0.00799)n52:0.02405)n51:0.01627)n49:0.51236)n48:0.08855,((B_vulgaris_renamed_KMT18170:0.01756,B_vulgaris_renamed_KMT18171:0.00509)n54:0.6525,(A_thaliana_renamed_AT3G11100.1:0.10925,(A_thaliana_renamed_AT5G05550.3:0.00458,(A_thaliana_renamed_AT5G05550.2:0.00399,A_thaliana_renamed_AT5G05550.1:0.00015)n57:0.0033)n56:0.18066)n55:0.22555)n53:0.312651)n47:0.034739)n17:0.15221)n1:0.20074,(((S_moellendorffii_renamed_EFJ27884:0.00016,S_moellendorffii_renamed_EFJ36787:0.11878)n60:0.33933,(A_filiculoides_renamed_Azfi_s0203.g057665:0.88308,(P_abies_renamed_MA_6944g0010:0.39982,(P_abies_renamed_MA_10433137g0010:0.24073,(P_abies_renamed_MA_10430713g0010:0.00025,P_abies_renamed_MA_8003390g0010:0.01127)n64:0.53365)n63:0.043938)n62:0.004882)n61:0.00988)n59:0.08499,(((T_lepidozioides_scaffold-SKQD-2011648-Takakia_lepidozioides:0.07172,((M_paleacea_Rhiz_final_MPA19638.1.p1:0,M_polymorpha_renamed_Mapoly0003s0288.1:0)n69:0.04873,(P_pinnata_scaffold-UUHD-2014504-Porella_pinnata:0.04855,P_neesiana_scaffold-JHFI-2112991-Pellia_neesiana:0.04512)n70:0.0051)n68:0.06063)n67:0.15472,(M_flagellaris_scaffold-UCRN-2011689-Megaceros_tosanus:0.25133,(A_agrestis_renamed_Aagr.utg000002l.89.2:0.00015,A_agrestis_renamed_Aagr.utg000002l.89.1:0.00207)n72:0.2847)n71:0.14105)n66:0.0609,(A_filiculoides_renamed_Azfi_s0191.g057007:0.61207,(((((((A_filiculoides_renamed_Azfi_s0002.g001295:0.69597,(A_filiculoides_renamed_Azfi_s0006.g009913:0.2898,A_filiculoides_renamed_Azfi_s0486.g073419:0.44425)n81:0.14205)n80:0.41601,(((P_dactylifera_renamed_XP_008780148.2:0.2527,(Oryza_sativa_renamed_LOC_Os08g37810.1:0.19859,(Z_mays_renamed_B4FTL5:0.03223,Z_mays_renamed_F1DJQ9:0.06712)n86:0.15553)n85:0.41437)n84:0.31495,(A_thaliana_renamed_AT3G24860.1:0.73433,(B_vulgaris_renamed_KMT05622:0.52874,(M_truncatula_renamed_MTR_5017500:0.2182,((L_angustifolius_renamed_OIW01034:0,L_angustifolius_renamed_OIW01031:0)n91:0.27149,(L_japonicus_renamed_Lj0g3v0196179.1:0.00587,L_japonicus_renamed_Lj0g3v0196189.2:0.00386)n92:0.22079)n90:0.0635)n89:0.23099)n88:0.12897)n87:0.20558)n83:0.14989,(A_trichopoda_renamed_ERM95491:0.49388,(A_trichopoda_renamed_ERN01061:0.22318,A_trichopoda_renamed_ERN08745:0.71504)n94:0.40759)n93:0.1)n82:0.03722)n79:0.05092,((P_abies_renamed_MA_74910g0010:0.9444,S_moellendorffii_renamed_EFJ30296:1.52255)n96:0.18544,(((Oryza_sativa_renamed_LOC_Os10g41460.1:0.03627,(Z_mays_renamed_A0A1X7YE92:0.026,Z_mays_renamed_B4FUD9:0.03002)n100:0.12304)n99:0.72112,(P_dactylifera_renamed_XP_008794930.1:0.36837,((A_thaliana_renamed_AT2G44730.1:0.51499,((M_truncatula_renamed_MTR_4117990:0.22214,(L_angustifolius_renamed_OIW00049:0.23264,L_japonicus_renamed_Lj4g3v2376270.1:0.18877)n106:0.05129)n105:0.07382,((L_angustifolius_renamed_OIW18832:0.06172,(L_angustifolius_renamed_OIW17625:0.08153,L_angustifolius_renamed_OIW00979:0.09482)n109:0.0287)n108:0.19625,(M_truncatula_renamed_MTR_7081190:0.16662,(L_japonicus_renamed_Lj0g3v0277679.1:0.00014,L_japonicus_renamed_Lj0g3v0277689.1:0.01204)n111:0.16738)n110:0.10238)n107:0.0424)n104:0.05973)n103:0.19191,(B_vulgaris_renamed_KMT11833:0.7263,B_vulgaris_renamed_KMT00521:0.492867)n112:0.054763)n102:0.22957)n101:0.05379)n98:0.15871,(((((A_trichopoda_renamed_ERN07191:0.3358,((P_dactylifera_renamed_XP_008789713.1:0.08181,(((P_dactylifera_renamed_XP_026658268.1:0,P_dactylifera_renamed_XP_026658269.1:0,P_dactylifera_renamed_XP_026658270.1:0)n122:0.00015,P_dactylifera_renamed_XP_026658271.1:0.00014)n121:0.02149,(P_dactylifera_renamed_XP_026658267.1:0.00561,P_dactylifera_renamed_XP_026658272.1:0.00578)n123:0.0136)n120:0.10511)n119:0.07243,(Oryza_sativa_renamed_LOC_Os09g38570.1:0.15997,(Z_mays_renamed_A0A1D6IAL5:0.03574,(Z_mays_renamed_A0A1D6EVC8:0.00016,Z_mays_renamed_A0A1D6F3V8:0.47464)n126:0.05431)n125:0.07264)n124:0.57218)n118:0.28495)n117:0.12113,P_abies_renamed_MA_49315g0010:0.46195)n116:0.25893,((A_trichopoda_renamed_ERN16316:0.88338,((P_dactylifera_renamed_XP_008782031.1:0.14774,P_dactylifera_renamed_XP_008803366.2:0.10498)n130:0.37701,(B_vulgaris_renamed_KMT17125:0.18109,((A_thaliana_renamed_AT3G54390.2:0.00016,A_thaliana_renamed_AT3G54390.1:0.00014)n133:0.31691,((M_truncatula_renamed_MTR_1037650:0.01807,M_truncatula_renamed_MTR_3014280:0.00635)n135:0.22453,(L_angustifolius_renamed_OIW16917:0.0542,(L_japonicus_renamed_Lj4g3v2312410.1:0.13461,(L_japonicus_renamed_Lj4g3v2312400.1:0.00014,L_japonicus_renamed_Lj4g3v2312410.2:0.00741)n138:0.00015)n137:0.26861)n136:0.04292)n134:0.06899)n132:0.14753)n131:0.2905)n129:0.06192)n128:0.25967,(P_abies_renamed_MA_113047g0010:0.63524,P_abies_renamed_MA_578116g0010:0.89642)n139:0.178488)n127:0.019832)n115:0.06503,P_abies_renamed_MA_102307g0010:0.51904)n114:0.15697,((S_moellendorffii_renamed_EFJ23341:0.00164,S_moellendorffii_renamed_EFJ25317:0.00099)n141:0.60012,(T_lepidozioides_scaffold-SKQD-2010166-Takakia_lepidozioides:0.76744,T_lepidozioides_scaffold-SKQD-2071731-Takakia_lepidozioides:1.65587)n142:0.183986)n140:0.15331)n113:0.086256)n97:0.0086256)n95:0.0009584)n78:0.09591,((P_patens_renamed_P317_19830V3.2:0,P_patens_renamed_P317_19830V3.3:0,P_patens_renamed_P317_19830V3.1:0)n144:0.85225,(P_pinnata_scaffold-UUHD-2018404-Porella_pinnata:0,P_pinnata_scaffold-UUHD-2018404-Porella_pinnata:0)n145:0.58994)n143:0.1015)n77:0.05748,((M_paleacea_Rhiz_final_MPA22080.1.p1:1.17808,(A_agrestis_renamed_Aagr.utg000084l.151.1:0.93312,(A_agrestis_renamed_Aagr.utg000085l.77.4:0,A_agrestis_renamed_Aagr.utg000085l.77.2:0,A_agrestis_renamed_Aagr.utg000085l.77.1:0,A_agrestis_renamed_Aagr.utg000085l.77.3:0)n149:0.85432)n148:0.15245)n147:0.39812,(S_moellendorffii_renamed_EFJ19647:0.97714,(A_filiculoides_renamed_Azfi_s0050.g030969:1.02817,(P_abies_renamed_MA_68801g0010:0.3212,P_abies_renamed_MA_8215969g0010:1.45288)n152:0.52176)n151:0.42314)n150:0.09117)n146:0.01013)n76:0.08877,((P_pinnata_scaffold-UUHD-2148628-Porella_pinnata:0.09404,((M_paleacea_Rhiz_final_MPA25898.1.p2:0,M_paleacea_Rhiz_final_MPA25899.1.p2:0)n156:0.01854,M_polymorpha_renamed_Mapoly0132s0016.1:0.00164)n155:0.05496)n154:0.83956,(((P_patens_renamed_P37_2960V3.1:0,P_patens_renamed_P37_2960V3.2:0)n159:0.05552,(P_patens_renamed_P311_21750V3.2:0,P_patens_renamed_P311_21750V3.1:0)n160:0.14294)n158:0.05932,(T_lepidozioides_scaffold-SKQD-2078472-Takakia_lepidozioides:0.86569,(T_lepidozioides_scaffold-SKQD-2011412-Takakia_lepidozioides:0.00016,T_lepidozioides_scaffold-SKQD-2011413-Takakia_lepidozioides:0.03884)n162:0.120636)n161:0.013404)n157:1.22367)n153:0.135963)n75:0.25562,(((P_abies_renamed_MA_4997g0010:0.49306,((A_trichopoda_renamed_ERN06032:0.3656,(P_dactylifera_renamed_XP_008808856.1:0.12043,((Oryza_sativa_renamed_LOC_Os01g52090.2:0,Oryza_sativa_renamed_LOC_Os01g52090.1:0)n170:0.20565,Z_mays_renamed_B4FUY7:0.40148)n169:0.71772)n168:0.18007)n167:0.09972,((B_vulgaris_renamed_KMT00781:0.44915,(M_truncatula_renamed_MTR_2102227:0.37804,(L_angustifolius_renamed_OIW15853:0.2026,(L_angustifolius_renamed_OIW09092:0.06631,(L_angustifolius_renamed_OIW03827:0,L_angustifolius_renamed_OIW03825:0)n176:0.09267)n175:0.01003)n174:0.14281)n173:0.19615)n172:0.12824,(B_vulgaris_renamed_KMT03044:0.46603,(A_thaliana_renamed_AT3G24490.1:0.47155,(((L_angustifolius_renamed_OIW03667:0,L_angustifolius_renamed_OIW03668:0)n181:0.03615,(L_angustifolius_renamed_OIW08899:0.08687,L_angustifolius_renamed_OIW15997:0.21572)n182:0.03203)n180:0.09659,(L_japonicus_renamed_Lj2g3v0777020.1:0.09457,M_truncatula_renamed_MTR_6486270:0.24594)n183:0.0887)n179:0.15425)n178:0.09895)n177:0.1988)n171:0.07399)n166:0.20844)n165:0.36998,A_filiculoides_renamed_Azfi_s0037.g025889:1.30059)n164:0.16225,(T_lepidozioides_scaffold-SKQD-2078428-Takakia_lepidozioides:0.27135,(S_moellendorffii_renamed_EFJ27927:0.53694,((P_pinnata_scaffold-UUHD-2005674-Porella_pinnata:0.2037,(M_paleacea_Rhiz_final_MPA18041.1.p1:0.02733,M_polymorpha_renamed_Mapoly0057s0042.1:0.0263)n188:0.08528)n187:0.06053,P_neesiana_scaffold-JHFI-2113312-Pellia_neesiana:0.10401)n186:0.14059)n185:0.0741)n184:0.232983)n163:0.025887)n74:0.24372)n73:0.0219348)n65:0.0024372)n58:0.002708)n0;
```
