## Supplementary material for "Transcriptional responses to arbuscular mycorrhizal symbiosis development are conserved in the early divergent *Marchantia paleacea*": OG0000298_tree.txt

```
((C_braunii_renamed_GBG65979:0.03871,(((S_muscicola_renamed_SM000023S07551:0,S_muscicola_renamed_SM000062S19944:0,S_muscicola_renamed_SM000154S01398:0)n4:0.02061,(S_muscicola_renamed_SM000062S19960:0.00361,(S_muscicola_renamed_SM000023S07554:0.00363,S_muscicola_renamed_SM000154S01397:0.00197)n6:0.00014)n5:0.02911)n3:0.00992,(((P_patens_renamed_P325_1010V3.2:0,P_patens_renamed_P325_1010V3.1:0,P_patens_renamed_P325_990V3.2:0,P_patens_renamed_P325_990V3.1:0)n9:0.00015,(P_patens_renamed_P316_6240V3.2:0,P_patens_renamed_P316_6240V3.1:0)n10:0.00557)n8:0.00561,(((M_truncatula_renamed_MTR_2041670:0.0085,M_truncatula_renamed_MTR_2041400:0.01334)n13:0.34339,(A_agrestis_renamed_Aagr.utg000033l.75.1:0.05468,(M_flagellaris_scaffold-UCRN-2011403-Megaceros_tosanus:0.00014,M_flagellaris_scaffold-UCRN-2011404-Megaceros_tosanus:0.00014)n15:0.02059)n14:0.03721)n12:0.00495,((((((A_agrestis_renamed_Aagr.utg000050l.630.5:0,A_agrestis_renamed_Aagr.utg000050l.630.6:0)n21:0.03455,((A_agrestis_renamed_Aagr.utg000050l.630.1:0,A_agrestis_renamed_Aagr.utg000050l.630.3:0,A_agrestis_renamed_Aagr.utg000050l.630.2:0)n23:0.00014,(A_agrestis_renamed_Aagr.utg000050l.630.7:0,A_agrestis_renamed_Aagr.utg000050l.630.4:0)n24:0.00014)n22:0.00014)n20:0.06548,(M_flagellaris_scaffold-UCRN-2052612-Megaceros_tosanus:0.11255,(S_moellendorffii_renamed_EFJ23680:0,S_moellendorffii_renamed_EFJ09935:0)n26:0.15068)n25:0.0283)n19:0.01797,(T_lepidozioides_scaffold-SKQD-2013075-Takakia_lepidozioides:0.06121,(P_pinnata_scaffold-UUHD-2005003-Porella_pinnata:0.01166,(P_neesiana_scaffold-JHFI-2112191-Pellia_neesiana:0.00294,(M_paleacea_Rhiz_final_MPA10351.1.p1:0.00166,M_polymorpha_renamed_Mapoly0083s0058.1:0.00188)n30:0.0221)n29:0.00699)n28:0.02832)n27:0.01597)n18:0.04512,(P_abies_renamed_MA_5963g0010:0.13337,A_filiculoides_renamed_Azfi_s0243.g059892:0.10254)n31:0.01609)n17:0.00298,(T_lepidozioides_scaffold-SKQD-2012827-Takakia_lepidozioides:0.00495,(P_neesiana_scaffold-JHFI-2018146-Pellia_neesiana:0.01697,((M_paleacea_Rhiz_final_MPA24422.1.p1:0.00014,M_polymorpha_renamed_Mapoly0066s0086.1:0.0019)n35:0.01172,(P_abies_renamed_MA_93486g0010:0.00953,(A_trichopoda_renamed_ERN20411:0.01123,((((A_thaliana_renamed_AT1G64740.1:0.0566,((Oryza_sativa_renamed_LOC_Os03g11970.1:0.02213,Z_mays_renamed_K7VKH1:0.01294)n43:0.0461,((M_truncatula_renamed_MTR_7085800:0.02248,(L_angustifolius_renamed_OIW12216:0.02859,L_japonicus_renamed_Lj1g3v3975290.1:0.02159)n46:0.01716)n45:0.00602,(L_angustifolius_renamed_OIV90069:0.03208,M_truncatula_renamed_MTR_6029190:0.06007)n47:0.051723)n44:0.005747)n42:0.00489)n41:0.01051,(((L_japonicus_renamed_Lj4g3v2604350.1:0.00981,M_truncatula_renamed_MTR_8085980:0.00372)n50:0.00377,(L_angustifolius_renamed_OIW17971:0.00558,L_angustifolius_renamed_OIW19225:0.00744)n51:0.00197)n49:0.00397,(A_thaliana_renamed_AT5G19780.1:0,A_thaliana_renamed_AT5G19770.1:0)n52:0.003546)n48:0.000394)n40:0.00392,B_vulgaris_renamed_KMS98769:0.06611)n39:0.00415,(B_vulgaris_renamed_KMT14312:0.01378,((P_dactylifera_renamed_XP_008804327.1:0.01501,P_dactylifera_renamed_XP_008813089.1:0.00735)n55:0.00331,((Oryza_sativa_renamed_LOC_Os07g38730.1:0.00369,((Z_mays_renamed_C0PKT5:0,Z_mays_renamed_spP33627:0)n59:0.00014,(Z_mays_renamed_spQ02245:0,Z_mays_renamed_Q546I4:0)n60:0.00359)n58:0.0055)n57:0.0021,A_filiculoides_renamed_Azfi_s0090.g042610:0.03627)n56:0.00635)n54:0.002475)n53:0.000275)n38:0.003357)n37:0.000373)n36:0.01529)n34:0.00061)n33:0.00252)n32:0.00288)n16:0.00032)n11:0.00702)n7:0.00078)n2:0.01444)n1:0.004925,((A_agrestis_renamed_Aagr.utg000085l.4.1:0.05263,(M_paleacea_Rhiz_final_MPA1060.1.p1:0.00015,(P_pinnata_scaffold-UUHD-2124563-Porella_pinnata:0.15891,((P_pinnata_scaffold-UUHD-2002006-Porella_pinnata:0.00014,P_pinnata_scaffold-UUHD-2003600-Porella_pinnata:0.00014)n66:0.03324,((P_pinnata_scaffold-UUHD-2003290-Porella_pinnata:0.36338,(P_neesiana_scaffold-JHFI-2006974-Pellia_neesiana:0.01549,(P_neesiana_scaffold-JHFI-2110107-Pellia_neesiana:0.02871,(P_neesiana_scaffold-JHFI-2108170-Pellia_neesiana:0.09547,P_neesiana_scaffold-JHFI-2099029-Pellia_neesiana:0.069246)n71:0.0069246)n70:0.00069246)n69:7.694e-05)n68:0.07524,(P_pinnata_scaffold-UUHD-2005298-Porella_pinnata:0.00014,P_neesiana_scaffold-JHFI-2006975-Pellia_neesiana:0.00572)n72:0.000198)n67:1.98e-05)n65:1.98e-06)n64:2.2e-07)n63:0.00014)n62:0.01053,(((((S_moellendorffii_renamed_EFJ24747:0,S_moellendorffii_renamed_EFJ15505:0)n77:0.02106,(S_moellendorffii_renamed_EFJ25891:0,S_moellendorffii_renamed_EFJ10926:0)n78:0.01733)n76:0.00631,((S_moellendorffii_renamed_EFJ22490:0,S_moellendorffii_renamed_EFJ11714:0)n80:0.00869,((((S_moellendorffii_renamed_EFJ18501:0,S_moellendorffii_renamed_EFJ36555:0)n84:0.00014,S_moellendorffii_renamed_EFJ18500:0.00014)n83:0.00369,((S_moellendorffii_renamed_EFJ33961:0,S_moellendorffii_renamed_EFJ37469:0)n86:0.00014,(S_moellendorffii_renamed_EFJ18499:0.00369,S_moellendorffii_renamed_EFJ36556:0.00014)n87:0.00183)n85:0.00016)n82:0.01565,((S_moellendorffii_renamed_EFJ09208:0,S_moellendorffii_renamed_EFJ07167:0)n89:0.0021,(S_moellendorffii_renamed_EFJ29130:0.15785,(S_moellendorffii_renamed_EFJ09198:0,S_moellendorffii_renamed_EFJ05267:0)n91:0.00014)n90:0.0054)n88:0.00538)n81:0.00674)n79:0.00272)n75:0.0135,(((M_polymorpha_renamed_Mapoly0120s0003.1:0.0036,(((A_agrestis_renamed_Aagr.utg000059l.69.1:0.04952,A_agrestis_renamed_Aagr.utg000077l.445.1:0.02508)n97:0.00734,(P_pinnata_scaffold-UUHD-2000012-Porella_pinnata:0.00014,(P_pinnata_scaffold-UUHD-2000013-Porella_pinnata:0.00014,P_pinnata_scaffold-UUHD-2000014-Porella_pinnata:0.00015)n99:0.00014)n98:0.05872)n96:0.0056,((P_neesiana_scaffold-JHFI-2016508-Pellia_neesiana:0.02214,(P_neesiana_scaffold-JHFI-2006593-Pellia_neesiana:0.02234,(P_neesiana_scaffold-JHFI-2003576-Pellia_neesiana:0.00015,P_neesiana_scaffold-JHFI-2003577-Pellia_neesiana:0.07496)n103:0.01275)n102:0.00786)n101:0.00717,((P_patens_renamed_P314_17800V3.1:0.00014,P_patens_renamed_P314_17800V3.2:0.00014)n105:0.08787,((P_patens_renamed_P311_13690V3.1:0.00014,P_patens_renamed_P311_13690V3.2:0.00014)n107:0.01514,((P_patens_renamed_P313_11460V3.2:0,P_patens_renamed_P313_11460V3.1:0)n109:0.01238,(P_patens_renamed_P323_21870V3.2:0.00015,P_patens_renamed_P323_21870V3.1:0.00014)n110:0.01172)n108:0.00567)n106:0.04608)n104:0.02897)n100:0.00475)n95:0.00549)n94:0.00586,(((P_patens_renamed_P39_24320V3.1:0.00014,P_patens_renamed_P39_24320V3.2:0.06531)n113:0.02597,(A_agrestis_renamed_Aagr.utg000109l.204.1:0.05472,(A_agrestis_renamed_Aagr.utg000187l.8.2:0.05696,A_agrestis_renamed_Aagr.utg000187l.8.1:0.00014)n115:0.03453)n114:0.02075)n112:0.00588,((M_paleacea_Rhiz_final_MPA18479.2.p1:0.00016,M_paleacea_Rhiz_final_MPA18479.3.p1:0.00014)n117:0.10544,(M_polymorpha_renamed_Mapoly0016s0205.1:0.04525,M_polymorpha_renamed_Mapoly0037s0019.1:0.006633)n118:0.000737)n116:0.071208)n111:0.007912)n93:0.00784,(P_patens_renamed_P316_6220V3.2:0,P_patens_renamed_P316_6220V3.1:0)n119:0.10073)n92:0.00289)n74:0.00016,((((S_moellendorffii_renamed_EFJ18720:0,S_moellendorffii_renamed_EFJ36093:0)n123:0.00569,(S_moellendorffii_renamed_EFJ23643:0,S_moellendorffii_renamed_EFJ34411:0)n124:0.00466)n122:0.00468,(((P_abies_renamed_MA_184192g0010:0.00014,(A_filiculoides_renamed_Azfi_s0097.g043830:0.00183,(P_pinnata_scaffold-UUHD-2013470-Porella_pinnata:0.00366,(M_paleacea_Rhiz_final_MPA22932.1.p1:0.00464,M_polymorpha_renamed_Mapoly0061s0068.1:0.00178)n130:0.0047)n129:0.00933)n128:0.00016)n127:0.00434,(((P_dactylifera_renamed_XP_008787237.1:0.00014,P_dactylifera_renamed_XP_008787760.1:0.00367)n133:0.00365,(A_trichopoda_renamed_ERN14213:0.00015,((B_vulgaris_renamed_KMT09016:0.02237,((Z_mays_renamed_B6SPX4:0.00014,((Z_mays_renamed_A0A1R3MJR2:0,Z_mays_renamed_spP14640:0)n140:0.00015,(Z_mays_renamed_A0A1R3MJR7:0,Z_mays_renamed_spP14641:0)n141:0.00369)n139:0.00184)n138:0.00172,((Oryza_sativa_renamed_LOC_Os03g51600.1:0.00014,Oryza_sativa_renamed_LOC_Os03g51600.2:0.00592)n143:0.01286,Oryza_sativa_renamed_LOC_Os11g14220.1:0.013779)n142:0.001531)n137:0.00408)n136:0.00572,(P_abies_renamed_MA_273360g0010:0.00012,(M_truncatula_renamed_MTR_4097830:0.00588,(L_angustifolius_renamed_OIV94037:0.00894,L_angustifolius_renamed_OIV92825:0.011763)n146:0.001307)n145:0.00374)n144:0.00842)n135:0.00014)n134:0.00014)n132:0.02793,((P_dactylifera_renamed_XP_026664506.1:0.00015,P_dactylifera_renamed_XP_008804464.1:0.00014)n148:0.00184,A_trichopoda_renamed_ERM94406:0.000126)n147:1.4e-05)n131:0.00961)n126:0.00715,((((P_pinnata_scaffold-UUHD-2013471-Porella_pinnata:0,P_pinnata_scaffold-UUHD-2013472-Porella_pinnata:0)n152:0.00248,((M_paleacea_Rhiz_final_MPA15568.1.p1:0,M_polymorpha_renamed_Mapoly0191s0002.1:0)n154:0.00015,((((C_braunii_renamed_GBG84406:0.02718,C_braunii_renamed_GBG73027:0.00569)n158:0.0069,P_neesiana_scaffold-JHFI-2016597-Pellia_neesiana:0.00291)n157:0.00263,(P_neesiana_scaffold-JHFI-2016536-Pellia_neesiana:0.00436,(C_braunii_renamed_GBG91904:0.03361,B_vulgaris_renamed_KMS97650:0.06481)n160:0.004563)n159:0.000507)n156:0.00832,P_neesiana_scaffold-JHFI-2015322-Pellia_neesiana:0.001683)n155:0.000187)n153:0.00335)n151:0.01433,(A_filiculoides_renamed_Azfi_s0002.g001304:0.022,(A_filiculoides_renamed_Azfi_s0034.g025331:0.00749,A_filiculoides_renamed_Azfi_s0059.g034542:0.00367)n162:0.002349)n161:0.000261)n150:0.0032,(Z_mays_renamed_spP22275:0.05454,(A_thaliana_renamed_AT4G14960.2:0.00182,(A_thaliana_renamed_AT1G50010.1:0,A_thaliana_renamed_AT1G04820.1:0)n165:0.00197)n164:0.00366)n163:0.00871)n149:0.001764)n125:0.000196)n121:0.0019,((S_moellendorffii_renamed_EFJ17357:0.00168,((M_truncatula_renamed_MTR_1106005:0.01035,((L_angustifolius_renamed_OIW06894:0,L_angustifolius_renamed_OIV91150:0)n171:0.00597,L_japonicus_renamed_Lj5g3v2065190.1:0.01476)n170:0.0024)n169:0.00814,((L_japonicus_renamed_Lj1g3v2095980.1:0.00015,M_truncatula_renamed_MTR_3110720:0.00366)n173:0.00363,(L_angustifolius_renamed_OIV97826:0.00373,L_angustifolius_renamed_OIV96627:0.01121)n174:0.00758)n172:0.0023)n168:0.00718)n167:0.00391,(((M_flagellaris_scaffold-UCRN-2052312-Megaceros_tosanus:0.00187,((((P_patens_renamed_P34_2000V3.1:0,P_patens_renamed_P34_2000V3.2:0,P_patens_renamed_P34_1960V3.2:0,P_patens_renamed_P34_1960V3.1:0)n181:0.00162,T_lepidozioides_scaffold-SKQD-2009380-Takakia_lepidozioides:0.00568)n180:0.00027,(T_lepidozioides_scaffold-SKQD-2007518-Takakia_lepidozioides:0.00383,(P_patens_renamed_P312_14250V3.2:0.00015,(P_patens_renamed_P312_14250V3.1:0,P_patens_renamed_P312_14250V3.3:0)n184:0.00014)n183:0.003348)n182:0.000372)n179:0.00341,A_agrestis_renamed_Aagr.utg000083l.414.1:0.04639)n178:0.00509)n177:0.00015,(C_braunii_renamed_GBG72417:0,C_braunii_renamed_GBG72419:0)n185:0.00016)n176:0.00176,A_thaliana_renamed_AT4G14960.1:0.07904)n175:0.001449)n166:0.000161)n120:0.00899)n73:0.00476)n61:0.004925)n0;
```
