## Supplementary material for "Transcriptional responses to arbuscular mycorrhizal symbiosis development are conserved in the early divergent *Marchantia paleacea*": OG0000299_tree.txt

```
((M_flagellaris_scaffold-UCRN-2053128-Megaceros_tosanus:0.5618,((A_filiculoides_renamed_Azfi_s0087.g042329:1.3727,(T_lepidozioides_scaffold-SKQD-2007886-Takakia_lepidozioides:0.58148,(T_lepidozioides_scaffold-SKQD-2010625-Takakia_lepidozioides:0,T_lepidozioides_scaffold-SKQD-2010626-Takakia_lepidozioides:0)n5:0.04455)n4:0.00495)n3:0.17981,((((A_filiculoides_renamed_Azfi_s0045.g029922:0.62101,(A_filiculoides_renamed_Azfi_s0155.g053618:0.59623,A_filiculoides_renamed_Azfi_s0303.g063789:0.49053)n10:0.15121)n9:0.26194,A_filiculoides_renamed_Azfi_s0090.g042755:1.10414)n8:0.1864,(((P_abies_renamed_MA_88009g0010:0.26757,(P_abies_renamed_MA_54375g0010:0.26006,(P_abies_renamed_MA_10433497g0010:0.25275,(P_abies_renamed_MA_74761g0010:0.21504,P_abies_renamed_MA_753681g0010:0.20455)n16:0.07326)n15:0.02991)n14:0.25883)n13:0.76103,((((((M_truncatula_renamed_MTR_4124950:0.50547,(M_truncatula_renamed_MTR_4124960:0.02529,M_truncatula_renamed_MTR_4124960:0.01125)n23:0.06479)n22:0.37557,(L_japonicus_renamed_Lj0g3v0243069.1:0.00432,L_japonicus_renamed_Lj5g3v1749310.1:0.00014)n24:0.15803)n21:0.04909,((L_japonicus_renamed_Lj6g3v1176160.1:0.12293,(L_angustifolius_renamed_OIV97345:0.10866,(L_angustifolius_renamed_OIV98352:0.097,L_angustifolius_renamed_OIW21735:0.11859)n28:0.03906)n27:0.04968)n26:0.02582,((M_truncatula_renamed_MTR_2042900:0.00016,M_truncatula_renamed_MTR_2042900:0.00014)n30:0.16189,(L_angustifolius_renamed_OIW19346:0.06485,(L_angustifolius_renamed_OIV99710:0.10253,L_angustifolius_renamed_OIW18765:0.07546)n32:0.00897)n31:0.116433)n29:0.012937)n25:0.07351)n20:0.04339,((M_truncatula_renamed_MTR_5013515:0.19881,(M_truncatula_renamed_MTR_5013520:0.04495,(M_truncatula_renamed_MTR_5013530:0.01657,M_truncatula_renamed_MTR_5013530:0.00887)n36:0.0539)n35:0.06283)n34:0.2783,((L_angustifolius_renamed_OIW10859:0.17984,L_angustifolius_renamed_OIV94637:0.11264)n38:0.15016,L_japonicus_renamed_Lj2g3v1988930.2:0.41612)n37:0.03606)n33:0.12158)n19:0.25073,(B_vulgaris_renamed_KMT03386:0.56272,(B_vulgaris_renamed_KMT04798:0.9907,(((A_thaliana_renamed_AT1G74950.2:0.00014,A_thaliana_renamed_AT1G74950.1:0.00014)n43:0.27462,((A_thaliana_renamed_AT1G19180.1:0,A_thaliana_renamed_AT1G19180.3:0)n45:0.00014,A_thaliana_renamed_AT1G19180.2:0.00015)n44:0.18858)n42:0.32767,((A_thaliana_renamed_AT1G72450.1:0.00014,A_thaliana_renamed_AT1G72450.2:0.00014)n47:0.21335,(A_thaliana_renamed_AT1G17380.3:0.05283,(A_thaliana_renamed_AT1G17380.2:0.03954,A_thaliana_renamed_AT1G17380.1:0.00014)n49:0.00452)n48:0.34782)n46:0.756396)n41:0.084044)n40:0.086949)n39:0.009661)n18:0.07628,(A_trichopoda_renamed_ERM99472:0.75906,(((((Z_mays_renamed_C0HHL9:0.15437,(Oryza_sativa_renamed_LOC_Os03g28940.2:0.02775,Oryza_sativa_renamed_LOC_Os03g28940.1:0.00014)n56:0.13016)n55:0.06417,(((Oryza_sativa_renamed_LOC_Os07g42370.2:0,Oryza_sativa_renamed_LOC_Os07g42370.1:0)n59:0.00014,Oryza_sativa_renamed_LOC_Os07g42370.3:0.02291)n58:0.14245,((Z_mays_renamed_A0A1D6F1D1:0.00014,Z_mays_renamed_A0A1D6IZC4:0.01519)n61:0.04581,(Z_mays_renamed_A0A1D6EED3:0.25891,(Z_mays_renamed_B4FQE1:0.00408,Z_mays_renamed_B6SNX5:0.14814)n63:0.04463)n62:0.03721)n60:0.1615)n57:0.14037)n54:0.30472,(P_dactylifera_renamed_XP_008782803.1:0.13706,P_dactylifera_renamed_XP_008778980.1:0.2177)n64:0.18117)n53:0.04211,((P_dactylifera_renamed_XP_008784340.1:0.14726,P_dactylifera_renamed_XP_008792846.1:0.14496)n66:0.32043,(Oryza_sativa_renamed_LOC_Os09g26780.1:0.24997,(Z_mays_renamed_B4F860:0.20604,Z_mays_renamed_C0PFI1:0.14815)n68:0.19238)n67:0.373347)n65:0.041483)n52:0.08154,((Oryza_sativa_renamed_LOC_Os03g08320.1:0.34961,Z_mays_renamed_C0P4B4:0.36317)n70:0.20988,(((Oryza_sativa_renamed_LOC_Os10g25230.1:0.30741,(Z_mays_renamed_B6TYH5:0.27156,Z_mays_renamed_B6UG02:0.3282)n74:0.13359)n73:0.12277,(Z_mays_renamed_B6U6B4:0.45505,(Oryza_sativa_renamed_LOC_Os10g25250.1:1.11945,Oryza_sativa_renamed_LOC_Os03g08330.1:0.25709)n76:0.084069)n75:0.009341)n72:0.27713,(Oryza_sativa_renamed_LOC_Os03g27900.1:0.87234,Oryza_sativa_renamed_LOC_Os10g25290.1:0.28345)n77:0.11019)n71:0.17934)n69:0.2986)n51:0.09804)n50:0.12737)n17:0.02841)n12:0.17143,((((((Oryza_sativa_renamed_LOC_Os04g55920.5:0.00014,(Oryza_sativa_renamed_LOC_Os04g55920.1:0.00014,Oryza_sativa_renamed_LOC_Os04g55920.2:0.00014)n84:0.00016)n83:0.14562,(Z_mays_renamed_C4IZT6:0.06944,(Z_mays_renamed_A0A1D6IHV8:0.00015,(Z_mays_renamed_A0A1D6L3P2:0.00014,(Z_mays_renamed_A0A1D6NQW6:0.00594,Z_mays_renamed_C0PIV0:0.01008)n88:0.00015)n87:0.00526)n86:0.11061)n85:0.08203)n82:0.21309,(P_dactylifera_renamed_XP_008804526.1:0.03199,P_dactylifera_renamed_XP_008780744.1:0.24241)n89:0.32108)n81:0.20132,(((L_angustifolius_renamed_OIV97326:0.16675,((M_truncatula_renamed_MTR_2044910:0.09397,(M_truncatula_renamed_MTR_2044910:0.00014,M_truncatula_renamed_MTR_2044910:0.00014)n95:0.00016)n94:0.13544,L_japonicus_renamed_Lj6g3v1137460.1:0.12305)n93:0.04173)n92:0.09793,((L_angustifolius_renamed_OIW18781:0.12657,L_angustifolius_renamed_OIV95300:0.21538)n97:0.15224,((L_japonicus_renamed_Lj4g3v2215580.1:0.01634,L_japonicus_renamed_Lj4g3v2215580.2:0.00015)n99:0.17182,(M_truncatula_renamed_MTR_4124360:0.00014,M_truncatula_renamed_MTR_4124360:0.00014)n100:0.23065)n98:0.1335)n96:0.14415)n91:0.40134,A_thaliana_renamed_AT5G20900.1:0.67395)n90:0.16461)n80:0.17462,A_trichopoda_renamed_ERM99407:0.52211)n79:0.20669,(((((P_abies_renamed_MA_1854g0020:0.20338,((P_abies_renamed_MA_469601g0010:0.02601,(P_abies_renamed_MA_10539g0010:0.04084,P_abies_renamed_MA_116760g0010:0.10297)n108:0.13614)n107:0.14903,P_abies_renamed_MA_10436815g0010:0.16156)n106:0.02007)n105:0.01432,((P_abies_renamed_MA_68496g0010:0.16712,(P_abies_renamed_MA_10427283g0030:0.00593,(P_abies_renamed_MA_10436587g0020:0.10336,(P_abies_renamed_MA_470613g0010:0.29318,P_abies_renamed_MA_10436587g0010:0.14848)n113:0.00938)n112:0.0559)n111:0.23337)n110:0.09444,(P_abies_renamed_MA_10426545g0010:0.15411,P_abies_renamed_MA_10426545g0020:0.00413)n114:0.15924)n109:0.0394)n104:0.0598,P_abies_renamed_MA_8355655g0010:0.30468)n103:0.54214,((P_abies_renamed_MA_10238292g0010:0.08263,P_abies_renamed_MA_260312g0010:0.14639)n116:0.01,(P_abies_renamed_MA_137163g0010:0.00015,P_abies_renamed_MA_843217g0010:0.00014)n117:0.02336)n115:0.59597)n102:0.2587,(P_abies_renamed_MA_19887g0010:0.77601,(P_abies_renamed_MA_10229741g0010:0.00016,P_abies_renamed_MA_8757791g0010:0.02195)n119:0.68111)n118:0.191196)n101:0.021244)n78:0.15015)n11:0.03856)n7:0.06373,((((P_patens_renamed_P36_23650V3.3:0,P_patens_renamed_P36_23650V3.1:0,P_patens_renamed_P36_23650V3.4:0,P_patens_renamed_P36_23650V3.2:0)n123:0.25177,(P_patens_renamed_P35_11800V3.2:0.00014,(P_patens_renamed_P35_11800V3.3:0.00014,(P_patens_renamed_P35_11800V3.4:0,P_patens_renamed_P35_11800V3.1:0)n126:0.00015)n125:0.00014)n124:0.15019)n122:0.17876,((P_patens_renamed_P325_6330V3.2:0,P_patens_renamed_P325_6330V3.1:0)n128:0.12307,((P_patens_renamed_P316_13450V3.1:0,P_patens_renamed_P316_13450V3.2:0,P_patens_renamed_P316_13450V3.3:0)n130:0.00639,((P_patens_renamed_P316_13450V3.5:0,P_patens_renamed_P316_13450V3.8:0,P_patens_renamed_P316_13450V3.6:0,P_patens_renamed_P316_13450V3.7:0)n132:0.0223,P_patens_renamed_P316_13450V3.4:0.0456)n131:0.04312)n129:0.39043)n127:0.13404)n121:0.25443,((T_lepidozioides_scaffold-SKQD-2008603-Takakia_lepidozioides:0.00014,(T_lepidozioides_scaffold-SKQD-2008604-Takakia_lepidozioides:0,T_lepidozioides_scaffold-SKQD-2008605-Takakia_lepidozioides:0)n135:0.00014)n134:0.26909,(((M_paleacea_Rhiz_final_MPA27033.1.p1:0,M_paleacea_Rhiz_final_MPA27033.2.p1:0,M_paleacea_Rhiz_final_MPA27033.3.p1:0,M_paleacea_Rhiz_final_MPA27033.4.p1:0)n138:0.04473,M_polymorpha_renamed_Mapoly0097s0021.1:0.00698)n137:0.31356,(P_neesiana_scaffold-JHFI-2006450-Pellia_neesiana:0.00015,P_neesiana_scaffold-JHFI-2006451-Pellia_neesiana:0.00014)n139:0.30272)n136:0.23448)n133:0.17846)n120:0.212364)n6:0.023596)n2:0.243045)n1:0.027005,((((A_trichopoda_renamed_ERM95947:0.38174,((P_dactylifera_renamed_XP_026656592.1:1.21592,(P_dactylifera_renamed_XP_008803915.1:0.16633,(P_dactylifera_renamed_XP_008803476.1:0.00014,(P_dactylifera_renamed_XP_008803479.1:0.00715,P_dactylifera_renamed_XP_008803477.1:0.00014)n148:0.02353)n147:0.0911)n146:0.24688)n145:0.11204,(B_vulgaris_renamed_KMT03704:0.75625,(((A_thaliana_renamed_AT1G48500.1:0.00015,(A_thaliana_renamed_AT1G48500.2:0.00014,A_thaliana_renamed_AT1G48500.3:0.00014)n153:0.0032)n152:0.33376,(A_thaliana_renamed_AT3G17860.1:0.00014,(A_thaliana_renamed_AT3G17860.2:0.00037,(A_thaliana_renamed_AT3G17860.3:0,A_thaliana_renamed_AT3G17860.4:0)n156:0.00014)n155:0.02071)n154:0.26732)n151:0.26716,(((M_truncatula_renamed_MTR_1031930:0.00015,M_truncatula_renamed_MTR_1031930:0.00014)n159:0.31852,((L_japonicus_renamed_Lj2g3v3034080.1:0.00014,L_japonicus_renamed_Lj4g3v3112900.1:0.00014)n161:0.17088,(M_truncatula_renamed_MTR_2029260:0.22218,(L_angustifolius_renamed_OIW10078:0.09284,L_angustifolius_renamed_OIV93425:0.21159)n163:0.04317)n162:0.01413)n160:0.05126)n158:0.31931,((L_japonicus_renamed_Lj0g3v0092479.1:0.00015,L_japonicus_renamed_Lj0g3v0092479.2:0.00014)n165:0.13824,((M_truncatula_renamed_MTR_6069870:0.00743,(M_truncatula_renamed_MTR_6069870:0.00014,M_truncatula_renamed_MTR_6069870:0.00014)n168:0.0003)n167:0.28749,(L_angustifolius_renamed_OIW20756:0.34843,(L_angustifolius_renamed_OIW16050:0.11786,L_angustifolius_renamed_OIW03588:0.08607)n170:0.094716)n169:0.010524)n166:0.04063)n164:0.068625)n157:0.007625)n150:0.06342)n149:0.14929)n144:0.09644)n143:0.2126,(P_abies_renamed_MA_6326g0010:0.45061,P_abies_renamed_MA_483708g0010:0.70252)n171:0.15382)n142:0.12624,(P_abies_renamed_MA_353910g0010:0.94396,((S_moellendorffii_renamed_EFJ23816:0.00016,S_moellendorffii_renamed_EFJ21455:0.01894)n174:1.11542,(((A_thaliana_renamed_AT1G70700.3:0.08648,(A_thaliana_renamed_AT1G70700.2:0.00014,A_thaliana_renamed_AT1G70700.1:0.00014)n178:0.00014)n177:0.71902,B_vulgaris_renamed_KMT00245:0.95629)n176:0.1032,((A_filiculoides_renamed_Azfi_s0003.g007859:0.39461,A_filiculoides_renamed_Azfi_s0005.g009295:0.45061)n180:0.67058,(A_filiculoides_renamed_Azfi_s0092.g043054:0.99049,A_filiculoides_renamed_Azfi_s0511.g074904:0.87578)n181:0.192195)n179:0.021355)n175:0.08512)n173:0.076599)n172:0.008511)n141:0.17261,(M_flagellaris_scaffold-UCRN-2052727-Megaceros_tosanus:0.44859,(S_moellendorffii_renamed_EFJ16517:1.02714,(S_moellendorffii_renamed_EFJ32873:0.02811,S_moellendorffii_renamed_EFJ14588:0.00015)n184:1.2623)n183:0.33696)n182:0.032985)n140:0.003665)n0;
```
