## Supplementary material for "Transcriptional responses to arbuscular mycorrhizal symbiosis development are conserved in the early divergent *Marchantia paleacea*": OG0000300_tree.txt

```
(((S_muscicola_renamed_SM000312S11997:0.04446,(S_muscicola_renamed_SM000126S26298:0.02754,S_muscicola_renamed_SM000312S12000:0.15471)n3:0.0046)n2:0.00551,S_muscicola_renamed_SM000111S18818:0.02962)n1:1.35164,(((S_moellendorffii_renamed_EFJ16766:0.87883,S_moellendorffii_renamed_EFJ21698:0.4682)n6:0.66784,(((((A_filiculoides_renamed_Azfi_s0064.g035640:0.79115,(A_filiculoides_renamed_Azfi_s0006.g009738:0.36601,A_filiculoides_renamed_Azfi_s0045.g030074:0.46104)n12:0.2016)n11:0.27522,((A_agrestis_renamed_Aagr.utg000002l.184.1:0.9113,A_agrestis_renamed_Aagr.utg000002l.180.1:0.54115)n14:0.14348,(((M_polymorpha_renamed_Mapoly0146s0045.1:0.16963,(P_pinnata_scaffold-UUHD-2016389-Porella_pinnata:0.0288,(P_neesiana_scaffold-JHFI-2008960-Pellia_neesiana:0,P_neesiana_scaffold-JHFI-2008961-Pellia_neesiana:0,P_neesiana_scaffold-JHFI-2008962-Pellia_neesiana:0,P_neesiana_scaffold-JHFI-2008963-Pellia_neesiana:0)n19:0.07658)n18:0.04055)n17:0.33941,(T_lepidozioides_scaffold-SKQD-2077777-Takakia_lepidozioides:0.17798,(P_patens_renamed_P317_2200V3.7:0,P_patens_renamed_P317_2200V3.4:0,P_patens_renamed_P317_2200V3.5:0,P_patens_renamed_P317_2200V3.6:0,P_patens_renamed_P317_2200V3.8:0,P_patens_renamed_P317_2200V3.1:0,P_patens_renamed_P317_2200V3.2:0,P_patens_renamed_P317_2200V3.3:0)n21:0.4207)n20:0.13934)n16:0.0972,((M_flagellaris_scaffold-UCRN-2003098-Megaceros_tosanus:0,M_flagellaris_scaffold-UCRN-2003099-Megaceros_tosanus:0,M_flagellaris_scaffold-UCRN-2003100-Megaceros_tosanus:0)n23:0.31414,M_flagellaris_scaffold-UCRN-2009815-Megaceros_tosanus:0.285552)n22:0.031728)n15:0.03097)n13:0.09715)n10:0.22044,((A_trichopoda_renamed_ERN14385:0.51307,((B_vulgaris_renamed_KMS97842:0.53386,((A_thaliana_renamed_AT1G09700.1:0.01483,A_thaliana_renamed_AT1G09700.2:0.00014)n29:0.63795,(L_angustifolius_renamed_OIV97844:0.14918,((M_truncatula_renamed_MTR_3100120:0.00014,M_truncatula_renamed_MTR_3100120:0.00014)n32:0.27621,L_japonicus_renamed_Lj1g3v1548800.1:0.18624)n31:0.05823)n30:0.29817)n28:0.08037)n27:0.19061,((Z_mays_renamed_A0A1D6EJ18:0.35588,((Oryza_sativa_renamed_LOC_Os12g01916.1:0.00608,(Oryza_sativa_renamed_LOC_Os11g01869.1:0.00014,Oryza_sativa_renamed_LOC_Os11g01869.2:0.07141)n37:0.01345)n36:0.03651,(Oryza_sativa_renamed_LOC_Os05g24160.1:0.05062,Oryza_sativa_renamed_LOC_Os05g24160.2:0.00014)n38:0.04583)n35:0.20519)n34:0.2033,(P_dactylifera_renamed_XP_008807944.1:0.69425,P_dactylifera_renamed_XP_008810238.1:0.524745)n39:0.058305)n33:0.14335)n26:0.09747)n25:0.26009,((((P_abies_renamed_MA_53221g0010:0.16913,(P_abies_renamed_MA_32047g0010:0.26937,P_abies_renamed_MA_104705g0010:0.15599)n44:0.01482)n43:0.07435,(P_abies_renamed_MA_98180g0020:0.72155,((P_abies_renamed_MA_10433535g0010:0.22706,(P_abies_renamed_MA_10152247g0010:0.08291,(P_abies_renamed_MA_10192333g0010:0.00978,P_abies_renamed_MA_480510g0010:0.01526)n49:0.03586)n48:0.09062)n47:0.06283,(P_abies_renamed_MA_10437208g0010:0.16299,P_abies_renamed_MA_252004g0010:0.24987)n50:0.18241)n46:0.03708)n45:0.02722)n42:0.81749,(P_abies_renamed_MA_463g0010:0.27508,P_abies_renamed_MA_693782g0010:0.22684)n51:0.27243)n41:0.23155,(P_abies_renamed_MA_10435465g0010:0.50935,P_abies_renamed_MA_8302698g0010:0.98744)n52:0.22671)n40:0.02519)n24:0.05801)n9:0.197,(P_abies_renamed_MA_10426156g0010:1.21289,(P_abies_renamed_MA_8028267g0010:2.5727,((((Oryza_sativa_renamed_LOC_Os08g29530.1:0,Oryza_sativa_renamed_LOC_Os08g29530.2:0)n58:0.66811,Z_mays_renamed_A0A1D6KQ06:0.80847)n57:0.33744,B_vulgaris_renamed_KMT02682:1.03333)n56:0.16175,(L_japonicus_renamed_Lj4g3v0473150.1:2.04276,(((L_angustifolius_renamed_OIV98410:0.36919,L_japonicus_renamed_Lj0g3v0260549.1:0.44601)n62:0.60066,(A_trichopoda_renamed_ERN11318:0.94722,(P_dactylifera_renamed_XP_008779340.3:0.13194,(P_dactylifera_renamed_XP_026666261.1:0.00421,(P_dactylifera_renamed_XP_008810974.1:0.00015,P_dactylifera_renamed_XP_026666262.1:0.00014)n66:0.00769)n65:0.05218)n64:0.20824)n63:0.28335)n61:0.10989,(A_trichopoda_renamed_ERN11319:1.01099,(((L_angustifolius_renamed_OIV98276:0.17247,L_angustifolius_renamed_OIV95634:0.64757)n70:0.2462,((L_japonicus_renamed_Lj2g3v2572170.1:0.89503,L_japonicus_renamed_Lj2g3v2572180.1:0.73553)n72:0.11987,L_japonicus_renamed_Lj0g3v0089409.1:0.411273)n71:0.045697)n69:0.1138,(M_truncatula_renamed_MTR_4007820:0.0808,M_truncatula_renamed_MTR_5079490:0.04846)n73:0.71716)n68:0.081846)n67:0.009094)n60:0.110502)n59:0.012278)n55:0.07584)n54:0.000135)n53:1.5e-05)n8:0.11439,M_truncatula_renamed_MTR_7034095:4.63252)n7:0.00023)n5:0.097745,(((A_filiculoides_renamed_Azfi_s0116.g046351:0.50403,(A_filiculoides_renamed_Azfi_s0007.g011228:0.43554,A_filiculoides_renamed_Azfi_s0237.g059600:0.40525)n77:0.26549)n76:0.1523,((P_abies_renamed_MA_79750g0010:0.52498,(((A_trichopoda_renamed_ERN06252:0.33862,((Z_mays_renamed_A0A1D6ESW2:0.17076,(Oryza_sativa_renamed_LOC_Os09g33460.2:0.04782,Oryza_sativa_renamed_LOC_Os09g33460.1:0.54418)n85:0.08267)n84:0.41045,((P_dactylifera_renamed_XP_008790727.1:0,P_dactylifera_renamed_XP_008790728.1:0)n87:0.0865,(P_dactylifera_renamed_XP_026656084.1:0,P_dactylifera_renamed_XP_026656085.1:0,P_dactylifera_renamed_XP_026656086.1:0,P_dactylifera_renamed_XP_026656087.1:0)n88:0.07644)n86:0.17683)n83:0.11085)n82:0.07604,(B_vulgaris_renamed_KMT09645:0.32346,(A_thaliana_renamed_AT5G41070.1:0.21771,((A_thaliana_renamed_AT3G26932.1:0,A_thaliana_renamed_AT3G26932.2:0)n92:0.00014,A_thaliana_renamed_AT3G26932.3:0.02951)n91:0.19943)n90:0.21687)n89:0.22321)n81:0.09856,(A_trichopoda_renamed_ERN16913:0.52431,((B_vulgaris_renamed_KMT13487:0.39121,(L_angustifolius_renamed_OIV95137:0.10593,(L_japonicus_renamed_Lj1g3v4955430.1:0.10516,M_truncatula_renamed_MTR_7114310:0.10664)n97:0.03844)n96:0.27635)n95:0.09304,(P_neesiana_scaffold-JHFI-2103713-Pellia_neesiana:1.33748,(P_dactylifera_renamed_XP_008799297.1:0.33583,(Oryza_sativa_renamed_LOC_Os05g05790.1:0.15938,Z_mays_renamed_A0A1D6J2G6:0.21919)n100:0.39535)n99:0.10582)n98:0.00025)n94:0.05064)n93:0.13855)n80:0.09741)n79:0.12569,(((P_abies_renamed_MA_15142g0010:0.41411,((((P_dactylifera_renamed_XP_008785282.1:0.09251,P_dactylifera_renamed_XP_008791540.1:0.03895)n107:0.03665,((Oryza_sativa_renamed_LOC_Os10g33970.2:0.03434,Oryza_sativa_renamed_LOC_Os10g33970.1:0.00014)n109:0.11616,(Z_mays_renamed_B4G062:0.05908,Z_mays_renamed_C4JBX9:0.08692)n110:0.08843)n108:0.21219)n106:0.11355,(A_thaliana_renamed_AT2G28380.1:0.26717,(B_vulgaris_renamed_KMT02052:0.31163,((L_angustifolius_renamed_OIW05808:0.04339,(L_angustifolius_renamed_OIW08563:0.04922,L_angustifolius_renamed_OIV99331:0.04167)n115:0.01677)n114:0.05414,((M_truncatula_renamed_MTR_2094490:0.09054,(L_japonicus_renamed_Lj3g3v1074930.1:0.00014,L_japonicus_renamed_Lj3g3v1074940.1:0.00015)n118:0.1106)n117:0.04518,(L_japonicus_renamed_Lj3g3v3085550.1:0.09068,M_truncatula_renamed_MTR_4058990:0.1205)n119:0.018054)n116:0.002006)n113:0.03286)n112:0.0358)n111:0.08742)n105:0.16438,L_japonicus_renamed_Lj3g3v3085650.1:1.1173)n104:0.124145)n103:0.14262,A_trichopoda_renamed_ERN08356:0.36668)n102:0.06574,(((M_flagellaris_scaffold-UCRN-2011386-Megaceros_tosanus:0.15618,A_agrestis_renamed_Aagr.utg000022l.188.1:0.20322)n122:0.26781,(((M_polymorpha_renamed_Mapoly0369s0002.1:0.05357,(M_paleacea_Rhiz_final_MPA19493.1.p1:0.00014,M_paleacea_Rhiz_final_MPA19493.2.p1:0.00015)n126:0.02082)n125:0.06661,(P_pinnata_scaffold-UUHD-2149717-Porella_pinnata:0.09744,(P_neesiana_scaffold-JHFI-2003753-Pellia_neesiana:0,P_neesiana_scaffold-JHFI-2003754-Pellia_neesiana:0)n128:0.04628)n127:0.02674)n124:0.12208,(T_lepidozioides_scaffold-SKQD-2079174-Takakia_lepidozioides:0.13868,(((P_patens_renamed_P317_17510V3.16:0,P_patens_renamed_P317_17510V3.4:0,P_patens_renamed_P317_17510V3.14:0,P_patens_renamed_P317_17510V3.6:0,P_patens_renamed_P317_17510V3.15:0,P_patens_renamed_P317_17510V3.3:0,P_patens_renamed_P317_17510V3.5:0,P_patens_renamed_P317_17510V3.2:0)n132:0.0001,((P_patens_renamed_P317_17510V3.12:0,P_patens_renamed_P317_17510V3.17:0,P_patens_renamed_P317_17510V3.1:0)n134:0.00014,((P_patens_renamed_P317_17510V3.9:0,P_patens_renamed_P317_17510V3.10:0,P_patens_renamed_P317_17510V3.7:0,P_patens_renamed_P317_17510V3.8:0,P_patens_renamed_P317_17510V3.11:0)n136:0.00012,P_patens_renamed_P317_17510V3.13:0.00014)n135:0.00692)n133:0.00016)n131:0.07141,((P_patens_renamed_P317_16900V3.1:0,P_patens_renamed_P317_16900V3.2:0)n138:0.06718,(P_patens_renamed_P314_16050V3.1:0.00014,P_patens_renamed_P314_16050V3.2:0.00015)n139:0.13213)n137:0.01956)n130:0.2291)n129:0.04322)n123:0.05284)n121:0.04128,((S_moellendorffii_renamed_EFJ26186:0,S_moellendorffii_renamed_EFJ05571:0)n141:0.46254,(S_moellendorffii_renamed_EFJ20154:0.00799,S_moellendorffii_renamed_EFJ14280:0.28891)n142:0.252018)n140:0.028002)n120:0.058761)n101:0.006529)n78:0.047952)n75:0.005328,(((A_filiculoides_renamed_Azfi_s0020.g015360:0.29957,A_filiculoides_renamed_Azfi_s0132.g049221:0.02233)n145:0.60277,P_abies_renamed_MA_10427934g0010:1.21883)n144:0.135426,((A_trichopoda_renamed_ERM93584:0.81507,((Z_mays_renamed_A0A1D6IQ06:0.53114,(Oryza_sativa_renamed_LOC_Os01g56520.1:0.00014,Oryza_sativa_renamed_LOC_Os01g56520.2:0.00014)n150:0.28971)n149:0.4473,(B_vulgaris_renamed_KMT11312:0.59003,((A_thaliana_renamed_AT3G62800.3:0.00014,(A_thaliana_renamed_AT3G62800.1:0,A_thaliana_renamed_AT3G62800.2:0)n154:0.00014)n153:0.96071,((L_japonicus_renamed_Lj0g3v0230349.1:0.00016,L_japonicus_renamed_Lj0g3v0230349.2:0.00014)n156:0.22306,(((M_truncatula_renamed_MTR_6028020:0.07306,(M_truncatula_renamed_MTR_6028020:0.00016,M_truncatula_renamed_MTR_6028020:0.00014)n160:0.0094)n159:0.49996,(L_angustifolius_renamed_OIV90075:0.13915,L_angustifolius_renamed_OIW06467:0.36598)n161:0.13682)n158:0.03095,(M_truncatula_renamed_MTR_8045010:1.05746,L_angustifolius_renamed_OIW03290:0.60704)n162:0.14607)n157:0.01623)n155:0.02977)n152:0.05398)n151:0.11731)n148:0.1107)n147:0.11039,((L_angustifolius_renamed_OIW03289:1.36021,(L_japonicus_renamed_Lj0g3v0168359.1:1.00367,(M_truncatula_renamed_MTR_6092600:0.06216,M_truncatula_renamed_MTR_6092580:0.10181)n166:0.47672)n165:0.25679)n164:0.8009,(L_angustifolius_renamed_OIW06135:0.62566,((M_truncatula_renamed_MTR_3079650:0.13032,M_truncatula_renamed_MTR_3079700:0.08872)n169:0.08781,(M_truncatula_renamed_MTR_3079720:0.3061,M_truncatula_renamed_MTR_3079670:0.18767)n170:0.02208)n168:0.405603)n167:0.045067)n163:0.20161)n146:0.111159)n143:0.012351)n74:0.03996)n4:0.00444)n0;
```
