## Supplementary material for "Transcriptional responses to arbuscular mycorrhizal symbiosis development are conserved in the early divergent *Marchantia paleacea*": OG0000301_tree.txt

```
((S_muscicola_renamed_SM000085S23268:0.01175,(S_muscicola_renamed_SM000044S15975:0.07714,S_muscicola_renamed_SM000001S04775:0.0407)n2:0.00665)n1:0.624905,((((((((B_vulgaris_renamed_KMT19190:0.32807,(((L_japonicus_renamed_Lj0g3v0326649.1:0.13775,(L_angustifolius_renamed_OIW14874:0.0846,L_angustifolius_renamed_OIV96383:0.11815)n14:0.06978)n13:0.0257,((L_angustifolius_renamed_OIW15648:0.1129,(L_angustifolius_renamed_OIW19795:0.08074,L_angustifolius_renamed_OIW10385:0.06853)n17:0.01674)n16:0.09599,(L_japonicus_renamed_Lj0g3v0173889.1:0.13712,M_truncatula_renamed_MTR_1019200:0.13376)n18:0.04538)n15:0.06045)n12:0.22907,(L_japonicus_renamed_Lj4g3v0620110.1:0.1141,(L_angustifolius_renamed_OIV94305:0.20017,M_truncatula_renamed_MTR_4085630:0.10574)n20:0.03405)n19:0.539973)n11:0.059997)n10:0.08601,((A_thaliana_renamed_AT5G42940.2:0,A_thaliana_renamed_AT5G42940.1:0)n22:0.29323,(A_thaliana_renamed_AT1G45180.2:0.00015,(A_thaliana_renamed_AT1G45180.1:0,A_thaliana_renamed_AT1G45180.3:0,A_thaliana_renamed_AT1G45180.4:0)n24:0.00014)n23:0.29812)n21:0.48721)n9:0.10209,((Oryza_sativa_renamed_LOC_Os04g55510.1:0.12946,((Z_mays_renamed_A0A1D6Q2E7:0.05363,Z_mays_renamed_C0PE77:0.01132)n28:0.03793,(Z_mays_renamed_A0A1D6JFZ8:0.00014,Z_mays_renamed_A0A1D6JG00:0.48119)n29:0.04935)n27:0.12322)n26:0.48158,(((P_dactylifera_renamed_XP_008788840.1:0,P_dactylifera_renamed_XP_008788841.1:0)n32:0.10805,P_dactylifera_renamed_XP_008795882.1:0.10244)n31:0.24233,((P_dactylifera_renamed_XP_026663004.1:0,P_dactylifera_renamed_XP_008799012.1:0)n34:0.12153,(P_dactylifera_renamed_XP_008793901.1:0.00016,(P_dactylifera_renamed_XP_017699017.1:0,P_dactylifera_renamed_XP_008793900.1:0)n36:0.00014)n35:0.0909)n33:0.129456)n30:0.014384)n25:0.08601)n8:0.05133,A_trichopoda_renamed_ERN17939:0.40558)n7:0.14725,(P_abies_renamed_MA_10430240g0020:0.64112,P_abies_renamed_MA_10433460g0010:1.3187)n37:0.07946)n6:0.26762,((P_abies_renamed_MA_44267g0010:0.82036,((((((Oryza_sativa_renamed_LOC_Os01g47740.4:0.00014,(Oryza_sativa_renamed_LOC_Os01g47740.3:0.00012,(Oryza_sativa_renamed_LOC_Os01g47740.1:0,Oryza_sativa_renamed_LOC_Os01g47740.2:0)n47:0.00014)n46:0.00016)n45:0.12742,(Z_mays_renamed_A0A1D6G122:0.11297,Z_mays_renamed_A0A1D6NGC1:0.25341)n48:0.06824)n44:0.19446,((Z_mays_renamed_A0A1D6FKB1:0.093,Z_mays_renamed_A0A1D6MCW4:0.06414)n50:0.20332,(Oryza_sativa_renamed_LOC_Os05g48970.1:0.00015,Oryza_sativa_renamed_LOC_Os05g48970.2:0.16135)n51:0.27564)n49:0.09659)n43:0.46187,(((P_dactylifera_renamed_XP_008811557.1:0.00014,(P_dactylifera_renamed_XP_008811553.1:0,P_dactylifera_renamed_XP_008811554.1:0,P_dactylifera_renamed_XP_008811556.1:0)n55:0.00015)n54:0.13737,(P_dactylifera_renamed_XP_008798284.1:0.00014,P_dactylifera_renamed_XP_017699806.1:0.00014)n56:0.13432)n53:0.19787,(((P_dactylifera_renamed_XP_017698559.1:0,P_dactylifera_renamed_XP_026657421.1:0,P_dactylifera_renamed_XP_026657444.1:0)n59:0.00014,(P_dactylifera_renamed_XP_017698271.1:0.00015,(P_dactylifera_renamed_XP_026657376.1:0,P_dactylifera_renamed_XP_008777789.1:0)n61:0.00014)n60:0.00016)n58:0.11885,(P_dactylifera_renamed_XP_026658854.1:0.42165,P_dactylifera_renamed_XP_026658853.1:0.00676)n62:0.15544)n57:0.61619)n52:0.14749)n42:0.36442,(B_vulgaris_renamed_KMT13083:0.45859,(((A_thaliana_renamed_AT1G53190.1:0,A_thaliana_renamed_AT1G53190.2:0)n66:0.25596,(A_thaliana_renamed_AT3G15070.1:0,A_thaliana_renamed_AT3G15070.2:0)n67:0.40926)n65:0.34308,((L_japonicus_renamed_Lj0g3v0255249.1:0.1528,((L_angustifolius_renamed_OIV92433:0.08333,(L_angustifolius_renamed_OIW11561:0.06198,L_angustifolius_renamed_OIW05281:0.0848)n72:0.0035)n71:0.05165,(L_angustifolius_renamed_OIW06084:0.14015,L_angustifolius_renamed_OIV99130:0.13632)n73:0.16331)n70:0.03859)n69:0.03738,(((M_truncatula_renamed_MTR_4017500:0.43901,(M_truncatula_renamed_MTR_2076290:0.18393,M_truncatula_renamed_MTR_2076240:0.26743)n77:0.03721)n76:0.21647,M_truncatula_renamed_MTR_2078440:0.37482)n75:0.18572,M_truncatula_renamed_MTR_2078450:0.091818)n74:0.010202)n68:0.07051)n64:0.07075)n63:0.25494)n41:0.19387,(A_trichopoda_renamed_ERN12169:0.82113,A_trichopoda_renamed_ERN14012:0.647892)n78:0.071988)n40:0.1444)n39:0.10664,M_truncatula_renamed_MTR_1066430:1.26008)n38:0.12047)n5:0.16319,((M_polymorpha_renamed_Mapoly0073s0033.1:2.38412,(A_thaliana_renamed_AT5G67120.1:1.70451,((A_filiculoides_renamed_Azfi_s0108.g045245:0.86425,(A_filiculoides_renamed_Azfi_s0079.g038411:0.27009,A_filiculoides_renamed_Azfi_s0109.g045337:0.27893)n84:0.59432)n83:0.35975,A_filiculoides_renamed_Azfi_s0032.g024580:0.87507)n82:0.09723)n81:0.10235)n80:0.00011,(A_filiculoides_renamed_Azfi_s0006.g009799:1.32527,((P_abies_renamed_MA_35916g0010:0.98954,(((P_dactylifera_renamed_XP_008792828.1:0.08765,P_dactylifera_renamed_XP_008810050.1:0.093)n90:0.10543,((Oryza_sativa_renamed_LOC_Os05g47670.1:0.26534,Z_mays_renamed_A0A1D6MBT2:0.28536)n92:0.22585,((Z_mays_renamed_A0A1D6G2P2:0.08742,Z_mays_renamed_A0A1D6NEW1:0.03419)n94:0.03788,(Oryza_sativa_renamed_LOC_Os01g49770.1:0.00015,Oryza_sativa_renamed_LOC_Os01g49770.2:0.19109)n95:0.06968)n93:0.08212)n91:0.14975)n89:0.3761,(B_vulgaris_renamed_KMS95123:0.45616,((((L_angustifolius_renamed_OIW10106:0.38584,L_angustifolius_renamed_OIV94128:0.11589)n100:0.1351,((L_japonicus_renamed_Lj4g3v3113910.1:0.00014,L_japonicus_renamed_Lj4g3v3113910.2:0.07537)n102:0.27186,(M_truncatula_renamed_MTR_8106240:0.05399,(M_truncatula_renamed_MTR_8106240:0.00021,M_truncatula_renamed_MTR_8106240:0.00743)n104:0.00297)n103:0.20321)n101:0.0462)n99:0.06005,((L_angustifolius_renamed_OIW11939:0.15499,L_angustifolius_renamed_OIW03594:0.0831)n106:0.09424,(M_truncatula_renamed_MTR_6082620:0.20134,(L_japonicus_renamed_Lj2g3v0694690.2:0.00014,(L_japonicus_renamed_Lj2g3v0694690.1:0.00014,L_japonicus_renamed_Lj2g3v0694690.3:0.00014)n109:0.00015)n108:0.17864)n107:0.06731)n105:0.07762)n98:0.2611,((A_thaliana_renamed_AT1G17970.2:0.0705,A_thaliana_renamed_AT1G17970.1:0.00014)n111:0.39488,(A_thaliana_renamed_AT1G73760.2:0.02287,A_thaliana_renamed_AT1G73760.1:0.00014)n112:0.24903)n110:0.25569)n97:0.0506)n96:0.37848)n88:0.23)n87:0.2783,((((A_trichopoda_renamed_ERN07381:0.71912,((((L_angustifolius_renamed_OIW14629:0.12881,(L_angustifolius_renamed_OIV97773:0.08285,L_angustifolius_renamed_OIV96530:0.0793)n121:0.00242)n120:0.0598,(((L_japonicus_renamed_Lj0g3v0129149.1:0.00602,(L_japonicus_renamed_Lj0g3v0129149.2:0.00014,L_japonicus_renamed_Lj0g3v0129149.3:0.00014)n125:0.00015)n124:0.18028,(M_truncatula_renamed_MTR_1009680:0.00014,M_truncatula_renamed_MTR_1009680:0.01147)n126:0.29592)n123:0.08558,(L_japonicus_renamed_Lj1g3v1967300.1:0.11111,(M_truncatula_renamed_MTR_3108808:0.00014,M_truncatula_renamed_MTR_3108808:0.00015)n128:0.13229)n127:0.041598)n122:0.004622)n119:0.0342,((A_thaliana_renamed_AT4G31450.2:0,A_thaliana_renamed_AT4G31450.1:0)n130:0.75369,((A_thaliana_renamed_AT5G24870.2:0,A_thaliana_renamed_AT5G24870.1:0,A_thaliana_renamed_AT5G24870.3:0)n132:0.19004,((A_thaliana_renamed_AT5G10650.2:0,A_thaliana_renamed_AT5G10650.1:0)n134:0.00014,A_thaliana_renamed_AT5G10650.3:0.02631)n133:0.35045)n131:0.282159)n129:0.031351)n118:0.07627,B_vulgaris_renamed_KMT17821:0.46614)n117:0.17082)n116:0.04916,((((Oryza_sativa_renamed_LOC_Os06g48040.1:0.19383,Z_mays_renamed_A0A1D6GUG5:0.33816)n138:0.1072,((Z_mays_renamed_B4FXJ4:0.03076,(((Z_mays_renamed_A0A1D6GM12:0.00015,Z_mays_renamed_A0A1D6H1A3:0.42774)n143:0.02885,Z_mays_renamed_A0A1D6HZA4:0.01773)n142:0.00014,Z_mays_renamed_A0A1D6H276:0.00887)n141:0.05763)n140:0.33572,(Oryza_sativa_renamed_LOC_Os02g05692.1:0.00014,Oryza_sativa_renamed_LOC_Os02g05692.2:0.00014)n144:0.27276)n139:0.11895)n137:0.38359,(((P_dactylifera_renamed_XP_017698266.1:0,P_dactylifera_renamed_XP_008789648.1:0)n147:0.1345,((P_dactylifera_renamed_XP_008781823.1:0,P_dactylifera_renamed_XP_008781824.1:0,P_dactylifera_renamed_XP_008781825.1:0)n149:0.00014,P_dactylifera_renamed_XP_026658184.1:0.02129)n148:0.13517)n146:0.31795,(((P_dactylifera_renamed_XP_026666001.1:0,P_dactylifera_renamed_XP_008809995.1:0)n152:0.00014,P_dactylifera_renamed_XP_017701771.1:0.00014)n151:0.24024,(P_dactylifera_renamed_XP_008801557.1:0.00014,(P_dactylifera_renamed_XP_017700319.1:0.0203,(P_dactylifera_renamed_XP_026663703.1:0,P_dactylifera_renamed_XP_026663704.1:0,P_dactylifera_renamed_XP_026663705.1:0,P_dactylifera_renamed_XP_026663706.1:0,P_dactylifera_renamed_XP_026663707.1:0,P_dactylifera_renamed_XP_026663709.1:0)n155:0.01728)n154:0.04241)n153:0.13212)n150:0.25443)n145:0.02827)n136:0.20635,A_trichopoda_renamed_ERN03645:0.910872)n135:0.101208)n115:0.03271,(L_japonicus_renamed_Lj0g3v0021349.1:0.93776,((Oryza_sativa_renamed_LOC_Os08g14320.1:0.27555,Z_mays_renamed_B6TA78:0.2751)n158:0.10127,(((Oryza_sativa_renamed_LOC_Os04g51400.2:0,Oryza_sativa_renamed_LOC_Os04g51400.3:0,Oryza_sativa_renamed_LOC_Os04g51400.1:0)n161:0.00131,Oryza_sativa_renamed_LOC_Os04g51400.5:0.06311)n160:0.11864,(Z_mays_renamed_A0A1D6E0G9:0.07619,Z_mays_renamed_A0A1D6JDL1:0.12848)n162:0.16775)n159:0.107352)n157:0.011928)n156:0.0931)n114:0.18875,((((S_moellendorffii_renamed_EFJ07559:0.00678,S_moellendorffii_renamed_EFJ10762:0.00227)n166:0.67701,(S_moellendorffii_renamed_EFJ30587:0.10366,S_moellendorffii_renamed_EFJ22945:0.03012)n167:0.62914)n165:0.11681,(((P_pinnata_scaffold-UUHD-2011884-Porella_pinnata:0,P_pinnata_scaffold-UUHD-2011885-Porella_pinnata:0)n170:0.07599,(M_polymorpha_renamed_Mapoly0014s0075.1:0.03354,(M_paleacea_Rhiz_final_MPA23225.1.p1:0.00014,(M_paleacea_Rhiz_final_MPA23225.2.p1:0.00014,M_paleacea_Rhiz_final_MPA23226.1.p1:0.011502)n173:0.0011502)n172:0.0001278)n171:0.00086)n169:0.10387,(((P_patens_renamed_P319_21510V3.2:0,P_patens_renamed_P319_21510V3.1:0)n176:0.13845,(P_patens_renamed_P322_1990V3.1:0,P_patens_renamed_P322_1990V3.3:0,P_patens_renamed_P322_1990V3.2:0)n177:0.1044)n175:0.16473,(T_lepidozioides_scaffold-SKQD-2006013-Takakia_lepidozioides:0.05818,T_lepidozioides_scaffold-SKQD-2009021-Takakia_lepidozioides:0.150228)n178:0.016692)n174:0.063)n168:0.15924)n164:0.23248,(P_abies_renamed_MA_112261g0010:0.64867,P_abies_renamed_MA_20229g0010:0.20779)n179:0.20145)n163:0.228771)n113:0.025419)n86:0.118395)n85:0.013155)n79:0.14274)n4:0.11807,(A_filiculoides_renamed_Azfi_s0196.g057285:1.09147,L_angustifolius_renamed_OIW10660:1.12441)n180:0.124935)n3:0.624905)n0;
```
