## Supplementary material for "Transcriptional responses to arbuscular mycorrhizal symbiosis development are conserved in the early divergent *Marchantia paleacea*": OG0000302_tree.txt

```
((((S_moellendorffii_renamed_EFJ07320:0.03436,S_moellendorffii_renamed_EFJ27478:0.01676)n3:0.33115,(S_muscicola_renamed_SM000441S16120:0.042,(S_muscicola_renamed_SM000736S21523:0.00946,((S_muscicola_renamed_SM000039S14492:0.00938,(S_muscicola_renamed_SM000008S22220:0.00014,S_muscicola_renamed_SM004483S16473:0.00014)n8:0.00016)n7:0.06746,S_muscicola_renamed_SM001457S01082:0.01362)n6:0.00529)n5:0.02158)n4:0.33449)n2:0.07216,((M_flagellaris_scaffold-UCRN-2053767-Megaceros_tosanus:0.14075,(A_agrestis_renamed_Aagr.utg000006l.669.1:0.04532,((A_agrestis_renamed_Aagr.utg000097l.8.1:0.00014,(A_agrestis_renamed_Aagr.utg000097l.8.2:0.00014,A_agrestis_renamed_Aagr.utg000097l.8.3:0.00014)n14:0.00014)n13:0.10831,(A_agrestis_renamed_Aagr.utg000126l.237.1:0.109,(A_agrestis_renamed_Aagr.utg000008l.255.1:0.00014,(A_agrestis_renamed_Aagr.utg000008l.255.2:0.04091,A_agrestis_renamed_Aagr.utg000008l.255.3:0.06717)n17:0.03803)n16:0.18258)n15:0.02079)n12:0.01348)n11:0.10598)n10:0.08582,((T_lepidozioides_scaffold-SKQD-2000053-Takakia_lepidozioides:0,T_lepidozioides_scaffold-SKQD-2000054-Takakia_lepidozioides:0,T_lepidozioides_scaffold-SKQD-2000055-Takakia_lepidozioides:0)n19:0.15597,((M_paleacea_Rhiz_final_MPA8869.1.p1:0.11795,(M_polymorpha_renamed_Mapoly0146s0015.1:0.00016,(M_polymorpha_renamed_Mapoly0146s0014.1:0.00438,M_polymorpha_renamed_Mapoly0146s0013.1:0.00015)n23:0.00878)n22:0.0945)n21:0.05623,((M_paleacea_Rhiz_final_MPA25224.1.p1:0.04539,(((M_polymorpha_renamed_Mapoly0119s0031.1:0.01783,M_polymorpha_renamed_Mapoly0119s0030.1:0.00427)n28:0.01367,((M_polymorpha_renamed_Mapoly0114s0051.1:0.00449,M_polymorpha_renamed_Mapoly0114s0049.1:0.01804)n30:0.01795,M_polymorpha_renamed_Mapoly0011s0071.1:0.04871)n29:0.00016)n27:0.01426,((M_polymorpha_renamed_Mapoly0114s0053.1:0.01163,(M_polymorpha_renamed_Mapoly0114s0056.1:0.00014,((M_polymorpha_renamed_Mapoly0114s0055.1:0,M_polymorpha_renamed_Mapoly0114s0057.1:0)n35:0.00014,M_polymorpha_renamed_Mapoly0114s0054.1:0.03995)n34:0.01962)n33:0.00749)n32:0.02013,(((M_polymorpha_renamed_Mapoly0114s0050.1:0.05531,M_polymorpha_renamed_Mapoly2802s0001.1:0.04852)n38:0.00044,M_polymorpha_renamed_Mapoly0114s0052.1:0.00016)n37:0.0263,M_polymorpha_renamed_Mapoly2802s0002.1:0.16619)n36:0.00558)n31:0.00657)n26:0.03362)n25:0.02328,((M_paleacea_Rhiz_final_MPA6681.1.p1:0.00015,M_paleacea_Rhiz_final_MPA24360.1.p1:0.35023)n40:0.03581,M_polymorpha_renamed_Mapoly0132s0032.1:0.01395)n39:0.0509)n24:0.07168)n20:0.26017)n18:0.04647)n9:0.03372)n1:0.02349,((S_moellendorffii_renamed_EFJ07999:0.03586,S_moellendorffii_renamed_EFJ16100:0.00014)n42:0.23013,(((A_trichopoda_renamed_ERN18124:0.23532,((L_angustifolius_renamed_OIW19419:0.17056,(L_japonicus_renamed_Lj4g3v2120370.1:0.12451,M_truncatula_renamed_MTR_4127870:0.09529)n48:0.02538)n47:0.09356,(P_dactylifera_renamed_XP_008803597.1:0.13398,(Oryza_sativa_renamed_LOC_Os02g05830.1:0.00012,Oryza_sativa_renamed_LOC_Os02g05830.2:0.14499)n50:0.4963)n49:0.11465)n46:0.03977)n45:0.12208,(A_filiculoides_renamed_Azfi_s0219.g058611:0.36488,P_pinnata_scaffold-UUHD-2014011-Porella_pinnata:0.32013)n51:0.09352)n44:0.03892,((((P_abies_renamed_MA_47626g0010:0.29869,(((((P_dactylifera_renamed_XP_008797838.1:0.03565,P_dactylifera_renamed_XP_008807113.1:0.01391)n60:0.08251,((Z_mays_renamed_O24574:0.01982,Z_mays_renamed_spP05348:0.02636)n62:0.15977,((Oryza_sativa_renamed_LOC_Os12g19470.2:0.00885,Oryza_sativa_renamed_LOC_Os12g19381.1:0.02162)n64:0.00806,((Oryza_sativa_renamed_LOC_Os12g17600.1:0.00014,Oryza_sativa_renamed_LOC_Os12g17600.2:0.00015)n66:0.00015,Oryza_sativa_renamed_LOC_Os12g19470.1:0.13515)n65:0.01161)n63:0.02435)n61:0.17199)n59:0.11235,(B_vulgaris_renamed_KMT17519:0.08743,((B_vulgaris_renamed_KMT18551:0.00921,B_vulgaris_renamed_KMT18550:0.00015)n69:0.03709,(B_vulgaris_renamed_KMT18548:0.02138,B_vulgaris_renamed_KMT18547:0.02331)n70:0.05492)n68:0.0263)n67:0.08326)n58:0.03034,((((((((M_truncatula_renamed_MTR_7007120:0.00015,M_truncatula_renamed_MTR_7007120:0.00445)n78:0.00445,M_truncatula_renamed_MTR_7007200:0.00444)n77:0.00016,(M_truncatula_renamed_MTR_7007210:0.06072,M_truncatula_renamed_MTR_7007220:0.00403)n79:0.00046)n76:0.0047,(M_truncatula_renamed_MTR_7007120:0.0043,M_truncatula_renamed_MTR_7007230:0.02713)n80:0.00014)n75:0.07381,(M_truncatula_renamed_MTR_6018310:0.01158,M_truncatula_renamed_MTR_6018300:0.01152)n81:0.07866)n74:0.04862,(((L_japonicus_renamed_Lj1g3v3316260.1:0.01391,(L_japonicus_renamed_Lj1g3v3316260.2:0.00463,(L_japonicus_renamed_Lj1g3v3317360.2:0.00015,L_japonicus_renamed_Lj1g3v4435400.2:0.00014)n86:0.01367)n85:0.00453)n84:0.00988,(L_japonicus_renamed_Lj1g3v4435400.1:0.00414,L_japonicus_renamed_Lj1g3v3317360.1:0.11658)n87:0.00552)n83:0.05689,L_japonicus_renamed_Lj2g3v0179290.1:0.01233)n82:0.00137)n73:0.0306,(P_patens_renamed_P316_12810V3.1:1.00778,(((L_angustifolius_renamed_OIW12223:0.02836,(L_angustifolius_renamed_OIW04673:0.05088,L_angustifolius_renamed_OIW02274:0.03477)n92:0.09843)n91:0.02695,L_angustifolius_renamed_OIW06419:0.05577)n90:0.01573,((L_angustifolius_renamed_OIW17569:0.05473,L_angustifolius_renamed_OIW19873:0.21912)n94:0.02071,L_angustifolius_renamed_OIW07398:0.020718)n93:0.0020718)n89:0.0002302)n88:0.01982)n72:0.04114,((A_thaliana_renamed_AT1G67090.1:0.00015,A_thaliana_renamed_AT1G67090.2:0.26125)n96:0.03882,((A_thaliana_renamed_AT5G38430.2:0,A_thaliana_renamed_AT5G38430.1:0)n98:0.00016,((A_thaliana_renamed_AT5G38410.2:0.00014,(A_thaliana_renamed_AT5G38410.1:0.00014,A_thaliana_renamed_AT5G38410.3:0.00015)n101:0.00016)n100:0.01899,A_thaliana_renamed_AT5G38420.1:0.00903)n99:0.00916)n97:0.02582)n95:0.11914)n71:0.01156)n57:0.07839,A_trichopoda_renamed_ERN03952:0.27353)n56:0.20459)n55:0.11746,((C_braunii_renamed_GBG63284:0.07743,(C_braunii_renamed_GBG75182:0.14457,C_braunii_renamed_GBG87988:0.01282)n104:0.09393)n103:0.23282,((P_neesiana_scaffold-JHFI-2001604-Pellia_neesiana:0,P_neesiana_scaffold-JHFI-2001605-Pellia_neesiana:0,P_neesiana_scaffold-JHFI-2001606-Pellia_neesiana:0,P_neesiana_scaffold-JHFI-2001607-Pellia_neesiana:0,P_neesiana_scaffold-JHFI-2001608-Pellia_neesiana:0)n106:0.24574,(P_pinnata_scaffold-UUHD-2146413-Porella_pinnata:0.31949,A_agrestis_renamed_Aagr.utg000091l.559.1:0.30892)n107:0.03292)n105:0.19095)n102:0.06363)n54:0.05126,((P_pinnata_scaffold-UUHD-2132547-Porella_pinnata:0.28769,(P_pinnata_scaffold-UUHD-2139489-Porella_pinnata:0.10467,(P_pinnata_scaffold-UUHD-2009542-Porella_pinnata:0.13071,((P_pinnata_scaffold-UUHD-2000608-Porella_pinnata:0.00014,P_pinnata_scaffold-UUHD-2000610-Porella_pinnata:0.00015)n113:0.04195,(P_pinnata_scaffold-UUHD-2000607-Porella_pinnata:0.04044,P_pinnata_scaffold-UUHD-2000609-Porella_pinnata:0.00892)n114:0.02643)n112:0.08762)n111:0.06788)n110:0.14937)n109:0.08281,(((P_pinnata_scaffold-UUHD-2015113-Porella_pinnata:0.22821,(P_pinnata_scaffold-UUHD-2006513-Porella_pinnata:0.2234,P_pinnata_scaffold-UUHD-2014334-Porella_pinnata:0.11571)n118:0.17979)n117:0.04823,(P_pinnata_scaffold-UUHD-2012617-Porella_pinnata:0.29191,((P_pinnata_scaffold-UUHD-2012457-Porella_pinnata:0.08346,P_pinnata_scaffold-UUHD-2013204-Porella_pinnata:0.08591)n121:0.14901,(P_pinnata_scaffold-UUHD-2013299-Porella_pinnata:0.18272,P_pinnata_scaffold-UUHD-2141877-Porella_pinnata:0.19995)n122:0.20579)n120:0.04494)n119:0.14602)n116:0.34971,(P_neesiana_scaffold-JHFI-2101985-Pellia_neesiana:0.09398,((P_patens_renamed_P310_3140V3.2:0.00014,P_patens_renamed_P310_3140V3.1:0.00014)n125:0.35765,((((P_patens_renamed_P33_18750V3.2:0,P_patens_renamed_P33_18750V3.1:0)n129:0.03102,(((((P_patens_renamed_P313_15980V3.2:0,P_patens_renamed_P313_15800V3.2:0,P_patens_renamed_P313_15800V3.1:0,P_patens_renamed_P313_16000V3.2:0,P_patens_renamed_P313_16000V3.3:0,P_patens_renamed_P313_16000V3.1:0,P_patens_renamed_P313_16130V3.1:0,P_patens_renamed_P313_16130V3.2:0)n134:0.00014,P_patens_renamed_P313_15980V3.1:0.00669)n133:0.00069,P_patens_renamed_P313_15786V3.2:0.00014)n132:0.00887,P_patens_renamed_P313_15786V3.1:0.22236)n131:0.07434,((P_patens_renamed_P33_12530V3.1:0,P_patens_renamed_P33_12530V3.2:0)n136:0.00908,(P_patens_renamed_P33_12330V3.1:0,P_patens_renamed_P33_12330V3.2:0)n137:0.00014)n135:0.06301)n130:0.0252)n128:0.01928,((P_patens_renamed_P33_20110V3.1:0,P_patens_renamed_P33_20110V3.2:0,P_patens_renamed_P33_20140V3.1:0,P_patens_renamed_P33_20140V3.2:0)n139:0.04004,(P_patens_renamed_P33_14480V3.1:0,P_patens_renamed_P33_14480V3.2:0,P_patens_renamed_P33_14510V3.2:0,P_patens_renamed_P33_14510V3.1:0)n140:0.03235)n138:0.01301)n127:0.17361,((P_patens_renamed_P312_12340V3.2:0,P_patens_renamed_P312_12340V3.1:0)n142:0.10226,(((((P_patens_renamed_P32_4100V3.1:0,P_patens_renamed_P32_4100V3.2:0)n147:0.01776,((P_patens_renamed_P312_7010V3.1:0,P_patens_renamed_P312_7010V3.2:0)n149:0.00014,(P_patens_renamed_P312_7030V3.1:0.03976,P_patens_renamed_P312_7030V3.2:0.00014)n150:0.0047)n148:0.00956)n146:0.02488,((P_patens_renamed_P34_13260V3.2:0,P_patens_renamed_P34_13260V3.1:0)n152:0.02004,(P_patens_renamed_P34_11770V3.2:0.00014,P_patens_renamed_P34_11770V3.1:0.00014)n153:0.09168)n151:0.0415)n145:0.01455,((P_patens_renamed_P312_19890V3.6:0,P_patens_renamed_P312_19890V3.2:0,P_patens_renamed_P312_19890V3.1:0,P_patens_renamed_P312_19890V3.3:0)n155:0.00014,(P_patens_renamed_P312_19890V3.5:0,P_patens_renamed_P312_19890V3.4:0)n156:0.01882)n154:0.03611)n144:0.01501,((P_patens_renamed_P315_22720V3.1:0,P_patens_renamed_P315_22720V3.2:0,P_patens_renamed_P315_22730V3.2:0,P_patens_renamed_P315_22730V3.1:0)n158:0.0411,((P_patens_renamed_P313_15910V3.2:0,P_patens_renamed_P313_15910V3.1:0)n160:0.03399,((P_patens_renamed_P319_1860V3.1:0,P_patens_renamed_P319_1860V3.2:0)n162:0.05202,((P_patens_renamed_P322_7400V3.2:0,P_patens_renamed_P322_7400V3.1:0)n164:0.05026,((P_patens_renamed_P319_3190V3.1:0,P_patens_renamed_P319_3190V3.2:0)n166:0.02645,(((P_patens_renamed_P312_11880V3.2:0,P_patens_renamed_P312_11880V3.1:0)n169:0.01393,((P_patens_renamed_P34_4820V3.2:0,P_patens_renamed_P34_4820V3.1:0)n171:0.04322,(P_patens_renamed_P322_540V3.2:0.00015,P_patens_renamed_P322_540V3.1:0.00014)n172:0.10436)n170:0.03825)n168:0.01414,(P_patens_renamed_P319_1840V3.2:0,P_patens_renamed_P319_1840V3.1:0)n173:0.0948)n167:0.0374)n165:0.00018)n163:0.00015)n161:0.03556)n159:0.02998)n157:0.00015)n143:0.03399)n141:0.07013)n126:0.006615)n124:0.000735)n123:0.04423)n115:0.071919)n108:0.007991)n53:0.0334,A_filiculoides_renamed_Azfi_s0149.g053208:0.438228)n52:0.048692)n43:0.051354)n41:0.005706)n0;
```
