## Supplementary material for "Transcriptional responses to arbuscular mycorrhizal symbiosis development are conserved in the early divergent *Marchantia paleacea*": OG0000303_tree.txt

```
(((((S_moellendorffii_renamed_EFJ35970:0.01882,S_moellendorffii_renamed_EFJ36245:0.00397)n4:0.58219,((A_agrestis_renamed_Aagr.utg000008l.321.1:0.23431,(M_flagellaris_scaffold-UCRN-2051024-Megaceros_tosanus:0.23204,((P_pinnata_scaffold-UUHD-2148923-Porella_pinnata:0.35295,P_neesiana_scaffold-JHFI-2108310-Pellia_neesiana:0.30889)n9:0.09261,(M_paleacea_Rhiz_final_MPA8609.1.p1:0.0788,M_polymorpha_renamed_Mapoly0005s0037.1:0.05677)n10:0.13705)n8:0.13205)n7:0.11334)n6:0.35008,(A_filiculoides_renamed_Azfi_s0035.g025582:0.40542,A_filiculoides_renamed_Azfi_s0451.g070753:0.30823)n11:0.2312)n5:0.12579)n3:0.07267,((S_moellendorffii_renamed_EFJ17001:0.1665,(S_moellendorffii_renamed_EFJ09268:0.02736,S_moellendorffii_renamed_EFJ12848:0.00477)n14:0.012)n13:0.61366,((A_filiculoides_renamed_Azfi_s0032.g024801:0.40309,P_abies_renamed_MA_102863g0010:0.30546)n16:0.10002,((S_muscicola_renamed_SM000005S17200:0.00977,(S_muscicola_renamed_SM000158S02019:0.45974,S_muscicola_renamed_SM000054S18087:0.00016)n19:0.03038)n18:0.92774,((A_agrestis_renamed_Aagr.utg000001l.21.4:0,A_agrestis_renamed_Aagr.utg000001l.21.2:0,A_agrestis_renamed_Aagr.utg000001l.21.6:0,A_agrestis_renamed_Aagr.utg000001l.21.3:0,A_agrestis_renamed_Aagr.utg000001l.21.5:0,A_agrestis_renamed_Aagr.utg000001l.21.1:0)n21:0.25365,A_agrestis_renamed_Aagr.utg000013l.58.1:1.02867)n20:0.114297)n17:0.05437)n15:0.145611)n12:0.016179)n2:0.20268,C_braunii_renamed_GBG81498:1.52112)n1:0.27348,(((((A_trichopoda_renamed_ERM98903:0.12485,((((A_thaliana_renamed_AT5G03840.1:0.16175,(L_japonicus_renamed_Lj5g3v0769340.1:0.0724,M_truncatula_renamed_MTR_1060190:0.09529)n31:0.12648)n30:0.0345,((L_angustifolius_renamed_OIW09336:0.083,(L_japonicus_renamed_Lj3g3v1169160.1:0.10126,M_truncatula_renamed_MTR_2086270:0.0474)n34:0.01714)n33:0.09147,(A_thaliana_renamed_AT2G27550.1:0.13168,B_vulgaris_renamed_KMT05496:0.12994)n35:0.03494)n32:0.03098)n29:0.02777,((L_angustifolius_renamed_OIV92165:0.028,(L_angustifolius_renamed_OIW11352:0.01462,L_angustifolius_renamed_OIW05104:0.08266)n38:0.01645)n37:0.026,(L_japonicus_renamed_Lj1g3v4716210.1:0.08792,M_truncatula_renamed_MTR_7104460:0.05118)n39:0.0196)n36:0.05384)n28:0.0509,((P_dactylifera_renamed_XP_008788083.1:0.0581,P_dactylifera_renamed_XP_008784004.1:0.02335)n41:0.02193,(((Oryza_sativa_renamed_LOC_Os02g32950.1:0.03513,Z_mays_renamed_A8WER4:0.04428)n44:0.02922,(Oryza_sativa_renamed_LOC_Os04g33570.1:0.02061,(Z_mays_renamed_A8WER6:0.01127,Z_mays_renamed_A9LLX9:0.02779)n46:0.06913)n45:0.03263)n43:0.03018,((Oryza_sativa_renamed_LOC_Os11g05470.1:0.02632,(Z_mays_renamed_A0A1D6NQW3:0.00542,Z_mays_renamed_A8WER5:0.02902)n49:0.01651)n48:0.01571,(Z_mays_renamed_A9LLY0:0.06678,Oryza_sativa_renamed_LOC_Os12g05590.1:0.028296)n50:0.003144)n47:0.047592)n42:0.005288)n40:0.01901)n27:0.07651)n26:0.06355,(P_dactylifera_renamed_XP_026663118.1:0.14297,((L_japonicus_renamed_Lj0g3v0236979.1:0.04077,(L_angustifolius_renamed_OIW08010:0.08285,(M_truncatula_renamed_MTR_0020s0120:0.00015,M_truncatula_renamed_MTR_0020s0120:0.00014)n55:0.06636)n54:0.01383)n53:0.04755,(B_vulgaris_renamed_KMS99027:0.08312,A_thaliana_renamed_AT5G62040.1:0.256)n56:0.06236)n52:0.065394)n51:0.007266)n25:0.07629,(P_abies_renamed_MA_355g0010:0.3049,(P_abies_renamed_MA_27060g0010:0.04461,(P_abies_renamed_MA_176431g0010:0.18022,(P_abies_renamed_MA_112333g0010:0.03734,P_abies_renamed_MA_1574g0010:0.06155)n60:0.01808)n59:0.032)n58:0.10752)n57:0.05043)n24:0.10977,(P_abies_renamed_MA_400747g0010:0.12391,(((((Oryza_sativa_renamed_LOC_Os01g54490.1:0.1006,Z_mays_renamed_A8WES4:0.06073)n66:0.02978,((Z_mays_renamed_A0A1D6MA20:0.03959,Z_mays_renamed_A9LLY2:0.00016)n68:0.09601,Oryza_sativa_renamed_LOC_Os05g44180.1:0.16432)n67:0.02463)n65:0.21465,P_dactylifera_renamed_XP_008780096.1:0.18245)n64:0.0359,(P_dactylifera_renamed_XP_008791983.1:0.11535,(Oryza_sativa_renamed_LOC_Os01g10590.1:0.30148,((Oryza_sativa_renamed_LOC_Os06g35940.1:0.08631,Z_mays_renamed_A8WET3:0.0467)n72:0.17964,(Oryza_sativa_renamed_LOC_Os02g13830.1:0.03227,(Z_mays_renamed_A0A1D6ECY3:0.1767,Z_mays_renamed_A9LLY7:0.02877)n74:0.10033)n73:0.07669)n71:0.14611)n70:0.044721)n69:0.004969)n63:0.06825,(((A_thaliana_renamed_AT4G20370.1:0.10312,(A_thaliana_renamed_AT1G65480.1:0.00014,A_thaliana_renamed_AT1G65480.2:0.00014)n78:0.107)n77:0.14332,(B_vulgaris_renamed_KMT01416:0.14542,B_vulgaris_renamed_KMT14703:0.04499)n79:0.05063)n76:0.01851,(((L_japonicus_renamed_Lj0g3v0329279.1:0.06428,M_truncatula_renamed_MTR_7085040:0.12039)n82:0.03143,(L_angustifolius_renamed_OIW03334:0.06696,L_angustifolius_renamed_OIV93971:0.16323)n83:0.04902)n81:0.17245,(((M_truncatula_renamed_MTR_7052830:1.72883,(A_trichopoda_renamed_ERN20108:0.15105,(A_trichopoda_renamed_ERN20106:0.00014,A_trichopoda_renamed_ERN20107:0.000126)n88:1.26e-05)n87:1.4e-06)n86:0.14373,(((Oryza_sativa_renamed_LOC_Os01g11940.1:0.04436,Z_mays_renamed_A8WES5:0.02884)n91:0.19218,(Z_mays_renamed_A8WES6:0.03393,(Oryza_sativa_renamed_LOC_Os06g06300.1:0.07843,Oryza_sativa_renamed_LOC_Os06g06320.1:0.0409)n93:0.02466)n92:0.03564)n90:0.05891,((P_dactylifera_renamed_XP_008787029.2:0.00016,P_dactylifera_renamed_XP_008787097.1:0.00014)n95:0.23584,(P_dactylifera_renamed_XP_008786924.1:0.07229,P_dactylifera_renamed_XP_008783879.1:0.20372)n96:0.016182)n94:0.001798)n89:0.05857)n85:0.05738,(((P_dactylifera_renamed_XP_026661011.1:0.03287,P_dactylifera_renamed_XP_008804208.2:0.03958)n99:0.02594,((Oryza_sativa_renamed_LOC_Os09g33850.1:0.04344,Z_mays_renamed_A0A1D6ET05:0.06229)n101:0.28486,(((Oryza_sativa_renamed_LOC_Os04g41130.1:0.02941,(Z_mays_renamed_A0A1D6E7S2:0.09624,Z_mays_renamed_A8WET0:0.01531)n105:0.0229)n104:0.03453,(Oryza_sativa_renamed_LOC_Os02g39064.1:0.0053,Z_mays_renamed_A8WES7:0.041814)n106:0.004646)n103:0.04098,((Oryza_sativa_renamed_LOC_Os11g18870.1:0.07887,Z_mays_renamed_A8WES8:0.04856)n108:0.02673,(Oryza_sativa_renamed_LOC_Os12g13030.1:0.07271,Z_mays_renamed_A9LLZ4:0.07465)n109:0.17683)n107:0.02771)n102:0.026154)n100:0.002906)n98:0.04851,((L_angustifolius_renamed_OIW06482:0.24383,L_angustifolius_renamed_OIV90057:0.01958)n111:0.0347,((L_japonicus_renamed_Lj1g3v3329020.1:0.09339,(M_truncatula_renamed_MTR_7006690:0.04321,(M_truncatula_renamed_MTR_7006630:0.00014,M_truncatula_renamed_MTR_7025450:0.07771)n115:0.03467)n114:0.08976)n113:0.12771,((L_japonicus_renamed_Lj1g3v3944940.1:0.04865,(M_truncatula_renamed_MTR_7085020:0.14342,M_truncatula_renamed_MTR_7084970:0.09695)n118:0.03159)n117:0.07951,(L_japonicus_renamed_Lj0g3v0171199.1:0.11164,M_truncatula_renamed_MTR_6033040:0.08455)n119:0.016317)n116:0.0016317)n112:0.0001813)n110:0.045639)n97:0.005071)n84:0.0113157)n80:0.0012573)n75:0.001397)n62:0.15201)n61:0.01689)n23:0.15702,((((B_vulgaris_renamed_KMT04464:0.38377,B_vulgaris_renamed_KMT04465:0.18323)n123:0.03201,((P_abies_renamed_MA_66653g0010:0.12074,(((((P_pinnata_scaffold-UUHD-2147675-Porella_pinnata:0.06336,((P_neesiana_scaffold-JHFI-2011315-Pellia_neesiana:0.00016,P_neesiana_scaffold-JHFI-2011316-Pellia_neesiana:0.00014)n132:0.27438,(M_paleacea_Rhiz_final_MPA14714.1.p2:0.00016,M_polymorpha_renamed_Mapoly0026s0106.1:0.00475)n133:0.22463)n131:0.04819)n130:0.15479,((M_flagellaris_scaffold-UCRN-2007113-Megaceros_tosanus:0,M_flagellaris_scaffold-UCRN-2007114-Megaceros_tosanus:0)n135:0.06072,(A_agrestis_renamed_Aagr.utg000008l.290.3:0.2887,(A_agrestis_renamed_Aagr.utg000008l.290.1:0,A_agrestis_renamed_Aagr.utg000008l.290.2:0)n137:0.02048)n136:0.05127)n134:0.09052)n129:0.02443,(((T_lepidozioides_scaffold-SKQD-2009917-Takakia_lepidozioides:0.00014,T_lepidozioides_scaffold-SKQD-2009918-Takakia_lepidozioides:0.00014)n140:0.10371,(T_lepidozioides_scaffold-SKQD-2000085-Takakia_lepidozioides:0.00014,(T_lepidozioides_scaffold-SKQD-2000082-Takakia_lepidozioides:0.00014,T_lepidozioides_scaffold-SKQD-2000083-Takakia_lepidozioides:0.00014)n142:0.00014)n141:0.1263)n139:0.02288,(((P_patens_renamed_P31_41080V3.1:0,P_patens_renamed_P31_41080V3.6:0,P_patens_renamed_P31_41080V3.4:0,P_patens_renamed_P31_41080V3.2:0,P_patens_renamed_P31_41080V3.5:0,P_patens_renamed_P31_41080V3.3:0)n145:0.00014,P_patens_renamed_P31_41080V3.7:0.03324)n144:0.18764,((P_patens_renamed_P32_1570V3.2:0,P_patens_renamed_P32_1570V3.4:0,P_patens_renamed_P32_1570V3.1:0,P_patens_renamed_P32_1570V3.3:0,P_patens_renamed_P32_1570V3.5:0)n147:0.09665,(((P_patens_renamed_P317_21080V3.3:0,P_patens_renamed_P317_21080V3.1:0)n150:0.00014,((P_patens_renamed_P317_21080V3.5:0,P_patens_renamed_P317_21080V3.6:0)n152:0.00014,(P_patens_renamed_P317_21080V3.4:0.00014,P_patens_renamed_P317_21080V3.2:0.00475)n153:0.00026)n151:0.00024)n149:0.03052,((P_patens_renamed_P314_18740V3.2:0,P_patens_renamed_P314_18740V3.3:0)n155:0.14807,((P_patens_renamed_P314_18740V3.7:0,P_patens_renamed_P314_18740V3.1:0,P_patens_renamed_P314_18740V3.5:0,P_patens_renamed_P314_18740V3.4:0)n157:0.00014,P_patens_renamed_P314_18740V3.6:0.00015)n156:0.00014)n154:0.09057)n148:0.02816)n146:0.1522)n143:0.08981)n138:0.07593)n128:0.06924,((S_moellendorffii_renamed_EFJ27308:0,S_moellendorffii_renamed_EFJ35292:0)n159:0.50228,(A_trichopoda_renamed_ERN11326:0.1309,((A_thaliana_renamed_AT1G18100.1:0.08283,(((L_japonicus_renamed_Lj2g3v0690130.1:0.00014,L_japonicus_renamed_Lj4g3v3114560.1:0.00014)n165:0.0756,(L_angustifolius_renamed_OIW10115:0.00014,L_angustifolius_renamed_OIW10117:0.15489)n166:0.05805)n164:0.02219,(M_truncatula_renamed_MTR_8106840:0.01159,M_truncatula_renamed_MTR_5078320:0.22814)n167:0.06251)n163:0.12608)n162:0.12327,((P_dactylifera_renamed_XP_008782387.1:0.06266,P_dactylifera_renamed_XP_008787928.1:0.06303)n169:0.03654,((Oryza_sativa_renamed_LOC_Os01g02120.1:0.13024,(Z_mays_renamed_A0A1D6FD00:0.03509,Z_mays_renamed_A0A1D6MN48:0.03695)n172:0.04008)n171:0.18166,(Oryza_sativa_renamed_LOC_Os06g30370.1:0.03958,Z_mays_renamed_A0A1D6LXV3:0.12657)n173:0.15987)n170:0.03905)n168:0.13439)n161:0.10471)n160:0.06278)n158:0.01571)n127:0.01652,A_filiculoides_renamed_Azfi_s0061.g035133:0.57667)n126:0.000261)n125:2.9e-05,L_angustifolius_renamed_OIV91629:0.342729)n124:0.038081)n122:0.13982,((P_abies_renamed_MA_4742g0010:0.07592,((S_moellendorffii_renamed_EFJ06396:0,S_moellendorffii_renamed_EFJ08787:0)n177:0.00014,S_moellendorffii_renamed_EFJ08786:0.00016)n176:0.26672)n175:0.04025,A_trichopoda_renamed_ERN03540:0.162504)n174:0.018056)n121:0.12915,S_muscicola_renamed_SM000005S17207:0.34148)n120:0.0293175)n22:0.0032575)n0;
```
