## Supplementary material for "Transcriptional responses to arbuscular mycorrhizal symbiosis development are conserved in the early divergent *Marchantia paleacea*": OG0000304_tree.txt

```
((((C_braunii_renamed_GBG82237:0.65506,C_braunii_renamed_GBG82236:0.3271)n3:0.48563,(A_agrestis_renamed_Aagr.utg000119l.26.1:0.33077,((S_muscicola_renamed_SM000168S02614:0.11445,S_muscicola_renamed_SM000256S08676:0.0614)n6:0.80281,((((S_moellendorffii_renamed_EFJ04366:0.00014,S_moellendorffii_renamed_EFJ11066:0.00014)n10:0.45239,((S_moellendorffii_renamed_EFJ23987:0,S_moellendorffii_renamed_EFJ21611:0)n12:0.35355,S_moellendorffii_renamed_EFJ21439:0.53404)n11:0.71281)n9:0.33356,((A_agrestis_renamed_Aagr.utg000010l.368.1:0.58874,((((P_abies_renamed_MA_10434011g0010:0.30746,P_abies_renamed_MA_36861g0010:0.65255)n18:0.14382,P_abies_renamed_MA_164849g0010:0.35629)n17:0.10251,((((A_trichopoda_renamed_ERN08680:0.01205,(A_trichopoda_renamed_ERN20580:0.19197,A_trichopoda_renamed_ERN12775:0.08877)n23:0.0273)n22:0.42904,((Oryza_sativa_renamed_LOC_Os07g36410.1:0.15275,(Z_mays_renamed_A0A1D6EXT1:0.17156,Z_mays_renamed_B4FJ34:0.03626)n26:0.23234)n25:0.36165,((P_dactylifera_renamed_XP_026661535.1:0.12065,P_dactylifera_renamed_XP_008813617.1:0.09474)n28:0.29876,(P_dactylifera_renamed_XP_008789769.1:0.1517,P_dactylifera_renamed_XP_008797414.1:0.0931)n29:0.192393)n27:0.021377)n24:0.17838)n21:0.0668,(A_thaliana_renamed_AT5G16380.1:0.77208,((A_thaliana_renamed_AT5G54530.1:0.42006,(B_vulgaris_renamed_KMS98558:0.34104,((M_truncatula_renamed_MTR_4081560:0.11218,((L_angustifolius_renamed_OIW08286:0.12857,L_angustifolius_renamed_OIV99142:0.03481)n37:0.00657,L_angustifolius_renamed_OIW16552:0.05519)n36:0.03708)n35:0.01415,L_japonicus_renamed_Lj0g3v0217429.1:0.09885)n34:0.10939)n33:0.11907)n32:0.13622,(B_vulgaris_renamed_KMT04031:0.44384,((A_thaliana_renamed_AT1G61667.1:0.00014,A_thaliana_renamed_AT1G61667.2:0.00014)n40:0.48672,(((L_angustifolius_renamed_OIW13656:0.06521,L_angustifolius_renamed_OIV91615:0.08917)n43:0.03818,((M_truncatula_renamed_MTR_2010970:0.00014,M_truncatula_renamed_MTR_2010970:0.00014)n45:0.12349,L_japonicus_renamed_Lj6g3v2134270.1:0.21674)n44:0.05135)n42:0.08235,(L_japonicus_renamed_Lj0g3v0130939.1:0.31863,((L_angustifolius_renamed_OIW10494:0.11205,L_angustifolius_renamed_OIV94589:0.10368)n48:0.1356,(M_truncatula_renamed_MTR_4091930:0.16277,(M_truncatula_renamed_MTR_4091980:0.12051,(M_truncatula_renamed_MTR_4064460:0.16297,M_truncatula_renamed_MTR_4091970:0.15374)n51:0.04054)n50:0.02926)n49:0.10898)n47:0.04825)n46:0.14135)n41:0.24411)n39:0.0561)n38:0.04574)n31:0.063144)n30:0.007016)n20:0.40766,(A_trichopoda_renamed_ERN13660:0.29312,(((P_dactylifera_renamed_XP_008787737.1:0.14349,P_dactylifera_renamed_XP_008800965.1:0.12187)n55:0.09732,(Oryza_sativa_renamed_LOC_Os01g68500.1:0.16578,Z_mays_renamed_A0A1D6N3E7:0.32821)n56:0.46887)n54:0.23209,(((L_angustifolius_renamed_OIW07770:0.09582,L_angustifolius_renamed_OIV98785:0.14521)n59:0.21954,(L_japonicus_renamed_Lj1g3v2838130.1:0.17397,M_truncatula_renamed_MTR_7080280:0.14897)n60:0.14312)n58:0.27707,(((L_japonicus_renamed_Lj0g3v0330409.1:0.00014,L_japonicus_renamed_Lj1g3v3597090.1:0.00015)n63:0.25674,(M_truncatula_renamed_MTR_7053107:0.0961,(L_angustifolius_renamed_OIW07613:0.1834,(L_angustifolius_renamed_OIW21862:0.09233,L_angustifolius_renamed_OIW01320:0.02017)n66:0.03694)n65:0.10442)n64:0.07715)n62:0.16774,(B_vulgaris_renamed_KMT10089:0.36161,((A_thaliana_renamed_AT3G07470.3:0.01798,(A_thaliana_renamed_AT3G07470.2:0.03487,A_thaliana_renamed_AT3G07470.1:0.00545)n70:0.00296)n69:0.11521,(A_thaliana_renamed_AT3G07460.2:0.09097,A_thaliana_renamed_AT3G07460.1:0.00016)n71:0.18176)n68:0.40338)n67:0.24315)n61:0.050229)n57:0.005581)n53:0.15266)n52:0.093096)n19:0.010344)n16:0.09402,(A_filiculoides_renamed_Azfi_s0005.g009011:0.52353,(P_abies_renamed_MA_4224g0010:0.47109,(A_trichopoda_renamed_ERN04442:0.391,(((P_dactylifera_renamed_XP_008796684.1:0.29702,((Oryza_sativa_renamed_LOC_Os03g48626.1:0.00515,Oryza_sativa_renamed_LOC_Os03g48626.2:0.00014)n79:0.39152,(((Z_mays_renamed_A0A1D6N6Q1:0.04476,Z_mays_renamed_A0A1D6N6B4:0.23001)n82:0.06058,(Z_mays_renamed_A0A1D6FJF2:0.09249,Z_mays_renamed_A0A1D6GK76:0.02102)n83:0.02984)n81:0.04717,Z_mays_renamed_A0A1D6L072:0.06677)n80:0.28845)n78:0.32047)n77:0.17807,(A_thaliana_renamed_AT1G55265.1:0.47851,(B_vulgaris_renamed_KMT14347:0.49822,(M_truncatula_renamed_MTR_8085590:0.34177,(L_angustifolius_renamed_OIW00595:0.43406,L_japonicus_renamed_Lj4g3v2603880.1:0.40914)n87:0.14136)n86:0.23219)n85:0.13093)n84:0.19203)n76:0.22082,(((A_thaliana_renamed_AT5G19860.1:0.38285,((L_angustifolius_renamed_OIW17985:0.06518,L_angustifolius_renamed_OIW00594:0.11144)n92:0.19787,(L_japonicus_renamed_Lj4g3v2603870.1:0.283,M_truncatula_renamed_MTR_8085580:0.12636)n93:0.1672)n91:0.06191)n90:0.12316,(B_vulgaris_renamed_KMT14350:0.33349,(B_vulgaris_renamed_KMT14349:0.01827,B_vulgaris_renamed_KMT14348:0.02624)n95:0.54983)n94:0.11415)n89:0.14073,((Z_mays_renamed_A0A1D6L078:0.13017,(Oryza_sativa_renamed_LOC_Os05g13420.2:0.13446,(Oryza_sativa_renamed_LOC_Os03g48710.1:0.00014,(Oryza_sativa_renamed_LOC_Os03g48710.2:0.00014,Oryza_sativa_renamed_LOC_Os03g48710.4:0.00015)n100:0.00638)n99:0.05334)n98:0.27556)n97:0.65068,(P_dactylifera_renamed_XP_008795795.2:0.17751,P_dactylifera_renamed_XP_008796677.1:0.14053)n101:0.13534)n96:0.24645)n88:0.148617)n75:0.016513)n74:0.19389)n73:0.11317)n72:0.118872)n15:0.013208)n14:0.0604,(T_lepidozioides_scaffold-SKQD-2074942-Takakia_lepidozioides:0.3738,(((P_patens_renamed_P326_3340V3.1:0,P_patens_renamed_P326_3340V3.2:0)n105:0.00014,P_patens_renamed_P326_3340V3.3:0.04229)n104:0.13946,(P_patens_renamed_P34_23380V3.3:0.0683,(P_patens_renamed_P34_23380V3.2:0,P_patens_renamed_P34_23380V3.1:0)n107:0.00014)n106:0.21625)n103:0.51277)n102:0.13761)n13:0.05405)n8:0.1293,(((M_paleacea_Rhiz_final_MPA19886.1.p1:0,M_paleacea_Rhiz_final_MPA19886.2.p1:0)n110:0.03045,M_polymorpha_renamed_Mapoly0062s0005.1:0.04371)n109:0.4064,(P_pinnata_scaffold-UUHD-2148556-Porella_pinnata:0.22917,(P_neesiana_scaffold-JHFI-2016490-Pellia_neesiana:0.48626,P_neesiana_scaffold-JHFI-2012223-Pellia_neesiana:0.165834)n112:0.018426)n111:0.06924)n108:0.25714)n7:0.18244)n5:0.088038)n4:0.009782)n2:0.32865,M_flagellaris_scaffold-UCRN-2050667-Megaceros_tosanus:0.17822)n1:0.070215,((M_flagellaris_scaffold-UCRN-2049212-Megaceros_tosanus:0.53412,((A_agrestis_renamed_Aagr.utg000006l.633.1:0,A_agrestis_renamed_Aagr.utg000006l.633.2:0)n116:0.41511,(A_agrestis_renamed_Aagr.utg000027l.271.1:0.62165,A_agrestis_renamed_Aagr.utg000077l.248.1:0.10773)n117:0.299)n115:0.067)n114:0.13375,((((P_neesiana_scaffold-JHFI-2013805-Pellia_neesiana:0.21667,P_pinnata_scaffold-UUHD-2012271-Porella_pinnata:0.10784)n121:0.31879,((M_paleacea_Rhiz_final_MPA9569.1.p1:0.03698,M_polymorpha_renamed_Mapoly0043s0130.1:0.03426)n123:0.46456,((P_patens_renamed_P323_7860V3.2:0,P_patens_renamed_P323_7860V3.1:0,P_patens_renamed_P323_7860V3.3:0)n125:0.00014,P_patens_renamed_P323_7860V3.4:0.00014)n124:0.84166)n122:0.05379)n120:0.1684,(S_moellendorffii_renamed_EFJ36729:0.00854,(S_moellendorffii_renamed_EFJ27939:0.00015,S_moellendorffii_renamed_EFJ27937:0.00014)n127:0.00802)n126:0.63332)n119:0.04811,(((A_filiculoides_renamed_Azfi_s0003.g007892:0.36389,A_filiculoides_renamed_Azfi_s0005.g009230:0.36392)n130:0.66962,(((Oryza_sativa_renamed_LOC_Os01g41220.1:0,Oryza_sativa_renamed_LOC_Os01g41220.2:0)n133:0.10547,Z_mays_renamed_B4FUP2:0.14789)n132:0.36978,(P_dactylifera_renamed_XP_008776941.2:0.20261,(B_vulgaris_renamed_KMT03035:0.3944,((A_thaliana_renamed_AT5G19590.2:0,A_thaliana_renamed_AT5G19590.1:0)n137:0.26038,((L_angustifolius_renamed_OIW16003:0.04318,L_angustifolius_renamed_OIW03662:0.0931)n139:0.05112,((L_japonicus_renamed_Lj2g3v0766500.1:0,L_japonicus_renamed_Lj2g3v0766510.1:0)n141:0.06493,M_truncatula_renamed_MTR_6086680:0.20385)n140:0.02409)n138:0.20019)n136:0.10783)n135:0.15195)n134:0.23601)n131:0.30783)n129:0.26937,(((A_filiculoides_renamed_Azfi_s0016.g014217:0,A_filiculoides_renamed_Azfi_s1622.g104769:0)n144:0.17177,A_filiculoides_renamed_Azfi_s0420.g069155:0.24621)n143:0.49029,((((A_trichopoda_renamed_ERM99701:0.39748,(P_dactylifera_renamed_XP_008795299.1:0.0758,P_dactylifera_renamed_XP_008775734.1:0.09056)n149:0.27964)n148:0.14903,(((Oryza_sativa_renamed_LOC_Os11g13750.1:0.54356,Z_mays_renamed_B6T6K0:0.4568)n152:0.18798,((Oryza_sativa_renamed_LOC_Os11g13720.1:0.25234,Z_mays_renamed_K7TZ89:0.2632)n154:0.06385,(Oryza_sativa_renamed_LOC_Os12g09620.1:0.16107,Z_mays_renamed_A0A1D6MY87:0.32408)n155:0.20654)n153:0.09976)n151:0.08759,(Z_mays_renamed_C0PP60:0.35713,(Oryza_sativa_renamed_LOC_Os11g13770.1:0.65375,Oryza_sativa_renamed_LOC_Os05g34810.1:0.299529)n157:0.033281)n156:0.30159)n150:0.10379)n147:0.17398,(P_abies_renamed_MA_122244g0010:0.59743,(P_abies_renamed_MA_159355g0010:0,P_abies_renamed_MA_6141586g0010:0)n159:0.64863)n158:0.07485)n146:0.07406,(((P_abies_renamed_MA_131122g0020:0.00015,P_abies_renamed_MA_484639g0010:0.18262)n162:0.44572,(P_abies_renamed_MA_250036g0010:0.28495,P_abies_renamed_MA_77917g0010:0.12944)n163:0.1684)n161:0.30338,(A_trichopoda_renamed_ERN02153:0.40987,((((B_vulgaris_renamed_KMT06033:0.5022,(A_thaliana_renamed_AT1G02813.1:0.61582,A_thaliana_renamed_AT4G02360.1:0.31803)n169:0.07979)n168:0.07164,(((L_angustifolius_renamed_OIW20534:0.0839,L_angustifolius_renamed_OIV90974:0.17981)n172:0.14102,((L_japonicus_renamed_Lj5g3v1604490.1:0.21473,M_truncatula_renamed_MTR_1088260:0.24368)n174:0.14874,(L_japonicus_renamed_Lj2g3v0593030.1:0.31737,(M_truncatula_renamed_MTR_7108775:0.03137,M_truncatula_renamed_MTR_7108775:0.00014)n176:0.22066)n175:0.192438)n173:0.021382)n171:0.08112,B_vulgaris_renamed_KMT06034:0.30186)n170:0.03354)n167:0.06545,((A_thaliana_renamed_AT1G02816.1:0.21831,A_thaliana_renamed_AT4G02370.1:0.185)n178:0.3127,((L_angustifolius_renamed_OIV90972:0.06988,(L_angustifolius_renamed_OIW12973:0.09861,L_angustifolius_renamed_OIW20533:0.10841)n181:0.02131)n180:0.15081,(M_truncatula_renamed_MTR_1088250:0.24118,(L_japonicus_renamed_Lj5g3v1605670.1:0.00014,L_japonicus_renamed_Lj5g3v1605680.1:0.13577)n183:0.18545)n182:0.12109)n179:0.13899)n177:0.08427)n166:0.03469,((P_dactylifera_renamed_XP_008784759.1:0.1665,P_dactylifera_renamed_XP_026660515.1:0.15263)n185:0.1854,((Z_mays_renamed_B6SIE4:0.05042,Z_mays_renamed_B6SJU2:0.04621)n187:0.24719,(Oryza_sativa_renamed_LOC_Os05g29920.1:0.17348,Oryza_sativa_renamed_LOC_Os05g29900.1:0.177444)n188:0.019716)n186:0.09546)n184:0.07227)n165:0.13901)n164:0.224811)n160:0.024979)n145:0.26598)n142:0.0738)n128:0.11827)n118:0.07832)n113:0.070215)n0;
```
