## Supplementary material for "Transcriptional responses to arbuscular mycorrhizal symbiosis development are conserved in the early divergent *Marchantia paleacea*": OG0000305_tree.txt

```
((((M_flagellaris_scaffold-UCRN-2008469-Megaceros_tosanus:0,M_flagellaris_scaffold-UCRN-2008470-Megaceros_tosanus:0)n3:0.29372,((A_agrestis_renamed_Aagr.utg000009l.53.3:0,A_agrestis_renamed_Aagr.utg000009l.53.2:0)n5:0.00014,(A_agrestis_renamed_Aagr.utg000009l.53.1:0,A_agrestis_renamed_Aagr.utg000009l.53.4:0)n6:0.00014)n4:0.25214)n2:0.67283,((((((((P_pinnata_scaffold-UUHD-2017480-Porella_pinnata:0.19264,(P_neesiana_scaffold-JHFI-2000172-Pellia_neesiana:0.47943,(P_neesiana_scaffold-JHFI-2008555-Pellia_neesiana:0,P_neesiana_scaffold-JHFI-2008556-Pellia_neesiana:0,P_neesiana_scaffold-JHFI-2008558-Pellia_neesiana:0)n16:0.00268)n15:0.23069)n14:0.10325,((M_paleacea_Rhiz_final_MPA8281.1.p1:0,M_paleacea_Rhiz_final_MPA8281.2.p1:0,M_paleacea_Rhiz_final_MPA8281.3.p1:0)n18:0.03604,M_polymorpha_renamed_Mapoly0031s0161.1:0.01542)n17:0.25262)n13:0.27788,(T_lepidozioides_scaffold-SKQD-2010541-Takakia_lepidozioides:0.36821,(P_patens_renamed_P322_2930V3.1:1.08816,((P_patens_renamed_P321_15150V3.1:0,P_patens_renamed_P321_15150V3.2:0,P_patens_renamed_P321_15150V3.6:0,P_patens_renamed_P321_15150V3.5:0,P_patens_renamed_P321_15150V3.4:0)n22:0.00014,P_patens_renamed_P321_15150V3.3:0.00016)n21:0.44006)n20:0.33909)n19:0.13679)n12:0.19284,(S_moellendorffii_renamed_EFJ38534:0.00512,S_moellendorffii_renamed_EFJ31612:0.0035)n23:0.68453)n11:0.06995,((P_abies_renamed_MA_96585g0010:0.51741,(A_thaliana_renamed_AT4G09820.1:0.53159,(((B_vulgaris_renamed_KMT06134:0.32671,((L_japonicus_renamed_Lj5g3v0975560.1:0.05328,(M_truncatula_renamed_MTR_1072320:0.12333,(L_angustifolius_renamed_OIW06747:0.09899,L_angustifolius_renamed_OIW12675:0.1642)n33:0.12142)n32:0.00878)n31:0.0068,(L_japonicus_renamed_Lj5g3v0975580.1:0.11936,L_angustifolius_renamed_OIW06748:0.129168)n34:0.014352)n30:0.0819)n29:0.0799,A_trichopoda_renamed_ERN12312:0.48408)n28:0.05208,((P_dactylifera_renamed_XP_008790988.1:0.00014,P_dactylifera_renamed_XP_008790987.1:0.00014)n36:0.19101,(Oryza_sativa_renamed_LOC_Os07g11020.1:0.33562,Z_mays_renamed_A0A1D6HW08:0.42421)n37:0.30522)n35:0.07877)n27:0.05256)n26:0.1913)n25:0.10265,(((((P_dactylifera_renamed_XP_008794213.1:0.13543,P_dactylifera_renamed_XP_008806796.1:0.12388)n42:0.10169,((((Oryza_sativa_renamed_LOC_Os01g39560.1:0.08499,Oryza_sativa_renamed_LOC_Os01g39430.1:0.11014)n46:0.51213,((Oryza_sativa_renamed_LOC_Os04g47080.1:0.01985,Oryza_sativa_renamed_LOC_Os11g15210.1:0.07464)n48:0.24815,(Oryza_sativa_renamed_LOC_Os04g47040.1:0.19819,Oryza_sativa_renamed_LOC_Os04g47059.1:0.2665)n49:0.14451)n47:0.01794)n45:0.0325,(Oryza_sativa_renamed_LOC_Os01g39580.1:0.00534,Oryza_sativa_renamed_LOC_Os01g39480.1:0.06893)n50:0.58326)n44:0.03402,(Z_mays_renamed_Q8S470:0.14964,(Z_mays_renamed_spP13027:0.00459,(Z_mays_renamed_A0A1D6JD20:0.00286,Z_mays_renamed_spP13526:0.00014)n53:0.0012)n52:0.12216)n51:0.21804)n43:0.55698)n41:0.12421,((L_angustifolius_renamed_OIV89413:0.37497,(A_thaliana_renamed_AT4G00480.1:0.00083,(A_thaliana_renamed_AT4G00480.3:0.00366,A_thaliana_renamed_AT4G00480.2:0.00228)n57:0.00219)n56:0.69858)n55:0.18054,(((A_thaliana_renamed_AT1G63650.2:0,A_thaliana_renamed_AT1G63650.1:0,A_thaliana_renamed_AT1G63650.3:0)n60:0.12505,(A_thaliana_renamed_AT5G41315.1:0.00014,(A_thaliana_renamed_AT5G41315.2:0.00014,A_thaliana_renamed_AT5G41315.3:0.00014)n62:0.00014)n61:0.105)n59:0.33752,((L_angustifolius_renamed_OIW09872:0.08765,L_angustifolius_renamed_OIV93546:0.08541)n64:0.06096,(L_japonicus_renamed_Lj4g3v2963430.1:0.12277,(M_truncatula_renamed_MTR_7078400:0.33473,(M_truncatula_renamed_MTR_8098275:0.00015,(M_truncatula_renamed_MTR_8098275:0.01257,M_truncatula_renamed_MTR_8098275:0.00014)n68:0.01428)n67:0.11035)n66:0.04134)n65:0.0692)n63:0.32571)n58:0.11919)n54:0.08739)n40:0.1621,A_trichopoda_renamed_ERM95037:0.45381)n39:0.30209,((P_abies_renamed_MA_8255g0010:0.68719,P_abies_renamed_MA_8817954g0010:0.76157)n70:0.11167,P_abies_renamed_MA_17689g0010:0.38133)n69:0.04237)n38:0.06899)n24:0.08692)n10:0.77798,C_braunii_renamed_GBG87789:1.3998)n9:0.24366,(C_braunii_renamed_GBG80444:2.83691,L_japonicus_renamed_Lj5g3v0975570.1:3.64434)n71:0.404927)n8:0.00014,(((S_moellendorffii_renamed_EFJ15511:0.26801,(S_moellendorffii_renamed_EFJ11384:0.0024,(S_moellendorffii_renamed_EFJ15514:0.41961,S_moellendorffii_renamed_EFJ08669:0.29404)n76:0.06362)n75:0.20137)n74:0.81064,(((M_paleacea_Rhiz_final_MPA19822.1.p1:0.00334,M_paleacea_Rhiz_final_MPA19822.2.p1:0.00015)n79:0.01336,(M_polymorpha_renamed_Mapoly0018s0019.1:0.41881,M_polymorpha_renamed_Mapoly0018s0018.1:0.04374)n80:0.00486)n78:0.0314,(M_polymorpha_renamed_MapolyY_B0018.1:0.23281,(P_neesiana_scaffold-JHFI-2113552-Pellia_neesiana:0.39295,P_pinnata_scaffold-UUHD-2018148-Porella_pinnata:0.25986)n82:0.07158)n81:0.269919)n77:0.029991)n73:0.02511,(T_lepidozioides_scaffold-SKQD-2080082-Takakia_lepidozioides:0.20773,(((P_patens_renamed_P33_9970V3.2:0,P_patens_renamed_P33_9970V3.3:0)n86:0.00014,(P_patens_renamed_P33_9970V3.4:0.00536,P_patens_renamed_P33_9970V3.1:0.00021)n87:0.0128)n85:0.18477,(P_patens_renamed_P311_15370V3.14:0.01017,((P_patens_renamed_P311_15370V3.13:0,P_patens_renamed_P311_15370V3.12:0)n90:0.00014,((P_patens_renamed_P311_15370V3.11:0,P_patens_renamed_P311_15370V3.10:0)n92:0.00014,((P_patens_renamed_P311_15370V3.9:0,P_patens_renamed_P311_15370V3.8:0)n94:0.00014,(P_patens_renamed_P311_15370V3.7:0.00014,((P_patens_renamed_P311_15370V3.4:0,P_patens_renamed_P311_15370V3.6:0,P_patens_renamed_P311_15370V3.5:0)n97:0.00014,(P_patens_renamed_P311_15370V3.1:0,P_patens_renamed_P311_15370V3.2:0,P_patens_renamed_P311_15370V3.3:0)n98:0.00171)n96:0.00015)n95:0.00015)n93:0.01265)n91:0.0023)n89:0.00373)n88:0.50015)n84:0.19272)n83:0.20292)n72:0.155979)n7:0.017331)n1:0.08793,(((A_filiculoides_renamed_Azfi_s0277.g061489:0.43045,(A_filiculoides_renamed_Azfi_s0004.g008875:0.30126,A_filiculoides_renamed_Azfi_s0277.g061491:0.35675)n102:0.14891)n101:0.30628,((((A_trichopoda_renamed_ERN14081:0.03723,(A_trichopoda_renamed_ERN06739:0.33542,A_trichopoda_renamed_ERN18367:0.29705)n107:0.24319)n106:0.48812,(((P_dactylifera_renamed_XP_008783187.2:0.55647,((Z_mays_renamed_A0A1D6MEW5:0.03573,(Z_mays_renamed_K7VBN7:0.0033,(Z_mays_renamed_A0A1D6PBY6:0.68691,Z_mays_renamed_A0A1D6F753:0.18326)n114:0.09259)n113:0.03806)n112:0.0452,Oryza_sativa_renamed_LOC_Os01g13460.1:0.12647)n111:0.38538)n110:0.06126,((Oryza_sativa_renamed_LOC_Os01g50940.1:0.15141,Z_mays_renamed_A0A060D780:0.20318)n116:0.74024,(P_dactylifera_renamed_XP_008806486.1:0.10748,P_dactylifera_renamed_XP_008790159.1:0.06701)n117:0.190251)n115:0.021139)n109:0.14739,((B_vulgaris_renamed_KMT20287:0.35995,((A_thaliana_renamed_AT1G01260.1:0,A_thaliana_renamed_AT1G01260.2:0,A_thaliana_renamed_AT1G01260.3:0)n121:0.36236,A_thaliana_renamed_AT2G46510.1:0.52328)n120:0.08144)n119:0.03771,((M_truncatula_renamed_MTR_8027495:0.19554,(L_angustifolius_renamed_OIW02304:0.07222,(L_angustifolius_renamed_OIW16769:0.00014,L_angustifolius_renamed_OIW16768:0.00014)n125:0.10089)n124:0.09369)n123:0.04604,(L_angustifolius_renamed_OIW13588:0.25826,M_truncatula_renamed_MTR_7117670:0.25017)n126:0.04879)n122:0.13037)n118:0.16395)n108:0.1148)n105:0.06452,(A_trichopoda_renamed_ERM99757:0.34008,((B_vulgaris_renamed_KMT10322:0.21006,B_vulgaris_renamed_KMT10321:0.21698)n129:0.23519,(A_thaliana_renamed_AT4G16430.1:0.45316,(L_angustifolius_renamed_OIW05032:0.15989,(M_truncatula_renamed_MTR_7096350:0.16527,(L_japonicus_renamed_Lj1g3v4480290.1:0.00016,L_japonicus_renamed_Lj1g3v4480290.2:0.00014)n133:0.0895)n132:0.0541)n131:0.26818)n130:0.05548)n128:0.48268)n127:0.09226)n104:0.21967,(P_abies_renamed_MA_4076g0010:0.31061,P_abies_renamed_MA_178860g0010:0.34425)n134:0.03825)n103:0.11417)n100:0.15595,((A_filiculoides_renamed_Azfi_s0075.g037659:0.77295,(A_filiculoides_renamed_Azfi_s0034.g025419:0.80485,(A_filiculoides_renamed_Azfi_s0018.g014776:0.62838,A_filiculoides_renamed_Azfi_s0114.g046110:0.49437)n138:0.19401)n137:0.10277)n136:0.13091,((((((Oryza_sativa_renamed_LOC_Os10g42430.1:0.09309,(Z_mays_renamed_A0A1D6K972:0.02776,Z_mays_renamed_K7VC27:0.05146)n145:0.05552)n144:0.21657,((P_dactylifera_renamed_XP_017698105.1:0.17231,P_dactylifera_renamed_XP_008799392.1:0.13891)n147:0.17918,(P_dactylifera_renamed_XP_008786336.1:0.11401,P_dactylifera_renamed_XP_008796257.1:0.06342)n148:0.10139)n146:0.05252)n143:0.1349,((((A_thaliana_renamed_AT5G46760.1:0.18684,A_thaliana_renamed_AT4G17880.1:0.15274)n152:0.23516,(A_thaliana_renamed_AT1G32640.1:0.14917,A_thaliana_renamed_AT5G46830.1:0.60943)n153:0.16549)n151:0.09082,(((L_angustifolius_renamed_OIW10659:0.0575,(L_angustifolius_renamed_OIV93007:0.13904,L_angustifolius_renamed_OIV94452:0.04259)n157:0.00999)n156:0.10536,((L_japonicus_renamed_Lj2g3v1468530.1:0.00014,L_japonicus_renamed_Lj2g3v1468540.1:0.00015)n159:0.11122,(M_truncatula_renamed_MTR_5030430:0.03809,(M_truncatula_renamed_MTR_5030420:0.0095,M_truncatula_renamed_MTR_5030420:0.01037)n161:0.21675)n160:0.13325)n158:0.06501)n155:0.03097,(L_angustifolius_renamed_OIW09914:0.23067,(((L_japonicus_renamed_Lj0g3v0237069.1:0.00014,L_japonicus_renamed_Lj0g3v0343449.1:0.00014)n165:0.05842,L_japonicus_renamed_Lj0g3v0264259.1:0.21981)n164:0.12627,M_truncatula_renamed_MTR_8067280:0.21194)n163:0.02056)n162:0.0319)n154:0.08386)n150:0.06684,(B_vulgaris_renamed_KMS96887:0.12566,B_vulgaris_renamed_KMT11648:0.00019)n166:0.38792)n149:0.09732)n142:0.091,A_trichopoda_renamed_ERN01172:0.4122)n141:0.27756,(P_abies_renamed_MA_10435905g0020:0.54358,P_abies_renamed_MA_15962g0010:0.407043)n167:0.045227)n140:0.04025,(P_abies_renamed_MA_5838g0020:0.55032,((B_vulgaris_renamed_KMT12476:0.89536,L_japonicus_renamed_Lj0g3v0283229.1:0.42532)n170:0.27536,((A_trichopoda_renamed_ERM97701:0.66492,(P_dactylifera_renamed_XP_008803328.1:0.35472,(P_dactylifera_renamed_XP_008810069.1:0.09907,P_dactylifera_renamed_XP_008780029.3:0.14109)n174:0.24464)n173:0.22619)n172:0.0911,(A_thaliana_renamed_AT4G00870.1:0.81151,(((M_truncatula_renamed_MTR_8024790:0.07892,M_truncatula_renamed_MTR_8024770:0.11062)n178:0.21158,(L_japonicus_renamed_Lj0g3v0136069.1:0.12656,(L_angustifolius_renamed_OIW04575:0.08596,L_angustifolius_renamed_OIW02281:0.19163)n180:0.09986)n179:0.07166)n177:0.28791,B_vulgaris_renamed_KMT20236:0.75699)n176:0.06884)n175:0.07064)n171:0.10208)n169:0.220446)n168:0.024494)n139:0.19195)n135:0.16296)n99:0.05123)n0;
```
