## Supplementary material for "Transcriptional responses to arbuscular mycorrhizal symbiosis development are conserved in the early divergent *Marchantia paleacea*": OG0000306_tree.txt

```
((T_lepidozioides_scaffold-SKQD-2009433-Takakia_lepidozioides:0.16807,(((P_patens_renamed_P38_730V3.1:0.632,M_paleacea_Rhiz_final_MPA269.1.p1:1.58396)n4:0.18364,((A_thaliana_renamed_AT3G21230.4:0.34075,((P_patens_renamed_P321_15460V3.1:0.06686,((P_patens_renamed_P322_15350V3.1:0,P_patens_renamed_P322_15350V3.2:0)n10:0.10705,P_patens_renamed_P319_13170V3.3:0.07271)n9:0.02067)n8:0.21275,P_dactylifera_renamed_XP_017701025.1:0.23845)n7:0.05547)n6:0.20166,M_paleacea_Rhiz_final_MPA4147.1.p1:0.62796)n5:0.05575)n3:0.16439,P_patens_renamed_P33_24370V3.1:0.279513)n2:0.031057)n1:0.31245,((P_neesiana_scaffold-JHFI-2018431-Pellia_neesiana:1.13435,((M_flagellaris_scaffold-UCRN-2009532-Megaceros_tosanus:0.019,M_flagellaris_scaffold-UCRN-2009533-Megaceros_tosanus:0.00154)n14:0.38088,(((A_agrestis_renamed_Aagr.utg000012l.537.1:0.00014,A_agrestis_renamed_Aagr.utg000012l.537.2:0.00014)n17:0.00015,((A_agrestis_renamed_Aagr.utg000012l.537.5:0,A_agrestis_renamed_Aagr.utg000012l.537.4:0)n19:0.01929,A_agrestis_renamed_Aagr.utg000012l.537.3:0.00142)n18:0.00014)n16:0.41325,((A_agrestis_renamed_Aagr.utg000012l.552.2:0,A_agrestis_renamed_Aagr.utg000012l.552.1:0)n21:0.00014,A_agrestis_renamed_Aagr.utg000012l.552.3:0.10891)n20:0.40456)n15:0.11003)n13:0.10499)n12:0.068645,((((P_abies_renamed_MA_10426784g0020:0.08139,(P_abies_renamed_MA_5g0010:0.06137,(P_abies_renamed_MA_199593g0010:0.09277,(P_abies_renamed_MA_5g0040:0.04896,(P_abies_renamed_MA_8552247g0010:0.07131,(P_abies_renamed_MA_135674g0010:0.00016,P_abies_renamed_MA_8741287g0010:0.00014)n30:0.02903)n29:0.03529)n28:0.00577)n27:0.01392)n26:0.05145)n25:0.24074,(A_trichopoda_renamed_ERN04712:0.22333,((P_dactylifera_renamed_XP_008808867.1:0.15322,(Oryza_sativa_renamed_LOC_Os03g05780.1:0.08391,(Z_mays_renamed_A0A096S078:0.08397,Z_mays_renamed_A0A1D6KW34:0.139041)n35:0.015449)n34:0.02599)n33:0.08713,(B_vulgaris_renamed_KMT02326:0.19827,(A_thaliana_renamed_AT4G05160.1:0.18049,((M_truncatula_renamed_MTR_1063120:0.12151,M_truncatula_renamed_MTR_1063110:0.1112)n39:0.343,((L_angustifolius_renamed_OIW15783:0.1276,((M_truncatula_renamed_MTR_2095510:0.01683,M_truncatula_renamed_MTR_2095510:0.00014)n43:0.07846,((L_japonicus_renamed_Lj3g3v1113010.1:0,L_japonicus_renamed_Lj3g3v3056700.1:0)n45:0.04112,L_japonicus_renamed_Lj0g3v0165009.1:0.243144)n44:0.027016)n42:0.02257)n41:0.06135,(L_angustifolius_renamed_OIW05822:0.13226,((M_truncatula_renamed_MTR_4057730:0.00014,(M_truncatula_renamed_MTR_4057730:0.00676,M_truncatula_renamed_MTR_4057730:0.00014)n49:0.00014)n48:0.10572,(L_japonicus_renamed_Lj3g3v3054590.1:0.14216,L_japonicus_renamed_Lj0g3v0146149.1:0.084708)n50:0.009412)n47:0.02588)n46:0.03001)n40:0.062532)n38:0.006948)n37:0.05148)n36:0.03744)n32:0.0265)n31:0.07066)n24:0.12734,(((M_paleacea_Rhiz_final_MPA29140.1.p1:0.04285,(M_polymorpha_renamed_Mapoly0005s0110.1:0.07413,M_polymorpha_renamed_Mapoly0005s0102.1:0.00014)n54:0.08239)n53:0.3565,((P_pinnata_scaffold-UUHD-2147434-Porella_pinnata:0.17522,(P_neesiana_scaffold-JHFI-2013609-Pellia_neesiana:0.01269,P_neesiana_scaffold-JHFI-2016871-Pellia_neesiana:0.03046)n57:0.16367)n56:0.09748,(P_pinnata_scaffold-UUHD-2015778-Porella_pinnata:0.1725,(P_neesiana_scaffold-JHFI-2014579-Pellia_neesiana:0.16595,P_neesiana_scaffold-JHFI-2096556-Pellia_neesiana:0.169317)n59:0.018813)n58:0.00745)n55:0.09059)n52:0.15241,((T_lepidozioides_scaffold-SKQD-2079482-Takakia_lepidozioides:0.29447,(((S_moellendorffii_renamed_EFJ32535:0.0122,S_moellendorffii_renamed_EFJ16594:0.00054)n64:0.5122,((S_moellendorffii_renamed_EFJ32205:0.00852,S_moellendorffii_renamed_EFJ16497:0.00437)n66:0.47659,((S_moellendorffii_renamed_EFJ20067:0.00627,S_moellendorffii_renamed_EFJ12551:0.00731)n68:0.26226,(S_moellendorffii_renamed_EFJ07429:0.00825,(S_moellendorffii_renamed_EFJ07428:0.03448,S_moellendorffii_renamed_EFJ19994:0.01676)n70:0.00244)n69:0.23444)n67:0.14593)n65:0.04768)n63:0.14225,(P_neesiana_scaffold-JHFI-2113814-Pellia_neesiana:0.30476,(M_polymorpha_renamed_Mapoly0002s0100.1:0.00522,(M_paleacea_Rhiz_final_MPA11847.1.p1:0.00014,M_paleacea_Rhiz_final_MPA11847.2.p1:0.00016)n73:0.01526)n72:0.29607)n71:0.31111)n62:0.04674)n61:0.05337,(((S_moellendorffii_renamed_EFJ13043:0.00017,S_moellendorffii_renamed_EFJ14052:0.0099)n76:0.39715,(A_filiculoides_renamed_Azfi_s0464.g072362:0.01348,(A_filiculoides_renamed_Azfi_s1020.g095355:0.09869,(A_filiculoides_renamed_Azfi_s0258.g060636:0.0427,A_filiculoides_renamed_Azfi_s0464.g072360:0.02197)n79:0.04022)n78:0.02263)n77:0.33977)n75:0.07254,(T_lepidozioides_scaffold-SKQD-2079386-Takakia_lepidozioides:0.27546,((M_paleacea_Rhiz_final_MPA17727.1.p1:0.02131,M_polymorpha_renamed_Mapoly0136s0004.1:0.014)n82:0.25967,(P_neesiana_scaffold-JHFI-2113589-Pellia_neesiana:0.16694,P_pinnata_scaffold-UUHD-2018746-Porella_pinnata:0.17981)n83:0.07581)n81:0.1461)n80:0.09147)n74:0.025335)n60:0.0025335)n51:0.0002815)n23:0.10434,((((S_moellendorffii_renamed_EFJ12534:0.00781,S_moellendorffii_renamed_EFJ10237:0.00744)n87:0.6886,(S_moellendorffii_renamed_EFJ28112:0.0161,S_moellendorffii_renamed_EFJ13986:0.03175)n88:0.29862)n86:0.11234,(T_lepidozioides_scaffold-SKQD-2079288-Takakia_lepidozioides:0.17887,((P_patens_renamed_P322_9051V3.1:0,P_patens_renamed_P322_9050V3.1:0)n91:0.40688,((P_patens_renamed_P313_8490V3.1:0,P_patens_renamed_P313_8490V3.2:0)n93:0.14844,(P_patens_renamed_P326_11730V3.6:0.01807,((P_patens_renamed_P326_11730V3.1:0,P_patens_renamed_P326_11730V3.2:0,P_patens_renamed_P326_11730V3.3:0,P_patens_renamed_P326_11730V3.5:0)n96:0.0002,P_patens_renamed_P326_11730V3.4:0.00014)n95:0.00208)n94:0.13557)n92:0.11034)n90:0.03836)n89:0.11779)n85:0.03586,(A_filiculoides_renamed_Azfi_s0230.g059166:0.42164,(((A_trichopoda_renamed_ERN15571:0.34827,(A_thaliana_renamed_AT4G19010.1:0.28285,((B_vulgaris_renamed_KMT11406:0.30223,((L_angustifolius_renamed_OIV94422:0.10216,L_japonicus_renamed_Lj2g3v1536270.1:0.07067)n105:0.03075,(M_truncatula_renamed_MTR_4077900:0.08131,(M_truncatula_renamed_MTR_5027500:0.08561,M_truncatula_renamed_MTR_5027480:0.07245)n107:0.03285)n106:0.01687)n104:0.14071)n103:0.0504,((P_dactylifera_renamed_XP_026660362.1:0.00014,P_dactylifera_renamed_XP_008791017.2:0.00015)n109:0.22063,(Z_mays_renamed_A0A1D6KA74:0.1603,(Oryza_sativa_renamed_LOC_Os08g04770.1:0.12939,Oryza_sativa_renamed_LOC_Os10g42800.1:0.14446)n111:0.05881)n110:0.23449)n108:0.11674)n102:0.0298)n101:0.06538)n100:0.2975,((A_trichopoda_renamed_ERN12890:0.34171,((L_japonicus_renamed_Lj5g3v1699020.1:0,L_japonicus_renamed_Lj6g3v2017610.1:0)n115:0.05744,(L_angustifolius_renamed_OIV90601:0.20934,M_truncatula_renamed_MTR_1090737:0.06279)n116:0.03223)n114:0.21448)n113:0.06058,(P_dactylifera_renamed_XP_008787558.2:0.13257,Z_mays_renamed_A0A1D6QAL5:1.1058)n117:0.12468)n112:0.26657)n99:0.0664,((((P_abies_renamed_MA_10426159g0010:0.23382,(P_abies_renamed_MA_10430515g0010:0.05703,(P_abies_renamed_MA_10432069g0020:0.05989,(P_abies_renamed_MA_10922g0010:0.05218,P_abies_renamed_MA_103893g0010:0.0888)n124:0.01657)n123:0.01609)n122:0.15046)n121:0.09352,(A_agrestis_renamed_Aagr.utg000010l.71.1:1.32062,(A_trichopoda_renamed_ERN13641:0.29104,(((P_dactylifera_renamed_XP_008807546.1:0.19654,(Z_mays_renamed_A0A1D6I1A4:0.13523,(Oryza_sativa_renamed_LOC_Os07g17970.1:0.00014,Oryza_sativa_renamed_LOC_Os07g17970.2:0.00016)n131:0.14486)n130:0.18418)n129:0.11746,((Z_mays_renamed_A0A1D6HRG6:0.53841,(Z_mays_renamed_A0A1D6G6W4:0.11415,(Oryza_sativa_renamed_LOC_Os01g67540.1:0.19135,Oryza_sativa_renamed_LOC_Os01g67530.1:0.067509)n135:0.007501)n134:0.04779)n133:0.00531,(P_dactylifera_renamed_XP_026659908.1:0.04449,(P_dactylifera_renamed_XP_008787716.1:0.00014,P_dactylifera_renamed_XP_026659907.1:0.00015)n137:0.00067)n136:0.135099)n132:0.015011)n128:0.05433,(B_vulgaris_renamed_KMT11228:0.24377,(A_thaliana_renamed_AT5G63380.1:0.32563,((L_angustifolius_renamed_OIW12251:0.14645,((M_truncatula_renamed_MTR_1073180:0.01113,M_truncatula_renamed_MTR_1073180:0.00014)n143:0.18259,(L_japonicus_renamed_Lj1g3v3779380.1:0.00014,L_japonicus_renamed_Lj1g3v3833570.1:0.00277)n144:0.12065)n142:0.05739)n141:0.29238,((L_japonicus_renamed_Lj0g3v0344549.1:0.00217,L_japonicus_renamed_Lj0g3v0344559.1:0.00014)n146:0.14749,((M_truncatula_renamed_MTR_3088870:0.01982,M_truncatula_renamed_MTR_3088880:0.03398)n148:0.12577,L_angustifolius_renamed_OIV97114:0.08744)n147:0.01909)n145:0.084087)n140:0.009343)n139:0.04554)n138:0.08454)n127:0.12937)n126:0.15018)n125:0.04628)n120:0.08848,((Z_mays_renamed_A0A1D6FXI4:1.389,(P_abies_renamed_MA_14460g0010:0.08002,(P_abies_renamed_MA_10429417g0010:0.10378,P_abies_renamed_MA_20580g0050:0.07957)n152:0.02063)n151:0.00024)n150:0.03726,((P_abies_renamed_MA_10432138g0010:0.10282,P_abies_renamed_MA_161102g0020:0.10331)n154:0.01116,((A_trichopoda_renamed_ERM96395:0.16564,A_trichopoda_renamed_ERM96392:0.10694)n156:0.10427,(((P_dactylifera_renamed_XP_008777804.2:0.01502,(P_dactylifera_renamed_XP_008780409.1:0.06692,(P_dactylifera_renamed_XP_026657256.1:0.0246,(P_dactylifera_renamed_XP_008788984.1:0.00014,P_dactylifera_renamed_XP_008807846.1:0.03725)n162:0.01017)n161:0.0221)n160:0.01524)n159:0.07587,(Oryza_sativa_renamed_LOC_Os03g04000.1:0.02902,Z_mays_renamed_B4G058:0.05973)n163:0.17405)n158:0.14583,((((A_thaliana_renamed_AT1G20510.3:0.01316,(A_thaliana_renamed_AT1G20510.2:0.00014,A_thaliana_renamed_AT1G20510.1:0.00014)n168:0.00016)n167:0.10668,(A_thaliana_renamed_AT1G20480.1:0.26983,((A_thaliana_renamed_AT5G38120.1:0.00014,(A_thaliana_renamed_AT5G38120.3:0.0002,(A_thaliana_renamed_AT5G38120.4:0,A_thaliana_renamed_AT5G38120.2:0)n173:0.00016)n172:0.00129)n171:0.18248,(A_thaliana_renamed_AT1G20500.1:0.07429,(A_thaliana_renamed_AT1G20490.2:0,A_thaliana_renamed_AT1G20490.1:0)n175:0.10751)n174:0.03483)n170:0.15882)n169:0.03452)n166:0.04321,B_vulgaris_renamed_KMS99528:0.25287)n165:0.01111,((L_angustifolius_renamed_OIW07932:0.09725,L_angustifolius_renamed_OIV99002:0.07793)n177:0.06236,((L_japonicus_renamed_Lj5g3v0277980.1:0.00014,L_japonicus_renamed_Lj5g3v0279070.1:0.03208)n179:0.08469,(M_truncatula_renamed_MTR_8039720:0.10262,(M_truncatula_renamed_MTR_1026310:0.00144,(M_truncatula_renamed_MTR_1026470:0.00421,(M_truncatula_renamed_MTR_1026350:0.06962,M_truncatula_renamed_MTR_1026430:0.00645)n183:0.00014)n182:0.01015)n181:0.06917)n180:0.04487)n178:0.02874)n176:0.06104)n164:0.04561)n157:0.1291)n155:0.037566)n153:0.004174)n149:0.10117)n119:0.09194,((P_abies_renamed_MA_10429459g0020:0.00014,P_abies_renamed_MA_157731g0010:0.28746)n185:0.53367,(Oryza_sativa_renamed_LOC_Os07g44560.1:0.40272,(P_dactylifera_renamed_XP_008789581.1:0.10279,P_dactylifera_renamed_XP_026663425.1:0.08175)n187:0.20273)n186:0.32711)n184:0.09664)n118:0.06831)n98:0.02535)n97:0.095526)n84:0.010614)n22:0.056268)n11:0.006252)n0;
```
