## Supplementary material for "Transcriptional responses to arbuscular mycorrhizal symbiosis development are conserved in the early divergent *Marchantia paleacea*": OG0000307_tree.txt

```
(((M_flagellaris_scaffold-UCRN-2051771-Megaceros_tosanus:0.14285,A_agrestis_renamed_Aagr.utg000103l.37.1:0.15872)n2:0.19667,(((((M_polymorpha_renamed_Mapoly0004s0063.1:0.00839,(M_polymorpha_renamed_Mapoly0004s0064.1:0.00014,M_polymorpha_renamed_Mapoly0004s0065.1:0.0368)n8:0.00088)n7:0.07516,((M_paleacea_Rhiz_final_MPA24021.1.p1:0,M_paleacea_Rhiz_final_MPA24021.2.p1:0)n10:0.00015,M_paleacea_Rhiz_final_MPA24021.3.p1:0.0383)n9:0.06381)n6:0.21419,(P_neesiana_scaffold-JHFI-2016616-Pellia_neesiana:0.11273,P_pinnata_scaffold-UUHD-2148401-Porella_pinnata:0.18236)n11:0.03451)n5:0.07788,(((((A_trichopoda_renamed_ERN12996:0.07229,A_trichopoda_renamed_ERN12995:0.06402)n16:0.0251,((A_trichopoda_renamed_ERM97567:0.08736,A_trichopoda_renamed_ERN12993:0.13798)n18:0.15748,A_trichopoda_renamed_ERN16043:0.26536)n17:0.01961)n15:0.07061,(((Oryza_sativa_renamed_LOC_Os04g15920.1:0.07063,Z_mays_renamed_B4FJW4:0.13855)n21:0.07283,((P_dactylifera_renamed_XP_008807127.1:0.02207,(P_dactylifera_renamed_XP_008807129.1:0.00014,P_dactylifera_renamed_XP_008807131.1:0.00014)n24:0.01114)n23:0.07317,(B_vulgaris_renamed_KMS95738:0.12803,(L_angustifolius_renamed_OIW07920:0.09705,(L_japonicus_renamed_Lj5g3v0243290.1:0.07443,M_truncatula_renamed_MTR_1025950:0.08249)n27:0.03327)n26:0.05564)n25:0.05693)n22:0.04467)n20:0.1968,((B_vulgaris_renamed_KMT09232:0.14527,(((A_thaliana_renamed_AT2G21730.1:0.00192,A_thaliana_renamed_AT2G21890.1:0.01075)n32:0.13274,(A_thaliana_renamed_AT4G39330.1:0.00014,A_thaliana_renamed_AT4G39330.2:0.02201)n33:0.067)n31:0.08671,((L_angustifolius_renamed_OIW18184:0.12596,L_angustifolius_renamed_OIW00456:0.0248)n35:0.05724,(L_japonicus_renamed_Lj4g3v2775530.1:0.05327,M_truncatula_renamed_MTR_8092630:0.09588)n36:0.02625)n34:0.08243)n30:0.01705)n29:0.07798,((((A_thaliana_renamed_AT4G37970.2:0.00539,A_thaliana_renamed_AT4G37970.3:0.00014)n40:0.06206,(A_thaliana_renamed_AT4G37970.1:0.00014,A_thaliana_renamed_AT4G37970.4:0.00536)n41:0.00547)n39:0.31486,(P_dactylifera_renamed_XP_008785257.2:0.16801,M_truncatula_renamed_MTR_5031430:0.37142)n42:0.028431)n38:0.003159,(((A_thaliana_renamed_AT4G37990.1:0.06663,(A_thaliana_renamed_AT4G37980.1:0.00014,A_thaliana_renamed_AT4G37980.2:0.02019)n46:0.0865)n45:0.13657,((B_vulgaris_renamed_KMT09299:0.04934,B_vulgaris_renamed_KMT09298:0.09214)n48:0.07039,((((M_truncatula_renamed_MTR_8068190:0.10403,(M_truncatula_renamed_MTR_5031180:0.04,M_truncatula_renamed_MTR_5031190:0.09407)n53:0.03337)n52:0.02433,(L_japonicus_renamed_Lj2g3v1467630.1:0.00014,L_japonicus_renamed_Lj2g3v1467630.2:0.00015)n54:0.10941)n51:0.00757,(L_angustifolius_renamed_OIV93022:0.08317,(L_angustifolius_renamed_OIW10635:0.10488,L_angustifolius_renamed_OIV94472:0.10449)n56:0.02651)n55:0.02661)n50:0.00581,(L_angustifolius_renamed_OIV93023:0.10544,(((M_truncatula_renamed_MTR_5031250:0.04173,M_truncatula_renamed_MTR_5031250:0.00015)n60:0.0874,(M_truncatula_renamed_MTR_4115300:0.0796,(M_truncatula_renamed_MTR_5031210:0.05387,M_truncatula_renamed_MTR_5031230:0.01983)n62:0.04822)n61:0.01093)n59:0.02982,((M_truncatula_renamed_MTR_5031300:0.11112,(M_truncatula_renamed_MTR_5031360:0.10682,(M_truncatula_renamed_MTR_5031310:0.02061,M_truncatula_renamed_MTR_5031305:0.03219)n66:0.01142)n65:0.03347)n64:0.0368,M_truncatula_renamed_MTR_5031390:0.10561)n63:0.01161)n58:0.02288)n57:0.02414)n49:0.07546)n47:0.03646)n44:0.03752,((((P_dactylifera_renamed_XP_017695968.1:0.00219,P_dactylifera_renamed_XP_026656646.1:0.00012)n70:0.2135,(((Oryza_sativa_renamed_LOC_Os09g23540.1:0.01609,(Oryza_sativa_renamed_LOC_Os09g23550.1:0.00014,Oryza_sativa_renamed_LOC_Os09g23550.2:0.00015)n74:0.02607)n73:0.13693,(Oryza_sativa_renamed_LOC_Os09g23530.1:0.04091,Oryza_sativa_renamed_LOC_Os09g23560.1:0.0112)n75:0.078597)n72:0.008733,Oryza_sativa_renamed_LOC_Os03g12270.1:0.266346)n71:0.029594)n69:0.06568,Z_mays_renamed_B4FR97:0.10866)n68:0.07491,(((Oryza_sativa_renamed_LOC_Os04g52280.1:0.13433,Z_mays_renamed_B4FAJ0:0.13336)n78:0.07729,(Z_mays_renamed_K7TH21:0.11659,(Oryza_sativa_renamed_LOC_Os10g29470.1:0.11284,Oryza_sativa_renamed_LOC_Os08g16910.1:0.054351)n80:0.006039)n79:0.02392)n77:0.14814,((P_dactylifera_renamed_XP_026665821.1:0.02108,(P_dactylifera_renamed_XP_017701660.1:0,P_dactylifera_renamed_XP_026665820.1:0)n83:0.02045)n82:0.05275,P_dactylifera_renamed_XP_008812449.1:0.117162)n81:0.013018)n76:0.01676)n67:0.04968)n43:0.00552)n37:0.046656)n28:0.0046656)n19:0.0005184)n14:0.04892,(((P_abies_renamed_MA_18380g0010:0.18924,((P_abies_renamed_MA_27541g0010:0.05815,(P_abies_renamed_MA_10427985g0010:0.00278,P_abies_renamed_MA_10427985g0020:0.00271)n89:0.0181)n88:0.06339,((P_abies_renamed_MA_135446g0010:0.00014,(P_abies_renamed_MA_160585g0010:0.00014,P_abies_renamed_MA_135525g0010:0.00433)n92:0.00015)n91:0.08007,(P_abies_renamed_MA_10436231g0020:0.07444,(P_abies_renamed_MA_10432110g0010:0.0937,P_abies_renamed_MA_423264g0010:0.06132)n94:0.02942)n93:0.01835)n90:0.04869)n87:0.04655)n86:0.08773,(A_filiculoides_renamed_Azfi_s0021.g015839:0.26885,(A_filiculoides_renamed_Azfi_s0068.g036338:0.24285,A_filiculoides_renamed_Azfi_s0165.g054336:0.23382)n96:0.03948)n95:0.07485)n85:0.04455,(((S_moellendorffii_renamed_EFJ10688:0.00423,S_moellendorffii_renamed_EFJ35737:0.01458)n99:0.35029,((S_moellendorffii_renamed_EFJ29773:0.00015,S_moellendorffii_renamed_EFJ08919:0.00243)n101:0.03017,(S_moellendorffii_renamed_EFJ27985:0.32458,(S_moellendorffii_renamed_EFJ29787:0.00261,S_moellendorffii_renamed_EFJ08933:0.00286)n103:0.02215)n102:0.02458)n100:0.22568)n98:0.05641,(((P_neesiana_scaffold-JHFI-2108251-Pellia_neesiana:0.15589,(P_pinnata_scaffold-UUHD-2148517-Porella_pinnata:0.18642,((M_paleacea_Rhiz_final_MPA15962.1.p1:0.00015,M_paleacea_Rhiz_final_MPA15962.2.p1:0.00014)n109:0.04057,(M_polymorpha_renamed_Mapoly0517s0001.1:0.07152,((M_polymorpha_renamed_Mapoly0032s0157.1:0.02614,M_polymorpha_renamed_Mapoly0032s0159.1:0.00593)n112:0.02033,(M_polymorpha_renamed_Mapoly0032s0158.1:0.03916,M_polymorpha_renamed_Mapoly0032s0162.1:0.02571)n113:0.01015)n111:0.04446)n110:0.05086)n108:0.37512)n107:0.048366)n106:0.005374,((P_neesiana_scaffold-JHFI-2113122-Pellia_neesiana:0.16993,(P_pinnata_scaffold-UUHD-2001630-Porella_pinnata:0.01225,((P_pinnata_scaffold-UUHD-2001629-Porella_pinnata:0,P_pinnata_scaffold-UUHD-2001632-Porella_pinnata:0)n118:0.00015,P_pinnata_scaffold-UUHD-2001631-Porella_pinnata:0.00407)n117:0.01312)n116:0.1117)n115:0.03958,((M_paleacea_Rhiz_final_MPA25393.2.p1:0.00014,M_paleacea_Rhiz_final_MPA25393.1.p1:0.09416)n120:0.03942,(M_polymorpha_renamed_Mapoly0073s0084.1:0.30159,M_polymorpha_renamed_Mapoly0050s0130.1:0.000144)n121:1.6e-05)n119:0.195336)n114:0.021704)n105:0.06449,((T_lepidozioides_scaffold-SKQD-2077991-Takakia_lepidozioides:0.14829,(T_lepidozioides_scaffold-SKQD-2011885-Takakia_lepidozioides:0.00014,T_lepidozioides_scaffold-SKQD-2011886-Takakia_lepidozioides:0.00014)n124:0.1732)n123:0.04196,((P_patens_renamed_P314_4770V3.2:0,P_patens_renamed_P314_4770V3.1:0)n126:0.47015,(P_patens_renamed_P31_39700V3.1:0,P_patens_renamed_P31_39700V3.2:0)n127:0.28287)n125:0.03143)n122:0.01835)n104:0.02987)n97:0.02457)n84:0.036603)n13:0.004067,((((S_muscicola_renamed_SM000001S04650:0.02344,(S_muscicola_renamed_SM000010S04314:0.01342,S_muscicola_renamed_SM000052S17711:0.02003)n132:0.00795)n131:0.3542,(((P_abies_renamed_MA_3162g0010:0.10482,(P_abies_renamed_MA_104401g0010:0.05984,P_abies_renamed_MA_52972g0010:0.00512)n136:0.04549)n135:0.05608,(A_trichopoda_renamed_ERN08836:0.11081,((B_vulgaris_renamed_KMT01128:0.10615,((L_japonicus_renamed_Lj5g3v2113360.1:0.06917,((M_truncatula_renamed_MTR_1107425:0.02262,M_truncatula_renamed_MTR_1107425:0.00014)n143:0.05541,(L_angustifolius_renamed_OIW06986:0.02854,(L_angustifolius_renamed_OIV91112:0.00014,L_angustifolius_renamed_OIV91111:0.00014)n145:0.03595)n144:0.02416)n142:0.01925)n141:0.081,(A_thaliana_renamed_AT3G19450.1:0.11161,(A_thaliana_renamed_AT4G34230.1:0.00014,A_thaliana_renamed_AT4G34230.2:0.00233)n147:0.11592)n146:0.03857)n140:0.03376)n139:0.03658,((Oryza_sativa_renamed_LOC_Os02g09490.1:0.06338,(Z_mays_renamed_B6U7D8:0.00205,Z_mays_renamed_spO24562:0.00015)n150:0.04131)n149:0.07501,(P_dactylifera_renamed_XP_008780654.2:0.2558,(P_dactylifera_renamed_XP_026655974.1:0.00016,P_dactylifera_renamed_XP_008812833.1:0.00014)n152:0.166968)n151:0.018552)n148:0.01284)n138:0.06263)n137:0.13369)n134:0.12632,(A_filiculoides_renamed_Azfi_s0001.g000474:0.34712,(S_moellendorffii_renamed_EFJ19933:0.00416,S_moellendorffii_renamed_EFJ04940:0.00777)n154:0.15453)n153:0.02916)n133:0.19242)n130:0.04492,P_neesiana_scaffold-JHFI-2107368-Pellia_neesiana:1.9301)n129:0.214456,((P_patens_renamed_P32_10530V3.2:0,P_patens_renamed_P32_10530V3.1:0,P_patens_renamed_P32_10530V3.3:0)n156:0.17432,((T_lepidozioides_scaffold-SKQD-2000493-Takakia_lepidozioides:0.00014,(T_lepidozioides_scaffold-SKQD-2000492-Takakia_lepidozioides:0.00014,T_lepidozioides_scaffold-SKQD-2000494-Takakia_lepidozioides:0.00015)n159:0.00015)n158:0.15808,(T_lepidozioides_scaffold-SKQD-2078173-Takakia_lepidozioides:0.17327,T_lepidozioides_scaffold-SKQD-2008940-Takakia_lepidozioides:0.108198)n160:0.0108198)n157:0.0012022)n155:0.185319)n128:0.020591)n12:0.060732)n4:0.006748,((S_moellendorffii_renamed_EFJ24981:0.00963,S_moellendorffii_renamed_EFJ15366:0.00015)n162:0.00928,(S_moellendorffii_renamed_EFJ24982:0.01104,S_moellendorffii_renamed_EFJ15365:0.0108)n163:0.0107)n161:0.325341)n3:0.036149)n1:0.008025,(A_trichopoda_renamed_ERN08174:0.1645,(((((L_angustifolius_renamed_OIW13644:0.3289,L_angustifolius_renamed_OIV96183:0.0977)n169:0.04568,((L_japonicus_renamed_Lj6g3v2192190.1:0,L_japonicus_renamed_Lj6g3v2192190.2:0)n171:0.11976,(L_japonicus_renamed_Lj4g3v0408340.1:0,L_japonicus_renamed_Lj4g3v0408340.2:0)n172:0.081063)n170:0.009007)n168:0.01055,(M_truncatula_renamed_MTR_2009810:0.01202,M_truncatula_renamed_MTR_2009820:0.09393)n173:0.09929)n167:0.05828,(A_thaliana_renamed_AT1G72680.1:0.13153,B_vulgaris_renamed_KMT19455:0.15917)n174:0.02616)n166:0.02723,(((P_dactylifera_renamed_XP_026658674.1:0,P_dactylifera_renamed_XP_008783561.1:0)n177:0.03795,((P_dactylifera_renamed_XP_017697381.1:0,P_dactylifera_renamed_XP_026658938.1:0,P_dactylifera_renamed_XP_026658939.1:0,P_dactylifera_renamed_XP_026658941.1:0)n179:0.02131,(P_dactylifera_renamed_XP_008784626.1:0.00014,(P_dactylifera_renamed_XP_008784622.1:0,P_dactylifera_renamed_XP_008784623.1:0)n181:0.00014)n180:0.00015)n178:0.07294)n176:0.08268,(Z_mays_renamed_B4FBW5:0.06933,(Oryza_sativa_renamed_LOC_Os11g40690.1:0.05833,((Oryza_sativa_renamed_LOC_Os10g11810.2:0,Oryza_sativa_renamed_LOC_Os10g11810.1:0)n185:0.00014,Oryza_sativa_renamed_LOC_Os10g11810.3:0.01997)n184:0.04678)n183:0.04095)n182:0.0978)n175:0.0621)n165:0.03664)n164:0.18002)n0;
```
