## Supplementary material for "Transcriptional responses to arbuscular mycorrhizal symbiosis development are conserved in the early divergent *Marchantia paleacea*": OG0000308_tree.txt

```
((((S_muscicola_renamed_SM000050S17052:0.015,(S_muscicola_renamed_SM000036S13227:0.05521,S_muscicola_renamed_SM000298S10957:0.02638)n4:0.0243)n3:0.90132,(((P_abies_renamed_MA_103946g0010:0.37942,((A_trichopoda_renamed_ERN16820:0.58353,(((A_thaliana_renamed_AT3G16857.3:0.00014,(A_thaliana_renamed_AT3G16857.1:0.00014,A_thaliana_renamed_AT3G16857.2:0.00014)n13:0.00015)n12:0.43405,((B_vulgaris_renamed_KMT16512:0.00014,B_vulgaris_renamed_KMT16511:0.00014)n15:0.28356,((((L_japonicus_renamed_Lj4g3v2286050.1:0.00015,L_japonicus_renamed_Lj4g3v2286050.2:0.00014)n19:0.08719,(L_angustifolius_renamed_OIW18399:0.11263,L_angustifolius_renamed_OIW00134:0.07202)n20:0.07099)n18:0.01239,(M_truncatula_renamed_MTR_4121020:0.0087,(M_truncatula_renamed_MTR_4121020:0.00014,M_truncatula_renamed_MTR_4121020:0.00014)n22:0.00015)n21:0.10922)n17:0.02507,((L_angustifolius_renamed_OIW13731:0.05493,(L_angustifolius_renamed_OIV91680:0.06928,L_angustifolius_renamed_OIV95914:0.04795)n25:0.00773)n24:0.06138,(L_japonicus_renamed_Lj0g3v0149769.1:0.13497,M_truncatula_renamed_MTR_2034960:0.17491)n26:0.0249)n23:0.05827)n16:0.08722)n14:0.05712)n11:0.13556,(P_dactylifera_renamed_XP_008813715.1:0.1205,(P_dactylifera_renamed_XP_017698498.1:0.00015,(P_dactylifera_renamed_XP_008790852.1:0.00014,P_dactylifera_renamed_XP_008790853.1:0.00014)n29:0.00015)n28:0.09805)n27:0.42443)n10:0.11131)n9:0.24986,(((M_truncatula_renamed_MTR_1032570:0.00014,M_truncatula_renamed_MTR_1032570:0.00016)n32:0.51203,((P_dactylifera_renamed_XP_008812974.1:0.00015,P_dactylifera_renamed_XP_008812975.1:0.00014)n34:0.34078,(((Oryza_sativa_renamed_LOC_Os03g12350.2:0,Oryza_sativa_renamed_LOC_Os03g12350.1:0,Oryza_sativa_renamed_LOC_Os03g12350.4:0)n37:0.09548,(Z_mays_renamed_A0A1D6JU17:0.0368,Z_mays_renamed_C0HE02:0.04533)n38:0.06952)n36:0.37226,(P_dactylifera_renamed_XP_017697110.1:0.12687,P_dactylifera_renamed_XP_008775607.1:0.09437)n39:0.35587)n35:0.194085)n33:0.021565)n31:0.08468,A_trichopoda_renamed_ERN11380:0.44297)n30:0.088551)n8:0.009839)n7:0.05889,((A_filiculoides_renamed_Azfi_s0006.g009615:0.32827,A_filiculoides_renamed_Azfi_s0064.g035584:0.44161)n41:0.38599,(M_flagellaris_scaffold-UCRN-2053969-Megaceros_tosanus:0.22112,((((P_patens_renamed_P323_7400V3.2:0,P_patens_renamed_P323_7400V3.1:0)n46:0.16793,((P_patens_renamed_P324_12830V3.2:0,P_patens_renamed_P324_12830V3.1:0)n48:0.12193,(P_patens_renamed_P38_21000V3.2:0,P_patens_renamed_P38_21000V3.1:0)n49:0.14202)n47:0.06162)n45:0.29571,(T_lepidozioides_scaffold-SKQD-2075772-Takakia_lepidozioides:0.066,T_lepidozioides_scaffold-SKQD-2073923-Takakia_lepidozioides:0.076878)n50:0.008542)n44:0.11083,(A_filiculoides_renamed_Azfi_s0001.g000617:0.92038,A_filiculoides_renamed_Azfi_s0041.g026716:0.48645)n51:0.05405)n43:0.11085)n42:0.077814)n40:0.008646)n6:0.04464,((S_moellendorffii_renamed_EFJ19926:0.00322,S_moellendorffii_renamed_EFJ04946:0.00014)n53:0.64311,((S_moellendorffii_renamed_EFJ23410:0.00494,S_moellendorffii_renamed_EFJ25391:0.01011)n55:0.58521,(S_moellendorffii_renamed_EFJ30010:0.00015,S_moellendorffii_renamed_EFJ25032:0.0132)n56:0.72724)n54:0.11067)n52:0.12274)n5:0.07347)n2:0.07834,((C_braunii_renamed_GBG79825:1.56475,(((((L_japonicus_renamed_Lj4g3v3113240.1:0.85111,((M_truncatula_renamed_MTR_8093040:0.63446,M_truncatula_renamed_MTR_6045327:0.4904)n65:0.36583,(M_truncatula_renamed_MTR_5055260:0.34384,((M_truncatula_renamed_MTR_4021845:0.14802,(M_truncatula_renamed_MTR_4021855:0.12927,M_truncatula_renamed_MTR_4021790:0.11396)n69:0.09494)n68:0.12189,(M_truncatula_renamed_MTR_4023980:0.62406,M_truncatula_renamed_MTR_4021760:0.28509)n70:0.09646)n67:0.21063)n66:0.43838)n64:0.36166)n63:0.29143,Oryza_sativa_renamed_LOC_Os05g32890.1:1.67901)n62:0.0108,(A_thaliana_renamed_AT2G01760.3:0.00014,(A_thaliana_renamed_AT2G01760.2:0.00014,A_thaliana_renamed_AT2G01760.1:0.00014)n72:0.00016)n71:0.87833)n61:0.07953,((((Oryza_sativa_renamed_LOC_Os01g67770.1:0.06809,(Z_mays_renamed_A0A1D6G6S9:0.03703,Z_mays_renamed_A0A1D6N441:0.05868)n77:0.13296)n76:0.31628,(P_dactylifera_renamed_XP_008799983.1:0.14044,(P_dactylifera_renamed_XP_017699685.1:0.00015,(P_dactylifera_renamed_XP_008797265.1:0.00014,P_dactylifera_renamed_XP_026662725.1:0.00147)n80:0.00015)n79:0.10682)n78:0.10674)n75:0.26542,((A_thaliana_renamed_AT1G67710.1:0.00014,(A_thaliana_renamed_AT1G67710.2:0.00014,A_thaliana_renamed_AT1G67710.3:0.02145)n83:0.00015)n82:0.53766,(B_vulgaris_renamed_KMT07644:0.52628,(((L_japonicus_renamed_Lj0g3v0050029.1:0,L_japonicus_renamed_Lj0g3v0262279.1:0)n87:0.1084,(M_truncatula_renamed_MTR_8079940:0.2166,(M_truncatula_renamed_MTR_3086100:0.00014,M_truncatula_renamed_MTR_3086100:0.00014)n89:0.098748)n88:0.010972)n86:0.07148,L_angustifolius_renamed_OIW00617:0.15293)n85:0.18496)n84:0.10134)n81:0.1585)n74:0.22527,(A_trichopoda_renamed_ERN13621:0.59833,(A_thaliana_renamed_AT3G62670.1:1.21925,B_vulgaris_renamed_KMT05922:1.31989)n91:0.25083)n90:0.02787)n73:0.035352)n60:0.003928,A_thaliana_renamed_AT5G49240.1:1.35719)n59:0.150799)n58:0.15021,(A_trichopoda_renamed_ERN01087:1.19174,(P_dactylifera_renamed_XP_026664788.1:0,P_dactylifera_renamed_XP_026664789.1:0)n93:1.02381)n92:0.13569)n57:0.01541)n1:0.0324,((((P_abies_renamed_MA_114951g0010:0.36003,P_abies_renamed_MA_12161g0010:0.35314)n97:0.37444,(P_abies_renamed_MA_83273g0010:0.293,P_abies_renamed_MA_92689g0020:0.38647)n98:0.18984)n96:0.27153,(((S_moellendorffii_renamed_EFJ18038:0.00891,S_moellendorffii_renamed_EFJ09622:0.00837)n101:0.62003,(((M_flagellaris_scaffold-UCRN-2005853-Megaceros_tosanus:0,M_flagellaris_scaffold-UCRN-2005854-Megaceros_tosanus:0)n104:0.18755,((A_agrestis_renamed_Aagr.utg000001l.338.1:0,A_agrestis_renamed_Aagr.utg000001l.338.2:0)n106:0.00014,A_agrestis_renamed_Aagr.utg000001l.338.3:0.00015)n105:0.19619)n103:0.41248,((S_muscicola_renamed_SM000105S13906:0.00351,(S_muscicola_renamed_SM000057S18352:0.0113,S_muscicola_renamed_SM000082S22839:0.02871)n109:0.01655)n108:0.56237,((T_lepidozioides_scaffold-SKQD-2080219-Takakia_lepidozioides:0.0823,((P_patens_renamed_P37_7640V3.2:0,P_patens_renamed_P37_7640V3.1:0,P_patens_renamed_P37_7640V3.3:0)n113:0.10699,((P_patens_renamed_P311_21510V3.2:0,P_patens_renamed_P311_21510V3.5:0)n115:0.00823,((P_patens_renamed_P311_21510V3.1:0,P_patens_renamed_P311_21510V3.4:0)n117:0.00065,P_patens_renamed_P311_21510V3.3:0.00014)n116:0.00035)n114:0.08049)n112:0.27318)n111:0.10355,(P_neesiana_scaffold-JHFI-2014294-Pellia_neesiana:0.44096,(P_pinnata_scaffold-UUHD-2017504-Porella_pinnata:0.09684,(M_polymorpha_renamed_Mapoly0101s0006.1:0.00556,(M_paleacea_Rhiz_final_MPA14259.1.p1:0.00014,M_paleacea_Rhiz_final_MPA14259.2.p1:0.00015)n121:0.00434)n120:0.17191)n119:0.03636)n118:0.1764)n110:0.15021)n107:0.11321)n102:0.13224)n100:0.12787,((S_moellendorffii_renamed_EFJ17152:0.00496,S_moellendorffii_renamed_EFJ31195:0.00014)n123:0.69195,(P_pinnata_scaffold-UUHD-2009186-Porella_pinnata:0,P_pinnata_scaffold-UUHD-2009187-Porella_pinnata:0)n124:1.05709)n122:0.117454)n99:0.05571)n95:0.00619,(((A_trichopoda_renamed_ERN02864:0.52978,((((Oryza_sativa_renamed_LOC_Os02g08500.1:0.09147,Z_mays_renamed_F1DK02:0.14933)n131:0.4671,(P_dactylifera_renamed_XP_008796839.1:0.16596,P_dactylifera_renamed_XP_008775535.1:0.14692)n132:0.19781)n130:0.08587,((P_dactylifera_renamed_XP_017702410.1:0.08263,(P_dactylifera_renamed_XP_008794326.1:0.00014,P_dactylifera_renamed_XP_008794327.1:0.00014)n135:0.12412)n134:0.14392,((Oryza_sativa_renamed_LOC_Os06g08440.1:0.1464,(Z_mays_renamed_A0A1D6LJ18:0.18803,Z_mays_renamed_K7VE33:0.04426)n138:0.13536)n137:0.13129,(Oryza_sativa_renamed_LOC_Os02g55320.1:0.12471,Z_mays_renamed_A0A1D6HN97:0.25548)n139:0.10805)n136:0.339228)n133:0.037692)n129:0.11823,((((B_vulgaris_renamed_KMT19024:0.00014,B_vulgaris_renamed_KMT19025:0.00149)n143:0.35375,((((L_japonicus_renamed_Lj0g3v0160879.1:0.6227,(L_japonicus_renamed_Lj1g3v1821080.1:0,L_japonicus_renamed_Lj1g3v1821080.2:0)n148:0.00016)n147:0.26331,(M_truncatula_renamed_MTR_3106220:0.1854,(L_angustifolius_renamed_OIW14981:0.10296,L_angustifolius_renamed_OIV96462:0.0954)n150:0.10002)n149:0.03977)n146:0.05747,(((L_japonicus_renamed_Lj5g3v0523200.1:0,L_japonicus_renamed_Lj5g3v0523200.2:0)n153:0.25821,(L_japonicus_renamed_Lj0g3v0201469.1:0.00015,(L_japonicus_renamed_Lj5g3v0554360.1:0.02852,L_japonicus_renamed_Lj5g3v0659720.1:0.01082)n155:0.02382)n154:0.40393)n152:0.10072,(L_angustifolius_renamed_OIW03096:0.29426,((M_truncatula_renamed_MTR_1013170:0.06564,M_truncatula_renamed_MTR_1013160:0.1043)n158:0.05677,(M_truncatula_renamed_MTR_1013180:0.1523,M_truncatula_renamed_MTR_7117705:0.21866)n159:0.05263)n157:0.27214)n156:0.036099)n151:0.004011)n145:0.20893,(((M_truncatula_renamed_MTR_3102600:0.00015,M_truncatula_renamed_MTR_3102600:0.00015)n162:0.05769,(M_truncatula_renamed_MTR_3102600:0.00014,M_truncatula_renamed_MTR_3102600:0.00014)n163:0.00266)n161:0.23972,(M_truncatula_renamed_MTR_3102590:0.00015,M_truncatula_renamed_MTR_3102590:0.02656)n164:0.40456)n160:0.202131)n144:0.022459)n142:0.064,(A_thaliana_renamed_AT4G31920.1:0.28289,A_thaliana_renamed_AT2G25180.1:0.18307)n165:0.39667)n141:0.10356,((((L_japonicus_renamed_Lj6g3v1078590.1:0.0012,L_japonicus_renamed_Lj6g3v1078590.2:0.00014)n169:0.10429,((M_truncatula_renamed_MTR_2450070:0.00122,M_truncatula_renamed_MTR_2450070:0.00015)n171:0.29345,(L_angustifolius_renamed_OIV97251:0.07185,(L_angustifolius_renamed_OIV98498:0.06632,L_angustifolius_renamed_OIW21220:0.19123)n173:0.016)n172:0.08678)n170:0.01053)n168:0.06664,((M_truncatula_renamed_MTR_4131600:0.13741,(M_truncatula_renamed_MTR_4131580:0.11649,M_truncatula_renamed_MTR_4131570:0.1017)n176:0.0366)n175:0.39345,(L_angustifolius_renamed_OIW18620:0.16402,(L_japonicus_renamed_Lj2g3v1079520.1:0.1124,L_japonicus_renamed_Lj4g3v0668260.1:0.14882)n178:0.80578)n177:0.07154)n174:0.12956)n167:0.18515,(A_thaliana_renamed_AT5G58080.1:0.79993,(B_vulgaris_renamed_KMT03571:0.12862,B_vulgaris_renamed_KMT03572:0.08116)n180:0.63129)n179:0.07725)n166:0.14303)n140:0.0618)n128:0.05212)n127:0.1387,(A_trichopoda_renamed_ERN07282:0.86575,((Oryza_sativa_renamed_LOC_Os10g32600.1:0.42366,Z_mays_renamed_A0A1D6KTY7:0.53889)n183:0.99978,P_dactylifera_renamed_XP_026659563.1:1.5719)n182:0.119808)n181:0.013312)n126:0.05609,(Oryza_sativa_renamed_LOC_Os06g43910.1:0.75035,(Z_mays_renamed_A0A1D6LRB1:0.39342,(Z_mays_renamed_K7VFP6:0.10267,Z_mays_renamed_A0A1D6LRB0:0.24977)n186:0.01444)n185:0.59467)n184:0.324936)n125:0.036104)n94:0.12969)n0;
```
