## Supplementary material for "Transcriptional responses to arbuscular mycorrhizal symbiosis development are conserved in the early divergent *Marchantia paleacea*": OG0000309_tree.txt

```
(((M_flagellaris_scaffold-UCRN-2052675-Megaceros_tosanus:0.07757,(A_agrestis_renamed_Aagr.utg000118l.112.1:0.00924,A_agrestis_renamed_Aagr.utg000118l.112.2:0.01303)n3:0.09116)n2:0.27763,((((P_patens_renamed_P31_20V3.1:0,P_patens_renamed_P31_20V3.2:0)n7:0.12358,(P_patens_renamed_P32_28420V3.2:0,P_patens_renamed_P32_28420V3.1:0)n8:0.04783)n6:0.24178,((((((C_braunii_renamed_GBG66188:0,C_braunii_renamed_GBG66187:0)n14:0.00014,C_braunii_renamed_GBG66186:0.00014)n13:0.72197,(S_muscicola_renamed_SM000005S17284:0.06125,(S_muscicola_renamed_SM000037S13466:0.02152,S_muscicola_renamed_SM000041S15513:0.02477)n16:0.02469)n15:0.81968)n12:0.14564,(((A_filiculoides_renamed_Azfi_s0004.g008715:0.32165,A_filiculoides_renamed_Azfi_s0022.g016078:0.14899)n19:0.70253,((((((Oryza_sativa_renamed_LOC_Os02g47420.2:0,Oryza_sativa_renamed_LOC_Os02g47420.1:0,Oryza_sativa_renamed_LOC_Os02g47420.3:0)n25:0.00016,Oryza_sativa_renamed_LOC_Os02g47420.4:0.04033)n24:0.06543,(Z_mays_renamed_A0A096RFI7:0.0227,Z_mays_renamed_A0A1D6Q7Y4:0.05002)n26:0.04795)n23:0.22054,((P_dactylifera_renamed_XP_008805920.1:0,P_dactylifera_renamed_XP_008805921.1:0)n28:0.08136,(P_dactylifera_renamed_XP_008797976.1:0.00016,P_dactylifera_renamed_XP_026662704.1:0.00014)n29:0.05386)n27:0.06663)n22:0.13961,(B_vulgaris_renamed_KMT12276:0.30198,((A_thaliana_renamed_AT1G31650.2:0.00014,A_thaliana_renamed_AT1G31650.1:0.00014)n32:0.26129,((L_angustifolius_renamed_OIW09596:0.11364,L_japonicus_renamed_Lj0g3v0306579.1:0.11284)n34:0.04184,((M_truncatula_renamed_MTR_5025960:0.09808,(L_japonicus_renamed_Lj2g3v1550280.1:0.00015,L_japonicus_renamed_Lj2g3v1550280.2:0.00014)n37:0.08356)n36:0.02442,(L_angustifolius_renamed_OIW10742:0.08558,L_angustifolius_renamed_OIV92927:0.06163)n38:0.026)n35:0.01196)n33:0.07344)n31:0.02144)n30:0.14357)n21:0.11878,(A_trichopoda_renamed_ERN11323:0.46286,A_trichopoda_renamed_ERM94791:0.288297)n39:0.032033)n20:0.10935)n18:0.08882,((A_filiculoides_renamed_Azfi_s0048.g030504:0.53685,A_filiculoides_renamed_Azfi_s0358.g066818:0.48896)n41:0.09448,((P_abies_renamed_MA_2791g0010:0.29973,((((Oryza_sativa_renamed_LOC_Os02g17240.1:0.05065,(Z_mays_renamed_A0A1D6H4Z9:0.04205,Z_mays_renamed_K7V529:0.01507)n48:0.0494)n47:0.30451,((P_dactylifera_renamed_XP_017700317.1:0,P_dactylifera_renamed_XP_008800346.1:0)n50:0.04405,P_dactylifera_renamed_XP_008775803.2:0.07592)n49:0.08601)n46:0.03354,((P_dactylifera_renamed_XP_008793048.2:0.00014,P_dactylifera_renamed_XP_026661364.1:0.00016)n52:0.13149,((Oryza_sativa_renamed_LOC_Os01g55520.1:0.07519,(Z_mays_renamed_A0A1D6GB37:0.203,Z_mays_renamed_A0A1D6NB08:0.01865)n55:0.08398)n54:0.37157,((Oryza_sativa_renamed_LOC_Os01g48410.1:0.10757,Z_mays_renamed_A0A1D6NFW3:0.15684)n57:0.14825,(Oryza_sativa_renamed_LOC_Os05g48640.1:0.13073,(Z_mays_renamed_A0A1D6FJY5:0.08172,Z_mays_renamed_A0A1D6MCH2:0.05956)n59:0.12323)n58:0.16101)n56:0.10377)n53:0.08257)n51:0.02503)n45:0.05165,(A_trichopoda_renamed_ERM98601:0.18484,(((((A_thaliana_renamed_AT5G19560.2:0.00502,(A_thaliana_renamed_AT5G19560.4:0.00014,(A_thaliana_renamed_AT5G19560.3:0.00675,(A_thaliana_renamed_AT5G19560.1:0,A_thaliana_renamed_AT5G19560.5:0)n68:0.00014)n67:0.00014)n66:0.00016)n65:0.38874,(A_thaliana_renamed_AT3G24620.1:0.08437,A_thaliana_renamed_AT4G13240.1:0.11169)n69:0.17378)n64:0.05761,(M_truncatula_renamed_MTR_6087700:0.11201,(L_angustifolius_renamed_OIW03688:0.02647,(L_angustifolius_renamed_OIW08909:0.0252,L_angustifolius_renamed_OIW15982:0.06228)n72:0.01269)n71:0.05514)n70:0.22464)n63:0.03319,B_vulgaris_renamed_KMT03106:0.30856)n62:0.07161,(((A_thaliana_renamed_AT1G79860.1:0.23571,(A_thaliana_renamed_AT3G16130.1:0.32101,A_thaliana_renamed_AT1G52240.1:0.12348)n76:0.18244)n75:0.05742,(L_japonicus_renamed_Lj3g3v0237250.1:0.07553,(((L_angustifolius_renamed_OIW11884:0.09504,(L_angustifolius_renamed_OIW17141:0.11528,L_angustifolius_renamed_OIW04910:0.06027)n81:0.01142)n80:0.0874,M_truncatula_renamed_MTR_4013165:0.10147)n79:0.01767,((L_angustifolius_renamed_OIW09099:0.09624,(L_angustifolius_renamed_OIW15864:0.04293,L_angustifolius_renamed_OIW03812:0.05467)n84:0.00749)n83:0.03566,M_truncatula_renamed_MTR_2101830:0.08598)n82:0.013932)n78:0.001548)n77:0.03307)n74:0.07592,B_vulgaris_renamed_KMT00823:0.24284)n73:0.02943)n61:0.00327)n60:0.02481)n44:0.28845)n43:0.1113,P_abies_renamed_MA_79976g0010:0.69945)n42:0.104139)n40:0.011571)n17:0.0664)n11:0.0731,S_moellendorffii_renamed_EFJ30813:0.32194)n10:0.05074,(((A_filiculoides_renamed_Azfi_s0021.g015870:0.47828,(A_filiculoides_renamed_Azfi_s0050.g030989:0.47001,(A_filiculoides_renamed_Azfi_s0010.g012379:0.26739,A_filiculoides_renamed_Azfi_s0084.g038941:0.15419)n89:0.23209)n88:0.0687)n87:0.04259,A_filiculoides_renamed_Azfi_s0580.g078306:0.68844)n86:0.04503,(((P_abies_renamed_MA_10428244g0010:0.26579,(A_trichopoda_renamed_ERM96299:0.19181,(((P_dactylifera_renamed_XP_008811931.1:0.04561,P_dactylifera_renamed_XP_008781240.1:0.0331)n96:0.06875,((Oryza_sativa_renamed_LOC_Os09g37270.1:0.00016,Oryza_sativa_renamed_LOC_Os09g37270.2:0.00014)n98:0.03637,(Z_mays_renamed_A0A1D6EU95:0.02412,Z_mays_renamed_A0A1D6IB97:0.03241)n99:0.01616)n97:0.14433)n95:0.05058,(A_thaliana_renamed_AT4G38430.1:0.21179,(((L_angustifolius_renamed_OIW05610:0.03517,L_angustifolius_renamed_OIV99605:0.05009)n103:0.02278,((L_japonicus_renamed_Lj3g3v3553920.1:0,L_japonicus_renamed_Lj3g3v3553920.2:0)n105:0.03832,M_truncatula_renamed_MTR_4075640:0.0577)n104:0.0179)n102:0.07858,B_vulgaris_renamed_KMT01309:0.21529)n101:0.03576)n100:0.0488)n94:0.08128)n93:0.16784)n92:0.09455,(P_abies_renamed_MA_66695g0010:0.17176,(A_trichopoda_renamed_ERN12008:0.16143,(((((B_vulgaris_renamed_KMT20481:0.00297,B_vulgaris_renamed_KMT20480:0.01476)n112:0.33711,(((L_angustifolius_renamed_OIW02044:0.06752,L_angustifolius_renamed_OIV89415:0.0758)n115:0.04676,(M_truncatula_renamed_MTR_8030850:0.07762,L_japonicus_renamed_Lj3g3v2330830.2:0.07299)n116:0.01029)n114:0.01931,(L_angustifolius_renamed_OIV98491:0.12909,(M_truncatula_renamed_MTR_7077690:0.11685,(L_japonicus_renamed_Lj1g3v2659360.1:0.00014,L_japonicus_renamed_Lj1g3v2659360.2:0.00014)n119:0.08354)n118:0.01242)n117:0.0708)n113:0.09525)n111:0.05276,(A_thaliana_renamed_AT2G45890.1:0.39299,(((A_thaliana_renamed_AT1G01700.4:0.00014,A_thaliana_renamed_AT1G01700.1:0.00014)n123:0.00015,(A_thaliana_renamed_AT1G01700.3:0.00094,(A_thaliana_renamed_AT1G01700.2:0,A_thaliana_renamed_AT1G01700.5:0)n125:0.06751)n124:0.01165)n122:0.08078,(A_thaliana_renamed_AT4G00460.1:0.031,((A_thaliana_renamed_AT4G00460.4:0,A_thaliana_renamed_AT4G00460.2:0)n128:0.00014,A_thaliana_renamed_AT4G00460.3:0.01883)n127:0.00315)n126:0.07343)n121:0.14396)n120:0.03995)n110:0.20977,((P_dactylifera_renamed_XP_026666303.1:0.14751,(P_dactylifera_renamed_XP_017700747.1:0.00014,(P_dactylifera_renamed_XP_026664364.1:0.00209,P_dactylifera_renamed_XP_017700746.1:0.03627)n132:0.02126)n131:0.07776)n130:0.12788,((Oryza_sativa_renamed_LOC_Os10g40270.1:0.06276,Z_mays_renamed_B4F9P8:0.12432)n134:0.18136,((Oryza_sativa_renamed_LOC_Os04g47170.1:0.07551,Z_mays_renamed_C0P4J2:0.0788)n136:0.28466,((Oryza_sativa_renamed_LOC_Os07g29780.1:0,Oryza_sativa_renamed_LOC_Os07g29780.2:0)n138:0.05972,Z_mays_renamed_A0A1D6IBJ1:0.09301)n137:0.35606)n135:0.02715)n133:0.074)n129:0.0473)n109:0.34424,(((P_dactylifera_renamed_XP_008811354.1:0.15095,(P_dactylifera_renamed_XP_008785476.1:0.00014,P_dactylifera_renamed_XP_017697535.1:0.00014)n142:0.13523)n141:0.07895,((Oryza_sativa_renamed_LOC_Os01g62990.1:0.08153,Z_mays_renamed_A0A1D6N749:0.09143)n144:0.10854,(Z_mays_renamed_A0A1D6FP25:0.16101,(Oryza_sativa_renamed_LOC_Os05g38000.1:0.00014,Oryza_sativa_renamed_LOC_Os05g38000.2:0.00777)n146:0.16552)n145:0.09136)n143:0.18482)n140:0.05555,(B_vulgaris_renamed_KMT18424:0.22304,((A_thaliana_renamed_AT5G02010.1:0.30007,(((L_angustifolius_renamed_OIW07511:0.05142,L_angustifolius_renamed_OIW01219:0.09205)n152:0.04538,(M_truncatula_renamed_MTR_4019770:0.1811,M_truncatula_renamed_MTR_7065220:0.094329)n153:0.010481)n151:0.06424,L_japonicus_renamed_Lj1g3v3442650.1:0.08704)n150:0.11384)n149:0.12215,(((L_angustifolius_renamed_OIW04078:0.10155,M_truncatula_renamed_MTR_5081410:0.12009)n156:0.01872,(L_angustifolius_renamed_OIV95596:0.08967,(L_japonicus_renamed_Lj2g3v2673920.1:0.07748,(M_truncatula_renamed_MTR_3069590:0.00016,M_truncatula_renamed_MTR_3069590:0.00364)n159:0.11546)n158:0.02519)n157:0.01876)n155:0.15078,((A_thaliana_renamed_AT5G05940.1:0.00471,A_thaliana_renamed_AT5G05940.2:0.06315)n161:0.29047,(A_thaliana_renamed_AT3G55660.2:0.00189,A_thaliana_renamed_AT3G55660.1:0.00016)n162:0.42998)n160:0.04687)n154:0.045225)n148:0.005025)n147:0.06894)n139:0.055323)n108:0.006147)n107:0.07263)n106:0.00807)n91:0.136,((S_moellendorffii_renamed_EFJ28174:0.00015,S_moellendorffii_renamed_EFJ29665:0.00014)n164:0.52259,(S_moellendorffii_renamed_EFJ09188:0,S_moellendorffii_renamed_EFJ07173:0)n165:0.405288)n163:0.045032)n90:0.012024)n85:0.001336)n9:0.09956)n5:0.02597,(((S_moellendorffii_renamed_EFJ32418:0.00014,S_moellendorffii_renamed_EFJ20829:0.00529)n168:0.32379,(((P_patens_renamed_P32_4460V3.1:0,P_patens_renamed_P32_4460V3.2:0)n171:0.0846,((P_patens_renamed_P31_36410V3.5:0,P_patens_renamed_P31_36410V3.6:0)n173:0.00014,(P_patens_renamed_P31_36410V3.4:0,P_patens_renamed_P31_36410V3.3:0,P_patens_renamed_P31_36410V3.2:0,P_patens_renamed_P31_36410V3.1:0)n174:0.00015)n172:0.09401)n170:0.05818,((P_patens_renamed_P310_9910V3.2:0,P_patens_renamed_P310_9910V3.1:0)n176:0.10447,((P_patens_renamed_P314_22480V3.4:0,P_patens_renamed_P314_22480V3.5:0,P_patens_renamed_P314_22480V3.6:0)n178:0.00014,((P_patens_renamed_P314_22480V3.7:0,P_patens_renamed_P314_22480V3.1:0)n180:0.00014,(P_patens_renamed_P314_22480V3.3:0,P_patens_renamed_P314_22480V3.2:0)n181:0.00097)n179:0.0002)n177:0.11681)n175:0.05343)n169:0.21406)n167:0.04777,T_lepidozioides_scaffold-SKQD-2079619-Takakia_lepidozioides:0.16103)n166:0.046899)n4:0.005211)n1:0.0123,((M_paleacea_Rhiz_final_MPA8518.1.p1:0.00342,M_polymorpha_renamed_Mapoly0171s0028.1:0.0025)n183:0.1044,(P_neesiana_scaffold-JHFI-2113775-Pellia_neesiana:0.07129,P_pinnata_scaffold-UUHD-2006142-Porella_pinnata:0.05155)n184:0.048)n182:0.1101)n0;
```
