## Supplementary material for "Transcriptional responses to arbuscular mycorrhizal symbiosis development are conserved in the early divergent *Marchantia paleacea*": OG0000310_tree.txt

```
((C_braunii_renamed_GBG72209:1.2931,C_braunii_renamed_GBG87925:0.76451)n1:0.39729,(((((((A_thaliana_renamed_AT4G21930.1:0.40509,(A_thaliana_renamed_AT1G61930.1:0.17779,A_thaliana_renamed_AT1G11700.1:0.16015)n9:0.19842)n8:0.13946,(B_vulgaris_renamed_KMT04182:0.37869,((M_truncatula_renamed_MTR_2023070:0.13755,(((L_japonicus_renamed_Lj0g3v0047999.1:0,L_japonicus_renamed_Lj0g3v0227039.1:0)n15:0.00014,L_japonicus_renamed_Lj6g3v1875700.1:0.01737)n14:0.2043,(L_angustifolius_renamed_OIW13990:0.13652,(L_angustifolius_renamed_OIV95835:0.0796,L_angustifolius_renamed_OIV91930:0.06615)n17:0.02215)n16:0.07637)n13:0.04985)n12:0.07812,((L_japonicus_renamed_Lj4g3v0153800.1:0.17356,M_truncatula_renamed_MTR_4132020:0.24041)n19:0.06573,L_angustifolius_renamed_OIW00062:0.27755)n18:0.05026)n11:0.11554)n10:0.0276)n7:0.10622,(A_trichopoda_renamed_ERN17323:0.61137,(P_dactylifera_renamed_XP_008806403.1:0.10675,P_dactylifera_renamed_XP_008812625.1:0.14225)n21:0.34195)n20:0.10133)n6:0.20329,(((Z_mays_renamed_A0A1D6EX08:0.06411,Z_mays_renamed_C0P707:0.03736)n24:0.24229,(Oryza_sativa_renamed_LOC_Os07g33270.1:0.11116,Oryza_sativa_renamed_LOC_Os08g39470.1:0.76768)n25:0.18668)n23:0.25009,P_abies_renamed_MA_5080831g0010:1.35332)n22:0.21218)n5:0.24066,(A_trichopoda_renamed_ERN08355:0.61993,((B_vulgaris_renamed_KMT02063:0.41872,((A_thaliana_renamed_AT5G03230.1:0.46013,((L_japonicus_renamed_Lj1g3v4579530.1:0.25833,((L_angustifolius_renamed_OIW05156:0.18959,L_angustifolius_renamed_OIV92162:0.04321)n34:0.32935,M_truncatula_renamed_MTR_7101250:0.13489)n33:0.06866)n32:0.15288,(L_japonicus_renamed_Lj5g3v0629150.1:0.31375,L_angustifolius_renamed_OIW01613:0.1683)n35:0.0187)n31:0.13611)n30:0.21213,((A_thaliana_renamed_AT5G60680.1:0.14505,(A_thaliana_renamed_AT3G45210.1:0.41328,A_thaliana_renamed_AT2G28400.1:0.41515)n38:0.07003)n37:0.10959,(L_angustifolius_renamed_OIW03925:0.31265,(M_truncatula_renamed_MTR_4059320:0.41065,M_truncatula_renamed_MTR_2094410:0.2273)n40:0.11828)n39:0.04694)n36:0.103428)n29:0.011492)n28:0.07263,((P_dactylifera_renamed_XP_008785283.1:0.09996,P_dactylifera_renamed_XP_008791539.1:0.11735)n42:0.29216,((Oryza_sativa_renamed_LOC_Os10g33990.1:0.28478,Z_mays_renamed_A0A1D6GPD7:0.3751)n44:0.23608,((Oryza_sativa_renamed_LOC_Os04g43990.1:0.17458,(Z_mays_renamed_A0A1D6E5Y0:0.06214,Z_mays_renamed_K7TM29:0.17929)n47:0.0583)n46:0.18857,(Oryza_sativa_renamed_LOC_Os02g41840.1:0.15105,Z_mays_renamed_A0A1D6HDN0:0.42249)n48:0.11089)n45:0.146367)n43:0.016263)n41:0.12396)n27:0.1039)n26:0.24802)n4:0.08962,((((A_filiculoides_renamed_Azfi_s0019.g015103:0.41279,A_filiculoides_renamed_Azfi_s0705.g082674:0.61395)n52:0.20462,((P_abies_renamed_MA_431548g0010:0.45789,((P_abies_renamed_MA_158445g0010:0.07883,P_abies_renamed_MA_737152g0010:0.0493)n56:0.13278,(((P_abies_renamed_MA_496291g0010:0.24695,((P_abies_renamed_MA_242776g0010:0.22149,P_abies_renamed_MA_118009g0010:0.17442)n61:0.01973,(P_abies_renamed_MA_17104g0010:0.16584,(P_abies_renamed_MA_63850g0010:0.13058,(P_abies_renamed_MA_10434437g0010:0.12619,P_abies_renamed_MA_441447g0010:0.04213)n64:0.07823)n63:0.04163)n62:0.0164)n60:0.00874)n59:0.00644,(P_abies_renamed_MA_19074g0010:0.14544,(P_abies_renamed_MA_28927g0010:0.07839,P_abies_renamed_MA_359496g0020:0.06869)n66:0.04293)n65:0.01604)n58:0.03429,(P_abies_renamed_MA_3677g0010:0.28916,P_abies_renamed_MA_54260g0010:0.11493)n67:0.04376)n57:0.02807)n55:0.6075)n54:0.11735,((A_trichopoda_renamed_ERN17358:0.42189,((((M_truncatula_renamed_MTR_2023390:0.28322,(A_thaliana_renamed_AT4G04630.1:0.13853,A_thaliana_renamed_AT4G21970.1:0.22512)n74:0.24232)n73:0.03692,(B_vulgaris_renamed_KMS96670:1.78437,L_japonicus_renamed_Lj6g3v1874650.1:0.63433)n75:0.14378)n72:0.12473,(((L_angustifolius_renamed_OIW00065:0.25286,(L_japonicus_renamed_Lj4g3v0151540.1:0,L_japonicus_renamed_Lj4g3v0151540.2:0)n79:0.25219)n78:0.02221,((L_angustifolius_renamed_OIV95831:0.08683,L_angustifolius_renamed_OIV91926:0.17895)n81:0.32847,L_japonicus_renamed_Lj6g3v1874640.1:0.881109)n80:0.097901)n77:0.05187,(B_vulgaris_renamed_KMT04169:0.4367,B_vulgaris_renamed_KMT12751:0.27388)n82:0.120888)n76:0.013432)n71:0.05607,((L_japonicus_renamed_Lj2g3v3164180.1:0.23145,(M_truncatula_renamed_MTR_3052330:0.26735,(L_angustifolius_renamed_OIW02877:0.15826,(L_angustifolius_renamed_OIW13391:0.06519,L_angustifolius_renamed_OIV92071:0.19266)n87:0.078894)n86:0.008766)n85:0.04306)n84:0.15205,(A_thaliana_renamed_AT4G26950.1:0,A_thaliana_renamed_AT4G26950.2:0)n88:0.80076)n83:0.174132)n70:0.019348)n69:0.03086,(P_dactylifera_renamed_XP_008804302.1:0.08975,P_dactylifera_renamed_XP_008808441.1:0.10938)n89:0.3304)n68:0.06251)n53:0.22005)n51:0.06963,(((S_moellendorffii_renamed_EFJ07377:0.00014,S_moellendorffii_renamed_EFJ27258:0.00014)n92:0.78079,(S_moellendorffii_renamed_EFJ23276:0.00014,S_moellendorffii_renamed_EFJ20277:0.00014)n93:0.3551)n91:0.26075,((S_moellendorffii_renamed_EFJ26170:0.0071,S_moellendorffii_renamed_EFJ10775:0.00014)n95:0.66249,(S_moellendorffii_renamed_EFJ10615:0.00577,S_moellendorffii_renamed_EFJ35358:0.00015)n96:0.28402)n94:0.16372)n90:0.06319)n50:0.07253,((((((M_paleacea_Rhiz_final_MPA14207.1.p1:0,M_paleacea_Rhiz_final_MPA14208.1.p1:0)n102:0.03343,M_polymorpha_renamed_Mapoly0006s0294.1:0.05833)n101:0.20807,((P_neesiana_scaffold-JHFI-2014548-Pellia_neesiana:0,P_neesiana_scaffold-JHFI-2014549-Pellia_neesiana:0)n104:0.26185,(P_pinnata_scaffold-UUHD-2015509-Porella_pinnata:0,P_pinnata_scaffold-UUHD-2015510-Porella_pinnata:0)n105:0.22764)n103:0.06747)n100:0.16309,((T_lepidozioides_scaffold-SKQD-2005814-Takakia_lepidozioides:0,T_lepidozioides_scaffold-SKQD-2005815-Takakia_lepidozioides:0)n107:0.3427,((P_patens_renamed_P324_6800V3.4:0,P_patens_renamed_P324_6800V3.9:0,P_patens_renamed_P324_6800V3.6:0,P_patens_renamed_P324_6800V3.1:0,P_patens_renamed_P324_6800V3.10:0,P_patens_renamed_P324_6800V3.3:0,P_patens_renamed_P324_6800V3.7:0,P_patens_renamed_P324_6800V3.2:0,P_patens_renamed_P324_6800V3.5:0,P_patens_renamed_P324_6800V3.8:0,P_patens_renamed_P324_6800V3.11:0)n109:0.08643,((P_patens_renamed_P38_15060V3.2:0,P_patens_renamed_P38_15060V3.1:0,P_patens_renamed_P38_15060V3.4:0,P_patens_renamed_P38_15060V3.3:0,P_patens_renamed_P38_15060V3.6:0,P_patens_renamed_P38_15060V3.8:0,P_patens_renamed_P38_15060V3.5:0,P_patens_renamed_P38_15060V3.7:0)n111:0.00014,P_patens_renamed_P38_15060V3.9:0.00014)n110:0.07763)n108:0.39934)n106:0.12154)n99:0.0924,(A_agrestis_renamed_Aagr.utg000087l.114.1:0.116,A_agrestis_renamed_Aagr.utg000129l.14.1:0.19101)n112:0.69075)n98:0.03033,P_abies_renamed_MA_2588g0010:0.48043)n97:0.05385)n49:0.2378)n3:0.06952,((((A_filiculoides_renamed_Azfi_s0007.g010657:0.60741,A_agrestis_renamed_Aagr.utg000076l.63.1:0.77265)n116:0.1398,((((Oryza_sativa_renamed_LOC_Os01g52740.1:0.51986,(Z_mays_renamed_A0A1D6NDF7:0.06906,Z_mays_renamed_K7VL52:0.26354)n121:0.15213)n120:0.415,(((Oryza_sativa_renamed_LOC_Os05g45450.1:0.31291,Z_mays_renamed_B4FTS9:0.51001)n124:0.33782,(P_dactylifera_renamed_XP_008775260.1:0.2967,(P_dactylifera_renamed_XP_008792398.1:0.07512,P_dactylifera_renamed_XP_008812944.1:0.08501)n126:0.09293)n125:0.30097)n123:0.09452,(((Oryza_sativa_renamed_LOC_Os01g54450.1:0.28193,Z_mays_renamed_A0A1D6NC51:0.56146)n129:0.2278,(Oryza_sativa_renamed_LOC_Os05g44260.1:0.47657,Z_mays_renamed_A0A1D6MAW0:0.66799)n130:0.20167)n128:0.274,(P_dactylifera_renamed_XP_008792286.1:0.07394,P_dactylifera_renamed_XP_008775266.1:0.25845)n131:0.340893)n127:0.037877)n122:0.09334)n119:0.11539,(M_truncatula_renamed_MTR_2018175:0.6794,((L_angustifolius_renamed_OIW14043:0.39072,(L_angustifolius_renamed_OIV95736:0.14609,L_angustifolius_renamed_OIV89438:0.27209)n135:0.0962)n134:0.2205,((A_thaliana_renamed_AT4G18980.1:0.25965,A_thaliana_renamed_AT5G45630.1:0.47258)n137:0.41994,(L_japonicus_renamed_Lj6g3v1966410.1:0.44901,(A_thaliana_renamed_AT1G29640.1:0.43473,A_thaliana_renamed_AT2G34340.1:0.37081)n139:0.21501)n138:0.108189)n136:0.012021)n133:0.14458)n132:0.09893)n118:0.27899,L_japonicus_renamed_Lj0g3v0120359.1:2.75641)n117:0.306268)n115:0.00014,A_trichopoda_renamed_ERN20471:0.83696)n114:0.11489,(((((((Oryza_sativa_renamed_LOC_Os04g45834.3:0,Oryza_sativa_renamed_LOC_Os04g45834.1:0,Oryza_sativa_renamed_LOC_Os04g45834.2:0)n146:0.16108,(Z_mays_renamed_B4FL74:0.07424,Z_mays_renamed_K7TMH1:0.09512)n147:0.08676)n145:0.35414,(Oryza_sativa_renamed_LOC_Os03g02280.1:0.2838,(Z_mays_renamed_B6SZU4:0.02264,(Z_mays_renamed_A0A1D6J4L1:0.00014,Z_mays_renamed_A0A1D6Q6M4:0.05841)n150:0.0565)n149:0.11818)n148:0.41985)n144:0.07199,(Z_mays_renamed_K7TX13:0.28453,(Oryza_sativa_renamed_LOC_Os12g05980.1:0.12847,Oryza_sativa_renamed_LOC_Os11g05600.1:0.127575)n152:0.014175)n151:0.06891)n143:0.16651,(A_trichopoda_renamed_ERN10700:0.45794,P_dactylifera_renamed_XP_008779969.2:0.4175)n153:0.10572)n142:0.08665,B_vulgaris_renamed_KMT15933:0.7372)n141:0.05445,(((P_dactylifera_renamed_XP_008806103.1:0.21855,(P_dactylifera_renamed_XP_008784036.1:0.08684,P_dactylifera_renamed_XP_008778058.1:0.20786)n157:0.12742)n156:0.2379,(((Oryza_sativa_renamed_LOC_Os04g33760.1:0.0831,Z_mays_renamed_A0A1D6EBI2:0.09541)n160:0.14868,(Oryza_sativa_renamed_LOC_Os10g27350.1:0.15222,Z_mays_renamed_B4FLP6:0.15629)n161:0.12842)n159:0.33853,((A_thaliana_renamed_AT3G15040.1:0.45203,(L_angustifolius_renamed_OIW05877:0.2954,(M_truncatula_renamed_MTR_2086660:0.00014,M_truncatula_renamed_MTR_2086660:0.00595)n165:0.53707)n164:0.08743)n163:0.15685,(B_vulgaris_renamed_KMT04907:0.03205,(B_vulgaris_renamed_KMT05979:0.28735,B_vulgaris_renamed_KMT04308:1.70808)n167:0.1119)n166:0.44931)n162:0.08159)n158:0.01518)n155:0.02885,((B_vulgaris_renamed_KMT06743:0.5201,(L_angustifolius_renamed_OIW21398:0.29352,(L_japonicus_renamed_Lj0g3v0167249.1:0.74108,M_truncatula_renamed_MTR_7105130:0.17775)n171:0.05514)n170:0.18657)n169:0.0519,(Oryza_sativa_renamed_LOC_Os01g64300.1:0.07798,Z_mays_renamed_B6TEP1:0.15964)n172:0.378171)n168:0.042019)n154:0.12281)n140:0.091899)n113:0.0091899)n2:0.0010211)n0;
```
