## Supplementary material for "Transcriptional responses to arbuscular mycorrhizal symbiosis development are conserved in the early divergent *Marchantia paleacea*": OG0000311_tree.txt

```
(((M_flagellaris_scaffold-UCRN-2053263-Megaceros_tosanus:0.08762,(A_agrestis_renamed_Aagr.utg000011l.191.1:0.00015,A_agrestis_renamed_Aagr.utg000011l.191.2:0.00014)n3:0.04951)n2:0.05731,((M_flagellaris_scaffold-UCRN-2008880-Megaceros_tosanus:0,M_flagellaris_scaffold-UCRN-2008881-Megaceros_tosanus:0)n5:0.07525,(A_agrestis_renamed_Aagr.utg000003l.75.2:0.0333,A_agrestis_renamed_Aagr.utg000003l.75.1:0.00014)n6:0.0852)n4:0.04746)n1:0.14602,((((P_neesiana_scaffold-JHFI-2012180-Pellia_neesiana:0.0973,P_neesiana_scaffold-JHFI-2017804-Pellia_neesiana:0.09205)n10:0.05123,(P_pinnata_scaffold-UUHD-2004945-Porella_pinnata:0.04088,(((P_pinnata_scaffold-UUHD-2130120-Porella_pinnata:0.02055,(P_pinnata_scaffold-UUHD-2006517-Porella_pinnata:0.00014,P_pinnata_scaffold-UUHD-2006518-Porella_pinnata:0.04848)n15:0.07165)n14:0.0596,(((((M_paleacea_Rhiz_final_MPA24961.1.p1:0.02826,(M_polymorpha_renamed_Mapoly0070s0066.1:0.0053,((M_polymorpha_renamed_Mapoly0070s0069.1:0.00015,(M_polymorpha_renamed_Mapoly0070s0068.1:0.00124,M_polymorpha_renamed_Mapoly0070s0071.1:0.00014)n24:0.00385)n23:0.0001,M_polymorpha_renamed_Mapoly0070s0065.1:0.00451)n22:0.00526)n21:0.01534)n20:0.02903,(M_polymorpha_renamed_Mapoly0070s0061.1:0.0559,(P_patens_renamed_P322_17320V3.1:0.76372,(M_paleacea_Rhiz_final_MPA24956.1.p1:0.03505,((M_paleacea_Rhiz_final_MPA28100.1.p1:0.12288,M_paleacea_Rhiz_final_MPA21021.1.p1:0.02277)n29:0.08202,M_paleacea_Rhiz_final_MPA24960.1.p1:0.037431)n28:0.0037431)n27:0.0004159)n26:0.00655)n25:0.01418)n19:0.01252,(M_polymorpha_renamed_Mapoly0044s0114.1:0.10249,(M_paleacea_Rhiz_final_MPA16743.1.p1:0.01648,M_paleacea_Rhiz_final_MPA16749.1.p1:0.002232)n31:0.000248)n30:0.00635)n18:0.03543,((M_paleacea_Rhiz_final_MPA10825.1.p1:0,M_paleacea_Rhiz_final_MPA10825.2.p1:0,M_paleacea_Rhiz_final_MPA10826.1.p1:0)n33:0.02168,M_polymorpha_renamed_Mapoly0009s0173.1:0.03329)n32:0.0428)n17:0.0245,(M_paleacea_Rhiz_final_MPA17999.1.p1:0.00015,M_paleacea_Rhiz_final_MPA18000.1.p1:0.00014)n34:0.25958)n16:0.05477)n13:0.03191,((A_filiculoides_renamed_Azfi_s0120.g046790:1.23465,P_pinnata_scaffold-UUHD-2014644-Porella_pinnata:0.00026)n36:0.16917,((M_paleacea_Rhiz_final_MPA24986.1.p2:0.06211,M_polymorpha_renamed_Mapoly0005s0086.1:0.07284)n38:0.09321,((M_paleacea_Rhiz_final_MPA26895.1.p1:0.02058,M_polymorpha_renamed_Mapoly0005s0089.1:0.02645)n40:0.05155,(M_polymorpha_renamed_Mapoly0132s0049.1:0.09448,(M_paleacea_Rhiz_final_MPA20031.1.p1:0.07383,M_paleacea_Rhiz_final_MPA11205.1.p1:0.037152)n42:0.004128)n41:0.04359)n39:0.05174)n37:0.056007)n35:0.006223)n12:0.018225)n11:0.002025)n9:0.00225,((((M_polymorpha_renamed_Mapoly0014s0211.1:0.022,(M_paleacea_Rhiz_final_MPA18694.1.p1:0.00972,M_paleacea_Rhiz_final_MPA18695.1.p1:0.00014)n47:0.02433)n46:0.11652,(P_neesiana_scaffold-JHFI-2018954-Pellia_neesiana:0.05691,P_pinnata_scaffold-UUHD-2150713-Porella_pinnata:0.08308)n48:0.03872)n45:0.10804,(((((A_filiculoides_renamed_Azfi_s0163.g054246:0,A_filiculoides_renamed_Azfi_s0205.g057722:0)n53:0.10514,(A_filiculoides_renamed_Azfi_s0063.g035292:0.05785,A_filiculoides_renamed_Azfi_s0063.g035303:0.00831)n54:0.11117)n52:0.11847,(P_abies_renamed_MA_15852g0010:0.20015,((P_dactylifera_renamed_XP_008791928.1:0.27719,P_dactylifera_renamed_XP_008791889.1:0.062)n57:0.1973,(A_trichopoda_renamed_ERN11182:0.04541,(A_trichopoda_renamed_ERN11179:0.04209,A_trichopoda_renamed_ERN11178:0.01985)n59:0.0293)n58:0.10806)n56:0.07318)n55:0.06473)n51:0.14395,P_abies_renamed_MA_73113g0010:0.39637)n50:0.08165,((P_abies_renamed_MA_123220g0010:0.13518,P_abies_renamed_MA_44561g0010:0.18844)n61:0.11481,(((A_filiculoides_renamed_Azfi_s0123.g048412:0.1588,(A_filiculoides_renamed_Azfi_s0009.g011807:0.14216,A_filiculoides_renamed_Azfi_s0096.g043679:0.18564)n65:0.04311)n64:0.19007,(((C_braunii_renamed_GBG82247:0.00014,C_braunii_renamed_GBG92888:0.00014)n68:2.83068,(P_abies_renamed_MA_10429279g0010:0.25542,(P_abies_renamed_MA_10086594g0010:0.99005,(S_moellendorffii_renamed_EFJ13467:0.00156,S_moellendorffii_renamed_EFJ11756:0.02109)n71:0.47911)n70:0.138798)n69:0.015422)n67:0.08466,(S_moellendorffii_renamed_EFJ17022:0.00155,(((S_moellendorffii_renamed_EFJ17024:0.00157,S_moellendorffii_renamed_EFJ16155:0.00014)n75:0.00705,(S_moellendorffii_renamed_EFJ17023:0.00992,(S_moellendorffii_renamed_EFJ16154:0.00216,S_moellendorffii_renamed_EFJ16153:0.0041)n77:0.00366)n76:0.00674)n74:0.01374,S_moellendorffii_renamed_EFJ16152:0.00145)n73:0.00016)n72:0.181872)n66:0.020208)n63:0.01132,(((((Z_mays_renamed_A0A1D6E5Y9:0.05648,(Oryza_sativa_renamed_LOC_Os04g43760.1:0.00014,Oryza_sativa_renamed_LOC_Os04g43760.2:0.00251)n83:0.06412)n82:0.02617,(Oryza_sativa_renamed_LOC_Os02g41630.2:0.04615,(Z_mays_renamed_A0A1D6Q5B1:0.00505,(Z_mays_renamed_spQ8VXG7:0.04264,Z_mays_renamed_B8A046:0.00436)n86:0.00906)n85:0.04567)n84:0.0347)n81:0.18458,((((((Oryza_sativa_renamed_LOC_Os02g41650.3:0,Oryza_sativa_renamed_LOC_Os02g41650.1:0)n92:0.00014,Oryza_sativa_renamed_LOC_Os02g41650.2:0.00014)n91:0.02665,(Z_mays_renamed_A0A1D6HDL5:0.02199,Z_mays_renamed_B4FW68:0.0305)n93:0.02732)n90:0.0144,(Z_mays_renamed_A0A1D6KXF9:0.04061,(Oryza_sativa_renamed_LOC_Os11g48110.1:0.02855,Oryza_sativa_renamed_LOC_Os12g33610.1:0.02555)n95:0.03899)n94:0.21532)n89:0.03789,(((Z_mays_renamed_C0HJ40:0.00636,(Z_mays_renamed_A0A1D6HDL9:0.01196,(Z_mays_renamed_A0A1D6K1R9:0.15387,(Z_mays_renamed_A0A1D6I6Y6:0.09606,Z_mays_renamed_A0A1D6QQZ2:0.05885)n101:0.1327)n100:0.024)n99:0.00014)n98:0.00835,Z_mays_renamed_C0PL14:0.02688)n97:0.01985,(Oryza_sativa_renamed_LOC_Os05g35290.1:0.04017,(Oryza_sativa_renamed_LOC_Os02g41680.1:0.0276,Oryza_sativa_renamed_LOC_Os02g41670.1:0.025272)n103:0.0025272)n102:0.0002808)n96:0.00607)n88:0.01213,(Oryza_sativa_renamed_LOC_Os04g43800.1:0.03116,Z_mays_renamed_A0A1D6E5Y8:0.05875)n104:0.02512)n87:0.07172)n80:0.12351,((P_dactylifera_renamed_XP_008785254.1:0.11104,P_dactylifera_renamed_XP_008805217.1:0.07422)n106:0.05139,((((B_vulgaris_renamed_KMT06263:0.11811,(A_thaliana_renamed_AT2G37040.1:0.04135,A_thaliana_renamed_AT3G53260.1:0.06843)n111:0.09594)n110:0.01874,(((L_japonicus_renamed_Lj0g3v0106179.1:0.03043,(L_japonicus_renamed_Lj0g3v0269199.1:0.00014,(L_japonicus_renamed_Lj0g3v0269169.1:0.00016,L_japonicus_renamed_Lj5g3v1811400.1:0.00014)n116:0.00016)n115:0.00015)n114:0.081,(M_truncatula_renamed_MTR_1094780:0.11068,(L_angustifolius_renamed_OIW06724:0.11947,(L_angustifolius_renamed_OIV91364:0.00014,L_angustifolius_renamed_OIV91363:0.00014)n119:0.06692)n118:0.05441)n117:0.01366)n113:0.07279,((M_truncatula_renamed_MTR_1064090:0.05023,(L_japonicus_renamed_Lj5g3v0659760.1:0.10017,(L_angustifolius_renamed_OIW12112:0.03099,L_angustifolius_renamed_OIV94030:0.0298)n123:0.02381)n122:0.01516)n121:0.01853,(((M_truncatula_renamed_MTR_7101395:0.00422,M_truncatula_renamed_MTR_7101425:0.00737)n126:0.06394,(L_angustifolius_renamed_OIW11290:0.03557,(L_angustifolius_renamed_OIW05154:0.00816,L_angustifolius_renamed_OIW05152:0.00014)n128:0.03294)n127:0.040743)n125:0.004527,(L_japonicus_renamed_Lj0g3v0121549.1:0.109,((L_japonicus_renamed_Lj3g3v0602620.1:0.00015,(L_japonicus_renamed_Lj3g3v0602630.1:0,L_japonicus_renamed_Lj3g3v0602630.2:0)n132:0.00135)n131:0.02985,(L_japonicus_renamed_Lj0g3v0350889.1:0.02029,((L_japonicus_renamed_Lj1g3v4590760.1:0.00597,L_japonicus_renamed_Lj1g3v4590840.1:0.01429)n135:0.00857,((L_japonicus_renamed_Lj1g3v4590850.1:0.01648,L_japonicus_renamed_Lj1g3v4590850.2:0.00267)n137:0.00664,(L_japonicus_renamed_Lj1g3v4590760.2:0.01605,(L_japonicus_renamed_Lj1g3v4590760.3:0.00014,L_japonicus_renamed_Lj1g3v4590770.1:0.00014)n139:0.017)n138:0.00906)n136:0.00341)n134:0.02677)n133:0.00552)n130:0.01402)n129:0.036243)n124:0.004027)n120:0.052911)n112:0.005879)n109:0.01411,(((L_angustifolius_renamed_OIV99322:0.11861,M_truncatula_renamed_MTR_2094960:0.1705)n142:0.11745,(L_angustifolius_renamed_OIV97075:0.05517,(M_truncatula_renamed_MTR_5098720:0.11253,L_japonicus_renamed_Lj2g3v3339740.1:0.08726)n144:0.02658)n143:0.18877)n141:0.02098,(A_thaliana_renamed_AT3G10340.1:0.03739,(A_thaliana_renamed_AT5G04230.1:0.00014,A_thaliana_renamed_AT5G04230.2:0.00014)n146:0.19294)n145:0.111033)n140:0.012337)n108:0.03054,L_japonicus_renamed_Lj0g3v0106169.1:0.224775)n107:0.024975)n105:0.00047)n79:0.05043,(A_trichopoda_renamed_ERN14882:0.40374,A_trichopoda_renamed_ERN08402:0.179091)n147:0.019899)n78:0.03521)n62:0.03692)n60:0.03544)n49:0.01386)n44:0.00154,((((T_lepidozioides_scaffold-SKQD-2069883-Takakia_lepidozioides:0.18552,T_lepidozioides_scaffold-SKQD-2075712-Takakia_lepidozioides:0.05353)n151:0.02025,T_lepidozioides_scaffold-SKQD-2004155-Takakia_lepidozioides:0.07424)n150:0.02441,((P_patens_renamed_P313_12190V3.1:0.11785,((P_patens_renamed_P31_18940V3.2:0,P_patens_renamed_P31_18940V3.1:0)n155:0.00263,(P_patens_renamed_P31_18830V3.1:0,P_patens_renamed_P31_18830V3.2:0)n156:0.00845)n154:0.13683)n153:0.03272,(P_patens_renamed_P326_2420V3.1:0.0129,(P_patens_renamed_P326_2420V3.3:0.00014,P_patens_renamed_P326_2420V3.2:0.00014)n158:0.00015)n157:0.36615)n152:0.06808)n149:0.0151,(((P_patens_renamed_P311_3080V3.1:0.17322,(P_patens_renamed_P322_17540V3.1:0.00786,P_patens_renamed_P322_17540V3.2:0.00318)n162:0.05032)n161:0.37018,(P_patens_renamed_P318_5430V3.1:0.40489,((P_patens_renamed_P321_7640V3.1:0.00014,P_patens_renamed_P321_7640V3.2:0.05012)n165:0.00015,((((P_patens_renamed_P324_13110V3.2:0,P_patens_renamed_P324_13110V3.1:0)n169:0.00121,(P_patens_renamed_P321_7670V3.2:0.00014,P_patens_renamed_P321_7670V3.1:0.00084)n170:0.00014)n168:0.00016,((P_patens_renamed_P32_30610V3.1:0.00014,P_patens_renamed_P32_30610V3.2:0.00015)n172:0.02367,(((P_patens_renamed_P32_32410V3.2:0,P_patens_renamed_P32_32410V3.1:0)n175:0.0019,((P_patens_renamed_P326_14610V3.2:0,P_patens_renamed_P326_14610V3.1:0)n177:0.04768,P_patens_renamed_P32_32330V3.1:0.00106)n176:0.02383)n174:0.00545,((P_patens_renamed_P310_21810V3.1:0,P_patens_renamed_P310_21810V3.2:0)n179:0.00982,((P_patens_renamed_P319_13690V3.2:0,P_patens_renamed_P319_13690V3.1:0)n181:0.02283,(P_patens_renamed_P313_9000V3.2:0,P_patens_renamed_P313_9000V3.1:0)n182:0.01747)n180:0.00123)n178:0.00122)n173:0.00015)n171:0.00242)n167:0.00015,(P_patens_renamed_P321_7680V3.2:0,P_patens_renamed_P321_7680V3.1:0)n183:0.00014)n166:0.00034)n164:0.0151)n163:0.03032)n160:0.10477,(T_lepidozioides_scaffold-SKQD-2004611-Takakia_lepidozioides:0.06302,(T_lepidozioides_scaffold-SKQD-2003703-Takakia_lepidozioides:0.00014,T_lepidozioides_scaffold-SKQD-2003705-Takakia_lepidozioides:0.0117)n185:0.019053)n184:0.002117)n159:0.03535)n148:0.076968)n43:0.008552)n8:0.01985,((P_patens_renamed_P314_11870V3.2:0,P_patens_renamed_P314_11870V3.1:0)n187:0.21167,T_lepidozioides_scaffold-SKQD-2006827-Takakia_lepidozioides:0.09191)n186:0.051165)n7:0.005685)n0;
```
