## Supplementary material for "Transcriptional responses to arbuscular mycorrhizal symbiosis development are conserved in the early divergent *Marchantia paleacea*": OG0000312_tree.txt

```
(((C_braunii_renamed_GBG76853:0.62748,((S_muscicola_renamed_SM000077S21564:0.18992,S_muscicola_renamed_SM000156S02145:1.03037)n4:0.64365,(S_muscicola_renamed_SM000077S21600:0.09919,(S_muscicola_renamed_SM000040S14843:0.04849,S_muscicola_renamed_SM000055S18291:0.01524)n6:0.01712)n5:0.523989)n3:0.058221)n2:0.18812,(((M_flagellaris_scaffold-UCRN-2054129-Megaceros_tosanus:0.24296,A_agrestis_renamed_Aagr.utg000013l.46.1:0.38616)n9:0.41939,((((M_polymorpha_renamed_Mapoly0010s0172.1:0.06342,(M_paleacea_Rhiz_final_MPA13161.2.p1:0.00158,M_paleacea_Rhiz_final_MPA13161.1.p1:0.09848)n14:0.01494)n13:0.50547,(P_neesiana_scaffold-JHFI-2002976-Pellia_neesiana:0.32894,(P_pinnata_scaffold-UUHD-2011896-Porella_pinnata:0.00014,P_pinnata_scaffold-UUHD-2011897-Porella_pinnata:0.00015)n16:0.27618)n15:0.0719)n12:0.21088,(((S_moellendorffii_renamed_EFJ18664:0.02677,S_moellendorffii_renamed_EFJ36154:0.00364)n19:0.47749,((S_moellendorffii_renamed_EFJ19612:0.00015,S_moellendorffii_renamed_EFJ06601:0.00614)n21:0.28743,((S_moellendorffii_renamed_EFJ21847:0.00407,S_moellendorffii_renamed_EFJ34229:0.00782)n23:0.29664,(S_moellendorffii_renamed_EFJ34722:0.03331,S_moellendorffii_renamed_EFJ30991:0.02398)n24:0.30232)n22:0.17614)n20:0.10758)n18:0.41157,((S_moellendorffii_renamed_EFJ09885:0.0626,S_moellendorffii_renamed_EFJ15303:0.00096)n26:0.59365,(((P_patens_renamed_P37_3640V3.6:0,P_patens_renamed_P37_3640V3.4:0,P_patens_renamed_P37_3640V3.7:0,P_patens_renamed_P37_3640V3.8:0,P_patens_renamed_P37_3640V3.1:0,P_patens_renamed_P37_3640V3.10:0,P_patens_renamed_P37_3640V3.9:0,P_patens_renamed_P37_3640V3.5:0)n29:0.00015,(P_patens_renamed_P37_3640V3.3:0,P_patens_renamed_P37_3640V3.2:0)n30:0.00014)n28:0.30593,(T_lepidozioides_scaffold-SKQD-2074120-Takakia_lepidozioides:0.16338,T_lepidozioides_scaffold-SKQD-2072578-Takakia_lepidozioides:0.182313)n31:0.020257)n27:0.10386)n25:0.067878)n17:0.007542)n11:0.06891,((((((P_dactylifera_renamed_XP_008806798.1:0.01291,(P_dactylifera_renamed_XP_008806797.1:0.00016,P_dactylifera_renamed_XP_008806800.1:0.03106)n38:0.00954)n37:0.22099,(Z_mays_renamed_A0A1D6P731:0.34352,Oryza_sativa_renamed_LOC_Os10g40290.1:0.40486)n39:0.08058)n36:0.14088,((M_truncatula_renamed_MTR_1101020:0.02013,(M_truncatula_renamed_MTR_1101000:0.00015,(M_truncatula_renamed_MTR_1101000:0.01041,M_truncatula_renamed_MTR_1101000:0.03348)n43:0.00301)n42:0.02307)n41:0.15467,((L_japonicus_renamed_Lj5g3v2012410.2:0.00014,(L_japonicus_renamed_Lj5g3v2012410.1:0.01738,L_japonicus_renamed_Lj5g3v2012410.3:0.00014)n46:0.00015)n45:0.08292,(L_angustifolius_renamed_OIW12519:0.20847,L_angustifolius_renamed_OIV91437:0.094095)n47:0.010455)n44:0.0376)n40:0.06365)n35:0.05314,((A_thaliana_renamed_AT5G23870.1:0,A_thaliana_renamed_AT5G23870.4:0)n49:0.0001,(A_thaliana_renamed_AT5G23870.3:0.01125,A_thaliana_renamed_AT5G23870.2:0.00541)n50:0.00632)n48:0.35031)n34:0.04407,B_vulgaris_renamed_KMT16381:0.28326)n33:0.21934,(((((M_truncatula_renamed_MTR_7060760:0.08826,(L_japonicus_renamed_Lj1g3v3458550.2:0.01163,(L_japonicus_renamed_Lj1g3v3458550.4:0.00014,(L_japonicus_renamed_Lj1g3v3458550.1:0,L_japonicus_renamed_Lj1g3v3458550.3:0)n58:0.00014)n57:0.00015)n56:0.08727)n55:0.16718,((B_vulgaris_renamed_KMS97464:0.00796,B_vulgaris_renamed_KMS97465:0.00015)n60:0.25365,((A_thaliana_renamed_AT3G09405.2:0.00014,A_thaliana_renamed_AT3G09405.1:0.00015)n62:0.14261,(A_thaliana_renamed_AT3G09410.3:0.0064,A_thaliana_renamed_AT3G09410.1:0.00014)n63:0.09317)n61:0.24364)n59:0.01772)n54:0.18187,((((Oryza_sativa_renamed_LOC_Os05g02120.1:0.07635,Z_mays_renamed_K7VY73:0.10875)n67:0.10361,(Oryza_sativa_renamed_LOC_Os01g74330.1:0.09811,Z_mays_renamed_A0A1D6MZZ9:0.10926)n68:0.13076)n66:0.15659,((Oryza_sativa_renamed_LOC_Os01g66840.1:0.15199,(Oryza_sativa_renamed_LOC_Os01g66830.1:0.03746,Oryza_sativa_renamed_LOC_Os01g66850.1:0.07707)n71:0.05674)n70:0.12354,(Z_mays_renamed_A0A1D6MMW2:0.32519,(Z_mays_renamed_A0A1D6G7A0:0.17172,Z_mays_renamed_A0A1D6N558:0.32646)n73:0.041418)n72:0.004602)n69:0.07339)n65:0.05333,((P_dactylifera_renamed_XP_026666173.1:0.02936,(P_dactylifera_renamed_XP_008810598.1:0.00014,P_dactylifera_renamed_XP_026666172.1:0.01118)n76:0.00357)n75:0.27132,(P_dactylifera_renamed_XP_017697386.2:0.09875,P_dactylifera_renamed_XP_008810599.1:0.07023)n77:0.07488)n74:0.04521)n64:0.07833)n53:0.0734,A_trichopoda_renamed_ERN07834:0.34955)n52:0.19863,((P_abies_renamed_MA_10436630g0010:0.18214,(((P_dactylifera_renamed_XP_008800308.1:0.14878,(Z_mays_renamed_B4F9X6:0.06888,(Oryza_sativa_renamed_LOC_Os07g44070.1:0.00016,Oryza_sativa_renamed_LOC_Os07g44070.2:0.12971)n84:0.07993)n83:0.21778)n82:0.04673,((P_dactylifera_renamed_XP_008807934.2:0.04856,(P_dactylifera_renamed_XP_008807933.1:0.0271,(P_dactylifera_renamed_XP_008807936.1:0.01198,((P_dactylifera_renamed_XP_026665430.1:0,P_dactylifera_renamed_XP_008807935.1:0)n90:0.00014,(P_dactylifera_renamed_XP_026665432.1:0.00015,P_dactylifera_renamed_XP_017701426.1:0.00014)n91:0.00015)n89:0.00615)n88:0.04797)n87:0.03456)n86:0.1017,(Oryza_sativa_renamed_LOC_Os01g21630.1:0.16241,(Z_mays_renamed_A0A1D6MS67:0.17163,Z_mays_renamed_K7VC42:0.16846)n93:0.05645)n92:0.32434)n85:0.09685)n81:0.05924,(A_trichopoda_renamed_ERN02080:0.27767,((B_vulgaris_renamed_KMS98609:0.25307,(L_angustifolius_renamed_OIW18786:0.08164,(L_japonicus_renamed_Lj0g3v0226669.1:0.0972,(M_truncatula_renamed_MTR_4124320:0.06634,M_truncatula_renamed_MTR_4124320:0.00014)n99:0.04863)n98:0.02848)n97:0.12706)n96:0.09889,((((L_japonicus_renamed_Lj1g3v4820030.1:0.09867,(L_angustifolius_renamed_OIV95331:0.10349,(M_truncatula_renamed_MTR_7110900:0.00209,M_truncatula_renamed_MTR_7110900:0.00014)n105:0.10545)n104:0.03102)n103:0.04509,(L_angustifolius_renamed_OIV91043:0.13394,((M_truncatula_renamed_MTR_1085620:0.00014,M_truncatula_renamed_MTR_1085620:0.00014)n108:0.11401,(L_japonicus_renamed_Lj0g3v0078459.1:0.04417,L_japonicus_renamed_Lj5g3v1536590.1:0.03338)n109:0.08365)n107:0.04383)n106:0.04034)n102:0.11534,(B_vulgaris_renamed_KMT14098:0.16085,(A_thaliana_renamed_AT2G46930.1:0.16718,(A_thaliana_renamed_AT3G62060.1:0.00014,A_thaliana_renamed_AT3G62060.2:0.0021)n112:0.13463)n111:0.17672)n110:0.06354)n101:0.05712,(((L_japonicus_renamed_Lj5g3v1533370.1:0.1401,(L_angustifolius_renamed_OIV91063:0.09426,M_truncatula_renamed_MTR_1085070:0.09514)n116:0.01607)n115:0.03401,(M_truncatula_renamed_MTR_7111280:0.13697,(L_japonicus_renamed_Lj0g3v0046869.1:0.16701,(L_japonicus_renamed_Lj1g3v4808750.1:0,L_japonicus_renamed_Lj1g3v4808750.2:0,L_japonicus_renamed_Lj1g3v4808750.3:0)n119:0.053442)n118:0.005938)n117:0.02875)n114:0.08213,((((A_thaliana_renamed_AT5G26670.4:0,A_thaliana_renamed_AT5G26670.2:0,A_thaliana_renamed_AT5G26670.3:0)n123:0.00014,A_thaliana_renamed_AT5G26670.1:0.00015)n122:0.0773,(A_thaliana_renamed_AT3G05910.2:0.0297,A_thaliana_renamed_AT3G05910.1:0.00014)n124:0.05624)n121:0.13684,(A_thaliana_renamed_AT1G57590.1:0.1667,A_thaliana_renamed_AT1G09550.1:0.36553)n125:0.128)n120:0.045783)n113:0.005087)n100:0.03778)n95:0.03684)n94:0.0357)n80:0.19409)n79:0.11082,((((((A_thaliana_renamed_AT4G19410.1:0.00233,A_thaliana_renamed_AT4G19410.2:0.03732)n131:0.05177,(A_thaliana_renamed_AT5G45280.1:0.12466,A_thaliana_renamed_AT5G45280.2:0.0166)n132:0.1181)n130:0.33788,((P_dactylifera_renamed_XP_026665553.1:0.05992,((P_dactylifera_renamed_XP_026662709.1:0,P_dactylifera_renamed_XP_008797987.1:0)n136:0.00014,P_dactylifera_renamed_XP_017699745.1:0.03241)n135:0.05928)n134:0.08556,(Oryza_sativa_renamed_LOC_Os04g51340.1:0.12867,Z_mays_renamed_B4FVG6:0.14498)n137:0.25905)n133:0.09328)n129:0.10499,((B_vulgaris_renamed_KMT11532:0.26042,(((L_angustifolius_renamed_OIV93809:0.09671,((M_truncatula_renamed_MTR_8072000:0.00014,M_truncatula_renamed_MTR_8072000:0.00014)n144:0.07951,(L_japonicus_renamed_Lj0g3v0266589.1:0.00015,L_japonicus_renamed_Lj0g3v0266589.2:0.00014)n145:0.06782)n143:0.05447)n142:0.04922,(L_angustifolius_renamed_OIV93808:0.18774,(M_truncatula_renamed_MTR_8072010:0.21046,((L_japonicus_renamed_Lj0g3v0226369.1:0,L_japonicus_renamed_Lj0g3v0226369.3:0)n149:0.14358,L_japonicus_renamed_Lj0g3v0142299.2:0.151074)n148:0.016786)n147:0.00448)n146:0.09893)n141:0.04615,(((L_japonicus_renamed_Lj2g3v1550160.1:0.00016,L_japonicus_renamed_Lj2g3v1550160.2:0.00233)n152:0.08279,(L_angustifolius_renamed_OIW10740:0.04053,L_angustifolius_renamed_OIV94404:0.03674)n153:0.04262)n151:0.07869,M_truncatula_renamed_MTR_5042650:0.23433)n150:0.0396)n140:0.07547)n139:0.03849,((Z_mays_renamed_A0A1D6HH87:0.11027,(Oryza_sativa_renamed_LOC_Os02g47400.1:0.00014,Oryza_sativa_renamed_LOC_Os02g47400.2:0.03714)n156:0.09053)n155:0.15477,(P_dactylifera_renamed_XP_008808358.1:0.00014,P_dactylifera_renamed_XP_026665548.1:0.00345)n157:0.10627)n154:0.063144)n138:0.007016)n128:0.02841,((A_thaliana_renamed_AT4G19420.3:0.14895,((A_thaliana_renamed_AT4G19420.1:0,A_thaliana_renamed_AT4G19420.2:0)n161:0.00014,A_thaliana_renamed_AT4G19420.4:0.00014)n160:0.0018)n159:0.28011,((B_vulgaris_renamed_KMT12597:0.00014,B_vulgaris_renamed_KMT12596:0.00223)n163:0.27171,A_trichopoda_renamed_ERM94809:0.1524)n162:0.0309)n158:0.02166)n127:0.19462,((P_abies_renamed_MA_10328934g0010:0.4844,(P_abies_renamed_MA_52077g0010:0.12857,((P_abies_renamed_MA_3303g0010:0.18355,P_abies_renamed_MA_340147g0010:0.22024)n168:0.10693,P_abies_renamed_MA_9497g0010:0.23817)n167:0.08582)n166:0.07984)n165:0.11244,P_abies_renamed_MA_10432685g0010:0.23193)n164:0.02577)n126:0.09433)n78:0.04746)n51:0.04847)n32:0.11471)n10:0.02982)n8:0.0479,(P_neesiana_scaffold-JHFI-2110917-Pellia_neesiana:0.44644,((M_paleacea_Rhiz_final_MPA9565.1.p1:0.07623,(M_polymorpha_renamed_Mapoly0004s0295.1:0.06042,((M_polymorpha_renamed_Mapoly0089s0001.1:0.00014,M_polymorpha_renamed_Mapoly0272s0001.1:0.00014)n174:0.00015,(M_polymorpha_renamed_Mapoly0087s0024.1:0.07921,M_polymorpha_renamed_Mapoly0323s0002.1:0.20475)n175:0.00452)n173:0.11322)n172:0.08615)n171:0.38179,P_pinnata_scaffold-UUHD-2146688-Porella_pinnata:0.29143)n170:0.03209)n169:0.262368)n7:0.029152)n1:0.036355,(A_filiculoides_renamed_Azfi_s0117.g046515:0.91441,((A_filiculoides_renamed_Azfi_s0998.g094967:0.00016,A_filiculoides_renamed_Azfi_s2437.g111369:0.00418)n178:0.21682,(A_filiculoides_renamed_Azfi_s0080.g038513:0.03371,(A_filiculoides_renamed_Azfi_s0374.g067233:0.00744,A_filiculoides_renamed_Azfi_s3831.g117105:0.01859)n180:0.0054)n179:0.19389)n177:0.43675)n176:0.15893)n0;
```
