## Supplementary material for "Transcriptional responses to arbuscular mycorrhizal symbiosis development are conserved in the early divergent *Marchantia paleacea*": OG0000313_tree.txt

```
((((((M_paleacea_Rhiz_final_MPA8588.1.p1:0.00456,M_polymorpha_renamed_Mapoly0103s0072.1:0.01227)n5:0.05604,(P_pinnata_scaffold-UUHD-2150631-Porella_pinnata:0.05131,P_neesiana_scaffold-JHFI-2114064-Pellia_neesiana:0.07495)n6:0.03402)n4:0.13121,(((P_patens_renamed_P33_33560V3.6:0,P_patens_renamed_P33_33560V3.4:0,P_patens_renamed_P33_33560V3.1:0,P_patens_renamed_P33_33560V3.3:0,P_patens_renamed_P33_33560V3.5:0,P_patens_renamed_P33_33560V3.2:0)n9:0.18623,(P_patens_renamed_P310_17810V3.1:0.02902,((P_patens_renamed_P310_17810V3.3:0,P_patens_renamed_P310_17810V3.4:0,P_patens_renamed_P310_17810V3.2:0)n12:0.00014,P_patens_renamed_P310_17810V3.5:0.00014)n11:0.00412)n10:0.13774)n8:0.24437,(T_lepidozioides_scaffold-SKQD-2077657-Takakia_lepidozioides:0.13045,(T_lepidozioides_scaffold-SKQD-2013260-Takakia_lepidozioides:0.29245,T_lepidozioides_scaffold-SKQD-2011606-Takakia_lepidozioides:0.01648)n14:0.05369)n13:0.05048)n7:0.04918)n3:0.05572,(((A_agrestis_renamed_Aagr.utg000006l.417.1:0,A_agrestis_renamed_Aagr.utg000006l.417.6:0,A_agrestis_renamed_Aagr.utg000006l.417.4:0)n17:0.00014,(A_agrestis_renamed_Aagr.utg000006l.417.3:0.00014,A_agrestis_renamed_Aagr.utg000006l.417.8:0.00014)n18:0.00015)n16:0.00935,((A_agrestis_renamed_Aagr.utg000006l.417.5:0,A_agrestis_renamed_Aagr.utg000006l.417.7:0)n20:0.01214,A_agrestis_renamed_Aagr.utg000006l.417.2:0.02057)n19:0.02976)n15:0.33919)n2:0.22445,(((S_moellendorffii_renamed_EFJ33696:0,S_moellendorffii_renamed_EFJ37046:0)n23:0.52437,((P_abies_renamed_MA_10385934g0020:0.74545,P_abies_renamed_MA_26834g0010:0.80965)n25:0.22046,((((((A_trichopoda_renamed_ERN20028:0.75673,(((M_truncatula_renamed_MTR_2005840:0.00015,M_truncatula_renamed_MTR_2005840:0.00014)n34:0.22342,(L_japonicus_renamed_Lj0g3v0302949.1:0.00401,(L_japonicus_renamed_Lj6g3v2275040.1:0,L_japonicus_renamed_Lj6g3v2275040.2:0)n36:0.00607)n35:0.18939)n33:0.5911,(B_vulgaris_renamed_KMT04441:0.45381,(A_thaliana_renamed_AT1G09810.3:0.00014,(A_thaliana_renamed_AT1G09810.2:0.00223,A_thaliana_renamed_AT1G09810.1:0.00405)n39:0.00034)n38:0.72671)n37:0.08053)n32:0.22896)n31:0.13059,(((((L_angustifolius_renamed_OIW11712:0.08197,L_angustifolius_renamed_OIW05350:0.09978)n44:0.03898,(L_japonicus_renamed_Lj3g3v0938020.1:0.11173,(M_truncatula_renamed_MTR_2063460:0.00015,M_truncatula_renamed_MTR_2063460:0.00014)n46:0.11843)n45:0.03144)n43:0.36328,((A_thaliana_renamed_AT1G79270.2:0,A_thaliana_renamed_AT1G79270.4:0,A_thaliana_renamed_AT1G79270.3:0)n48:0.00014,A_thaliana_renamed_AT1G79270.1:0.00015)n47:0.70614)n42:0.14893,(((Oryza_sativa_renamed_LOC_Os01g48790.3:0.00014,(Oryza_sativa_renamed_LOC_Os01g48790.1:0.00015,Oryza_sativa_renamed_LOC_Os01g48790.2:0.00014)n52:0.00014)n51:0.14429,(Z_mays_renamed_A0A1D6NFS5:0.06709,Z_mays_renamed_K7VKN2:0.05619)n53:0.10011)n50:0.41934,((P_dactylifera_renamed_XP_008793126.1:0.00014,P_dactylifera_renamed_XP_008793127.1:0.00014)n55:0.21637,(P_dactylifera_renamed_XP_026658582.1:0.00778,(P_dactylifera_renamed_XP_008783213.1:0.00015,P_dactylifera_renamed_XP_017697144.1:0.00014)n57:0.00239)n56:0.31285)n54:0.05977)n49:0.08544)n41:0.11005,A_trichopoda_renamed_ERN20526:0.32952)n40:0.07634)n30:0.11409,P_abies_renamed_MA_29812g0010:0.45408)n29:0.15454,((A_trichopoda_renamed_ERN02374:0.47456,((B_vulgaris_renamed_KMT15464:0.38999,(((A_thaliana_renamed_AT1G48110.2:0,A_thaliana_renamed_AT1G48110.1:0)n64:0.2108,((A_thaliana_renamed_AT3G17330.3:0,A_thaliana_renamed_AT3G17330.1:0)n66:0.00014,A_thaliana_renamed_AT3G17330.2:0.00016)n65:0.25506)n63:0.25322,((L_angustifolius_renamed_OIV91793:0.08825,(L_angustifolius_renamed_OIV95956:0.11198,(L_angustifolius_renamed_OIW13764:0.02207,L_angustifolius_renamed_OIW13765:0.00016)n70:0.04719)n69:0.0154)n68:0.06619,((L_japonicus_renamed_Lj4g3v2250340.1:0.12206,M_truncatula_renamed_MTR_4123630:0.13133)n72:0.04042,((M_truncatula_renamed_MTR_2032660:0.02781,M_truncatula_renamed_MTR_2032070:0.02059)n74:0.15949,L_japonicus_renamed_Lj6g3v1586650.1:0.17237)n73:0.021213)n71:0.002357)n67:0.04351)n62:0.11034)n61:0.14362,((Oryza_sativa_renamed_LOC_Os03g20180.2:0,Oryza_sativa_renamed_LOC_Os03g20180.1:0)n76:0.76677,(P_dactylifera_renamed_XP_008811522.1:0.43584,((P_dactylifera_renamed_XP_008781056.1:0,P_dactylifera_renamed_XP_008781057.1:0)n79:0.08976,((P_dactylifera_renamed_XP_026661428.1:0,P_dactylifera_renamed_XP_026661429.1:0,P_dactylifera_renamed_XP_008793293.1:0)n81:0.00014,P_dactylifera_renamed_XP_026661430.1:0.00015)n80:0.16266)n78:0.154998)n77:0.017222)n75:0.10737)n60:0.17853)n59:0.18859,(P_abies_renamed_MA_10435373g0010:0.56186,P_abies_renamed_MA_10429321g0010:0.454023)n82:0.050447)n58:0.11413)n28:0.14024,(Oryza_sativa_renamed_LOC_Os05g01520.1:0.33197,Z_mays_renamed_A0A1D6PL32:0.26877)n83:1.30509)n27:0.06274,((A_filiculoides_renamed_Azfi_s0524.g075300:0.4442,(A_filiculoides_renamed_Azfi_s0093.g043205:0.19399,A_filiculoides_renamed_Azfi_s0213.g058278:0.25339)n86:0.15884)n85:0.74034,(A_filiculoides_renamed_Azfi_s0004.g008611:1.10322,(A_filiculoides_renamed_Azfi_s0114.g046082:1.05893,(A_filiculoides_renamed_Azfi_s0002.g001103:0.7273,(A_filiculoides_renamed_Azfi_s0087.g042232:0.40328,A_filiculoides_renamed_Azfi_s0292.g063379:0.4298)n90:0.44971)n89:0.10647)n88:0.15165)n87:0.18452)n84:0.13673)n26:0.095067)n24:0.010563)n22:0.02856,((P_abies_renamed_MA_10428904g0010:0.7182,(((B_vulgaris_renamed_KMT11152:0.19456,B_vulgaris_renamed_KMT17654:0.15038)n95:0.3158,((((A_thaliana_renamed_AT3G13060.4:0.00014,((A_thaliana_renamed_AT3G13060.6:0,A_thaliana_renamed_AT3G13060.3:0)n101:0.00014,(A_thaliana_renamed_AT3G13060.2:0.00014,(A_thaliana_renamed_AT3G13060.5:0.00383,A_thaliana_renamed_AT3G13060.1:0.01109)n103:0.02352)n102:0.00385)n100:0.00035)n99:0.34823,(L_angustifolius_renamed_OIW08865:0.08893,((L_japonicus_renamed_Lj4g3v0177490.1:0.00014,(L_japonicus_renamed_Lj3g3v2027300.1:0.00014,L_japonicus_renamed_Lj3g3v2027300.2:0.00014)n107:0.00014)n106:0.07008,M_truncatula_renamed_MTR_4005110:0.10272)n105:0.03577)n104:0.18815)n98:0.14502,(((P_dactylifera_renamed_XP_008781705.1:0.00016,(P_dactylifera_renamed_XP_026658155.1:0.00014,P_dactylifera_renamed_XP_026658156.1:0.00014)n111:0.00014)n110:0.10215,(P_dactylifera_renamed_XP_008789609.1:0.00015,P_dactylifera_renamed_XP_008789611.1:0.00014)n112:0.0566)n109:0.12622,((((Oryza_sativa_renamed_LOC_Os04g51940.3:0.00015,(Oryza_sativa_renamed_LOC_Os04g51940.2:0.00014,Oryza_sativa_renamed_LOC_Os04g51940.1:0.00014)n117:0.00016)n116:0.17451,Z_mays_renamed_C0HHM5:0.42162)n115:0.14542,((Oryza_sativa_renamed_LOC_Os08g12760.4:0.00014,(Oryza_sativa_renamed_LOC_Os08g12760.3:0.00014,(Oryza_sativa_renamed_LOC_Os08g12760.1:0.00014,Oryza_sativa_renamed_LOC_Os08g12760.2:0.00014)n121:0.00015)n120:0.00015)n119:0.06861,((Z_mays_renamed_A0A1D6FGN4:0.03883,Z_mays_renamed_A0A1D6P6Q8:0.09247)n123:0.76254,(Z_mays_renamed_B4FBI4:0.05168,(Z_mays_renamed_A0A1D6PTZ6:0.01988,Z_mays_renamed_A0A1D6DVL8:0.11521)n125:0.04418)n124:0.01735)n122:0.072063)n118:0.008007)n114:0.47969,(Oryza_sativa_renamed_LOC_Os08g44200.1:0.09194,Z_mays_renamed_A0A1D6KMU0:0.16504)n126:0.24594)n113:0.04054)n108:0.08464)n97:0.09688,Z_mays_renamed_A0A1D6GBG2:0.604431)n96:0.067159)n94:0.37343,A_trichopoda_renamed_ERN12573:0.27674)n93:0.19608)n92:0.08891,((A_trichopoda_renamed_ERM93538:0.1879,((((P_dactylifera_renamed_XP_008779780.3:0.03311,(P_dactylifera_renamed_XP_026662539.1:0.06109,P_dactylifera_renamed_XP_008779460.1:0.00687)n133:0.0034)n132:0.06865,P_dactylifera_renamed_XP_008812836.1:0.04278)n131:0.06176,((Z_mays_renamed_C0PCN6:0.13665,(Oryza_sativa_renamed_LOC_Os03g53670.2:0.00014,Oryza_sativa_renamed_LOC_Os03g53670.1:0.00014)n136:0.09978)n135:0.20476,((Oryza_sativa_renamed_LOC_Os03g06240.2:0.00014,Oryza_sativa_renamed_LOC_Os03g06240.1:0.00015)n138:0.05371,(Z_mays_renamed_A0A1D6JP38:0.06596,Z_mays_renamed_A0A1D6PK72:0.10971)n139:0.07816)n137:0.2728)n134:0.10923)n130:0.04502,((P_dactylifera_renamed_XP_017701021.1:0.13176,P_dactylifera_renamed_XP_026655754.1:0.32755)n141:0.11604,((((L_angustifolius_renamed_OIW19285:0.08051,(L_angustifolius_renamed_OIW00547:0.09873,L_angustifolius_renamed_OIW17932:0.05957)n146:0.01683)n145:0.04608,((M_truncatula_renamed_MTR_8088390:0.00014,M_truncatula_renamed_MTR_8088390:0.00014)n148:0.09512,((L_japonicus_renamed_Lj4g3v2665310.1:0,L_japonicus_renamed_Lj4g3v2665310.2:0)n150:0.00014,L_japonicus_renamed_Lj4g3v2665310.3:0.00015)n149:0.07016)n147:0.02793)n144:0.10262,((((A_thaliana_renamed_AT3G13460.4:0.00109,A_thaliana_renamed_AT3G13460.2:0.00133)n154:0.00024,A_thaliana_renamed_AT3G13460.1:0.00014)n153:0.00015,A_thaliana_renamed_AT3G13460.3:0.0152)n152:0.13543,((((A_thaliana_renamed_AT1G55500.3:0.00014,(A_thaliana_renamed_AT1G55500.2:0.00014,A_thaliana_renamed_AT1G55500.4:0.00014)n159:0.0079)n158:0.00012,A_thaliana_renamed_AT1G55500.5:0.00014)n157:0.00016,A_thaliana_renamed_AT1G55500.6:0.00014)n156:0.00014,A_thaliana_renamed_AT1G55500.1:0.00014)n155:0.17261)n151:0.27119)n143:0.13591,((((Oryza_sativa_renamed_LOC_Os07g07490.2:0.00014,Oryza_sativa_renamed_LOC_Os07g07490.1:0.00014)n163:0.21168,(Z_mays_renamed_A0A1D6F9L1:0.05573,Z_mays_renamed_A0A1D6HT66:0.06595)n164:0.14671)n162:0.47708,((A_thaliana_renamed_AT5G61020.2:0.00014,A_thaliana_renamed_AT5G61020.1:0.00014)n166:0.51764,(A_thaliana_renamed_AT3G03950.2:0.0023,(A_thaliana_renamed_AT3G03950.3:0.00014,A_thaliana_renamed_AT3G03950.1:0.00015)n168:0.00015)n167:0.59461)n165:0.19216)n161:0.05346,(B_vulgaris_renamed_KMT15631:0.38714,((L_angustifolius_renamed_OIW21302:0.07241,L_angustifolius_renamed_OIW03319:0.11186)n171:0.07845,((L_japonicus_renamed_Lj1g3v3975020.3:0.00016,(L_japonicus_renamed_Lj1g3v3975020.2:0.0011,L_japonicus_renamed_Lj1g3v3975020.1:0.00014)n174:0.00024)n173:0.09148,(M_truncatula_renamed_MTR_6032970:0.27109,M_truncatula_renamed_MTR_7085500:0.12447)n175:0.01383)n172:0.03248)n170:0.0759)n169:0.04442)n160:0.05408)n142:0.043632)n140:0.004848)n129:0.1278)n128:0.23808,P_abies_renamed_MA_130754g0010:0.27019)n127:0.11097)n91:0.063342)n21:0.007038)n1:0.051775,(((S_muscicola_renamed_SM000188S03816:0.00015,S_muscicola_renamed_SM008089S22595:0.06932)n178:0.07167,(S_muscicola_renamed_SM000098S25091:0.01894,S_muscicola_renamed_SM000115S23950:0.05289)n179:0.01093)n177:0.70647,C_braunii_renamed_GBG72638:0.96918)n176:0.15279)n0;
```
