## Supplementary material for "Transcriptional responses to arbuscular mycorrhizal symbiosis development are conserved in the early divergent *Marchantia paleacea*": OG0000314_tree.txt

```
((T_lepidozioides_scaffold-SKQD-2078897-Takakia_lepidozioides:0.03244,((((P_patens_renamed_P36_11090V3.1:0,P_patens_renamed_P36_11090V3.3:0)n5:0.00014,P_patens_renamed_P36_11090V3.2:0.06593)n4:0.03232,(((P_patens_renamed_P36_16600V3.2:0,P_patens_renamed_P36_16600V3.1:0)n8:0.00014,P_patens_renamed_P36_16600V3.3:0.00015)n7:0.00446,(P_patens_renamed_P35_17150V3.4:0.00015,(P_patens_renamed_P35_17150V3.3:0.00014,(P_patens_renamed_P35_17150V3.1:0,P_patens_renamed_P35_17150V3.5:0,P_patens_renamed_P35_17150V3.2:0)n11:0.00014)n10:0.00015)n9:0.08438)n6:0.01523)n3:0.009,((P_patens_renamed_P35_21160V3.1:0,P_patens_renamed_P35_21160V3.3:0)n13:0.00014,P_patens_renamed_P35_21160V3.2:0.00015)n12:0.0145)n2:0.04151)n1:0.01411,(((S_moellendorffii_renamed_EFJ28967:0.0043,S_moellendorffii_renamed_EFJ13672:0.00574)n16:0.24318,((((M_paleacea_Rhiz_final_MPA21227.1.p1:0.00119,M_polymorpha_renamed_Mapoly0011s0096.1:0.00938)n20:0.18466,((A_filiculoides_renamed_Azfi_s0585.g078524:0.00014,A_filiculoides_renamed_Azfi_s1324.g101449:0.00014)n22:0.28384,(A_filiculoides_renamed_Azfi_s0241.g059726:0.07905,A_filiculoides_renamed_Azfi_s0241.g059729:0.06854)n23:0.07587)n21:0.07993)n19:0.04562,((S_muscicola_renamed_SM000002S05533:0.02194,(S_muscicola_renamed_SM000086S23047:0.01535,S_muscicola_renamed_SM000015S01198:0.01244)n26:0.00386)n25:0.43456,(((((Oryza_sativa_renamed_LOC_Os03g55600.1:0.03572,(Z_mays_renamed_A0A1D6GGG2:0.00825,Z_mays_renamed_A0A1D6L5V1:0.02634)n32:0.01077)n31:0.06506,((Z_mays_renamed_B4FAU6:0.01863,Z_mays_renamed_B4FQ40:0.02668)n34:0.01369,(Oryza_sativa_renamed_LOC_Os12g39630.1:0.0758,Oryza_sativa_renamed_LOC_Os03g41460.1:0.015669)n35:0.001741)n33:0.01318)n30:0.01911,((A_trichopoda_renamed_ERN14422:0.0341,((L_angustifolius_renamed_OIW04849:0.03378,((L_japonicus_renamed_Lj4g3v0549840.1:0.02779,(M_truncatula_renamed_MTR_4086855:0.00015,M_truncatula_renamed_MTR_4086855:0.00014)n42:0.03389)n41:0.01058,(L_japonicus_renamed_Lj0g3v0334329.1:0.0599,(M_truncatula_renamed_MTR_1034030:0.00014,M_truncatula_renamed_MTR_1034030:0.17706)n44:0.06896)n43:0.007047)n40:0.000783)n39:0.01971,((A_thaliana_renamed_AT4G33950.1:0.00014,A_thaliana_renamed_AT4G33950.2:0.02684)n46:0.05357,B_vulgaris_renamed_KMT00558:0.06627)n45:0.01288)n38:0.00423)n37:0.01365,(((L_angustifolius_renamed_OIV89696:0.03996,(L_japonicus_renamed_Lj0g3v0269359.1:0.10442,M_truncatula_renamed_MTR_8079560:0.03413)n50:0.00816)n49:0.02511,((((M_truncatula_renamed_MTR_5018050:0.0456,M_truncatula_renamed_MTR_5018050:0.00016)n54:0.00217,M_truncatula_renamed_MTR_5018050:0.06475)n53:0.06144,((L_japonicus_renamed_Lj2g3v1830960.1:0,L_japonicus_renamed_Lj2g3v1830960.3:0)n56:0.00016,L_japonicus_renamed_Lj2g3v1830960.2:0.0325)n55:0.02738)n52:0.02049,L_angustifolius_renamed_OIV92890:0.0674)n51:0.0144)n48:0.0416,(B_vulgaris_renamed_KMT09368:0.09384,((A_thaliana_renamed_AT5G66880.2:0,A_thaliana_renamed_AT5G66880.1:0)n59:0.03727,(A_thaliana_renamed_AT3G50500.2:0.00014,A_thaliana_renamed_AT3G50500.1:0.00014)n60:0.07451)n58:0.0541)n57:0.03494)n47:0.050949)n36:0.005661)n29:0.0019,((P_dactylifera_renamed_XP_008792595.1:0.00014,P_dactylifera_renamed_XP_026661241.1:0.01825)n62:0.03652,(P_dactylifera_renamed_XP_008792700.1:0.00014,P_dactylifera_renamed_XP_026661273.1:0.00014)n63:0.02129)n61:0.01609)n28:0.06484,(P_abies_renamed_MA_10430788g0010:0.05999,P_abies_renamed_MA_10431614g0020:0.187641)n64:0.020849)n27:0.05077)n24:0.01744)n18:0.00866,((((P_abies_renamed_MA_19316g0010:0.05899,(P_abies_renamed_MA_62786g0010:0.05259,P_abies_renamed_MA_8520921g0020:0.16585)n69:0.17404)n68:0.14806,((((((Oryza_sativa_renamed_LOC_Os04g35240.1:0.02442,Z_mays_renamed_C0PEJ4:0.03085)n75:0.00973,(Oryza_sativa_renamed_LOC_Os02g34600.1:0.04946,(Z_mays_renamed_B4FKL1:0.01996,Z_mays_renamed_C0PKQ6:0.01504)n77:0.01755)n76:0.03316)n74:0.06664,(P_dactylifera_renamed_XP_008781505.1:0.03143,P_dactylifera_renamed_XP_008784212.1:0.07492)n78:0.01461)n73:0.03157,(P_dactylifera_renamed_XP_008783425.1:0.13061,((Z_mays_renamed_B4FGF6:0.10472,(Oryza_sativa_renamed_LOC_Os04g59450.2:0.05448,(Oryza_sativa_renamed_LOC_Os04g59450.1:0.00014,Oryza_sativa_renamed_LOC_Os04g59450.3:0.00015)n83:0.00014)n82:0.07931)n81:0.1224,(Oryza_sativa_renamed_LOC_Os01g64970.1:0.01739,(Z_mays_renamed_B4FLM2:0.11429,(Z_mays_renamed_A0A1D6G7V4:0.02993,Z_mays_renamed_A0A1D6N660:0.02181)n86:0.04464)n85:0.00496)n84:0.03079)n80:0.051813)n79:0.005757)n72:0.00925,(B_vulgaris_renamed_KMT13375:0.11646,((A_trichopoda_renamed_ERN08590:0.1976,A_trichopoda_renamed_ERN08591:0.01581)n89:0.06371,((A_thaliana_renamed_AT2G23030.1:0.27645,(A_thaliana_renamed_AT5G63650.1:0.02549,(A_thaliana_renamed_AT5G08590.2:0.00014,A_thaliana_renamed_AT5G08590.1:0.00014)n93:0.06517)n92:0.09579)n91:0.02409,(((A_thaliana_renamed_AT1G60940.1:0,A_thaliana_renamed_AT1G60940.2:0)n96:0.04727,(A_thaliana_renamed_AT1G10940.2:0.00014,A_thaliana_renamed_AT1G10940.1:0.00014)n97:0.03027)n95:0.05978,(((M_truncatula_renamed_MTR_8095330:0.01987,(L_japonicus_renamed_Lj4g3v2858460.1:0.00785,(L_angustifolius_renamed_OIV89816:0.04231,L_angustifolius_renamed_OIW18243:0.054)n102:0.02162)n101:0.0076)n100:0.01028,((L_angustifolius_renamed_OIV98120:0.00728,L_angustifolius_renamed_OIV89855:0.00423)n104:0.03975,M_truncatula_renamed_MTR_3097320:0.06065)n103:0.01448)n99:0.02309,((L_angustifolius_renamed_OIW13605:0.0417,L_angustifolius_renamed_OIV91527:0.03346)n106:0.01617,((M_truncatula_renamed_MTR_2006330:0.00016,M_truncatula_renamed_MTR_2006330:0.00014)n108:0.05199,(L_japonicus_renamed_Lj4g3v2692400.1:0,L_japonicus_renamed_Lj6g3v2274740.1:0)n109:0.06472)n107:0.02001)n105:0.030105)n98:0.003345)n94:0.020034)n90:0.002226)n88:0.04768)n87:0.00692)n71:0.00018,(Oryza_sativa_renamed_LOC_Os02g34600.2:0.13292,M_truncatula_renamed_MTR_8088740:0.576261)n110:0.064029)n70:0.06375)n67:0.06137,A_filiculoides_renamed_Azfi_s0538.g076300:0.42887)n66:0.09308,(((((A_filiculoides_renamed_Azfi_s0059.g034604:0.0963,A_filiculoides_renamed_Azfi_s0137.g051038:0.22983)n115:0.0574,A_filiculoides_renamed_Azfi_s0022.g016063:0.328)n114:0.01287,A_filiculoides_renamed_Azfi_s0121.g046917:0.38739)n113:0.06937,((A_trichopoda_renamed_ERN01074:0.0964,((((Z_mays_renamed_B4FIV4:0.04894,(Oryza_sativa_renamed_LOC_Os10g41490.3:0.02212,(Oryza_sativa_renamed_LOC_Os10g41490.1:0.00014,Oryza_sativa_renamed_LOC_Os10g41490.2:0.0028)n123:0.00016)n122:0.06683)n121:0.13331,(P_dactylifera_renamed_XP_017697648.2:0.08139,P_dactylifera_renamed_XP_008794879.1:0.04526)n124:0.0376)n120:0.01732,((L_japonicus_renamed_Lj2g3v1988910.1:0.21164,M_truncatula_renamed_MTR_5013550:0.23802)n126:0.07763,((L_japonicus_renamed_Lj0g3v0067829.1:0,L_japonicus_renamed_Lj4g3v1202230.1:0)n128:0.01458,(L_angustifolius_renamed_OIV93380:0.06363,(M_truncatula_renamed_MTR_4099220:0.23295,M_truncatula_renamed_MTR_4099240:0.00775)n130:0.03243)n129:0.01254)n127:0.06287)n125:0.04378)n119:0.05619,B_vulgaris_renamed_KMT11844:0.17545)n118:0.03224)n117:0.0477,(A_trichopoda_renamed_ERM97331:0.09532,((L_angustifolius_renamed_OIV94639:0.53643,P_dactylifera_renamed_XP_008775763.1:0.34054)n133:0.07907,((((A_thaliana_renamed_AT1G78290.3:0,A_thaliana_renamed_AT1G78290.2:0)n137:0.2205,(B_vulgaris_renamed_KMT19811:0.13184,((L_japonicus_renamed_Lj0g3v0076929.1:0,L_japonicus_renamed_Lj1g3v0251240.1:0)n140:0.05369,(M_truncatula_renamed_MTR_5064540:0.03466,M_truncatula_renamed_MTR_5064540:0.00015)n141:0.08207)n139:0.04514)n138:0.01103)n136:0.03473,(B_vulgaris_renamed_KMT08573:0.21953,(A_thaliana_renamed_AT4G40010.1:0.28722,(L_angustifolius_renamed_OIW17895:0.05648,((L_japonicus_renamed_Lj0g3v0259619.1:0.02917,L_japonicus_renamed_Lj6g3v0551660.1:0.090081)n146:0.010009,((M_truncatula_renamed_MTR_8089975:0.00014,M_truncatula_renamed_MTR_8089975:0.00015)n148:0.06311,M_truncatula_renamed_MTR_3086940:0.0936)n147:0.0104)n145:0.0644)n144:0.01953)n143:0.03614)n142:0.04098)n135:0.01295,(((Oryza_sativa_renamed_LOC_Os03g27280.1:0.03407,Z_mays_renamed_A0A1D6P7W3:0.03528)n151:0.03523,(((Oryza_sativa_renamed_LOC_Os07g42940.9:0.01184,(Oryza_sativa_renamed_LOC_Os07g42940.5:0,Oryza_sativa_renamed_LOC_Os07g42940.6:0)n155:0.06177)n154:0.11142,(Oryza_sativa_renamed_LOC_Os07g42940.7:0.05941,(Oryza_sativa_renamed_LOC_Os07g42940.1:0.00014,(Oryza_sativa_renamed_LOC_Os07g42940.3:0,Oryza_sativa_renamed_LOC_Os07g42940.2:0,Oryza_sativa_renamed_LOC_Os07g42940.4:0)n158:0.00015)n157:0.00014)n156:0.02075)n153:0.01663,Z_mays_renamed_A0A1D6IJY6:0.05273)n152:0.03035)n150:0.07195,((P_dactylifera_renamed_XP_017697004.1:0.00014,P_dactylifera_renamed_XP_008782170.1:0.00015)n160:0.05035,(((P_dactylifera_renamed_XP_008804779.1:0.00014,(P_dactylifera_renamed_XP_008804778.1:0.00014,P_dactylifera_renamed_XP_026664603.1:0.00014)n164:0.00015)n163:0.00014,P_dactylifera_renamed_XP_008804780.1:0.00014)n162:0.01099,(P_dactylifera_renamed_XP_008813093.1:0.00014,(P_dactylifera_renamed_XP_008813094.1:0.00014,(P_dactylifera_renamed_XP_008813092.1:0.00014,(P_dactylifera_renamed_XP_008813090.1:0.00014,P_dactylifera_renamed_XP_026656047.1:0.00014)n168:0.00014)n167:0.00015)n166:0.00015)n165:0.00479)n161:0.03545)n159:0.02245)n149:0.04412)n134:0.032715)n132:0.003635)n131:0.02077)n116:0.048996)n112:0.005444,P_abies_renamed_MA_10430272g0020:0.126891)n111:0.014099)n65:0.06077)n17:0.04157)n15:0.01976,(((A_agrestis_renamed_Aagr.utg000058l.73.1:0.0405,(M_flagellaris_scaffold-UCRN-2009001-Megaceros_tosanus:0.00014,M_flagellaris_scaffold-UCRN-2009002-Megaceros_tosanus:0.00014)n172:0.01823)n171:0.05129,(((S_moellendorffii_renamed_EFJ33556:0.00014,S_moellendorffii_renamed_EFJ36913:0.00289)n175:0.17426,(S_moellendorffii_renamed_EFJ11129:0.00871,S_moellendorffii_renamed_EFJ06661:0.00016)n176:0.10477)n174:0.05542,(((S_muscicola_renamed_SM000086S23041:0.00845,(S_muscicola_renamed_SM000002S05527:0.00281,S_muscicola_renamed_SM000015S01193:0.00015)n180:0.00015)n179:0.06605,(S_muscicola_renamed_SM000008S22152:0.00477,S_muscicola_renamed_SM000035S13104:0.0038)n181:0.04577)n178:0.12761,(C_braunii_renamed_GBG76714:0.00014,C_braunii_renamed_GBG76715:0.01221)n182:0.3217)n177:0.01634)n173:0.02407)n170:0.014705,(P_neesiana_scaffold-JHFI-2113567-Pellia_neesiana:0.03081,(P_pinnata_scaffold-UUHD-2149975-Porella_pinnata:0.05206,(M_paleacea_Rhiz_final_MPA10017.3.p1:0.00015,M_polymorpha_renamed_Mapoly0061s0075.1:0.01072)n185:0.02612)n184:0.00578)n183:0.026136)n169:0.002904)n14:0.0132345)n0;
```
