## Supplementary material for "Transcriptional responses to arbuscular mycorrhizal symbiosis development are conserved in the early divergent *Marchantia paleacea*": OG0000315_tree.txt

```
((A_agrestis_renamed_Aagr.utg000006l.1045.1:0.00994,((((S_moellendorffii_renamed_EFJ22126:0,S_moellendorffii_renamed_EFJ33163:0,S_moellendorffii_renamed_EFJ18405:0,S_moellendorffii_renamed_EFJ22758:0)n5:0.01283,A_thaliana_renamed_AT1G07660.2:0.00014)n4:0.00042,((P_abies_renamed_MA_97951g0010:0.06817,(P_abies_renamed_MA_9266178g0010:0.00014,((P_abies_renamed_MA_10427181g0010:0,P_abies_renamed_MA_38882g0010:0,P_abies_renamed_MA_74102g0010:0,P_abies_renamed_MA_89764g0010:0)n10:0.00014,P_abies_renamed_MA_713159g0010:0.000126)n9:1.26e-05)n8:1.26e-06)n7:1.4e-07,(Oryza_sativa_renamed_LOC_Os05g38760.1:0.42799,((S_muscicola_renamed_SM000007S20867:0.38199,(P_abies_renamed_MA_73436g0010:0.00014,(P_abies_renamed_MA_358570g0010:0.26984,(P_abies_renamed_MA_9970379g0010:0.00014,(P_abies_renamed_MA_141877g0030:0.00018,P_abies_renamed_MA_10426093g0010:0.249471)n17:0.0249471)n16:0.00249471)n15:0.000249471)n14:2.7719e-05)n13:0.22363,(P_abies_renamed_MA_10428555g0010:0.23578,(((M_paleacea_Rhiz_final_MPA3276.1.p1:0.06676,((P_dactylifera_renamed_XP_008793894.1:0,P_dactylifera_renamed_XP_008789668.1:0,P_dactylifera_renamed_XP_008789671.1:0,P_dactylifera_renamed_XP_008794210.1:0,P_dactylifera_renamed_XP_008810510.1:0,P_dactylifera_renamed_XP_008811309.1:0,S_muscicola_renamed_SM000004S14957:0,S_muscicola_renamed_SM000032S12095:0,S_muscicola_renamed_SM000071S21098:0,S_muscicola_renamed_SM000071S21109:0,S_muscicola_renamed_SM000173S03019:0)n23:0.00014,(P_dactylifera_renamed_XP_008781898.1:0.01314,(P_dactylifera_renamed_XP_026666357.1:0.00014,P_dactylifera_renamed_XP_008808353.1:0.02356)n25:0.00014)n24:0.00016)n22:0.00015)n21:0.08257,A_filiculoides_renamed_Azfi_s0007.g010920:0.00874)n20:0.16584,(P_abies_renamed_MA_190972g0010:0.01254,((S_muscicola_renamed_SM000173S03040:0.15206,(((A_filiculoides_renamed_Azfi_s2141.g109596:0.19065,((Z_mays_renamed_A0A1D6GAU2:0.12956,Z_mays_renamed_A0A1D6GLQ7:0.10061)n33:0.50067,((M_paleacea_Rhiz_final_MPA10645.1.p2:0.17407,M_paleacea_Rhiz_final_MPA10649.1.p2:0.000144)n35:1.6e-05,(P_abies_renamed_MA_10433778g0010:0.15778,(P_abies_renamed_MA_2559098g0010:0.00014,P_abies_renamed_MA_10428142g0010:0.00015)n37:0.049734)n36:0.005526)n34:0.13042)n32:0.0803)n31:0.09956,(P_abies_renamed_MA_83574g0010:0.09538,(A_filiculoides_renamed_Azfi_s0003.g007998:0.0024,P_abies_renamed_MA_97185g0020:0.43043)n39:0.008586)n38:0.000954)n30:0.06138,(P_abies_renamed_MA_446754g0010:0.24746,(P_abies_renamed_MA_202094g0010:0.13144,P_abies_renamed_MA_7644388g0010:0.14976)n41:0.066213)n40:0.0066213)n29:0.0007357)n28:0.00015,(A_filiculoides_renamed_Azfi_s0076.g037806:0.16091,S_muscicola_renamed_SM000032S12110:0.23358)n42:0.082584)n27:0.0082584)n26:0.00082584)n19:8.2584e-05)n18:8.2584e-06)n12:9.176e-07)n11:0.050841)n6:0.005649)n3:0.06196,(C_braunii_renamed_GBG68818:0.00014,C_braunii_renamed_GBG88273:0.05921)n43:0.05919)n2:0.19319)n1:0.014505,((((M_truncatula_renamed_MTR_4128150:0.01762,((P_patens_renamed_P321_19690V3.2:0,P_patens_renamed_P321_19690V3.1:0)n49:0.01306,(P_patens_renamed_P327_7460V3.2:0,P_patens_renamed_P327_7460V3.1:0)n50:0.000135)n48:1.5e-05)n47:0.26105,(Z_mays_renamed_spQ41811:0.03991,(A_filiculoides_renamed_Azfi_s0007.g010907:0,A_filiculoides_renamed_Azfi_s0102.g044422:0,A_filiculoides_renamed_Azfi_s0191.g057030:0,A_thaliana_renamed_AT3G53730.1:0,A_thaliana_renamed_AT1G07820.1:0,A_thaliana_renamed_AT1G07820.2:0,A_thaliana_renamed_AT5G59690.1:0,A_thaliana_renamed_AT3G46320.1:0,A_thaliana_renamed_AT2G28740.1:0,A_thaliana_renamed_AT1G07660.1:0,A_thaliana_renamed_AT3G45930.1:0,A_thaliana_renamed_AT5G59970.1:0,A_thaliana_renamed_AT5G59970.2:0,A_trichopoda_renamed_ERN17625:0,A_trichopoda_renamed_ERM96612:0,A_trichopoda_renamed_ERN05340:0,A_trichopoda_renamed_ERN03394:0,A_trichopoda_renamed_ERN03265:0,A_trichopoda_renamed_ERN14802:0,A_trichopoda_renamed_ERN07312:0,A_trichopoda_renamed_ERN07310:0,A_trichopoda_renamed_ERN07308:0,B_vulgaris_renamed_KMT15427:0,B_vulgaris_renamed_KMS97567:0,B_vulgaris_renamed_KMS97569:0,B_vulgaris_renamed_KMS97568:0,B_vulgaris_renamed_KMS98764:0,B_vulgaris_renamed_KMT19540:0,B_vulgaris_renamed_KMT05290:0,L_angustifolius_renamed_OIW18679:0,L_angustifolius_renamed_OIW13234:0,L_angustifolius_renamed_OIW11232:0,L_angustifolius_renamed_OIW08598:0,L_angustifolius_renamed_OIW08600:0,L_angustifolius_renamed_OIW06108:0,L_angustifolius_renamed_OIW04349:0,L_angustifolius_renamed_OIW03951:0,L_angustifolius_renamed_OIW01639:0,L_angustifolius_renamed_OIV99794:0,L_angustifolius_renamed_OIV97187:0,L_angustifolius_renamed_OIV97188:0,L_angustifolius_renamed_OIV92124:0,L_angustifolius_renamed_OIV90495:0,L_japonicus_renamed_Lj0g3v0127649.1:0,L_japonicus_renamed_Lj0g3v0161739.1:0,L_japonicus_renamed_Lj4g3v2096070.1:0,L_japonicus_renamed_Lj4g3v2106180.1:0,M_truncatula_renamed_MTR_8038460:0,M_truncatula_renamed_MTR_2096100:0,M_truncatula_renamed_MTR_3462410:0,M_truncatula_renamed_MTR_3061440:0,M_truncatula_renamed_MTR_3070920:0,M_truncatula_renamed_MTR_3462510:0,M_truncatula_renamed_MTR_3462730:0,M_truncatula_renamed_MTR_3054380:0,M_truncatula_renamed_MTR_3462400:0,M_truncatula_renamed_MTR_4061920:0,M_truncatula_renamed_MTR_4061827:0,M_truncatula_renamed_MTR_5063620:0,M_truncatula_renamed_MTR_7099610:0,M_truncatula_renamed_MTR_7029510:0,Oryza_sativa_renamed_LOC_Os01g61920.1:0,Oryza_sativa_renamed_LOC_Os02g45940.1:0,Oryza_sativa_renamed_LOC_Os03g02780.1:0,Oryza_sativa_renamed_LOC_Os04g49420.1:0,Oryza_sativa_renamed_LOC_Os05g38740.1:0,Oryza_sativa_renamed_LOC_Os05g39050.1:0,Oryza_sativa_renamed_LOC_Os07g36500.1:0,Oryza_sativa_renamed_LOC_Os09g26340.1:0,Oryza_sativa_renamed_LOC_Os09g38020.1:0,Oryza_sativa_renamed_LOC_Os10g39410.1:0,P_abies_renamed_MA_116904g0010:0,P_abies_renamed_MA_234535g0010:0,P_abies_renamed_MA_28618g0010:0,P_dactylifera_renamed_XP_008804861.1:0,P_dactylifera_renamed_XP_008812450.1:0,P_dactylifera_renamed_XP_008781903.1:0,P_patens_renamed_P36_28110V3.2:0,P_patens_renamed_P36_28110V3.1:0,P_patens_renamed_P314_26430V3.1:0,P_patens_renamed_P314_26430V3.2:0,P_patens_renamed_P36_27721V3.6:0,P_patens_renamed_P36_27721V3.4:0,P_patens_renamed_P36_27721V3.2:0,P_patens_renamed_P36_27721V3.1:0,P_patens_renamed_P36_27721V3.5:0,P_patens_renamed_P36_27721V3.3:0,P_patens_renamed_P322_22340V3.2:0,P_patens_renamed_P322_22340V3.1:0,P_patens_renamed_P37_22150V3.1:0,P_patens_renamed_P37_22150V3.2:0,P_patens_renamed_P36_27783V3.1:0,P_patens_renamed_P35_600V3.1:0,P_patens_renamed_P35_600V3.2:0,P_patens_renamed_P315_5780V3.1:0,P_patens_renamed_P315_5780V3.2:0,P_patens_renamed_P316_17110V3.1:0,P_patens_renamed_P316_17110V3.2:0,P_patens_renamed_P34_22160V3.1:0,P_patens_renamed_P34_22160V3.2:0,P_patens_renamed_P313_5310V3.2:0,P_patens_renamed_P313_5310V3.1:0,Z_mays_renamed_B4FD59:0,Z_mays_renamed_spP62787:0,A_agrestis_renamed_Aagr.utg000006l.975.1:0,A_agrestis_renamed_Aagr.utg000042l.485.1:0)n52:0.000126)n51:1.4e-05)n46:0.00015,(((A_filiculoides_renamed_Azfi_s0056.g034070:0.00014,(P_patens_renamed_P322_22190V3.1:0,P_patens_renamed_P322_22190V3.2:0)n56:0.011898)n55:0.001322,Z_mays_renamed_A0A1D6IAU4:0.000135)n54:1.5e-05,L_japonicus_renamed_Lj0g3v0088269.1:0.023769)n53:0.002641)n45:0.00014,(M_paleacea_Rhiz_final_MPA28321.1.p1:0,M_paleacea_Rhiz_final_MPA28325.1.p1:0,M_paleacea_Rhiz_final_MPA29114.1.p1:0,M_paleacea_Rhiz_final_MPA29115.1.p2:0,M_paleacea_Rhiz_final_MPA29116.1.p2:0,M_paleacea_Rhiz_final_MPA8437.1.p1:0,M_polymorpha_renamed_Mapoly0214s0009.1:0,M_polymorpha_renamed_Mapoly0214s0010.1:0,M_polymorpha_renamed_Mapoly0010s0210.1:0,M_polymorpha_renamed_Mapoly0010s0211.1:0,M_polymorpha_renamed_Mapoly0010s0212.1:0,M_polymorpha_renamed_Mapoly0172s0017.1:0,M_polymorpha_renamed_Mapoly0172s0018.1:0,M_polymorpha_renamed_Mapoly0117s0022.1:0)n57:0.01315)n44:0.014505)n0;
```
