## Supplementary material for "Transcriptional responses to arbuscular mycorrhizal symbiosis development are conserved in the early divergent *Marchantia paleacea*": OG0000316_tree.txt

```
(((((S_moellendorffii_renamed_EFJ30755:0.11545,S_moellendorffii_renamed_EFJ22887:0.01197)n4:0.59114,(A_filiculoides_renamed_Azfi_s0115.g046252:0.41557,((A_thaliana_renamed_AT3G01610.1:0.00014,A_thaliana_renamed_AT3G01610.2:0.00015)n7:0.44126,(((B_vulgaris_renamed_KMT08061:0.20567,(B_vulgaris_renamed_KMT20506:0.02376,B_vulgaris_renamed_KMT14290:0.04506)n11:0.54706)n10:0.1473,(((P_dactylifera_renamed_XP_008790849.1:0.04431,P_dactylifera_renamed_XP_008802208.1:0.04058)n14:0.10799,(Oryza_sativa_renamed_LOC_Os06g01980.1:0.11981,(Z_mays_renamed_A0A1D6FKF0:0.42137,(Z_mays_renamed_A0A1D6LJK2:0.05723,Z_mays_renamed_A0A1D6NX03:0.03845)n17:0.068805)n16:0.007645)n15:0.01258)n13:0.08771,A_trichopoda_renamed_ERN13614:0.52605)n12:0.04797)n9:0.06086,((L_angustifolius_renamed_OIV91537:0.14956,(L_japonicus_renamed_Lj0g3v0263339.1:0.03545,L_japonicus_renamed_Lj0g3v0263339.2:0.00028)n20:0.16162)n19:0.02529,((M_truncatula_renamed_MTR_3023900:0.24664,M_truncatula_renamed_MTR_3023890:0.2527)n22:0.30057,M_truncatula_renamed_MTR_2007010:0.207891)n21:0.023099)n18:0.01446)n8:0.09374)n6:0.3817)n5:0.09596)n3:0.09958,((M_flagellaris_scaffold-UCRN-2053513-Megaceros_tosanus:0.21357,A_agrestis_renamed_Aagr.utg000058l.372.1:0.3205)n24:0.18607,(((((P_pinnata_scaffold-UUHD-2148216-Porella_pinnata:0.08549,(M_paleacea_Rhiz_final_MPA6482.1.p1:0.01054,M_polymorpha_renamed_Mapoly0026s0136.1:0.01024)n30:0.19803)n29:0.01806,P_neesiana_scaffold-JHFI-2005024-Pellia_neesiana:0.18907)n28:0.15185,T_lepidozioides_scaffold-SKQD-2079569-Takakia_lepidozioides:0.1903)n27:0.06603,(P_patens_renamed_P318_11480V3.3:0,P_patens_renamed_P318_11480V3.1:0,P_patens_renamed_P318_11480V3.2:0)n31:0.33303)n26:0.11536,((S_muscicola_renamed_SM000190S04881:0.10873,(S_muscicola_renamed_SM000002S05784:0.03981,S_muscicola_renamed_SM000064S19772:0.02357)n34:0.01681)n33:0.44832,C_braunii_renamed_GBG69545:0.5674)n32:0.06096)n25:0.03405)n23:0.1369)n2:0.67511,(A_thaliana_renamed_AT2G37910.1:4.2479,((((A_agrestis_renamed_Aagr.utg000033l.126.1:0.38864,(M_flagellaris_scaffold-UCRN-2010319-Megaceros_tosanus:0.00014,M_flagellaris_scaffold-UCRN-2010320-Megaceros_tosanus:0.00016)n40:0.31696)n39:0.31452,((A_filiculoides_renamed_Azfi_s0074.g037436:0.51535,(S_moellendorffii_renamed_EFJ24753:0.0026,S_moellendorffii_renamed_EFJ15499:0.02158)n43:0.33389)n42:0.12603,(P_abies_renamed_MA_26837g0010:0.6414,((A_trichopoda_renamed_ERN13156:0.04149,A_trichopoda_renamed_ERM98152:0.13718)n46:0.29983,((P_dactylifera_renamed_XP_008786500.1:0.27222,(Oryza_sativa_renamed_LOC_Os11g11340.1:0.19423,Z_mays_renamed_A0A1D6PSJ1:0.16408)n49:0.30106)n48:0.15134,((L_angustifolius_renamed_OIW03208:0.20833,((M_truncatula_renamed_MTR_7089040:0.07689,M_truncatula_renamed_MTR_7088830:0.15651)n53:0.17037,(L_japonicus_renamed_Lj1g3v4093240.1:0.04097,L_japonicus_renamed_Lj1g3v4093240.2:0.00048)n54:0.13716)n52:0.0531)n51:0.16218,(A_thaliana_renamed_AT3G56690.1:0.36428,B_vulgaris_renamed_KMT15228:0.36772)n55:0.07354)n50:0.1708)n47:0.10594)n45:0.10502)n44:0.18902)n41:0.06152)n38:0.02851,((P_pinnata_scaffold-UUHD-2017460-Porella_pinnata:0.20108,(M_polymorpha_renamed_Mapoly0026s0037.1:0.03409,(M_paleacea_Rhiz_final_MPA17257.1.p1:0.0011,M_paleacea_Rhiz_final_MPA17257.2.p1:0.01404)n59:0.03602)n58:0.26868)n57:0.24673,((P_patens_renamed_P36_25280V3.1:0,P_patens_renamed_P36_25280V3.2:0)n61:0.40082,T_lepidozioides_scaffold-SKQD-2076326-Takakia_lepidozioides:0.19156)n60:0.13408)n56:0.1046)n37:0.10677,(C_braunii_renamed_GBG68646:0.57719,(S_muscicola_renamed_SM000025S08381:0.04478,(S_muscicola_renamed_SM000075S21982:0.04616,S_muscicola_renamed_SM000165S02217:0.04026)n64:0.02249)n63:0.54675)n62:0.09518)n36:0.68588)n35:0.06641)n1:0.31703,((P_neesiana_scaffold-JHFI-2103338-Pellia_neesiana:0.45217,(M_polymorpha_renamed_Mapoly0124s0001.1:4.29585,(P_pinnata_scaffold-UUHD-2006129-Porella_pinnata:0.01371,P_pinnata_scaffold-UUHD-2139941-Porella_pinnata:0.000189)n68:2.1e-05)n67:0.0049)n66:0.15387,((M_truncatula_renamed_MTR_7101870:0.02496,(L_angustifolius_renamed_OIW11297:0.02139,((L_angustifolius_renamed_OIW12431:0.00872,(L_angustifolius_renamed_OIW06700:0.00717,L_angustifolius_renamed_OIV90264:0.00372)n74:0.0034)n73:0.01662,(L_angustifolius_renamed_OIW20244:0.01228,(L_angustifolius_renamed_OIW01605:0.01682,L_angustifolius_renamed_OIW12114:0.00841)n76:0.00519)n75:0.00713)n72:0.005985)n71:0.000665)n70:0.0042,((L_japonicus_renamed_Lj5g3v0657120.1:0.00014,L_japonicus_renamed_Lj1g3v4591060.1:0.00014)n78:0.00015,((Z_mays_renamed_A0A1D6HH77:0.27723,Z_mays_renamed_A0A1D6Q4D3:0.36819)n80:0.67673,(((P_patens_renamed_P37_25950V3.1:0.70268,(M_polymorpha_renamed_Mapoly4246s0001.1:0.00017,Oryza_sativa_renamed_LOC_Os08g29680.1:2.84955)n84:0.09297)n83:0.06048,Z_mays_renamed_A0A1D6KNN7:0.67557)n82:0.0419,(Oryza_sativa_renamed_LOC_Os10g30580.2:0.02897,(P_abies_renamed_MA_824489g0010:0.20651,(((((P_dactylifera_renamed_XP_008784494.1:0.00785,P_dactylifera_renamed_XP_008776881.1:0.0208)n91:0.01345,(P_dactylifera_renamed_XP_008789550.1:0.01539,P_dactylifera_renamed_XP_008800539.1:0.01414)n92:0.01161)n90:0.02028,(((A_trichopoda_renamed_ERN02650:0.06279,(((L_japonicus_renamed_Lj1g3v0342010.1:0,L_japonicus_renamed_Lj1g3v0342010.2:0)n98:0.07203,L_japonicus_renamed_Lj5g3v0657090.1:0.00789)n97:0.01576,(P_abies_renamed_MA_270699g0010:0.06414,P_abies_renamed_MA_10168585g0010:0.034965)n99:0.003885)n96:0.00782)n95:0.00851,((A_filiculoides_renamed_Azfi_s0178.g056166:0.05598,(A_filiculoides_renamed_Azfi_s0011.g012482:0.05215,A_filiculoides_renamed_Azfi_s0210.g058064:0.03065)n102:0.02451)n101:0.01177,(((S_moellendorffii_renamed_EFJ19373:0.00522,S_moellendorffii_renamed_EFJ21181:0.00752)n105:0.3024,((Oryza_sativa_renamed_LOC_Os08g31870.1:0.19466,Z_mays_renamed_K7UEH4:0.16513)n107:0.26098,(((P_pinnata_scaffold-UUHD-2008442-Porella_pinnata:0.01535,(P_pinnata_scaffold-UUHD-2008559-Porella_pinnata:0.00325,P_pinnata_scaffold-UUHD-2008558-Porella_pinnata:0.00713)n111:0.01414)n110:0.01461,(P_pinnata_scaffold-UUHD-2008441-Porella_pinnata:0.05266,P_pinnata_scaffold-UUHD-2018140-Porella_pinnata:0.03362)n112:0.00642)n109:0.32948,(P_neesiana_scaffold-JHFI-2104489-Pellia_neesiana:0.04001,(M_paleacea_Rhiz_final_MPA741.1.p1:0.00014,M_paleacea_Rhiz_final_MPA742.1.p1:0.02872)n114:0.05127)n113:0.12029)n108:0.05885)n106:0.02974)n104:0.04492,(((M_flagellaris_scaffold-UCRN-2009111-Megaceros_tosanus:0.03269,(((A_agrestis_renamed_Aagr.utg000119l.31.1:0.00014,A_agrestis_renamed_Aagr.utg000119l.31.2:0.00953)n120:0.00949,((A_agrestis_renamed_Aagr.utg000119l.52.3:0.00014,A_agrestis_renamed_Aagr.utg000119l.52.1:0.00948)n122:0.00014,A_agrestis_renamed_Aagr.utg000119l.52.2:0.00014)n121:0.00864)n119:0.09176,((A_agrestis_renamed_Aagr.utg000010l.188.1:0.00015,(A_agrestis_renamed_Aagr.utg000010l.188.2:0.02089,(A_agrestis_renamed_Aagr.utg000010l.188.3:0.01884,(A_agrestis_renamed_Aagr.utg000010l.188.4:0.00774,A_agrestis_renamed_Aagr.utg000010l.188.5:0.00978)n127:0.03189)n126:0.01477)n125:0.03489)n124:0.02933,(A_agrestis_renamed_Aagr.utg000119l.43.7:0.01264,((A_agrestis_renamed_Aagr.utg000119l.43.3:0.00121,((A_agrestis_renamed_Aagr.utg000119l.43.2:0.00014,A_agrestis_renamed_Aagr.utg000119l.43.6:0.0147)n132:0.04554,(A_agrestis_renamed_Aagr.utg000119l.43.4:0,A_agrestis_renamed_Aagr.utg000119l.43.5:0)n133:0.00416)n131:0.00321)n130:0.00035,A_agrestis_renamed_Aagr.utg000119l.43.1:0.00014)n129:0.00014)n128:0.0403)n123:0.00999)n118:0.00111)n117:0.01477,((C_braunii_renamed_GBG71151:0.07386,(S_muscicola_renamed_SM000061S19213:0,S_muscicola_renamed_SM000100S09381:0,S_muscicola_renamed_SM000145S00779:0)n136:0.04977)n135:0.02446,(((((((P_patens_renamed_P313_4290V3.2:0,P_patens_renamed_P313_4290V3.3:0)n143:0.00016,P_patens_renamed_P313_4290V3.1:0.00014)n142:0.02266,((P_patens_renamed_P33_6980V3.1:0,P_patens_renamed_P33_6980V3.2:0)n145:0.00015,P_patens_renamed_P33_6980V3.3:0.01586)n144:0.00734)n141:0.01804,((P_patens_renamed_P34_26860V3.2:0,P_patens_renamed_P34_26860V3.1:0)n147:0.01186,(P_patens_renamed_P326_8300V3.2:0,P_patens_renamed_P326_8300V3.1:0)n148:0.01793)n146:0.00844)n140:0.00955,(T_lepidozioides_scaffold-SKQD-2007117-Takakia_lepidozioides:0.03095,T_lepidozioides_scaffold-SKQD-2012261-Takakia_lepidozioides:0.01992)n149:0.01792)n139:0.0127,((P_neesiana_scaffold-JHFI-2017165-Pellia_neesiana:0.00903,P_pinnata_scaffold-UUHD-2017840-Porella_pinnata:0.01559)n151:0.01648,((M_paleacea_Rhiz_final_MPA24020.1.p1:0.00131,M_polymorpha_renamed_Mapoly0029s0002.1:0.00344)n153:0.02507,((M_paleacea_Rhiz_final_MPA29131.1.p1:0,M_paleacea_Rhiz_final_MPA29131.2.p1:0)n155:0.00104,M_polymorpha_renamed_Mapoly0096s0020.1:0.00364)n154:0.042876)n152:0.004764)n150:0.01074)n138:0.00587,(P_neesiana_scaffold-JHFI-2017164-Pellia_neesiana:0.03947,((T_lepidozioides_scaffold-SKQD-2008367-Takakia_lepidozioides:0.03211,(M_paleacea_Rhiz_final_MPA29127.1.p1:0.00405,M_polymorpha_renamed_Mapoly0002s0308.1:0.00751)n159:0.03448)n158:0.00505,((P_patens_renamed_P39_3020V3.3:0,P_patens_renamed_P39_3020V3.2:0,P_patens_renamed_P39_3020V3.1:0)n161:0.02266,((P_patens_renamed_P315_10770V3.2:0,P_patens_renamed_P315_10770V3.1:0,P_patens_renamed_P315_10770V3.4:0,P_patens_renamed_P315_10770V3.3:0)n163:0.00015,(P_patens_renamed_P315_10770V3.5:0.00014,P_patens_renamed_P315_10770V3.6:0.00867)n164:0.00461)n162:0.00541)n160:0.05539)n157:0.00551)n156:0.01935)n137:0.00215)n134:0.00713)n116:0.01512,(S_moellendorffii_renamed_EFJ29753:0.00355,S_moellendorffii_renamed_EFJ08901:0.00963)n165:0.04062)n115:0.018423)n103:0.002047)n100:0.00993)n94:0.00528,(((Oryza_sativa_renamed_LOC_Os10g30580.1:0.01438,(Z_mays_renamed_A0A1D6GQ42:0.00396,Z_mays_renamed_A0A1D6KUI9:0.00678)n169:0.01192)n168:0.00433,(Oryza_sativa_renamed_LOC_Os03g05730.1:0.01712,(Z_mays_renamed_A0A1D6JNX1:0.00405,Z_mays_renamed_K7VQA7:0.0104)n171:0.003447)n170:0.000383)n167:0.02794,(A_thaliana_renamed_AT3G53230.1:0.0473,A_trichopoda_renamed_ERM98427:0.03622)n172:0.010503)n166:0.001167)n93:0.00623)n89:0.016,((A_thaliana_renamed_AT5G03340.1:0.01816,A_thaliana_renamed_AT3G09840.1:0.02172)n174:0.02854,((B_vulgaris_renamed_KMT06247:0.02041,(B_vulgaris_renamed_KMT03730:0.00429,B_vulgaris_renamed_KMT03731:0.00163)n177:0.01006)n176:0.02741,((M_truncatula_renamed_MTR_2095320:0.0374,M_truncatula_renamed_MTR_2095210:0.03942)n179:0.03732,(L_angustifolius_renamed_OIW05821:0.0654,L_japonicus_renamed_Lj3g3v3067920.1:0.06381)n180:0.00683)n178:0.01478)n175:0.007821)n173:0.000869)n88:0.01317,(M_truncatula_renamed_MTR_1063380:0.01867,L_japonicus_renamed_Lj0g3v0125859.1:0.018504)n181:0.002056)n87:0.0038475)n86:0.00038475)n85:3.8475e-05)n81:3.8475e-06)n79:4.275e-07)n77:0.000475)n69:0.00976)n65:0.31703)n0;
```
