## Supplementary material for "Transcriptional responses to arbuscular mycorrhizal symbiosis development are conserved in the early divergent *Marchantia paleacea*": OG0000317_tree.txt

```
(((M_flagellaris_scaffold-UCRN-2054068-Megaceros_tosanus:0,M_flagellaris_scaffold-UCRN-2054068-Megaceros_tosanus:0)n2:0.20606,A_agrestis_renamed_Aagr.utg000049l.21.1:0.17922)n1:0.164105,(((((M_paleacea_Rhiz_final_MPA23672.1.p1:0,M_paleacea_Rhiz_final_MPA23672.2.p1:0)n7:0.00304,M_polymorpha_renamed_Mapoly0001s0427.1:0.03833)n6:0.19706,(P_neesiana_scaffold-JHFI-2015454-Pellia_neesiana:0.32079,P_pinnata_scaffold-UUHD-2131050-Porella_pinnata:0.38386)n8:0.1458)n5:0.26407,(((((A_trichopoda_renamed_ERN08596:0.33156,(((((A_thaliana_renamed_AT3G05270.3:0,A_thaliana_renamed_AT3G05270.2:0,A_thaliana_renamed_AT3G05270.1:0)n18:0.55529,(L_japonicus_renamed_Lj4g3v2835080.1:0.03475,((L_angustifolius_renamed_OIW20977:0.20481,(M_truncatula_renamed_MTR_3096990:0.00014,M_truncatula_renamed_MTR_3096990:0.00014)n22:0.29659)n21:0.04463,((M_truncatula_renamed_MTR_8094760:0.03483,M_truncatula_renamed_MTR_8094760:0.00014)n24:0.15662,(L_angustifolius_renamed_OIW18143:0.10282,L_angustifolius_renamed_OIW00357:0.12558)n25:0.06247)n23:0.007965)n20:0.000885)n19:0.0246)n17:0.06453,(B_vulgaris_renamed_KMT14006:0.21151,B_vulgaris_renamed_KMS98305:0.7397)n26:0.2625)n16:0.10535,(B_vulgaris_renamed_KMT00231:0.6331,(((L_angustifolius_renamed_OIW04499:0.14913,(L_angustifolius_renamed_OIW16626:0.07239,L_angustifolius_renamed_OIW02444:0.1057)n31:0.00885)n30:0.04578,(M_truncatula_renamed_MTR_1030010:0.15688,(L_japonicus_renamed_Lj0g3v0362239.1:0.00014,L_japonicus_renamed_Lj0g3v0362239.2:0.00014)n33:0.11236)n32:0.02858)n29:0.23139,((A_thaliana_renamed_AT1G21810.2:0.00014,(A_thaliana_renamed_AT1G21810.3:0,A_thaliana_renamed_AT1G21810.1:0)n36:0.00014)n35:0.39718,(A_thaliana_renamed_AT1G77580.1:0.01043,(A_thaliana_renamed_AT1G77580.4:0.00014,(A_thaliana_renamed_AT1G77580.2:0,A_thaliana_renamed_AT1G77580.3:0)n39:0.00014)n38:0.00015)n37:0.22087)n34:0.43125)n28:0.04909)n27:0.13665)n15:0.07447,((((Z_mays_renamed_K7U4Z5:0.16753,((Oryza_sativa_renamed_LOC_Os11g06910.1:0,Oryza_sativa_renamed_LOC_Os11g06910.2:0)n45:0.00014,Oryza_sativa_renamed_LOC_Os11g06910.3:0.00014)n44:0.17747)n43:0.07842,((Oryza_sativa_renamed_LOC_Os12g07160.1:0,Oryza_sativa_renamed_LOC_Os12g07160.2:0)n47:0.17371,(Z_mays_renamed_A0A1D6MYW9:0.09243,Z_mays_renamed_K7TF11:0.04382)n48:0.17275)n46:0.10275)n42:0.37546,(P_dactylifera_renamed_XP_008784206.1:0,P_dactylifera_renamed_XP_008784207.1:0,P_dactylifera_renamed_XP_008784208.1:0)n49:0.16776)n41:0.06061,(P_dactylifera_renamed_XP_026658650.1:0.24632,((Oryza_sativa_renamed_LOC_Os07g32340.3:0,Oryza_sativa_renamed_LOC_Os07g32340.2:0,Oryza_sativa_renamed_LOC_Os07g32340.1:0)n52:0.19228,(Z_mays_renamed_A0A1D6EWK6:0.05974,Z_mays_renamed_C0PGR3:0.04749)n53:0.12762)n51:0.449667)n50:0.049963)n40:0.08491)n14:0.18685)n13:0.5752,(S_moellendorffii_renamed_EFJ38604:0.00015,S_moellendorffii_renamed_EFJ31541:0.00592)n54:0.68648)n12:0.11901,((((A_filiculoides_renamed_Azfi_s0065.g035981:0.63003,A_filiculoides_renamed_Azfi_s0102.g044590:0.83841)n58:0.17664,(A_filiculoides_renamed_Azfi_s0056.g034228:0.91164,A_filiculoides_renamed_Azfi_s0074.g037431:0.87853)n59:0.18589)n57:0.18759,((S_moellendorffii_renamed_EFJ04148:0.01536,(S_moellendorffii_renamed_EFJ07080:0,S_moellendorffii_renamed_EFJ05923:0)n62:0.00016)n61:0.56869,(S_moellendorffii_renamed_EFJ22580:0.00973,S_moellendorffii_renamed_EFJ11639:0.00016)n63:0.59649)n60:0.23342)n56:0.06069,((((P_dactylifera_renamed_XP_017702025.2:0.07353,((P_dactylifera_renamed_XP_008776482.1:0,P_dactylifera_renamed_XP_008776483.1:0,P_dactylifera_renamed_XP_008776484.1:0)n69:0.00014,P_dactylifera_renamed_XP_026656751.1:0.00405)n68:0.09952)n67:0.11008,((Z_mays_renamed_A0A1D6JVW9:0.05036,Z_mays_renamed_K7W1A6:0.04321)n71:0.066,(Oryza_sativa_renamed_LOC_Os10g07480.1:0.29254,Oryza_sativa_renamed_LOC_Os03g14250.1:0.085077)n72:0.009453)n70:0.06695)n66:0.1389,(A_trichopoda_renamed_ERN04083:0.00506,A_trichopoda_renamed_ERN04084:0.0113)n73:0.4316)n65:0.0563,(((L_angustifolius_renamed_OIV94835:0.20825,(L_japonicus_renamed_Lj2g3v1705390.1:0.14294,(M_truncatula_renamed_MTR_5021810:0.00012,M_truncatula_renamed_MTR_5021810:0.00014)n78:0.14933)n77:0.0598)n76:0.35744,(A_thaliana_renamed_AT2G24470.1:0.40919,(A_thaliana_renamed_AT4G36120.2:0,A_thaliana_renamed_AT4G36120.1:0)n80:0.10715)n79:0.4352)n75:0.14067,((B_vulgaris_renamed_KMS99650:0.29657,((L_angustifolius_renamed_OIV97596:0.14021,((L_japonicus_renamed_Lj1g3v2158710.1:0,L_japonicus_renamed_Lj1g3v2158710.2:0)n86:0.08037,M_truncatula_renamed_MTR_3113290:0.09845)n85:0.01488)n84:0.04492,((M_truncatula_renamed_MTR_1024095:0.00672,M_truncatula_renamed_MTR_1024095:0.00016)n88:0.12531,(L_angustifolius_renamed_OIW12021:0.08484,L_angustifolius_renamed_OIW03530:0.07084)n89:0.05761)n87:0.04392)n83:0.15119)n82:0.05475,((A_thaliana_renamed_AT1G19835.6:0,A_thaliana_renamed_AT1G19835.5:0,A_thaliana_renamed_AT1G19835.3:0,A_thaliana_renamed_AT1G19835.1:0,A_thaliana_renamed_AT1G19835.4:0,A_thaliana_renamed_AT1G19835.2:0)n91:0.33689,(A_thaliana_renamed_AT1G47900.2:0.00014,(A_thaliana_renamed_AT1G47900.3:0,A_thaliana_renamed_AT1G47900.1:0)n93:0.00014)n92:0.40349)n90:0.09284)n81:0.09729)n74:0.01081)n64:0.0359)n55:0.03687)n11:0.03692,(((((P_abies_renamed_MA_10428427g0010:0.3485,P_abies_renamed_MA_10436435g0010:0.39672)n98:0.0925,(A_trichopoda_renamed_ERN12091:0.35689,(((Oryza_sativa_renamed_LOC_Os04g55570.1:0.14772,Z_mays_renamed_A0A1D6JG06:0.20648)n102:0.63578,P_dactylifera_renamed_XP_026657273.1:0.24124)n101:0.19018,(((((L_angustifolius_renamed_OIV93870:0.67947,(L_japonicus_renamed_Lj0g3v0277449.1:0.00015,L_japonicus_renamed_Lj0g3v0277459.1:0.01406)n108:0.11642)n107:0.0226,((M_truncatula_renamed_MTR_4094848:0.00015,M_truncatula_renamed_MTR_4094848:0.00014)n110:0.16599,(L_angustifolius_renamed_OIW19757:0.07719,L_angustifolius_renamed_OIV93869:0.23704)n111:0.061992)n109:0.006888)n106:0.02219,(L_japonicus_renamed_Lj2g3v1890960.1:0.12812,M_truncatula_renamed_MTR_5016830:0.28129)n112:0.08806)n105:0.26065,((B_vulgaris_renamed_KMT08625:0.13811,B_vulgaris_renamed_KMT01182:0.00016)n114:1.03851,B_vulgaris_renamed_KMS95044:0.452628)n113:0.050292)n104:0.04404,A_thaliana_renamed_AT2G23360.1:0.61658)n103:0.08081)n100:0.06993)n99:0.34923)n97:0.17605,P_patens_renamed_P39_13770V3.1:1.31275)n96:0.01808,((P_abies_renamed_MA_3317g0010:1.08549,P_abies_renamed_MA_9328680g0010:1.13009)n116:0.14946,P_patens_renamed_P38_24062V3.1:1.50528)n115:0.167253)n95:0.03542,(((A_filiculoides_renamed_Azfi_s0064.g035716:1.14106,A_filiculoides_renamed_Azfi_s0001.g000164:0.6642)n119:0.04624,A_filiculoides_renamed_Azfi_s0065.g036018:1.13927)n118:0.1339,((A_filiculoides_renamed_Azfi_s0001.g000184:0.31671,A_filiculoides_renamed_Azfi_s0032.g024665:0.43299)n121:0.60632,(A_filiculoides_renamed_Azfi_s0003.g007876:0.6456,A_filiculoides_renamed_Azfi_s0005.g009241:0.35886)n122:0.41186)n120:0.137664)n117:0.015296)n94:0.03205)n10:0.0405,(T_lepidozioides_scaffold-SKQD-2061826-Takakia_lepidozioides:0.1808,(((((P_patens_renamed_P323_10840V3.3:0,P_patens_renamed_P323_10840V3.2:0,P_patens_renamed_P323_10840V3.1:0,P_patens_renamed_P323_10840V3.4:0)n128:0.00014,(P_patens_renamed_P323_10840V3.9:0,P_patens_renamed_P323_10840V3.10:0,P_patens_renamed_P323_10840V3.7:0,P_patens_renamed_P323_10840V3.5:0,P_patens_renamed_P323_10840V3.6:0,P_patens_renamed_P323_10840V3.8:0)n129:0.00015)n127:0.20242,((P_patens_renamed_P323_16640V3.2:0,P_patens_renamed_P323_16640V3.1:0)n131:0.27439,(P_patens_renamed_P320_12080V3.1:0,P_patens_renamed_P320_12080V3.2:0)n132:0.11957)n130:0.13209)n126:0.24305,(((P_patens_renamed_P326_8330V3.3:0,P_patens_renamed_P326_8330V3.2:0,P_patens_renamed_P326_8330V3.1:0,P_patens_renamed_P326_8330V3.5:0)n135:0.00014,P_patens_renamed_P326_8330V3.4:0.00014)n134:0.48551,((P_patens_renamed_P33_8660V3.3:0,P_patens_renamed_P33_8660V3.4:0)n137:0.00366,(P_patens_renamed_P33_8660V3.5:0.00014,(P_patens_renamed_P33_8660V3.2:0,P_patens_renamed_P33_8660V3.1:0)n139:0.00014)n138:0.0004)n136:0.27719)n133:0.32576)n125:0.21737,((((P_patens_renamed_P324_19890V3.3:0,P_patens_renamed_P324_19890V3.4:0,P_patens_renamed_P324_19890V3.1:0,P_patens_renamed_P324_19890V3.2:0,P_patens_renamed_P324_19890V3.5:0)n143:0.00014,P_patens_renamed_P324_19890V3.6:0.0023)n142:0.15478,((((P_patens_renamed_P320_4230V3.5:0,P_patens_renamed_P320_4230V3.14:0,P_patens_renamed_P320_4230V3.7:0,P_patens_renamed_P320_4230V3.12:0,P_patens_renamed_P320_4230V3.11:0,P_patens_renamed_P320_4230V3.10:0,P_patens_renamed_P320_4230V3.13:0,P_patens_renamed_P320_4230V3.9:0,P_patens_renamed_P320_4230V3.6:0,P_patens_renamed_P320_4230V3.8:0)n147:0.00014,P_patens_renamed_P320_4230V3.16:0.00014)n146:0.00103,(P_patens_renamed_P320_4230V3.15:0.02225,(P_patens_renamed_P320_4230V3.1:0,P_patens_renamed_P320_4230V3.4:0,P_patens_renamed_P320_4230V3.3:0,P_patens_renamed_P320_4230V3.2:0)n149:0.01302)n148:0.01668)n145:0.28638,((P_patens_renamed_P323_18780V3.1:0,P_patens_renamed_P323_18780V3.2:0,P_patens_renamed_P323_18780V3.4:0)n151:0.00014,P_patens_renamed_P323_18780V3.3:0.00445)n150:0.16254)n144:0.07145)n141:0.21761,(P_patens_renamed_P315_20060V3.1:0.00014,P_patens_renamed_P315_20060V3.2:0.00014)n152:0.25763)n140:0.127152)n124:0.014128)n123:0.114039)n9:0.012671)n4:0.10399,((P_abies_renamed_MA_10429332g0010:0.07236,P_abies_renamed_MA_10429332g0020:0.19013)n154:0.58535,(S_moellendorffii_renamed_EFJ29762:0.00597,S_moellendorffii_renamed_EFJ08908:0.00014)n155:0.465039)n153:0.051671)n3:0.164105)n0;
```
