## Supplementary material for "Transcriptional responses to arbuscular mycorrhizal symbiosis development are conserved in the early divergent *Marchantia paleacea*": OG0000318_tree.txt

```
(C_braunii_renamed_GBG78207:0.58203,(((S_muscicola_renamed_SM000087S23351:0.00839,(S_muscicola_renamed_SM000063S19992:0.02619,S_muscicola_renamed_SM000177S03192:0.02514)n4:0.01165)n3:0.36552,(T_lepidozioides_scaffold-SKQD-2079512-Takakia_lepidozioides:0.38239,((M_flagellaris_scaffold-UCRN-2051638-Megaceros_tosanus:0.09331,A_agrestis_renamed_Aagr.utg000129l.74.1:0.07017)n7:0.25374,((A_trichopoda_renamed_ERM95133:0.29973,((Oryza_sativa_renamed_LOC_Os10g35980.1:0.17097,(P_dactylifera_renamed_XP_008796787.1:0.00027,P_dactylifera_renamed_XP_008796792.1:0.03295)n12:0.13496)n11:0.03491,(B_vulgaris_renamed_KMT12111:0.12122,((A_thaliana_renamed_AT1G63260.2:0.00385,((A_thaliana_renamed_AT1G63260.5:0.00014,((A_thaliana_renamed_AT1G63260.1:0,A_thaliana_renamed_AT1G63260.6:0)n19:0.00965,A_thaliana_renamed_AT1G63260.4:0.11224)n18:0.00095)n17:0.00056,A_thaliana_renamed_AT1G63260.3:0.01634)n16:0.03601)n15:0.16011,(((M_truncatula_renamed_MTR_8097280:0.02027,M_truncatula_renamed_MTR_8097250:0.3474)n22:0.1173,(L_japonicus_renamed_Lj0g3v0126059.1:0.00014,L_japonicus_renamed_Lj4g3v2918700.1:0.00014)n23:0.0494)n21:0.0154,L_angustifolius_renamed_OIW09864:0.07973)n20:0.04778)n14:0.03351)n13:0.04173)n10:0.05507)n9:0.29064,((S_moellendorffii_renamed_EFJ30050:0.003,S_moellendorffii_renamed_EFJ08994:0.00014)n25:0.30694,(M_polymorpha_renamed_Mapoly0016s0056.1:0.41026,(P_neesiana_scaffold-JHFI-2001941-Pellia_neesiana:0.00014,P_neesiana_scaffold-JHFI-2001943-Pellia_neesiana:0.00772)n27:0.40251)n26:0.03871)n24:0.03932)n8:0.04139)n6:0.06266)n5:0.0693)n2:0.04046,((A_agrestis_renamed_Aagr.utg000058l.21.1:0.31964,(S_muscicola_renamed_SM000062S19866:0.0197,(S_muscicola_renamed_SM000029S10527:0.00715,S_muscicola_renamed_SM000135S26986:0.02506)n31:0.01146)n30:0.44326)n29:0.05413,(((((P_patens_renamed_P319_5840V3.6:0,P_patens_renamed_P319_5840V3.4:0,P_patens_renamed_P319_5840V3.2:0,P_patens_renamed_P319_5840V3.3:0,P_patens_renamed_P319_5840V3.5:0,P_patens_renamed_P319_5840V3.1:0)n36:0.1321,(P_patens_renamed_P321_1270V3.2:0.01758,P_patens_renamed_P321_1270V3.1:0.00014)n37:0.13915)n35:0.11598,((P_patens_renamed_P37_23740V3.3:0,P_patens_renamed_P37_23740V3.1:0,P_patens_renamed_P37_23740V3.2:0)n39:0.15861,(P_patens_renamed_P32_26590V3.2:0,P_patens_renamed_P32_26590V3.1:0)n40:0.19082)n38:0.10351)n34:0.17868,((((S_moellendorffii_renamed_EFJ06915:0.00105,S_moellendorffii_renamed_EFJ34435:0.00192)n44:0.32124,((S_moellendorffii_renamed_EFJ05644:0.00739,S_moellendorffii_renamed_EFJ29148:0.00261)n46:0.34883,(S_moellendorffii_renamed_EFJ05646:0.00585,S_moellendorffii_renamed_EFJ29150:0.00015)n47:0.10861)n45:0.05924)n43:0.04128,(A_filiculoides_renamed_Azfi_s0367.g066984:0.20539,A_filiculoides_renamed_Azfi_s0487.g073472:0.25994)n48:0.13278)n42:0.04077,(T_lepidozioides_scaffold-SKQD-2077780-Takakia_lepidozioides:0.11903,((M_paleacea_Rhiz_final_MPA22575.1.p1:0.02899,M_polymorpha_renamed_Mapoly0006s0186.1:0.00934)n51:0.19266,(P_neesiana_scaffold-JHFI-2012068-Pellia_neesiana:0.18988,P_pinnata_scaffold-UUHD-2149425-Porella_pinnata:0.09806)n52:0.05212)n50:0.10927)n49:0.02908)n41:0.01818)n33:0.03044,((A_filiculoides_renamed_Azfi_s0037.g026071:0.34771,A_filiculoides_renamed_Azfi_s0037.g026073:0.10692)n54:0.32583,(((Oryza_sativa_renamed_LOC_Os08g16050.1:0.42846,(A_filiculoides_renamed_Azfi_s0004.g008669:0.33243,A_filiculoides_renamed_Azfi_s0037.g025901:0.23742)n58:0.29353)n57:0.13122,(A_filiculoides_renamed_Azfi_s0006.g009746:0.58494,(((((((Oryza_sativa_renamed_LOC_Os06g44310.1:0.06616,Z_mays_renamed_K7VJL9:0.03179)n66:0.19442,(P_dactylifera_renamed_XP_008789800.1:0.05982,P_dactylifera_renamed_XP_008807036.1:0.0725)n67:0.04931)n65:0.05111,(P_dactylifera_renamed_XP_008781378.1:0.12088,((Oryza_sativa_renamed_LOC_Os08g34460.1:0.09345,Z_mays_renamed_A0A1D6KNN9:0.20162)n70:0.15756,(Oryza_sativa_renamed_LOC_Os09g25760.1:0.1372,Z_mays_renamed_Q5UCF4:0.06252)n71:0.02067)n69:0.116343)n68:0.012927)n64:0.02774,((A_thaliana_renamed_AT4G28050.1:0.22937,(A_thaliana_renamed_AT4G30430.1:0.28103,A_thaliana_renamed_AT2G23810.1:0.10994)n74:0.06482)n73:0.06619,(((L_angustifolius_renamed_OIW19856:0.21751,(L_japonicus_renamed_Lj0g3v0348799.1:0.00014,L_japonicus_renamed_Lj6g3v1048980.1:0.00015)n78:0.08435)n77:0.04264,(L_angustifolius_renamed_OIW18646:0.2401,(L_japonicus_renamed_Lj4g3v2021680.1:0.08372,M_truncatula_renamed_MTR_4129670:0.15528)n80:0.029781)n79:0.003309)n76:0.02357,((L_angustifolius_renamed_OIV99831:0.25003,L_angustifolius_renamed_OIW19461:0.16247)n82:0.04353,L_angustifolius_renamed_OIW18645:0.05029)n81:0.05426)n75:0.08935)n72:0.11175)n63:0.02046,(A_trichopoda_renamed_ERN07151:0.17959,B_vulgaris_renamed_KMT03530:0.20021)n83:0.03236)n62:0.05349,((P_abies_renamed_MA_193956g0010:0.16104,(P_abies_renamed_MA_13870g0010:0.20836,P_abies_renamed_MA_24323g0010:0.09449)n86:0.04031)n85:0.15096,P_abies_renamed_MA_909581g0010:0.130464)n84:0.014496)n61:0.04891,(((((B_vulgaris_renamed_KMT04863:0.96774,((A_thaliana_renamed_AT1G18520.1:0.33694,A_thaliana_renamed_AT5G23030.1:0.72604)n93:0.17662,((L_angustifolius_renamed_OIW19692:0.09615,L_angustifolius_renamed_OIV99960:0.03875)n95:0.06434,(L_japonicus_renamed_Lj4g3v1759390.1:0.07942,(M_truncatula_renamed_MTR_2056130:0.27981,M_truncatula_renamed_MTR_4112570:0.066231)n97:0.007359)n96:0.04033)n94:0.0516)n92:0.24761)n91:0.05684,(Oryza_sativa_renamed_LOC_Os02g49630.1:0.32134,(Z_mays_renamed_A0A1D6LW98:0.27216,Z_mays_renamed_A0A1D6HJ48:0.177732)n99:0.019748)n98:0.25865)n90:0.02482,P_dactylifera_renamed_XP_026658253.1:0.34738)n89:0.17408,(((A_trichopoda_renamed_ERM99321:0.25237,((((Z_mays_renamed_C0PDP0:0.03592,Z_mays_renamed_C0PGJ5:0.11319)n106:0.0695,((Oryza_sativa_renamed_LOC_Os05g03530.3:0.00606,Oryza_sativa_renamed_LOC_Os05g03530.2:0.00016)n108:0.00479,Oryza_sativa_renamed_LOC_Os05g03530.1:0.43214)n107:0.05323)n105:0.09622,(Oryza_sativa_renamed_LOC_Os01g74570.1:0.28275,Z_mays_renamed_K7V199:0.09416)n109:0.116)n104:0.12462,(P_dactylifera_renamed_XP_008793466.1:0.07748,(P_dactylifera_renamed_XP_008789085.1:0.00015,P_dactylifera_renamed_XP_008789084.1:0.03668)n111:0.019458)n110:0.002162)n103:0.01623)n102:0.03425,(B_vulgaris_renamed_KMS96032:0.20319,(((M_truncatula_renamed_MTR_1095530:0.0673,(L_japonicus_renamed_Lj5g3v1829380.1:0,L_japonicus_renamed_Lj5g3v1829380.2:0)n116:0.0427)n115:0.03176,(L_angustifolius_renamed_OIW12613:0.02368,L_angustifolius_renamed_OIV91378:0.11976)n117:0.02299)n114:0.02912,(L_angustifolius_renamed_OIV98794:0.08973,M_truncatula_renamed_MTR_6033335:0.12169)n118:0.04713)n113:0.02116)n112:0.03097)n101:0.02706,(A_thaliana_renamed_AT3G12090.1:0.20013,A_thaliana_renamed_AT4G23410.1:0.37311)n119:0.02162)n100:0.56074)n88:0.03325,P_abies_renamed_MA_139843g0010:0.337059)n87:0.037451)n60:0.044586)n59:0.004954)n56:0.01774,((((A_filiculoides_renamed_Azfi_s0005.g009388:0.37535,A_filiculoides_renamed_Azfi_s0015.g013891:0.48405)n123:0.32545,((((P_abies_renamed_MA_100296g0010:0.0883,P_abies_renamed_MA_141590g0010:0.27231)n127:0.08821,((A_trichopoda_renamed_ERN01106:0.2669,((P_dactylifera_renamed_XP_008786324.1:0.05185,(P_dactylifera_renamed_XP_008783967.1:0.06853,P_dactylifera_renamed_XP_008796279.1:0.00015)n132:0.07373)n131:0.03012,(Z_mays_renamed_A0A1D6PMN5:0.10385,(Oryza_sativa_renamed_LOC_Os03g01012.1:0.00015,Oryza_sativa_renamed_ChrSy.fgenesh.mRNA.81:0.01882)n134:0.1076)n133:0.22748)n130:0.10442)n129:0.01482,((A_thaliana_renamed_AT5G46700.1:0.18786,B_vulgaris_renamed_KMS97599:0.16013)n136:0.04019,((L_angustifolius_renamed_OIW10665:0.01607,L_angustifolius_renamed_OIV92999:0.01632)n138:0.03562,((L_japonicus_renamed_Lj0g3v0290979.1:0.08307,M_truncatula_renamed_MTR_8066790:0.09504)n140:0.04666,(L_japonicus_renamed_Lj2g3v1471880.1:0.024,M_truncatula_renamed_MTR_5030070:0.05332)n141:0.025578)n139:0.002842)n137:0.0376)n135:0.03743)n128:0.14461)n126:0.06588,((P_abies_renamed_MA_391725g0010:0.00973,(P_abies_renamed_MA_1062g0010:0.08445,P_abies_renamed_MA_485622g0010:0.20628)n144:0.06671)n143:0.18616,(((A_thaliana_renamed_AT2G19580.1:0.12721,B_vulgaris_renamed_KMT01446:0.11535)n147:0.0669,(M_truncatula_renamed_MTR_8101600:0.06334,((L_japonicus_renamed_Lj2g3v0911970.1:0.0702,L_angustifolius_renamed_OIW09965:0.06802)n150:0.02238,(L_angustifolius_renamed_OIW03989:0.28851,L_japonicus_renamed_Lj4g3v3015280.1:0.050643)n151:0.005627)n149:0.040302)n148:0.004478)n146:0.05718,(P_dactylifera_renamed_XP_008793244.1:0.08359,(A_trichopoda_renamed_ERM99096:0.5082,((Oryza_sativa_renamed_LOC_Os02g12750.1:0.04945,Z_mays_renamed_B4F9T2:0.07608)n155:0.12081,(Oryza_sativa_renamed_LOC_Os06g37510.1:0.06106,Z_mays_renamed_B4FDE7:0.1575)n156:0.05508)n154:0.15204)n153:0.05691)n152:0.07779)n145:0.145305)n142:0.016145)n125:0.2276,B_vulgaris_renamed_KMT09247:0.71109)n124:0.07901)n122:0.12057,(((P_neesiana_scaffold-JHFI-2018866-Pellia_neesiana:0.3743,P_pinnata_scaffold-UUHD-2017122-Porella_pinnata:0.33379)n159:0.47919,(S_moellendorffii_renamed_EFJ34834:0.50299,(S_moellendorffii_renamed_EFJ28015:0.00016,S_moellendorffii_renamed_EFJ29445:0.01295)n161:0.57679)n160:0.08684)n158:0.06998,((A_trichopoda_renamed_ERN04935:0.15951,(((Oryza_sativa_renamed_LOC_Os05g03140.1:0.04553,(Z_mays_renamed_C0PDV0:0.02432,Z_mays_renamed_K7UY34:0.0311)n167:0.04436)n166:0.1775,(P_dactylifera_renamed_XP_008792155.1:0.0581,(P_dactylifera_renamed_XP_017698185.1:0,P_dactylifera_renamed_XP_008789048.1:0)n169:0.05757)n168:0.04389)n165:0.07713,(B_vulgaris_renamed_KMS96397:0.15628,((M_truncatula_renamed_MTR_4061010:0.06678,(L_angustifolius_renamed_OIW09156:0.12266,(L_angustifolius_renamed_OIW08589:0.05136,L_angustifolius_renamed_OIW05790:0.03087)n174:0.03918)n173:0.01617)n172:0.07976,(A_thaliana_renamed_AT5G60220.1:0.15378,A_thaliana_renamed_AT3G45600.1:0.06265)n175:0.04889)n171:0.03711)n170:0.12619)n164:0.04831)n163:0.20104,(P_abies_renamed_MA_81058g0010:0.29198,P_abies_renamed_MA_19090g0010:0.209142)n176:0.023238)n162:0.093861)n157:0.010429)n121:0.05737,((S_moellendorffii_renamed_EFJ33990:0.00373,S_moellendorffii_renamed_EFJ37498:0.00192)n178:0.37061,((A_filiculoides_renamed_Azfi_s0010.g012185:0.00564,A_filiculoides_renamed_Azfi_s1607.g104654:0.00011)n180:0.59909,A_filiculoides_renamed_Azfi_s0035.g025629:0.477315)n179:0.053035)n177:0.01668)n120:0.02517)n55:0.039861)n53:0.004429)n32:0.08377)n28:0.183672)n1:0.020408)n0;
```
