## Supplementary material for "Transcriptional responses to arbuscular mycorrhizal symbiosis development are conserved in the early divergent *Marchantia paleacea*": OG0000319_tree.txt

```
((((Oryza_sativa_renamed_LOC_Os08g03690.1:0.24324,Z_mays_renamed_A0A1D6J1A0:0.45701)n3:0.36135,(P_dactylifera_renamed_XP_026665593.1:0.70836,((((M_truncatula_renamed_MTR_7451500:0.36203,(L_japonicus_renamed_Lj0g3v0360759.1:0.08283,L_japonicus_renamed_Lj5g3v0616370.1:0.00412)n9:0.33836)n8:0.10735,(L_angustifolius_renamed_OIW02829:0.23537,((L_angustifolius_renamed_OIW13146:0.1245,L_angustifolius_renamed_OIW13150:0.06003)n12:0.23015,(L_angustifolius_renamed_OIW21759:0.10902,(L_angustifolius_renamed_OIW21761:0.00863,L_angustifolius_renamed_OIW21760:0.01747)n14:0.02136)n13:0.14989)n11:0.17106)n10:0.09393)n7:0.39189,(A_thaliana_renamed_AT4G33355.2:0.00015,A_thaliana_renamed_AT4G33355.1:0.00731)n15:0.48635)n6:0.13726,((A_trichopoda_renamed_ERN01810:0.11247,(A_trichopoda_renamed_ERM99151:0.01504,(A_trichopoda_renamed_ERM99150:0.05484,(A_trichopoda_renamed_ERM99152:0.02277,A_trichopoda_renamed_ERM99153:0.03817)n20:0.00014)n19:0.00016)n18:0.01725)n17:0.49929,A_trichopoda_renamed_ERN14760:0.562689)n16:0.062521)n5:0.12947)n4:0.13397)n2:0.11685,(((((A_filiculoides_renamed_Azfi_s0021.g015771:0.85417,(P_abies_renamed_MA_5975797g0010:0.26925,((P_abies_renamed_MA_50251g0010:0.05176,(P_abies_renamed_MA_307546g0010:0.02229,P_abies_renamed_MA_903132g0010:0.02173)n29:0.03388)n28:0.09579,(P_abies_renamed_MA_355839g0010:0.31395,P_abies_renamed_MA_7195626g0010:0.02432)n30:0.07618)n27:0.00189)n26:0.41085)n25:0.07106,((Z_mays_renamed_B6TRH6:0.22184,(Oryza_sativa_renamed_LOC_Os06g06340.1:0.85121,Oryza_sativa_renamed_LOC_Os01g12020.1:0.138609)n33:0.015401)n32:0.29694,Oryza_sativa_renamed_LOC_Os03g59380.1:0.601092)n31:0.066788)n24:0.01202,P_dactylifera_renamed_XP_026658725.1:0.54861)n23:0.04213,(((M_truncatula_renamed_MTR_4028250:0.60454,M_truncatula_renamed_MTR_4029380:0.51742)n36:0.0947,(M_truncatula_renamed_MTR_4028310:0.71235,M_truncatula_renamed_MTR_4028360:0.70661)n37:0.29172)n35:0.31049,(P_abies_renamed_MA_189520g0010:0.47554,(P_abies_renamed_MA_209545g0010:0.03127,(P_abies_renamed_MA_10434303g0010:0.04595,P_abies_renamed_MA_58978g0010:0.04051)n40:0.07418)n39:0.30657)n38:0.15156)n34:0.01684)n22:0.0192,((A_trichopoda_renamed_ERN19341:0.21129,(P_dactylifera_renamed_XP_008799575.1:0.336,(A_thaliana_renamed_AT5G62065.1:0.55528,(B_vulgaris_renamed_KMS99021:0.25965,M_truncatula_renamed_MTR_1101320:0.37735)n45:0.10804)n44:0.06616)n43:0.10497)n42:0.23946,(Oryza_sativa_renamed_LOC_Os03g44000.1:1.49669,Oryza_sativa_renamed_LOC_Os07g27940.1:0.761832)n46:0.084648)n41:0.19688)n21:0.03716)n1:0.01737,((((Oryza_sativa_renamed_LOC_Os06g34840.1:0.54414,Z_mays_renamed_K7W991:0.45065)n50:0.23098,(((((P_abies_renamed_MA_18806g0010:0.0884,P_abies_renamed_MA_5482715g0010:0.01212)n55:0.01035,((P_abies_renamed_MA_110959g0010:0.01484,P_abies_renamed_MA_6905336g0010:0.05177)n57:0.00014,P_abies_renamed_MA_8724326g0010:0.16799)n56:0.00757)n54:0.62604,(((B_vulgaris_renamed_KMT20054:0.30856,B_vulgaris_renamed_KMT20319:0.1033)n60:0.39374,(L_angustifolius_renamed_OIW13583:0.36454,L_japonicus_renamed_Lj1g3v5034760.1:0.17068)n61:0.44884)n59:0.25747,B_vulgaris_renamed_KMT11920:0.992151)n58:0.110239)n53:0.14409,A_trichopoda_renamed_ERN09369:0.42982)n52:0.02739,(A_thaliana_renamed_AT2G18370.1:0.43831,((M_truncatula_renamed_MTR_2062600:0.06225,(L_japonicus_renamed_Lj0g3v0232609.1:0.08802,L_japonicus_renamed_Lj0g3v0256619.1:0.04963)n65:0.03032)n64:0.05127,(L_angustifolius_renamed_OIW11736:0.84056,L_angustifolius_renamed_OIV92534:0.131985)n66:0.014665)n63:0.18719)n62:0.080829)n51:0.008981)n49:0.17693,(A_filiculoides_renamed_Azfi_s0011.g012608:0.43007,(A_filiculoides_renamed_Azfi_s0198.g057421:0.3912,A_filiculoides_renamed_Azfi_s0230.g059209:0.45808)n68:0.21515)n67:0.2747)n48:0.04549,(P_abies_renamed_MA_128304g0010:0.66719,(((((P_abies_renamed_MA_81028g0010:0.11023,((P_abies_renamed_MA_10313526g0010:0.00787,(P_abies_renamed_MA_10379473g0010:0.30287,(P_abies_renamed_MA_16037g0010:0.06554,P_abies_renamed_MA_7418293g0010:0.13116)n78:0.01538)n77:0.02444)n76:0.00682,P_abies_renamed_MA_10432090g0010:0.00015)n75:0.15395)n74:0.07848,P_abies_renamed_MA_707397g0010:0.08167)n73:0.03287,(P_abies_renamed_MA_10239006g0010:0,P_abies_renamed_MA_1056334g0010:0,P_abies_renamed_MA_107601g0010:0)n79:0.05344)n72:0.2919,((A_filiculoides_renamed_Azfi_s0027.g023749:0.09669,A_filiculoides_renamed_Azfi_s0284.g063098:0.03809)n81:0.71011,(A_filiculoides_renamed_Azfi_s0500.g073854:0.4533,A_filiculoides_renamed_Azfi_s0500.g073856:0.25085)n82:0.12009)n80:0.07429)n71:0.10946,((A_trichopoda_renamed_ERN04141:0.24022,(A_trichopoda_renamed_ERN04142:0.18492,(A_trichopoda_renamed_ERN04140:0.07354,A_trichopoda_renamed_ERN04138:0.12127)n86:0.31173)n85:0.08433)n84:0.20722,(((B_vulgaris_renamed_KMT06556:0.53073,((((((L_angustifolius_renamed_OIW19058:0.11125,L_angustifolius_renamed_OIW19057:0.00635)n95:0.03165,(L_angustifolius_renamed_OIW19060:0.03785,((L_angustifolius_renamed_OIW19062:0.0895,L_angustifolius_renamed_OIW19059:0.0498)n98:0.03624,L_angustifolius_renamed_OIW19044:0.28174)n97:0.03525)n96:0.0166)n94:0.09617,(L_angustifolius_renamed_OIW19045:0.3531,L_angustifolius_renamed_OIW19046:0.52665)n99:0.03896)n93:0.05573,(L_angustifolius_renamed_OIW00888:0.15286,L_angustifolius_renamed_OIW00903:0.17183)n100:0.07401)n92:0.11976,(((L_japonicus_renamed_Lj0g3v0254239.1:0.25058,L_japonicus_renamed_Lj0g3v0254249.1:0.16962)n103:0.07682,((M_truncatula_renamed_MTR_4029350:0.07812,M_truncatula_renamed_MTR_4029390:0.03904)n105:0.17947,(M_truncatula_renamed_MTR_4428370:0.04663,(M_truncatula_renamed_MTR_4027840:0.01682,M_truncatula_renamed_MTR_4027800:0.01439)n107:0.11553)n106:0.15827)n104:0.07912)n102:0.05659,((((Z_mays_renamed_A0A1D6NQQ1:0.0497,(Z_mays_renamed_A0A1D6ISX9:0.13662,Z_mays_renamed_spP19656:0.00014)n112:0.07766)n111:0.07269,(((P_dactylifera_renamed_XP_008778766.1:0.04624,P_dactylifera_renamed_XP_008779709.2:0.08265)n115:0.05589,(P_dactylifera_renamed_XP_008798559.1:0.10819,P_dactylifera_renamed_XP_008798560.1:0.17223)n116:0.09711)n114:0.13559,(((Oryza_sativa_renamed_LOC_Os12g02310.2:0.00014,(Oryza_sativa_renamed_LOC_Os11g02369.1:0.00696,Oryza_sativa_renamed_LOC_Os12g02310.1:0.00014)n120:0.00702)n119:0.07571,(Oryza_sativa_renamed_LOC_Os11g24070.1:0.02235,(Oryza_sativa_renamed_LOC_Os11g02389.1:0.00722,Oryza_sativa_renamed_LOC_Os12g02320.1:0.00725)n122:0.00728)n121:0.07821)n118:0.02315,Oryza_sativa_renamed_LOC_Os02g24720.1:0.500256)n117:0.055584)n113:0.09958)n110:0.13453,((Z_mays_renamed_A0A1D6NQP9:0.00023,Z_mays_renamed_A0A1D6LS74:0.85139)n124:0.16511,((Oryza_sativa_renamed_LOC_Os11g02350.1:0,Oryza_sativa_renamed_LOC_Os12g02300.1:0)n126:0.19322,((Oryza_sativa_renamed_LOC_Os11g02400.1:0.00016,(Oryza_sativa_renamed_LOC_Os12g02330.2:0.06729,Oryza_sativa_renamed_LOC_Os11g02400.2:0.00014)n129:0.00015)n128:0.04264,(Oryza_sativa_renamed_LOC_Os12g02340.2:0.27466,(Oryza_sativa_renamed_LOC_Os11g02424.2:0.02201,Oryza_sativa_renamed_LOC_Os12g02340.1:0.00016)n131:0.00016)n130:0.01124)n127:0.136998)n125:0.015222)n123:0.27561)n109:0.18312,(B_vulgaris_renamed_KMT06554:0.12706,((B_vulgaris_renamed_KMT06553:0.24549,B_vulgaris_renamed_KMT06555:0.22343)n134:0.06472,(B_vulgaris_renamed_KMT00369:0.21346,B_vulgaris_renamed_KMT00368:0.50076)n135:0.07199)n133:0.098)n132:0.07857)n108:0.12604)n101:0.080748)n91:0.008972,((L_angustifolius_renamed_OIW19056:0.19406,(L_japonicus_renamed_Lj3g3v1406290.1:0.2692,M_truncatula_renamed_MTR_4029210:0.30392)n138:0.14111)n137:0.05538,(((P_dactylifera_renamed_XP_008798551.1:0.16221,(P_dactylifera_renamed_XP_008792224.1:0.17399,P_dactylifera_renamed_XP_008778991.1:0.1558)n142:0.07676)n141:0.2215,(Z_mays_renamed_B6SIF2:0.15303,(Oryza_sativa_renamed_LOC_Os05g40010.1:0.19545,Oryza_sativa_renamed_LOC_Os01g60740.1:0.087354)n144:0.009706)n143:0.16276)n140:0.23569,(B_vulgaris_renamed_KMT00367:0.55946,B_vulgaris_renamed_KMS99803:0.47645)n145:0.12844)n139:0.018567)n136:0.002063)n90:0.03448)n89:0.11192,(((A_thaliana_renamed_AT2G15050.2:0.0365,(A_thaliana_renamed_AT2G15050.3:0.00015,A_thaliana_renamed_AT2G15050.1:0.01587)n149:0.01355)n148:0.31973,(A_thaliana_renamed_AT2G38530.1:0.19147,(A_thaliana_renamed_AT3G51600.1:0.3752,A_thaliana_renamed_AT2G38540.1:0.12556)n151:0.04616)n150:0.05578)n147:0.16713,(A_thaliana_renamed_AT3G51590.1:0.54996,(A_thaliana_renamed_AT5G59330.1:0.54574,(A_thaliana_renamed_AT5G59310.1:0.05984,A_thaliana_renamed_AT5G59320.1:0.10821)n154:0.04667)n153:0.10882)n152:0.09523)n146:0.09317)n88:0.04827,((A_thaliana_renamed_AT5G01870.1:0.42947,(A_thaliana_renamed_AT3G08770.2:0.01655,A_thaliana_renamed_AT3G08770.1:0.00014)n157:0.38949)n156:0.17837,(((L_angustifolius_renamed_OIW19043:0.0722,L_angustifolius_renamed_OIW00904:0.13496)n160:0.08997,(L_japonicus_renamed_Lj3g3v1425040.1:0.16827,M_truncatula_renamed_MTR_4028180:0.15721)n161:0.06877)n159:0.20083,(((L_angustifolius_renamed_OIW07435:0.20101,L_angustifolius_renamed_OIV98543:0.28441)n164:0.22429,(L_japonicus_renamed_Lj0g3v0168659.1:0.28476,L_japonicus_renamed_Lj0g3v0128239.1:0.19376)n165:0.02987)n163:0.04762,(M_truncatula_renamed_MTR_4028190:0.50882,((((M_truncatula_renamed_MTR_7072830:0.29979,M_truncatula_renamed_MTR_7072730:0.44796)n170:0.06399,(M_truncatula_renamed_MTR_7072810:0.06404,M_truncatula_renamed_MTR_7072760:0.25197)n171:0.21047)n169:0.08484,(M_truncatula_renamed_MTR_7073120:0.3666,((M_truncatula_renamed_MTR_7073030:0.21025,(M_truncatula_renamed_MTR_7073100:0.12538,M_truncatula_renamed_MTR_7073060:0.08119)n175:0.06358)n174:0.22164,(M_truncatula_renamed_MTR_7072900:0.1229,(M_truncatula_renamed_MTR_7072993:0.06575,((M_truncatula_renamed_MTR_1040335:0.05469,M_truncatula_renamed_MTR_1040330:0.17199)n179:0.07812,(M_truncatula_renamed_MTR_7073130:0.205,M_truncatula_renamed_MTR_7072980:0.15188)n180:0.02193)n178:0.04734)n177:0.01789)n176:0.0465)n173:0.07036)n172:0.15872)n168:0.08536,(M_truncatula_renamed_MTR_7073170:0.15135,(((M_truncatula_renamed_MTR_7072930:0.10558,M_truncatula_renamed_MTR_7072960:0.09987)n184:0.09168,M_truncatula_renamed_MTR_7072987:0.64003)n183:0.01655,M_truncatula_renamed_MTR_7073150:0.185769)n182:0.0185769)n181:0.00185769)n167:0.000185769)n166:2.0641e-05)n162:0.031383)n158:0.003487)n155:0.067986)n87:0.007554)n83:0.07732)n70:0.09293)n69:0.02343)n47:0.01737)n0;
```
