## Supplementary material for "Transcriptional responses to arbuscular mycorrhizal symbiosis development are conserved in the early divergent *Marchantia paleacea*": OG0000320_tree.txt

```
(C_braunii_renamed_GBG68020:0.007125,((C_braunii_renamed_GBG68028:0.03582,C_braunii_renamed_GBG68027:0.01133)n2:0.03658,((((C_braunii_renamed_GBG81877:0.07376,C_braunii_renamed_GBG81880:0.07478)n6:0.01793,(C_braunii_renamed_GBG68037:0.0698,((C_braunii_renamed_GBG88494:0.46357,((C_braunii_renamed_GBG66708:0.06838,((((C_braunii_renamed_GBG66721:0.00016,(C_braunii_renamed_GBG66763:0.00014,(C_braunii_renamed_GBG66753:0.00014,(C_braunii_renamed_GBG66769:0.00773,(C_braunii_renamed_GBG66762:0.00778,C_braunii_renamed_GBG66755:0.00014)n19:0.00387)n18:0.00782)n17:0.00016)n16:0.01169)n15:0.01624,(C_braunii_renamed_GBG66767:0.30873,((C_braunii_renamed_GBG71805:0.02936,C_braunii_renamed_GBG71776:0.04796)n22:0.08876,(C_braunii_renamed_GBG71774:0.05668,C_braunii_renamed_GBG71770:0.00653)n23:0.06145)n21:0.03375)n20:0.0151)n14:0.02089,C_braunii_renamed_GBG68173:0.03496)n13:0.03386,(C_braunii_renamed_GBG66692:0.01173,C_braunii_renamed_GBG68174:0.00016)n24:0.03324)n12:0.02906)n11:0.01238,(((C_braunii_renamed_GBG68151:0.09563,C_braunii_renamed_GBG71799:0.09215)n27:0.05344,((C_braunii_renamed_GBG81069:0.0279,((C_braunii_renamed_GBG93030:0,C_braunii_renamed_GBG93103:0)n31:0.07143,((C_braunii_renamed_GBG60956:0.01293,C_braunii_renamed_GBG81079:0.00015)n33:0.01287,(C_braunii_renamed_GBG81060:0.00424,(C_braunii_renamed_GBG81062:0.00413,(C_braunii_renamed_GBG81049:0.00829,C_braunii_renamed_GBG81057:0.01985)n36:0.00015)n35:0.00409)n34:0.00807)n32:0.04499)n30:0.02467)n29:0.22607,((C_braunii_renamed_GBG68166:0.13793,((C_braunii_renamed_GBG66787:0,C_braunii_renamed_GBG66789:0)n40:0.06602,C_braunii_renamed_GBG66780:0.08938)n39:0.07583)n38:0.13361,(((C_braunii_renamed_GBG79069:0.02584,(C_braunii_renamed_GBG79070:0.02628,C_braunii_renamed_GBG79072:0.09455)n44:0.05806)n43:0.48055,((C_braunii_renamed_GBG71793:0.02063,C_braunii_renamed_GBG71808:0.03606)n46:0.18953,(C_braunii_renamed_GBG83331:0.20989,(C_braunii_renamed_GBG89885:0.11344,(C_braunii_renamed_GBG85219:0.17888,(C_braunii_renamed_GBG87636:0.02563,C_braunii_renamed_GBG45843:0.08829)n50:0.04223)n49:0.01711)n48:0.03755)n47:0.14437)n45:0.06454)n42:0.01431,(((C_braunii_renamed_GBG66706:0.03554,((C_braunii_renamed_GBG66743:0.00942,(C_braunii_renamed_GBG66723:0.00016,C_braunii_renamed_GBG66791:0.05651)n56:0.00568)n55:0.03903,(C_braunii_renamed_GBG66727:0.00014,C_braunii_renamed_GBG66736:0.01144)n57:0.01696)n54:0.00393)n53:0.15547,(((C_braunii_renamed_GBG83106:0.08327,(C_braunii_renamed_GBG91102:0.20512,(C_braunii_renamed_GBG83117:0.01322,C_braunii_renamed_GBG92967:0.05184)n62:0.08613)n61:0.09186)n60:0.071,C_braunii_renamed_GBG83109:0.06593)n59:0.82395,((((C_braunii_renamed_GBG71764:0.33623,((C_braunii_renamed_GBG65329:0.42657,C_braunii_renamed_GBG71796:0.03964)n68:0.29308,((C_braunii_renamed_GBG66794:0.13508,(C_braunii_renamed_GBG71765:0.05409,C_braunii_renamed_GBG71791:0.03826)n71:0.06987)n70:0.28415,((C_braunii_renamed_GBG66726:0.03785,(C_braunii_renamed_GBG66705:0.04443,(C_braunii_renamed_GBG66740:0.00014,C_braunii_renamed_GBG66739:0.00368)n75:0.01588)n74:0.02019)n73:0.02731,((C_braunii_renamed_GBG66724:0.17266,C_braunii_renamed_GBG66741:0.02893)n77:0.01814,C_braunii_renamed_GBG66704:0.0507)n76:0.06699)n72:0.21105)n69:0.11372)n67:0.21024)n66:0.26503,(((C_braunii_renamed_GBG86836:1.05393,(C_braunii_renamed_GBG72128:0.93251,(C_braunii_renamed_GBG77159:0.64527,(C_braunii_renamed_GBG72148:0.45831,(C_braunii_renamed_GBG42699:0.24706,(C_braunii_renamed_GBG72143:0.00582,(C_braunii_renamed_GBG72139:0.06527,C_braunii_renamed_GBG72135:0.00683)n86:0.03004)n85:0.26)n84:0.22415)n83:0.11439)n82:0.11478)n81:0.08502)n80:0.45632,(C_braunii_renamed_GBG84235:0.09142,(C_braunii_renamed_GBG66220:0.05217,(C_braunii_renamed_GBG69777:0.05133,C_braunii_renamed_GBG91569:0.03291)n89:0.01182)n88:0.02234)n87:0.89528)n79:0.04844,(C_braunii_renamed_GBG80367:0.95937,C_braunii_renamed_GBG76216:0.44909)n90:0.05829)n78:0.14594)n65:0.10782,((C_braunii_renamed_GBG71800:0.48126,(C_braunii_renamed_GBG76288:0.26135,(C_braunii_renamed_GBG66799:0.01334,C_braunii_renamed_GBG66801:0.07013)n94:0.25254)n93:0.21294)n92:0.28394,((C_braunii_renamed_GBG71804:0.30903,(((C_braunii_renamed_GBG88247:0.00382,C_braunii_renamed_GBG88245:0.00014)n99:0.07356,((C_braunii_renamed_GBG89375:0.41567,((C_braunii_renamed_GBG85215:0.05853,C_braunii_renamed_GBG85217:0.06554)n103:0.02874,(C_braunii_renamed_GBG85138:0.09401,(C_braunii_renamed_GBG89376:0.08688,C_braunii_renamed_GBG89388:0.0779)n105:0.14954)n104:0.03799)n102:0.07213)n101:0.21112,((C_braunii_renamed_GBG87639:0.12337,((C_braunii_renamed_GBG77861:0.10953,C_braunii_renamed_GBG77866:0.21454)n109:0.07293,(C_braunii_renamed_GBG77863:0.26929,(C_braunii_renamed_GBG77869:0.04697,C_braunii_renamed_GBG77870:0.04528)n111:0.14116)n110:0.06635)n108:0.04393)n107:0.02833,((C_braunii_renamed_GBG85149:0.25292,C_braunii_renamed_GBG77856:0.16154)n113:0.05879,(((C_braunii_renamed_GBG89373:0.1537,(C_braunii_renamed_GBG85141:0.18994,(C_braunii_renamed_GBG85136:0.12981,C_braunii_renamed_GBG89382:0.0288)n118:0.03017)n117:0.0836)n116:0.06228,(C_braunii_renamed_GBG77854:0.23824,C_braunii_renamed_GBG77852:0.17282)n119:0.11247)n115:0.05569,(C_braunii_renamed_GBG91410:0.27773,(C_braunii_renamed_GBG81145:0.1883,C_braunii_renamed_GBG85142:0.22658)n121:0.01754)n120:0.05624)n114:0.03838)n112:0.03977)n106:0.02032)n100:0.07628)n98:0.06833,(C_braunii_renamed_GBG76294:0.0628,C_braunii_renamed_GBG44674:0.05531)n122:0.11529)n97:0.11148)n96:0.13403,((C_braunii_renamed_GBG75443:0.2578,((C_braunii_renamed_GBG81070:0.07313,((C_braunii_renamed_GBG45582:0.00014,C_braunii_renamed_GBG48545:0.00015)n128:0.06362,((C_braunii_renamed_GBG81078:0.07491,(C_braunii_renamed_GBG46778:0.03676,(C_braunii_renamed_GBG81059:0.0039,(C_braunii_renamed_GBG81053:0.01163,C_braunii_renamed_GBG81066:0.00015)n133:0.00562)n132:0.01035)n131:0.01703)n130:0.01536,C_braunii_renamed_GBG81071:0.21848)n129:0.01775)n127:0.0405)n126:0.22089,((C_braunii_renamed_GBG91282:0.10481,(C_braunii_renamed_GBG70327:0.09332,C_braunii_renamed_GBG71206:0.04032)n136:0.04576)n135:0.15803,(C_braunii_renamed_GBG91280:0.12639,(C_braunii_renamed_GBG91284:0.05595,C_braunii_renamed_GBG91285:0.15588)n138:0.06748)n137:0.17093)n134:0.33365)n125:0.05161)n124:0.07885,(((((C_braunii_renamed_GBG66754:0.01762,((((C_braunii_renamed_GBG66766:0.00687,C_braunii_renamed_GBG66783:0.00711)n147:0.00361,C_braunii_renamed_GBG66770:0.02396)n146:0.00414,C_braunii_renamed_GBG66764:0.02302)n145:0.00014,C_braunii_renamed_GBG66720:0.02751)n144:0.04577)n143:0.03097,(C_braunii_renamed_GBG66691:0.01119,C_braunii_renamed_GBG68172:0.04924)n148:0.02655)n142:0.15238,(C_braunii_renamed_GBG81878:0.16884,((((C_braunii_renamed_GBG66728:0.04599,C_braunii_renamed_GBG87719:0.24552)n153:0.03944,(C_braunii_renamed_GBG68021:0.04098,C_braunii_renamed_GBG81867:0.04945)n154:0.02019)n152:0.02919,(C_braunii_renamed_GBG68040:0.06888,C_braunii_renamed_GBG81881:0.06212)n155:0.11112)n151:0.00708,(((C_braunii_renamed_GBG81882:0.10392,C_braunii_renamed_GBG81876:0.05227)n158:0.01646,C_braunii_renamed_GBG68043:0.1319)n157:0.03147,C_braunii_renamed_GBG68029:0.07558)n156:0.03788)n150:0.04146)n149:0.18277)n141:0.08541,(C_braunii_renamed_GBG68158:0.1925,C_braunii_renamed_GBG93042:0.27086)n159:0.11606)n140:0.04861,(((C_braunii_renamed_GBG66790:0.02197,(C_braunii_renamed_GBG66722:0.01709,C_braunii_renamed_GBG66744:0.00422)n163:0.05253)n162:0.11715,((C_braunii_renamed_GBG66686:0.01936,C_braunii_renamed_GBG87701:0.04647)n165:0.12734,((C_braunii_renamed_GBG66775:0.07897,(C_braunii_renamed_GBG66779:0.01082,C_braunii_renamed_GBG66778:0.01809)n168:0.02743)n167:0.03276,(C_braunii_renamed_GBG66773:0.0266,(C_braunii_renamed_GBG66745:0.03841,C_braunii_renamed_GBG66716:0.07893)n170:0.03177)n169:0.01025)n166:0.19569)n164:0.08641)n161:0.06706,((C_braunii_renamed_GBG71767:0.0902,C_braunii_renamed_GBG71786:0.13539)n172:0.1859,(C_braunii_renamed_GBG71757:0.12797,C_braunii_renamed_GBG77438:0.17707)n173:0.10178)n171:0.17737)n160:0.06283)n139:0.16005)n123:0.13873)n95:0.12273)n91:0.09608)n64:0.06533,C_braunii_renamed_GBG66792:0.30921)n63:0.2119)n58:0.12047)n52:0.04087,(C_braunii_renamed_GBG75450:0.18621,(C_braunii_renamed_GBG66688:0.00014,(C_braunii_renamed_GBG66698:0.04775,(C_braunii_renamed_GBG87700:0.02342,(C_braunii_renamed_GBG87706:0.00014,C_braunii_renamed_GBG93041:0.00368)n178:0.0001)n177:0.03046)n176:0.01147)n175:0.05996)n174:0.12789)n51:0.15612)n41:0.04767)n37:0.04624)n28:0.12749)n26:0.03441,C_braunii_renamed_GBG68168:0.10278)n25:0.0789)n10:0.00311)n9:0.00416,((C_braunii_renamed_GBG68013:0.08505,C_braunii_renamed_GBG88440:0.23908)n180:0.07224,C_braunii_renamed_GBG93043:0.1026)n179:0.014)n8:0.03011)n7:0.00914)n5:0.01751,(C_braunii_renamed_GBG81875:0.00382,C_braunii_renamed_GBG81873:0.00386)n181:0.00782)n4:0.00428,(C_braunii_renamed_GBG68022:0.04437,(C_braunii_renamed_GBG68019:0.00784,(C_braunii_renamed_GBG68025:0.00392,(C_braunii_renamed_GBG81869:0.00015,C_braunii_renamed_GBG81866:0.00014)n185:0.09578)n184:0.01788)n183:0.00011)n182:0.00015)n3:0.00635)n1:0.007125)n0;
```
