## Supplementary material for "Transcriptional responses to arbuscular mycorrhizal symbiosis development are conserved in the early divergent *Marchantia paleacea*": OG0000321_tree.txt

```
((S_muscicola_renamed_SM000001S04455:0.02499,(S_muscicola_renamed_SM000023S07571:0.04718,S_muscicola_renamed_SM000034S12802:0.03541)n2:0.02521)n1:0.457075,(A_filiculoides_renamed_Azfi_s0065.g035998:0.88345,((A_filiculoides_renamed_Azfi_s0040.g026597:0.86154,(P_abies_renamed_MA_958274g0010:0.33364,(A_trichopoda_renamed_ERN15400:0.44365,(((L_angustifolius_renamed_OIW03403:0.16937,(M_truncatula_renamed_MTR_1016620:0.11957,(L_japonicus_renamed_Lj5g3v0380040.1:0.17596,L_japonicus_renamed_Lj0g3v0099919.1:0.107388)n12:0.011932)n11:0.0998)n10:0.27528,(((B_vulgaris_renamed_KMT17978:0.3592,B_vulgaris_renamed_KMT17976:0.22744)n15:0.50688,(B_vulgaris_renamed_KMT17975:0.24528,B_vulgaris_renamed_KMT17974:0.35048)n16:0.16074)n14:0.11857,A_thaliana_renamed_AT5G26010.1:0.58482)n13:0.0514)n9:0.15808,((P_dactylifera_renamed_XP_026658395.1:0.00016,P_dactylifera_renamed_XP_008782499.1:0.00014)n18:0.27685,(Oryza_sativa_renamed_LOC_Os02g13100.1:0.14646,(Z_mays_renamed_A0A1D6H6T5:0.01313,(Z_mays_renamed_A0A1D6QQA4:0.00311,(Z_mays_renamed_A0A1D6FIA6:0.10425,(Z_mays_renamed_A0A1D6FKT5:0.05182,Z_mays_renamed_A0A1D6H2Y9:0.25582)n23:0.01887)n22:0.05719)n21:0.14925)n20:0.16178)n19:0.3519)n17:0.08655)n8:0.09818)n7:0.27271)n6:0.13012)n5:0.02361,((((A_filiculoides_renamed_Azfi_s0050.g031126:0.23947,(A_filiculoides_renamed_Azfi_s0002.g001390:0.0001,A_filiculoides_renamed_Azfi_s2773.g113076:0.0022)n28:0.33198)n27:0.45801,(A_filiculoides_renamed_Azfi_s0031.g024440:0.66624,A_filiculoides_renamed_Azfi_s0002.g001566:0.55359)n29:0.18802)n26:0.2755,((((T_lepidozioides_scaffold-SKQD-2080236-Takakia_lepidozioides:0.22611,((P_patens_renamed_P314_25570V3.1:0,P_patens_renamed_P314_25570V3.2:0)n35:0.31708,((P_patens_renamed_P314_25560V3.2:0,P_patens_renamed_P314_25560V3.1:0)n37:0.24909,((P_patens_renamed_P32_2880V3.9:0,P_patens_renamed_P32_2880V3.8:0,P_patens_renamed_P32_2880V3.10:0,P_patens_renamed_P32_2880V3.7:0)n39:0.00015,(P_patens_renamed_P32_2880V3.1:0,P_patens_renamed_P32_2880V3.5:0,P_patens_renamed_P32_2880V3.6:0,P_patens_renamed_P32_2880V3.2:0,P_patens_renamed_P32_2880V3.4:0,P_patens_renamed_P32_2880V3.3:0)n40:0.01867)n38:0.28188)n36:0.18745)n34:0.08012)n33:0.20131,(P_abies_renamed_MA_18503g0010:0.58993,((S_moellendorffii_renamed_EFJ19905:0.00016,S_moellendorffii_renamed_EFJ12321:0.00354)n43:0.32052,(S_moellendorffii_renamed_EFJ11389:0.00014,S_moellendorffii_renamed_EFJ06108:0.00557)n44:0.29042)n42:0.0658)n41:0.02339)n32:0.05482,(A_filiculoides_renamed_Azfi_s0727.g083855:0.48797,(((A_thaliana_renamed_AT1G03590.1:0.14572,(A_thaliana_renamed_AT4G03415.1:0,A_thaliana_renamed_AT4G03415.3:0,A_thaliana_renamed_AT4G03415.2:0)n49:0.08415)n48:0.06802,(B_vulgaris_renamed_KMT01996:0.1403,((((L_japonicus_renamed_Lj0g3v0315719.1:0,L_japonicus_renamed_Lj0g3v0315719.2:0)n54:0.05261,(L_angustifolius_renamed_OIV99231:0.0545,(L_angustifolius_renamed_OIW08387:0.071,(L_angustifolius_renamed_OIW06028:0.00012,L_angustifolius_renamed_OIW06029:0.05342)n57:0.06209)n56:0.01115)n55:0.01904)n53:0.01022,(M_truncatula_renamed_MTR_4037470:0.00014,M_truncatula_renamed_MTR_4037470:0.00014)n58:0.06247)n52:0.01318,(L_angustifolius_renamed_OIW13364:0.09724,((L_japonicus_renamed_Lj3g3v2782650.1:0,L_japonicus_renamed_Lj3g3v2782650.2:0)n61:0.10047,M_truncatula_renamed_MTR_2090190:0.09051)n60:0.02575)n59:0.01199)n51:0.06035)n50:0.03424)n47:0.16651,((P_dactylifera_renamed_XP_008799206.1:0.07174,P_dactylifera_renamed_XP_008800138.1:0.09582)n63:0.09895,(Oryza_sativa_renamed_LOC_Os07g37890.1:0.06824,(Z_mays_renamed_B4F8R0:0.02354,Z_mays_renamed_C4JAK8:0.03253)n65:0.03663)n64:0.24936)n62:0.16649)n46:0.35857)n45:0.05754)n31:0.02858,(((P_abies_renamed_MA_10431056g0010:0.25243,(P_abies_renamed_MA_12081g0010:0.01772,P_abies_renamed_MA_170031g0010:0.14142)n69:0.15393)n68:0.10095,((A_trichopoda_renamed_ERM95575:0.3868,(((P_dactylifera_renamed_XP_017698770.1:0.07067,P_dactylifera_renamed_XP_008799822.1:0.07808)n74:0.22458,(Z_mays_renamed_B4FUZ1:0.24249,(Oryza_sativa_renamed_LOC_Os11g01790.1:0.02028,Oryza_sativa_renamed_LOC_Os12g01770.1:0.02456)n76:0.16336)n75:0.47979)n73:0.05999,(B_vulgaris_renamed_KMT06642:0.61821,((A_thaliana_renamed_AT5G01700.1:0.00014,A_thaliana_renamed_AT5G01700.2:0.00014)n79:0.62717,(((L_japonicus_renamed_Lj1g3v2394320.1:0.06854,M_truncatula_renamed_MTR_7070510:0.14234)n82:0.04582,(L_angustifolius_renamed_OIW01338:0.08227,(L_angustifolius_renamed_OIW07421:0.08558,L_angustifolius_renamed_OIV98563:0.10998)n84:0.0323)n83:0.06044)n81:0.07967,((M_truncatula_renamed_MTR_4013295:0.27281,L_japonicus_renamed_Lj0g3v0100519.1:0.14754)n86:0.07441,(L_angustifolius_renamed_OIW00884:0.12979,(L_angustifolius_renamed_OIW19071:0.01148,L_angustifolius_renamed_OIW19070:0.01872)n88:0.11799)n87:0.0958)n85:0.13991)n80:0.31511)n78:0.12855)n77:0.07273)n72:0.12888)n71:0.23925,((A_trichopoda_renamed_ERN19010:0.22192,((A_thaliana_renamed_AT1G16220.1:0.118,(A_thaliana_renamed_AT1G79630.1:0.00014,(A_thaliana_renamed_AT1G79630.8:0.00649,((A_thaliana_renamed_AT1G79630.2:0,A_thaliana_renamed_AT1G79630.7:0)n96:0.02735,(A_thaliana_renamed_AT1G79630.6:0,A_thaliana_renamed_AT1G79630.3:0,A_thaliana_renamed_AT1G79630.4:0,A_thaliana_renamed_AT1G79630.5:0)n97:0.00014)n95:0.00024)n94:0.0005)n93:0.15202)n92:0.36476,(((P_dactylifera_renamed_XP_008782939.1:0.06635,(P_dactylifera_renamed_XP_008782937.1:0.00014,P_dactylifera_renamed_XP_008782938.1:0.00151)n101:0.00013)n100:0.27724,(P_dactylifera_renamed_XP_008806175.1:0.00015,P_dactylifera_renamed_XP_026665018.1:0.15194)n102:0.11472)n99:0.0918,(((Z_mays_renamed_A0A1D6FD33:0.13776,(Z_mays_renamed_A0A1D6KIB7:0.02266,Z_mays_renamed_C0PK83:0.45595)n106:0.01127)n105:0.00891,Z_mays_renamed_K7U841:0.08992)n104:0.05062,Oryza_sativa_renamed_LOC_Os08g39100.1:0.11)n103:0.18376)n98:0.04264)n91:0.07983)n90:0.10688,(((((Oryza_sativa_renamed_LOC_Os02g27220.1:0.12326,(Z_mays_renamed_C0PEY1:0.05308,Z_mays_renamed_K7U5X9:0.06491)n112:0.10046)n111:0.08904,(Oryza_sativa_renamed_LOC_Os04g25570.1:0.27694,Z_mays_renamed_A0A1D6FXQ1:0.25143)n113:0.11033)n110:0.39855,(Oryza_sativa_renamed_LOC_Os11g22404.1:0.15452,Z_mays_renamed_K7U0E4:0.18791)n114:0.50991)n109:0.14894,(P_dactylifera_renamed_XP_008777496.2:0.11194,(P_dactylifera_renamed_XP_008777864.1:0.00014,P_dactylifera_renamed_XP_008777865.1:0.03746)n116:0.08114)n115:0.0776)n108:0.0964,(A_trichopoda_renamed_ERN09056:0.18359,((((A_thaliana_renamed_AT3G02750.2:0,A_thaliana_renamed_AT3G02750.1:0)n121:0.00014,A_thaliana_renamed_AT3G02750.3:0.00014)n120:0.2037,(A_thaliana_renamed_AT5G36250.3:0.04524,(A_thaliana_renamed_AT5G36250.1:0.00014,A_thaliana_renamed_AT5G36250.2:0.00014)n123:0.00016)n122:0.44038)n119:0.02289,((((L_angustifolius_renamed_OIW17290:0.0584,L_angustifolius_renamed_OIW05469:0.05951)n127:0.05163,((L_japonicus_renamed_Lj1g3v3150040.3:0.00014,((L_japonicus_renamed_Lj1g3v3150040.1:0,L_japonicus_renamed_Lj1g3v3150040.2:0)n131:0.00014,L_japonicus_renamed_Lj1g3v3150040.4:0.00015)n130:0.07506)n129:0.08827,(((M_truncatula_renamed_MTR_7021530:0.00014,M_truncatula_renamed_MTR_7021530:0.00015)n134:0.0456,(M_truncatula_renamed_MTR_7021530:0.00015,M_truncatula_renamed_MTR_7021530:0.00014)n135:0.00976)n133:0.01003,((M_truncatula_renamed_MTR_7021530:0.06227,M_truncatula_renamed_MTR_7021530:0.00014)n137:0.00014,M_truncatula_renamed_MTR_7021530:0.00014)n136:0.00015)n132:0.12327)n128:0.07649)n126:0.2002,(M_truncatula_renamed_MTR_8017240:0.51195,(L_angustifolius_renamed_OIW12818:0.25996,L_japonicus_renamed_Lj5g3v2302960.2:0.13298)n139:0.02211)n138:0.07708)n125:0.30413,((L_angustifolius_renamed_OIW20746:0.09485,(L_japonicus_renamed_Lj1g3v2837010.1:0.07878,(M_truncatula_renamed_MTR_7080170:0.00014,M_truncatula_renamed_MTR_7080170:0.00014)n143:0.10634)n142:0.04311)n141:0.08014,B_vulgaris_renamed_KMT14735:0.23577)n140:0.030429)n124:0.003381)n118:0.11751)n117:0.0253)n107:0.08456)n89:0.042957)n70:0.004773)n67:0.09223,A_filiculoides_renamed_Azfi_s0061.g035019:0.71024)n66:0.08606)n30:0.06116)n25:0.01299,(P_abies_renamed_MA_2329g0010:0.43378,(A_filiculoides_renamed_Azfi_s0065.g035747:0.76423,(A_trichopoda_renamed_ERN16831:0.37021,(((P_dactylifera_renamed_XP_008775900.1:0.03679,(P_dactylifera_renamed_XP_008775678.1:0.00014,P_dactylifera_renamed_XP_026656544.1:0.00014)n150:0.06136)n149:0.09499,(Z_mays_renamed_C0PLV7:0.15123,(Oryza_sativa_renamed_LOC_Os05g29030.2:0.00014,Oryza_sativa_renamed_LOC_Os05g29030.1:0.14187)n152:0.19129)n151:0.29187)n148:0.09442,(((A_thaliana_renamed_AT3G05640.2:0,A_thaliana_renamed_AT3G05640.1:0,A_thaliana_renamed_AT3G05640.3:0)n155:0.104,((A_thaliana_renamed_AT5G27930.2:0,A_thaliana_renamed_AT5G27930.1:0)n157:0.00064,A_thaliana_renamed_AT5G27930.3:0.0707)n156:0.14531)n154:0.13692,((B_vulgaris_renamed_KMT16528:0.45708,(L_angustifolius_renamed_OIW13725:0.13078,((L_japonicus_renamed_Lj6g3v1492500.1:0,L_japonicus_renamed_Lj6g3v1492500.2:0)n162:0.14468,(M_truncatula_renamed_MTR_4120410:0.19722,(M_truncatula_renamed_MTR_2435550:0.00015,(M_truncatula_renamed_MTR_2435550:0.00014,M_truncatula_renamed_MTR_2435550:0.06255)n165:0.00014)n164:0.168606)n163:0.018734)n161:0.02756)n160:0.03943)n159:0.09052,(((L_angustifolius_renamed_OIW13047:0.0907,(M_truncatula_renamed_MTR_1083690:0.13228,(L_japonicus_renamed_Lj0g3v0060329.1:0,L_japonicus_renamed_Lj5g3v1501480.1:0)n170:0.09723)n169:0.02268)n168:0.03798,((M_truncatula_renamed_MTR_7112490:0.00014,M_truncatula_renamed_MTR_7112490:0.00014)n172:0.14434,(L_japonicus_renamed_Lj1g3v4765180.1:0.08887,(L_angustifolius_renamed_OIW17485:0.10753,L_angustifolius_renamed_OIW13477:0.08297)n174:0.0522)n173:0.01634)n171:0.02161)n167:0.05795,B_vulgaris_renamed_KMT14266:0.19077)n166:0.037494)n158:0.004166)n153:0.04487)n147:0.21699)n146:0.37203)n145:0.139437)n144:0.015493)n24:0.06331)n4:0.20765)n3:0.457075)n0;
```
