## Supplementary material for "Transcriptional responses to arbuscular mycorrhizal symbiosis development are conserved in the early divergent *Marchantia paleacea*": OG0000322_tree.txt

```
(((S_muscicola_renamed_SM000105S13852:0.0019,(S_muscicola_renamed_SM000059S18648:0.02785,S_muscicola_renamed_SM000210S06757:0.01811)n3:0.05071)n2:0.52617,(((S_moellendorffii_renamed_EFJ08158:0.31345,S_moellendorffii_renamed_EFJ24688:0.01169)n6:0.17635,(S_moellendorffii_renamed_EFJ09528:0.00016,S_moellendorffii_renamed_EFJ36318:0.0114)n7:0.42945)n5:0.06168,(((A_agrestis_renamed_Aagr.utg000011l.57.1:0,A_agrestis_renamed_Aagr.utg000011l.57.2:0,A_agrestis_renamed_Aagr.utg000011l.57.3:0)n10:0.00014,A_agrestis_renamed_Aagr.utg000011l.57.4:0.00014)n9:0.1279,(((T_lepidozioides_scaffold-SKQD-2013182-Takakia_lepidozioides:0.09994,T_lepidozioides_scaffold-SKQD-2079801-Takakia_lepidozioides:0.04803)n13:0.02637,(((P_patens_renamed_P319_15700V3.2:0,P_patens_renamed_P319_15700V3.1:0,P_patens_renamed_P319_15700V3.3:0,P_patens_renamed_P319_15710V3.2:0,P_patens_renamed_P319_15710V3.1:0)n16:0.05093,((P_patens_renamed_P322_13840V3.3:0,P_patens_renamed_P322_13840V3.2:0,P_patens_renamed_P322_13810V3.4:0,P_patens_renamed_P322_13810V3.1:0)n18:0.00016,((P_patens_renamed_P322_13840V3.1:0,P_patens_renamed_P322_13810V3.2:0)n20:0.00014,P_patens_renamed_P322_13810V3.3:0.03158)n19:0.06623)n17:0.16757)n15:0.08762,(((P_patens_renamed_P318_14260V3.2:0,P_patens_renamed_P318_14260V3.3:0)n23:0.02922,(P_patens_renamed_P318_14260V3.1:0,P_patens_renamed_P318_14260V3.5:0,P_patens_renamed_P318_14260V3.4:0)n24:0.00203)n22:0.12702,((P_patens_renamed_P322_13770V3.3:0,P_patens_renamed_P322_13770V3.1:0,P_patens_renamed_P322_13770V3.2:0)n26:0.04213,(P_patens_renamed_P319_15730V3.1:0.00014,((P_patens_renamed_P319_15730V3.3:0,P_patens_renamed_P319_15730V3.4:0,P_patens_renamed_P319_15730V3.5:0)n29:0.00014,P_patens_renamed_P319_15730V3.2:0.00014)n28:0.00014)n27:0.04441)n25:0.03664)n21:0.06029)n14:0.10441)n12:0.04818,(((M_paleacea_Rhiz_final_MPA6422.1.p1:0,M_paleacea_Rhiz_final_MPA6422.2.p1:0)n32:0.00977,M_polymorpha_renamed_Mapoly0046s0102.1:0.00902)n31:0.50123,((M_polymorpha_renamed_Mapoly0007s0056.1:0.00288,(M_paleacea_Rhiz_final_MPA11786.2.p1:0.00235,(M_paleacea_Rhiz_final_MPA11786.1.p1:0,M_paleacea_Rhiz_final_MPA11786.3.p1:0)n36:0.00014)n35:0.00233)n34:0.03279,(P_neesiana_scaffold-JHFI-2113333-Pellia_neesiana:0.03171,P_pinnata_scaffold-UUHD-2018935-Porella_pinnata:0.02225)n37:0.04809)n33:0.084699)n30:0.009411)n11:0.04834)n8:0.06723)n4:0.03776)n1:0.026065,((A_filiculoides_renamed_Azfi_s0004.g008609:0.43281,A_filiculoides_renamed_Azfi_s0037.g026044:0.28846)n39:0.31887,((P_abies_renamed_MA_6407g0010:0.36136,((((P_dactylifera_renamed_XP_008778608.1:0.06269,(P_dactylifera_renamed_XP_008791799.1:0.00014,P_dactylifera_renamed_XP_017698680.1:0.13648)n46:0.07981)n45:0.14085,(P_dactylifera_renamed_XP_008788212.1:0.13334,P_dactylifera_renamed_XP_026660679.1:0.21729)n47:0.18961)n44:0.04156,(((Oryza_sativa_renamed_LOC_Os09g34060.1:0.0894,(Z_mays_renamed_A0A1D6I8V3:0.03635,Z_mays_renamed_B4FK42:0.05056)n51:0.06141)n50:0.11689,M_truncatula_renamed_MTR_7024430:2.31386)n49:0.0005,(A_trichopoda_renamed_ERN20326:0.22867,(B_vulgaris_renamed_KMT15795:0.1844,((A_thaliana_renamed_AT1G06070.1:0.08455,(A_thaliana_renamed_AT2G31370.5:0.05917,(A_thaliana_renamed_AT2G31370.6:0,A_thaliana_renamed_AT2G31370.3:0,A_thaliana_renamed_AT2G31370.7:0,A_thaliana_renamed_AT2G31370.1:0,A_thaliana_renamed_AT2G31370.4:0,A_thaliana_renamed_AT2G31370.2:0)n57:0.00015)n56:0.14425)n55:0.11086,((M_truncatula_renamed_MTR_2099050:0.06469,((L_angustifolius_renamed_OIW08975:0.08113,L_angustifolius_renamed_OIW15923:0.11394)n61:0.02143,(L_angustifolius_renamed_OIW05710:0.08376,L_angustifolius_renamed_OIV99440:0.03246)n62:0.15409)n60:0.02117)n59:0.00816,(L_japonicus_renamed_Lj3g3v0370510.3:0.00016,(L_japonicus_renamed_Lj3g3v0370510.1:0,L_japonicus_renamed_Lj3g3v0370510.2:0)n64:0.00014)n63:0.07466)n58:0.09757)n54:0.06641)n53:0.09538)n52:0.03816)n48:0.00424)n43:0.05947,((Z_mays_renamed_A0A1D6KKS3:0.10955,Z_mays_renamed_A0A1D6QJ26:0.0596)n66:0.40648,(Oryza_sativa_renamed_LOC_Os04g41820.1:0.11686,Z_mays_renamed_C0PDU9:0.14127)n67:0.384678)n65:0.042742)n42:0.22882)n41:0.21212,(((((B_vulgaris_renamed_KMT19512:0.3256,(M_truncatula_renamed_MTR_6034945:0.194,(L_angustifolius_renamed_OIW07826:0.20662,(L_japonicus_renamed_Lj0g3v0236609.1:0.00014,L_japonicus_renamed_Lj0g3v0236609.2:0.00014)n75:0.12017)n74:0.06543)n73:0.29335)n72:0.15732,(((Oryza_sativa_renamed_LOC_Os12g06520.1:0.07642,(Z_mays_renamed_A0A1D6MZQ6:0.07163,Z_mays_renamed_K7TX82:0.06239)n79:0.06566)n78:0.0592,((Oryza_sativa_renamed_LOC_Os11g06170.1:0.16393,Oryza_sativa_renamed_LOC_Os11g06170.2:0.00034)n81:0.06971,(Z_mays_renamed_A0A1D6EHT9:0.02613,Z_mays_renamed_B4FWJ9:0.03884)n82:0.045387)n80:0.005043)n77:0.16138,(P_dactylifera_renamed_XP_008785820.1:0.43827,(P_dactylifera_renamed_XP_008781393.1:0.11721,P_dactylifera_renamed_XP_008784139.1:0.05146)n84:0.10584)n83:0.01176)n76:0.06658)n71:0.13934,A_trichopoda_renamed_ERN15989:0.31898)n70:0.06422,A_thaliana_renamed_AT1G43700.1:0.67428)n69:0.20694,((A_filiculoides_renamed_Azfi_s0092.g043074:0.80353,((((((Oryza_sativa_renamed_LOC_Os03g21800.2:0,Oryza_sativa_renamed_LOC_Os03g21800.1:0)n92:0.06583,(Z_mays_renamed_B4F7X2:0.03427,Z_mays_renamed_C0HGK3:0.06213)n93:0.05432)n91:0.08343,(Oryza_sativa_renamed_LOC_Os07g48180.1:0.07808,(Z_mays_renamed_B4FW26:0.03505,Z_mays_renamed_C4JAP7:0.04791)n95:0.09452)n94:0.11514)n90:0.11856,((P_dactylifera_renamed_XP_008808308.2:0.09961,(P_dactylifera_renamed_XP_026658431.1:0.02739,P_dactylifera_renamed_XP_008782655.1:0.00015)n98:0.03812)n97:0.07057,(P_dactylifera_renamed_XP_008792225.2:0,P_dactylifera_renamed_XP_008792226.2:0)n99:0.30901)n96:0.05185)n89:0.17929,(B_vulgaris_renamed_KMT16766:0.76045,((B_vulgaris_renamed_KMT05452:0.08428,((A_thaliana_renamed_AT1G06850.2:0.10163,A_thaliana_renamed_AT1G06850.1:0.01624)n104:0.44717,(((L_angustifolius_renamed_OIW14098:0.07528,L_angustifolius_renamed_OIV95657:0.09777)n107:0.04572,(L_japonicus_renamed_Lj6g3v0326230.1:0.07073,M_truncatula_renamed_MTR_3467120:0.15633)n108:0.02644)n106:0.07481,((L_angustifolius_renamed_OIW16100:0.08128,L_angustifolius_renamed_OIW04412:0.04047)n110:0.06431,(M_truncatula_renamed_MTR_5075390:0.11593,L_japonicus_renamed_Lj2g3v2426070.1:0.09145)n111:0.02987)n109:0.04446)n105:0.08702)n103:0.047592)n102:0.005288,((L_japonicus_renamed_Lj2g3v2427080.1:0.04543,(B_vulgaris_renamed_KMT00919:0.05138,B_vulgaris_renamed_KMT06647:0.01548)n114:0.00172)n113:0.14788,(A_thaliana_renamed_AT2G40620.1:0.30931,(M_truncatula_renamed_MTR_3094020:0.14823,(L_angustifolius_renamed_OIW15297:0.08138,(L_angustifolius_renamed_OIV96870:0.22227,L_angustifolius_renamed_OIV98067:0.0436)n118:0.00033)n117:0.09089)n116:0.44152)n115:0.108621)n112:0.012069)n101:0.052326)n100:0.005814)n88:0.12698,A_trichopoda_renamed_ERN04144:0.41521)n87:0.0636)n86:0.03252,(((P_abies_renamed_MA_19757g0010:0.41496,(((((P_dactylifera_renamed_XP_008780305.1:0.1559,P_dactylifera_renamed_XP_008803311.1:0.07851)n126:0.13827,((Oryza_sativa_renamed_LOC_Os08g43090.1:0.07095,(Z_mays_renamed_A0A1D6KKX7:0.02743,Z_mays_renamed_K7U3X9:0.03606)n129:0.0585)n128:0.22187,((Oryza_sativa_renamed_LOC_Os03g03550.1:0.13357,(Z_mays_renamed_A0A1D6JMA9:0.07338,Z_mays_renamed_K7WHC4:0.1215)n132:0.06739)n131:0.08851,(Oryza_sativa_renamed_LOC_Os10g38820.1:0.11773,Z_mays_renamed_B4FDP1:0.17939)n133:0.12862)n130:0.27696)n127:0.12131)n125:0.03891,(((B_vulgaris_renamed_KMT20523:0.34774,(M_truncatula_renamed_MTR_1023690:0.17465,((L_japonicus_renamed_Lj0g3v0007479.1:0,L_japonicus_renamed_Lj0g3v0170469.1:0)n139:0.11273,((L_angustifolius_renamed_OIW20850:0.06358,L_angustifolius_renamed_OIW12023:0.00014)n141:0.10881,(L_angustifolius_renamed_OIW15590:0.07831,L_angustifolius_renamed_OIW03525:0.05293)n142:0.01465)n140:0.05465)n138:0.06001)n137:0.35164)n136:0.08033,(B_vulgaris_renamed_KMS96496:0.29149,(L_angustifolius_renamed_OIW08742:0.12521,(L_japonicus_renamed_Lj3g3v3406920.1:0.09149,(M_truncatula_renamed_MTR_4072090:0.00014,M_truncatula_renamed_MTR_4072090:0.01324)n146:0.1423)n145:0.02692)n144:0.10653)n143:0.030222)n135:0.003358,((P_dactylifera_renamed_XP_026660680.1:0.07402,P_dactylifera_renamed_XP_008776338.2:0.09597)n148:0.11553,(((Z_mays_renamed_A0A1D6I8V4:0.06865,Z_mays_renamed_C4JAX3:0.08842)n151:0.32563,((Oryza_sativa_renamed_LOC_Os03g45350.1:3.21712,C_braunii_renamed_GBG46917:0.00066)n153:1.15126,(Oryza_sativa_renamed_LOC_Os09g34880.1:0.77643,(Oryza_sativa_renamed_LOC_Os04g10320.1:0.56369,(Oryza_sativa_renamed_LOC_Os04g10260.1:0.14109,Oryza_sativa_renamed_LOC_Os04g10310.1:0.07795)n156:0.10902)n155:0.26672)n154:0.185877)n152:0.020653)n150:0.26958,(L_angustifolius_renamed_OIV91432:1.15095,M_truncatula_renamed_MTR_1099030:1.24041)n157:0.44191)n149:0.133533)n147:0.0133533)n134:0.0014837)n124:0.10385,(((A_thaliana_renamed_AT2G21230.4:0,A_thaliana_renamed_AT2G21230.1:0)n160:0.00016,(A_thaliana_renamed_AT2G21230.2:0.00914,A_thaliana_renamed_AT2G21230.3:0.00016)n161:0.00154)n159:0.27073,((A_thaliana_renamed_AT4G38900.2:0,A_thaliana_renamed_AT4G38900.3:0)n163:0.00014,A_thaliana_renamed_AT4G38900.1:0.00014)n162:0.16011)n158:0.10746)n123:0.06862,A_trichopoda_renamed_ERN14458:0.29656)n122:0.07361)n121:0.04985,(L_japonicus_renamed_Lj0g3v0093809.1:2.17421,(A_filiculoides_renamed_Azfi_s0154.g053520:0.62549,(P_abies_renamed_MA_9025163g0010:0.00015,(P_abies_renamed_MA_161658g0010:0.00014,P_abies_renamed_MA_170065g0010:0.00014)n167:0.00016)n166:0.43076)n165:0.064899)n164:0.007211)n120:0.13016,((C_braunii_renamed_GBG59853:0.00014,C_braunii_renamed_GBG59854:0.00364)n169:0.5682,(A_filiculoides_renamed_Azfi_s0050.g031029:1.06599,(A_filiculoides_renamed_Azfi_s0140.g051238:0.5171,A_filiculoides_renamed_Azfi_s0028.g023987:1.28924)n171:0.092241)n170:0.010249)n168:0.03621)n119:0.14119)n85:0.04131)n68:0.004131)n40:0.000459)n38:0.05787)n0;
```
