## Supplementary material for "Transcriptional responses to arbuscular mycorrhizal symbiosis development are conserved in the early divergent *Marchantia paleacea*": OG0000323_tree.txt

```
((A_filiculoides_renamed_Azfi_s0570.g077840:0.10079,(A_filiculoides_renamed_Azfi_s0034.g025199:0.09452,A_filiculoides_renamed_Azfi_s0420.g069152:0.12662)n2:0.11692)n1:0.08789,((((C_braunii_renamed_GBG73611:0.34783,(C_braunii_renamed_GBG77000:0.21725,C_braunii_renamed_GBG76993:0.40646)n7:0.09509)n6:0.0635,((((P_patens_renamed_P317_10880V3.4:0,P_patens_renamed_P317_10880V3.5:0)n11:0.04666,(P_patens_renamed_P317_10880V3.9:0,P_patens_renamed_P317_10880V3.7:0,P_patens_renamed_P317_10880V3.8:0)n12:0.00244)n10:0.00023,((P_patens_renamed_P317_10880V3.2:0,P_patens_renamed_P317_10880V3.3:0,P_patens_renamed_P317_10880V3.1:0)n14:0.00014,P_patens_renamed_P317_10880V3.6:0.00014)n13:0.00015)n9:0.2475,(((T_lepidozioides_scaffold-SKQD-2007524-Takakia_lepidozioides:0.30277,((M_paleacea_Rhiz_final_MPA21508.1.p1:0.05458,M_polymorpha_renamed_Mapoly0002s0302.1:0.08975)n19:0.19457,((P_neesiana_scaffold-JHFI-2005261-Pellia_neesiana:0,P_neesiana_scaffold-JHFI-2005262-Pellia_neesiana:0)n21:0.14769,P_pinnata_scaffold-UUHD-2018789-Porella_pinnata:0.18509)n20:0.06271)n18:0.16206)n17:0.07041,(((S_moellendorffii_renamed_EFJ07061:0.00014,S_moellendorffii_renamed_EFJ18842:0.00395)n24:0.39272,((Oryza_sativa_renamed_LOC_Os06g36840.1:0.05578,Oryza_sativa_renamed_LOC_Os06g36880.1:0.15369)n26:0.10761,((Oryza_sativa_renamed_LOC_Os06g05700.1:0.10988,(Z_mays_renamed_A0A1D6NVD1:0.12807,Z_mays_renamed_B6UB52:0.11464)n29:0.03675)n28:0.04856,(Oryza_sativa_renamed_LOC_Os06g05690.1:0.1952,(P_dactylifera_renamed_XP_026660868.1:0.00014,P_dactylifera_renamed_XP_008791277.1:0.00014)n31:0.24638)n30:0.04219)n27:0.10438)n25:0.34449)n23:0.06455,(A_agrestis_renamed_Aagr.utg000083l.510.1:0.27848,A_agrestis_renamed_Aagr.utg000083l.511.1:0.20903)n32:0.26388)n22:0.04894)n16:0.31398,(T_lepidozioides_scaffold-SKQD-2078499-Takakia_lepidozioides:0.06361,(((A_agrestis_renamed_Aagr.utg000091l.171.3:0,A_agrestis_renamed_Aagr.utg000091l.171.2:0,A_agrestis_renamed_Aagr.utg000091l.171.1:0,A_agrestis_renamed_Aagr.utg000091l.171.5:0)n36:0.00016,(A_agrestis_renamed_Aagr.utg000091l.171.4:0,A_agrestis_renamed_Aagr.utg000091l.171.6:0)n37:0.02141)n35:0.21622,((M_paleacea_Rhiz_final_MPA8181.1.p1:0,M_paleacea_Rhiz_final_MPA8181.2.p1:0)n39:0.03336,M_polymorpha_renamed_Mapoly0066s0007.1:0.0156)n38:0.19386)n34:0.03437)n33:0.107676)n15:0.011964)n8:0.52456)n5:0.06415,(C_braunii_renamed_GBG86197:0.46627,((M_paleacea_Rhiz_final_MPA19145.1.p1:0.07619,M_polymorpha_renamed_Mapoly0004s0307.1:0.01197)n42:0.44711,(P_abies_renamed_MA_6291g0010:0.17711,(A_trichopoda_renamed_ERM94970:0.15486,((B_vulgaris_renamed_KMT20449:0.16119,((A_thaliana_renamed_AT3G61440.3:0.00014,(A_thaliana_renamed_AT3G61440.2:0.00014,(A_thaliana_renamed_AT3G61440.4:0.04185,A_thaliana_renamed_AT3G61440.1:0.00014)n50:0.00015)n49:0.00016)n48:0.16,((L_japonicus_renamed_Lj1g3v2682510.1:0.06914,(M_truncatula_renamed_MTR_7078070:0.00015,(M_truncatula_renamed_MTR_7078070:0.00919,M_truncatula_renamed_MTR_7078070:0.00014)n54:0.0026)n53:0.06255)n52:0.02147,(L_angustifolius_renamed_OIW21420:0.0496,L_angustifolius_renamed_OIW20484:0.047745)n55:0.005305)n51:0.04162)n47:0.04431)n46:0.08305,(P_dactylifera_renamed_XP_008801328.1:0.14888,(Z_mays_renamed_C0PCX2:0.1168,(Oryza_sativa_renamed_LOC_Os04g08350.1:0.00014,(Oryza_sativa_renamed_LOC_Os04g08350.2:0.00014,(Oryza_sativa_renamed_LOC_Os04g08350.4:0.05168,Oryza_sativa_renamed_LOC_Os04g08350.3:0.01358)n60:0.01792)n59:0.00014)n58:0.04573)n57:0.13657)n56:0.08467)n45:0.05501)n44:0.06526)n43:0.16172)n41:0.181458)n40:0.020162)n4:0.00813,(((S_moellendorffii_renamed_EFJ33324:0.00014,S_moellendorffii_renamed_EFJ15955:0.00415)n63:0.35493,(((B_vulgaris_renamed_KMS97610:0.2667,(A_thaliana_renamed_AT3G03630.1:0.26696,(L_japonicus_renamed_Lj1g3v4012900.2:0.0943,(L_angustifolius_renamed_OIW03268:0.20731,M_truncatula_renamed_MTR_7087110:0.13496)n69:0.02612)n68:0.11604)n67:0.03697)n66:0.06868,(A_trichopoda_renamed_ERM97223:0.27027,P_dactylifera_renamed_XP_026661162.1:0.18176)n70:0.02942)n65:0.02717,Oryza_sativa_renamed_LOC_Os01g59920.1:0.2883)n64:0.18601)n62:0.0409,(((C_braunii_renamed_GBG74535:0.26822,C_braunii_renamed_GBG81400:0.20394)n73:0.17536,(((B_vulgaris_renamed_KMT15522:0.22725,(((((L_angustifolius_renamed_OIW21970:0.06567,L_angustifolius_renamed_OIW10153:0.05395)n81:0.02067,(L_japonicus_renamed_Lj4g3v0510180.1:0.04459,((M_truncatula_renamed_MTR_4087510:0.06992,M_truncatula_renamed_MTR_4087490:0.01686)n84:0.21194,M_truncatula_renamed_MTR_4087520:0.043929)n83:0.004881)n82:0.03373)n80:0.07868,((A_thaliana_renamed_AT2G43750.1:0,A_thaliana_renamed_AT2G43750.2:0)n86:0.1263,(A_thaliana_renamed_AT3G59760.3:0.00014,(A_thaliana_renamed_AT3G59760.2:0.04795,A_thaliana_renamed_AT3G59760.1:0.00014)n88:0.00194)n87:0.11122)n85:0.11609)n79:0.02733,P_dactylifera_renamed_XP_008800744.1:0.14982)n78:0.01184,((Oryza_sativa_renamed_LOC_Os01g74650.2:0.00014,(Oryza_sativa_renamed_LOC_Os01g74650.1:0.00014,Oryza_sativa_renamed_LOC_Os01g74650.3:0.00014)n91:0.00014)n90:0.07966,(Z_mays_renamed_B4FR08:0.02697,Z_mays_renamed_B8A367:0.03004)n92:0.09092)n89:0.0862)n77:0.02986)n76:0.02879,A_trichopoda_renamed_ERN20252:0.18668)n75:0.07246,(((A_trichopoda_renamed_ERM93522:0.26958,A_trichopoda_renamed_ERM93521:0.12028)n95:0.09702,(((B_vulgaris_renamed_KMT13462:0.37902,(((A_thaliana_renamed_AT3G04940.1:0,A_thaliana_renamed_AT3G04940.2:0)n101:0.1576,(((A_thaliana_renamed_AT5G28020.6:0,A_thaliana_renamed_AT5G28020.3:0,A_thaliana_renamed_AT5G28020.1:0,A_thaliana_renamed_AT5G28020.4:0,A_thaliana_renamed_AT5G28020.2:0)n104:0.00014,A_thaliana_renamed_AT5G28020.5:0.00016)n103:0.09574,((A_thaliana_renamed_AT5G28030.2:0,A_thaliana_renamed_AT5G28030.5:0,A_thaliana_renamed_AT5G28030.4:0,A_thaliana_renamed_AT5G28030.1:0)n106:0.00014,A_thaliana_renamed_AT5G28030.3:0.06058)n105:0.09766)n102:0.10872)n100:0.12815,((L_angustifolius_renamed_OIV90820:0.08093,((M_truncatula_renamed_MTR_1081620:0.09109,(M_truncatula_renamed_MTR_1081625:0.06774,M_truncatula_renamed_MTR_1081640:0.24116)n111:0.01629)n110:0.06335,(L_japonicus_renamed_Lj3g3v2096020.1:0.01493,(L_japonicus_renamed_Lj5g3v1425430.1:0,L_japonicus_renamed_Lj5g3v1425430.2:0)n113:0.00015)n112:0.09617)n109:0.02471)n108:0.04416,((L_angustifolius_renamed_OIW13829:0.04622,L_angustifolius_renamed_OIV90821:0.04946)n115:0.16037,(L_japonicus_renamed_Lj3g3v0948990.1:0.00014,L_japonicus_renamed_Lj3g3v0948990.2:0.00015)n116:0.134982)n114:0.014998)n107:0.05611)n99:0.05274)n98:0.12304,(B_vulgaris_renamed_KMT13461:0.12405,(((A_thaliana_renamed_AT4G14880.1:0,A_thaliana_renamed_AT4G14880.2:0,A_thaliana_renamed_AT4G14880.4:0,A_thaliana_renamed_AT4G14880.3:0,A_thaliana_renamed_AT4G14880.5:0)n120:0.08097,(A_thaliana_renamed_AT3G22460.1:0.00014,A_thaliana_renamed_AT3G22460.2:0.00014)n121:0.06257)n119:0.14559,((M_truncatula_renamed_MTR_1081610:0.05523,(L_angustifolius_renamed_OIW13543:0.04555,L_japonicus_renamed_Lj1g3v4957650.1:0.09417)n124:0.02035)n123:0.03271,(L_japonicus_renamed_Lj1g3v0084900.1:0.05046,((M_truncatula_renamed_MTR_1103690:0.03321,L_angustifolius_renamed_OIV91500:0.06014)n127:0.01739,(M_truncatula_renamed_MTR_5006340:0.01692,L_angustifolius_renamed_OIW11165:0.08153)n128:0.017532)n126:0.001948)n125:0.007965)n122:0.000885)n118:0.03566)n117:0.0144)n97:0.01284,((P_dactylifera_renamed_XP_008797336.1:0.06221,((Oryza_sativa_renamed_LOC_Os03g53650.4:0.04071,(Oryza_sativa_renamed_LOC_Os03g53650.1:0.00014,(Oryza_sativa_renamed_LOC_Os03g53650.3:0,Oryza_sativa_renamed_LOC_Os03g53650.2:0)n134:0.00014)n133:0.00016)n132:0.06132,Z_mays_renamed_A0A1D6EB44:0.36132)n131:0.07047)n130:0.03282,(((Oryza_sativa_renamed_LOC_Os12g42980.1:0.00014,Oryza_sativa_renamed_LOC_Os12g42980.2:0.02015)n137:0.06784,(Z_mays_renamed_B8A377:0.00014,Z_mays_renamed_spP80608:0.00747)n138:0.07218)n136:0.07492,(P_dactylifera_renamed_XP_008796758.1:0.06059,(P_dactylifera_renamed_XP_008779550.1:0.01811,((P_dactylifera_renamed_XP_026664862.1:0,P_dactylifera_renamed_XP_026664863.1:0,P_dactylifera_renamed_XP_008805650.1:0,P_dactylifera_renamed_XP_008805651.1:0)n142:0.1023,P_dactylifera_renamed_XP_008779837.1:0.02264)n141:0.04182)n140:0.04454)n139:0.03647)n135:0.01079)n129:0.07647)n96:0.03397)n94:0.11476,P_abies_renamed_MA_10434700g0020:0.12195)n93:0.063369)n74:0.007041)n72:0.06107,((((T_lepidozioides_scaffold-SKQD-2013015-Takakia_lepidozioides:0.05646,((P_patens_renamed_P318_4760V3.1:0,P_patens_renamed_P318_4760V3.2:0)n148:0.0748,(P_patens_renamed_P322_15210V3.3:0.00015,(P_patens_renamed_P322_15210V3.2:0,P_patens_renamed_P322_15210V3.1:0)n150:0.00014)n149:0.03513)n147:0.07675)n146:0.01311,((M_paleacea_Rhiz_final_MPA17276.1.p1:0.00513,M_polymorpha_renamed_Mapoly0008s0245.1:0.01457)n152:0.07567,(P_pinnata_scaffold-UUHD-2017091-Porella_pinnata:0.10465,(P_neesiana_scaffold-JHFI-2003922-Pellia_neesiana:0.00015,P_neesiana_scaffold-JHFI-2003924-Pellia_neesiana:0.00014)n154:0.09804)n153:0.03719)n151:0.08221)n145:0.0534,((S_muscicola_renamed_SM000207S06164:0.07579,(S_muscicola_renamed_SM000025S08344:0.00812,S_muscicola_renamed_SM000031S11505:0.00014)n157:0.00728)n156:0.11486,(M_flagellaris_scaffold-UCRN-2052100-Megaceros_tosanus:0.05997,(((A_agrestis_renamed_Aagr.utg000049l.287.10:0.00016,A_agrestis_renamed_Aagr.utg000049l.287.8:0.00014)n161:0.02919,((A_agrestis_renamed_Aagr.utg000049l.287.4:0,A_agrestis_renamed_Aagr.utg000049l.287.2:0)n163:0.00014,((A_agrestis_renamed_Aagr.utg000049l.287.6:0.00014,A_agrestis_renamed_Aagr.utg000049l.287.9:0.00015)n165:0.00014,A_agrestis_renamed_Aagr.utg000049l.287.7:0.00014)n164:0.00012)n162:0.01455)n160:0.03308,(A_agrestis_renamed_Aagr.utg000049l.287.1:0.00014,(A_agrestis_renamed_Aagr.utg000049l.287.5:0.00014,A_agrestis_renamed_Aagr.utg000049l.287.3:0.00014)n167:0.00015)n166:0.00016)n159:0.07646)n158:0.08221)n155:0.01387)n144:0.04194,((S_moellendorffii_renamed_EFJ17923:0.00448,S_moellendorffii_renamed_EFJ16446:0.01189)n169:0.08585,(S_moellendorffii_renamed_EFJ24611:0,S_moellendorffii_renamed_EFJ13264:0)n170:0.046359)n168:0.005151)n143:0.0491)n71:0.038376)n61:0.0038376)n3:0.0004264)n0;
```
