## Supplementary material for "Transcriptional responses to arbuscular mycorrhizal symbiosis development are conserved in the early divergent *Marchantia paleacea*": OG0000324_tree.txt

```
((((A_thaliana_renamed_AT2G01050.1:1.12166,(((M_truncatula_renamed_MTR_5078770:0.86043,(L_japonicus_renamed_Lj2g3v0000080.1:0.62243,(((L_japonicus_renamed_Lj0g3v0161339.1:0.17342,L_japonicus_renamed_Lj0g3v0268029.1:0.07829)n10:0.2307,(((((L_japonicus_renamed_Lj4g3v2139470.1:0.13709,(((((L_japonicus_renamed_Lj0g3v0202139.1:0,L_japonicus_renamed_Lj2g3v0077680.1:0)n20:0.00015,L_japonicus_renamed_Lj0g3v0268689.1:0.00014)n19:0.31296,((L_japonicus_renamed_Lj0g3v0063149.1:0,L_japonicus_renamed_Lj0g3v0063159.1:0)n22:0.23531,L_japonicus_renamed_Lj0g3v0224539.1:0.15759)n21:0.02049)n18:0.03651,(L_japonicus_renamed_Lj1g3v0463500.1:0.48588,((L_japonicus_renamed_Lj1g3v0396960.1:0.07877,L_japonicus_renamed_Lj0g3v0176059.1:0.53442)n25:0.00758,(L_japonicus_renamed_Lj0g3v0100859.1:0.02276,L_japonicus_renamed_Lj0g3v0289199.1:0.06158)n26:0.03631)n24:0.04296)n23:0.05028)n17:0.09659,L_japonicus_renamed_Lj4g3v2801600.1:0.07308)n16:0.22517)n15:0.01757,(L_japonicus_renamed_Lj0g3v0236459.1:0.15209,(L_japonicus_renamed_Lj4g3v2214810.1:0.16938,L_japonicus_renamed_Lj0g3v0116579.1:0.20652)n28:0.12011)n27:0.02982)n14:0.01388,((L_japonicus_renamed_Lj0g3v0020159.1:0.40055,L_japonicus_renamed_Lj0g3v0337399.1:0.09122)n30:0.09136,L_japonicus_renamed_Lj3g3v1131090.1:0.10926)n29:0.10471)n13:0.23229,L_japonicus_renamed_Lj0g3v0283329.1:0.34865)n12:0.00283,L_japonicus_renamed_Lj0g3v0208349.1:0.64969)n11:0.09151)n9:0.05296,(L_japonicus_renamed_Lj0g3v0272419.1:0.34653,(L_japonicus_renamed_Lj0g3v0290209.1:0.13178,((L_japonicus_renamed_Lj0g3v0183619.1:0.00014,L_japonicus_renamed_Lj0g3v0346269.1:0.01726)n34:0.23995,L_japonicus_renamed_Lj5g3v1602340.1:0.08939)n33:0.03652)n32:0.14157)n31:0.08238)n8:0.15912)n7:0.05076)n6:0.11181,(((((M_truncatula_renamed_MTR_1070150:0.28503,(M_truncatula_renamed_MTR_2450840:0.14627,(M_truncatula_renamed_MTR_2083760:0.1072,M_truncatula_renamed_MTR_3026903:0.10048)n41:0.09596)n40:0.02415)n39:0.00578,(M_truncatula_renamed_MTR_5070630:0.41767,M_truncatula_renamed_MTR_7072770:0.29068)n42:0.71964)n38:0.05626,(M_truncatula_renamed_MTR_4122570:0.59789,M_truncatula_renamed_MTR_0236s0020:0.64865)n43:0.61292)n37:0.07854,((M_truncatula_renamed_MTR_1089610:0.35122,M_truncatula_renamed_MTR_6037050:0.15413)n45:0.20991,M_truncatula_renamed_MTR_5018950:0.38435)n44:0.06679)n36:0.1948,(((L_angustifolius_renamed_OIW03211:0.47719,L_japonicus_renamed_Lj0g3v0298079.1:0.28834)n48:0.08347,(L_angustifolius_renamed_OIW09894:0.81991,(((L_japonicus_renamed_Lj0g3v0064879.1:0.46196,(L_japonicus_renamed_Lj2g3v3034010.1:0.26114,(L_japonicus_renamed_Lj0g3v0109539.1:0.09595,L_japonicus_renamed_Lj0g3v0282989.1:0.07117)n54:0.23523)n53:0.02668)n52:0.05672,(((L_japonicus_renamed_Lj0g3v0339569.1:0.13118,(L_japonicus_renamed_Lj0g3v0282159.1:0.27229,L_japonicus_renamed_Lj0g3v0264019.1:0.11517)n58:0.01909)n57:0.08891,L_japonicus_renamed_Lj6g3v2017470.1:0.35126)n56:0.09039,L_japonicus_renamed_Lj1g3v4204450.1:0.22071)n55:0.1209)n51:0.04422,((((L_japonicus_renamed_Lj0g3v0280599.1:0.01758,L_japonicus_renamed_Lj0g3v0280609.1:0.00015)n62:0.13158,((L_japonicus_renamed_Lj0g3v0115129.1:0.14545,L_japonicus_renamed_Lj2g3v1925650.1:0.10767)n64:0.10875,L_japonicus_renamed_Lj0g3v0067739.1:0.34818)n63:0.06758)n61:0.25147,((L_japonicus_renamed_Lj0g3v0164659.1:0.18895,(L_japonicus_renamed_Lj3g3v0755250.1:0.12075,L_japonicus_renamed_Lj4g3v0166280.1:0.19931)n67:0.04115)n66:0.21728,(((L_japonicus_renamed_Lj0g3v0235119.1:0.33751,((L_japonicus_renamed_Lj0g3v0320579.1:0.28453,L_japonicus_renamed_Lj1g3v3024060.1:0.00014)n72:0.14321,(L_japonicus_renamed_Lj3g3v3765500.1:0.16154,L_japonicus_renamed_Lj0g3v0328819.1:0.1779)n73:0.06314)n71:0.01938)n70:0.03562,L_japonicus_renamed_Lj1g3v3390130.1:0.09815)n69:0.02068,L_japonicus_renamed_Lj1g3v2611550.1:0.1394)n68:0.05166)n65:0.09636)n60:0.04155,((((L_japonicus_renamed_Lj0g3v0199959.1:0.02546,L_japonicus_renamed_Lj0g3v0213239.1:0.43217)n77:0.02224,(L_japonicus_renamed_Lj0g3v0356429.1:0.28981,(L_japonicus_renamed_Lj0g3v0105539.1:0.24516,L_japonicus_renamed_Lj6g3v0727730.1:0.25824)n79:0.05939)n78:0.07547)n76:0.13805,L_japonicus_renamed_Lj0g3v0292909.1:0.2346)n75:0.07732,L_japonicus_renamed_Lj0g3v0244479.1:0.40416)n74:0.07101)n59:0.04536)n50:0.236367)n49:0.026263)n47:0.08137,((L_japonicus_renamed_Lj0g3v0223079.1:0.25623,(L_japonicus_renamed_Lj4g3v1291640.1:0.36606,(L_japonicus_renamed_Lj0g3v0233369.1:0.00015,L_japonicus_renamed_Lj0g3v0278759.1:0.3579)n83:0.00014)n82:0.16795)n81:0.08492,L_japonicus_renamed_Lj0g3v0085179.1:0.47629)n80:0.210204)n46:0.023356)n35:0.10824)n5:0.2437,(M_truncatula_renamed_MTR_1079940:1.1067,((L_japonicus_renamed_Lj3g3v3085800.1:0.22511,L_japonicus_renamed_Lj0g3v0090179.1:1.2487)n86:0.46342,(L_japonicus_renamed_Lj0g3v0211989.1:0.75201,L_japonicus_renamed_Lj1g3v1364460.1:0.441036)n87:0.0441036)n85:0.0049004)n84:0.226359)n4:0.025151)n3:0.13891,P_abies_renamed_MA_10427783g0010:2.08065)n2:0.21077,(B_vulgaris_renamed_KMT01534:1.02564,(((B_vulgaris_renamed_KMT00428:1.1881,B_vulgaris_renamed_KMS97138:0.12103)n91:0.62006,(B_vulgaris_renamed_KMT17977:0.50703,B_vulgaris_renamed_KMS98219:0.71904)n92:0.11368)n90:0.08756,((B_vulgaris_renamed_KMT06705:0.4665,B_vulgaris_renamed_KMT01467:1.41964)n94:0.11179,(B_vulgaris_renamed_KMT10670:0.70196,B_vulgaris_renamed_KMT07505:0.82502)n95:0.16891)n93:0.15346)n89:0.35933)n88:0.40578)n1:0.08746,((((P_dactylifera_renamed_XP_008779341.1:0.01543,P_dactylifera_renamed_XP_008780069.1:0.05812)n99:0.76981,A_trichopoda_renamed_ERM93414:0.98373)n98:0.25531,(L_angustifolius_renamed_OIW03368:1.58572,((B_vulgaris_renamed_KMT11605:0.35195,B_vulgaris_renamed_KMT08018:0.48519)n102:0.48452,B_vulgaris_renamed_KMT03649:0.933966)n101:0.103774)n100:0.54793)n97:0.2399,(A_trichopoda_renamed_ERN07641:1.19776,((((M_truncatula_renamed_MTR_8028370:2.00338,M_truncatula_renamed_MTR_1030295:1.782)n107:0.24735,B_vulgaris_renamed_KMT01851:1.66134)n106:0.32389,((B_vulgaris_renamed_KMS97387:0.22627,(B_vulgaris_renamed_KMT19632:0.07557,B_vulgaris_renamed_KMS97428:0.15786)n110:0.2482)n109:0.95587,(M_truncatula_renamed_MTR_1072460:0.96573,(((L_japonicus_renamed_Lj0g3v0162529.1:1.65071,L_japonicus_renamed_Lj5g3v0511080.1:1.52036)n114:0.9817,((((P_dactylifera_renamed_XP_008782044.1:0,P_dactylifera_renamed_XP_008782045.1:0)n118:0.38554,(((P_dactylifera_renamed_XP_008813723.1:0.37199,(((P_dactylifera_renamed_XP_008782095.1:0.11925,(P_dactylifera_renamed_XP_008795223.1:0.069,P_dactylifera_renamed_XP_008806373.1:0.20248)n125:0.09837)n124:0.1072,(P_dactylifera_renamed_XP_008807073.1:0.17693,(((P_dactylifera_renamed_XP_008778450.1:0,P_dactylifera_renamed_XP_008778518.1:0)n129:0.08437,P_dactylifera_renamed_XP_008780257.1:0.07213)n128:0.00423,((P_dactylifera_renamed_XP_008779654.1:0.0628,(P_dactylifera_renamed_XP_008782110.1:0.03431,P_dactylifera_renamed_XP_008795215.1:0.07356)n132:0.03901)n131:0.05742,P_dactylifera_renamed_XP_008775395.1:0.10904)n130:0.01194)n127:0.06606)n126:0.01277)n123:0.13953,(P_dactylifera_renamed_XP_026662514.1:0.33505,(P_dactylifera_renamed_XP_008779478.1:0.14546,P_dactylifera_renamed_XP_008779623.1:0.27261)n134:0.00897)n133:0.08407)n122:0.26715)n121:0.12342,((((P_dactylifera_renamed_XP_008797692.1:0.13696,(P_dactylifera_renamed_XP_008807968.1:0.13026,(P_dactylifera_renamed_XP_008780208.1:0.16358,P_dactylifera_renamed_XP_008780218.1:0.11924)n140:0.06136)n139:0.08334)n138:0.16694,(P_dactylifera_renamed_XP_008779513.1:0.25518,((P_dactylifera_renamed_XP_008782106.1:0,P_dactylifera_renamed_XP_008778478.1:0)n143:0.34,(P_dactylifera_renamed_XP_008779482.1:0.18129,P_dactylifera_renamed_XP_008780555.1:0.1951)n144:0.04635)n142:0.18684)n141:0.05119)n137:0.03432,(((P_dactylifera_renamed_XP_008779814.1:0.11692,P_dactylifera_renamed_XP_008780225.1:0.11453)n147:0.16206,(P_dactylifera_renamed_XP_008780476.1:0.20881,(P_dactylifera_renamed_XP_008780119.1:0.06253,P_dactylifera_renamed_XP_008780422.1:0.02379)n149:0.18615)n148:0.05883)n146:0.08899,P_dactylifera_renamed_XP_008780092.1:0.28726)n145:0.04086)n136:0.22474,(P_dactylifera_renamed_XP_008778888.1:0.3791,(P_dactylifera_renamed_XP_008805281.1:0.34857,(P_dactylifera_renamed_XP_008800940.1:0.13742,P_dactylifera_renamed_XP_008780080.1:0.14725)n152:0.18126)n151:0.13584)n150:0.05018)n135:0.20078)n120:0.0629,(((P_dactylifera_renamed_XP_008777351.1:0.44944,P_dactylifera_renamed_XP_008780283.1:0.33917)n155:0.08798,(P_dactylifera_renamed_XP_026657632.1:0.43294,P_dactylifera_renamed_XP_008811113.1:0.59797)n156:0.06783)n154:0.09896,P_dactylifera_renamed_XP_008780634.1:0.64599)n153:0.03606)n119:0.0381)n117:0.09842,((P_dactylifera_renamed_XP_008796020.1:0.15878,P_dactylifera_renamed_XP_017696648.1:0.17634)n158:0.16425,(P_dactylifera_renamed_XP_017702121.1:0.61485,(P_dactylifera_renamed_XP_008780160.1:0.15752,(((P_dactylifera_renamed_XP_008798238.1:0.18737,P_dactylifera_renamed_XP_008780032.1:0.03786)n163:0.14795,(((P_dactylifera_renamed_XP_008780390.1:0.14429,P_dactylifera_renamed_XP_008780485.1:0.16407)n166:0.02023,P_dactylifera_renamed_XP_008776125.1:0.32817)n165:0.02184,P_dactylifera_renamed_XP_008780175.1:0.91242)n164:0.01469)n162:0.0337,(P_dactylifera_renamed_XP_008780220.1:0.06425,(P_dactylifera_renamed_XP_008804803.1:0.08373,(P_dactylifera_renamed_XP_008780457.1:0.02649,(P_dactylifera_renamed_XP_008780471.1:0.01023,P_dactylifera_renamed_XP_008780611.1:0.00313)n170:0.04098)n169:0.05141)n168:0.03604)n167:0.07812)n161:0.04976)n160:0.12049)n159:0.0398)n157:0.40328)n116:0.05592,((P_dactylifera_renamed_XP_008799663.1:0.05919,P_dactylifera_renamed_XP_008779819.1:0.14177)n172:0.35403,(P_dactylifera_renamed_XP_017702301.1:0.36475,(P_dactylifera_renamed_XP_008783980.1:0.27821,(P_dactylifera_renamed_XP_008811730.1:0.52741,P_dactylifera_renamed_XP_008777413.1:0.36673)n175:0.05717)n174:0.08798)n173:0.06097)n171:0.141894)n115:0.015766)n113:0.0144,(((P_abies_renamed_MA_165733g0020:0.73298,P_abies_renamed_MA_349751g0010:0.98797)n178:1.20482,((L_japonicus_renamed_Lj0g3v0109549.1:1.28345,L_japonicus_renamed_Lj5g3v0670520.1:1.14975)n180:0.53525,L_japonicus_renamed_Lj0g3v0272039.1:1.68265)n179:0.57917)n177:0.33881,P_dactylifera_renamed_XP_026659667.1:0.500346)n176:0.055594)n112:0.311562)n111:0.0311562)n108:0.0034618)n105:0.15765,(P_abies_renamed_MA_91228g0020:1.35022,((P_abies_renamed_MA_10332333g0010:0.25419,(P_abies_renamed_MA_25264g0010:0.47232,P_abies_renamed_MA_113757g0010:0.13106)n184:0.15478)n183:0.86561,P_abies_renamed_MA_20295g0010:1.01221)n182:0.27042)n181:0.288099)n104:0.032011)n103:0.04606)n96:0.19692)n0;
```
