## Supplementary material for "Transcriptional responses to arbuscular mycorrhizal symbiosis development are conserved in the early divergent *Marchantia paleacea*": OG0000325_tree.txt

```
((((((P_patens_renamed_P33_36180V3.2:0,P_patens_renamed_P33_36180V3.1:0)n5:0.12284,((P_patens_renamed_P312_22970V3.2:0,P_patens_renamed_P312_22970V3.1:0,P_patens_renamed_P312_22970V3.3:0)n7:0.1631,(P_patens_renamed_P34_3520V3.2:0,P_patens_renamed_P34_3520V3.1:0)n8:0.12175)n6:0.16175)n4:0.07552,((P_patens_renamed_P31_10970V3.3:0,P_patens_renamed_P31_10970V3.2:0,P_patens_renamed_P31_10970V3.1:0,P_patens_renamed_P31_10970V3.4:0)n10:0.2663,(P_patens_renamed_P38_3600V3.1:0,P_patens_renamed_P38_3600V3.2:0,P_patens_renamed_P38_3600V3.3:0)n11:0.15613)n9:0.22729)n3:0.73989,(((S_muscicola_renamed_SM000223S07311:0.00016,(S_muscicola_renamed_SM000345S12839:0.0243,S_muscicola_renamed_SM000016S01951:0.48218)n15:0.01881)n14:1.27408,(C_braunii_renamed_GBG93541:0.46329,(C_braunii_renamed_GBG71711:0.00187,C_braunii_renamed_GBG71710:0.0016)n17:0.49525)n16:0.91894)n13:0.27697,(((M_paleacea_Rhiz_final_MPA28422.1.p1:0.05508,M_polymorpha_renamed_Mapoly0025s0139.1:0.04413)n20:0.22706,(P_neesiana_scaffold-JHFI-2112329-Pellia_neesiana:0.13041,P_pinnata_scaffold-UUHD-2149876-Porella_pinnata:0.25234)n21:0.16158)n19:0.31188,((M_paleacea_Rhiz_final_MPA9756.1.p1:0.00693,M_polymorpha_renamed_Mapoly0186s0001.1:0.06621)n23:0.32199,(P_neesiana_scaffold-JHFI-2017551-Pellia_neesiana:0.17383,P_pinnata_scaffold-UUHD-2017518-Porella_pinnata:0.23308)n24:0.13851)n22:0.186534)n18:0.020726)n12:0.0881)n2:0.0904,((((((S_moellendorffii_renamed_EFJ34347:0.00828,S_moellendorffii_renamed_EFJ31255:0.00857)n30:0.49441,(S_moellendorffii_renamed_EFJ16898:0.00015,S_moellendorffii_renamed_EFJ05519:0.01302)n31:0.42006)n29:0.13692,(S_moellendorffii_renamed_EFJ14713:0.00015,S_moellendorffii_renamed_EFJ26377:0.00497)n32:0.4039)n28:0.06814,((A_filiculoides_renamed_Azfi_s0050.g031015:0.84843,(A_filiculoides_renamed_Azfi_s0008.g011627:0.54815,A_filiculoides_renamed_Azfi_s0013.g013083:0.37509)n35:0.06527)n34:0.11811,((A_filiculoides_renamed_Azfi_s0001.g000464:0.35705,(A_filiculoides_renamed_Azfi_s0345.g065781:0.00017,A_filiculoides_renamed_Azfi_s1965.g108394:0.05581)n38:0.46)n37:0.12087,(A_filiculoides_renamed_Azfi_s0003.g008051:0.00205,A_filiculoides_renamed_Azfi_s2299.g110332:0.04818)n39:0.63851)n36:0.107145)n33:0.011905)n27:0.04048,(((P_abies_renamed_MA_100985g0010:0.01115,P_abies_renamed_MA_5516756g0010:0.00603)n42:0.27865,(P_abies_renamed_MA_179279g0010:0.08619,P_abies_renamed_MA_900643g0010:0.14866)n43:0.18368)n41:0.16806,((B_vulgaris_renamed_KMT17744:0.50045,(A_thaliana_renamed_AT1G12040.1:0.17856,A_thaliana_renamed_AT1G62440.1:0.10389)n46:0.26647)n45:0.15216,((A_thaliana_renamed_AT5G25550.1:0.65244,((P_dactylifera_renamed_XP_008798454.1:0.22935,(((Oryza_sativa_renamed_LOC_Os03g58110.1:0.10984,(Z_mays_renamed_A0A1D6L7K2:0.06457,Z_mays_renamed_B4F7Z3:0.06325)n54:0.09202)n53:0.09021,(Oryza_sativa_renamed_LOC_Os07g07990.1:0.10539,(Z_mays_renamed_A0A1D6HTF9:0.12777,(Z_mays_renamed_B4FR31:0.00015,(Z_mays_renamed_A0A1D6H6J4:0.06072,(Z_mays_renamed_A0A1D6JM49:0.07552,Z_mays_renamed_A0A1D6JU73:0.06262)n59:0.00014)n58:0.14166)n57:0.1299)n56:0.13023)n55:0.20128)n52:0.19181,(Oryza_sativa_renamed_LOC_Os03g43650.1:0.11102,Z_mays_renamed_A0A1D6KXF5:0.13462)n60:0.32764)n51:0.17093)n50:0.14376,((B_vulgaris_renamed_KMS97254:0.3825,B_vulgaris_renamed_KMS98651:0.39111)n62:0.11627,(A_thaliana_renamed_AT3G22800.1:0.30468,((L_japonicus_renamed_Lj1g3v0112650.1:0,L_japonicus_renamed_Lj5g3v2045520.1:0)n65:0.22418,(M_truncatula_renamed_MTR_1103090:0.05543,M_truncatula_renamed_MTR_1103080:0.00014)n66:0.25147)n64:0.12957)n63:0.0519)n61:0.06435)n49:0.13562)n48:0.09441,((((((Oryza_sativa_renamed_LOC_Os01g25460.1:0.23405,Z_mays_renamed_A0A1D6MT10:0.19774)n72:0.43907,(P_dactylifera_renamed_XP_008802123.2:0.51489,(P_dactylifera_renamed_XP_008800833.1:0.14069,P_dactylifera_renamed_XP_008775577.1:0.09812)n74:0.1677)n73:0.06275)n71:0.02703,((A_trichopoda_renamed_ERN09791:0.29863,(((M_truncatula_renamed_MTR_1034180:0.24215,(L_angustifolius_renamed_OIW17346:0.11861,L_angustifolius_renamed_OIW01920:0.11505)n80:0.11096)n79:0.22534,((A_thaliana_renamed_AT2G15880.1:0.13315,A_thaliana_renamed_AT4G33970.1:0.14096)n82:0.15016,((A_thaliana_renamed_AT1G49490.2:0.00014,A_thaliana_renamed_AT1G49490.1:0.00014)n84:0.3322,(A_thaliana_renamed_AT3G19020.2:0.00014,A_thaliana_renamed_AT3G19020.1:0.00014)n85:0.12954)n83:0.10996)n81:0.06054)n78:0.05312,(M_truncatula_renamed_MTR_3100950:0.17198,(L_angustifolius_renamed_OIW14849:0.07125,(L_angustifolius_renamed_OIV96349:0.08715,(L_angustifolius_renamed_OIV97637:0.00014,L_angustifolius_renamed_OIV97634:0.00015)n89:0.09822)n88:0.04316)n87:0.10557)n86:0.130572)n77:0.014508)n76:0.0564,B_vulgaris_renamed_KMT00544:0.52977)n75:0.06996)n70:0.09661,(((Oryza_sativa_renamed_LOC_Os12g35710.1:0.37885,Z_mays_renamed_A0A1D6IWD7:0.14131)n92:0.15708,(Oryza_sativa_renamed_LOC_Os11g43640.1:0.44923,Z_mays_renamed_A0A1D6PP81:0.1626)n93:0.17059)n91:0.21163,(A_trichopoda_renamed_ERN10972:0.49225,((M_truncatula_renamed_MTR_4078535:0.07615,(L_japonicus_renamed_Lj0g3v0241409.1:0.06663,L_angustifolius_renamed_OIW08359:0.13993)n97:0.04491)n96:0.18943,(A_thaliana_renamed_AT4G28380.1:0.34249,B_vulgaris_renamed_KMT02403:0.21199)n98:0.02214)n95:0.15362)n94:0.250767)n90:0.027863)n69:0.11857,((A_trichopoda_renamed_ERN12625:0.36396,A_trichopoda_renamed_ERN12624:0.47778)n100:0.07491,(P_dactylifera_renamed_XP_008796915.1:0.31853,(((((Oryza_sativa_renamed_LOC_Os05g08770.2:0,Oryza_sativa_renamed_LOC_Os05g08770.1:0)n106:0.15083,(Z_mays_renamed_B4FCT4:0.05543,Z_mays_renamed_B8A1C9:0.02203)n107:0.11068)n105:0.04944,(Oryza_sativa_renamed_LOC_Os01g08470.1:0.14396,(Z_mays_renamed_A0A1D6MJB2:0.03244,((Z_mays_renamed_A0A1D6IN50:0.13661,(Z_mays_renamed_A0A1D6EW97:0.09311,(Z_mays_renamed_A0A1D6L1R2:0.02992,Z_mays_renamed_A0A1D6L7B9:0.03323)n113:0.04972)n112:0.02732)n111:0.02207,Z_mays_renamed_A0A1D6FFF3:0.01506)n110:0.02672)n109:0.13431)n108:0.06376)n104:0.25194,(Oryza_sativa_renamed_LOC_Os01g41120.1:0.13569,Z_mays_renamed_A0A1D6NL97:0.09684)n114:0.26287)n103:0.0792,((Oryza_sativa_renamed_LOC_Os02g04540.1:0.15429,Z_mays_renamed_A0A1D6H070:0.20724)n116:0.09753,(Oryza_sativa_renamed_LOC_Os06g49100.1:0.2044,Z_mays_renamed_A0A1D6LNB9:0.248751)n117:0.027639)n115:0.281988)n102:0.031332)n101:0.13243)n99:0.07128)n68:0.0626,((((B_vulgaris_renamed_KMT03040:0.28592,(A_thaliana_renamed_AT4G18670.1:0.27419,(A_thaliana_renamed_AT4G13340.1:0.0998,A_thaliana_renamed_AT3G24480.1:0.08305)n123:0.06976)n122:0.08642)n121:0.0267,(((M_truncatula_renamed_MTR_6086115:0.23529,L_japonicus_renamed_Lj0g3v0088499.1:0.3575)n126:0.0559,((L_angustifolius_renamed_OIW09031:0.15066,L_angustifolius_renamed_OIW03665:0.07226)n128:0.0133,L_angustifolius_renamed_OIW15999:0.04306)n127:0.11538)n125:0.0594,(L_angustifolius_renamed_OIW10034:0.20303,(M_truncatula_renamed_MTR_8103700:0.25463,L_japonicus_renamed_Lj4g3v3093870.1:0.25158)n130:0.08286)n129:0.08119)n124:0.03819)n120:0.06422,((P_dactylifera_renamed_XP_026656855.1:0,P_dactylifera_renamed_XP_026657504.1:0)n132:0.21307,(P_dactylifera_renamed_XP_026659635.1:0.06938,P_dactylifera_renamed_XP_008793507.1:0.05587)n133:0.08584)n131:0.10359)n119:0.0425,(A_trichopoda_renamed_ERN01556:0.39864,A_trichopoda_renamed_ERN03927:0.311661)n134:0.034629)n118:0.045711)n67:0.0045711)n47:0.00045711)n44:5.079e-05)n40:0.03791)n26:0.02737,((S_moellendorffii_renamed_EFJ07073:0.00014,S_moellendorffii_renamed_EFJ05917:0.01348)n136:0.38909,(M_flagellaris_scaffold-UCRN-2011529-Megaceros_tosanus:0.23994,A_agrestis_renamed_Aagr.utg000091l.31.1:0.33108)n137:0.26564)n135:0.07155)n25:0.00795)n1:0.07615,(A_filiculoides_renamed_Azfi_s0114.g046029:0.77179,(P_abies_renamed_MA_7188g0010:0.51353,((A_trichopoda_renamed_ERN16655:0.60448,(((P_dactylifera_renamed_XP_008799889.1:0.30666,(Oryza_sativa_renamed_LOC_Os04g57430.1:0.24574,Z_mays_renamed_B4FU65:0.19692)n145:0.42443)n144:0.10105,((P_dactylifera_renamed_XP_026662233.1:0.2494,P_dactylifera_renamed_XP_008796513.2:0.24764)n147:0.10735,(Oryza_sativa_renamed_LOC_Os04g42620.1:0.16563,(Z_mays_renamed_B6TA85:0.07675,Z_mays_renamed_K7U511:0.07788)n149:0.13069)n148:0.428976)n146:0.047664)n143:0.11487,(((A_thaliana_renamed_AT1G49750.1:0.17753,A_thaliana_renamed_AT3G19320.1:0.18927)n152:0.24022,(B_vulgaris_renamed_KMT01171:0.53674,(M_truncatula_renamed_MTR_4085480:0.22115,(L_japonicus_renamed_Lj4g3v0620740.1:0.21645,(L_angustifolius_renamed_OIW21149:0.14403,L_angustifolius_renamed_OIW10201:0.07918)n156:0.14466)n155:0.05182)n154:0.36715)n153:0.09253)n151:0.16991,(B_vulgaris_renamed_KMT19174:0.37584,(A_thaliana_renamed_AT4G06744.1:0.46165,((L_angustifolius_renamed_OIW10200:0.16934,(M_truncatula_renamed_MTR_4485550:0.17536,L_japonicus_renamed_Lj4g3v0620580.1:0.20696)n161:0.03943)n160:0.26578,(L_japonicus_renamed_Lj5g3v0292820.1:0.15242,(L_angustifolius_renamed_OIW09456:0.10587,(M_truncatula_renamed_MTR_1018910:0.10319,M_truncatula_renamed_MTR_6486280:0.26864)n164:0.12973)n163:0.0273)n162:0.117558)n159:0.013062)n158:0.06025)n157:0.099585)n150:0.011065)n142:0.05)n141:0.43034,(A_trichopoda_renamed_ERN15206:0.31795,(((P_dactylifera_renamed_XP_026661674.1:0.08906,P_dactylifera_renamed_XP_008798585.1:0.09597)n168:0.15523,(Oryza_sativa_renamed_LOC_Os05g09640.1:0.13395,Z_mays_renamed_A0A1D6LZP9:0.18363)n169:0.34448)n167:0.20442,(((M_truncatula_renamed_MTR_6090080:0.13926,(L_angustifolius_renamed_OIW15742:0.07323,L_angustifolius_renamed_OIW03976:0.07215)n173:0.0504)n172:0.01117,((M_truncatula_renamed_MTR_8102260:0.13396,L_japonicus_renamed_Lj4g3v3042720.1:0.12469)n175:0.0366,(L_angustifolius_renamed_OIW09976:0.11841,L_japonicus_renamed_Lj2g3v0892280.1:0.121617)n176:0.013513)n174:0.01747)n171:0.13465,(B_vulgaris_renamed_KMT03236:0.30922,(A_thaliana_renamed_AT2G19780.1:0.16271,(A_thaliana_renamed_AT4G29240.2:0.00014,A_thaliana_renamed_AT4G29240.1:0.00014)n179:0.16489)n178:0.19963)n177:0.08453)n170:0.07018)n166:0.07452)n165:0.335106)n140:0.037234)n139:0.04417)n138:0.11584)n0;
```
