## Supplementary material for "Transcriptional responses to arbuscular mycorrhizal symbiosis development are conserved in the early divergent *Marchantia paleacea*": OG0000326_tree.txt

```
((((S_muscicola_renamed_SM000227S07445:0.03247,(S_muscicola_renamed_SM000041S15483:0.02251,S_muscicola_renamed_SM000060S19644:0.02096)n4:0.01073)n3:0.47764,(S_muscicola_renamed_SM000009S23475:0.06748,(S_muscicola_renamed_SM000067S20347:0.06052,S_muscicola_renamed_SM000137S00470:0.02968)n6:0.01353)n5:0.65279)n2:0.12515,(((((A_agrestis_renamed_Aagr.utg000058l.72.9:0,A_agrestis_renamed_Aagr.utg000058l.72.5:0)n11:0.0345,((A_agrestis_renamed_Aagr.utg000058l.72.3:0,A_agrestis_renamed_Aagr.utg000058l.72.7:0)n13:0.00014,A_agrestis_renamed_Aagr.utg000058l.72.10:0.00014)n12:0.00437)n10:0.03702,(A_agrestis_renamed_Aagr.utg000058l.72.6:0.00014,(A_agrestis_renamed_Aagr.utg000058l.72.8:0,A_agrestis_renamed_Aagr.utg000058l.72.4:0,A_agrestis_renamed_Aagr.utg000058l.72.1:0,A_agrestis_renamed_Aagr.utg000058l.72.2:0)n15:0.00014)n14:0.00016)n9:0.23205,(M_flagellaris_scaffold-UCRN-2005748-Megaceros_tosanus:0.00014,M_flagellaris_scaffold-UCRN-2005749-Megaceros_tosanus:0.00014)n16:0.17872)n8:0.35107,(((S_moellendorffii_renamed_EFJ23827:0.00331,S_moellendorffii_renamed_EFJ21466:0.00333)n19:0.66424,(((A_trichopoda_renamed_ERN04870:0.4161,(B_vulgaris_renamed_KMS96860:0.40008,(((A_thaliana_renamed_AT4G26080.1:0.13767,(A_thaliana_renamed_AT5G57050.2:0.00014,(A_thaliana_renamed_AT5G57050.1:0.00014,A_thaliana_renamed_AT5G57050.3:0.00784)n28:0.00016)n27:0.13207)n26:0.28935,(((L_angustifolius_renamed_OIW18733:0.09008,L_angustifolius_renamed_OIV99746:0.07198)n31:0.08075,(M_truncatula_renamed_MTR_4125810:0.09947,(L_japonicus_renamed_Lj4g3v2172980.3:0.00652,(L_japonicus_renamed_Lj4g3v2172980.1:0.00014,L_japonicus_renamed_Lj4g3v2172980.2:0.00014)n34:0.00016)n33:0.09977)n32:0.03935)n30:0.05341,(((L_japonicus_renamed_Lj6g3v1211810.1:0,L_japonicus_renamed_Lj6g3v1211810.2:0,L_japonicus_renamed_Lj6g3v1211810.3:0)n37:0.12044,M_truncatula_renamed_MTR_2040500:0.18912)n36:0.05713,(L_angustifolius_renamed_OIV98376:0.10919,L_angustifolius_renamed_OIV97374:0.15768)n38:0.06964)n35:0.03003)n29:0.27958)n25:0.06867,(((((A_thaliana_renamed_AT1G72770.4:0,A_thaliana_renamed_AT1G72770.1:0,A_thaliana_renamed_AT1G72770.3:0)n43:0.00014,(A_thaliana_renamed_AT1G72770.2:0,A_thaliana_renamed_AT1G72770.5:0)n44:0.00721)n42:0.10108,(A_thaliana_renamed_AT1G17545.1:1.03223,(A_thaliana_renamed_AT1G17550.2:0,A_thaliana_renamed_AT1G17550.1:0)n46:0.14665)n45:0.01778)n41:0.35079,(((P_dactylifera_renamed_XP_017698925.1:0.09541,(P_dactylifera_renamed_XP_017701594.1:0,P_dactylifera_renamed_XP_026665680.1:0)n50:0.0635)n49:0.18363,(P_dactylifera_renamed_XP_008808224.1:0.08403,P_dactylifera_renamed_XP_008809296.1:0.1332)n51:0.09487)n48:0.06323,(((Oryza_sativa_renamed_LOC_Os01g40094.1:0.06104,(Z_mays_renamed_A0A060D3D9:0.03031,Z_mays_renamed_A0A1D6FXR7:0.03528)n55:0.05989)n54:0.06118,((Z_mays_renamed_A0A1D6ME32:0.04583,Z_mays_renamed_B4FVU1:0.04781)n57:0.12858,(Oryza_sativa_renamed_LOC_Os05g51510.1:0.00964,Oryza_sativa_renamed_LOC_Os05g51510.2:0.11532)n58:0.12472)n56:0.11662)n53:0.15242,((Oryza_sativa_renamed_LOC_Os05g46040.1:0.00014,Oryza_sativa_renamed_LOC_Os05g46040.2:0.02032)n60:0.06676,(Z_mays_renamed_A0A075T8K1:0.02916,Z_mays_renamed_K7VYJ4:0.11363)n61:0.1132)n59:0.40749)n52:0.08286)n47:0.12161)n40:0.03601,(((L_angustifolius_renamed_OIW09219:0.06535,L_angustifolius_renamed_OIW04006:0.05081)n64:0.05159,(M_truncatula_renamed_MTR_1015110:0.08858,((L_japonicus_renamed_Lj0g3v0209759.1:0.04296,L_japonicus_renamed_Lj0g3v0209759.2:0.00016)n67:0.0955,L_japonicus_renamed_Lj0g3v0254659.1:0.026946)n66:0.002994)n65:0.04672)n63:0.03261,((L_angustifolius_renamed_OIV97696:0.06938,L_angustifolius_renamed_OIV96415:0.06442)n69:0.06184,(M_truncatula_renamed_MTR_3104710:0.1329,((L_japonicus_renamed_Lj1g3v1787570.1:0,L_japonicus_renamed_Lj1g3v1787570.2:0)n72:0.00014,L_japonicus_renamed_Lj3g3v0420600.1:0.00275)n71:0.13121)n70:0.01843)n68:0.02635)n62:0.16607)n39:0.049986)n24:0.005554)n23:0.04633)n22:0.31841,(P_abies_renamed_MA_120757g0010:0.37453,P_abies_renamed_MA_2584g0010:0.38274)n73:0.03849)n21:0.04909,(P_abies_renamed_MA_26265g0010:0.4506,(A_trichopoda_renamed_ERN15148:0.45514,((B_vulgaris_renamed_KMT03195:0.23631,(M_truncatula_renamed_MTR_8102550:0.07218,(L_japonicus_renamed_Lj4g3v3044980.2:0.10754,L_angustifolius_renamed_OIW09989:0.11308)n79:0.02223)n78:0.20618)n77:0.10678,(P_dactylifera_renamed_XP_008810491.1:0.00014,P_dactylifera_renamed_XP_026666142.1:0.06699)n80:0.37319)n76:0.14876)n75:0.261369)n74:0.029041)n20:0.10115)n18:0.04781,(((S_moellendorffii_renamed_EFJ17688:0.01526,S_moellendorffii_renamed_EFJ16221:0.00015)n83:0.40957,Oryza_sativa_renamed_LOC_Os03g38920.1:1.62631)n82:0.07657,((((T_lepidozioides_scaffold-SKQD-2008115-Takakia_lepidozioides:0,T_lepidozioides_scaffold-SKQD-2008117-Takakia_lepidozioides:0)n87:0.00014,T_lepidozioides_scaffold-SKQD-2008116-Takakia_lepidozioides:0.00014)n86:0.20731,(Z_mays_renamed_K7V6D0:1.70469,((((P_patens_renamed_P37_5390V3.5:0,P_patens_renamed_P37_5390V3.4:0)n92:0.00016,P_patens_renamed_P37_5390V3.3:0.00014)n91:0.00015,(P_patens_renamed_P37_5390V3.2:0.00014,P_patens_renamed_P37_5390V3.1:0.00014)n93:0.00014)n90:0.08016,(P_patens_renamed_P311_18330V3.12:0.00587,((P_patens_renamed_P311_18330V3.10:0,P_patens_renamed_P311_18330V3.11:0,P_patens_renamed_P311_18330V3.17:0)n96:0.00014,(((P_patens_renamed_P311_18330V3.14:0,P_patens_renamed_P311_18330V3.13:0)n99:0.0041,(P_patens_renamed_P311_18330V3.7:0,P_patens_renamed_P311_18330V3.6:0,P_patens_renamed_P311_18330V3.5:0)n100:0.00014)n98:0.00622,(((P_patens_renamed_P311_18330V3.4:0.00014,((P_patens_renamed_P311_18330V3.15:0.00407,P_patens_renamed_P311_18330V3.8:0.00014)n105:0.04775,(P_patens_renamed_P311_18330V3.3:0,P_patens_renamed_P311_18330V3.1:0,P_patens_renamed_P311_18330V3.2:0)n106:0.00014)n104:0.00025)n103:0.00015,P_patens_renamed_P311_18330V3.9:0.00015)n102:0.00014,P_patens_renamed_P311_18330V3.16:0.000171)n101:1.71e-05)n97:1.71e-06)n95:1.71e-07)n94:1.71e-08)n89:1.9e-09)n88:0.00385)n85:0.09323,((P_neesiana_scaffold-JHFI-2112826-Pellia_neesiana:0.1013,(P_pinnata_scaffold-UUHD-2147511-Porella_pinnata:0.22113,(P_pinnata_scaffold-UUHD-2015858-Porella_pinnata:0,P_pinnata_scaffold-UUHD-2015859-Porella_pinnata:0)n110:0.308187)n109:0.034243)n108:0.01894,((M_paleacea_Rhiz_final_MPA25295.1.p1:0,M_paleacea_Rhiz_final_MPA25295.2.p1:0)n112:0.01467,(M_polymorpha_renamed_MapolyY_A0044.1:0.11563,M_polymorpha_renamed_Mapoly0017s0024.1:0.012132)n113:0.001348)n111:0.05212)n107:0.04648)n84:0.07065)n81:0.00785)n17:0.061776)n7:0.006864)n1:0.01516,((((A_trichopoda_renamed_ERN08023:0.36129,(((P_dactylifera_renamed_XP_008777431.1:0.21197,P_dactylifera_renamed_XP_008803118.1:0.19278)n120:0.10145,(((Z_mays_renamed_A0A075T3H0:0.12748,(Oryza_sativa_renamed_LOC_Os03g16170.2:0.01373,Oryza_sativa_renamed_LOC_Os03g16170.1:0.00014)n124:0.16219)n123:0.16889,(Oryza_sativa_renamed_LOC_Os09g15670.1:0.18278,(Z_mays_renamed_A0A060D932:0.04716,Z_mays_renamed_A0A096T5F5:0.09399)n126:0.09809)n125:0.33517)n122:0.10252,((Z_mays_renamed_A0A1D6N7C4:0.02362,Z_mays_renamed_K7VB80:0.04542)n128:0.10588,((Oryza_sativa_renamed_LOC_Os05g38290.1:0.09758,Oryza_sativa_renamed_LOC_Os05g38290.2:0.00014)n130:0.19928,Oryza_sativa_renamed_LOC_Os01g62760.1:0.146205)n129:0.016245)n127:0.076716)n121:0.008524)n119:0.06667,(((L_angustifolius_renamed_OIW14186:0.28422,(L_japonicus_renamed_Lj0g3v0286019.1:0.14042,M_truncatula_renamed_MTR_3068200:0.13949)n134:0.03827)n133:0.09789,((L_angustifolius_renamed_OIW04071:0.06036,L_angustifolius_renamed_OIW02695:0.09567)n136:0.12502,(L_japonicus_renamed_Lj0g3v0351549.1:0.2781,(M_truncatula_renamed_MTR_5080680:0.00306,M_truncatula_renamed_MTR_5080680:0.00014)n138:0.10586)n137:0.057114)n135:0.006346)n132:0.11519,((B_vulgaris_renamed_KMT05175:0.38576,((A_thaliana_renamed_AT5G59220.2:0.01159,A_thaliana_renamed_AT5G59220.1:0.0018)n142:0.2572,(A_thaliana_renamed_AT2G29380.1:0.2602,A_thaliana_renamed_AT1G07430.1:0.27654)n143:0.14583)n141:0.09293)n140:0.10504,(B_vulgaris_renamed_KMT18389:0.25949,A_thaliana_renamed_AT3G11410.1:0.30137)n144:0.079866)n139:0.008874)n131:0.1672)n118:0.05864)n117:0.14262,(A_trichopoda_renamed_ERM94939:0.57396,((A_thaliana_renamed_AT5G51760.1:0.00016,A_thaliana_renamed_AT5G51760.2:0.00014)n147:0.76143,(P_dactylifera_renamed_XP_008794280.1:0.11574,(P_dactylifera_renamed_XP_008801334.1:0.09307,P_dactylifera_renamed_XP_008780529.2:0.24008)n149:0.0448)n148:0.19187)n146:0.23698)n145:0.13207)n116:0.16917,P_abies_renamed_MA_18653g0010:0.4868)n115:0.0585,(((((L_angustifolius_renamed_OIV92643:0.25546,M_truncatula_renamed_MTR_5009370:0.23834)n154:0.2769,B_vulgaris_renamed_KMT11924:1.03514)n153:0.13341,(B_vulgaris_renamed_KMT16058:0.53803,(L_angustifolius_renamed_OIW17069:0.21453,(L_japonicus_renamed_Lj1g3v0948720.1:0.10845,M_truncatula_renamed_MTR_1028300:0.19344)n157:0.06459)n156:0.4068)n155:0.05148)n152:0.15697,(((Oryza_sativa_renamed_LOC_Os05g49730.1:0.18695,Z_mays_renamed_C0HHW8:0.21131)n160:0.08227,(Oryza_sativa_renamed_LOC_Os01g46760.1:0.12694,(Z_mays_renamed_A0A075T8J6:0.06266,Z_mays_renamed_K7VZZ4:0.12449)n162:0.22467)n161:0.07048)n159:0.15346,(P_dactylifera_renamed_XP_008783965.1:0.87511,P_dactylifera_renamed_XP_026655882.1:0.260253)n163:0.028917)n158:0.09528)n151:0.23654,(((((S_muscicola_renamed_SM000009S23482:3.38909,(S_moellendorffii_renamed_EFJ23931:0.00014,S_moellendorffii_renamed_EFJ21554:0.01462)n169:0.51427)n168:0.07534,(((A_filiculoides_renamed_Azfi_s0006.g010165:0.54467,(A_filiculoides_renamed_Azfi_s0003.g008090:0.24671,A_filiculoides_renamed_Azfi_s0149.g053235:0.27758)n173:0.36193)n172:0.17767,A_filiculoides_renamed_Azfi_s0084.g039010:0.679968)n171:0.075552,(A_filiculoides_renamed_Azfi_s0398.g068185:0.00016,A_filiculoides_renamed_Azfi_s4122.g118060:0.00014)n174:0.634023)n170:0.070447)n167:0.09216,C_braunii_renamed_GBG76905:1.0806)n166:0.05426,((P_abies_renamed_MA_46682g0010:0.55414,P_abies_renamed_MA_10431543g0010:0.340947)n176:0.037883,P_abies_renamed_MA_444738g0020:0.414801)n175:0.046089)n165:0.04215,A_trichopoda_renamed_ERN15939:0.54188)n164:0.035667)n150:0.003963)n114:0.01516)n0;
```
