## Supplementary material for "Transcriptional responses to arbuscular mycorrhizal symbiosis development are conserved in the early divergent *Marchantia paleacea*": OG0000327_tree.txt

```
(((A_agrestis_renamed_Aagr.utg000059l.143.1:0.00014,(A_agrestis_renamed_Aagr.utg000059l.143.2:0.00014,(A_agrestis_renamed_Aagr.utg000059l.143.3:0.00014,A_agrestis_renamed_Aagr.utg000059l.143.4:0.10589)n4:0.00015)n3:0.00016)n2:0.31759,((((S_muscicola_renamed_SM003601S13715:0.02759,S_muscicola_renamed_SM003909S15174:0.00016)n8:0.28706,(C_braunii_renamed_GBG84668:0.56312,(C_braunii_renamed_GBG84664:0.00757,C_braunii_renamed_GBG84665:0.00014)n10:0.79801)n9:0.19193)n7:0.12617,((S_moellendorffii_renamed_EFJ33025:0.01896,S_moellendorffii_renamed_EFJ35850:0.00014)n12:0.41369,((((A_filiculoides_renamed_Azfi_s0087.g042237:0.32422,A_filiculoides_renamed_Azfi_s0292.g063390:0.2411)n16:0.58107,((((P_dactylifera_renamed_XP_017699126.1:0.12331,((P_dactylifera_renamed_XP_026657332.1:0.10941,((P_dactylifera_renamed_XP_017696332.1:0,P_dactylifera_renamed_XP_017696333.1:0)n24:0.00014,(P_dactylifera_renamed_XP_017696334.1:0,P_dactylifera_renamed_XP_017696335.1:0)n25:0.08981)n23:0.10132)n22:0.29137,(P_dactylifera_renamed_XP_008778424.1:0.09438,P_dactylifera_renamed_XP_008778422.1:0.00014)n26:0.00015)n21:0.07005)n20:0.29567,(Z_mays_renamed_A0A1D6MWG6:0.14971,((Oryza_sativa_renamed_LOC_Os08g09690.2:0.00014,Oryza_sativa_renamed_LOC_Os08g09690.1:0.00015)n29:0.62821,(Oryza_sativa_renamed_LOC_Os12g41880.2:0.00014,Oryza_sativa_renamed_LOC_Os12g41880.1:0.06476)n30:0.096453)n28:0.010717)n27:0.3419)n19:0.08381,((((A_thaliana_renamed_AT2G34720.2:0,A_thaliana_renamed_AT2G34720.3:0)n34:0.03269,A_thaliana_renamed_AT2G34720.1:0.00015)n33:0.3712,(A_thaliana_renamed_AT1G30500.2:0.00014,A_thaliana_renamed_AT1G30500.1:0.00016)n35:0.09607)n32:0.32064,((M_truncatula_renamed_MTR_2030170:0.00016,M_truncatula_renamed_MTR_2030170:0.00014)n37:0.17466,(L_angustifolius_renamed_OIV91819:0.12301,L_angustifolius_renamed_OIW17934:0.130932)n38:0.014548)n36:0.03783)n31:0.18873)n18:0.12626,A_trichopoda_renamed_ERN07691:0.23763)n17:0.10722)n15:0.13011,(P_abies_renamed_MA_112632g0010:0.4209,P_abies_renamed_MA_10435070g0010:0.353007)n39:0.039223)n14:0.06981,((((P_abies_renamed_MA_608139g0010:0.2016,(A_trichopoda_renamed_ERM93684:0.37539,((((Z_mays_renamed_A0A1D6F9G6:0.66536,(Oryza_sativa_renamed_LOC_Os07g06470.2:0.00014,Oryza_sativa_renamed_LOC_Os07g06470.1:0.00014)n49:0.38027)n48:0.30788,((Oryza_sativa_renamed_LOC_Os03g44540.1:0.21488,(Z_mays_renamed_B4FIN9:0.06666,Z_mays_renamed_C0PNR4:0.10014)n52:0.15463)n51:0.11251,(Z_mays_renamed_B4F9M3:0.26053,((Oryza_sativa_renamed_LOC_Os12g42400.1:0,Oryza_sativa_renamed_LOC_Os12g42400.3:0,Oryza_sativa_renamed_LOC_Os12g42400.2:0)n55:0.00143,Oryza_sativa_renamed_LOC_Os12g42400.4:0.08205)n54:0.13693)n53:0.07422)n50:0.23294)n47:0.11383,((P_dactylifera_renamed_XP_008787767.1:0,P_dactylifera_renamed_XP_008787768.1:0,P_dactylifera_renamed_XP_008787769.1:0,P_dactylifera_renamed_XP_008787771.1:0)n57:0.07878,(P_dactylifera_renamed_XP_026666356.1:0.00015,(P_dactylifera_renamed_XP_008811292.1:0,P_dactylifera_renamed_XP_008811293.1:0)n59:0.00014)n58:0.12461)n56:0.1681)n46:0.11084,((B_vulgaris_renamed_KMT15431:0.10158,B_vulgaris_renamed_KMT15430:0.00158)n61:1.10899,(B_vulgaris_renamed_KMS97913:0.55789,(((M_truncatula_renamed_MTR_7106450:0.12553,((L_angustifolius_renamed_OIW11390:0.07927,L_angustifolius_renamed_OIW05175:0.10343)n67:0.04078,((L_japonicus_renamed_Lj1g3v4752710.1:0,L_japonicus_renamed_Lj1g3v4752710.3:0)n69:0.00014,L_japonicus_renamed_Lj1g3v4752710.2:0.00014)n68:0.11185)n66:0.01054)n65:0.01579,((L_angustifolius_renamed_OIW18055:0.22178,M_truncatula_renamed_MTR_1056530:0.11707)n71:0.00943,(L_japonicus_renamed_Lj5g3v0841080.1:0,L_japonicus_renamed_Lj5g3v0841080.2:0)n72:0.10829)n70:0.04229)n64:0.17349,((A_thaliana_renamed_AT3G05690.1:0.00014,A_thaliana_renamed_AT3G05690.2:0.00014)n74:0.20711,(A_thaliana_renamed_AT5G06510.3:0.04167,((A_thaliana_renamed_AT5G06510.7:0,A_thaliana_renamed_AT5G06510.4:0)n77:0.00014,(A_thaliana_renamed_AT5G06510.6:0,A_thaliana_renamed_AT5G06510.2:0,A_thaliana_renamed_AT5G06510.5:0,A_thaliana_renamed_AT5G06510.1:0)n78:0.01045)n76:0.00081)n75:0.17756)n73:0.30837)n63:0.19317)n62:0.038142)n60:0.004238)n45:0.07358)n44:0.1658)n43:0.20604,(((((P_dactylifera_renamed_XP_026661042.1:0.1909,(Oryza_sativa_renamed_LOC_Os02g53620.1:0.15095,Z_mays_renamed_A0A1D6HLV3:0.29299)n84:0.41801)n83:0.03766,((P_dactylifera_renamed_XP_026662262.1:0.06678,P_dactylifera_renamed_XP_008787861.1:0.09837)n86:0.0879,(M_paleacea_Rhiz_final_MPA5541.1.p1:1.38645,((Z_mays_renamed_A0A1D6JQA0:0.32118,(Oryza_sativa_renamed_LOC_Os03g07880.1:0.00014,(Oryza_sativa_renamed_LOC_Os03g07880.3:0.08786,Oryza_sativa_renamed_LOC_Os03g07880.2:0.04373)n91:0.00015)n90:0.14291)n89:0.31459,(((Oryza_sativa_renamed_LOC_Os07g41720.2:0,Oryza_sativa_renamed_LOC_Os07g41720.1:0)n94:0.15346,(Z_mays_renamed_B4FNM1:0.07032,(Z_mays_renamed_B4FHR0:0.01909,Z_mays_renamed_A0A1D6JEF6:0.56943)n96:0.05115)n95:0.23138)n93:0.09586,(Z_mays_renamed_A0A1D6K5I2:0.40381,(Oryza_sativa_renamed_LOC_Os03g29760.3:0.00014,(Oryza_sativa_renamed_LOC_Os03g29760.1:0,Oryza_sativa_renamed_LOC_Os03g29760.2:0)n99:0.00014)n98:0.14376)n97:0.12792)n92:0.058185)n88:0.006465)n87:0.09761)n85:0.13671)n82:0.10629,(((((A_thaliana_renamed_AT1G17590.1:0,A_thaliana_renamed_AT1G17590.4:0,A_thaliana_renamed_AT1G17590.2:0,A_thaliana_renamed_AT1G17590.3:0)n104:0.19089,(A_thaliana_renamed_AT1G72830.3:0.00015,(A_thaliana_renamed_AT1G72830.2:0.00014,A_thaliana_renamed_AT1G72830.1:0.00014)n106:0.00014)n105:0.16997)n103:0.44005,(((M_truncatula_renamed_MTR_2099490:0.00014,M_truncatula_renamed_MTR_2099490:0.00015)n109:0.17661,((L_japonicus_renamed_Lj3g3v0338970.1:0,L_japonicus_renamed_Lj3g3v0338970.2:0)n111:0.00014,L_japonicus_renamed_Lj3g3v0338970.3:0.00015)n110:0.11344)n108:0.10509,(M_truncatula_renamed_MTR_8019540:0.18058,(L_angustifolius_renamed_OIW17119:0.12172,L_japonicus_renamed_Lj3g3v2657800.1:0.12806)n113:0.01108)n112:0.03566)n107:0.21038)n102:0.03575,(B_vulgaris_renamed_KMT04849:0.38371,((A_thaliana_renamed_AT3G14020.1:0,A_thaliana_renamed_AT3G14020.2:0)n116:0.33721,A_thaliana_renamed_AT1G54160.1:0.29948)n115:0.275922)n114:0.030658)n101:0.14868,(B_vulgaris_renamed_KMS96100:0.51819,((L_angustifolius_renamed_OIW18741:0.1261,L_japonicus_renamed_Lj4g3v2179250.1:0.20247)n119:0.02768,((M_truncatula_renamed_MTR_2041090:0.08282,L_japonicus_renamed_Lj0g3v0252369.1:0.12067)n121:0.05745,(L_angustifolius_renamed_OIV98370:0.07079,L_angustifolius_renamed_OIV97368:0.08372)n122:0.04388)n120:0.02986)n118:0.28603)n117:0.2063)n100:0.08323)n81:0.15481,(A_trichopoda_renamed_ERN15634:0.51247,A_trichopoda_renamed_ERN11167:0.293472)n123:0.032608)n80:0.0392,(P_abies_renamed_MA_17313g0010:0.40329,P_abies_renamed_MA_72133g0010:0.18484)n124:0.043074)n79:0.004786)n42:0.06029,((((B_vulgaris_renamed_KMT14500:0.40567,(((L_angustifolius_renamed_OIW20345:0.05195,(L_angustifolius_renamed_OIW07746:0.09364,L_angustifolius_renamed_OIV89460:0.05329)n132:0.01408)n131:0.04603,((M_truncatula_renamed_MTR_3061510:0.00014,M_truncatula_renamed_MTR_3061510:0.00014)n134:0.06578,(L_japonicus_renamed_Lj2g3v3336090.1:0.18162,L_japonicus_renamed_Lj6g3v0647470.1:0.057906)n135:0.006434)n133:0.01885)n130:0.02718,(A_thaliana_renamed_AT3G20910.1:0.44855,((A_thaliana_renamed_AT5G12840.5:0,A_thaliana_renamed_AT5G12840.3:0,A_thaliana_renamed_AT5G12840.1:0)n138:0.00015,(A_thaliana_renamed_AT5G12840.4:0,A_thaliana_renamed_AT5G12840.2:0)n139:0.00014)n137:0.46953)n136:0.05217)n129:0.06525)n128:0.18318,(B_vulgaris_renamed_KMT18826:0.51762,(L_angustifolius_renamed_OIW07985:0.14083,M_truncatula_renamed_MTR_8037270:0.21123)n141:0.28276)n140:0.22049)n127:0.10017,((Z_mays_renamed_B6TAR1:0.04257,(Oryza_sativa_renamed_LOC_Os03g48970.4:0.01563,(Oryza_sativa_renamed_LOC_Os03g48970.1:0,Oryza_sativa_renamed_LOC_Os03g48970.3:0,Oryza_sativa_renamed_LOC_Os03g48970.2:0)n145:0.00571)n144:0.19538)n143:0.57351,(P_dactylifera_renamed_XP_008778471.1:0.13226,((P_dactylifera_renamed_XP_026660955.1:0,P_dactylifera_renamed_XP_008790783.1:0,P_dactylifera_renamed_XP_008790792.1:0)n148:0.05394,(P_dactylifera_renamed_XP_026657143.1:0.05815,((P_dactylifera_renamed_XP_017696209.1:0,P_dactylifera_renamed_XP_017696210.1:0,P_dactylifera_renamed_XP_017696211.1:0,P_dactylifera_renamed_XP_026657139.1:0,P_dactylifera_renamed_XP_026657140.1:0,P_dactylifera_renamed_XP_026657141.1:0,P_dactylifera_renamed_XP_008777829.1:0)n151:0.00014,P_dactylifera_renamed_XP_026657142.1:0.00014)n150:0.00015)n149:0.10225)n147:0.02355)n146:0.09293)n142:0.12411)n126:0.13058,A_trichopoda_renamed_ERN00900:0.31518)n125:0.3029)n41:0.0956,((A_filiculoides_renamed_Azfi_s0047.g030267:0.87427,(A_filiculoides_renamed_Azfi_s0174.g055898:0.71122,(A_filiculoides_renamed_Azfi_s0005.g009064:0.28459,A_filiculoides_renamed_Azfi_s0110.g045448:0.32864)n155:0.21682)n154:0.185544)n153:0.020616,A_filiculoides_renamed_Azfi_s0112.g045798:0.693468)n152:0.077052)n40:0.083565)n13:0.009285)n11:0.044)n6:0.06973,(P_pinnata_scaffold-UUHD-2018563-Porella_pinnata:0.09808,(M_polymorpha_renamed_Mapoly0019s0144.1:0.00014,(M_paleacea_Rhiz_final_MPA22118.1.p1:0.00014,(M_paleacea_Rhiz_final_MPA22118.2.p1:0.00014,M_paleacea_Rhiz_final_MPA22118.3.p1:0.00014)n159:0.00015)n158:0.00015)n157:0.17999)n156:0.052695)n5:0.005855)n1:0.038805,((T_lepidozioides_scaffold-SKQD-2002759-Takakia_lepidozioides:0.02806,T_lepidozioides_scaffold-SKQD-2002760-Takakia_lepidozioides:0.02075)n161:0.07613,(((P_neesiana_scaffold-JHFI-2009844-Pellia_neesiana:0,P_neesiana_scaffold-JHFI-2009845-Pellia_neesiana:0)n164:0.2108,P_neesiana_scaffold-JHFI-2112301-Pellia_neesiana:0.13416)n163:0.21202,((P_patens_renamed_P37_7470V3.1:0,P_patens_renamed_P37_7470V3.2:0,P_patens_renamed_P37_7470V3.3:0)n166:0.0224,(P_patens_renamed_P311_21360V3.1:0,P_patens_renamed_P311_21360V3.2:0)n167:0.000135)n165:1.5e-05)n162:0.0415)n160:0.12369)n0;
```
