## Supplementary material for "Transcriptional responses to arbuscular mycorrhizal symbiosis development are conserved in the early divergent *Marchantia paleacea*": OG0000328_tree.txt

```
((A_agrestis_renamed_Aagr.utg000100l.145.1:1.07158,((A_trichopoda_renamed_ERN00878:0.39284,B_vulgaris_renamed_KMT16453:0.94811)n3:0.66526,(S_moellendorffii_renamed_EFJ15756:1.06408,(S_moellendorffii_renamed_EFJ32265:0.01851,S_moellendorffii_renamed_EFJ16555:0.00016)n5:0.687726)n4:0.076414)n2:0.77353)n1:0.067985,(((S_moellendorffii_renamed_EFJ28548:0.03078,S_moellendorffii_renamed_EFJ20485:0.00014)n8:1.20413,(((((A_trichopoda_renamed_ERN05383:0.57165,(((Oryza_sativa_renamed_LOC_Os01g60810.1:0.16477,(Z_mays_renamed_A0A1D6N851:0.12155,Z_mays_renamed_K7V3V9:0.06339)n17:0.09643)n16:0.09754,(Oryza_sativa_renamed_LOC_Os05g39950.1:0.44436,Z_mays_renamed_B4FIR1:0.28125)n18:0.19703)n15:0.50233,((P_dactylifera_renamed_XP_008792265.1:0.17743,P_dactylifera_renamed_XP_017699838.1:0.18205)n20:0.21639,(P_dactylifera_renamed_XP_008782640.1:0.16227,P_dactylifera_renamed_XP_008808317.1:0.14159)n21:0.197136)n19:0.021904)n14:0.05666)n13:0.04598,(P_abies_renamed_MA_23257g0010:1.00498,(((((A_thaliana_renamed_AT1G06920.1:0.43274,A_thaliana_renamed_AT2G30400.1:0.40009)n27:0.31018,A_thaliana_renamed_AT5G58360.1:0.89382)n26:0.05694,(M_truncatula_renamed_MTR_5075210:0.1792,((L_angustifolius_renamed_OIW21902:0.18461,L_japonicus_renamed_Lj0g3v0064089.1:0.21166)n30:0.065,((L_angustifolius_renamed_OIW16097:0.12387,L_angustifolius_renamed_OIW04410:0.06782)n32:0.0542,L_japonicus_renamed_Lj2g3v2414700.1:0.11151)n31:0.01239)n29:0.022869)n28:0.002541)n25:0.10348,B_vulgaris_renamed_KMT05448:0.58866)n24:0.05191,(((L_japonicus_renamed_Lj3g3v1421820.1:0.26735,(M_truncatula_renamed_MTR_4028930:0.22309,(L_angustifolius_renamed_OIW19050:0.14782,L_angustifolius_renamed_OIW00899:0.09907)n37:0.09813)n36:0.04662)n35:0.04665,((L_japonicus_renamed_Lj1g3v2523750.1:0.18566,(M_truncatula_renamed_MTR_7072875:0.02776,M_truncatula_renamed_MTR_7072630:0.00014)n40:0.14355)n39:0.07098,(L_angustifolius_renamed_OIW01369:0.18064,L_angustifolius_renamed_OIV98546:0.15807)n41:0.109782)n38:0.012198)n34:0.14328,(B_vulgaris_renamed_KMT06566:0.5217,A_thaliana_renamed_AT5G01840.1:0.6087)n42:0.15979)n33:0.071235)n23:0.007915)n22:0.10346)n12:0.20422,(((Oryza_sativa_renamed_LOC_Os05g25910.1:0.33049,Z_mays_renamed_K7VEU9:0.33995)n45:0.54737,(Oryza_sativa_renamed_LOC_Os07g48150.1:0.28471,(Z_mays_renamed_B6U5V3:0.40432,(Z_mays_renamed_A0A1D6F4E5:0.19982,Z_mays_renamed_A0A1D6IMY2:0.21515)n48:0.120447)n47:0.013383)n46:0.24061)n44:0.12589,((A_thaliana_renamed_AT4G18830.1:0.79974,(B_vulgaris_renamed_KMS96648:0.4825,((L_angustifolius_renamed_OIW20720:0.1993,(M_truncatula_renamed_MTR_2018030:0.26719,L_japonicus_renamed_Lj6g3v1970210.1:0.10319)n54:0.06475)n53:0.19946,((L_japonicus_renamed_Lj4g3v2618480.1:0.19939,M_truncatula_renamed_MTR_8087530:0.2258)n56:0.05346,L_angustifolius_renamed_OIW19252:0.263412)n55:0.029268)n52:0.35746)n51:0.3465)n50:0.38517,((P_dactylifera_renamed_XP_008790074.1:0.61101,(P_dactylifera_renamed_XP_008792401.1:0.14073,P_dactylifera_renamed_XP_008777736.1:0.06241)n59:0.51515)n58:0.09566,((Oryza_sativa_renamed_LOC_Os05g44090.1:0.28635,Z_mays_renamed_A0A1D6M9Z3:0.30051)n61:0.25588,(Oryza_sativa_renamed_LOC_Os01g54570.1:0.20565,Z_mays_renamed_C0PDZ1:0.169209)n62:0.018801)n60:0.67483)n57:0.15727)n49:0.215757)n43:0.023973)n11:0.1738,(P_abies_renamed_MA_798051g0010:1.36683,(A_filiculoides_renamed_Azfi_s0094.g043390:1.54032,((B_vulgaris_renamed_KMT04087:0.66982,(A_trichopoda_renamed_ERM95512:0.68013,(Oryza_sativa_renamed_LOC_Os04g37510.1:0.30858,(Z_mays_renamed_A0A1D6E9M7:0.07429,Z_mays_renamed_K7TKS8:0.12681)n69:0.12866)n68:0.76354)n67:0.13282)n66:0.02516,(A_thaliana_renamed_AT4G04025.1:0.49977,(L_japonicus_renamed_Lj4g3v0133520.1:0.16646,M_truncatula_renamed_MTR_4132740:0.1199)n71:0.22448)n70:0.09068)n65:0.571)n64:0.09933)n63:0.18318)n10:0.17675,(((P_abies_renamed_MA_8266620g0010:0.00014,(P_abies_renamed_MA_134006g0010:0.00014,P_abies_renamed_MA_2468787g0010:0.00015)n75:0.00015)n74:0.77123,(((((A_thaliana_renamed_AT2G36026.1:0.29752,A_thaliana_renamed_AT3G52525.1:0.21855)n80:0.27555,(((M_truncatula_renamed_MTR_5079710:0.49075,(L_angustifolius_renamed_OIW09356:0.23485,L_japonicus_renamed_Lj1g3v2156610.1:0.40949)n84:0.03559)n83:0.21836,(L_angustifolius_renamed_OIW08472:0.24015,((M_truncatula_renamed_MTR_4052060:0.30833,M_truncatula_renamed_MTR_4052040:0.08117)n87:0.24896,L_japonicus_renamed_Lj3g3v2960710.1:0.19233)n86:0.08748)n85:0.17846)n82:0.77905,(((L_angustifolius_renamed_OIW11373:0.07091,(L_angustifolius_renamed_OIW05162:0.10541,(L_angustifolius_renamed_OIW21240:0.00016,L_angustifolius_renamed_OIV96942:0.00014)n92:0.07892)n91:0.0055)n90:0.07452,((L_japonicus_renamed_Lj1g3v4728960.1:0,L_japonicus_renamed_Lj5g3v0805150.1:0)n94:0.11065,M_truncatula_renamed_MTR_7105790:0.22064)n93:0.02917)n89:0.06092,((L_japonicus_renamed_Lj0g3v0230949.1:0.25792,M_truncatula_renamed_MTR_0907s0020:0.28151)n96:0.11628,(B_vulgaris_renamed_KMT06670:0.55798,L_angustifolius_renamed_OIW16540:0.10607)n97:0.098937)n95:0.010993)n88:0.233811)n81:0.025979)n79:0.2015,(A_trichopoda_renamed_ERN10834:0.99669,(((P_dactylifera_renamed_XP_008809838.1:0.19518,((Oryza_sativa_renamed_LOC_Os01g64430.1:0.14405,(Z_mays_renamed_A0A060D1B6:0.04868,Z_mays_renamed_K7V736:0.08534)n104:0.10444)n103:0.09222,(Oryza_sativa_renamed_LOC_Os05g36970.1:0.21082,Z_mays_renamed_B6T2M8:0.39086)n105:0.23265)n102:0.2861)n101:0.10262,((P_dactylifera_renamed_XP_008784240.1:0.09104,P_dactylifera_renamed_XP_008799738.1:0.06085)n107:0.38982,((Oryza_sativa_renamed_LOC_Os12g06160.1:0.15547,Z_mays_renamed_K7UBW3:0.32027)n109:0.10302,(Oryza_sativa_renamed_LOC_Os11g05780.1:0.28222,(Z_mays_renamed_A0A060D6M0:0.08618,Z_mays_renamed_A0A1D6QHZ1:0.17292)n111:0.24166)n110:0.11891)n108:0.679797)n106:0.075533)n100:0.15342,((P_dactylifera_renamed_XP_017700639.1:0.09878,P_dactylifera_renamed_XP_008805573.1:0.10009)n113:0.27395,(((Oryza_sativa_renamed_LOC_Os10g38880.1:0.28324,(Z_mays_renamed_A0A1D6K7D7:0.10265,Z_mays_renamed_A0A1D6P8Q6:0.1233)n117:0.09281)n116:0.21787,(Oryza_sativa_renamed_LOC_Os03g03480.1:0.31564,Z_mays_renamed_B6SH05:0.5112)n118:0.21095)n115:0.2025,((Z_mays_renamed_B4FVC0:0.30843,(Oryza_sativa_renamed_LOC_Os01g61540.1:0.27194,Oryza_sativa_renamed_LOC_Os02g45620.1:0.02896)n121:0.15381)n120:0.20491,(Oryza_sativa_renamed_LOC_Os04g48830.1:0.15317,(Z_mays_renamed_A0A1D6E238:0.08906,Z_mays_renamed_K7UKY4:0.13931)n123:0.20781)n122:0.21316)n119:0.138591)n114:0.015399)n112:0.060453)n99:0.006717)n98:0.34401)n78:0.02272,A_trichopoda_renamed_ERN16181:0.91666)n77:0.11189,((((P_dactylifera_renamed_XP_008795663.1:0.10354,P_dactylifera_renamed_XP_008803630.1:0.13056)n127:0.30619,(Oryza_sativa_renamed_LOC_Os03g10150.1:0.24099,Z_mays_renamed_A0A060D186:0.1812)n128:0.75324)n126:0.15853,(B_vulgaris_renamed_KMT09060:0.72469,A_thaliana_renamed_AT2G18500.1:0.67514)n129:0.11666)n125:0.18463,(A_trichopoda_renamed_ERN17549:0.51481,((A_thaliana_renamed_AT5G19650.1:0.71424,(B_vulgaris_renamed_KMT03072:0.68318,(L_japonicus_renamed_Lj0g3v0049219.1:0.17363,(M_truncatula_renamed_MTR_8103520:0.20391,(L_angustifolius_renamed_OIW18075:0.07296,(L_angustifolius_renamed_OIW20696:0.15376,L_angustifolius_renamed_OIW10018:0.08168)n137:0.01442)n136:0.17773)n135:0.06893)n134:0.32508)n133:0.20172)n132:0.20143,((A_trichopoda_renamed_ERM98558:0.07624,A_trichopoda_renamed_ERM98562:0.09315)n139:0.51305,(((P_dactylifera_renamed_XP_017702193.2:0.11425,P_dactylifera_renamed_XP_026661944.1:0.09811)n142:0.23516,(P_dactylifera_renamed_XP_008792405.2:0.13419,P_dactylifera_renamed_XP_008810032.1:0.1377)n143:0.37698)n141:0.19422,((Oryza_sativa_renamed_LOC_Os01g43610.1:0.12035,(Z_mays_renamed_A0A060CZB9:0.13594,Z_mays_renamed_K7V7E7:0.20204)n146:0.15656)n145:0.68839,((Oryza_sativa_renamed_LOC_Os01g12690.1:0.2201,Z_mays_renamed_A0A1D6MF66:0.24034)n148:0.09405,(Oryza_sativa_renamed_LOC_Os05g12808.1:0.24279,Z_mays_renamed_A0A1D6M0P2:0.37007)n149:0.20778)n147:0.323685)n144:0.035965)n140:0.04076)n138:0.04768)n131:0.166842)n130:0.018538)n124:0.047169)n76:0.005241)n73:0.17012,A_filiculoides_renamed_Azfi_s0064.g035682:1.31119)n72:0.145688)n9:0.0675)n7:0.0075,(((((M_truncatula_renamed_MTR_3111780:0.22515,(L_japonicus_renamed_Lj4g3v1972020.1:0.13927,L_japonicus_renamed_Lj5g3v2297890.1:0.06565)n155:0.375)n154:0.76638,(((M_paleacea_Rhiz_final_MPA9281.1.p1:0,M_paleacea_Rhiz_final_MPA9282.1.p1:0,M_paleacea_Rhiz_final_MPA9282.2.p1:0,M_paleacea_Rhiz_final_MPA9282.3.p1:0)n158:0.04674,M_polymorpha_renamed_Mapoly0170s0026.1:0.04901)n157:1.13005,(P_neesiana_scaffold-JHFI-2007281-Pellia_neesiana:0.07547,(M_paleacea_Rhiz_final_MPA19475.1.p1:0.02095,M_polymorpha_renamed_Mapoly0142s0001.1:0.05502)n160:0.13769)n159:0.581706)n156:0.064634)n153:0.22908,(((P_patens_renamed_P317_18070V3.1:0,P_patens_renamed_P317_18070V3.2:0,P_patens_renamed_P317_18070V3.3:0)n163:0.14687,(P_patens_renamed_P314_21750V3.1:0,P_patens_renamed_P314_21766V3.2:0,P_patens_renamed_P314_21766V3.1:0,P_patens_renamed_P314_21766V3.3:0)n164:0.14455)n162:0.10988,((P_patens_renamed_P31_37090V3.2:0,P_patens_renamed_P31_37090V3.3:0,P_patens_renamed_P31_37090V3.7:0,P_patens_renamed_P31_37090V3.6:0,P_patens_renamed_P31_37090V3.5:0,P_patens_renamed_P31_37090V3.1:0,P_patens_renamed_P31_37090V3.4:0)n166:0.08674,(P_patens_renamed_P32_4871V3.1:0,P_patens_renamed_P32_4870V3.1:0)n167:0.39652)n165:0.05321)n161:0.47298)n152:0.19404,(A_agrestis_renamed_Aagr.utg000119l.74.1:1.13577,((P_abies_renamed_MA_31710g0010:1.00654,A_thaliana_renamed_AT5G22240.1:1.5849)n170:0.30513,(S_moellendorffii_renamed_EFJ15553:2.28644,(S_moellendorffii_renamed_EFJ06324:0,S_moellendorffii_renamed_EFJ31143:0)n172:0.593559)n171:0.065951)n169:0.17183)n168:0.27393)n151:0.05984,(P_dactylifera_renamed_XP_017700635.1:1.29066,B_vulgaris_renamed_KMT04923:1.12498)n173:0.353457)n150:0.039273)n6:0.067985)n0;
```
