## Supplementary material for "Transcriptional responses to arbuscular mycorrhizal symbiosis development are conserved in the early divergent *Marchantia paleacea*": OG0000329_tree.txt

```
((((P_pinnata_scaffold-UUHD-2017765-Porella_pinnata:0.1466,(P_neesiana_scaffold-JHFI-2005731-Pellia_neesiana:0.0719,P_neesiana_scaffold-JHFI-2011786-Pellia_neesiana:0.10954)n4:0.10235)n3:0.06907,(((M_paleacea_Rhiz_final_MPA12403.1.p1:0.86417,((S_muscicola_renamed_SM000022S07262:0.06968,(S_muscicola_renamed_SM000004S15027:0.04298,S_muscicola_renamed_SM000007S20791:0.01842)n10:0.03688)n9:1.47173,(C_braunii_renamed_GBG83867:0.00014,C_braunii_renamed_GBG86802:0.2092)n11:0.8035)n8:0.29293)n7:0.11091,((P_patens_renamed_P36_21160V3.7:0.02124,(P_patens_renamed_P36_21160V3.4:0.00014,(P_patens_renamed_P36_21160V3.5:0,P_patens_renamed_P36_21160V3.1:0,P_patens_renamed_P36_21160V3.3:0,P_patens_renamed_P36_21160V3.6:0,P_patens_renamed_P36_21160V3.2:0)n15:0.00014)n14:0.00465)n13:0.26124,((P_patens_renamed_P316_550V3.2:0,P_patens_renamed_P316_550V3.1:0)n17:0.26509,(P_patens_renamed_P318_9640V3.2:0.01814,P_patens_renamed_P318_9640V3.1:0.37626)n18:0.74809)n16:0.10946)n12:0.32775)n6:0.01808,(((M_paleacea_Rhiz_final_MPA27295.1.p1:0,M_paleacea_Rhiz_final_MPA27295.2.p1:0)n21:0.02872,M_polymorpha_renamed_Mapoly0001s0242.1:0.00015)n20:0.22375,((M_paleacea_Rhiz_final_MPA10932.1.p1:0,M_paleacea_Rhiz_final_MPA10932.2.p1:0)n23:0.08743,M_polymorpha_renamed_Mapoly0048s0023.1:0.00053)n22:0.42217)n19:0.092178)n5:0.010242)n2:0.10226,(((((((((A_trichopoda_renamed_ERN14912:0.32019,(A_trichopoda_renamed_ERN03695:0.05701,A_trichopoda_renamed_ERM98058:0.39744)n33:0.00015)n32:0.13439,(A_trichopoda_renamed_ERN14911:0.19863,(A_trichopoda_renamed_ERN14913:0.01849,A_trichopoda_renamed_ERN14915:0.0043)n35:0.13821)n34:0.06405)n31:0.13089,(((((Oryza_sativa_renamed_LOC_Os03g46454.1:0.20071,Oryza_sativa_renamed_LOC_Os03g46470.1:0.09481)n40:0.09096,(Z_mays_renamed_A0A1D6PTR4:0.3981,Z_mays_renamed_B6U8Z3:0.00014)n41:0.15431)n39:0.20804,(P_dactylifera_renamed_XP_008806707.1:0.28004,P_dactylifera_renamed_XP_008787315.2:0.146619)n42:0.016291)n38:0.07794,(M_truncatula_renamed_MTR_8105030:0.22379,(((B_vulgaris_renamed_KMT04255:0.38175,B_vulgaris_renamed_KMT15259:0.33806)n46:0.11424,((((A_thaliana_renamed_AT4G19680.1:0.0209,A_thaliana_renamed_AT4G19680.2:0.00014)n50:0.33464,(A_thaliana_renamed_AT4G19690.2:0.00014,A_thaliana_renamed_AT4G19690.1:0.04299)n51:0.08886)n49:0.23607,A_thaliana_renamed_AT1G31260.1:0.340542)n48:0.037838,A_thaliana_renamed_AT2G04032.1:0.445923)n47:0.049547)n45:0.04278,(M_truncatula_renamed_MTR_4083570:0.17009,(L_japonicus_renamed_Lj4g3v1428550.1:0.07064,L_japonicus_renamed_Lj0g3v0171379.1:0.38518)n53:0.08751)n52:0.17243)n44:0.0549)n43:0.0061)n37:0.0379,L_angustifolius_renamed_OIW02212:0.10739)n36:0.03018)n30:0.34253,((L_japonicus_renamed_Lj1g3v4106910.1:1.22812,(A_trichopoda_renamed_ERN19679:0.35116,(A_trichopoda_renamed_ERN19680:0.22026,A_trichopoda_renamed_ERN14873:0.090225)n57:0.0090225)n56:0.0010025)n55:0.10468,(A_trichopoda_renamed_ERN19678:0.04581,((((P_dactylifera_renamed_XP_008799796.1:0.31096,(P_dactylifera_renamed_XP_008792254.1:0.11388,P_dactylifera_renamed_XP_008799797.1:0.08786)n63:0.09334)n62:0.03338,(((Z_mays_renamed_A0A1D6HWA5:0.07177,Z_mays_renamed_B6SZI8:0.00014)n66:0.14659,(Oryza_sativa_renamed_LOC_Os07g12890.2:0.00355,Oryza_sativa_renamed_LOC_Os07g12890.1:0.00044)n67:0.13249)n65:0.20089,(Z_mays_renamed_A0A1D6M6B9:0.27796,((Oryza_sativa_renamed_LOC_Os05g39540.2:0.02165,Oryza_sativa_renamed_LOC_Os05g39540.1:0.00089)n70:0.36634,Oryza_sativa_renamed_LOC_Os05g39560.1:0.122166)n69:0.013574)n68:0.20696)n64:0.0483)n61:0.09847,(P_dactylifera_renamed_XP_008812441.1:0.19554,(Z_mays_renamed_K7U2V8:0.64827,((Oryza_sativa_renamed_LOC_Os04g52310.1:0.12928,Z_mays_renamed_A0A1D6DZT6:0.11591)n74:0.09841,(Oryza_sativa_renamed_LOC_Os08g10630.1:0.0601,Z_mays_renamed_K7UAS7:0.23156)n75:0.1037)n73:0.148815)n72:0.016535)n71:0.00015)n60:0.01072,((B_vulgaris_renamed_KMT00841:0.52411,(B_vulgaris_renamed_KMT00842:0.14211,B_vulgaris_renamed_KMT12593:0.28202)n78:0.08235)n77:0.30146,(((A_thaliana_renamed_AT2G32270.1:0.14275,(A_thaliana_renamed_AT1G05300.2:0.01301,A_thaliana_renamed_AT1G05300.1:0.00014)n82:0.11853)n81:0.47063,((L_angustifolius_renamed_OIW19909:0.10238,((((M_truncatula_renamed_MTR_3081690:0.00016,(M_truncatula_renamed_MTR_3081690:0.00014,(M_truncatula_renamed_MTR_3081690:0.01408,(M_truncatula_renamed_MTR_3081690:0.00016,M_truncatula_renamed_MTR_3081690:0.0054)n91:0.09891)n90:0.01563)n89:0.04053)n88:0.03083,(M_truncatula_renamed_MTR_3082050:0.00016,(M_truncatula_renamed_MTR_3082050:0.02154,M_truncatula_renamed_MTR_3082050:0.01594)n93:0.02223)n92:0.00161)n87:0.07539,(M_truncatula_renamed_MTR_3081580:0.0768,M_truncatula_renamed_MTR_3081640:0.06491)n94:0.02283)n86:0.07876,(L_japonicus_renamed_Lj0g3v0200899.1:0.03743,((L_japonicus_renamed_Lj0g3v0336779.1:0,L_japonicus_renamed_Lj2g3v1536210.1:0)n97:0.06955,L_japonicus_renamed_Lj2g3v1536150.1:0.05544)n96:0.06273)n95:0.03325)n85:0.05359)n84:0.05628,(L_angustifolius_renamed_OIW09306:0.27397,L_japonicus_renamed_Lj0g3v0167519.1:0.251172)n98:0.027908)n83:0.07836)n80:0.06433,((A_thaliana_renamed_AT5G62160.1:0.65745,(L_angustifolius_renamed_OIV90294:0.21522,(L_japonicus_renamed_Lj2g3v1014480.1:0.13501,M_truncatula_renamed_MTR_6007687:0.15976)n102:0.17858)n101:0.32443)n100:0.13257,(A_thaliana_renamed_AT3G12750.1:0.41372,(M_truncatula_renamed_MTR_2064310:0.11944,((L_japonicus_renamed_Lj3g3v0488360.1:0,L_japonicus_renamed_Lj3g3v0948840.1:0)n106:0.11833,(L_angustifolius_renamed_OIW11694:0.02922,L_angustifolius_renamed_OIV92520:0.06455)n107:0.09305)n105:0.05304)n104:0.12321)n103:0.07443)n99:0.021348)n79:0.002372)n76:0.04939)n59:0.03627)n58:0.00403)n54:0.10642)n29:0.09072,(P_abies_renamed_MA_9267623g0010:1.03282,P_abies_renamed_MA_6126514g0010:0.201258)n108:0.022362)n28:0.12324,((A_trichopoda_renamed_ERN05211:0.42052,(P_dactylifera_renamed_XP_008789144.1:0.22565,((Oryza_sativa_renamed_LOC_Os05g07210.1:0.07847,Z_mays_renamed_K7VHM7:0.10226)n113:0.3243,(B_vulgaris_renamed_KMT09980:0.30891,(A_thaliana_renamed_AT2G30080.1:0.29189,(M_truncatula_renamed_MTR_5071990:0.12356,(L_angustifolius_renamed_OIV89024:0.13918,L_angustifolius_renamed_OIW16496:0.156582)n117:0.017398)n116:0.04692)n115:0.06278)n114:0.10629)n112:0.04667)n111:0.12586)n110:0.37208,(P_abies_renamed_MA_189319g0010:0.31648,P_abies_renamed_MA_199003g0010:1.12735)n118:0.125261)n109:0.42464)n27:0.11052,((A_filiculoides_renamed_Azfi_s0014.g013563:0.34445,(A_filiculoides_renamed_Azfi_s0014.g013562:0.28285,A_filiculoides_renamed_Azfi_s0014.g013568:0.16529)n121:0.10321)n120:0.08093,(A_filiculoides_renamed_Azfi_s0694.g082561:0,A_filiculoides_renamed_Azfi_s0974.g094129:0)n122:0.48149)n119:0.17323)n26:0.09091,((S_moellendorffii_renamed_EFJ25944:0.03063,S_moellendorffii_renamed_EFJ10861:0.00015)n124:0.67683,(S_moellendorffii_renamed_EFJ12181:0.00015,S_moellendorffii_renamed_EFJ29347:0.01249)n125:0.42959)n123:0.28451)n25:0.10318,(M_flagellaris_scaffold-UCRN-2003719-Megaceros_tosanus:0.3361,((A_agrestis_renamed_Aagr.utg000129l.22.1:0.58857,A_agrestis_renamed_Aagr.utg000129l.23.1:0.31344)n128:0.37157,(A_agrestis_renamed_Aagr.utg000091l.613.1:0.27749,((A_agrestis_renamed_Aagr.utg000117l.33.2:0,A_agrestis_renamed_Aagr.utg000117l.33.3:0,A_agrestis_renamed_Aagr.utg000117l.33.4:0)n131:0.00014,A_agrestis_renamed_Aagr.utg000117l.33.1:0.00014)n130:0.18341)n129:0.120186)n127:0.013354)n126:0.05512)n24:0.0423)n1:0.03403,(((M_flagellaris_scaffold-UCRN-2011426-Megaceros_tosanus:0.16447,A_agrestis_renamed_Aagr.utg000050l.250.1:0.11528)n134:0.20934,((P_patens_renamed_P33_28010V3.2:0.06028,((P_patens_renamed_P33_28010V3.5:0,P_patens_renamed_P33_28010V3.3:0,P_patens_renamed_P33_28010V3.4:0)n138:0.0021,P_patens_renamed_P33_28010V3.1:0.00014)n137:0.00014)n136:0.38272,(T_lepidozioides_scaffold-SKQD-2077653-Takakia_lepidozioides:0.33395,T_lepidozioides_scaffold-SKQD-2075497-Takakia_lepidozioides:0.132732)n139:0.014748)n135:0.07627)n133:0.07994,(((M_paleacea_Rhiz_final_MPA18830.1.p1:0.02494,M_polymorpha_renamed_Mapoly0169s0010.1:0.03943)n142:0.38205,(P_neesiana_scaffold-JHFI-2017452-Pellia_neesiana:0.21981,(P_pinnata_scaffold-UUHD-2144430-Porella_pinnata:0.32124,P_pinnata_scaffold-UUHD-2137685-Porella_pinnata:0.162027)n144:0.018003)n143:0.10698)n141:0.40629,(((S_moellendorffii_renamed_EFJ27536:0.00014,S_moellendorffii_renamed_EFJ35705:0.00797)n147:0.40912,(S_moellendorffii_renamed_EFJ29045:0.00452,S_moellendorffii_renamed_EFJ17585:0.00016)n148:0.2364)n146:0.09727,((A_filiculoides_renamed_Azfi_s0011.g012609:0.28287,A_filiculoides_renamed_Azfi_s0065.g035730:0.24636)n150:0.19571,((P_abies_renamed_MA_140715g0010:0.04102,P_abies_renamed_MA_31095g0010:0.19014)n152:0.35752,(A_trichopoda_renamed_ERN15298:0.25142,((B_vulgaris_renamed_KMS95503:0.42618,(((L_angustifolius_renamed_OIW21032:0.2191,(M_truncatula_renamed_MTR_1016120:0.16171,(L_japonicus_renamed_Lj0g3v0283259.1:0.00369,L_japonicus_renamed_Lj5g3v0404890.1:0.00014)n160:0.17819)n159:0.12476)n158:0.09104,((L_angustifolius_renamed_OIV97688:0.21299,L_angustifolius_renamed_OIV96404:0.01992)n162:0.06991,(L_japonicus_renamed_Lj1g3v1785990.1:0.03279,(M_truncatula_renamed_MTR_3104400:0.04943,M_truncatula_renamed_MTR_4006710:0.501273)n164:0.055697)n163:0.04992)n161:0.06261)n157:0.04319,((A_thaliana_renamed_AT4G33020.2:0.00015,A_thaliana_renamed_AT4G33020.1:0.00014)n166:0.46919,((A_thaliana_renamed_AT1G10970.2:0,A_thaliana_renamed_AT1G10970.1:0)n168:0.06728,(A_thaliana_renamed_AT1G60960.3:0.01581,(A_thaliana_renamed_AT1G60960.2:0.05523,A_thaliana_renamed_AT1G60960.1:0.00014)n170:0.00616)n169:0.12238)n167:0.09199)n165:0.08137)n156:0.10669)n155:0.10609,(((P_dactylifera_renamed_XP_008782533.1:0.04728,P_dactylifera_renamed_XP_008793219.1:0.04921)n173:0.05265,(Oryza_sativa_renamed_LOC_Os05g10940.1:0.08336,Z_mays_renamed_C0HIK6:0.08756)n174:0.31795)n172:0.10085,(((Oryza_sativa_renamed_LOC_Os06g37010.2:0,Oryza_sativa_renamed_LOC_Os06g37010.1:0)n177:0.15628,Z_mays_renamed_A0A1D6LSQ8:0.17876)n176:0.1201,P_dactylifera_renamed_XP_008782534.1:0.43929)n175:0.04881)n171:0.09989)n154:0.06513)n153:0.09112)n151:0.06375)n149:0.05725)n145:0.04509)n140:0.02704)n132:0.03403)n0;
```
