## Supplementary material for "Transcriptional responses to arbuscular mycorrhizal symbiosis development are conserved in the early divergent *Marchantia paleacea*": OG0000330_tree.txt

```
(M_flagellaris_scaffold-UCRN-2054045-Megaceros_tosanus:0.19092,(((((A_filiculoides_renamed_Azfi_s0247.g060091:0.90371,((P_dactylifera_renamed_XP_008811082.1:0.28684,((L_angustifolius_renamed_OIW21304:0.0752,L_angustifolius_renamed_OIV89565:0.12309)n9:0.06614,((M_truncatula_renamed_MTR_1094085:0.03114,(M_truncatula_renamed_MTR_1094085:0.00014,M_truncatula_renamed_MTR_1094085:0.00014)n12:0.00163)n11:0.10091,(L_japonicus_renamed_Lj5g3v1793440.1:0.00014,L_japonicus_renamed_Lj5g3v1793440.2:0.00014)n13:0.06861)n10:0.02821)n8:0.35003)n7:0.18733,((Z_mays_renamed_A0A1D6JCX4:0.5183,(Oryza_sativa_renamed_LOC_Os04g47810.1:0.15507,Oryza_sativa_renamed_LOC_Os12g08025.1:0.78129)n16:0.30637)n15:0.64332,(Oryza_sativa_renamed_LOC_Os07g28890.1:0.14637,(Z_mays_renamed_A0A1D6EVI0:0.13555,Z_mays_renamed_A0A1D6IAA3:0.11193)n18:0.03345)n17:0.414693)n14:0.046077)n6:0.20002)n5:0.14275,(((Oryza_sativa_renamed_LOC_Os01g01600.1:0.35709,(Z_mays_renamed_A0A1D6FCJ7:0.24547,Z_mays_renamed_A0A1D6MNQ9:0.13011)n22:0.3163)n21:0.51269,(((M_paleacea_Rhiz_final_MPA17101.2.p1:0.12375,M_paleacea_Rhiz_final_MPA17101.3.p1:0.00014)n25:1.39401,(((A_trichopoda_renamed_ERN09110:0.58234,B_vulgaris_renamed_KMT20727:0.70925)n28:0.23303,(P_dactylifera_renamed_XP_008784940.1:0.13412,P_dactylifera_renamed_XP_008795968.1:0.06566)n29:0.4583)n27:0.05081,B_vulgaris_renamed_KMT09462:0.531747)n26:0.059083)n24:0.18765,(A_thaliana_renamed_AT1G27660.1:0.4839,(M_truncatula_renamed_MTR_3112170:0.21101,((L_japonicus_renamed_Lj0g3v0234069.1:0.00014,L_japonicus_renamed_Lj0g3v0234069.2:0.00016)n33:0.29127,(L_angustifolius_renamed_OIW14818:0.09345,L_angustifolius_renamed_OIV97616:0.09043)n34:0.09518)n32:0.03469)n31:0.24122)n30:0.11689)n23:0.05195)n20:0.09029,A_filiculoides_renamed_Azfi_s0035.g025695:1.10743)n19:0.1165)n4:0.05885,(((((((P_dactylifera_renamed_XP_008793075.1:0.0984,(P_dactylifera_renamed_XP_008793074.1:0.00014,P_dactylifera_renamed_XP_008793073.1:0.00014)n42:0.00015)n41:0.1166,P_dactylifera_renamed_XP_017698208.1:0.22652)n40:0.09125,(P_dactylifera_renamed_XP_026658172.1:0.09286,P_dactylifera_renamed_XP_008783244.1:0.06037)n43:0.06598)n39:0.05494,(((Oryza_sativa_renamed_LOC_Os05g14010.1:0.08551,(Z_mays_renamed_B8A1K5:0.19894,Z_mays_renamed_B4G0C2:0.1445)n47:0.0591)n46:0.15831,(Oryza_sativa_renamed_LOC_Os01g13000.1:0.30093,Z_mays_renamed_B4FWD1:0.38491)n48:0.06563)n45:0.35093,(Oryza_sativa_renamed_LOC_Os02g17680.1:0.16352,Z_mays_renamed_A0A1D6H4V2:0.17232)n49:0.35127)n44:0.12353)n38:0.08219,((((L_angustifolius_renamed_OIW15977:0.17789,(L_japonicus_renamed_Lj2g3v0813500.1:0.11654,((M_truncatula_renamed_MTR_6488100:0.00015,M_truncatula_renamed_MTR_6488100:0.02754)n56:0.02588,(M_truncatula_renamed_MTR_6488100:0.00014,M_truncatula_renamed_MTR_6488100:0.00014)n57:0.00014)n55:0.13109)n54:0.03007)n53:0.01483,(((M_truncatula_renamed_MTR_8103065:0.02294,M_truncatula_renamed_MTR_8103065:0.00014)n60:0.17444,L_japonicus_renamed_Lj0g3v0105629.1:0.13777)n59:0.0298,L_angustifolius_renamed_OIW10004:0.1549)n58:0.02539)n52:0.06712,(B_vulgaris_renamed_KMT03127:0.29272,((A_thaliana_renamed_AT4G29100.2:0.01541,A_thaliana_renamed_AT4G29100.1:0.00014)n63:0.10509,(A_thaliana_renamed_AT2G20100.1:0.00014,(A_thaliana_renamed_AT2G20100.3:0.0042,(A_thaliana_renamed_AT2G20100.4:0,A_thaliana_renamed_AT2G20100.2:0)n66:0.02849)n65:0.00111)n64:0.23753)n62:0.31465)n61:0.07529)n51:0.07463,(B_vulgaris_renamed_KMT00855:0.46596,(M_truncatula_renamed_MTR_2101520:0.12037,((L_angustifolius_renamed_OIW17148:0.11084,L_angustifolius_renamed_OIW17082:0.16342)n70:0.13365,(L_angustifolius_renamed_OIW15869:0.12188,L_angustifolius_renamed_OIW09103:0.13049)n71:0.049797)n69:0.005533)n68:0.03475)n67:0.17153)n50:0.04067)n37:0.05422,A_trichopoda_renamed_ERM98663:0.39205)n36:0.29449,(((P_neesiana_scaffold-JHFI-2111777-Pellia_neesiana:0.03006,(((P_pinnata_scaffold-UUHD-2003008-Porella_pinnata:0.00014,(P_pinnata_scaffold-UUHD-2003006-Porella_pinnata:0,P_pinnata_scaffold-UUHD-2003007-Porella_pinnata:0)n78:0.00015)n77:0.00016,P_pinnata_scaffold-UUHD-2003009-Porella_pinnata:0.00014)n76:0.12796,(M_polymorpha_renamed_Mapoly0055s0052.1:0.02271,(M_paleacea_Rhiz_final_MPA17101.1.p2:0.5066,M_paleacea_Rhiz_final_MPA17101.4.p1:0.006534)n80:0.000726)n79:0.0647)n75:0.24212)n74:0.24202,(S_moellendorffii_renamed_EFJ22331:0.02109,S_moellendorffii_renamed_EFJ25564:0.00014)n81:0.31125)n73:0.21569,(P_abies_renamed_MA_94870g0010:1.19436,(P_abies_renamed_MA_504223g0010:0.42484,P_abies_renamed_MA_114573g0010:0.304749)n83:0.0304749)n82:0.0033861)n72:0.22513)n35:0.15885)n3:0.01461,((P_abies_renamed_MA_125077g0010:0.75166,((((((P_dactylifera_renamed_XP_017698975.2:0.12315,P_dactylifera_renamed_XP_026666063.1:0.09653)n91:0.14396,(Oryza_sativa_renamed_LOC_Os04g53990.1:0.13444,(Z_mays_renamed_A0A1D6DXM8:0.06481,Z_mays_renamed_A0A1D6JF72:0.0655)n93:0.17045)n92:0.82878)n90:0.11981,(((Oryza_sativa_renamed_LOC_Os01g57580.1:0.23213,Z_mays_renamed_A0A1D6N9Q6:0.19575)n96:0.24267,(Oryza_sativa_renamed_LOC_Os05g42180.1:0.42111,Z_mays_renamed_A0A1D6M7K0:0.76261)n97:0.12821)n95:0.31863,(P_dactylifera_renamed_XP_008789835.1:0.08591,P_dactylifera_renamed_XP_008777138.1:0.10451)n98:0.09265)n94:0.07634)n89:0.14725,((((L_japonicus_renamed_Lj6g3v2132220.1:0.16383,M_truncatula_renamed_MTR_2011070:0.18444)n102:0.03716,((L_angustifolius_renamed_OIV96120:0.11483,L_angustifolius_renamed_OIV91617:0.1498)n104:0.0212,L_angustifolius_renamed_OIV96121:0.86895)n103:0.0364)n101:0.28482,B_vulgaris_renamed_KMS96591:0.60229)n100:0.07652,((((L_angustifolius_renamed_OIW08289:0.05216,L_angustifolius_renamed_OIW05958:0.02898)n108:0.07962,((L_japonicus_renamed_Lj0g3v0341529.1:0,L_japonicus_renamed_Lj0g3v0341529.2:0)n110:0.051,(M_truncatula_renamed_MTR_8466800:0.0106,M_truncatula_renamed_MTR_8466800:0.00014)n111:0.15841)n109:0.034)n107:0.04816,((M_truncatula_renamed_MTR_2081820:0.00014,M_truncatula_renamed_MTR_2081820:0.00015)n113:0.18646,(L_angustifolius_renamed_OIW03174:0.15019,(L_japonicus_renamed_Lj0g3v0283609.2:0.00014,(L_japonicus_renamed_Lj0g3v0283609.1:0.00014,L_japonicus_renamed_Lj0g3v0283609.3:0.00014)n116:0.00016)n115:0.12619)n114:0.01294)n112:0.00791)n106:0.1451,((B_vulgaris_renamed_KMS98571:0.00014,(B_vulgaris_renamed_KMS98572:0.00012,B_vulgaris_renamed_KMS98570:0.00014)n119:0.00014)n118:0.34554,(A_thaliana_renamed_AT3G20640.4:0.00929,(A_thaliana_renamed_AT3G20640.1:0.00014,(A_thaliana_renamed_AT3G20640.3:0.0002,A_thaliana_renamed_AT3G20640.2:0.00424)n122:0.00194)n121:0.00014)n120:0.54845)n117:0.06942)n105:0.18696)n99:0.0551)n88:0.04374,A_trichopoda_renamed_ERN12799:0.33659)n87:0.12972,(A_thaliana_renamed_AT4G21340.1:0.92984,A_trichopoda_renamed_ERN09454:0.818469)n123:0.090941)n86:0.080406)n85:0.008934,((Oryza_sativa_renamed_LOC_Os03g17130.1:0.4767,Z_mays_renamed_A0A1D6JYE0:0.45653)n125:1.12641,(A_trichopoda_renamed_ERN10871:0.39839,(((((Oryza_sativa_renamed_LOC_Os03g55220.2:0,Oryza_sativa_renamed_LOC_Os03g55220.1:0)n131:0.11657,(Z_mays_renamed_B4FH23:0.14339,Z_mays_renamed_B4FZS7:0.14194)n132:0.18857)n130:0.53899,(P_dactylifera_renamed_XP_026659724.1:0.64193,(P_dactylifera_renamed_XP_026659374.1:0.18917,(P_dactylifera_renamed_XP_017696525.1:0.15448,(P_dactylifera_renamed_XP_008779448.1:0.00014,P_dactylifera_renamed_XP_017696524.1:0.00014)n136:0.00325)n135:0.0307)n134:0.3041)n133:0.15314)n129:0.19583,((B_vulgaris_renamed_KMT01115:0.61051,((A_thaliana_renamed_AT1G49830.1:0.00014,A_thaliana_renamed_AT1G49830.2:0.00395)n140:0.43313,(A_thaliana_renamed_AT3G19500.1:0.00014,(A_thaliana_renamed_AT3G19500.2:0.00814,A_thaliana_renamed_AT3G19500.3:0.10594)n142:0.03853)n141:0.24756)n139:0.45094)n138:0.19042,((L_angustifolius_renamed_OIV91117:0.0401,(L_angustifolius_renamed_OIW12876:0.10376,L_angustifolius_renamed_OIW06869:0.16603)n145:0.01992)n144:0.10593,(L_japonicus_renamed_Lj5g3v2112180.1:0.24907,(M_truncatula_renamed_MTR_8014620:0.19895,M_truncatula_renamed_MTR_1107185:0.00014)n147:0.25313)n146:0.04277)n143:0.43968)n137:0.22602)n128:0.02395,((((L_japonicus_renamed_Lj4g3v0513460.2:0.06511,(M_truncatula_renamed_MTR_4087300:0.00016,(M_truncatula_renamed_MTR_4087300:0.00014,M_truncatula_renamed_MTR_4087300:0.00014)n153:0.00015)n152:0.13978)n151:0.07097,(L_angustifolius_renamed_OIV94332:0.05096,L_angustifolius_renamed_OIV93255:0.04762)n154:0.07209)n150:0.33723,(B_vulgaris_renamed_KMT15494:0.28549,((A_thaliana_renamed_AT2G31730.1:0,A_thaliana_renamed_AT2G31730.2:0)n157:0.27208,(((A_thaliana_renamed_AT1G05710.11:0,A_thaliana_renamed_AT1G05710.5:0,A_thaliana_renamed_AT1G05710.1:0,A_thaliana_renamed_AT1G05710.14:0,A_thaliana_renamed_AT1G05710.3:0,A_thaliana_renamed_AT1G05710.4:0,A_thaliana_renamed_AT1G05710.12:0)n160:0.00016,((A_thaliana_renamed_AT1G05710.13:0,A_thaliana_renamed_AT1G05710.2:0,A_thaliana_renamed_AT1G05710.10:0,A_thaliana_renamed_AT1G05710.7:0)n162:0.00014,(A_thaliana_renamed_AT1G05710.9:0,A_thaliana_renamed_AT1G05710.8:0)n163:0.00014)n161:0.00014)n159:0.00016,A_thaliana_renamed_AT1G05710.6:0.00014)n158:0.22354)n156:0.33539)n155:0.05708)n149:0.49538,(((P_dactylifera_renamed_XP_026663597.1:0,P_dactylifera_renamed_XP_026663598.1:0,P_dactylifera_renamed_XP_008801209.1:0)n166:0.0724,(P_dactylifera_renamed_XP_026661025.1:0.00014,P_dactylifera_renamed_XP_026661024.1:0.00016)n167:0.15098)n165:0.57617,((Oryza_sativa_renamed_LOC_Os04g41570.3:0,Oryza_sativa_renamed_LOC_Os04g41570.2:0,Oryza_sativa_renamed_LOC_Os04g41570.1:0)n169:0.13308,(Z_mays_renamed_A0A1D6J9A6:1.01217,Z_mays_renamed_A0A1D6E7B5:0.076725)n170:0.008525)n168:0.26135)n164:0.26009)n148:0.29259)n127:0.03251)n126:0.087399)n124:0.009711)n84:0.04183)n2:0.35291,((S_moellendorffii_renamed_EFJ08037:0,S_moellendorffii_renamed_EFJ16130:0)n172:0.57993,(P_abies_renamed_MA_10433004g0020:0.13793,P_abies_renamed_MA_690904g0010:0.03313)n173:0.685827)n171:0.076203)n1:0.19092)n0;
```
