## Supplementary material for "Transcriptional responses to arbuscular mycorrhizal symbiosis development are conserved in the early divergent *Marchantia paleacea*": OG0000331_tree.txt

```
(((((C_braunii_renamed_GBG92936:0.46777,(C_braunii_renamed_GBG81080:0.59715,C_braunii_renamed_GBG81081:0.10282)n5:0.25912)n4:0.53022,(A_agrestis_renamed_Aagr.utg000116l.118.1:0.96506,A_agrestis_renamed_Aagr.utg000008l.55.1:0.923418)n6:0.102602)n3:0.1271,((P_patens_renamed_P319_1040V3.1:0,P_patens_renamed_P319_1040V3.2:0)n8:0.10474,(P_patens_renamed_P319_1050V3.1:0.03265,P_patens_renamed_P319_1050V3.2:0.02473)n9:0.37788)n7:0.65355)n2:0.17072,((M_flagellaris_scaffold-UCRN-2011550-Megaceros_tosanus:0.51445,(((A_agrestis_renamed_Aagr.utg000063l.379.2:0,A_agrestis_renamed_Aagr.utg000063l.379.1:0)n14:0.52278,(((A_agrestis_renamed_Aagr.utg000116l.107.1:0.24781,A_agrestis_renamed_Aagr.utg000116l.112.1:0.04471)n17:0.10553,(((A_agrestis_renamed_Aagr.utg000116l.99.1:0.10542,(A_agrestis_renamed_Aagr.utg000038l.277.1:0.03544,A_agrestis_renamed_Aagr.utg000116l.105.1:0.05332)n21:0.08334)n20:0.02483,A_agrestis_renamed_Aagr.utg000116l.111.1:0.41685)n19:0.02653,A_agrestis_renamed_Aagr.utg000116l.100.1:0.33128)n18:0.04133)n16:0.13938,A_agrestis_renamed_Aagr.utg000116l.102.1:0.14609)n15:0.38991)n13:0.27829,((A_agrestis_renamed_Aagr.utg000012l.163.1:0.37593,A_agrestis_renamed_Aagr.utg000010l.340.1:1.02663)n23:0.11074,(A_agrestis_renamed_Aagr.utg000012l.329.1:0.21962,A_agrestis_renamed_Aagr.utg000012l.328.1:0.27934)n24:0.582525)n22:0.0582525)n12:0.0064725)n11:0.11305,((P_patens_renamed_P34_19440V3.1:0,P_patens_renamed_P34_19440V3.2:0)n26:1.17584,(((S_moellendorffii_renamed_EFJ06830:0.00016,S_moellendorffii_renamed_EFJ21896:0.00345)n29:0.60655,((S_moellendorffii_renamed_EFJ10900:0.03976,(S_moellendorffii_renamed_EFJ25908:0.01322,(S_moellendorffii_renamed_EFJ26122:0.02325,S_moellendorffii_renamed_EFJ10820:0.03027)n33:0.0385)n32:0.01589)n31:0.47417,((S_moellendorffii_renamed_EFJ29888:0.05112,S_moellendorffii_renamed_EFJ06083:0.12528)n35:0.70303,(S_moellendorffii_renamed_EFJ29887:0.33815,S_moellendorffii_renamed_EFJ06084:0.04346)n36:0.35331)n34:0.45919)n30:0.16818)n28:0.20195,(S_moellendorffii_renamed_EFJ17414:0.00316,S_moellendorffii_renamed_EFJ35065:0.00504)n37:0.602001)n27:0.066889)n25:0.02096)n10:0.08777)n1:0.09471,((((P_abies_renamed_MA_10041123g0020:0,P_abies_renamed_MA_9521530g0010:0)n41:0.09742,P_abies_renamed_MA_103000g0010:0.04653)n40:0.41799,((((P_abies_renamed_MA_577014g0010:0.16613,P_abies_renamed_MA_58518g0010:0.1531)n45:0.04172,P_abies_renamed_MA_9152660g0010:0.06215)n44:0.02111,(P_abies_renamed_MA_10285746g0010:0.17665,P_abies_renamed_MA_68638g0010:0.09589)n46:0.01132)n43:0.55379,(P_abies_renamed_MA_10436214g0010:0.3205,(P_abies_renamed_MA_129526g0010:0.13874,(P_abies_renamed_MA_10429199g0010:0.03048,P_abies_renamed_MA_10429199g0020:0.04379)n49:0.07016)n48:0.06319)n47:0.20791)n42:0.14372)n39:0.13138,(P_dactylifera_renamed_XP_008811913.3:0.41241,((((Oryza_sativa_renamed_LOC_Os04g50800.1:0.26269,((Z_mays_renamed_A0A1D6E1F3:0.03518,(Z_mays_renamed_A0A1D6M698:0.01653,Z_mays_renamed_A0A1D6LLA2:0.0162)n57:0.02469)n56:0.0069,Z_mays_renamed_A0A1D6E1F2:0.04441)n55:0.24188)n54:0.14698,(Oryza_sativa_renamed_LOC_Os04g50810.1:0.33057,Z_mays_renamed_A0A1D6E0U8:0.479601)n58:0.053289)n53:0.30646,((A_thaliana_renamed_AT3G09120.1:0.50883,((((A_thaliana_renamed_AT5G01120.1:0.15088,((A_thaliana_renamed_AT5G43240.4:0,A_thaliana_renamed_AT5G43240.3:0,A_thaliana_renamed_AT5G43240.1:0)n66:0.00014,A_thaliana_renamed_AT5G43240.2:0.00014)n65:0.17767)n64:0.31077,(A_thaliana_renamed_AT5G37320.1:0.62239,(A_thaliana_renamed_AT5G01140.1:0.32207,(A_thaliana_renamed_AT5G01130.1:0.31345,A_thaliana_renamed_AT5G01150.1:0.27015)n69:0.07208)n68:0.10837)n67:0.01696)n63:0.03072,(A_thaliana_renamed_AT3G09140.1:0.00014,A_thaliana_renamed_AT3G09140.2:0.00014)n70:0.45621)n62:0.09116,A_thaliana_renamed_AT3G09110.1:0.36162)n61:0.0677)n60:0.34436,((M_truncatula_renamed_MTR_8023240:1.4339,(((M_truncatula_renamed_MTR_7066580:0.33223,((M_truncatula_renamed_MTR_7066570:0.11977,M_truncatula_renamed_MTR_7012680:0.13942)n77:0.11132,(((M_truncatula_renamed_MTR_7066390:0.31672,(M_truncatula_renamed_MTR_7066260:0.14534,(M_truncatula_renamed_MTR_7066360:0.25619,M_truncatula_renamed_MTR_7066290:0.2036)n82:0.04291)n81:0.03688)n80:0.12619,((M_truncatula_renamed_MTR_7066310:0.1109,(M_truncatula_renamed_MTR_7066340:0.07581,M_truncatula_renamed_MTR_7066280:0.0909)n85:0.02298)n84:0.13165,(M_truncatula_renamed_MTR_7066400:0.28456,(M_truncatula_renamed_MTR_1041315:0.2393,M_truncatula_renamed_MTR_7066350:0.18779)n87:0.03722)n86:0.05385)n83:0.06306)n79:0.11289,(M_truncatula_renamed_MTR_1014060:0.30208,(M_truncatula_renamed_MTR_7058710:0.26391,(M_truncatula_renamed_MTR_2029400:0.21076,M_truncatula_renamed_MTR_7066680:0.29136)n90:0.03517)n89:0.09446)n88:0.03227)n78:0.02949)n76:0.04936)n75:0.18988,((L_angustifolius_renamed_OIW07523:0.13209,L_angustifolius_renamed_OIW01207:0.21573)n92:0.14194,((L_japonicus_renamed_Lj0g3v0136099.1:0.24701,L_japonicus_renamed_Lj0g3v0315609.1:0.11452)n94:0.08664,((M_truncatula_renamed_MTR_7066480:0.04007,M_truncatula_renamed_MTR_7066490:0.11883)n96:0.44475,(M_truncatula_renamed_MTR_7066410:0.34565,M_truncatula_renamed_MTR_7066430:0.32929)n97:0.05668)n95:0.03505)n93:0.07704)n91:0.17291)n74:0.12023,((L_angustifolius_renamed_OIV99210:0.18995,(L_angustifolius_renamed_OIW07525:0.18345,L_angustifolius_renamed_OIW07524:0.1687)n100:0.04516)n99:0.44102,((L_japonicus_renamed_Lj3g3v1603970.1:0.42212,((L_japonicus_renamed_Lj3g3v1603980.1:0.26578,((((M_truncatula_renamed_MTR_7063920:0.14546,(M_truncatula_renamed_MTR_7062280:0.07157,M_truncatula_renamed_MTR_7062300:0.07829)n109:0.12253)n108:0.13491,(M_truncatula_renamed_MTR_3007740:0.16058,(M_truncatula_renamed_MTR_7063690:0.30626,M_truncatula_renamed_MTR_7063670:0.22199)n111:0.05016)n110:0.20606)n107:0.0254,((M_truncatula_renamed_MTR_7063830:0.19722,M_truncatula_renamed_MTR_7063820:0.25201)n113:0.11431,(M_truncatula_renamed_MTR_7063840:0.29955,M_truncatula_renamed_MTR_7063660:0.3485)n114:0.03365)n112:0.03359)n106:0.01756,(M_truncatula_renamed_MTR_7063880:0.26226,(M_truncatula_renamed_MTR_7063870:0.88794,M_truncatula_renamed_MTR_7063850:0.256671)n116:0.0256671)n115:0.00256671)n105:0.00028519)n104:0.15609,(((M_truncatula_renamed_MTR_7063720:0.29735,M_truncatula_renamed_MTR_7100420:0.72211)n119:0.06521,(M_truncatula_renamed_MTR_7063890:0.1848,M_truncatula_renamed_MTR_7063900:0.13025)n120:0.14482)n118:0.05496,L_japonicus_renamed_Lj1g3v3443830.1:0.37899)n117:0.04211)n103:0.03825)n102:0.02773,(M_truncatula_renamed_MTR_3065200:0.47508,L_japonicus_renamed_Lj2g3v2088320.1:0.333666)n121:0.037074)n101:0.1087)n98:0.10504)n73:0.15847)n72:0.09161,(((M_truncatula_renamed_MTR_4019310:0.13159,M_truncatula_renamed_MTR_4019330:0.43036)n124:0.05159,(L_japonicus_renamed_Lj0g3v0207359.1:0.00014,(L_japonicus_renamed_Lj0g3v0245109.1:0.00014,L_japonicus_renamed_Lj0g3v0245109.2:0.00015)n126:0.00015)n125:0.16463)n123:0.28454,((L_japonicus_renamed_Lj0g3v0141379.1:0.07366,(L_japonicus_renamed_Lj0g3v0287549.1:0.00015,L_japonicus_renamed_Lj0g3v0311809.1:0.00014)n129:0.12064)n128:0.0681,(M_truncatula_renamed_MTR_6006800:0.59433,((M_truncatula_renamed_MTR_4019340:0.10407,(M_truncatula_renamed_MTR_4017830:0.12488,M_truncatula_renamed_MTR_4019240:0.17464)n133:0.02871)n132:0.05708,(((M_truncatula_renamed_MTR_4017550:0.17632,M_truncatula_renamed_MTR_4017610:0.27839)n136:0.02729,(M_truncatula_renamed_MTR_4017470:0.14054,M_truncatula_renamed_MTR_4017410:0.1179)n137:0.04439)n135:0.02889,M_truncatula_renamed_MTR_4017440:0.18266)n134:0.04054)n131:0.035442)n130:0.003938)n127:0.05541)n122:0.249102)n71:0.027678)n59:0.0409)n52:0.44727,(A_thaliana_renamed_AT1G11145.1:1.50207,(((((L_japonicus_renamed_Lj5g3v2266320.1:0.8063,((L_angustifolius_renamed_OIV91228:0.2272,((((M_truncatula_renamed_MTR_1115470:0.57101,(M_truncatula_renamed_MTR_8445870:0.11476,M_truncatula_renamed_MTR_1115435:0.1969)n150:0.4191)n149:0.04538,(M_truncatula_renamed_MTR_8044880:0.00016,(M_truncatula_renamed_MTR_8445910:0.00016,M_truncatula_renamed_MTR_0150s0030:0.03866)n152:0.0068)n151:0.20165)n148:0.10337,(M_truncatula_renamed_MTR_1115455:0.1276,(M_truncatula_renamed_MTR_8445860:0.04322,M_truncatula_renamed_MTR_1115450:0.17563)n154:0.08865)n153:0.08862)n147:0.0499,(M_truncatula_renamed_MTR_1115440:0.12005,((M_truncatula_renamed_MTR_8044890:0,M_truncatula_renamed_MTR_8445920:0)n157:0.25567,M_truncatula_renamed_MTR_0150s0010:0.04629)n156:0.03735)n155:0.10213)n146:0.11503)n145:0.29252,((B_vulgaris_renamed_KMT18283:0.18075,((B_vulgaris_renamed_KMT18285:0.43932,B_vulgaris_renamed_KMT18286:0.70848)n161:0.17646,(B_vulgaris_renamed_KMT18287:0.02801,B_vulgaris_renamed_KMS96402:0.09288)n162:0.19948)n160:0.07994)n159:0.05552,B_vulgaris_renamed_KMT18284:0.33946)n158:0.18677)n144:0.02977)n143:0.11817,((((Oryza_sativa_renamed_LOC_Os01g06130.1:0,Oryza_sativa_renamed_LOC_Os01g06130.2:0)n166:0.17472,(Oryza_sativa_renamed_LOC_Os01g06140.1:0.13828,Oryza_sativa_renamed_LOC_Os01g06150.1:0.14839)n167:0.05174)n165:0.59311,(Oryza_sativa_renamed_LOC_Os01g06040.1:0.6451,((Oryza_sativa_renamed_LOC_Os01g06120.1:0.50218,(Oryza_sativa_renamed_LOC_Os01g06080.1:0.59556,Oryza_sativa_renamed_LOC_Os01g06090.1:0.14976)n171:0.14274)n170:0.08558,(Oryza_sativa_renamed_LOC_Os01g06030.1:0.11467,Oryza_sativa_renamed_LOC_Os01g06070.1:0.19605)n172:0.05913)n169:0.005913)n168:0.0005913)n164:6.57e-05,Oryza_sativa_renamed_LOC_Os05g02480.1:0.583074)n163:0.064786)n142:0.0733,(Z_mays_renamed_A0A1D6ML86:0.2742,(Z_mays_renamed_A0A1D6ML75:0.24983,(((Z_mays_renamed_A0A1D6ML77:0.16751,Z_mays_renamed_A0A1D6ML74:0.15607)n177:0.01891,Z_mays_renamed_A0A1D6ML70:0.26155)n176:0.02154,(Z_mays_renamed_A0A1D6ML76:0.14192,Z_mays_renamed_A0A1D6ML87:0.16668)n178:0.03076)n175:0.02012)n174:0.121)n173:0.08076)n141:0.08766,((Z_mays_renamed_A0A1D6M4T6:0.03618,Z_mays_renamed_B6U525:0.00999)n180:0.15372,(Oryza_sativa_renamed_LOC_Os04g46260.1:0.9626,Oryza_sativa_renamed_LOC_Os09g37260.1:0.131796)n181:0.014644)n179:0.054855)n140:0.006095,M_truncatula_renamed_MTR_4079380:1.00015)n139:0.111128)n138:0.344178)n51:0.038242)n50:0.17314)n38:0.09471)n0;
```
