## Supplementary material for "Transcriptional responses to arbuscular mycorrhizal symbiosis development are conserved in the early divergent *Marchantia paleacea*": OG0000332_tree.txt

```
(((M_flagellaris_scaffold-UCRN-2010459-Megaceros_tosanus:0.21027,(M_flagellaris_scaffold-UCRN-2003122-Megaceros_tosanus:0.00015,M_flagellaris_scaffold-UCRN-2003123-Megaceros_tosanus:0.00014)n3:0.31127)n2:0.11323,(M_truncatula_renamed_MTR_4060930:2.52716,((A_agrestis_renamed_Aagr.utg000049l.14.1:0.07326,(A_agrestis_renamed_Aagr.utg000049l.5.1:0.14383,(A_agrestis_renamed_Aagr.utg000049l.4.1:0.09706,A_agrestis_renamed_Aagr.utg000049l.1.1:0.12355)n8:0.04297)n7:0.06049)n6:0.07373,((A_agrestis_renamed_Aagr.utg000024l.10.1:0.00136,((A_agrestis_renamed_Aagr.utg000024l.10.3:0,A_agrestis_renamed_Aagr.utg000024l.10.6:0)n12:0.00196,((A_agrestis_renamed_Aagr.utg000024l.10.4:0,A_agrestis_renamed_Aagr.utg000024l.10.2:0)n14:0.03575,(A_agrestis_renamed_Aagr.utg000024l.10.7:0,A_agrestis_renamed_Aagr.utg000024l.10.5:0)n15:0.00418)n13:0.00014)n11:0.00015)n10:0.23566,(A_agrestis_renamed_Aagr.utg000024l.52.1:0.33967,(A_agrestis_renamed_Aagr.utg000010l.183.1:0.0605,A_agrestis_renamed_Aagr.utg000010l.181.1:0.000126)n17:1.26e-05)n16:1.26e-06)n9:1.26e-07)n5:1.4e-08)n4:0.07426)n1:0.05201,(((M_flagellaris_scaffold-UCRN-2004696-Megaceros_tosanus:0.03296,((M_flagellaris_scaffold-UCRN-2004695-Megaceros_tosanus:0,M_flagellaris_scaffold-UCRN-2004698-Megaceros_tosanus:0)n22:0.00014,M_flagellaris_scaffold-UCRN-2004697-Megaceros_tosanus:0.00014)n21:0.05266)n20:0.15621,(M_flagellaris_scaffold-UCRN-2005751-Megaceros_tosanus:0.15486,(M_flagellaris_scaffold-UCRN-2011772-Megaceros_tosanus:0.04304,M_flagellaris_scaffold-UCRN-2050882-Megaceros_tosanus:0.23801)n24:0.08318)n23:0.05554)n19:0.32481,(((A_agrestis_renamed_Aagr.utg000101l.77.1:0.97884,((((P_neesiana_scaffold-JHFI-2006100-Pellia_neesiana:0.14817,P_neesiana_scaffold-JHFI-2108719-Pellia_neesiana:0.60853)n31:0.04975,P_pinnata_scaffold-UUHD-2149929-Porella_pinnata:0.20228)n30:0.07965,((M_paleacea_Rhiz_final_MPA7674.1.p1:0.42686,M_polymorpha_renamed_Mapoly0053s0048.1:0.42747)n33:0.19771,((M_paleacea_Rhiz_final_MPA18082.1.p1:0,M_paleacea_Rhiz_final_MPA18082.2.p1:0,M_paleacea_Rhiz_final_MPA18082.3.p1:0)n35:0.03504,M_polymorpha_renamed_Mapoly0001s0551.1:0.05414)n34:0.30035)n32:0.01976)n29:0.2607,(((P_patens_renamed_P321_20520V3.1:0.12173,((P_patens_renamed_P321_20330V3.1:0.00014,P_patens_renamed_P321_20330V3.3:0.00015)n40:0.01124,((P_patens_renamed_P321_20310V3.2:0.00014,P_patens_renamed_P321_20310V3.1:0.00016)n42:0.00015,P_patens_renamed_P321_20330V3.2:0.03883)n41:0.00085)n39:0.02807)n38:0.38879,((T_lepidozioides_scaffold-SKQD-2076969-Takakia_lepidozioides:0.28545,T_lepidozioides_scaffold-SKQD-2073623-Takakia_lepidozioides:0.52637)n44:0.11082,T_lepidozioides_scaffold-SKQD-2064388-Takakia_lepidozioides:0.263484)n43:0.029276)n37:0.10902,(T_lepidozioides_scaffold-SKQD-2071476-Takakia_lepidozioides:0.29284,((P_patens_renamed_P31_15500V3.4:0,P_patens_renamed_P31_15500V3.2:0,P_patens_renamed_P31_15500V3.6:0,P_patens_renamed_P31_15500V3.1:0,P_patens_renamed_P31_15500V3.3:0,P_patens_renamed_P31_15500V3.5:0)n47:0.27782,((P_patens_renamed_P313_16540V3.2:0,P_patens_renamed_P313_16540V3.1:0)n49:0.00014,P_patens_renamed_P313_16540V3.3:0.00014)n48:0.22693)n46:0.356454)n45:0.039606)n36:0.15015)n28:0.04917)n27:0.08827,((A_thaliana_renamed_AT3G29375.2:0.09478,(A_thaliana_renamed_AT3G29375.1:0.00015,A_thaliana_renamed_AT3G29375.3:0.00014)n52:0.00015)n51:0.97605,((A_thaliana_renamed_AT2G16490.1:0.52251,P_abies_renamed_MA_9285293g0010:0.00015)n54:0.38442,((M_flagellaris_scaffold-UCRN-2051791-Megaceros_tosanus:0.81255,((A_trichopoda_renamed_ERN09198:0.07985,(A_trichopoda_renamed_ERN03067:0.00567,A_trichopoda_renamed_ERN07891:0.00556)n59:0.02348)n58:0.01932,A_trichopoda_renamed_ERN07895:0.000288)n57:3.2e-05)n56:0.02998,((A_trichopoda_renamed_ERN07889:0.16831,A_trichopoda_renamed_ERN07897:0.13919)n61:0.06306,((B_vulgaris_renamed_KMT18334:0.59304,(B_vulgaris_renamed_KMT18336:0.54852,(B_vulgaris_renamed_KMT18333:0.67427,B_vulgaris_renamed_KMT18332:0.72052)n65:0.30775)n64:0.09495)n63:0.1805,(((((((M_truncatula_renamed_MTR_3067825:0.43402,M_truncatula_renamed_MTR_3067855:0.17516)n72:0.24666,M_truncatula_renamed_MTR_3067845:0.41683)n71:0.27604,(L_angustifolius_renamed_OIV95625:0.33105,((M_flagellaris_scaffold-UCRN-2051908-Megaceros_tosanus:0.40906,((L_japonicus_renamed_Lj0g3v0275119.1:0.25489,L_japonicus_renamed_Lj0g3v0263719.1:0.4858)n77:0.06989,(L_japonicus_renamed_Lj0g3v0275159.1:0.41703,L_japonicus_renamed_Lj0g3v0275139.1:0.000117)n78:1.17e-05)n76:1.3e-06)n75:0.23651,(L_japonicus_renamed_Lj0g3v0241319.1:0.24441,((M_flagellaris_scaffold-UCRN-2008720-Megaceros_tosanus:0.26186,M_flagellaris_scaffold-UCRN-2008879-Megaceros_tosanus:0.2883)n81:0.75582,M_flagellaris_scaffold-UCRN-2051737-Megaceros_tosanus:0.530478)n80:0.058942)n79:0.159984)n74:0.017776)n73:0.03745)n70:0.11853,((((A_thaliana_renamed_AT3G12550.3:0.01981,(A_thaliana_renamed_AT3G12550.5:0.00014,(A_thaliana_renamed_AT3G12550.4:0,A_thaliana_renamed_AT3G12550.2:0,A_thaliana_renamed_AT3G12550.1:0)n87:0.00014)n86:0.00015)n85:0.40381,(A_thaliana_renamed_AT4G01780.1:0.16419,(A_thaliana_renamed_AT3G48670.2:0,A_thaliana_renamed_AT3G48670.1:0,A_thaliana_renamed_AT3G48670.3:0)n89:0.01978)n88:0.20735)n84:0.1903,(((L_angustifolius_renamed_OIV98274:0.05714,L_angustifolius_renamed_OIV95626:0.02586)n92:0.10126,(M_truncatula_renamed_MTR_3067815:0.12501,(L_japonicus_renamed_Lj0g3v0160439.1:0.02558,(L_japonicus_renamed_Lj0g3v0241299.1:0.08179,(L_japonicus_renamed_Lj0g3v0241289.1:0.00014,L_japonicus_renamed_Lj0g3v0241289.2:0.00014)n96:0.01716)n95:0.01791)n94:0.0513)n93:0.0292)n91:0.02045,(L_angustifolius_renamed_OIW04060:0.17329,(M_truncatula_renamed_MTR_5079940:0.19051,((L_japonicus_renamed_Lj0g3v0013419.1:0.00014,(L_japonicus_renamed_Lj0g3v0157459.1:0.00027,L_japonicus_renamed_Lj2g3v2598830.1:0.02891)n101:0.015)n100:0.00014,L_japonicus_renamed_Lj2g3v2598840.1:0.00014)n99:0.15514)n98:0.06035)n97:0.08756)n90:0.1052)n83:0.03582,B_vulgaris_renamed_KMT18331:0.25659)n82:0.07027)n69:0.11435,(B_vulgaris_renamed_KMT05235:0.49274,((((A_thaliana_renamed_AT4G01180.1:0.07652,((A_thaliana_renamed_AT5G59390.1:0,A_thaliana_renamed_AT5G59390.5:0)n108:0.00014,(A_thaliana_renamed_AT5G59390.2:0,A_thaliana_renamed_AT5G59390.4:0,A_thaliana_renamed_AT5G59390.3:0)n109:0.00014)n107:0.04537)n106:0.64784,M_truncatula_renamed_MTR_1080380:1.47988)n105:0.0225,L_angustifolius_renamed_OIW08630:0.62556)n104:0.14102,((L_angustifolius_renamed_OIW09183:0.28576,(((((M_truncatula_renamed_MTR_2095400:0.0674,(M_truncatula_renamed_MTR_2097020:0.07626,M_truncatula_renamed_MTR_4046643:0.11762)n117:0.03202)n116:0.0288,(M_truncatula_renamed_MTR_2097010:0.04173,M_truncatula_renamed_MTR_2097000:0.10708)n118:0.05484)n115:0.03765,M_truncatula_renamed_MTR_4126200:0.14319)n114:0.02593,M_truncatula_renamed_MTR_4126180:0.11061)n113:0.23183,(L_japonicus_renamed_Lj6g3v1880230.1:0.10111,(L_japonicus_renamed_Lj0g3v0020739.1:0.00014,(L_japonicus_renamed_Lj0g3v0079859.1:0,L_japonicus_renamed_Lj0g3v0240679.1:0)n121:0.00014)n120:0.03926)n119:0.13092)n112:0.04532)n111:0.14672,(A_thaliana_renamed_AT1G13790.2:0,A_thaliana_renamed_AT1G13790.1:0)n122:0.50687)n110:0.058572)n103:0.006508)n102:0.05455)n68:0.0712,Oryza_sativa_renamed_LOC_Os03g39910.1:0.80175)n67:0.02015,((((P_dactylifera_renamed_XP_008784591.1:0,P_dactylifera_renamed_XP_008784593.1:0)n126:0.15388,((Oryza_sativa_renamed_LOC_Os02g19130.1:0.14035,Z_mays_renamed_C0P4G4:0.17584)n128:0.31141,((Z_mays_renamed_A0A1D6MLG2:0.04348,Z_mays_renamed_K7UYM2:0.04446)n130:0.11228,(Oryza_sativa_renamed_LOC_Os01g05440.1:0.77898,Oryza_sativa_renamed_LOC_Os01g05470.1:0.085671)n131:0.009519)n129:0.206244)n127:0.022916)n125:0.15586,(((Oryza_sativa_renamed_LOC_Os03g39940.1:0.38854,Z_mays_renamed_A0A1D6KWK9:0.29134)n134:0.28048,(((Z_mays_renamed_A0A1D6NHW3:0.13912,(Oryza_sativa_renamed_LOC_Os01g44230.1:0.00014,Oryza_sativa_renamed_LOC_Os01g44230.2:0.00143)n138:0.1124)n137:0.08352,(Oryza_sativa_renamed_LOC_Os01g03570.1:0.19517,Z_mays_renamed_C0PCA8:0.12589)n139:0.05666)n136:0.03477,(Oryza_sativa_renamed_LOC_Os05g06130.1:0.26248,Z_mays_renamed_A0A1D6FUA4:0.37121)n140:0.22828)n135:0.08211)n133:0.07916,(P_dactylifera_renamed_XP_008799862.1:0.16529,(P_dactylifera_renamed_XP_026664029.1:0,P_dactylifera_renamed_XP_026664030.1:0,P_dactylifera_renamed_XP_008802711.1:0,P_dactylifera_renamed_XP_008802712.1:0)n142:0.126927)n141:0.014103)n132:0.04843)n124:0.05561,((B_vulgaris_renamed_KMT10093:0.21461,(B_vulgaris_renamed_KMT10094:0.39962,B_vulgaris_renamed_KMT10095:0.07225)n145:0.03622)n144:0.20761,(((A_thaliana_renamed_AT1G80790.3:0.00332,(A_thaliana_renamed_AT1G80790.1:0,A_thaliana_renamed_AT1G80790.2:0)n149:0.00015)n148:0.2684,(A_thaliana_renamed_AT1G15910.1:0.02296,((A_thaliana_renamed_AT4G00380.3:0,A_thaliana_renamed_AT4G00380.1:0)n152:0.00014,A_thaliana_renamed_AT4G00380.2:0.00014)n151:0.04556)n150:0.19252)n147:0.19968,(L_japonicus_renamed_Lj6g3v1177220.1:1.04746,((M_truncatula_renamed_MTR_4006760:0.06457,(M_truncatula_renamed_MTR_4125920:0.01412,(M_truncatula_renamed_MTR_4131310:0.0501,M_truncatula_renamed_MTR_4131350:0.00639)n157:0.0106)n156:0.04828)n155:0.06373,((L_japonicus_renamed_Lj3g3v2168470.1:0.00014,L_japonicus_renamed_Lj3g3v2168470.2:0.00014)n159:0.09063,(L_angustifolius_renamed_OIW16946:0.03257,L_angustifolius_renamed_OIW11964:0.07499)n160:0.09603)n158:0.03906)n154:0.120645)n153:0.013405)n146:0.0362)n143:0.10772)n123:0.05912)n66:0.03136)n62:0.1152)n60:0.0128)n55:0.07549)n53:0.08213)n50:0.37431)n26:0.1457,((L_japonicus_renamed_Lj0g3v0079579.1:0.3747,((M_flagellaris_scaffold-UCRN-2001892-Megaceros_tosanus:0,M_flagellaris_scaffold-UCRN-2001893-Megaceros_tosanus:0)n164:0.47593,M_flagellaris_scaffold-UCRN-2052678-Megaceros_tosanus:0.000423)n163:4.7e-05)n162:0.70303,(P_neesiana_scaffold-JHFI-2013108-Pellia_neesiana:0.20299,((M_flagellaris_scaffold-UCRN-2001438-Megaceros_tosanus:0.24658,(M_flagellaris_scaffold-UCRN-2052261-Megaceros_tosanus:0.40052,(M_flagellaris_scaffold-UCRN-2009808-Megaceros_tosanus:0,M_flagellaris_scaffold-UCRN-2009809-Megaceros_tosanus:0)n169:0.26288)n168:0.03939)n167:0.33131,((M_flagellaris_scaffold-UCRN-2003741-Megaceros_tosanus:0.11815,M_flagellaris_scaffold-UCRN-2009570-Megaceros_tosanus:0.0739)n171:0.53483,(M_flagellaris_scaffold-UCRN-2051233-Megaceros_tosanus:0.62651,M_flagellaris_scaffold-UCRN-2051929-Megaceros_tosanus:0.40997)n172:0.099405)n170:0.0099405)n166:0.0011045)n165:0.002808)n161:0.000312)n25:0.12562)n18:0.05201)n0;
```
