## Supplementary material for "Transcriptional responses to arbuscular mycorrhizal symbiosis development are conserved in the early divergent *Marchantia paleacea*": OG0000333_tree.txt

```
((((A_thaliana_renamed_AT2G45480.2:0.00169,(A_thaliana_renamed_AT2G45480.3:0.00014,A_thaliana_renamed_AT2G45480.1:0.00014)n4:0.02125)n3:1.08202,(A_trichopoda_renamed_ERN19486:0.74888,(((P_dactylifera_renamed_XP_008780035.1:0.09759,P_dactylifera_renamed_XP_008803298.1:0.117)n8:0.06014,(Z_mays_renamed_K7TZB5:0.12802,((Oryza_sativa_renamed_LOC_Os02g45570.2:0.00014,Oryza_sativa_renamed_LOC_Os02g45570.1:0.00014)n11:0.09255,Oryza_sativa_renamed_LOC_Os04g48510.1:0.220734)n10:0.024526)n9:0.03169)n7:0.15084,((Oryza_sativa_renamed_LOC_Os07g28430.1:0.00016,P_dactylifera_renamed_XP_008780725.1:0.00014)n13:0.23101,(Z_mays_renamed_B4FN96:0.05927,Z_mays_renamed_spA5HEG9:0.033246)n14:0.003694)n12:0.01941)n6:0.06319)n5:0.11813)n2:0.17258,((Z_mays_renamed_A0A1D6DW05:0.0567,Z_mays_renamed_A0A1D6EVD8:0.00014)n16:1.00915,(C_braunii_renamed_GBG59922:1.24344,(A_trichopoda_renamed_ERN05804:0.94652,(((Z_mays_renamed_A0A1D6N0H7:0.31661,(Z_mays_renamed_A0A1D6EM87:0.27914,Z_mays_renamed_A0A1D6GT35:0.15227)n22:0.14535)n21:2.10899,((L_angustifolius_renamed_OIW19315:0.12815,L_angustifolius_renamed_OIW18990:0.17234)n24:0.16607,(L_japonicus_renamed_Lj3g3v2723650.1:0.28809,(M_truncatula_renamed_MTR_8035640:0.90735,M_truncatula_renamed_MTR_8035910:0.196578)n26:0.021842)n25:0.06912)n23:0.09064)n20:0.30723,(A_filiculoides_renamed_Azfi_s0001.g000094:0.77985,(A_filiculoides_renamed_Azfi_s0032.g024577:0.00014,A_filiculoides_renamed_Azfi_s0197.g057383:0.02299)n28:0.90723)n27:0.22275)n19:0.08534)n18:0.07854)n17:0.056439)n15:0.006271)n1:0.04778,((C_braunii_renamed_GBG60224:1.07812,((((A_trichopoda_renamed_ERN18547:0.34916,((L_japonicus_renamed_Lj6g3v0918840.1:1.48464,Z_mays_renamed_A0A1D6HFX7:1.35616)n36:0.50231,(((B_vulgaris_renamed_KMT09871:0.33022,(A_thaliana_renamed_AT2G22840.1:0.17729,A_thaliana_renamed_AT4G37740.1:0.30058)n40:0.26578)n39:0.09955,((L_japonicus_renamed_Lj5g3v0324520.1:0.10991,(M_truncatula_renamed_MTR_1017490:0.00014,M_truncatula_renamed_MTR_1017490:0.00014)n43:0.13592)n42:0.03288,((L_angustifolius_renamed_OIW15560:0.07476,L_angustifolius_renamed_OIV98854:0.08837)n45:0.08155,L_angustifolius_renamed_OIV96394:0.158247)n44:0.017583)n41:0.02812)n38:0.03942,(((P_dactylifera_renamed_XP_008785737.1:0.11378,P_dactylifera_renamed_XP_008790288.1:0.06399)n48:0.13052,((Oryza_sativa_renamed_LOC_Os03g51970.1:0.0768,(Z_mays_renamed_A0A1D6GI93:0.11514,Z_mays_renamed_B6U8T2:0.05669)n51:0.0831)n50:0.29855,(Z_mays_renamed_C0HG25:0.22568,((Oryza_sativa_renamed_LOC_Os12g29980.2:0.00014,Oryza_sativa_renamed_LOC_Os12g29980.1:0.00014)n54:0.3224,(Oryza_sativa_renamed_LOC_Os11g35030.2:0.02107,Oryza_sativa_renamed_LOC_Os11g35030.1:0.00014)n55:0.219762)n53:0.024418)n52:0.29311)n49:0.09609)n47:0.04517,((P_dactylifera_renamed_XP_008798914.1:0.11785,(P_dactylifera_renamed_XP_008796979.1:0.00014,P_dactylifera_renamed_XP_008796981.1:0.00014)n58:0.10783)n57:0.22201,(Oryza_sativa_renamed_LOC_Os03g47140.1:0.1551,(Z_mays_renamed_A0A1D6GKK4:0.07154,Z_mays_renamed_A0A1D6KYT0:0.07505)n60:0.16601)n59:0.762525)n56:0.084725)n46:0.07774)n37:0.050724)n35:0.005636)n34:0.29864,(S_moellendorffii_renamed_EFJ17791:0.00228,S_moellendorffii_renamed_EFJ16316:0.00931)n61:0.92344)n33:0.08439,((A_filiculoides_renamed_Azfi_s0256.g060519:0.71192,(((S_moellendorffii_renamed_EFJ24024:0.005,S_moellendorffii_renamed_EFJ24588:0.00016)n66:0.51388,((M_flagellaris_scaffold-UCRN-2010569-Megaceros_tosanus:0.08336,A_agrestis_renamed_Aagr.utg000063l.147.1:0.11141)n68:0.23471,(((M_polymorpha_renamed_Mapoly1350s0001.1:0.00245,(M_paleacea_Rhiz_final_MPA27106.2.p1:0.00016,M_paleacea_Rhiz_final_MPA27106.1.p1:0.01725)n72:0.00179)n71:0.0451,(P_neesiana_scaffold-JHFI-2019015-Pellia_neesiana:0.07712,(P_pinnata_scaffold-UUHD-2016086-Porella_pinnata:0.00849,P_pinnata_scaffold-UUHD-2017622-Porella_pinnata:0.063684)n74:0.007076)n73:0.002)n70:0.09144,((T_lepidozioides_scaffold-SKQD-2012439-Takakia_lepidozioides:0.00014,T_lepidozioides_scaffold-SKQD-2012440-Takakia_lepidozioides:0.00015)n76:0.06958,((P_patens_renamed_P317_1780V3.8:0.00014,((P_patens_renamed_P317_1780V3.7:0,P_patens_renamed_P317_1780V3.6:0,P_patens_renamed_P317_1780V3.5:0)n80:0.00014,(P_patens_renamed_P317_1780V3.4:0,P_patens_renamed_P317_1780V3.2:0,P_patens_renamed_P317_1780V3.1:0,P_patens_renamed_P317_1780V3.3:0)n81:0.00262)n79:0.00011)n78:0.04506,((P_patens_renamed_P312_3720V3.4:0.00014,P_patens_renamed_P312_3720V3.1:0.00011)n83:0.00014,(P_patens_renamed_P312_3720V3.2:0.00014,P_patens_renamed_P312_3720V3.3:0.00014)n84:0.00273)n82:0.06872)n77:0.20643)n75:0.1144)n69:0.03307)n67:0.10153)n65:0.09117,((((P_abies_renamed_MA_18836g0010:0.4511,P_abies_renamed_MA_88101g0010:0.3979)n88:0.09708,P_abies_renamed_MA_33661g0010:0.24455)n87:0.03829,P_abies_renamed_MA_111469g0010:0.49159)n86:0.02026,P_abies_renamed_MA_137877g0010:0.37099)n85:0.02904)n64:0.10079)n63:0.07152,((((S_muscicola_renamed_SM013399S26847:0.09194,(S_muscicola_renamed_SM000192S04897:0.05029,(S_muscicola_renamed_SM000122S25800:0.00016,S_muscicola_renamed_SM006400S20096:0.00014)n94:0.03739)n93:0.00446)n92:0.01895,S_muscicola_renamed_SM000118S25618:0.03367)n91:1.3006,((A_trichopoda_renamed_ERN13142:0.36516,(((A_thaliana_renamed_AT2G36400.1:0.1275,A_thaliana_renamed_AT3G52910.1:0.19926)n99:0.19585,((B_vulgaris_renamed_KMT06322:0.00016,B_vulgaris_renamed_KMT06321:0.00014)n101:0.38902,(((L_angustifolius_renamed_OIW11332:0.09327,L_angustifolius_renamed_OIV92193:0.10726)n104:0.07048,L_japonicus_renamed_Lj1g3v4699740.1:0.09393)n103:0.03677,(M_truncatula_renamed_MTR_7104050:0.00015,M_truncatula_renamed_MTR_7104050:0.00014)n105:0.13381)n102:0.16461)n100:0.08594)n98:0.09858,P_dactylifera_renamed_XP_026661641.1:0.4345)n97:0.1715)n96:0.34891,((((((P_dactylifera_renamed_XP_008813626.2:0.15044,(P_dactylifera_renamed_XP_026657602.1:0.48626,(P_dactylifera_renamed_XP_008802970.1:0.00014,P_dactylifera_renamed_XP_008802971.1:0.00014)n113:0.10844)n112:0.07628)n111:0.13129,(P_dactylifera_renamed_XP_008812758.1:0.07562,P_dactylifera_renamed_XP_008813471.1:0.04697)n114:0.10042)n110:0.04599,(((Oryza_sativa_renamed_LOC_Os06g02560.3:0.00014,(Oryza_sativa_renamed_LOC_Os06g02560.1:0.00264,Oryza_sativa_renamed_LOC_Os06g02560.2:0.00015)n118:0.0027)n117:0.1262,(Z_mays_renamed_A0A1D6LJZ1:0.10123,Z_mays_renamed_B7ZZU2:0.0835)n119:0.05318)n116:0.3926,(((Z_mays_renamed_spA0A060D764:0.18278,(Oryza_sativa_renamed_LOC_Os02g47280.1:0.0793,Oryza_sativa_renamed_LOC_Os02g47280.2:0.00015)n123:0.07896)n122:0.07448,((Oryza_sativa_renamed_LOC_Os04g51190.3:0.00458,(Oryza_sativa_renamed_LOC_Os04g51190.1:0,Oryza_sativa_renamed_LOC_Os04g51190.2:0)n126:0.00014)n125:0.107,(Z_mays_renamed_A0A1D6E0P2:0.07529,Z_mays_renamed_A0A1D6JDJ6:0.03061)n127:0.19018)n124:0.09201)n121:0.18571,Oryza_sativa_renamed_LOC_Os12g24659.1:1.22964)n120:0.12171)n115:0.02909)n109:0.07034,(B_vulgaris_renamed_KMT16661:0.45722,(((L_japonicus_renamed_Lj2g3v1537380.1:0.11907,M_truncatula_renamed_MTR_5027030:0.17345)n131:0.07394,(L_angustifolius_renamed_OIW09559:0.36027,(L_angustifolius_renamed_OIV92956:0.06074,(L_angustifolius_renamed_OIW10715:0.11743,L_angustifolius_renamed_OIV94421:0.05132)n134:0.00724)n133:0.133821)n132:0.014869)n130:0.05319,(M_truncatula_renamed_MTR_0001s0490:0.06022,(L_japonicus_renamed_Lj3g3v3639790.1:0.06161,L_angustifolius_renamed_OIW05570:0.1772)n136:0.01739)n135:0.141642)n129:0.015738)n128:0.15749)n108:0.06624,A_trichopoda_renamed_ERN15677:0.20895)n107:0.08336,(A_trichopoda_renamed_ERN11234:0.32277,((((A_thaliana_renamed_AT3G13960.1:0.59881,(((L_japonicus_renamed_Lj4g3v2180390.1:0.07932,((L_angustifolius_renamed_OIW19360:0.08868,L_angustifolius_renamed_OIV99728:0.0726)n146:0.10269,M_truncatula_renamed_MTR_4125490:0.14036)n145:0.01492)n144:0.04709,((L_angustifolius_renamed_OIV97361:0.21523,(L_japonicus_renamed_Lj0g3v0198589.1:0.00014,L_japonicus_renamed_Lj6g3v1201190.1:0.00016)n149:0.116037)n148:0.012893,(M_truncatula_renamed_MTR_2041430:0.00319,(M_truncatula_renamed_MTR_2041430:0.00014,M_truncatula_renamed_MTR_2041430:0.0049)n151:0.00166)n150:0.120888)n147:0.013432)n143:0.21817,(L_angustifolius_renamed_OIW11811:0.09873,(M_truncatula_renamed_MTR_8020560:0.17772,L_japonicus_renamed_Lj3g3v2591390.1:0.06153)n153:0.05256)n152:0.132615)n142:0.014735)n141:0.1489,B_vulgaris_renamed_KMS96188:0.40135)n140:0.03494,(((P_dactylifera_renamed_XP_008784299.1:0.14456,P_dactylifera_renamed_XP_008786731.2:0.04712)n156:0.0511,P_dactylifera_renamed_XP_008780324.1:0.07)n155:0.11896,(((B_vulgaris_renamed_KMT04833:0.004,B_vulgaris_renamed_KMT04832:0.00014)n159:0.61932,(L_japonicus_renamed_Lj6g3v2272090.1:1.67966,(P_dactylifera_renamed_XP_026659950.1:0.16458,P_dactylifera_renamed_XP_026657013.1:0.053271)n161:0.005919)n160:0.01766)n158:0.05937,(A_thaliana_renamed_AT2G06200.3:0.00014,(A_thaliana_renamed_AT2G06200.2:0.00016,A_thaliana_renamed_AT2G06200.1:0.00014)n163:0.00015)n162:0.77248)n157:0.064773)n154:0.007197)n139:0.08214,((Oryza_sativa_renamed_LOC_Os06g10310.1:0.40602,(Z_mays_renamed_A0A1D6LUN9:0.10704,Z_mays_renamed_A0A1X7YH51:0.08844)n166:0.26037)n165:0.22555,(Oryza_sativa_renamed_LOC_Os02g53690.1:0.08295,(Z_mays_renamed_A0A1D6HLY2:0.08565,Z_mays_renamed_K7U1V3:0.11571)n168:0.13575)n167:0.13312)n164:0.21839)n138:0.05706)n137:0.17361)n106:0.113229)n95:0.012581)n90:0.05893,A_filiculoides_renamed_Azfi_s0097.g043820:0.678762)n89:0.075418)n62:0.04002)n32:0.09666,Oryza_sativa_renamed_LOC_Os04g04780.1:1.88256)n31:0.209173)n30:0.30616,(A_trichopoda_renamed_ERN08255:0.39026,((P_dactylifera_renamed_XP_026657167.1:0.13068,(P_dactylifera_renamed_XP_008811878.1:0.00016,P_dactylifera_renamed_XP_008811877.1:0.00149)n172:0.12977)n171:0.42757,(B_vulgaris_renamed_KMS96312:0.63094,(A_thaliana_renamed_AT5G53660.1:0.8345,((L_angustifolius_renamed_OIW15331:0.10525,(L_angustifolius_renamed_OIW21651:0.08084,L_angustifolius_renamed_OIV96939:0.08931)n177:0.01578)n176:0.14825,(L_japonicus_renamed_Lj1g3v1049410.1:0.14348,M_truncatula_renamed_MTR_3092330:0.30131)n178:0.06899)n175:0.34675)n174:0.06801)n173:0.16922)n170:0.0949)n169:0.23338)n29:0.04778)n0;
```
