## Supplementary material for "Transcriptional responses to arbuscular mycorrhizal symbiosis development are conserved in the early divergent *Marchantia paleacea*": OG0000334_tree.txt

```
(((((A_filiculoides_renamed_Azfi_s0744.g084806:0.12524,(A_trichopoda_renamed_ERM98026:0.4513,(A_trichopoda_renamed_ERM98033:0.0799,((A_thaliana_renamed_AT5G43940.2:0.00235,A_thaliana_renamed_AT5G43940.1:0.00014)n8:0.04854,(L_angustifolius_renamed_OIV92101:0.03241,((L_japonicus_renamed_Lj0g3v0071329.1:0.02113,M_truncatula_renamed_MTR_1069430:0.02334)n11:0.01372,((((((Oryza_sativa_renamed_LOC_Os02g57040.3:0.00014,(Oryza_sativa_renamed_LOC_Os02g57040.1:0.00015,Oryza_sativa_renamed_LOC_Os02g57040.2:0.00014)n18:0.00016)n17:0.03684,(Z_mays_renamed_spP93629:0.00664,Z_mays_renamed_A0A1D6HP90:0.13101)n19:0.05325)n16:0.03103,(P_dactylifera_renamed_XP_017702275.1:0.02114,(P_dactylifera_renamed_XP_026656023.1:0.02327,(P_dactylifera_renamed_XP_026656022.1:0.00016,P_dactylifera_renamed_XP_008812994.1:0.01085)n22:0.06855)n21:0.05733)n20:0.04524)n15:0.00773,B_vulgaris_renamed_KMT05781:0.0288)n14:0.0106,((L_japonicus_renamed_Lj0g3v0135859.1:0,L_japonicus_renamed_Lj0g3v0135859.2:0,L_japonicus_renamed_Lj0g3v0135859.3:0,L_japonicus_renamed_Lj0g3v0135859.4:0)n24:0.00653,L_japonicus_renamed_Lj1g3v4528570.1:0.00014)n23:0.05353)n13:0.01083,M_truncatula_renamed_MTR_7099040:0.047736)n12:0.005304)n10:0.012474)n9:0.001386)n7:0.01936)n6:0.052029)n5:0.005781)n4:0.0212,C_braunii_renamed_GBG61419:0.15067)n3:0.01291,(((M_polymorpha_renamed_Mapoly0033s0043.1:0.01391,(M_paleacea_Rhiz_final_MPA19231.1.p1:0.00014,M_paleacea_Rhiz_final_MPA19231.2.p1:0.03075)n28:0.03044)n27:0.06235,(P_neesiana_scaffold-JHFI-2112676-Pellia_neesiana:0.08557,P_pinnata_scaffold-UUHD-2016396-Porella_pinnata:0.0654)n29:0.01664)n26:0.03566,((M_flagellaris_scaffold-UCRN-2012008-Megaceros_tosanus:0.04432,A_agrestis_renamed_Aagr.utg000113l.226.1:0.0512)n31:0.03329,((P_patens_renamed_P317_19890V3.3:0,P_patens_renamed_P317_19890V3.4:0,P_patens_renamed_P317_19890V3.5:0,P_patens_renamed_P317_19890V3.7:0,P_patens_renamed_P317_19890V3.1:0,P_patens_renamed_P317_19890V3.2:0,P_patens_renamed_P317_19890V3.6:0)n33:0.06189,T_lepidozioides_scaffold-SKQD-2078047-Takakia_lepidozioides:0.05577)n32:0.02919)n30:0.03294)n25:0.02029)n2:0.0148,(S_muscicola_renamed_SM000008S22296:0.00644,(S_muscicola_renamed_SM000002S05607:0.00227,S_muscicola_renamed_SM000126S26318:0.00709)n35:0.00299)n34:0.11063)n1:0.02003,((((S_muscicola_renamed_SM000002S05618:0.03942,(S_muscicola_renamed_SM000008S22283:0.01705,S_muscicola_renamed_SM000126S26302:0.03425)n40:0.01545)n39:0.18902,((S_moellendorffii_renamed_EFJ24776:0,S_moellendorffii_renamed_EFJ15470:0)n42:0.06774,(A_filiculoides_renamed_Azfi_s0003.g007598:0.17164,((P_patens_renamed_P313_17110V3.1:0,P_patens_renamed_P313_17110V3.2:0)n45:0.08906,T_lepidozioides_scaffold-SKQD-2078764-Takakia_lepidozioides:0.06678)n44:0.03507)n43:0.02669)n41:0.02406)n38:0.03193,(M_paleacea_Rhiz_final_MPA4883.1.p1:0.39496,((A_agrestis_renamed_Aagr.utg000113l.231.2:0.00014,A_agrestis_renamed_Aagr.utg000113l.231.1:0.00014)n48:0.00386,(A_agrestis_renamed_Aagr.utg000113l.231.3:0.00014,A_agrestis_renamed_Aagr.utg000113l.231.4:0.00016)n49:0.02849)n47:0.29126)n46:0.04441)n37:0.02663,(((S_moellendorffii_renamed_EFJ26618:0.00615,S_moellendorffii_renamed_EFJ26915:0.00411)n52:0.42397,((S_moellendorffii_renamed_EFJ30860:0.00014,S_moellendorffii_renamed_EFJ22783:0.00238)n54:0.21994,(S_moellendorffii_renamed_EFJ30852:0.00434,S_moellendorffii_renamed_EFJ22788:0.00014)n55:0.13097)n53:0.16375)n51:0.07159,(((M_polymorpha_renamed_Mapoly0021s0075.1:0.10638,(M_paleacea_Rhiz_final_MPA16619.1.p1:0.02452,M_paleacea_Rhiz_final_MPA16619.2.p1:0.00216)n59:0.07081)n58:0.47562,(P_abies_renamed_MA_10427177g0010:0.04234,P_abies_renamed_MA_771156g0010:0.03579)n60:0.33456)n57:0.09037,((((M_flagellaris_scaffold-UCRN-2000897-Megaceros_tosanus:0.00015,M_flagellaris_scaffold-UCRN-2000898-Megaceros_tosanus:0.00014)n64:0.12758,(A_agrestis_renamed_Aagr.utg000091l.685.1:0.05083,(A_agrestis_renamed_Aagr.utg000045l.185.6:0.00311,((A_agrestis_renamed_Aagr.utg000045l.185.3:0,A_agrestis_renamed_Aagr.utg000045l.185.4:0)n68:0.00014,((A_agrestis_renamed_Aagr.utg000045l.185.7:0,A_agrestis_renamed_Aagr.utg000045l.185.5:0,A_agrestis_renamed_Aagr.utg000045l.185.2:0)n70:0.00014,A_agrestis_renamed_Aagr.utg000045l.185.1:0.01168)n69:0.02643)n67:0.00015)n66:0.09625)n65:0.17037)n63:0.21777,((S_moellendorffii_renamed_EFJ20010:0.00428,S_moellendorffii_renamed_EFJ07449:0.00014)n72:0.28914,(A_filiculoides_renamed_Azfi_s0090.g042793:0.31664,(((((P_dactylifera_renamed_XP_008811874.1:0.00014,P_dactylifera_renamed_XP_026655700.1:0.01321)n78:0.12445,(Oryza_sativa_renamed_LOC_Os10g07229.1:0.0984,(Z_mays_renamed_A0A1D6KC47:0.13855,Z_mays_renamed_A0A1D6KC48:0.155376)n80:0.017264)n79:0.02505)n77:0.04591,((L_angustifolius_renamed_OIW01179:0.1139,(L_japonicus_renamed_Lj1g3v2315430.1:0.11537,(M_truncatula_renamed_MTR_7068330:0.10204,M_truncatula_renamed_MTR_7068320:0.04809)n84:0.07024)n83:0.03263)n82:0.12756,(A_thaliana_renamed_AT1G32780.1:0.21136,(A_thaliana_renamed_AT1G64710.3:0.01138,(A_thaliana_renamed_AT1G64710.2:0.00014,A_thaliana_renamed_AT1G64710.1:0.00014)n87:0.00016)n86:0.25042)n85:0.04021)n81:0.06879)n76:0.03399,A_trichopoda_renamed_ERM98530:0.22528)n75:0.17174,((P_abies_renamed_MA_10436519g0020:0.08747,P_abies_renamed_MA_173093g0010:0.0794)n89:0.08526,(P_abies_renamed_MA_9998439g0010:0.23883,(P_abies_renamed_MA_9332669g0010:0.07842,((P_abies_renamed_MA_10434402g0010:0.09894,P_abies_renamed_MA_9153293g0010:0.10603)n93:0.03093,P_abies_renamed_MA_10237190g0010:0.10141)n92:0.01149)n91:0.07956)n90:0.06628)n88:0.0695)n74:0.07808)n73:0.05973)n71:0.04418)n62:0.03226,((((M_polymorpha_renamed_Mapoly0154s0033.1:0.03973,((M_paleacea_Rhiz_final_MPA16273.1.p1:0,M_paleacea_Rhiz_final_MPA16273.2.p1:0)n99:0.00014,M_paleacea_Rhiz_final_MPA16273.3.p1:0.00014)n98:0.01315)n97:0.28697,(P_neesiana_scaffold-JHFI-2111573-Pellia_neesiana:0.16784,P_pinnata_scaffold-UUHD-2147669-Porella_pinnata:0.23746)n100:0.05845)n96:0.15924,((P_patens_renamed_P313_21450V3.1:0,P_patens_renamed_P313_21450V3.3:0,P_patens_renamed_P313_21450V3.2:0)n102:0.34018,(T_lepidozioides_scaffold-SKQD-2077823-Takakia_lepidozioides:0.18795,T_lepidozioides_scaffold-SKQD-2076569-Takakia_lepidozioides:0.111762)n103:0.012418)n101:0.08697)n95:0.04884,((A_filiculoides_renamed_Azfi_s0077.g038017:0.32196,A_filiculoides_renamed_Azfi_s0132.g049235:0.21078)n105:0.10144,(S_moellendorffii_renamed_EFJ07450:0.43807,((P_abies_renamed_MA_74612g0010:0.30028,(((A_thaliana_renamed_AT5G24760.4:0.00014,(A_thaliana_renamed_AT5G24760.1:0.00015,(A_thaliana_renamed_AT5G24760.3:0,A_thaliana_renamed_AT5G24760.2:0)n113:0.00014)n112:0.00014)n111:0.12177,(((P_dactylifera_renamed_XP_008797217.1:0.07155,(Z_mays_renamed_B4FPE6:0.08246,(Oryza_sativa_renamed_LOC_Os02g42520.2:0.00016,Oryza_sativa_renamed_LOC_Os02g42520.3:0.06396)n118:0.04883)n117:0.08378)n116:0.0462,A_trichopoda_renamed_ERN10235:0.16365)n115:0.03889,B_vulgaris_renamed_KMT03775:0.18412)n114:0.02332)n110:0.0181,((L_japonicus_renamed_Lj2g3v0561220.1:0.00227,L_japonicus_renamed_Lj2g3v0561220.2:0.00217)n120:0.03199,(L_angustifolius_renamed_OIW15680:0.06392,M_truncatula_renamed_MTR_6068930:0.04125)n121:0.03181)n119:0.08486)n109:0.16075)n108:0.16929,(((P_abies_renamed_MA_30381g0010:0.04042,(P_abies_renamed_MA_10432693g0010:0.04456,P_abies_renamed_MA_11645g0010:0.05184)n125:0.01735)n124:0.02912,((P_abies_renamed_MA_10435867g0010:0.01165,P_abies_renamed_MA_95933g0010:0.03572)n127:0.0384,P_abies_renamed_MA_295848g0010:0.07379)n126:0.01192)n123:0.07613,(((L_japonicus_renamed_Lj0g3v0149379.1:0.39955,B_vulgaris_renamed_KMT05715:0.12319)n130:0.02468,(A_trichopoda_renamed_ERM98035:0.06766,A_trichopoda_renamed_ERM98036:0.252756)n131:0.028084)n129:0.00325,((A_thaliana_renamed_AT1G77120.1:0.10329,(B_vulgaris_renamed_KMT19445:0.03166,B_vulgaris_renamed_KMT19444:0.01611)n134:0.04197)n133:0.02086,(((A_trichopoda_renamed_ERN19917:0.04687,A_trichopoda_renamed_ERN19918:0.0396)n137:0.02825,((((Z_mays_renamed_spP00333:0.00224,Z_mays_renamed_Q43264:0.00014)n141:0.02347,(Oryza_sativa_renamed_LOC_Os11g10480.4:0.00016,(Oryza_sativa_renamed_LOC_Os11g10480.2:0.00014,Oryza_sativa_renamed_LOC_Os11g10480.1:0.00014)n143:0.00016)n142:0.01376)n140:0.03162,((Z_mays_renamed_B6SUD1:0.00016,Z_mays_renamed_spP04707:0.00893)n145:0.02514,((Oryza_sativa_renamed_LOC_Os11g10520.3:0.02858,(Oryza_sativa_renamed_LOC_Os11g10520.1:0.00014,Oryza_sativa_renamed_LOC_Os11g10520.2:0.00015)n148:0.00274)n147:0.07619,(Oryza_sativa_renamed_LOC_Os11g10510.2:0.0662,Oryza_sativa_renamed_LOC_Os11g10510.1:0.00477)n149:0.032841)n146:0.003649)n144:0.03138)n139:0.02386,((P_dactylifera_renamed_XP_026662023.1:0,P_dactylifera_renamed_XP_008795241.1:0)n151:0.10013,((P_dactylifera_renamed_XP_008786548.1:0,P_dactylifera_renamed_XP_008786546.1:0)n153:0.03435,P_dactylifera_renamed_XP_008795240.1:0.048258)n152:0.0048258)n150:0.0005362)n138:0.00473)n136:0.00882,(((L_angustifolius_renamed_OIV98158:0.00434,(L_angustifolius_renamed_OIV98226:0,L_angustifolius_renamed_OIV98228:0,L_angustifolius_renamed_OIV93259:0)n157:0.00015)n156:0.07157,P_dactylifera_renamed_XP_008799038.1:0.0823)n155:0.0081,(((L_angustifolius_renamed_OIW14473:0.03593,L_angustifolius_renamed_OIV96783:0.0915)n160:0.02193,((L_japonicus_renamed_Lj0g3v0353399.1:0.00299,(L_japonicus_renamed_Lj1g3v0913270.1:0,L_japonicus_renamed_Lj1g3v0913280.1:0)n163:0.01169)n162:0.01738,(A_trichopoda_renamed_ERM97530:0.78069,((M_truncatula_renamed_MTR_3089940:0.00443,M_truncatula_renamed_MTR_3089977:0.01119)n166:0.00252,(M_truncatula_renamed_MTR_3089970:0.02019,(M_truncatula_renamed_MTR_3089940:0.00014,(M_truncatula_renamed_MTR_3089940:0.00997,M_truncatula_renamed_MTR_3089940:0.00014)n169:0.015417)n168:0.0015417)n167:0.00015417)n165:1.713e-05)n164:0.00382)n161:0.01072)n159:0.03097,((L_angustifolius_renamed_OIW16637:0,L_angustifolius_renamed_OIW16636:0)n171:0.03431,L_japonicus_renamed_Lj1g3v0268510.1:0.06993)n170:0.07376)n158:0.035649)n154:0.003961)n135:0.01584)n132:0.00176)n128:0.05599)n122:0.20363)n107:0.03245)n106:0.03616)n104:0.05952)n94:0.0392)n61:0.025191)n56:0.002799)n50:0.08047)n36:0.02003)n0;
```
