## Supplementary material for "Transcriptional responses to arbuscular mycorrhizal symbiosis development are conserved in the early divergent *Marchantia paleacea*": OG0000335_tree.txt

```
(((C_braunii_renamed_GBG79406:0.73378,(((S_muscicola_renamed_SM000115S23916:0.02536,S_muscicola_renamed_SM002408S08155:0.0615)n5:0.08573,S_muscicola_renamed_SM000540S18194:0.00031)n4:0.05188,S_muscicola_renamed_SM000115S23918:0.02399)n3:0.5113)n2:0.26904,((S_moellendorffii_renamed_EFJ14638:0,S_moellendorffii_renamed_EFJ26301:0)n7:0.19311,(S_moellendorffii_renamed_EFJ31417:0.00015,(S_moellendorffii_renamed_EFJ38723:0.00014,(S_moellendorffii_renamed_EFJ38076:0.42433,S_moellendorffii_renamed_EFJ31420:0.00014)n10:0.00015)n9:0.00412)n8:0.13281)n6:0.04729)n1:0.0306,((((P_neesiana_scaffold-JHFI-2005592-Pellia_neesiana:0.12872,(M_paleacea_Rhiz_final_MPA8439.1.p1:0.00014,M_polymorpha_renamed_Mapoly0103s0059.1:0.01359)n15:0.05879)n14:0.10708,(((P_patens_renamed_P326_2730V3.3:0,P_patens_renamed_P326_2730V3.1:0)n18:0.00014,P_patens_renamed_P326_2730V3.2:0.00016)n17:0.66465,((((P_patens_renamed_P36_28650V3.2:0,P_patens_renamed_P36_28650V3.1:0)n22:0.00014,(P_patens_renamed_P36_28650V3.3:0.00014,P_patens_renamed_P36_28650V3.4:0.00016)n23:0.10845)n21:0.22893,((P_patens_renamed_P313_19630V3.2:0,P_patens_renamed_P313_19630V3.1:0)n25:0.11348,((P_patens_renamed_P34_15150V3.1:0,P_patens_renamed_P34_15150V3.2:0)n27:0.06873,(P_patens_renamed_P312_8430V3.3:0.01454,(P_patens_renamed_P312_8430V3.2:0,P_patens_renamed_P312_8430V3.1:0)n29:0.00014)n28:0.03495)n26:0.07799)n24:0.05425)n20:0.27531,(((P_patens_renamed_P313_19580V3.2:0,P_patens_renamed_P313_19580V3.1:0)n32:0.05288,(P_patens_renamed_P33_20740V3.2:0.00475,((P_patens_renamed_P33_20740V3.1:0,P_patens_renamed_P33_20740V3.3:0)n35:0.00014,((P_patens_renamed_P33_20740V3.6:0,P_patens_renamed_P33_20740V3.5:0)n37:0.00014,P_patens_renamed_P33_20740V3.4:0.00014)n36:0.00015)n34:0.00015)n33:0.07474)n31:0.13264,((P_patens_renamed_P327_3060V3.3:0.02565,(P_patens_renamed_P327_3060V3.2:0,P_patens_renamed_P327_3060V3.1:0)n40:0.00014)n39:0.19297,(P_patens_renamed_P36_28670V3.2:0.1436,P_patens_renamed_P36_28670V3.1:0.03859)n41:0.12777)n38:0.08885)n30:0.08062)n19:0.07142)n16:0.13144)n13:0.07172,((A_agrestis_renamed_Aagr.utg000081l.318.6:0.12371,(((A_agrestis_renamed_Aagr.utg000081l.318.3:0.00015,(A_agrestis_renamed_Aagr.utg000081l.318.7:0.09224,A_agrestis_renamed_Aagr.utg000081l.318.1:0.00014)n47:0.00016)n46:0.00201,A_agrestis_renamed_Aagr.utg000081l.318.5:0.00779)n45:0.00045,(A_agrestis_renamed_Aagr.utg000081l.318.4:0.00016,A_agrestis_renamed_Aagr.utg000081l.318.2:0.00014)n48:0.03492)n44:0.00783)n43:0.0603,M_flagellaris_scaffold-UCRN-2052147-Megaceros_tosanus:0.05844)n42:0.25375)n12:0.0365,(P_abies_renamed_MA_10432368g0020:0.83979,(((P_abies_renamed_MA_47673g0010:0.12401,((((P_dactylifera_renamed_XP_008806983.1:0.03827,(P_dactylifera_renamed_XP_008782507.1:0.17084,P_dactylifera_renamed_XP_008775914.1:0.03188)n57:0.01891)n56:0.03311,(A_trichopoda_renamed_ERN15347:0.11605,((Z_mays_renamed_A0A1D6NEC0:0.10098,(Oryza_sativa_renamed_LOC_Os01g51210.1:0.00015,Oryza_sativa_renamed_LOC_Os01g51210.2:0.00014)n61:0.05334)n60:0.02838,(Z_mays_renamed_C0P5X3:0.12607,(Oryza_sativa_renamed_LOC_Os05g46360.3:0.07844,(Oryza_sativa_renamed_LOC_Os05g46360.1:0.00015,Oryza_sativa_renamed_LOC_Os05g46360.2:0.00014)n64:0.00014)n63:0.0736)n62:0.11073)n59:0.19873)n58:0.06154)n55:0.04306,(B_vulgaris_renamed_KMT17918:0.14119,(((A_thaliana_renamed_AT5G26140.3:0.17375,(A_thaliana_renamed_AT5G26140.2:0.00016,A_thaliana_renamed_AT5G26140.1:0.00014)n69:0.00014)n68:0.27946,((A_thaliana_renamed_AT5G11950.3:0,A_thaliana_renamed_AT5G11950.2:0,A_thaliana_renamed_AT5G11950.1:0)n71:0.00014,A_thaliana_renamed_AT5G11950.4:0.00015)n70:0.0436)n67:0.09292,((M_truncatula_renamed_MTR_1015830:0.00014,M_truncatula_renamed_MTR_1015830:0.00014)n73:0.08906,(L_japonicus_renamed_Lj1g3v1787440.1:0.05191,(L_angustifolius_renamed_OIV97691:0.0276,L_angustifolius_renamed_OIV96411:0.03984)n75:0.05529)n74:0.01725)n72:0.04136)n66:0.02344)n65:0.17673)n54:0.05871,((((L_japonicus_renamed_Lj3g3v3700190.2:0.00014,(L_japonicus_renamed_Lj3g3v3700190.1:0.00014,L_japonicus_renamed_Lj3g3v3700190.3:0.00798)n80:0.00014)n79:0.1905,(B_vulgaris_renamed_KMT18822:0.14625,(B_vulgaris_renamed_KMT07842:0.00015,B_vulgaris_renamed_KMT07843:0.2387)n82:0.20035)n81:0.14693)n78:0.1126,((Oryza_sativa_renamed_LOC_Os03g49050.1:0.10525,Z_mays_renamed_B6T9H8:0.19471)n84:0.3106,(P_dactylifera_renamed_XP_017702243.1:0.03227,(P_dactylifera_renamed_XP_008790812.1:0.00014,P_dactylifera_renamed_XP_026660961.1:0.00655)n86:0.07586)n85:0.17274)n83:0.04999)n77:0.04537,A_trichopoda_renamed_ERN00902:0.18497)n76:0.099441)n53:0.011049)n52:0.0352,(A_filiculoides_renamed_Azfi_s0093.g043335:0.2607,A_filiculoides_renamed_Azfi_s0069.g036541:0.326061)n87:0.036229)n51:0.03396,(((A_thaliana_renamed_AT5G03270.1:0.00016,A_thaliana_renamed_AT5G03270.2:0.01031)n90:0.22941,((((((Z_mays_renamed_K7TM25:0.15553,Z_mays_renamed_A0A1D6E5Y3:0.05494)n96:0.07114,(Oryza_sativa_renamed_LOC_Os02g41770.1:0.11045,Oryza_sativa_renamed_LOC_Os04g43840.1:0.051282)n97:0.005698)n95:0.03162,(((B_vulgaris_renamed_KMT06255:0.09396,((((L_japonicus_renamed_Lj5g3v0659990.1:0.0407,(M_truncatula_renamed_MTR_1064260:0.00014,M_truncatula_renamed_MTR_1064260:0.00015)n105:0.01342)n104:0.00418,L_angustifolius_renamed_OIV94024:0.03803)n103:0.0092,(((L_angustifolius_renamed_OIW05155:0.01538,L_angustifolius_renamed_OIV92354:0.00014)n108:0.06144,L_japonicus_renamed_Lj1g3v4580630.1:0.028242)n107:0.003138,(M_truncatula_renamed_MTR_0041s0100:0,M_truncatula_renamed_MTR_7101290:0)n109:0.034452)n106:0.003828)n102:0.06459,(A_thaliana_renamed_AT3G53450.1:0.04563,(A_thaliana_renamed_AT2G37210.1:0.00014,A_thaliana_renamed_AT2G37210.2:0.00437)n111:0.03433)n110:0.0749)n101:0.02553)n100:0.02374,(P_dactylifera_renamed_XP_008805210.2:0.10742,P_dactylifera_renamed_XP_008807508.1:0.031428)n112:0.003492)n99:0.01526,P_dactylifera_renamed_XP_008791568.1:0.037836)n98:0.004204)n94:0.03767,(A_trichopoda_renamed_ERN08393:0.02726,P_abies_renamed_MA_12058g0010:0.04322)n113:0.01771)n93:0.0008,((((A_thaliana_renamed_AT2G28305.1:0.00015,B_vulgaris_renamed_KMT06254:0.98883)n117:0.00023,(M_truncatula_renamed_MTR_1024850:0.58569,A_thaliana_renamed_AT2G28305.2:0.03129)n118:0.0888)n116:0.00517,(A_thaliana_renamed_AT2G28305.3:0.05148,(((L_japonicus_renamed_Lj3g3v3083410.1:0.04363,M_truncatula_renamed_MTR_4058740:0.04886)n122:0.02251,L_angustifolius_renamed_OIW03918:0.15047)n121:0.01708,(L_angustifolius_renamed_OIW09136:0.05801,(M_truncatula_renamed_MTR_2094790:0.03446,((L_angustifolius_renamed_OIW03917:0.07515,L_angustifolius_renamed_OIV99326:0.23668)n126:0.03085,L_japonicus_renamed_Lj3g3v1088370.1:0.02862)n125:0.00462)n124:0.0096)n123:0.01237)n120:0.024318)n119:0.002702)n115:0.0447,((Oryza_sativa_renamed_LOC_Os10g33900.1:0.02215,Z_mays_renamed_C0PDT4:0.03495)n128:0.02922,(Z_mays_renamed_A0A1D6K2U3:0.2603,(Oryza_sativa_renamed_LOC_Os03g01880.1:0.00014,Oryza_sativa_renamed_LOC_Os03g01880.2:0.16002)n130:0.04246)n129:0.064)n127:0.096849)n114:0.010761)n92:0.01409,(P_abies_renamed_MA_139604g0010:0.27772,(M_truncatula_renamed_MTR_1024145:0.67679,(((((P_dactylifera_renamed_XP_008785140.1:0.04276,P_dactylifera_renamed_XP_008807568.1:0.06266)n137:0.01549,(P_dactylifera_renamed_XP_026660193.1:0.06577,P_dactylifera_renamed_XP_008799432.1:0.1168)n138:0.02339)n136:0.04544,(Oryza_sativa_renamed_LOC_Os03g64070.1:0.32279,(B_vulgaris_renamed_KMS95423:0.13247,((L_japonicus_renamed_Lj0g3v0068199.1:0.00015,L_japonicus_renamed_Lj0g3v0068199.2:0.04477)n142:0.05762,(L_angustifolius_renamed_OIW20618:0.05429,(M_truncatula_renamed_MTR_3113710:0.03037,(M_truncatula_renamed_MTR_3113710:0.12323,M_truncatula_renamed_MTR_3113710:0.00014)n145:0.00017)n144:0.03393)n143:0.01393)n141:0.07664)n140:0.05132)n139:0.01496)n135:0.04642,(A_trichopoda_renamed_ERN01787:0.03027,A_trichopoda_renamed_ERN08956:0.02456)n146:0.09142)n134:0.01741,(A_trichopoda_renamed_ERN16160:0.13483,(((((P_dactylifera_renamed_XP_008808561.1:0.07024,P_dactylifera_renamed_XP_008808563.1:0.09105)n152:0.09603,(((Oryza_sativa_renamed_LOC_Os01g40630.3:0.00014,(Oryza_sativa_renamed_LOC_Os01g40630.1:0.00015,Oryza_sativa_renamed_LOC_Os01g40630.2:0.00014)n156:0.00016)n155:0.04887,(Z_mays_renamed_B4F8H8:0.09071,Z_mays_renamed_C4JAR1:0.45256)n157:0.01806)n154:0.03005,(Z_mays_renamed_B4FH85:0.12643,(Oryza_sativa_renamed_LOC_Os05g51390.1:0.00016,Oryza_sativa_renamed_LOC_Os05g51390.2:0.02648)n159:0.12499)n158:0.03746)n153:0.15158)n151:0.12774,((L_angustifolius_renamed_OIV89188:0.04622,M_truncatula_renamed_MTR_1057020:0.02684)n161:0.01082,((L_japonicus_renamed_Lj1g3v4729110.1:0,L_japonicus_renamed_Lj5g3v0805300.1:0)n163:0.11267,((L_japonicus_renamed_Lj4g3v0560860.1:0.00793,L_japonicus_renamed_Lj4g3v0560870.1:0.00015)n165:0.00016,L_japonicus_renamed_Lj5g3v0817410.1:0.00014)n164:0.011502)n162:0.001278)n160:0.02557)n150:0.02053,B_vulgaris_renamed_KMT06662:0.15329)n149:0.00259,(A_filiculoides_renamed_Azfi_s0099.g044027:0.59905,(A_thaliana_renamed_AT5G06300.1:0.0586,(A_thaliana_renamed_AT2G35990.1:0.00014,(A_thaliana_renamed_AT2G35990.2:0,A_thaliana_renamed_AT2G35990.3:0)n169:0.00015)n168:0.194364)n167:0.021596)n166:0.09885)n148:0.08124)n147:0.035622)n133:0.0035622)n132:0.0003958)n131:0.04096)n91:0.0474)n89:0.02528,((((P_dactylifera_renamed_XP_008813587.1:0.0767,P_dactylifera_renamed_XP_008781256.1:0.07047)n173:0.0522,(Oryza_sativa_renamed_LOC_Os09g37540.1:0.23153,Z_mays_renamed_B4FR76:0.06927)n174:0.08052)n172:0.04049,((A_trichopoda_renamed_ERM96401:0.03194,A_trichopoda_renamed_ERM96402:0.00944)n176:0.05724,(B_vulgaris_renamed_KMT01275:0.14912,(A_thaliana_renamed_AT4G35190.1:0.00015,A_thaliana_renamed_AT4G35190.2:0.08136)n178:0.13519)n177:0.08306)n175:0.0394)n171:0.16942,(A_filiculoides_renamed_Azfi_s0111.g045683:0.10574,A_filiculoides_renamed_Azfi_s0761.g085620:0.06622)n179:0.268155)n170:0.029795)n88:0.093456)n50:0.0093456)n49:0.0010384)n11:0.05216)n0;
```
