## Supplementary material for "Transcriptional responses to arbuscular mycorrhizal symbiosis development are conserved in the early divergent *Marchantia paleacea*": OG0000336_tree.txt

```
((((P_dactylifera_renamed_XP_026657455.1:1.16452,(((M_paleacea_Rhiz_final_MPA17738.1.p1:0.47605,((P_patens_renamed_P310_15470V3.1:0,P_patens_renamed_P310_15470V3.2:0)n8:0.50784,(M_paleacea_Rhiz_final_MPA21651.1.p1:0.07016,M_polymorpha_renamed_Mapoly0022s0157.1:0.04213)n9:0.83092)n7:0.079884)n6:0.008876,((((L_japonicus_renamed_Lj0g3v0311529.1:0.97198,P_neesiana_scaffold-JHFI-2109731-Pellia_neesiana:0.0002)n13:0.26863,T_lepidozioides_scaffold-SKQD-2004549-Takakia_lepidozioides:0.2459)n12:0.05318,((T_lepidozioides_scaffold-SKQD-2010199-Takakia_lepidozioides:0.14549,(P_neesiana_scaffold-JHFI-2008929-Pellia_neesiana:0.00016,P_neesiana_scaffold-JHFI-2008931-Pellia_neesiana:0.00014)n16:0.25585)n15:0.1244,((A_trichopoda_renamed_ERN17730:0.09571,(((Z_mays_renamed_A0A1D6L4S2:0.04944,(Oryza_sativa_renamed_LOC_Os03g54000.2:0.00014,Oryza_sativa_renamed_LOC_Os03g54000.1:0.00016)n22:0.04073)n21:0.09364,((A_thaliana_renamed_AT4G16370.1:0.08675,(((M_truncatula_renamed_MTR_4133968:0.00859,M_truncatula_renamed_MTR_4133968:0.00014)n27:0.06764,(L_angustifolius_renamed_OIW18428:0.08317,L_angustifolius_renamed_OIV89283:0.04675)n28:0.01893)n26:0.01772,(L_japonicus_renamed_Lj4g3v0109440.1:0.03139,L_japonicus_renamed_Lj4g3v0109450.1:0.057987)n29:0.006443)n25:0.02293)n24:0.03625,B_vulgaris_renamed_KMT04369:0.14293)n23:0.02231)n20:0.03249,(P_dactylifera_renamed_XP_008780991.1:0.06493,P_dactylifera_renamed_XP_008785648.1:0.12379)n30:0.01591)n19:0.04631)n18:0.09158,(P_abies_renamed_MA_541g0010:0.13723,(P_abies_renamed_MA_132413g0010:0.08564,P_abies_renamed_MA_27970g0010:0.05796)n32:0.061749)n31:0.006861)n17:0.139518)n14:0.015502)n11:0.041823,(P_neesiana_scaffold-JHFI-2017571-Pellia_neesiana:0.42022,(M_polymorpha_renamed_Mapoly0040s0109.1:0.00054,(M_paleacea_Rhiz_final_MPA22427.1.p1:0.01349,(M_paleacea_Rhiz_final_MPA22431.1.p1:0.00014,(M_paleacea_Rhiz_final_MPA22429.1.p1:0.00014,M_paleacea_Rhiz_final_MPA22430.1.p1:0.00015)n37:0.00014)n36:0.026595)n35:0.002955)n34:0.01718)n33:0.066969)n10:0.007441)n5:0.09699,A_filiculoides_renamed_Azfi_s0001.g000194:0.28937)n4:0.0448)n3:0.02344,(((T_lepidozioides_scaffold-SKQD-2080002-Takakia_lepidozioides:0.20692,(P_neesiana_scaffold-JHFI-2113884-Pellia_neesiana:0.2679,(M_paleacea_Rhiz_final_MPA22904.1.p1:0.05345,M_polymorpha_renamed_Mapoly0054s0016.1:0.05153)n42:0.16615)n41:0.09939)n40:0.04247,((S_moellendorffii_renamed_EFJ27305:0.00548,S_moellendorffii_renamed_EFJ35289:0.00345)n44:0.24973,(S_moellendorffii_renamed_EFJ38445:0.00014,S_moellendorffii_renamed_EFJ31705:0.00124)n45:0.28029)n43:0.0496)n39:0.03905,(((P_abies_renamed_MA_10185385g0010:0.01987,P_abies_renamed_MA_497258g0010:0.10742)n48:0.18194,(((B_vulgaris_renamed_KMT00941:0.14553,(A_thaliana_renamed_AT5G64410.1:0.13161,(L_angustifolius_renamed_OIV96182:0.07163,((M_truncatula_renamed_MTR_4092960:0.07174,L_japonicus_renamed_Lj0g3v0237229.1:0.21137)n55:0.04846,(L_japonicus_renamed_Lj6g3v2192120.1:0.07437,(M_truncatula_renamed_MTR_2009980:0.00015,M_truncatula_renamed_MTR_2009980:0.00014)n57:0.04217)n56:0.030123)n54:0.003347)n53:0.01466)n52:0.02984)n51:0.03708,(((P_dactylifera_renamed_XP_008800083.1:0.10959,(P_dactylifera_renamed_XP_008803571.1:0.00014,(P_dactylifera_renamed_XP_008803573.1:0.00019,P_dactylifera_renamed_XP_008803572.1:0.00687)n62:0.04992)n61:0.10866)n60:0.05797,((Z_mays_renamed_A0A1D6HGM2:0.05024,Z_mays_renamed_A0A1D6Q7K9:0.05382)n64:0.08565,(Oryza_sativa_renamed_LOC_Os01g43940.1:0.16158,Oryza_sativa_renamed_LOC_Os02g46850.1:0.093141)n65:0.010349)n63:0.06153)n59:0.05912,(A_trichopoda_renamed_ERN18063:0.01551,A_trichopoda_renamed_ERN09040:0.01421)n66:0.17416)n58:0.0284)n50:0.02288,((Oryza_sativa_renamed_LOC_Os04g50820.1:0.17781,Z_mays_renamed_K7U6E6:0.13146)n68:0.19276,(A_thaliana_renamed_AT1G09930.1:0.18582,(B_vulgaris_renamed_KMT20535:0.25409,((L_angustifolius_renamed_OIV97835:0.08321,L_angustifolius_renamed_OIV96612:0.12875)n72:0.14567,(L_japonicus_renamed_Lj1g3v2110460.1:0.11595,M_truncatula_renamed_MTR_3111350:0.17475)n73:0.02133)n71:0.09507)n70:0.03074)n69:0.09106)n67:0.03411)n49:0.09279)n47:0.08106,A_filiculoides_renamed_Azfi_s0307.g063971:0.29204)n46:0.11843)n38:0.03173)n2:0.01956,(M_flagellaris_scaffold-UCRN-2052098-Megaceros_tosanus:0.14369,((A_agrestis_renamed_Aagr.utg000104l.138.1:0,A_agrestis_renamed_Aagr.utg000104l.138.2:0)n76:0.00088,A_agrestis_renamed_Aagr.utg000104l.138.3:0.01168)n75:0.28331)n74:0.12778)n1:0.01462,(A_filiculoides_renamed_Azfi_s0032.g024909:0.25451,(((((P_patens_renamed_P312_8540V3.1:0,P_patens_renamed_P312_8540V3.4:0,P_patens_renamed_P312_8540V3.6:0,P_patens_renamed_P312_8540V3.5:0)n82:0.00014,(P_patens_renamed_P312_8540V3.2:0,P_patens_renamed_P312_8540V3.3:0)n83:0.00014)n81:0.25818,((M_paleacea_Rhiz_final_MPA18128.1.p1:0.03287,M_polymorpha_renamed_Mapoly0125s0043.1:0.0392)n85:0.1981,(P_neesiana_scaffold-JHFI-2114129-Pellia_neesiana:0.10942,P_pinnata_scaffold-UUHD-2015037-Porella_pinnata:0.17767)n86:0.13015)n84:0.05732)n80:0.04109,((((A_thaliana_renamed_AT4G26590.1:0.14384,A_thaliana_renamed_AT5G55930.1:0.12959)n90:0.1655,(((L_angustifolius_renamed_OIW11450:0.00014,L_angustifolius_renamed_OIW11448:0.00014)n93:0.1232,((M_truncatula_renamed_MTR_7092250:0.0681,(M_truncatula_renamed_MTR_7092230:0.06043,M_truncatula_renamed_MTR_7092240:0.03605)n96:0.01226)n95:0.0417,(L_japonicus_renamed_Lj1g3v4287660.1:0.05197,L_japonicus_renamed_Lj1g3v4287670.1:0.09991)n97:0.03483)n94:0.04573)n92:0.04027,(((L_angustifolius_renamed_OIV97963:0.0397,(L_angustifolius_renamed_OIV97964:0.01864,L_angustifolius_renamed_OIV97965:0.03639)n101:0.03568)n100:0.05829,(L_angustifolius_renamed_OIW16405:0.05189,L_angustifolius_renamed_OIW02919:0.10188)n102:0.03922)n99:0.06325,(M_truncatula_renamed_MTR_5096200:0.02884,(M_truncatula_renamed_MTR_5096230:0.06391,M_truncatula_renamed_MTR_5096250:0.04039)n104:0.03999)n103:0.080541)n98:0.008949)n91:0.14036)n89:0.08475,(A_trichopoda_renamed_ERN19210:0.22808,(((Oryza_sativa_renamed_LOC_Os08g23130.3:0,Oryza_sativa_renamed_LOC_Os08g23130.2:0)n108:0.08911,Z_mays_renamed_K7U0Q8:0.1675)n107:0.30664,(Oryza_sativa_renamed_LOC_Os08g38400.1:0.02577,Z_mays_renamed_A0A1D6KI03:0.09651)n109:0.17004)n106:0.08469)n105:0.06078)n88:0.19955,((P_abies_renamed_MA_9079561g0010:0.29144,((S_moellendorffii_renamed_EFJ21321:0.07488,S_moellendorffii_renamed_EFJ26867:0.08087)n113:0.16126,(S_moellendorffii_renamed_EFJ17229:0.00566,S_moellendorffii_renamed_EFJ30944:0.00014)n114:0.260289)n112:0.028921)n111:0.04654,(P_abies_renamed_MA_10426341g0010:0.46397,(S_moellendorffii_renamed_EFJ07523:0.00592,S_moellendorffii_renamed_EFJ05089:0.00619)n116:0.388962)n115:0.043218)n110:0.009072)n87:0.001008)n79:0.03732,(((M_flagellaris_scaffold-UCRN-2053163-Megaceros_tosanus:0.16866,(A_agrestis_renamed_Aagr.utg000124l.105.3:0.00016,((A_agrestis_renamed_Aagr.utg000124l.105.8:0.00728,(((((A_agrestis_renamed_Aagr.utg000124l.105.1:0,A_agrestis_renamed_Aagr.utg000124l.105.5:0)n127:0.00154,A_agrestis_renamed_Aagr.utg000124l.105.6:0.00014)n126:0.04929,A_agrestis_renamed_Aagr.utg000124l.105.7:0.00014)n125:0.00151,A_agrestis_renamed_Aagr.utg000124l.105.4:0.00014)n124:0.00016,A_agrestis_renamed_Aagr.utg000124l.105.9:0.00872)n123:0.01116)n122:0.00014,A_agrestis_renamed_Aagr.utg000124l.105.2:0.00014)n121:0.00115)n120:0.15755)n119:0.09339,(T_lepidozioides_scaffold-SKQD-2008002-Takakia_lepidozioides:0.67013,((P_neesiana_scaffold-JHFI-2113959-Pellia_neesiana:0.13402,P_pinnata_scaffold-UUHD-2149410-Porella_pinnata:0.17052)n130:0.05703,(M_polymorpha_renamed_Mapoly0149s0017.1:0.00016,((M_paleacea_Rhiz_final_MPA16477.2.p1:0.00014,M_paleacea_Rhiz_final_MPA16477.3.p1:0.00016)n133:0.02502,M_paleacea_Rhiz_final_MPA16477.1.p1:0.044541)n132:0.004949)n131:0.01094)n129:0.24463)n128:0.26294)n118:0.34527,((((((L_japonicus_renamed_Lj0g3v0158909.1:0.05128,(L_angustifolius_renamed_OIW03030:0.0694,M_truncatula_renamed_MTR_3080870:0.04908)n140:0.03044)n139:0.04883,((A_thaliana_renamed_AT4G10770.2:0.00014,A_thaliana_renamed_AT4G10770.1:0.00014)n142:0.17956,(B_vulgaris_renamed_KMT12442:0.15176,B_vulgaris_renamed_KMT12443:0.05861)n143:0.08636)n141:0.02674)n138:0.06814,((P_dactylifera_renamed_XP_026665047.1:0.05755,P_dactylifera_renamed_XP_008806363.1:0.00378)n145:0.07471,((Oryza_sativa_renamed_LOC_Os06g03700.1:0.06661,Z_mays_renamed_A0A1D6LKA6:0.16638)n147:0.06896,((Oryza_sativa_renamed_LOC_Os06g03540.1:0.02024,Oryza_sativa_renamed_LOC_Os06g03560.1:0.08838)n149:0.02634,Z_mays_renamed_A0A1D6NWI3:0.087237)n148:0.009693)n146:0.07583)n144:0.05298)n137:0.01981,((P_dactylifera_renamed_XP_017698452.1:0,P_dactylifera_renamed_XP_008790539.1:0)n151:0.18127,((L_japonicus_renamed_Lj4g3v1061090.1:0.12853,(M_truncatula_renamed_MTR_8061090:0.00014,M_truncatula_renamed_MTR_8061090:0.00014)n154:0.116)n153:0.02142,(L_angustifolius_renamed_OIW09640:0.15604,L_angustifolius_renamed_OIV93575:0.083862)n155:0.009318)n152:0.03195)n150:0.04379)n136:0.03045,((P_abies_renamed_MA_37576g0020:0.00923,(P_abies_renamed_MA_18676g0010:0.05447,P_abies_renamed_MA_9221772g0010:0.23674)n158:0.03927)n157:0.31033,((A_trichopoda_renamed_ERN13351:0.02983,(A_trichopoda_renamed_ERN13354:0.123,A_trichopoda_renamed_ERN13358:0.09876)n161:0.02074)n160:0.06482,A_trichopoda_renamed_ERN13349:0.221697)n159:0.024633)n156:0.05452)n135:0.0289,(((L_japonicus_renamed_Lj1g3v1008910.1:0.06137,(L_japonicus_renamed_Lj1g3v1008860.3:0.00015,((L_japonicus_renamed_Lj1g3v1008860.1:0.00014,L_japonicus_renamed_Lj0g3v0114839.2:0.00014)n167:0.00015,(L_japonicus_renamed_Lj1g3v1008860.2:0.00014,L_japonicus_renamed_Lj0g3v0114839.1:0.00014)n168:0.00014)n166:0.00015)n165:0.05738)n164:0.12724,(B_vulgaris_renamed_KMT15943:0.27882,(A_thaliana_renamed_AT5G53520.1:0.23212,(A_thaliana_renamed_AT4G27730.1:0.07319,A_thaliana_renamed_AT5G53510.1:0.14129)n171:0.07527)n170:0.11946)n169:0.0318)n163:0.16487,((P_abies_renamed_MA_523740g0010:0.05872,P_abies_renamed_MA_91482g0010:0.04366)n173:0.09438,((P_abies_renamed_MA_55700g0010:0.0632,(P_abies_renamed_MA_280506g0010:0.08162,P_abies_renamed_MA_334338g0010:0.01519)n176:0.01222)n175:0.03021,(P_abies_renamed_MA_10267817g0010:0.01061,P_abies_renamed_MA_10267818g0010:0.0049)n177:0.11818)n174:0.01795)n172:0.065646)n162:0.007294)n134:0.075375)n117:0.008375)n78:0.066096)n77:0.007344)n0;
```
