## Supplementary material for "Transcriptional responses to arbuscular mycorrhizal symbiosis development are conserved in the early divergent *Marchantia paleacea*": OG0000337_tree.txt

```
(((((A_filiculoides_renamed_Azfi_s0036.g025736:0.41495,(A_filiculoides_renamed_Azfi_s0083.g038854:0.49814,A_filiculoides_renamed_Azfi_s0329.g065355:0.24729)n5:0.0858)n4:0.13104,(P_abies_renamed_MA_10426457g0020:0.44733,P_abies_renamed_MA_7586g0010:0.34802)n6:0.13404)n3:0.05433,(((M_flagellaris_scaffold-UCRN-2053972-Megaceros_tosanus:0.15918,A_agrestis_renamed_Aagr.utg000077l.136.1:0.11729)n9:0.20519,((T_lepidozioides_scaffold-SKQD-2079741-Takakia_lepidozioides:0.14307,(((P_patens_renamed_P311_21220V3.3:0,P_patens_renamed_P311_21220V3.1:0)n14:0.00016,P_patens_renamed_P311_21220V3.2:0.00014)n13:0.08648,((P_patens_renamed_P37_5880V3.1:0,P_patens_renamed_P37_5880V3.3:0)n16:0.00015,P_patens_renamed_P37_5880V3.2:0.00184)n15:0.05364)n12:0.14668)n11:0.14152,((P_pinnata_scaffold-UUHD-2147934-Porella_pinnata:0.09643,(P_neesiana_scaffold-JHFI-2018987-Pellia_neesiana:0.04499,M_truncatula_renamed_MTR_8080310:1.88993)n19:0.01066)n18:0.01922,(M_polymorpha_renamed_Mapoly0140s0029.1:0.00014,((M_paleacea_Rhiz_final_MPA26633.1.p1:0,M_paleacea_Rhiz_final_MPA26633.2.p1:0)n22:0.00072,M_paleacea_Rhiz_final_MPA26630.1.p1:0.003159)n21:0.000351)n20:0.00359)n17:0.14603)n10:0.03944)n8:0.07498,(((S_moellendorffii_renamed_EFJ34272:0.00513,S_moellendorffii_renamed_EFJ31327:0.0111)n25:0.27763,(S_moellendorffii_renamed_EFJ12524:0.01874,S_moellendorffii_renamed_EFJ10247:0.00774)n26:0.41449)n24:0.06134,(S_moellendorffii_renamed_EFJ04955:0.00026,S_moellendorffii_renamed_EFJ05102:0.00305)n27:0.422325)n23:0.046925)n7:0.018)n2:0.03215,(((A_filiculoides_renamed_Azfi_s0003.g007524:0.68985,(A_filiculoides_renamed_Azfi_s0015.g013876:0.18148,A_filiculoides_renamed_Azfi_s0290.g063322:0.12611)n31:0.17685)n30:0.27226,(P_abies_renamed_MA_10437127g0010:0.28066,((A_trichopoda_renamed_ERM97605:0.1883,(((((A_thaliana_renamed_AT1G10900.2:0,A_thaliana_renamed_AT1G10900.1:0,A_thaliana_renamed_AT1G10900.3:0)n39:0.12027,(A_thaliana_renamed_AT1G60890.1:0.00015,A_thaliana_renamed_AT1G60890.2:0.00499)n40:0.12896)n38:0.19129,B_vulgaris_renamed_KMT08132:0.32686)n37:0.04862,((L_angustifolius_renamed_OIW00569:0.0719,(L_angustifolius_renamed_OIW19297:0.08092,L_angustifolius_renamed_OIW17920:0.09488)n43:0.00583)n42:0.04039,(((M_truncatula_renamed_MTR_8088930:0.00014,(M_truncatula_renamed_MTR_8088930:0.00014,M_truncatula_renamed_MTR_8088930:0.00014)n47:0.00016)n46:0.00015,M_truncatula_renamed_MTR_8088930:0.00014)n45:0.1407,(L_japonicus_renamed_Lj6g3v2273260.1:0.20548,((L_japonicus_renamed_Lj4g3v2704630.2:0.00014,L_japonicus_renamed_Lj4g3v2704630.4:0.00014)n50:0.00014,(L_japonicus_renamed_Lj4g3v2704630.1:0.00375,L_japonicus_renamed_Lj4g3v2704630.3:0.00014)n51:0.00015)n49:0.111672)n48:0.012408)n44:0.02625)n41:0.01886)n36:0.17385,(((P_dactylifera_renamed_XP_008802077.1:0.01197,(P_dactylifera_renamed_XP_017700420.1:0.0052,P_dactylifera_renamed_XP_017700421.1:0.00015)n55:0.01037)n54:0.01114,(P_dactylifera_renamed_XP_026663882.1:0.00011,((P_dactylifera_renamed_XP_026663881.1:0,P_dactylifera_renamed_XP_008802074.1:0,P_dactylifera_renamed_XP_008802075.1:0)n58:0.00014,P_dactylifera_renamed_XP_026663883.1:0.00014)n57:0.00015)n56:0.00016)n53:0.13903,(Oryza_sativa_renamed_LOC_Os03g49510.1:0.08241,Z_mays_renamed_A0A1D6L100:0.11581)n59:0.31348)n52:0.11805)n35:0.06549)n34:0.30395,(A_trichopoda_renamed_ERM97462:0.17145,((((L_angustifolius_renamed_OIW01592:0.07358,(L_japonicus_renamed_Lj5g3v0670630.1:0.05091,M_truncatula_renamed_MTR_1062740:0.07896)n65:0.02005)n64:0.01666,((L_angustifolius_renamed_OIW11310:0.03542,L_angustifolius_renamed_OIW05135:0.02931)n67:0.046,L_japonicus_renamed_Lj1g3v4668120.1:0.11614)n66:0.01709)n63:0.05834,((A_thaliana_renamed_AT3G09920.3:0,A_thaliana_renamed_AT3G09920.4:0,A_thaliana_renamed_AT3G09920.2:0,A_thaliana_renamed_AT3G09920.1:0)n69:0.17389,B_vulgaris_renamed_KMS97065:0.14891)n68:0.02245)n62:0.05853,((P_dactylifera_renamed_XP_008787445.1:0.05711,(P_dactylifera_renamed_XP_008779141.1:0.00014,P_dactylifera_renamed_XP_008779154.1:0.00014)n72:0.06184)n71:0.04663,((Oryza_sativa_renamed_LOC_Os02g57660.2:0,Oryza_sativa_renamed_LOC_Os02g57660.1:0)n74:0.03182,(Z_mays_renamed_A0A1D6GXL1:0.25542,(Z_mays_renamed_A0A1D6GNM0:0.02194,Z_mays_renamed_A0A1D6KRG3:0.04272)n76:0.045702)n75:0.005078)n73:0.05164)n70:0.07127)n61:0.05929)n60:0.148131)n33:0.016459)n32:0.02698)n29:0.07191,(P_pinnata_scaffold-UUHD-2142958-Porella_pinnata:0,P_pinnata_scaffold-UUHD-2142958-Porella_pinnata:0,P_pinnata_scaffold-UUHD-2142958-Porella_pinnata:0)n77:1.49348)n28:0.165942)n1:0.028985,((A_agrestis_renamed_Aagr.utg000001l.67.1:1.59734,(((C_braunii_renamed_GBG72333:0.0322,C_braunii_renamed_GBG74295:0.055)n82:0.47489,((C_braunii_renamed_GBG71474:0.07139,C_braunii_renamed_GBG77516:0.07911)n84:0.3698,C_braunii_renamed_GBG77014:0.49047)n83:0.05377)n81:0.42614,((C_braunii_renamed_GBG74312:2.75446,C_braunii_renamed_GBG84808:1.87265)n86:0.774,C_braunii_renamed_GBG89357:1.78026)n85:0.178026)n80:0.0197807)n79:0.52093,(((A_filiculoides_renamed_Azfi_s0385.g067527:1.05764,(M_paleacea_Rhiz_final_MPA3600.1.p1:0.95314,P_pinnata_scaffold-UUHD-2132150-Porella_pinnata:1.64959)n90:0.87905)n89:0.1711,(((S_muscicola_renamed_SM000060S19696:0.08825,S_muscicola_renamed_SM000358S13182:0.13009)n93:0.95579,(B_vulgaris_renamed_KMT20376:1.14506,(P_dactylifera_renamed_XP_008795005.1:0.0068,P_dactylifera_renamed_XP_008795006.1:0.03989)n95:1.04952)n94:0.38949)n92:0.12037,(A_filiculoides_renamed_Azfi_s0068.g036360:0.8737,(A_filiculoides_renamed_Azfi_s0022.g016112:0.72107,A_filiculoides_renamed_Azfi_s0109.g045376:0.49488)n97:0.08198)n96:0.210627)n91:0.023403)n88:0.0853,((((((Oryza_sativa_renamed_LOC_Os03g49800.1:0.02948,(Z_mays_renamed_A0A1D6GJQ0:0.02002,Z_mays_renamed_A0A1D6L1J0:0.12085)n104:0.0888)n103:0.17525,(Oryza_sativa_renamed_LOC_Os03g15550.1:0.07879,Z_mays_renamed_A0A1D6JX09:0.12978)n105:0.50309)n102:0.06355,(P_dactylifera_renamed_XP_008782272.1:0.05832,P_dactylifera_renamed_XP_008801049.1:0.07638)n106:0.08096)n101:0.12337,(((((L_angustifolius_renamed_OIW17805:0.07035,L_angustifolius_renamed_OIV89823:0.05553)n111:0.12958,((L_japonicus_renamed_Lj0g3v0050169.1:0,L_japonicus_renamed_Lj4g3v2846360.1:0)n113:0.12014,(M_truncatula_renamed_MTR_8095170:0.01762,M_truncatula_renamed_MTR_8095170:0.00074)n114:0.16029)n112:0.03533)n110:0.03834,((L_angustifolius_renamed_OIV98119:0.0973,L_angustifolius_renamed_OIV97026:0.07897)n116:0.08126,(M_truncatula_renamed_MTR_3097260:0.0922,(L_japonicus_renamed_Lj1g3v1380870.1:0.01144,L_japonicus_renamed_Lj1g3v1380870.2:0.00014)n118:0.13477)n117:0.04714)n115:0.04029)n109:0.14456,(B_vulgaris_renamed_KMT13392:0.35375,((A_thaliana_renamed_AT2G26420.3:0,A_thaliana_renamed_AT2G26420.2:0)n121:0.00016,A_thaliana_renamed_AT2G26420.1:0.00014)n120:0.44762)n119:0.06644)n108:0.11665,((((L_japonicus_renamed_Lj0g3v0072529.1:0.00015,L_japonicus_renamed_Lj0g3v0072529.2:0.00014)n125:0.0991,(M_truncatula_renamed_MTR_5459450:0.07869,L_angustifolius_renamed_OIW04480:0.15031)n126:0.02171)n124:0.05772,(L_japonicus_renamed_Lj0g3v0306249.1:0.14879,((L_angustifolius_renamed_OIV97922:0.12719,L_angustifolius_renamed_OIV96686:0.07001)n129:0.07023,M_truncatula_renamed_MTR_3073100:0.17448)n128:0.02683)n127:0.03095)n123:0.09105,(B_vulgaris_renamed_KMT20009:0.21456,((A_thaliana_renamed_AT1G77740.1:0,A_thaliana_renamed_AT1G77740.2:0)n132:0.07411,A_thaliana_renamed_AT1G21980.1:0.06501)n131:0.10351)n130:0.05753)n122:0.05949)n107:0.05208)n100:0.16241,A_trichopoda_renamed_ERN00946:0.2866)n99:0.11757,(A_trichopoda_renamed_ERN09368:0.24681,(((P_dactylifera_renamed_XP_008780710.3:0.10991,(((Z_mays_renamed_A0A1D6K3H1:0.02411,Z_mays_renamed_C4IZ21:0.00733)n139:0.06344,Oryza_sativa_renamed_LOC_Os03g24170.1:0.04512)n138:0.11606,((Oryza_sativa_renamed_LOC_Os03g24160.1:0.0792,Z_mays_renamed_A0A1D6K3G8:0.08593)n141:0.19167,((Oryza_sativa_renamed_LOC_Os07g46490.1:0.00014,Oryza_sativa_renamed_LOC_Os07g46490.2:0.00016)n143:0.06703,(Z_mays_renamed_A0A1D6F340:0.03381,Z_mays_renamed_A0A1D6IM35:0.04752)n144:0.05578)n142:0.06271)n140:0.03795)n137:0.1736)n136:0.02288,((P_dactylifera_renamed_XP_026658227.1:0.10277,P_dactylifera_renamed_XP_017700645.1:0.03515)n146:0.11784,(Z_mays_renamed_A0A1D6EI99:0.17649,(Oryza_sativa_renamed_LOC_Os11g04840.1:0.00917,Oryza_sativa_renamed_LOC_Os12g04700.1:0.00217)n148:0.08815)n147:0.368586)n145:0.040954)n135:0.06678,((P_pinnata_scaffold-UUHD-2136166-Porella_pinnata:2.75548,((((A_thaliana_renamed_AT3G07960.4:0,A_thaliana_renamed_AT3G07960.2:0)n154:0.00775,(A_thaliana_renamed_AT3G07960.1:0.00014,A_thaliana_renamed_AT3G07960.3:0.00014)n155:0.00014)n153:0.18846,((M_truncatula_renamed_MTR_8039100:0.10969,(L_japonicus_renamed_Lj0g3v0258569.1:0.05121,(L_angustifolius_renamed_OIW08111:0.04079,(L_angustifolius_renamed_OIV99060:0.08783,L_angustifolius_renamed_OIW06139:0.05355)n160:0.00927)n159:0.076)n158:0.01816)n157:0.05691,((L_angustifolius_renamed_OIW16918:0.06686,(L_japonicus_renamed_Lj3g3v0766130.1:0.00014,L_japonicus_renamed_Lj3g3v0766130.2:0.01568)n163:0.059328)n162:0.006592,M_truncatula_renamed_MTR_3014650:0.102051)n161:0.011339)n156:0.14673)n152:0.02254,(((A_thaliana_renamed_AT3G56960.1:0,A_thaliana_renamed_AT3G56960.2:0)n166:0.04935,A_thaliana_renamed_AT2G41210.1:0.06662)n165:0.15624,(((L_angustifolius_renamed_OIW19185:0.04987,L_angustifolius_renamed_OIV90023:0.03808)n169:0.04509,(L_japonicus_renamed_Lj0g3v0263919.1:0.06493,M_truncatula_renamed_MTR_1050740:0.072)n170:0.0344)n168:0.04982,(L_japonicus_renamed_Lj1g3v4144850.1:0.12184,(M_truncatula_renamed_MTR_7089950:0.18596,(L_angustifolius_renamed_OIW15475:0.04205,L_angustifolius_renamed_OIW09443:0.05301)n173:0.05701)n172:0.02444)n171:0.0447)n167:0.12043)n164:0.005346)n151:0.000594)n150:0.0761,(B_vulgaris_renamed_KMT17111:0.26558,B_vulgaris_renamed_KMT15176:0.32573)n174:0.08379)n149:0.04034)n134:0.12694)n133:0.10196)n98:0.397035)n87:0.044115)n78:0.07713)n0;
```
