## Supplementary material for "Transcriptional responses to arbuscular mycorrhizal symbiosis development are conserved in the early divergent *Marchantia paleacea*": OG0000338_tree.txt

```
(((P_dactylifera_renamed_XP_008780854.1:0.34725,((Oryza_sativa_renamed_LOC_Os03g57890.3:0,Oryza_sativa_renamed_LOC_Os03g57890.2:0,Oryza_sativa_renamed_LOC_Os03g57890.1:0)n4:0.22059,(Oryza_sativa_renamed_LOC_Os07g07350.1:0,Oryza_sativa_renamed_LOC_Os07g07350.3:0,Oryza_sativa_renamed_LOC_Os07g07350.2:0)n5:0.12065)n3:0.13715)n2:0.30406,(((((P_patens_renamed_P311_25720V3.1:0,P_patens_renamed_P311_25720V3.2:0)n10:0.15467,(P_patens_renamed_P37_310V3.2:0,P_patens_renamed_P37_310V3.1:0)n11:0.05952)n9:0.51578,(M_flagellaris_scaffold-UCRN-2052314-Megaceros_tosanus:0.28718,A_agrestis_renamed_Aagr.utg000008l.110.1:0.34349)n12:0.29807)n8:0.05825,(((P_abies_renamed_MA_126887g0010:0.49421,(A_filiculoides_renamed_Azfi_s0099.g044173:0.75972,A_filiculoides_renamed_Azfi_s0173.g055834:0.50387)n16:0.08933)n15:0.10352,(((A_filiculoides_renamed_Azfi_s0705.g082693:0.92664,((((P_dactylifera_renamed_XP_008776561.1:0.08199,((P_dactylifera_renamed_XP_008795709.1:0,P_dactylifera_renamed_XP_008778992.1:0)n25:0.01509,(P_dactylifera_renamed_XP_026657795.1:0.10886,P_dactylifera_renamed_XP_026657849.1:0.00016)n26:0.09101)n24:0.02646)n23:0.16655,(A_thaliana_renamed_AT3G12630.1:0.34775,((M_truncatula_renamed_MTR_3028010:0.19669,(L_angustifolius_renamed_OIW15445:0.17881,L_angustifolius_renamed_OIW11754:0.169164)n30:0.018796)n29:0.05942,((B_vulgaris_renamed_KMT14452:0.65616,(L_japonicus_renamed_Lj3g3v0478150.1:0.11596,M_truncatula_renamed_MTR_8036980:0.14768)n33:0.04845)n32:0.05791,(L_angustifolius_renamed_OIV98978:0.08856,L_angustifolius_renamed_OIW06195:0.060876)n34:0.006764)n31:0.014292)n28:0.001588)n27:0.04483)n22:0.04538,((Z_mays_renamed_B4FQ77:0.1507,Oryza_sativa_renamed_LOC_Os08g39450.1:0.19518)n36:0.02762,(Oryza_sativa_renamed_LOC_Os09g31200.1:0.1834,(Z_mays_renamed_A8QZ73:0.08784,Z_mays_renamed_B6UIJ0:0.06531)n38:0.126288)n37:0.014032)n35:0.1314)n21:0.06485,A_trichopoda_renamed_ERN11730:0.59961)n20:0.12421)n19:0.16859,((Z_mays_renamed_A0A1D6L794:0.5766,(Oryza_sativa_renamed_LOC_Os08g33890.1:1.61775,((Oryza_sativa_renamed_LOC_Os03g57900.1:0.43331,Oryza_sativa_renamed_LOC_Os08g33880.1:0.41274)n43:0.13247,Oryza_sativa_renamed_LOC_Os03g57920.1:0.409041)n42:0.0409041)n41:0.0045449)n40:0.07434,((A_filiculoides_renamed_Azfi_s0390.g067699:0.83451,(A_thaliana_renamed_AT4G25380.1:0.33088,(P_pinnata_scaffold-UUHD-2011606-Porella_pinnata:0.10968,P_pinnata_scaffold-UUHD-2131533-Porella_pinnata:0.2478)n47:1.15748)n46:0.56914)n45:0.18396,(Oryza_sativa_renamed_LOC_Os01g51990.1:0.88548,Oryza_sativa_renamed_LOC_Os01g52030.1:0.25747)n48:0.30028)n44:0.151884)n39:0.016876)n18:0.06769,(((B_vulgaris_renamed_KMS93417:0.98348,(A_thaliana_renamed_AT4G14225.1:0.84104,(((L_angustifolius_renamed_OIW07869:0.18196,L_angustifolius_renamed_OIW06320:0.16387)n55:0.29303,((M_truncatula_renamed_MTR_1100773:0.11184,M_truncatula_renamed_MTR_7114920:0.08224)n57:0.13596,M_truncatula_renamed_MTR_2054650:0.74843)n56:0.04632)n54:0.01431,L_japonicus_renamed_Lj1g3v3833900.1:0.30236)n53:0.30495)n52:0.24551)n51:0.17897,(C_braunii_renamed_GBG62883:0.57295,(S_moellendorffii_renamed_EFJ33939:0.00504,S_moellendorffii_renamed_EFJ37449:0.00016)n59:0.57863)n58:0.06568)n50:0.02332,((S_moellendorffii_renamed_EFJ28039:0.07817,S_moellendorffii_renamed_EFJ29469:0.01081)n61:1.08679,((P_abies_renamed_MA_26413g0010:0.72979,(B_vulgaris_renamed_KMT12229:0.32545,B_vulgaris_renamed_KMT12215:0.85121)n64:0.41656)n63:0.11026,(A_trichopoda_renamed_ERN13077:0.28836,(((Oryza_sativa_renamed_LOC_Os01g56040.1:0.51089,Oryza_sativa_renamed_LOC_Os02g32840.1:0.15956)n68:0.2436,(((P_dactylifera_renamed_XP_008788284.1:0,P_dactylifera_renamed_XP_008779096.1:0)n71:0.14303,P_dactylifera_renamed_XP_008783998.1:0.12007)n70:0.04056,(P_dactylifera_renamed_XP_008804805.1:0.14693,P_dactylifera_renamed_XP_008812241.1:0.14948)n72:0.061614)n69:0.006846)n67:0.04815,((L_japonicus_renamed_Lj0g3v0338579.1:0.3418,((A_thaliana_renamed_AT1G12440.3:0,A_thaliana_renamed_AT1G12440.1:0,A_thaliana_renamed_AT1G12440.2:0)n76:0.20708,((A_thaliana_renamed_AT4G12040.1:0,A_thaliana_renamed_AT4G12040.2:0)n78:0.25565,(A_thaliana_renamed_AT4G22820.1:0,A_thaliana_renamed_AT4G22820.2:0)n79:0.21927)n77:0.06515)n75:0.13191)n74:0.20004,(B_vulgaris_renamed_KMT06817:0.43269,((((A_thaliana_renamed_AT3G52800.2:0,A_thaliana_renamed_AT3G52800.1:0)n84:0.17265,A_thaliana_renamed_AT2G36320.1:0.17555)n83:0.21946,(L_japonicus_renamed_Lj0g3v0349589.1:0.11307,(((L_angustifolius_renamed_OIW20666:0.08358,(L_angustifolius_renamed_OIW12168:0.06834,L_angustifolius_renamed_OIV90404:0.07942)n89:0.02389)n88:0.05104,L_angustifolius_renamed_OIV92163:0.16965)n87:0.01885,(M_truncatula_renamed_MTR_1060380:0.2595,M_truncatula_renamed_MTR_7104320:0.153855)n90:0.017095)n86:0.0612)n85:0.00016)n82:0.06912,((A_thaliana_renamed_AT2G27580.2:0,A_thaliana_renamed_AT2G27580.1:0)n92:0.35731,((L_angustifolius_renamed_OIW05864:0.19303,(M_truncatula_renamed_MTR_2086190:0.30907,M_truncatula_renamed_MTR_4053440:0.153675)n95:0.017075)n94:0.07675,L_japonicus_renamed_Lj0g3v0155559.1:0.12753)n93:0.03654)n91:0.079047)n81:0.008783)n80:0.056151)n73:0.006239)n66:0.03748)n65:0.08399)n62:0.045918)n60:0.005102)n49:0.01954)n17:0.02894)n14:0.04074,((S_moellendorffii_renamed_EFJ23621:0.01174,S_moellendorffii_renamed_EFJ05851:0.0035)n97:0.33303,((M_paleacea_Rhiz_final_MPA28840.1.p1:0,M_paleacea_Rhiz_final_MPA28841.1.p1:0,M_paleacea_Rhiz_final_MPA28841.2.p1:0,M_paleacea_Rhiz_final_MPA28841.3.p1:0)n99:0.04874,M_polymorpha_renamed_Mapoly0002s0069.1:0.01796)n98:0.40019)n96:0.009864)n13:0.001096)n7:0.0566,(P_abies_renamed_MA_18287g0010:0.76458,P_abies_renamed_MA_91228g0010:0.60489)n100:0.13757)n6:0.02604)n1:0.016835,(S_moellendorffii_renamed_EFJ38775:0.29054,((P_abies_renamed_MA_14887g0010:0.34477,(T_lepidozioides_scaffold-SKQD-2003823-Takakia_lepidozioides:0,T_lepidozioides_scaffold-SKQD-2003824-Takakia_lepidozioides:0)n104:0.37559)n103:0.09561,((((S_muscicola_renamed_SM000306S11733:0.00373,(S_muscicola_renamed_SM000062S19907:0.00683,S_muscicola_renamed_SM000224S07106:0.01017)n109:0.00394)n108:0.27239,(((T_lepidozioides_scaffold-SKQD-2006565-Takakia_lepidozioides:0,T_lepidozioides_scaffold-SKQD-2006566-Takakia_lepidozioides:0,T_lepidozioides_scaffold-SKQD-2006567-Takakia_lepidozioides:0)n112:0.1285,((M_paleacea_Rhiz_final_MPA26570.1.p1:0.00508,M_polymorpha_renamed_Mapoly0020s0114.1:0.01427)n114:0.04086,(P_neesiana_scaffold-JHFI-2018004-Pellia_neesiana:0.13946,(P_pinnata_scaffold-UUHD-2017767-Porella_pinnata:0.092,P_patens_renamed_P316_7620V3.1:0.95302)n116:0.03753)n115:0.0461)n113:0.04305)n111:0.07988,((P_patens_renamed_P325_8490V3.1:0,P_patens_renamed_P325_8490V3.2:0)n118:0.22674,((P_patens_renamed_P36_6640V3.1:0,P_patens_renamed_P36_6640V3.2:0)n120:0.11881,(P_patens_renamed_P35_22610V3.4:0,P_patens_renamed_P35_22610V3.2:0,P_patens_renamed_P35_22610V3.1:0,P_patens_renamed_P35_22610V3.3:0)n121:0.01551)n119:0.15235)n117:0.158634)n110:0.017626)n107:0.02957,(M_flagellaris_scaffold-UCRN-2011175-Megaceros_tosanus:0.16955,A_agrestis_renamed_Aagr.utg000041l.108.1:0.11116)n122:0.11937)n106:0.04886,(P_abies_renamed_MA_7224g0020:0.33171,((A_filiculoides_renamed_Azfi_s0068.g036297:0.37829,(A_filiculoides_renamed_Azfi_s0046.g030196:0.30932,A_filiculoides_renamed_Azfi_s0063.g035363:0.1833)n126:0.19165)n125:0.11639,((A_trichopoda_renamed_ERN13268:1.02293,(L_japonicus_renamed_Lj0g3v0351159.1:0,L_japonicus_renamed_Lj0g3v0351159.2:0)n129:0.24458)n128:0.18527,((A_thaliana_renamed_AT1G51200.4:0,A_thaliana_renamed_AT1G51200.1:0,A_thaliana_renamed_AT1G51200.3:0,A_thaliana_renamed_AT1G51200.2:0)n131:0.27932,((A_trichopoda_renamed_ERN03878:0.34875,((P_dactylifera_renamed_XP_017701861.1:0,P_dactylifera_renamed_XP_026665838.1:0,P_dactylifera_renamed_XP_008808665.1:0,P_dactylifera_renamed_XP_008808673.1:0)n135:0.11298,P_dactylifera_renamed_XP_008794968.1:0.00015)n134:0.2501)n133:0.13481,(((B_vulgaris_renamed_KMT14456:0.1031,B_vulgaris_renamed_KMT15396:0.208827)n138:0.023203,(((L_angustifolius_renamed_OIW08952:0.05095,L_angustifolius_renamed_OIW03726:0.01636)n141:0.02694,(((L_angustifolius_renamed_OIW08656:0.05853,L_angustifolius_renamed_OIW05727:0.04258)n144:0.03453,(M_truncatula_renamed_MTR_4065570:0.09846,L_japonicus_renamed_Lj3g3v3245210.1:0.04463)n145:0.01801)n143:0.01104,(L_angustifolius_renamed_OIW15943:0.0519,M_truncatula_renamed_MTR_2098160:0.081099)n146:0.009011)n142:0.00559)n140:0.04245,(((L_angustifolius_renamed_OIW11440:0.015,(L_angustifolius_renamed_OIW05200:0.05458,L_angustifolius_renamed_OIV92344:0.04843)n150:0.00951)n149:0.03176,(M_truncatula_renamed_MTR_7092400:0.15242,(M_truncatula_renamed_MTR_0249s0070:0.00014,M_truncatula_renamed_MTR_0249s0070:0.00014)n152:0.118251)n151:0.013139)n148:0.00541,L_japonicus_renamed_Lj1g3v4288970.1:0.05941)n147:0.094077)n139:0.010453)n137:0.09995,(((((Oryza_sativa_renamed_LOC_Os02g10200.2:0,Oryza_sativa_renamed_LOC_Os02g10200.1:0)n157:0.04195,(Z_mays_renamed_A0A1D6QRE1:0.03282,Z_mays_renamed_B4F8R6:0.03663)n158:0.06879)n156:0.04258,((Oryza_sativa_renamed_LOC_Os06g41010.1:0,Oryza_sativa_renamed_LOC_Os06g41010.4:0,Oryza_sativa_renamed_LOC_Os06g41010.3:0)n160:0.03956,Z_mays_renamed_A0A1D6P4W8:0.094077)n159:0.010453)n155:0.11637,(P_dactylifera_renamed_XP_008782899.1:0.08984,(P_dactylifera_renamed_XP_008786424.1:0.10543,(P_dactylifera_renamed_XP_026662137.1:0,P_dactylifera_renamed_XP_026662138.1:0,P_dactylifera_renamed_XP_008795703.1:0,P_dactylifera_renamed_XP_008795705.1:0,P_dactylifera_renamed_XP_008795706.1:0)n163:0.06826)n162:0.053802)n161:0.005978)n154:0.01375,A_trichopoda_renamed_ERN11738:0.17729)n153:0.00391)n136:0.011871)n132:0.001319)n130:0.194139)n127:0.021571)n124:0.02717)n123:0.025056)n105:0.002784)n102:0.026577)n101:0.002953)n0;
```
