## Supplementary material for "Transcriptional responses to arbuscular mycorrhizal symbiosis development are conserved in the early divergent *Marchantia paleacea*": OG0000339_tree.txt

```
(((L_japonicus_renamed_Lj6g3v1211470.1:0.57711,(S_muscicola_renamed_SM000167S02962:0.28909,(S_muscicola_renamed_SM000167S02961:0.00015,(S_muscicola_renamed_SM000184S03780:0.00501,S_muscicola_renamed_SM000239S08072:0.00635)n5:0.03413)n4:0.129006)n3:0.014334)n2:0.06456,((((M_flagellaris_scaffold-UCRN-2011668-Megaceros_tosanus:0.12649,(A_agrestis_renamed_Aagr.utg000005l.492.2:0.10579,A_agrestis_renamed_Aagr.utg000005l.492.1:0.00893)n10:0.114)n9:0.11095,(A_filiculoides_renamed_Azfi_s0024.g020365:0.0693,A_filiculoides_renamed_Azfi_s0244.g059922:0.07014)n11:0.19706)n8:0.02829,((((P_pinnata_scaffold-UUHD-2013286-Porella_pinnata:0.01119,((P_neesiana_scaffold-JHFI-2015786-Pellia_neesiana:0.00016,P_neesiana_scaffold-JHFI-2015787-Pellia_neesiana:0.00014)n17:0.00856,(M_polymorpha_renamed_Mapoly0029s0079.1:0.00014,(M_paleacea_Rhiz_final_MPA24943.2.p1:0.00291,((M_paleacea_Rhiz_final_MPA24943.3.p1:0.00584,M_paleacea_Rhiz_final_MPA24943.1.p1:0.00014)n21:0.00015,M_paleacea_Rhiz_final_MPA24943.4.p1:0.00014)n20:0.000135)n19:1.5e-05)n18:0.00015)n16:0.01016)n15:0.06421,(T_lepidozioides_scaffold-SKQD-2007256-Takakia_lepidozioides:0.01146,(T_lepidozioides_scaffold-SKQD-2007257-Takakia_lepidozioides:0.00783,(T_lepidozioides_scaffold-SKQD-2007254-Takakia_lepidozioides:0.00014,T_lepidozioides_scaffold-SKQD-2007255-Takakia_lepidozioides:0.00016)n24:0.00792)n23:0.01834)n22:0.04195)n14:0.01433,((((P_patens_renamed_P35_5030V3.3:0,P_patens_renamed_P35_5030V3.4:0)n28:0.00014,(P_patens_renamed_P35_5030V3.1:0,P_patens_renamed_P35_5030V3.2:0)n29:0.00578)n27:0.01227,(((P_patens_renamed_P36_24360V3.3:0,P_patens_renamed_P36_24360V3.2:0)n32:0.00014,P_patens_renamed_P36_24360V3.1:0.0058)n31:0.02215,(P_patens_renamed_P36_29020V3.1:0,P_patens_renamed_P36_29020V3.2:0)n33:0.07543)n30:0.02145)n26:0.04808,((((((P_patens_renamed_P32_31290V3.7:0.00014,P_patens_renamed_P32_31290V3.6:0.00014)n39:0.00016,(P_patens_renamed_P32_31290V3.2:0,P_patens_renamed_P32_31290V3.5:0,P_patens_renamed_P32_31290V3.4:0)n40:0.00015)n38:0.00015,(P_patens_renamed_P32_31290V3.3:0,P_patens_renamed_P32_31290V3.1:0)n41:0.00014)n37:0.05096,(P_patens_renamed_P31_8820V3.1:0.00014,(P_patens_renamed_P31_8820V3.3:0.00014,P_patens_renamed_P31_8820V3.2:0.00014)n43:0.00014)n42:0.03943)n36:0.00907,(P_patens_renamed_P37_26020V3.3:0.00014,((P_patens_renamed_P37_26020V3.1:0,P_patens_renamed_P37_26020V3.2:0)n46:0.00014,P_patens_renamed_P37_26020V3.4:0.00014)n45:0.00014)n44:0.009)n35:0.01343,((P_patens_renamed_P311_7230V3.2:0,P_patens_renamed_P311_7250V3.1:0)n48:0.00015,P_patens_renamed_P311_7230V3.1:0.00014)n47:0.03108)n34:0.049878)n25:0.005542)n13:0.02585,((C_braunii_renamed_GBG85982:0.00014,C_braunii_renamed_GBG85983:0.00014)n50:0.22512,((S_moellendorffii_renamed_EFJ23237:0.00016,S_moellendorffii_renamed_EFJ25244:0.00014)n52:0.13839,S_moellendorffii_renamed_EFJ21827:0.217125)n51:0.024125)n49:0.03704)n12:0.03877)n7:0.00933,((S_moellendorffii_renamed_EFJ05695:0.00015,S_moellendorffii_renamed_EFJ04726:0.00662)n54:0.51075,((A_filiculoides_renamed_Azfi_s0003.g007919:0.43758,(A_filiculoides_renamed_Azfi_s0003.g007813:0.06987,A_filiculoides_renamed_Azfi_s0005.g009391:0.24982)n57:0.13258)n56:0.1631,(A_filiculoides_renamed_Azfi_s0075.g037610:0.17345,A_filiculoides_renamed_Azfi_s0301.g063715:0.09238)n58:0.077868)n55:0.008652)n53:0.079434)n6:0.008826)n1:0.04632,((A_filiculoides_renamed_Azfi_s0002.g001635:0.09439,A_filiculoides_renamed_Azfi_s0093.g043317:0.11319)n60:0.22218,(((P_abies_renamed_MA_10430679g0010:0.08731,(P_abies_renamed_MA_339227g0010:0.11195,(P_abies_renamed_MA_11642g0010:0.34491,P_abies_renamed_MA_86172g0010:0.03258)n65:0.04498)n64:0.17582)n63:0.07481,(((A_trichopoda_renamed_ERN05231:0.08471,(((L_angustifolius_renamed_OIW01184:0.02446,L_angustifolius_renamed_OIV98612:0.04545)n71:0.03149,(L_japonicus_renamed_Lj1g3v2326720.1:0.03399,(M_truncatula_renamed_MTR_4015830:0.02668,M_truncatula_renamed_MTR_7068590:0.03252)n73:0.01371)n72:0.0037)n70:0.00699,((L_japonicus_renamed_Lj0g3v0359919.1:0,L_japonicus_renamed_Lj0g3v0359919.2:0,L_japonicus_renamed_Lj0g3v0359919.3:0)n75:0.02698,(B_vulgaris_renamed_KMT12333:0.07023,(L_angustifolius_renamed_OIW07743:0.15575,((A_thaliana_renamed_AT5G05610.2:0,A_thaliana_renamed_AT5G05610.1:0)n79:0.06527,(A_thaliana_renamed_AT3G11200.2:0.06705,A_thaliana_renamed_AT3G11200.1:0.00738)n80:0.04142)n78:0.0726)n77:0.03332)n76:0.021555)n74:0.002395)n69:0.04319)n68:0.02981,(((Oryza_sativa_renamed_LOC_Os03g60390.1:0.10841,(Z_mays_renamed_A0A1D6GEK2:0.04351,Z_mays_renamed_B4FCH3:0.02196)n84:0.11669)n83:0.02745,(Z_mays_renamed_B4FM57:0.16915,(Oryza_sativa_renamed_LOC_Os07g12910.1:0.00643,(Oryza_sativa_renamed_LOC_Os07g12910.4:0.00014,Oryza_sativa_renamed_LOC_Os07g12910.2:0.26507)n87:0.03523)n86:0.073827)n85:0.008203)n82:0.09424,((P_dactylifera_renamed_XP_008805352.1:0.00016,(P_dactylifera_renamed_XP_026657855.1:0.50097,P_dactylifera_renamed_XP_017696643.1:0.0894)n90:0.00014)n89:0.01065,P_dactylifera_renamed_XP_008805017.1:0.06794)n88:0.07554)n81:0.02521)n67:0.02023,((P_dactylifera_renamed_XP_008793213.1:0.02794,P_dactylifera_renamed_XP_008789100.1:0.12002)n92:0.01825,((Z_mays_renamed_A0A1D6LYQ7:0.0531,Z_mays_renamed_B4FK95:0.02055)n94:0.06192,(Oryza_sativa_renamed_LOC_Os01g06540.1:0.72179,Oryza_sativa_renamed_LOC_Os05g07040.1:0.03447)n95:0.00383)n93:0.100863)n91:0.011207)n66:0.05474)n62:0.14006,(((P_abies_renamed_MA_10431642g0010:0.3172,(P_abies_renamed_MA_10436794g0010:0.22182,(P_abies_renamed_MA_774723g0010:0.09801,P_abies_renamed_MA_10430651g0010:0.04767)n100:0.0467)n99:0.03152)n98:0.05414,P_abies_renamed_MA_10431196g0010:0.04671)n97:0.03876,(((A_thaliana_renamed_AT3G42790.1:0.12187,(A_thaliana_renamed_AT5G20510.3:0.09369,(A_thaliana_renamed_AT5G20510.2:0.00369,A_thaliana_renamed_AT5G20510.1:0.00014)n105:0.00015)n104:0.1276)n103:0.04384,(A_trichopoda_renamed_ERN11177:0.07047,(((((L_japonicus_renamed_Lj1g3v1787670.1:0.08363,L_japonicus_renamed_Lj5g3v0455900.1:0.03629)n111:0.02727,(((L_angustifolius_renamed_OIW19368:0.05492,L_angustifolius_renamed_OIW18739:0.03601)n114:0.06073,(L_angustifolius_renamed_OIV97369:0.03552,(L_angustifolius_renamed_OIV98371:0.05242,L_angustifolius_renamed_OIW21727:0.14252)n116:0.02613)n115:0.04883)n113:0.05906,(L_angustifolius_renamed_OIW14950:0.07822,L_angustifolius_renamed_OIV97700:0.05563)n117:0.081423)n112:0.009047)n110:0.01806,(B_vulgaris_renamed_KMT04850:0.10637,((M_truncatula_renamed_MTR_8066480:0.18232,M_truncatula_renamed_MTR_2040990:0.0306)n120:0.10647,(((L_angustifolius_renamed_OIW17118:0.03476,L_angustifolius_renamed_OIW11193:0.01631)n123:0.01988,(L_japonicus_renamed_Lj3g3v2658830.1:0.07125,(M_truncatula_renamed_MTR_8019520:0.00014,M_truncatula_renamed_MTR_8019520:0.00014)n125:0.05631)n124:0.01095)n122:0.00837,(L_japonicus_renamed_Lj3g3v0338960.1:0.08624,((L_angustifolius_renamed_OIW15915:0.01809,(L_angustifolius_renamed_OIW08985:0.04673,L_angustifolius_renamed_OIW03762:0.03142)n129:0.00741)n128:0.0445,M_truncatula_renamed_MTR_2099500:0.09487)n127:0.00647)n126:0.08429)n121:0.06084)n119:0.00676)n118:0.00581)n109:0.00825,((B_vulgaris_renamed_KMS96097:0.10174,(M_truncatula_renamed_MTR_1015185:0.11456,M_truncatula_renamed_MTR_1015185:0.00172)n132:0.08702)n131:0.01629,(A_thaliana_renamed_AT5G26210.1:0.09851,L_japonicus_renamed_Lj4g3v2179230.1:0.13586)n133:0.02264)n130:0.00813)n108:0.02059,((Oryza_sativa_renamed_LOC_Os07g41740.1:0.04278,Z_mays_renamed_A0A1D6IJA0:0.2294)n135:0.12432,(P_dactylifera_renamed_XP_026659962.1:0.27521,((P_dactylifera_renamed_XP_008791892.1:0.00015,(P_dactylifera_renamed_XP_008791891.1:0.00014,P_dactylifera_renamed_XP_008791890.1:0.00014)n139:0.00016)n138:0.10861,(P_dactylifera_renamed_XP_008797762.1:0.00014,(P_dactylifera_renamed_XP_008797768.1:0.00014,(P_dactylifera_renamed_XP_008797753.1:0.00014,P_dactylifera_renamed_XP_008797744.1:0.00014)n142:0.00016)n141:0.00014)n140:0.058284)n137:0.0058284)n136:0.0006476)n134:0.00764)n107:0.01097)n106:0.02684)n102:0.04344,(A_trichopoda_renamed_ERM99796:0.05345,((B_vulgaris_renamed_KMT07860:0.1201,(((L_japonicus_renamed_Lj4g3v0037550.1:0.00016,(L_japonicus_renamed_Lj4g3v0037550.2:0.00014,L_japonicus_renamed_Lj4g3v0048630.1:0.18381)n149:0.00014)n148:0.07169,(L_angustifolius_renamed_OIW18425:0.07389,M_truncatula_renamed_MTR_4134510:0.08428)n150:0.01286)n147:0.06272,(A_thaliana_renamed_AT1G14510.1:0.07105,(A_thaliana_renamed_AT2G02470.3:0.24781,(A_thaliana_renamed_AT2G02470.1:0.00014,A_thaliana_renamed_AT2G02470.2:0.00328)n153:0.00479)n152:0.06537)n151:0.02173)n146:0.03679)n145:0.09656,((((Oryza_sativa_renamed_LOC_Os02g35600.1:0.06361,(Z_mays_renamed_A0A1D6HAX1:0.01827,Z_mays_renamed_A0A1D6Q3E8:0.01746)n158:0.0522)n157:0.01561,((Z_mays_renamed_A0A1D6J7E5:0.04047,Z_mays_renamed_C4J6F2:0.0699)n160:0.42397,Oryza_sativa_renamed_LOC_Os04g36730.1:0.226827)n159:0.025203)n156:0.15921,(P_dactylifera_renamed_XP_008781967.1:0.0172,P_dactylifera_renamed_XP_008808953.1:0.0246)n161:0.01449)n155:0.01693,((P_dactylifera_renamed_XP_008789123.2:0.03668,(P_dactylifera_renamed_XP_008788309.1:0.00014,P_dactylifera_renamed_XP_008788310.1:0.00014)n164:0.02705)n163:0.04809,((((Oryza_sativa_renamed_LOC_Os01g66420.1:0.00014,Oryza_sativa_renamed_LOC_Os01g66420.2:0.00014)n168:0.02703,(Z_mays_renamed_A0A1D6G7C6:0.03074,Z_mays_renamed_C0PCY4:0.01054)n169:0.0604)n167:0.05988,(Oryza_sativa_renamed_LOC_Os05g34640.1:0.02966,(Z_mays_renamed_A0A1D6FQ18:0.0209,Z_mays_renamed_B6TK34:0.01712)n171:0.03667)n170:0.03243)n166:0.11224,((Oryza_sativa_renamed_LOC_Os11g14010.2:0.00016,Oryza_sativa_renamed_LOC_Os11g14010.1:0.00014)n173:0.01022,((Z_mays_renamed_A0A1D6IX22:0.01778,Z_mays_renamed_A0A1D6MY24:0.05565)n175:0.15937,(Z_mays_renamed_A0A1D6PRK8:0.03499,Z_mays_renamed_A0A1D6PRK9:0.008748)n176:0.0008748)n174:9.72e-05)n172:0.00646)n165:0.031914)n162:0.003546)n154:0.10488)n144:0.02882)n143:0.029898)n101:0.003322)n96:0.040572)n61:0.004508)n59:0.06961)n0;
```
