## Supplementary material for "Transcriptional responses to arbuscular mycorrhizal symbiosis development are conserved in the early divergent *Marchantia paleacea*": OG0000340_tree.txt

```
(((M_flagellaris_scaffold-UCRN-2052751-Megaceros_tosanus:0.31636,(A_agrestis_renamed_Aagr.utg000100l.276.1:0.36031,(((A_agrestis_renamed_Aagr.utg000100l.273.2:0,A_agrestis_renamed_Aagr.utg000100l.273.3:0)n6:0.01019,(A_agrestis_renamed_Aagr.utg000100l.273.4:0,A_agrestis_renamed_Aagr.utg000100l.273.1:0)n7:0.00014)n5:0.1103,(A_agrestis_renamed_Aagr.utg000069l.54.1:0.07496,A_agrestis_renamed_Aagr.utg000069l.51.1:0.0982)n8:0.08371)n4:0.05832)n3:0.08277)n2:0.29079,((S_muscicola_renamed_SM000006S19387:0.00015,(S_muscicola_renamed_SM000008S22382:0.01583,S_muscicola_renamed_SM000024S07813:0.02178)n11:0.01937)n10:0.39969,((C_braunii_renamed_GBG85598:0.74096,(C_braunii_renamed_GBG65624:0.16874,(C_braunii_renamed_GBG93307:0.00015,C_braunii_renamed_GBG93308:0.00014)n15:0.15027)n14:0.47418)n13:0.51188,C_braunii_renamed_GBG62277:0.87183)n12:0.09687)n9:0.14973)n1:0.049645,((((P_neesiana_scaffold-JHFI-2012484-Pellia_neesiana:0.10437,(P_pinnata_scaffold-UUHD-2017553-Porella_pinnata:0.18127,P_pinnata_scaffold-UUHD-2136991-Porella_pinnata:0.162594)n20:0.018066)n19:0.01577,(((M_paleacea_Rhiz_final_MPA10285.1.p1:0,M_paleacea_Rhiz_final_MPA10286.1.p1:0)n23:0.10034,M_polymorpha_renamed_Mapoly0030s0076.1:0.08105)n22:0.44743,(M_paleacea_Rhiz_final_MPA15364.1.p1:0.02455,M_polymorpha_renamed_Mapoly0033s0034.1:0.03693)n24:0.098082)n21:0.010898)n18:0.10944,(T_lepidozioides_scaffold-SKQD-2079430-Takakia_lepidozioides:0.19835,(((P_patens_renamed_P36_17670V3.1:0,P_patens_renamed_P36_17670V3.3:0,P_patens_renamed_P36_17670V3.5:0,P_patens_renamed_P36_17670V3.2:0,P_patens_renamed_P36_17670V3.4:0)n28:0.12355,((P_patens_renamed_P327_1960V3.1:0,P_patens_renamed_P327_1960V3.2:0)n30:0.07936,(P_patens_renamed_P316_16680V3.2:0,P_patens_renamed_P316_16680V3.1:0)n31:0.08791)n29:0.0943)n27:0.30092,((P_patens_renamed_P33_27720V3.1:0,P_patens_renamed_P33_27720V3.2:0)n33:0.30971,((P_patens_renamed_P321_6460V3.1:0,P_patens_renamed_P321_6460V3.2:0)n35:0.13056,((P_patens_renamed_P322_2470V3.2:0,P_patens_renamed_P322_2470V3.3:0,P_patens_renamed_P322_2470V3.1:0)n37:0.09935,(P_patens_renamed_P319_3460V3.3:0.02658,(P_patens_renamed_P319_3460V3.1:0.0077,P_patens_renamed_P319_3460V3.2:0.00723)n39:0.01549)n38:0.21645)n36:0.04819)n34:0.15127)n32:0.201609)n26:0.022401)n25:0.04671)n17:0.05017,((((S_moellendorffii_renamed_EFJ32621:0.00244,S_moellendorffii_renamed_EFJ16675:0.01079)n43:0.29859,(((S_moellendorffii_renamed_EFJ30461:0.00991,S_moellendorffii_renamed_EFJ23075:0.00014)n46:0.32845,(S_moellendorffii_renamed_EFJ28489:0.00454,S_moellendorffii_renamed_EFJ30377:0.00387)n47:0.36394)n45:0.08093,(S_moellendorffii_renamed_EFJ07773:0.47483,(S_moellendorffii_renamed_EFJ07801:0.03,S_moellendorffii_renamed_EFJ28259:0.01758)n49:0.24385)n48:0.08295)n44:0.04474)n42:0.08792,((S_moellendorffii_renamed_EFJ28996:0.00426,S_moellendorffii_renamed_EFJ13699:0.00016)n51:0.23901,((S_moellendorffii_renamed_EFJ19163:0.00332,S_moellendorffii_renamed_EFJ13556:0.00732)n53:0.37556,(S_moellendorffii_renamed_EFJ19162:0.01731,S_moellendorffii_renamed_EFJ13555:0.00196)n54:0.55109)n52:0.12986)n50:0.11555)n41:0.02306,(P_dactylifera_renamed_XP_017696910.1:3.67837,(((A_filiculoides_renamed_Azfi_s0050.g031053:1.16357,(A_filiculoides_renamed_Azfi_s0754.g085333:0.00015,A_filiculoides_renamed_Azfi_s2722.g112787:0.02192)n59:0.14924)n58:0.23401,(((A_trichopoda_renamed_ERN19126:0.18394,(P_dactylifera_renamed_XP_008782991.1:0.10896,(Z_mays_renamed_A0A1D6I138:0.07485,(Oryza_sativa_renamed_LOC_Os08g23720.1:0.11524,Oryza_sativa_renamed_LOC_Os09g09980.1:0.041409)n65:0.004601)n64:0.05317)n63:0.03296)n62:0.02065,(B_vulgaris_renamed_KMT04350:0.17849,(A_thaliana_renamed_AT4G17180.1:0.17497,((((L_japonicus_renamed_Lj0g3v0113089.1:0.00015,L_japonicus_renamed_Lj0g3v0113089.2:0.01359)n71:0.23417,(L_japonicus_renamed_Lj0g3v0201589.1:0.00014,L_japonicus_renamed_Lj4g3v0095220.1:0.00014)n72:0.02928)n70:0.04223,M_truncatula_renamed_MTR_4134280:0.10906)n69:0.05946,(L_japonicus_renamed_Lj6g3v1706130.1:0.08896,(L_angustifolius_renamed_OIV96042:0.06408,M_truncatula_renamed_MTR_2027560:0.1298)n74:0.016443)n73:0.001827)n68:0.07897)n67:0.0502)n66:0.0514)n61:0.15801,(A_trichopoda_renamed_ERN05192:0.34248,((B_vulgaris_renamed_KMT05391:0.26512,(A_thaliana_renamed_AT5G58480.1:0.26676,(L_japonicus_renamed_Lj0g3v0070479.1:0.07718,(L_angustifolius_renamed_OIW14311:0.15134,M_truncatula_renamed_MTR_3031770:0.11552)n80:0.02295)n79:0.12932)n78:0.02647)n77:0.08932,(P_dactylifera_renamed_XP_008804107.2:0.13739,(Oryza_sativa_renamed_LOC_Os03g18520.1:0.08073,Z_mays_renamed_B4F8L6:0.13732)n82:0.23136)n81:0.06964)n76:0.10182)n75:0.24124)n60:0.08819)n57:0.14834,((((A_filiculoides_renamed_Azfi_s0143.g051481:0.28988,A_filiculoides_renamed_Azfi_s0385.g067535:0.17814)n86:0.14898,(A_filiculoides_renamed_Azfi_s0004.g008462:0.29941,A_filiculoides_renamed_Azfi_s0041.g026803:0.45574)n87:0.05571)n85:0.09666,(A_filiculoides_renamed_Azfi_s0027.g023473:0.28777,A_filiculoides_renamed_Azfi_s0213.g058239:0.35893)n88:0.06228)n84:0.10334,(P_abies_renamed_MA_17339g0040:0.25324,((((((B_vulgaris_renamed_KMT17596:0.25235,(A_thaliana_renamed_AT4G31140.1:0.21922,((M_truncatula_renamed_MTR_3108600:0.10565,(L_angustifolius_renamed_OIW15054:0.12328,L_japonicus_renamed_Lj0g3v0306599.1:0.08421)n99:0.01352)n98:0.04227,(M_truncatula_renamed_MTR_1010120:0.12694,(L_japonicus_renamed_Lj5g3v0553280.1:0.07413,(L_angustifolius_renamed_OIW09249:0.04019,L_angustifolius_renamed_OIW03069:0.04059)n102:0.04739)n101:0.01685)n100:0.02125)n97:0.11195)n96:0.05205)n95:0.06675,(A_thaliana_renamed_AT5G58090.1:0.21309,B_vulgaris_renamed_KMT17659:0.18332)n103:0.0848)n94:0.02635,A_trichopoda_renamed_ERN12593:0.25034)n93:0.03412,((P_dactylifera_renamed_XP_008801459.2:0.09228,(Oryza_sativa_renamed_LOC_Os02g04670.1:0.08288,Z_mays_renamed_B6TW83:0.0849)n106:0.08753)n105:0.06109,((P_dactylifera_renamed_XP_008781699.1:0.05909,(P_dactylifera_renamed_XP_026665851.1:0.15488,P_dactylifera_renamed_XP_008776624.1:0.00077)n109:0.08022)n108:0.0824,(Oryza_sativa_renamed_LOC_Os08g12800.1:0.09087,Z_mays_renamed_A0A1D6PTZ2:0.1145)n110:0.207954)n107:0.023106)n104:0.0682)n92:0.08269,(A_trichopoda_renamed_ERM99422:0.17867,((Oryza_sativa_renamed_LOC_Os03g27980.1:0.30057,P_dactylifera_renamed_XP_008800518.1:0.23614)n113:0.07544,(B_vulgaris_renamed_KMT03443:0.23045,(A_thaliana_renamed_AT5G20870.1:0.29985,((L_angustifolius_renamed_OIV97327:0.08614,L_japonicus_renamed_Lj0g3v0333379.1:0.10557)n117:0.41298,((L_angustifolius_renamed_OIW18778:0.04718,L_angustifolius_renamed_OIV95303:0.03345)n119:0.04073,(L_japonicus_renamed_Lj4g3v2215530.1:0.04568,M_truncatula_renamed_MTR_4124440:0.08458)n120:0.01899)n118:0.10598)n116:0.07832)n115:0.04456)n114:0.0415)n112:0.04152)n111:0.09402)n91:0.15151,((((((A_thaliana_renamed_AT5G64790.1:0.42346,(B_vulgaris_renamed_KMT08631:0.22102,(L_angustifolius_renamed_OIV98041:0.22733,(L_japonicus_renamed_Lj1g3v1220270.1:0.08569,(M_truncatula_renamed_MTR_8092070:0.22348,M_truncatula_renamed_MTR_3095050:0.118458)n130:0.013162)n129:0.02997)n128:0.05565)n127:0.07565)n126:0.04924,((P_dactylifera_renamed_XP_017696271.2:0.2223,(Oryza_sativa_renamed_LOC_Os05g45860.1:0.09424,Z_mays_renamed_B6UAM9:0.08346)n133:0.21345)n132:0.08057,(P_dactylifera_renamed_XP_008793474.1:0.27288,(Oryza_sativa_renamed_LOC_Os06g39060.1:0.0546,Z_mays_renamed_C4JAF6:0.123)n135:0.211752)n134:0.023528)n131:0.05061)n125:0.05294,(A_trichopoda_renamed_ERN00357:0.03485,A_trichopoda_renamed_ERN00356:0.0108)n136:0.21874)n124:0.11691,(((Oryza_sativa_renamed_LOC_Os11g36940.1:0.0925,Z_mays_renamed_C0PD77:0.14705)n139:0.22286,((Oryza_sativa_renamed_LOC_Os03g45390.1:0.09886,Z_mays_renamed_A0A1D6GL68:0.15932)n141:0.10051,(((Oryza_sativa_renamed_LOC_Os03g57880.3:0,Oryza_sativa_renamed_LOC_Os03g57880.1:0,Oryza_sativa_renamed_LOC_Os03g57880.2:0)n144:0.06137,Z_mays_renamed_A0A1D6GFT3:0.06992)n143:0.08582,(Oryza_sativa_renamed_LOC_Os07g07340.1:0.14129,Z_mays_renamed_B4FB19:0.14319)n145:0.07352)n142:0.04022)n140:0.04106)n138:0.07235,((A_trichopoda_renamed_ERM93550:0.20855,(P_dactylifera_renamed_XP_008806060.2:0.09474,P_dactylifera_renamed_XP_008812061.1:0.049)n148:0.06251)n147:0.03785,((((A_thaliana_renamed_AT1G64760.2:0,A_thaliana_renamed_AT1G64760.1:0)n152:0.03902,(A_thaliana_renamed_AT2G19440.2:0,A_thaliana_renamed_AT2G19440.1:0)n153:0.05342)n151:0.11179,(A_thaliana_renamed_AT5G18220.1:0.09985,A_thaliana_renamed_AT3G04010.1:0.09717)n154:0.17215)n150:0.06426,((B_vulgaris_renamed_KMT15649:0.0767,B_vulgaris_renamed_KMT15648:0.12419)n156:0.12143,(((L_japonicus_renamed_Lj0g3v0073059.1:0.08593,(M_truncatula_renamed_MTR_6032820:0.08914,L_angustifolius_renamed_OIW12283:0.07514)n160:0.02854)n159:0.0212,(L_angustifolius_renamed_OIV89138:0.11913,(L_japonicus_renamed_Lj1g3v3962430.1:0.0627,M_truncatula_renamed_MTR_7085390:0.10892)n162:0.01402)n161:0.0261)n158:0.04719,L_japonicus_renamed_Lj0g3v0098839.1:0.450072)n157:0.050008)n155:0.03885)n149:0.0617)n146:0.02066)n137:0.05863)n123:0.11914,P_abies_renamed_MA_10437110g0020:0.21917)n122:0.03807,((A_trichopoda_renamed_ERN11606:0.41077,(P_dactylifera_renamed_XP_008787369.3:0.19141,(B_vulgaris_renamed_KMT03005:0.2243,(A_thaliana_renamed_AT3G24330.1:0.29553,(L_japonicus_renamed_Lj0g3v0063489.1:0.12471,((M_truncatula_renamed_MTR_4112025:0.11851,(L_angustifolius_renamed_OIW19717:0.05109,L_angustifolius_renamed_OIV99946:0.07455)n171:0.07227)n170:0.03564,(L_angustifolius_renamed_OIW21212:0.0818,M_truncatula_renamed_MTR_1053320:0.1805)n172:0.021348)n169:0.002372)n168:0.05178)n167:0.039)n166:0.10124)n165:0.07458)n164:0.1212,P_abies_renamed_MA_43291g0010:0.17936)n163:0.04857)n121:0.029574)n90:0.003286)n89:0.08546)n83:0.077517)n56:0.0077517)n55:0.0008613)n40:0.03272)n16:0.049645)n0;
```
