## Supplementary material for "Transcriptional responses to arbuscular mycorrhizal symbiosis development are conserved in the early divergent *Marchantia paleacea*": OG0000341_tree.txt

```
((C_braunii_renamed_GBG67627:0.35361,C_braunii_renamed_GBG78432:0.21542)n1:0.84607,(((((M_flagellaris_scaffold-UCRN-2004584-Megaceros_tosanus:0,M_flagellaris_scaffold-UCRN-2004585-Megaceros_tosanus:0)n6:0.20403,A_agrestis_renamed_Aagr.utg000044l.60.1:0.17516)n5:0.23212,(((P_neesiana_scaffold-JHFI-2113802-Pellia_neesiana:0.14115,((P_pinnata_scaffold-UUHD-2010531-Porella_pinnata:0.00014,P_pinnata_scaffold-UUHD-2010532-Porella_pinnata:0.00014)n11:0.3959,(P_pinnata_scaffold-UUHD-2149576-Porella_pinnata:0.19857,(P_pinnata_scaffold-UUHD-2012785-Porella_pinnata:0.00015,P_pinnata_scaffold-UUHD-2012786-Porella_pinnata:0.00195)n13:0.2771)n12:0.02272)n10:0.03946)n9:0.07626,(M_paleacea_Rhiz_final_MPA16486.1.p1:0.01424,M_polymorpha_renamed_Mapoly0099s0004.1:0.01635)n14:0.25576)n8:0.17844,(T_lepidozioides_scaffold-SKQD-2007499-Takakia_lepidozioides:0.17881,((P_patens_renamed_P315_22540V3.3:0,P_patens_renamed_P315_22540V3.2:0,P_patens_renamed_P315_22540V3.1:0,P_patens_renamed_P315_22540V3.4:0)n17:0.34664,(P_patens_renamed_P323_16290V3.4:0.0319,(P_patens_renamed_P323_16290V3.3:0.00014,P_patens_renamed_P323_16290V3.2:0.00014)n19:0.00014)n18:0.404424)n16:0.044936)n15:0.0607)n7:0.06007)n4:0.06653,(A_filiculoides_renamed_Azfi_s0551.g076592:0.58966,((S_moellendorffii_renamed_EFJ22309:0.00909,S_moellendorffii_renamed_EFJ25584:0.00435)n22:0.47234,(P_abies_renamed_MA_35999g0010:0.26061,(A_trichopoda_renamed_ERM94735:0.23004,(((((A_thaliana_renamed_AT1G12240.1:0.10854,(A_thaliana_renamed_AT1G62660.1:0.00015,(A_thaliana_renamed_AT1G62660.2:0.02814,(A_thaliana_renamed_AT1G62660.4:0,A_thaliana_renamed_AT1G62660.3:0)n32:0.00014)n31:0.00034)n30:0.1192)n29:0.16066,B_vulgaris_renamed_KMT12545:0.31293)n28:0.03683,(((L_japonicus_renamed_Lj0g3v0281009.1:0.00014,L_japonicus_renamed_Lj0g3v0281009.2:0.00014)n35:0.10155,(M_truncatula_renamed_MTR_4101630:0.01742,M_truncatula_renamed_MTR_4101630:0.00172)n36:0.10072)n34:0.0404,(L_angustifolius_renamed_OIW10824:0.14374,(L_angustifolius_renamed_OIW09798:0.05969,L_angustifolius_renamed_OIV89547:0.06658)n38:0.063963)n37:0.007107)n33:0.03841)n27:0.06856,(B_vulgaris_renamed_KMT15923:0.29237,(L_angustifolius_renamed_OIV99688:0.15193,(M_truncatula_renamed_MTR_3008530:0.1252,(L_japonicus_renamed_Lj0g3v0202599.1:0.17372,(L_japonicus_renamed_Lj0g3v0258299.1:0,L_japonicus_renamed_Lj0g3v0258299.2:0)n43:0.053001)n42:0.005889)n41:0.08505)n40:0.19969)n39:0.08572)n26:0.06777,(((P_dactylifera_renamed_XP_008794813.1:0.09275,(P_dactylifera_renamed_XP_008778382.1:0.00014,P_dactylifera_renamed_XP_026657313.1:0.00014)n47:0.10135)n46:0.10286,((Oryza_sativa_renamed_LOC_Os02g01590.2:0.09468,Oryza_sativa_renamed_LOC_Os02g01590.1:0.00014)n49:0.12751,(Z_mays_renamed_A0A1D6QUZ4:0.09054,Z_mays_renamed_B6T0A9:0.04181)n50:0.04523)n48:0.19526)n45:0.0981,(((Oryza_sativa_renamed_LOC_Os04g45290.2:0.04887,Oryza_sativa_renamed_LOC_Os04g45290.1:0.00014)n53:0.14044,(Z_mays_renamed_A0A1D6JB06:0.05213,(Z_mays_renamed_A0A1D6E4N9:0.00928,Z_mays_renamed_spP49175:0.0085)n55:0.03403)n54:0.09008)n52:0.12818,(P_dactylifera_renamed_XP_008787011.1:0.12308,P_dactylifera_renamed_XP_008796841.2:0.07485)n56:0.136161)n51:0.015129)n44:0.12647)n25:0.06385)n24:0.10727)n23:0.17572)n21:0.0613)n20:0.05902)n3:0.020325,(((S_moellendorffii_renamed_EFJ07565:0.00734,S_moellendorffii_renamed_EFJ10768:0.00016)n59:0.54104,(S_moellendorffii_renamed_EFJ07564:0.02202,S_moellendorffii_renamed_EFJ10767:0.01772)n60:0.52279)n58:0.20874,(((M_flagellaris_scaffold-UCRN-2006033-Megaceros_tosanus:0.27735,((A_agrestis_renamed_Aagr.utg000083l.472.2:0.01741,A_agrestis_renamed_Aagr.utg000083l.472.1:0.00014)n65:0.07651,((A_agrestis_renamed_Aagr.utg000029l.13.1:0,A_agrestis_renamed_Aagr.utg000029l.13.3:0)n67:0.00014,(A_agrestis_renamed_Aagr.utg000029l.13.2:0.00131,(A_agrestis_renamed_Aagr.utg000029l.13.5:0.01876,(A_agrestis_renamed_Aagr.utg000029l.13.6:0.00014,A_agrestis_renamed_Aagr.utg000029l.13.4:0.00144)n70:0.02469)n69:0.00014)n68:0.00016)n66:0.09262)n64:0.12126)n63:0.33253,(A_filiculoides_renamed_Azfi_s0064.g035439:0.40082,(((((B_vulgaris_renamed_KMT06764:0.30159,((A_thaliana_renamed_AT2G36190.1:0.15442,(A_thaliana_renamed_AT3G52600.1:0.00015,(A_thaliana_renamed_AT3G52600.2:0.00014,A_thaliana_renamed_AT3G52600.3:0.00743)n80:0.00015)n79:0.13715)n78:0.16437,(L_japonicus_renamed_Lj0g3v0214719.1:0.28417,((L_angustifolius_renamed_OIV90387:0.11722,M_truncatula_renamed_MTR_1059700:0.12304)n83:0.05084,(M_truncatula_renamed_MTR_7105050:0.09607,(L_angustifolius_renamed_OIW21400:0.0639,L_angustifolius_renamed_OIV92208:0.09126)n85:0.08048)n84:0.03707)n82:0.01766)n81:0.12288)n77:0.05535)n76:0.11991,((P_dactylifera_renamed_XP_008779528.1:0.01021,(P_dactylifera_renamed_XP_008798487.1:0.14311,P_dactylifera_renamed_XP_008779245.1:0.01124)n88:0.00111)n87:0.22718,((Oryza_sativa_renamed_LOC_Os04g33740.1:0.10946,((Z_mays_renamed_A0A1D6H9Z1:0.00167,Z_mays_renamed_spP49174:0.00307)n92:0.1811,(Z_mays_renamed_A0A1D6EBI3:0.08062,Z_mays_renamed_A0A1D6J6P5:0.087246)n93:0.0087246)n91:0.0009694)n90:0.03948,(Z_mays_renamed_A0A1D6J6P6:0.124,(Oryza_sativa_renamed_LOC_Os03g52560.1:0.33742,Oryza_sativa_renamed_LOC_Os04g33720.1:0.072855)n95:0.008095)n94:0.11674)n89:0.04978)n86:0.07676)n75:0.10832,((P_dactylifera_renamed_XP_008784034.1:0.24836,(((Oryza_sativa_renamed_LOC_Os09g08072.1:0.12086,Z_mays_renamed_A0A1D6DUP5:0.16207)n100:0.0709,(Oryza_sativa_renamed_LOC_Os04g56920.1:0.11821,Z_mays_renamed_A0A1D6DUP8:0.17873)n101:0.12641)n99:0.39556,(Oryza_sativa_renamed_LOC_Os01g73580.1:0.10408,Z_mays_renamed_A0A1D6N0F1:0.12646)n102:0.295029)n98:0.032781)n97:0.06066,((B_vulgaris_renamed_KMT17929:0.44402,((A_thaliana_renamed_AT5G11920.2:0.01783,(A_thaliana_renamed_AT5G11920.3:0.00014,A_thaliana_renamed_AT5G11920.1:0.00014)n107:0.00015)n106:0.53019,(L_japonicus_renamed_Lj1g3v1786080.1:0.15238,((L_angustifolius_renamed_OIW12088:0.09755,L_angustifolius_renamed_OIW03141:0.21391)n110:0.034,((M_truncatula_renamed_MTR_1015910:0.01812,M_truncatula_renamed_MTR_1015910:0.00016)n112:0.10785,(M_truncatula_renamed_MTR_1015970:0.07513,M_truncatula_renamed_MTR_1015980:0.15454)n113:0.13297)n111:0.02788)n109:0.05)n108:0.19274)n105:0.11294)n104:0.11022,((((A_thaliana_renamed_AT3G13790.5:0,A_thaliana_renamed_AT3G13790.4:0,A_thaliana_renamed_AT3G13790.3:0)n117:0.00014,(A_thaliana_renamed_AT3G13790.2:0.00014,A_thaliana_renamed_AT3G13790.1:0.00014)n118:0.00016)n116:0.16112,((A_thaliana_renamed_AT3G13784.3:0.0039,(A_thaliana_renamed_AT3G13784.2:0.00014,(A_thaliana_renamed_AT3G13784.4:0.00319,A_thaliana_renamed_AT3G13784.1:0.00014)n122:0.00016)n121:0.00014)n120:0.25865,(A_thaliana_renamed_AT1G55120.1:0.00191,(A_thaliana_renamed_AT1G55120.4:0.00015,(A_thaliana_renamed_AT1G55120.2:0.00741,A_thaliana_renamed_AT1G55120.3:0.01649)n125:0.03305)n124:0.02924)n123:0.20384)n119:0.06873)n115:0.15797,((M_truncatula_renamed_MTR_5066380:0.32502,((L_angustifolius_renamed_OIW03776:0.09052,(L_japonicus_renamed_Lj3g3v0323220.1:0.07985,(M_truncatula_renamed_MTR_2099950:0.00016,M_truncatula_renamed_MTR_2099950:0.00014)n131:0.10279)n130:0.0368)n129:0.02665,(L_japonicus_renamed_Lj3g3v2691860.1:0.10637,(L_angustifolius_renamed_OIW17167:0.12757,(M_truncatula_renamed_MTR_8017410:0.02546,(M_truncatula_renamed_MTR_8017410:0.02311,M_truncatula_renamed_MTR_8017410:0.00014)n135:0.00162)n134:0.10485)n133:0.02461)n132:0.02504)n128:0.09476)n127:0.06815,((B_vulgaris_renamed_KMT04891:0.1606,B_vulgaris_renamed_KMT04890:0.19602)n137:0.14233,(B_vulgaris_renamed_KMT04889:0.12548,(B_vulgaris_renamed_KMS96856:0.19045,(B_vulgaris_renamed_KMT04084:0.14764,B_vulgaris_renamed_KMT04083:0.13446)n140:0.08659)n139:0.07675)n138:0.21823)n136:0.10695)n126:0.06027)n114:0.06963)n103:0.058293)n96:0.006477)n74:0.06895,(A_trichopoda_renamed_ERN07281:0.37367,(A_trichopoda_renamed_ERN15770:0.08266,A_trichopoda_renamed_ERN19794:0.05392)n142:0.14063)n141:0.06342)n73:0.16588,((P_abies_renamed_MA_883162g0010:0.04061,(P_abies_renamed_MA_10426147g0010:0.04976,(P_abies_renamed_MA_111103g0010:0.02219,P_abies_renamed_MA_160937g0010:0.15534)n146:0.06112)n145:0.02457)n144:0.37976,(P_abies_renamed_MA_91461g0010:0.11831,((P_abies_renamed_MA_156003g0010:0.00406,P_abies_renamed_MA_58418g0010:0.01343)n149:0.12405,(P_abies_renamed_MA_166367g0020:0.0531,P_abies_renamed_MA_43229g0010:0.06763)n150:0.02163)n148:0.01919)n147:0.209034)n143:0.023226)n72:0.05505)n71:0.06758)n62:0.04957,(((P_neesiana_scaffold-JHFI-2113491-Pellia_neesiana:0.24939,P_pinnata_scaffold-UUHD-2150070-Porella_pinnata:0.21893)n153:0.10572,((M_paleacea_Rhiz_final_MPA18073.1.p1:0.03918,M_polymorpha_renamed_Mapoly0088s0025.1:0.04352)n155:0.23177,(M_polymorpha_renamed_Mapoly0054s0095.1:0.0207,(M_paleacea_Rhiz_final_MPA11284.1.p1:0.00014,(M_paleacea_Rhiz_final_MPA11284.2.p1:0.00015,M_paleacea_Rhiz_final_MPA11284.3.p1:0.00014)n158:0.00015)n157:0.02322)n156:0.41125)n154:0.05048)n152:0.3018,((T_lepidozioides_scaffold-SKQD-2010132-Takakia_lepidozioides:0.00014,T_lepidozioides_scaffold-SKQD-2010134-Takakia_lepidozioides:0.00397)n160:0.18431,((P_patens_renamed_P36_12660V3.7:0,P_patens_renamed_P36_12660V3.6:0,P_patens_renamed_P36_12660V3.4:0,P_patens_renamed_P36_12660V3.3:0,P_patens_renamed_P36_12660V3.2:0,P_patens_renamed_P36_12660V3.1:0,P_patens_renamed_P36_12660V3.5:0,P_patens_renamed_P36_12660V3.8:0)n162:0.46065,((P_patens_renamed_P32_31490V3.1:0,P_patens_renamed_P32_31490V3.4:0,P_patens_renamed_P32_31490V3.3:0,P_patens_renamed_P32_31490V3.2:0)n164:0.41886,((P_patens_renamed_P324_1570V3.2:0,P_patens_renamed_P324_1570V3.1:0)n166:0.38633,P_patens_renamed_P310_2720V3.2:0.43042)n165:0.045747)n163:0.0045747)n161:0.0005083)n159:0.04343)n151:0.07101)n61:0.04872)n57:0.069048)n2:0.007672)n0;
```
