## Supplementary material for "Transcriptional responses to arbuscular mycorrhizal symbiosis development are conserved in the early divergent *Marchantia paleacea*": OG0000342_tree.txt

```
(((C_braunii_renamed_GBG67999:0.75117,(S_muscicola_renamed_SM000070S21329:0.02542,(S_muscicola_renamed_SM000001S04515:0.03055,S_muscicola_renamed_SM000079S22502:0.0245)n4:0.01412)n3:0.83346)n2:0.22166,((S_muscicola_renamed_SM000115S23927:0.03152,(S_muscicola_renamed_SM000188S03823:0.09097,S_muscicola_renamed_SM000098S25090:0.05359)n7:0.00855)n6:1.10248,(C_braunii_renamed_GBG64427:0.56983,((C_braunii_renamed_GBG58652:0.51353,((C_braunii_renamed_GBG59003:0.1867,C_braunii_renamed_GBG75712:0.25635)n12:0.21711,C_braunii_renamed_GBG81364:0.46396)n11:0.12747)n10:0.17866,(C_braunii_renamed_GBG59209:0.72547,C_braunii_renamed_GBG73728:0.58831)n13:0.17507)n9:0.13568)n8:0.44781)n5:0.10413)n1:0.11212,(((((A_filiculoides_renamed_Azfi_s0007.g010873:0.46976,((P_abies_renamed_MA_953274g0010:0.18805,P_abies_renamed_MA_10358593g0010:0.36529)n20:0.04198,((A_trichopoda_renamed_ERN20506:0.24467,((B_vulgaris_renamed_KMT02376:0.30891,((A_thaliana_renamed_AT4G28320.1:0.12921,A_thaliana_renamed_AT2G20680.1:0.06156)n26:0.1506,(((L_angustifolius_renamed_OIW08366:0.0424,L_angustifolius_renamed_OIW06018:0.04374)n29:0.03197,(L_japonicus_renamed_Lj0g3v0164189.1:0.06896,M_truncatula_renamed_MTR_4078230:0.095)n30:0.04473)n28:0.03598,((L_japonicus_renamed_Lj3g3v2809350.1:0.00015,L_japonicus_renamed_Lj3g3v2809350.2:0.00014)n32:0.15633,(M_truncatula_renamed_MTR_2090390:0.146,(L_angustifolius_renamed_OIW15532:0.09667,L_angustifolius_renamed_OIW01583:0.06071)n34:0.06753)n33:0.02055)n31:0.0416)n27:0.1198)n25:0.05034)n24:0.05572,((Oryza_sativa_renamed_LOC_Os01g54300.1:0.1469,Z_mays_renamed_B4F8R2:0.13599)n36:0.22273,(P_dactylifera_renamed_XP_008791709.1:0.14563,P_dactylifera_renamed_XP_008775162.1:0.125478)n37:0.013942)n35:0.01617)n23:0.05324)n22:0.15024,(((P_dactylifera_renamed_XP_008798844.1:0.10147,P_dactylifera_renamed_XP_008775972.1:0.04793)n40:0.18963,(Oryza_sativa_renamed_LOC_Os06g20620.1:0.1081,Z_mays_renamed_A0A1D6NZL6:0.1209)n41:0.16252)n39:0.14459,(A_trichopoda_renamed_ERN01665:0.18673,B_vulgaris_renamed_KMT04224:0.43048)n42:0.04569)n38:0.173349)n21:0.019261)n19:0.0364)n18:0.09993,(A_agrestis_renamed_Aagr.utg000006l.604.3:0.0583,(A_agrestis_renamed_Aagr.utg000006l.604.1:0.00014,A_agrestis_renamed_Aagr.utg000006l.604.2:0.00014)n44:0.00014)n43:0.65764)n17:0.03737,((S_moellendorffii_renamed_EFJ24507:0.00669,S_moellendorffii_renamed_EFJ13236:0.03469)n46:0.58556,(S_moellendorffii_renamed_EFJ24666:0.00901,S_moellendorffii_renamed_EFJ13322:0.00016)n47:0.389835)n45:0.043315)n16:0.10499,((T_lepidozioides_scaffold-SKQD-2079378-Takakia_lepidozioides:0.34736,T_lepidozioides_scaffold-SKQD-2079139-Takakia_lepidozioides:0.26018)n49:0.07245,(((P_patens_renamed_P36_22250V3.3:0,P_patens_renamed_P36_22250V3.1:0,P_patens_renamed_P36_22250V3.2:0)n52:0.1778,((P_patens_renamed_P36_26420V3.3:0,P_patens_renamed_P36_26420V3.1:0,P_patens_renamed_P36_26420V3.2:0)n54:0.18287,((P_patens_renamed_P35_5170V3.5:0,P_patens_renamed_P35_5170V3.4:0)n56:0.00016,(P_patens_renamed_P35_5170V3.1:0,P_patens_renamed_P35_5170V3.3:0,P_patens_renamed_P35_5170V3.2:0)n57:0.00014)n55:0.12964)n53:0.13489)n51:0.33615,((P_patens_renamed_P36_5880V3.3:0,P_patens_renamed_P36_5880V3.2:0,P_patens_renamed_P36_5880V3.1:0)n59:0.08405,(P_patens_renamed_P35_23790V3.2:0.0026,(P_patens_renamed_P35_23790V3.3:0,P_patens_renamed_P35_23790V3.1:0)n61:0.00016)n60:0.14223)n58:0.311337)n50:0.034593)n48:0.05321)n15:0.07691,((((P_abies_renamed_MA_10427065g0010:0.38061,((A_thaliana_renamed_AT5G01930.1:0.25231,(B_vulgaris_renamed_KMT06501:0.23334,(((L_japonicus_renamed_Lj1g3v2534830.1:0,L_japonicus_renamed_Lj3g3v0460920.1:0)n71:0.07524,(L_angustifolius_renamed_OIW00931:0.0544,(M_truncatula_renamed_MTR_8005670:0.00014,(M_truncatula_renamed_MTR_8006550:0.00014,M_truncatula_renamed_MTR_8005270:0.00191)n74:0.04232)n73:0.07597)n72:0.01357)n70:0.03843,(L_japonicus_renamed_Lj0g3v0157719.1:0.04445,(L_angustifolius_renamed_OIW07441:0.09368,((M_truncatula_renamed_MTR_7073620:0.00994,M_truncatula_renamed_MTR_7073320:0.02636)n78:0.02604,(M_truncatula_renamed_MTR_7073550:0.00014,M_truncatula_renamed_MTR_7073550:0.00014)n79:0.01555)n77:0.07364)n76:0.02586)n75:0.05634)n69:0.09371)n68:0.04365)n67:0.06352,(A_trichopoda_renamed_ERN04226:0.19052,((P_dactylifera_renamed_XP_017697071.1:0.16638,P_dactylifera_renamed_XP_008788512.1:0.114651)n82:0.012739,((Oryza_sativa_renamed_LOC_Os05g25480.1:0.25017,Z_mays_renamed_A0A1D6LEQ2:0.23937)n84:0.23929,(Z_mays_renamed_A0A1D6EIX8:0.16418,(Oryza_sativa_renamed_LOC_Os11g02600.1:0.05551,Oryza_sativa_renamed_LOC_Os12g02520.1:0.02357)n86:0.09677)n85:0.237969)n83:0.026441)n81:0.16573)n80:0.03423)n66:0.10949)n65:0.02294,((P_abies_renamed_MA_38956g0010:0.27344,P_abies_renamed_MA_6558g0010:0.14408)n88:0.10611,A_trichopoda_renamed_ERN03170:0.518202)n87:0.057578)n64:0.09427,A_filiculoides_renamed_Azfi_s0256.g060558:0.61202)n63:0.05259,(A_filiculoides_renamed_Azfi_s0003.g007927:0.62696,(((((M_paleacea_Rhiz_final_MPA12555.1.p1:0.00692,M_polymorpha_renamed_Mapoly0110s0019.1:0.05895)n94:0.26557,((M_polymorpha_renamed_Mapoly0013s0159.1:0.04171,(((M_paleacea_Rhiz_final_MPA21073.2.p1:0.00014,M_paleacea_Rhiz_final_MPA21073.3.p1:0.00014)n99:0.00014,M_paleacea_Rhiz_final_MPA21073.1.p1:0.00014)n98:0.00016,M_paleacea_Rhiz_final_MPA21072.1.p1:0.00015)n97:0.02192)n96:0.14394,(M_paleacea_Rhiz_final_MPA12554.1.p1:0.04818,M_polymorpha_renamed_Mapoly0110s0017.1:0.07406)n100:0.09498)n95:0.21989)n93:0.27317,(A_agrestis_renamed_Aagr.utg000050l.308.1:0.42885,((P_patens_renamed_P32_29970V3.2:0,P_patens_renamed_P32_29970V3.1:0)n103:0.32824,(P_patens_renamed_P313_12000V3.2:0,P_patens_renamed_P313_12000V3.1:0)n104:0.39037)n102:0.26945)n101:0.07521)n92:0.04506,((S_moellendorffii_renamed_EFJ23690:0.00611,S_moellendorffii_renamed_EFJ09944:0.00248)n106:0.39907,(S_moellendorffii_renamed_EFJ15706:0.04751,S_moellendorffii_renamed_EFJ38212:0.00385)n107:0.39788)n105:0.15231)n91:0.01452,((((P_abies_renamed_MA_134938g0010:0.07669,P_abies_renamed_MA_955078g0010:0.09496)n111:0.00289,(P_abies_renamed_MA_894609g0010:0.07681,((P_abies_renamed_MA_10426380g0010:0.08892,P_abies_renamed_MA_58990g0010:0.13805)n114:0.00953,(P_abies_renamed_MA_111906g0010:0.06788,P_abies_renamed_MA_69814g0010:0.06418)n115:0.0212)n113:0.00826)n112:0.01423)n110:0.21456,((P_abies_renamed_MA_110162g0010:0.08422,P_abies_renamed_MA_8330g0010:0.06753)n117:0.1839,(P_abies_renamed_MA_10432193g0010:0.09601,P_abies_renamed_MA_45718g0010:0.08063)n118:0.08162)n116:0.10946)n109:0.04494,(A_trichopoda_renamed_ERN03171:0.88713,((A_thaliana_renamed_AT3G10890.1:0.14358,(A_thaliana_renamed_AT3G10900.1:0.01707,A_thaliana_renamed_AT3G30540.1:0.06429)n122:0.17433)n121:0.37222,((((B_vulgaris_renamed_KMT20742:0.26792,(M_truncatula_renamed_MTR_3112060:0.06486,(L_japonicus_renamed_Lj1g3v2126120.1:0.06515,(L_angustifolius_renamed_OIV98523:0,L_angustifolius_renamed_OIV89796:0)n129:0.10967)n128:0.01996)n127:0.15372)n126:0.09833,(A_trichopoda_renamed_ERM94646:0.18462,((B_vulgaris_renamed_KMT09446:0.23331,(A_thaliana_renamed_AT5G66460.1:0.2481,(L_angustifolius_renamed_OIV94810:0.09851,((L_japonicus_renamed_Lj0g3v0076019.1:0,L_japonicus_renamed_Lj2g3v1730220.1:0)n136:0.05699,M_truncatula_renamed_MTR_5020890:0.06577)n135:0.02488)n134:0.13037)n133:0.04682)n132:0.06572,((Z_mays_renamed_A0A096QQL3:0.19618,(Oryza_sativa_renamed_LOC_Os01g47400.1:0.00014,Oryza_sativa_renamed_LOC_Os01g47400.2:0.00016)n139:0.13236)n138:0.17938,(P_dactylifera_renamed_XP_008797528.2:0.07711,(P_dactylifera_renamed_XP_008800703.1:0.00014,P_dactylifera_renamed_XP_017700190.1:0.00014)n141:0.05672)n140:0.10809)n137:0.04894)n131:0.03942)n130:0.0304)n125:0.08423,((A_trichopoda_renamed_ERN02713:0.08963,(A_trichopoda_renamed_ERN03209:0.01584,A_trichopoda_renamed_ERN03202:0.02953)n144:0.00368)n143:0.18942,(((P_dactylifera_renamed_XP_017700076.2:0.31903,(Z_mays_renamed_A0A1D6LAC1:0.21584,(Oryza_sativa_renamed_LOC_Os03g61270.1:0.03853,(Oryza_sativa_renamed_LOC_Os03g61280.2:0.00014,Oryza_sativa_renamed_LOC_Os03g61280.1:0.00015)n150:0.1024)n149:0.09878)n148:0.43855)n147:0.10009,((Oryza_sativa_renamed_LOC_Os02g52800.1:0.11234,Z_mays_renamed_A0A1D6QE16:0.30668)n152:0.21995,(P_dactylifera_renamed_XP_017700077.2:0.24102,((P_dactylifera_renamed_XP_008804040.1:0.11939,(P_dactylifera_renamed_XP_008800333.1:0.13445,(P_dactylifera_renamed_XP_008805817.2:0.01031,P_dactylifera_renamed_XP_008805818.2:0.02347)n157:0.13535)n156:0.0332)n155:0.07461,(P_dactylifera_renamed_XP_008778491.2:0,P_dactylifera_renamed_XP_008778492.2:0)n158:0.189576)n154:0.0189576)n153:0.0021064)n151:0.06315)n146:0.06041,((A_thaliana_renamed_AT1G02310.2:0.00015,A_thaliana_renamed_AT1G02310.1:0.00014)n160:0.55857,(L_angustifolius_renamed_OIV97279:0.16666,((L_japonicus_renamed_Lj0g3v0165529.1:0.15216,((M_truncatula_renamed_MTR_1085350:0.15536,(M_truncatula_renamed_MTR_1085430:0.04335,M_truncatula_renamed_MTR_1085420:0.0277)n166:0.07135)n165:0.02375,(M_truncatula_renamed_MTR_1085310:0.06932,(M_truncatula_renamed_MTR_1085320:0.04508,M_truncatula_renamed_MTR_1083295:0.09754)n168:0.1316)n167:0.0202)n164:0.14121)n163:0.03834,(L_japonicus_renamed_Lj1g3v4793990.1:0.15128,M_truncatula_renamed_MTR_7111740:0.16493)n169:0.034857)n162:0.003873)n161:0.04345)n159:0.15161)n145:0.04238)n142:0.04984)n124:0.05676,(A_trichopoda_renamed_ERM99694:0.20983,(L_angustifolius_renamed_OIW08784:0.14196,(M_truncatula_renamed_MTR_4043760:0.00016,M_truncatula_renamed_MTR_0005s0150:0.0372)n172:0.12701)n171:0.21111)n170:0.200925)n123:0.0180833)n120:0.00200925)n119:0.0022325)n108:0.10474)n90:0.03876)n89:0.05565)n62:0.068076)n14:0.007564)n0;
```
