## Supplementary material for "Transcriptional responses to arbuscular mycorrhizal symbiosis development are conserved in the early divergent *Marchantia paleacea*": OG0000343_tree.txt

```
(((C_braunii_renamed_GBG59225:0.42051,(C_braunii_renamed_GBG79592:0.39297,C_braunii_renamed_GBG90114:0.44221)n3:0.15331)n2:0.23012,((S_muscicola_renamed_SM000143S00737:0.00015,S_muscicola_renamed_SM000205S06205:0.0338)n5:0.56978,((S_moellendorffii_renamed_EFJ21905:0.01003,S_moellendorffii_renamed_EFJ18172:0.00014)n7:0.38871,(((P_neesiana_scaffold-JHFI-2113472-Pellia_neesiana:0.13676,(P_pinnata_scaffold-UUHD-2149027-Porella_pinnata:0.18337,(M_paleacea_Rhiz_final_MPA28747.1.p1:0.00998,M_polymorpha_renamed_Mapoly0006s0102.1:0.01781)n12:0.24288)n11:0.03119)n10:0.30786,((((P_patens_renamed_P39_18050V3.2:0.00016,P_patens_renamed_P39_18050V3.1:0.01721)n16:0.42353,((P_patens_renamed_P31_26750V3.2:0,P_patens_renamed_P31_26750V3.4:0,P_patens_renamed_P31_26750V3.3:0,P_patens_renamed_P31_26750V3.1:0)n18:0.17975,(P_patens_renamed_P32_19690V3.1:0,P_patens_renamed_P32_19690V3.2:0)n19:0.25744)n17:0.11099)n15:0.14004,(P_patens_renamed_P322_16960V3.3:0.01811,((P_patens_renamed_P322_16960V3.1:0,P_patens_renamed_P322_16960V3.2:0,P_patens_renamed_P322_16960V3.5:0,P_patens_renamed_P322_16960V3.6:0)n22:0.00014,P_patens_renamed_P322_16960V3.4:0.00137)n21:0.00226)n20:0.30747)n14:0.13482,T_lepidozioides_scaffold-SKQD-2079870-Takakia_lepidozioides:0.14293)n13:0.16618)n9:0.16644,(A_filiculoides_renamed_Azfi_s0049.g030712:0.45453,((M_flagellaris_scaffold-UCRN-2052464-Megaceros_tosanus:0.18343,A_agrestis_renamed_Aagr.utg000003l.702.1:0.21327)n25:0.35438,((P_abies_renamed_MA_10427573g0010:0.23579,P_abies_renamed_MA_58789g0010:0.22655)n27:0.14154,((((B_vulgaris_renamed_KMT18540:0.00016,B_vulgaris_renamed_KMT18539:0.00014)n31:0.16392,(B_vulgaris_renamed_KMT10663:0.00014,(B_vulgaris_renamed_KMT10664:0.00014,B_vulgaris_renamed_KMT10662:0.00014)n33:0.00015)n32:0.21957)n30:0.13883,(((A_trichopoda_renamed_ERN03970:0.25169,((Z_mays_renamed_A0A1D6KBA0:0.09271,(Oryza_sativa_renamed_LOC_Os10g04620.2:0.0339,Oryza_sativa_renamed_LOC_Os10g04620.1:0.00014)n39:0.08458)n38:0.18053,(P_dactylifera_renamed_XP_008803549.1:0.13035,(P_dactylifera_renamed_XP_026662673.1:0.03093,((P_dactylifera_renamed_XP_026662672.1:0,P_dactylifera_renamed_XP_008797826.2:0)n43:0.00016,(P_dactylifera_renamed_XP_026662669.1:0,P_dactylifera_renamed_XP_026662671.1:0)n44:0.00014)n42:0.01607)n41:0.117927)n40:0.013103)n37:0.03934)n36:0.03011,((((M_truncatula_renamed_MTR_6025610:0.09315,M_truncatula_renamed_MTR_6018490:0.00551)n48:0.21021,((L_japonicus_renamed_Lj0g3v0107429.1:0.07641,L_japonicus_renamed_Lj0g3v0107429.2:0.00014)n50:0.10108,(L_angustifolius_renamed_OIW12225:0.15612,L_angustifolius_renamed_OIV90150:0.03337)n51:0.06631)n49:0.01554)n47:0.01482,(L_angustifolius_renamed_OIW17567:0.08693,((M_truncatula_renamed_MTR_7007260:0.00014,(M_truncatula_renamed_MTR_7007260:0.00014,M_truncatula_renamed_MTR_7007260:0.00014)n55:0.00014)n54:0.09317,(L_japonicus_renamed_Lj1g3v3315210.1:0.00015,L_japonicus_renamed_Lj1g3v3315210.2:0.00014)n56:0.05541)n53:0.03075)n52:0.03813)n46:0.07606,(L_angustifolius_renamed_OIW11952:0.05185,(L_japonicus_renamed_Lj2g3v0726320.1:0.06135,M_truncatula_renamed_MTR_6084420:0.07418)n58:0.02145)n57:0.266958)n45:0.029662)n35:0.04342,(A_thaliana_renamed_AT5G16120.2:0.00242,(A_thaliana_renamed_AT5G16120.4:0.00157,(A_thaliana_renamed_AT5G16120.3:0,A_thaliana_renamed_AT5G16120.1:0)n61:0.00014)n60:0.00112)n59:0.28685)n34:0.05956)n29:0.15745,((((B_vulgaris_renamed_KMT08250:0.00014,B_vulgaris_renamed_KMT08251:0.00014)n65:0.33969,A_thaliana_renamed_AT1G77420.1:0.35095)n64:0.07042,((L_angustifolius_renamed_OIW21180:0.09918,L_angustifolius_renamed_OIW16696:0.06278)n67:0.03677,((L_japonicus_renamed_Lj5g3v2183870.1:0.07385,(M_truncatula_renamed_MTR_1110680:0.50794,M_truncatula_renamed_MTR_1110670:0.06203)n70:0.08998)n69:0.07864,(((M_truncatula_renamed_MTR_5056550:0.00014,M_truncatula_renamed_MTR_5056550:0.00015)n73:0.00016,(M_truncatula_renamed_MTR_5056550:0.0128,M_truncatula_renamed_MTR_5056550:0.02096)n74:0.05134)n72:0.10494,(L_japonicus_renamed_Lj0g3v0194809.1:0.00014,L_japonicus_renamed_Lj0g3v0247169.1:0.02518)n75:0.09298)n71:0.039843)n68:0.004427)n66:0.0693)n63:0.08645,(A_trichopoda_renamed_ERN03976:0.28389,(P_dactylifera_renamed_XP_008803546.1:0.15371,(Z_mays_renamed_A0A1D6G2H2:0.07292,(Oryza_sativa_renamed_LOC_Os01g49380.1:0.00014,Oryza_sativa_renamed_LOC_Os01g49380.2:0.01437)n79:0.07399)n78:0.16602)n77:0.16471)n76:0.05252)n62:0.205722)n28:0.022858)n26:0.03369)n24:0.08859)n23:0.02901)n8:0.09319)n6:0.22792)n4:0.14372)n1:0.167725,(((S_muscicola_renamed_SM000073S21416:0.01419,(S_muscicola_renamed_SM000050S17077:0.04228,S_muscicola_renamed_SM000235S08108:0.02164)n83:0.03343)n82:0.60542,(C_braunii_renamed_GBG69773:0.50687,(P_neesiana_scaffold-JHFI-2111171-Pellia_neesiana:0.45907,(P_patens_renamed_P320_22080V3.1:0,P_patens_renamed_P320_22080V3.2:0,P_patens_renamed_P320_22080V3.3:0,P_patens_renamed_P320_22080V3.4:0)n86:0.35604)n85:0.29431)n84:0.08138)n81:0.15052,(((S_muscicola_renamed_SM000112S23958:0.01267,S_muscicola_renamed_SM000143S00718:0.01688)n89:0.27409,(C_braunii_renamed_GBG62152:0.1716,C_braunii_renamed_GBG62151:0.0439)n90:0.38404)n88:0.07768,(((P_neesiana_scaffold-JHFI-2112742-Pellia_neesiana:0.15312,P_pinnata_scaffold-UUHD-2018927-Porella_pinnata:0.16666)n93:0.16266,((M_paleacea_Rhiz_final_MPA10720.1.p1:0.04576,M_polymorpha_renamed_Mapoly0086s0084.1:0.04448)n95:0.34711,(M_polymorpha_renamed_Mapoly0010s0100.1:0.0279,(M_paleacea_Rhiz_final_MPA18608.1.p1:0.00014,M_paleacea_Rhiz_final_MPA18608.2.p1:0.00014)n97:0.03415)n96:0.134775)n94:0.014975)n92:0.29559,(((P_abies_renamed_MA_70085g0010:0.42737,(A_trichopoda_renamed_ERN17024:0.20459,((P_dactylifera_renamed_XP_008784749.1:0.0025,P_dactylifera_renamed_XP_008784748.1:0.00014)n103:0.35106,(((Z_mays_renamed_K7VEI4:0.13241,(Oryza_sativa_renamed_LOC_Os05g29974.1:0.00016,Oryza_sativa_renamed_LOC_Os05g29974.2:0.01444)n107:0.18024)n106:0.06883,(Oryza_sativa_renamed_LOC_Os01g21310.1:0.14038,Z_mays_renamed_B4FRE0:0.0868)n108:0.07941)n105:0.16665,(((A_thaliana_renamed_AT2G47630.3:0.04236,(A_thaliana_renamed_AT2G47630.1:0.00016,A_thaliana_renamed_AT2G47630.2:0.00014)n112:0.00253)n111:0.12023,(A_thaliana_renamed_AT3G62860.1:0.00015,A_thaliana_renamed_AT3G62860.2:0.00014)n113:0.07681)n110:0.18879,(B_vulgaris_renamed_KMT05998:0.21468,(L_japonicus_renamed_Lj1g3v4885870.1:0.08567,((L_angustifolius_renamed_OIW12722:0.22263,M_truncatula_renamed_MTR_1088470:0.27059)n117:0.08893,(M_truncatula_renamed_MTR_7108770:0.11977,L_angustifolius_renamed_OIW13376:0.11349)n118:0.020574)n116:0.002286)n115:0.06266)n114:0.03159)n109:0.06248)n104:0.04985)n102:0.07641)n101:0.0641)n100:0.18368,(((P_abies_renamed_MA_10126084g0010:0.09964,P_abies_renamed_MA_62368g0010:0.22804)n121:0.06115,((P_abies_renamed_MA_9470692g0010:0.05891,(P_abies_renamed_MA_38618g0020:0.00319,P_abies_renamed_MA_835203g0010:0.15397)n124:0.09354)n123:0.05768,(P_abies_renamed_MA_10430616g0010:0.27314,P_abies_renamed_MA_93032g0010:0.07664)n125:0.08683)n122:0.06603)n120:0.20135,((B_vulgaris_renamed_KMS99305:0.34025,(((L_angustifolius_renamed_OIW12783:0.25568,L_angustifolius_renamed_OIV91234:0.13657)n130:0.08973,(L_japonicus_renamed_Lj5g3v2288610.1:0.10089,(M_truncatula_renamed_MTR_1115535:0.00014,M_truncatula_renamed_MTR_1115535:0.00324)n132:0.18453)n131:0.06536)n129:0.18249,(A_thaliana_renamed_AT3G55190.1:0.57388,((A_thaliana_renamed_AT3G55180.1:0.17974,(A_thaliana_renamed_AT2G39400.2:0.07802,A_thaliana_renamed_AT2G39400.1:0.00016)n136:0.1042)n135:0.13935,(A_thaliana_renamed_AT2G39410.2:0.16965,A_thaliana_renamed_AT2G39420.1:0.10331)n137:0.09246)n134:0.040176)n133:0.004464)n128:0.0482)n127:0.08022,(((P_dactylifera_renamed_XP_008783604.1:0.17092,(A_trichopoda_renamed_ERN12224:0.20698,(Oryza_sativa_renamed_LOC_Os12g16180.1:0.14744,Z_mays_renamed_A0A1D6LIT5:0.1484)n142:0.23601)n141:0.04257)n140:0.05856,((P_dactylifera_renamed_XP_008776304.1:0.0782,(P_dactylifera_renamed_XP_008783602.1:0.00015,P_dactylifera_renamed_XP_008783603.1:0.00014)n145:0.10091)n144:0.05736,((Oryza_sativa_renamed_LOC_Os11g01040.1:0,Oryza_sativa_renamed_LOC_Os12g01030.1:0)n147:0.39379,Z_mays_renamed_B4FK75:0.15469)n146:0.39542)n143:0.05623)n139:0.02416,(Oryza_sativa_renamed_LOC_Os01g62010.1:0.0985,(Z_mays_renamed_A0A1D6G8Q9:0.42084,Z_mays_renamed_A0A1D6N7M7:0.152874)n149:0.016986)n148:0.03615)n138:0.07851)n126:0.17681)n119:0.1418)n99:0.03797,(((((T_lepidozioides_scaffold-SKQD-2011846-Takakia_lepidozioides:0,T_lepidozioides_scaffold-SKQD-2011847-Takakia_lepidozioides:0)n154:0.18979,((P_patens_renamed_P37_6500V3.1:0,P_patens_renamed_P37_6500V3.2:0,P_patens_renamed_P37_6500V3.3:0)n156:0.12611,((P_patens_renamed_P311_17960V3.4:0.00014,(P_patens_renamed_P311_17960V3.2:0,P_patens_renamed_P311_17960V3.1:0)n159:0.00014)n158:0.0021,(P_patens_renamed_P311_17960V3.3:0.00014,P_patens_renamed_P311_17960V3.5:0.00313)n160:0.00034)n157:0.11799)n155:0.2461)n153:0.03998,((M_flagellaris_scaffold-UCRN-2051907-Megaceros_tosanus:0.13916,(A_agrestis_renamed_Aagr.utg000133l.76.1:0.02079,(A_agrestis_renamed_Aagr.utg000027l.63.1:0.43166,A_agrestis_renamed_Aagr.utg000133l.78.1:0.08582)n164:0.01551)n163:0.16613)n162:0.17093,(S_moellendorffii_renamed_EFJ09225:0.0029,S_moellendorffii_renamed_EFJ07152:0.00014)n165:0.34772)n161:0.05662)n152:0.04259,A_filiculoides_renamed_Azfi_s0015.g013761:0.43444)n151:0.04331,(A_filiculoides_renamed_Azfi_s0006.g009539:0.33542,((S_moellendorffii_renamed_EFJ26400:0.00014,S_moellendorffii_renamed_EFJ06351:0.01186)n168:0.60953,(S_moellendorffii_renamed_EFJ32779:0.00015,S_moellendorffii_renamed_EFJ20654:0.00454)n169:0.293)n167:0.1958)n166:0.092142)n150:0.010238)n98:0.02356)n91:0.10566)n87:0.21594)n80:0.167725)n0;
```
