## Supplementary material for "Transcriptional responses to arbuscular mycorrhizal symbiosis development are conserved in the early divergent *Marchantia paleacea*": OG0000344_tree.txt

```
((((M_paleacea_Rhiz_final_MPA8115.1.p1:0.00506,M_polymorpha_renamed_Mapoly0065s0070.1:0.03504)n3:0.58594,(P_neesiana_scaffold-JHFI-2100537-Pellia_neesiana:0.00048,P_neesiana_scaffold-JHFI-2016858-Pellia_neesiana:0.08985)n4:0.08491)n2:0.5691,((T_lepidozioides_scaffold-SKQD-2011226-Takakia_lepidozioides:0.11056,(((P_patens_renamed_P32_9150V3.1:0,P_patens_renamed_P32_9150V3.3:0,P_patens_renamed_P32_9150V3.2:0,P_patens_renamed_P32_9150V3.4:0)n9:0.00015,P_patens_renamed_P32_9150V3.5:0.00699)n8:0.12333,((P_patens_renamed_P314_19550V3.6:0,P_patens_renamed_P314_19550V3.1:0,P_patens_renamed_P314_19550V3.7:0,P_patens_renamed_P314_19550V3.4:0,P_patens_renamed_P314_19550V3.5:0,P_patens_renamed_P314_19550V3.3:0,P_patens_renamed_P314_19550V3.2:0)n11:0.08242,(P_patens_renamed_P317_21780V3.8:0.02485,((P_patens_renamed_P317_21780V3.1:0,P_patens_renamed_P317_21780V3.2:0,P_patens_renamed_P317_21780V3.7:0)n14:0.00059,(P_patens_renamed_P317_21780V3.5:0,P_patens_renamed_P317_21780V3.3:0,P_patens_renamed_P317_21780V3.6:0,P_patens_renamed_P317_21780V3.4:0)n15:0.00015)n13:0.00015)n12:0.12545)n10:0.05399)n7:0.24465)n6:0.04433,(T_lepidozioides_scaffold-SKQD-2012157-Takakia_lepidozioides:0.14499,(P_patens_renamed_P324_19380V3.1:0,P_patens_renamed_P324_19380V3.2:0)n17:0.567396)n16:0.063044)n5:0.0797)n1:0.11195,(((A_filiculoides_renamed_Azfi_s0013.g013283:0.43587,A_filiculoides_renamed_Azfi_s0034.g025277:0.49978)n20:0.1628,((M_flagellaris_scaffold-UCRN-2003822-Megaceros_tosanus:0.00015,A_agrestis_renamed_Aagr.utg000017l.34.1:0.29628)n22:0.0354,(M_flagellaris_scaffold-UCRN-2003823-Megaceros_tosanus:0.00014,A_agrestis_renamed_Aagr.utg000017l.33.1:0.168624)n23:0.018736)n21:0.24147)n19:0.03143,((M_flagellaris_scaffold-UCRN-2053728-Megaceros_tosanus:1.7911,(C_braunii_renamed_GBG63059:0.00039,(C_braunii_renamed_GBG63060:0.00049,C_braunii_renamed_GBG63061:0.00014)n27:0.01308)n26:0.54414)n25:0.24726,((((S_moellendorffii_renamed_EFJ06103:0.00014,S_moellendorffii_renamed_EFJ11340:0.03073)n31:0.46864,(((P_abies_renamed_MA_10426313g0010:0.0248,(P_abies_renamed_MA_161721g0010:0.00014,P_abies_renamed_MA_9252442g0010:0.00015)n35:0.04269)n34:0.38305,(A_trichopoda_renamed_ERN14562:0.43786,(((P_dactylifera_renamed_XP_017696954.1:0.05588,P_dactylifera_renamed_XP_026664196.1:0.16485)n39:0.16003,(Oryza_sativa_renamed_LOC_Os01g14090.1:0.11089,Z_mays_renamed_A0A1D6MJQ5:0.20979)n40:0.31456)n38:0.12833,((B_vulgaris_renamed_KMT15047:0.00014,B_vulgaris_renamed_KMT15046:0.00014)n42:0.60944,((A_thaliana_renamed_AT3G10310.1:0.01182,A_thaliana_renamed_AT3G10310.2:0.00015)n44:0.33685,((L_angustifolius_renamed_OIW11465:0.10325,L_angustifolius_renamed_OIV92317:0.05872)n46:0.04972,((M_truncatula_renamed_MTR_7091290:0.00014,M_truncatula_renamed_MTR_7091290:0.00083)n48:0.14241,(L_japonicus_renamed_Lj1g3v4957810.1:0.28612,(L_japonicus_renamed_Lj3g3v0105880.1:0.02257,L_japonicus_renamed_Lj3g3v0105880.2:0.00105)n50:0.01223)n49:0.08897)n47:0.04428)n45:0.19795)n43:0.071)n41:0.06441)n37:0.1691)n36:0.15756)n33:0.23328,(A_filiculoides_renamed_Azfi_s0108.g045254:0.55532,(A_filiculoides_renamed_Azfi_s0006.g010473:0.33872,A_filiculoides_renamed_Azfi_s0051.g031369:0.30808)n52:0.15922)n51:0.14752)n32:0.02458)n30:0.02586,(((((((B_vulgaris_renamed_KMT14281:0.32515,((A_thaliana_renamed_AT5G27000.1:0.32139,((A_thaliana_renamed_AT1G09170.2:0.01527,((A_thaliana_renamed_AT1G09170.8:0,A_thaliana_renamed_AT1G09170.6:0)n65:0.00697,(A_thaliana_renamed_AT1G09170.7:0,A_thaliana_renamed_AT1G09170.3:0)n66:0.00808)n64:0.02035)n63:0.01629,(A_thaliana_renamed_AT1G09170.4:0.00014,(A_thaliana_renamed_AT1G09170.5:0.00014,A_thaliana_renamed_AT1G09170.1:0.00079)n68:0.00217)n67:0.0014)n62:0.39256)n61:0.11899,((L_angustifolius_renamed_OIW07098:0.12822,M_truncatula_renamed_MTR_1083770:0.17804)n70:0.07532,((L_angustifolius_renamed_OIV95085:0.11597,(L_angustifolius_renamed_OIW17482:0.04376,L_angustifolius_renamed_OIW13457:0.05848)n73:0.0174)n72:0.0744,(L_japonicus_renamed_Lj1g3v4765240.1:0.12479,(M_truncatula_renamed_MTR_7112420:0.00014,M_truncatula_renamed_MTR_7112420:0.00016)n75:0.1106)n74:0.03273)n71:0.04535)n69:0.15402)n60:0.04177)n59:0.08744,((B_vulgaris_renamed_KMT03736:0.0252,B_vulgaris_renamed_KMT05928:0.01211)n77:0.20117,((A_thaliana_renamed_AT2G47500.1:0.00014,A_thaliana_renamed_AT2G47500.2:0.00014)n79:0.25604,((L_angustifolius_renamed_OIW13387:0.09856,(((L_japonicus_renamed_Lj1g3v4865360.1:0,L_japonicus_renamed_Lj1g3v4865360.2:0)n84:0.00258,L_japonicus_renamed_Lj1g3v4865360.3:0.00619)n83:0.06336,(M_truncatula_renamed_MTR_7109130:0.00014,(M_truncatula_renamed_MTR_7109130:0.00015,(M_truncatula_renamed_MTR_7109130:0.00014,M_truncatula_renamed_MTR_7109130:0.0016)n87:0.00016)n86:0.00015)n85:0.07956)n82:0.01991)n81:0.0211,(M_truncatula_renamed_MTR_1087880:0.08296,((L_japonicus_renamed_Lj5g3v1602360.1:0.00014,(L_japonicus_renamed_Lj5g3v1602360.2:0.00014,L_japonicus_renamed_Lj5g3v1602360.3:0.00015)n91:0.00015)n90:0.06515,(L_angustifolius_renamed_OIW07013:0.04681,(L_angustifolius_renamed_OIW12981:0.05873,L_angustifolius_renamed_OIV90984:0.06033)n93:0.00369)n92:0.0434)n89:0.00976)n88:0.0256)n80:0.08107)n78:0.03)n76:0.0979)n58:0.06958,((P_dactylifera_renamed_XP_008807759.1:0.10488,(Oryza_sativa_renamed_LOC_Os03g18980.1:0.04784,(Z_mays_renamed_A0A1D6PCB4:0.09671,Z_mays_renamed_A0A1D6K037:0.02568)n97:0.02809)n96:0.20766)n95:0.09257,(((P_dactylifera_renamed_XP_026662487.1:0,P_dactylifera_renamed_XP_008797166.1:0)n100:0.04811,P_dactylifera_renamed_XP_017699646.2:0.10779)n99:0.09235,((Oryza_sativa_renamed_LOC_Os11g44880.1:0.10332,(Z_mays_renamed_A0A1D6F857:0.08502,Z_mays_renamed_A0A1D6PNF3:0.09432)n103:0.17451)n102:0.10799,(Z_mays_renamed_A0A1D6IWA3:0.14661,(Oryza_sativa_renamed_LOC_Os12g36100.1:0.00014,Oryza_sativa_renamed_LOC_Os12g36100.2:0.00015)n105:0.14424)n104:0.12037)n101:0.22728)n98:0.07142)n94:0.04665)n57:0.10114,A_trichopoda_renamed_ERN16808:0.20686)n56:0.11214,P_abies_renamed_MA_125631g0010:0.24326)n55:0.08872,((A_trichopoda_renamed_ERN19160:0.27464,((B_vulgaris_renamed_KMT12643:0.28256,(((A_thaliana_renamed_AT3G44730.1:0,A_thaliana_renamed_AT3G44730.4:0)n112:0.00014,(A_thaliana_renamed_AT3G44730.2:0,A_thaliana_renamed_AT3G44730.3:0)n113:0.00014)n111:0.28603,(L_angustifolius_renamed_OIW09528:0.09741,((M_truncatula_renamed_MTR_5096570:0.15291,((L_japonicus_renamed_Lj1g3v2267150.1:0,L_japonicus_renamed_Lj2g3v3319090.2:0)n118:0.00014,L_japonicus_renamed_Lj2g3v3319090.1:0.00014)n117:0.07633)n116:0.05252,(M_truncatula_renamed_MTR_3060900:0.08395,(L_japonicus_renamed_Lj0g3v0212369.2:0.01231,L_japonicus_renamed_Lj0g3v0212369.1:0.04639)n120:0.05438)n119:0.013896)n115:0.001544)n114:0.03432)n110:0.05085)n109:0.09606,(P_dactylifera_renamed_XP_008803198.2:0.18946,Z_mays_renamed_A0A1D6E8T9:0.4734)n121:0.10849)n108:0.10968)n107:0.30429,P_abies_renamed_MA_52055g0010:0.29007)n106:0.08123)n54:0.13969,(P_pinnata_scaffold-UUHD-2008735-Porella_pinnata:0.50543,((S_moellendorffii_renamed_EFJ28715:0.00138,S_moellendorffii_renamed_EFJ30678:0.00314)n124:0.47567,(S_moellendorffii_renamed_EFJ19920:0.07984,S_moellendorffii_renamed_EFJ12333:0.00033)n125:0.381141)n123:0.042349)n122:0.083826)n53:0.009314)n29:0.05346,((((P_dactylifera_renamed_XP_026661445.1:0.07771,P_dactylifera_renamed_XP_026661679.1:0.07342)n129:0.07319,(Z_mays_renamed_A0A1D6H6G7:0.12928,(Oryza_sativa_renamed_LOC_Os02g13580.1:0.20066,Oryza_sativa_renamed_LOC_Os02g13570.1:0.064503)n131:0.007167)n130:0.02701)n128:0.07003,(P_dactylifera_renamed_XP_008804600.1:0.17138,((Oryza_sativa_renamed_LOC_Os05g44560.1:0.1085,(Z_mays_renamed_A0A1D6FTQ2:0.05165,Z_mays_renamed_A0A1D6MAM0:0.04567)n135:0.10849)n134:0.06506,(Oryza_sativa_renamed_LOC_Os01g54080.1:0.07035,(Z_mays_renamed_A0A1D6GC98:0.03934,Z_mays_renamed_A0A1D6NCS8:0.03478)n137:0.09731)n136:0.08906)n133:0.23973)n132:0.06475)n127:0.07316,((((((((L_japonicus_renamed_Lj0g3v0348329.1:0.01138,L_japonicus_renamed_Lj0g3v0348329.2:0.00015)n145:0.15607,M_truncatula_renamed_MTR_6084490:0.2477)n144:0.0337,L_angustifolius_renamed_OIW08892:0.19025)n143:0.06681,(((L_japonicus_renamed_Lj4g3v3099270.1:0.00016,L_japonicus_renamed_Lj4g3v3099270.2:0.00735)n148:0.14229,M_truncatula_renamed_MTR_8104200:0.16758)n147:0.03582,L_angustifolius_renamed_OIV93468:0.17264)n146:0.05161)n142:0.17826,((A_thaliana_renamed_AT1G18410.5:0.00014,((A_thaliana_renamed_AT1G18410.2:0,A_thaliana_renamed_AT1G18410.3:0)n152:0.00014,(A_thaliana_renamed_AT1G18410.4:0.00015,A_thaliana_renamed_AT1G18410.1:0.00073)n153:0.00674)n151:0.00087)n150:0.22932,(A_thaliana_renamed_AT1G73860.2:0.00014,A_thaliana_renamed_AT1G73860.1:0.00015)n154:0.1639)n149:0.26614)n141:0.03741,B_vulgaris_renamed_KMT11160:0.40148)n140:0.07333,(B_vulgaris_renamed_KMS97872:0.32194,((A_thaliana_renamed_AT5G41310.1:0.18965,(A_thaliana_renamed_AT1G63640.5:0.00014,(A_thaliana_renamed_AT1G63640.3:0.00014,((A_thaliana_renamed_AT1G63640.1:0,A_thaliana_renamed_AT1G63640.4:0)n161:0.00014,A_thaliana_renamed_AT1G63640.2:0.00014)n160:0.00012)n159:0.00014)n158:0.09143)n157:0.26233,((L_angustifolius_renamed_OIW09870:0.06444,L_angustifolius_renamed_OIV93545:0.09306)n163:0.04559,(L_japonicus_renamed_Lj4g3v2962370.1:0.11494,(M_truncatula_renamed_MTR_8098230:0.00386,M_truncatula_renamed_MTR_8098230:0.00014)n165:0.08927)n164:0.03304)n162:0.2096)n156:0.03827)n155:0.048951)n139:0.005439,(A_trichopoda_renamed_ERN15129:0.1858,A_trichopoda_renamed_ERN15130:0.224577)n166:0.024953)n138:0.03836)n126:0.12303)n28:0.01367)n24:0.057735)n18:0.006415)n0;
```
