## Supplementary material for "Transcriptional responses to arbuscular mycorrhizal symbiosis development are conserved in the early divergent *Marchantia paleacea*": OG0000345_tree.txt

```
((C_braunii_renamed_GBG60683:1.64918,(((((A_filiculoides_renamed_Azfi_s0032.g024726:1.21116,(A_filiculoides_renamed_Azfi_s0100.g044272:0.89578,A_filiculoides_renamed_Azfi_s0660.g081424:0.98125)n7:0.15249)n6:0.37728,(P_abies_renamed_MA_462319g0010:1.4731,(((B_vulgaris_renamed_KMT11603:0.3361,(((A_thaliana_renamed_AT3G54740.8:0,A_thaliana_renamed_AT3G54740.1:0,A_thaliana_renamed_AT3G54740.7:0,A_thaliana_renamed_AT3G54740.4:0)n14:0.00014,(A_thaliana_renamed_AT3G54740.3:0,A_thaliana_renamed_AT3G54740.6:0,A_thaliana_renamed_AT3G54740.2:0,A_thaliana_renamed_AT3G54740.5:0)n15:0.00014)n13:0.65363,(((((L_japonicus_renamed_Lj0g3v0294739.1:0,L_japonicus_renamed_Lj0g3v0294739.2:0)n20:0.13632,M_truncatula_renamed_MTR_1054835:0.14405)n19:0.02379,(L_angustifolius_renamed_OIW06261:0.16597,L_angustifolius_renamed_OIV90434:0.11284)n21:0.08)n18:0.109,((L_angustifolius_renamed_OIW11400:0.14771,L_angustifolius_renamed_OIW05188:0.06063)n23:0.16495,((L_japonicus_renamed_Lj1g3v4753320.1:0,L_japonicus_renamed_Lj1g3v4753320.2:0)n25:0.1769,M_truncatula_renamed_MTR_7107000:0.22296)n24:0.0374)n22:0.07613)n17:0.138,(A_thaliana_renamed_AT5G06560.1:0.15957,(A_thaliana_renamed_AT3G11850.1:0,A_thaliana_renamed_AT3G11850.2:0)n27:0.29087)n26:0.28473)n16:0.049491)n12:0.005499)n11:0.09952,A_trichopoda_renamed_ERM93631:0.50173)n10:0.07273,((Oryza_sativa_renamed_LOC_Os08g16790.1:0.28368,Z_mays_renamed_A0A1D6IXN5:0.38409)n29:1.54338,((P_dactylifera_renamed_XP_008778071.1:0.38798,P_dactylifera_renamed_XP_008789971.1:0.254457)n31:0.028273,((Oryza_sativa_renamed_LOC_Os03g44800.1:0.26333,(Z_mays_renamed_A0A1D6GLC2:0.09042,Z_mays_renamed_B6SX04:0.11789)n34:0.13165)n33:0.69738,((Oryza_sativa_renamed_LOC_Os12g30500.1:0.25251,Z_mays_renamed_B4F8Y5:0.14517)n36:0.34817,(Oryza_sativa_renamed_LOC_Os11g36740.1:0.29293,Z_mays_renamed_A0A1D6F6X5:0.33761)n37:0.26515)n35:0.385155)n32:0.042795)n30:0.082458)n28:0.009162)n9:0.19192)n8:0.10002)n5:0.07572,((A_filiculoides_renamed_Azfi_s0129.g048970:0.93295,A_filiculoides_renamed_Azfi_s0221.g058725:1.06318)n39:0.66491,P_abies_renamed_MA_34382g0010:1.57112)n38:0.21006)n4:0.06674,(((P_abies_renamed_MA_10435563g0010:1.0028,(((A_trichopoda_renamed_ERN01827:0.76834,(B_vulgaris_renamed_KMS94872:0.54419,B_vulgaris_renamed_KMT14866:0.01729)n46:0.57108)n45:0.15225,(A_thaliana_renamed_AT4G13160.1:1.14641,((A_thaliana_renamed_AT4G13630.1:0,A_thaliana_renamed_AT4G13630.2:0)n49:0.74404,A_thaliana_renamed_AT1G04890.1:1.01724)n48:0.194994)n47:0.021666)n44:0.0706,((L_angustifolius_renamed_OIW18881:0.15143,(L_angustifolius_renamed_OIW01030:0,L_angustifolius_renamed_OIW01033:0)n52:0.11977)n51:0.08064,((M_truncatula_renamed_MTR_4011550:0.13417,M_truncatula_renamed_MTR_4011540:0.19541)n54:0.17647,((L_japonicus_renamed_Lj0g3v0196199.1:0.00292,(L_japonicus_renamed_Lj0g3v0111909.1:0.00015,(L_japonicus_renamed_Lj0g3v0111919.1:0.00014,L_japonicus_renamed_Lj0g3v0196199.2:0.00015)n58:0.02327)n57:0.00405)n56:0.18132,L_japonicus_renamed_Lj0g3v0196209.1:0.126045)n55:0.014005)n53:0.02498)n50:0.69679)n43:0.26401)n42:0.22124,(A_filiculoides_renamed_Azfi_s0128.g048749:1.87144,(S_moellendorffii_renamed_EFJ17301:0.00664,S_moellendorffii_renamed_EFJ35468:0.0182)n60:1.24606)n59:0.17502)n41:0.09549,(((M_flagellaris_scaffold-UCRN-2051313-Megaceros_tosanus:0,M_flagellaris_scaffold-UCRN-2051313-Megaceros_tosanus:0)n63:0.8714,(P_abies_renamed_MA_20409g0010:0.9754,(((A_trichopoda_renamed_ERN04819:0.47292,(B_vulgaris_renamed_KMT10461:0.68428,(((L_angustifolius_renamed_OIW18371:0.21891,(M_truncatula_renamed_MTR_4107310:0.26563,L_japonicus_renamed_Lj4g3v1598220.1:0.18832)n72:0.07657)n71:0.12224,((L_angustifolius_renamed_OIW17156:0.08381,L_angustifolius_renamed_OIV97080:0.08115)n74:0.09651,(M_truncatula_renamed_MTR_0168s0060:0.16413,(L_japonicus_renamed_Lj1g3v0426790.1:0.10001,L_japonicus_renamed_Lj1g3v0426780.1:0.060003)n76:0.006667)n75:0.0803)n73:0.06318)n70:0.25836,(A_thaliana_renamed_AT1G74830.1:0.20417,A_thaliana_renamed_AT1G18990.1:0.23275)n77:0.28158)n69:0.12267)n68:0.42308)n67:0.21804,(A_trichopoda_renamed_ERN01383:0.72606,((((P_dactylifera_renamed_XP_026656198.1:0.00014,(P_dactylifera_renamed_XP_017702390.1:0.00014,P_dactylifera_renamed_XP_008813559.1:0.00015)n83:0.00016)n82:0.30802,(Z_mays_renamed_A0A1D6NA94:0.26455,((Oryza_sativa_renamed_LOC_Os03g58490.1:0,Oryza_sativa_renamed_LOC_Os03g58490.2:0)n86:0.77306,Oryza_sativa_renamed_LOC_Os01g56790.1:0.221391)n85:0.024599)n84:0.51234)n81:0.12207,(P_dactylifera_renamed_XP_026657200.1:0.37558,((Oryza_sativa_renamed_LOC_Os03g06890.1:0.20492,Z_mays_renamed_K7VQG3:0.3445)n89:0.20083,(Oryza_sativa_renamed_LOC_Os10g27480.1:0.21,Z_mays_renamed_A0A1D6KV78:0.41954)n90:0.17377)n88:0.5251)n87:0.17189)n80:0.05768,((((L_angustifolius_renamed_OIW20882:0.19565,(L_japonicus_renamed_Lj1g3v4998300.1:0.00016,(L_japonicus_renamed_Lj4g3v1213520.1:0,L_japonicus_renamed_Lj4g3v1213520.2:0)n96:0.69105)n95:0.11592)n94:0.03674,M_truncatula_renamed_MTR_7115350:0.1833)n93:0.42467,B_vulgaris_renamed_KMT13447:0.56978)n92:0.07567,((L_angustifolius_renamed_OIW12627:0.19715,(L_japonicus_renamed_Lj5g3v1047150.1:0.19029,M_truncatula_renamed_MTR_1070350:0.23896)n99:0.05451)n98:0.40259,((A_thaliana_renamed_AT2G30690.2:0,A_thaliana_renamed_AT2G30690.1:0)n101:0.77818,B_vulgaris_renamed_KMT10305:0.5665)n100:0.15735)n97:0.27061)n91:0.0967)n79:0.15877)n78:0.13327)n66:0.27641,((A_trichopoda_renamed_ERM95813:0.55344,((P_dactylifera_renamed_XP_008788172.1:0.08368,((P_dactylifera_renamed_XP_017696929.1:0,P_dactylifera_renamed_XP_008780997.1:0)n107:0.00016,P_dactylifera_renamed_XP_008781005.1:0.00014)n106:0.12739)n105:0.15046,((Oryza_sativa_renamed_LOC_Os03g50100.1:0.23328,(Z_mays_renamed_A0A1D6GJM3:0.05817,(Z_mays_renamed_A0A1D6JUD0:0.08742,Z_mays_renamed_A0A1D6L1P3:0.03349)n111:0.12002)n110:0.22519)n109:0.47047,((Z_mays_renamed_A0A1D6KWG8:0.18109,Z_mays_renamed_K7W117:0.0183)n113:0.19867,Oryza_sativa_renamed_LOC_Os03g15410.1:0.14608)n112:0.41133)n108:0.12571)n104:0.18389)n103:0.07398,((A_thaliana_renamed_AT1G70750.1:0.7518,(L_japonicus_renamed_Lj4g3v2433710.1:0.16768,(L_angustifolius_renamed_OIW19139:0.16447,(L_angustifolius_renamed_OIW15265:0.10411,L_angustifolius_renamed_OIW00743:0.12742)n118:0.02309)n117:0.04482)n116:0.29217)n115:0.10107,((A_thaliana_renamed_AT5G16720.1:0.72219,B_vulgaris_renamed_KMT17234:0.72848)n120:0.0314,(((L_angustifolius_renamed_OIW16136:0.09846,(L_angustifolius_renamed_OIW02663:0.24002,L_angustifolius_renamed_OIW02662:0.00016)n124:0.1211)n123:0.0785,(M_truncatula_renamed_MTR_5078300:0.1904,(L_japonicus_renamed_Lj2g3v2560020.1:0.0082,L_japonicus_renamed_Lj2g3v2560020.2:0.00014)n126:0.17444)n125:0.03389)n122:0.35926,B_vulgaris_renamed_KMT10166:0.620991)n121:0.068999)n119:0.06522)n114:0.09872)n102:0.178803)n65:0.019867)n64:0.33239)n62:0.02287,(A_filiculoides_renamed_Azfi_s0024.g020308:1.469,(S_moellendorffii_renamed_EFJ33829:1.02675,(S_moellendorffii_renamed_EFJ17400:0.00438,S_moellendorffii_renamed_EFJ35078:0.02029)n129:0.993564)n128:0.110396)n127:0.101943)n61:0.011327)n40:0.0509814)n3:0.0056646,(P_abies_renamed_MA_17288g0010:1.62002,(A_trichopoda_renamed_ERN14345:1.25394,((B_vulgaris_renamed_KMT00928:0.73322,((L_japonicus_renamed_Lj4g3v0388260.1:0.25178,((L_angustifolius_renamed_OIW10478:0.09852,(L_angustifolius_renamed_OIV93140:0.22193,L_angustifolius_renamed_OIV94569:0.12025)n138:0.02403)n137:0.18378,M_truncatula_renamed_MTR_4093150:0.29278)n136:0.03904)n135:0.17354,((L_angustifolius_renamed_OIV96184:0.14236,L_angustifolius_renamed_OIV91597:0.12048)n140:0.18397,(L_japonicus_renamed_Lj6g3v2192240.1:0.19968,(M_truncatula_renamed_MTR_2009780:0.56607,M_truncatula_renamed_MTR_2009770:0.00014)n142:0.35885)n141:0.16248)n139:0.26075)n134:0.3291)n133:0.57358,A_thaliana_renamed_AT1G18265.1:1.21933)n132:0.25071)n131:0.60386)n130:0.11646)n2:0.01294)n1:0.06637,(((((P_patens_renamed_P325_7080V3.3:0,P_patens_renamed_P325_7080V3.2:0)n147:0.02506,P_patens_renamed_P325_7080V3.1:0.02137)n146:0.36576,((P_patens_renamed_P316_18330V3.3:0,P_patens_renamed_P316_18330V3.2:0,P_patens_renamed_P316_18330V3.1:0,P_patens_renamed_P316_18330V3.6:0)n149:0.01243,(P_patens_renamed_P316_18330V3.5:0,P_patens_renamed_P316_18330V3.4:0,P_patens_renamed_P316_18330V3.7:0)n150:0.04045)n148:0.15357)n145:0.64215,(((P_patens_renamed_P32_14520V3.3:0,P_patens_renamed_P32_14520V3.2:0,P_patens_renamed_P32_14520V3.1:0)n153:0.24602,(P_patens_renamed_P31_23170V3.1:0,P_patens_renamed_P31_23170V3.2:0)n154:0.20338)n152:0.20012,((P_patens_renamed_P310_15860V3.2:0,P_patens_renamed_P310_15860V3.1:0)n156:0.17413,(P_patens_renamed_P314_13364V3.6:0.00153,(P_patens_renamed_P314_13350V3.1:0.02186,(P_patens_renamed_P314_13364V3.2:0,P_patens_renamed_P314_13364V3.5:0,P_patens_renamed_P314_13364V3.1:0,P_patens_renamed_P314_13364V3.3:0,P_patens_renamed_P314_13364V3.4:0)n159:0.00126)n158:0.06473)n157:0.2506)n155:0.08858)n151:0.19202)n144:0.30996,(((M_polymorpha_renamed_Mapoly0056s0058.1:0.05046,(M_paleacea_Rhiz_final_MPA24767.1.p1:0.00014,M_paleacea_Rhiz_final_MPA24768.1.p1:0.00079)n163:0.04222)n162:0.61836,(P_neesiana_scaffold-JHFI-2017786-Pellia_neesiana:0.30818,P_pinnata_scaffold-UUHD-2146404-Porella_pinnata:0.17437)n164:0.13722)n161:0.40767,(T_lepidozioides_scaffold-SKQD-2001614-Takakia_lepidozioides:0.54977,T_lepidozioides_scaffold-SKQD-2080318-Takakia_lepidozioides:0.335583)n165:0.037287)n160:0.09359)n143:0.34137)n0;
```
