## Supplementary material for "Transcriptional responses to arbuscular mycorrhizal symbiosis development are conserved in the early divergent *Marchantia paleacea*": OG0000346_tree.txt

```
((P_pinnata_scaffold-UUHD-2146027-Porella_pinnata:1.3449,(((S_moellendorffii_renamed_EFJ33906:0,S_moellendorffii_renamed_EFJ37418:0)n4:0.00824,(S_moellendorffii_renamed_EFJ33577:0,S_moellendorffii_renamed_EFJ36932:0)n5:0.02496)n3:0.22616,(((((P_dactylifera_renamed_XP_008796150.1:0.08502,P_dactylifera_renamed_XP_008802824.1:0.04093)n10:0.09312,(Oryza_sativa_renamed_LOC_Os04g46490.1:0.11207,(Z_mays_renamed_A0A1D6JD79:0.06503,Z_mays_renamed_spQ9ATL2:0.00327)n12:0.16124)n11:0.16745)n9:0.16753,(B_vulgaris_renamed_KMS98877:0.18331,(A_thaliana_renamed_AT3G47440.1:0.30733,L_angustifolius_renamed_OIV99661:0.13347)n14:0.08046)n13:0.14458)n8:0.29391,Z_mays_renamed_A0A1D6PLK2:1.00516)n7:0.11519,((A_filiculoides_renamed_Azfi_s0215.g058404:0.56209,(P_abies_renamed_MA_394947g0010:0.22333,(((((Oryza_sativa_renamed_LOC_Os01g13120.1:0.10188,(Z_mays_renamed_A0A1D6MF11:0.00015,Z_mays_renamed_spQ9ATL3:0.00014)n23:0.10718)n22:0.09145,(((Oryza_sativa_renamed_LOC_Os05g14240.2:0.02978,Oryza_sativa_renamed_LOC_Os05g14240.1:0.00015)n26:0.08225,((Z_mays_renamed_C0PFL4:0.00337,Z_mays_renamed_spQ9ATL6:0.00016)n28:0.05499,(((Z_mays_renamed_A0A1D6H2L4:0.00955,Z_mays_renamed_A0A1D6HZQ4:0.01909)n31:0.02175,Z_mays_renamed_A0A1D6I609:0.14766)n30:0.04134,(Z_mays_renamed_K7V3Y8:0.00674,Z_mays_renamed_spQ9ATL5:0.0038)n32:0.01174)n29:0.01974)n27:0.14591)n25:0.21006,(Oryza_sativa_renamed_LOC_Os01g13130.1:0.16924,(Z_mays_renamed_A0A1D6MKQ5:0.01404,Z_mays_renamed_spQ9ATL4:0.00427)n34:0.18719)n33:0.13066)n24:0.12139)n21:0.1165,(P_dactylifera_renamed_XP_008801470.1:0.188,P_dactylifera_renamed_XP_008801471.1:0.03794)n35:0.01724)n20:0.06683,A_trichopoda_renamed_ERM98707:0.13255)n19:0.08843,(B_vulgaris_renamed_KMT18028:0.25652,(A_thaliana_renamed_AT2G25810.1:0.15495,((L_angustifolius_renamed_OIW21065:0.10012,L_angustifolius_renamed_OIV97801:0.06917)n39:0.10188,(M_truncatula_renamed_MTR_1006590:0.1012,M_truncatula_renamed_MTR_1006490:0.024111)n40:0.002679)n38:0.01188)n37:0.07184)n36:0.05958)n18:0.09964)n17:0.18513)n16:0.08352,((((A_thaliana_renamed_AT1G52180.1:0.79951,A_trichopoda_renamed_ERN00779:0.00014)n44:0.03123,((((A_trichopoda_renamed_ERM98708:0.058,P_abies_renamed_MA_3515726g0010:0.14925)n48:0.03102,(Oryza_sativa_renamed_LOC_Os06g22960.1:0.10791,P_dactylifera_renamed_XP_008783228.1:0.05246)n49:0.05946)n47:0.01779,(A_thaliana_renamed_AT3G16240.1:0.10149,(B_vulgaris_renamed_KMT00848:0.14372,(((L_angustifolius_renamed_OIW15872:0.01123,L_angustifolius_renamed_OIW09108:0.05312)n54:0.03294,(L_japonicus_renamed_Lj3g3v0270530.1:0.03583,M_truncatula_renamed_MTR_2101370:0.06862)n55:0.00912)n53:0.02442,(M_truncatula_renamed_MTR_8013680:0.05234,L_angustifolius_renamed_OIW17079:0.048969)n56:0.005441)n52:0.02067)n51:0.02635)n50:0.01694)n46:0.0612,((((P_dactylifera_renamed_XP_008796116.1:0.05224,(Oryza_sativa_renamed_LOC_Os02g44080.1:0.00872,((Z_mays_renamed_A0A1D6E3Y3:0.00954,Z_mays_renamed_spQ84RL6:0.02595)n63:0.02292,(Z_mays_renamed_spQ9ATL8:0.03437,Z_mays_renamed_spQ9ATL9:0.02105)n64:0.018549)n62:0.002061)n61:0.04387)n60:0.05721,((L_japonicus_renamed_Lj2g3v2001440.1:0.09751,(M_truncatula_renamed_MTR_5012810:0.06492,(L_angustifolius_renamed_OIW10843:0.02586,L_angustifolius_renamed_OIV92779:0.03242)n68:0.02971)n67:0.01739)n66:0.04546,(B_vulgaris_renamed_KMT11871:0.1234,(A_thaliana_renamed_AT5G47450.1:0.06451,A_thaliana_renamed_AT4G17340.1:0.01128)n70:0.08059)n69:0.02273)n65:0.02043)n59:0.05163,(A_trichopoda_renamed_ERN00777:0.09362,A_trichopoda_renamed_ERN00778:0.11392)n71:0.04333)n58:0.01035,(P_abies_renamed_MA_467865g0010:0.02712,P_abies_renamed_MA_8493350g0010:0.18487)n72:0.119754)n57:0.013306)n45:0.03065)n43:0.08678,A_filiculoides_renamed_Azfi_s0587.g078546:0.24564)n42:0.079,((A_filiculoides_renamed_Azfi_s0187.g056724:0.11953,(A_filiculoides_renamed_Azfi_s0368.g067009:0.00422,A_filiculoides_renamed_Azfi_s0922.g092744:0.10719)n75:0.17347)n74:0.15059,((P_abies_renamed_MA_112061g0010:0.11505,(A_trichopoda_renamed_ERN10219:0.15905,((B_vulgaris_renamed_KMT03744:0.12587,((A_thaliana_renamed_AT1G73190.1:0.05758,A_thaliana_renamed_AT1G17810.1:0.06843)n82:0.09187,((M_truncatula_renamed_MTR_6069040:0.0461,(L_angustifolius_renamed_OIW15682:0.04647,L_angustifolius_renamed_OIW03557:0.03274)n85:0.04575)n84:0.03579,(L_angustifolius_renamed_OIW19785:0.0971,(L_japonicus_renamed_Lj0g3v0361819.1:0.03369,M_truncatula_renamed_MTR_1077540:0.10399)n87:0.02518)n86:0.04164)n83:0.09637)n81:0.06117)n80:0.05613,((P_dactylifera_renamed_XP_008797218.1:0.05064,P_dactylifera_renamed_XP_008800430.1:0.03649)n89:0.06563,((Oryza_sativa_renamed_LOC_Os10g35050.1:0.05015,(Z_mays_renamed_spQ9ATL7:0.00015,(Z_mays_renamed_A0A1D6KSA0:0.00014,Z_mays_renamed_spQ9AT75:0.00327)n93:0.04625)n92:0.03039)n91:0.10086,(Oryza_sativa_renamed_LOC_Os04g44570.1:0.12968,Z_mays_renamed_A0A1D6E5P3:0.1134)n94:0.34335)n90:0.0606)n88:0.08832)n79:0.03545)n78:0.13907)n77:0.06127,((P_abies_renamed_MA_175978g0010:0.02631,P_abies_renamed_MA_46360g0010:0.0651)n96:0.06532,(A_trichopoda_renamed_ERN00525:0.0364,((((P_dactylifera_renamed_XP_008794805.1:0.01882,(P_dactylifera_renamed_XP_008788076.1:0.00014,P_dactylifera_renamed_XP_017697968.1:0.00014)n102:0.12918)n101:0.03129,(A_thaliana_renamed_AT4G01470.1:0.06573,((((L_japonicus_renamed_Lj1g3v3207800.1:0.03323,(L_angustifolius_renamed_OIW06826:0.05242,M_truncatula_renamed_MTR_1115405:0.06815)n108:0.03441)n107:0.00636,(L_angustifolius_renamed_OIW05485:0.05146,M_truncatula_renamed_MTR_7023350:0.022158)n109:0.002462)n106:0.03725,B_vulgaris_renamed_KMT17518:0.15789)n105:0.03291,((L_japonicus_renamed_Lj3g3v3155110.1:0.0288,M_truncatula_renamed_MTR_4063090:0.03793)n111:0.07144,B_vulgaris_renamed_KMT05321:0.160218)n110:0.017802)n104:0.045324)n103:0.005036)n100:0.01899,((Oryza_sativa_renamed_LOC_Os01g74450.1:0.0289,(Z_mays_renamed_B4F9E1:0.00014,Z_mays_renamed_spQ9ATM0:0.00985)n114:0.02573)n113:0.14639,B_vulgaris_renamed_KMS97060:0.166095)n112:0.018455)n99:0.03805,(((Oryza_sativa_renamed_LOC_Os03g05290.1:0.00867,(Z_mays_renamed_B4FUH7:0,Z_mays_renamed_spO64964:0)n118:0.03959)n117:0.06972,((P_dactylifera_renamed_XP_026660099.1:0.04933,P_dactylifera_renamed_XP_008801219.1:0.03551)n120:0.02319,P_dactylifera_renamed_XP_008795635.1:0.111546)n119:0.012394)n116:0.01116,(((L_angustifolius_renamed_OIV92171:0.01067,(L_angustifolius_renamed_OIW05138:0.01845,L_angustifolius_renamed_OIW11308:0.05801)n124:0.00628)n123:0.03181,(M_truncatula_renamed_MTR_7103030:0.05792,L_japonicus_renamed_Lj1g3v4668060.1:0.06216)n125:0.02388)n122:0.08632,(A_thaliana_renamed_AT3G26520.1:0.1104,A_thaliana_renamed_AT2G36830.1:0.03877)n126:0.02765)n121:0.03636)n115:0.00404)n98:0.02882)n97:0.11374)n95:0.05291)n76:0.15051)n73:0.08419)n41:0.02149)n15:0.02943)n6:0.09626)n2:0.07221)n1:0.03545,(P_pinnata_scaffold-UUHD-2148972-Porella_pinnata:0.24642,((((S_muscicola_renamed_SM000022S07242:0.78117,(C_braunii_renamed_GBG61166:0.1756,(C_braunii_renamed_GBG61164:0.08477,C_braunii_renamed_GBG61162:0.06267)n133:0.15835)n132:0.25123)n131:0.14732,((S_moellendorffii_renamed_EFJ10685:0.00311,S_moellendorffii_renamed_EFJ35733:0.00014)n135:0.41545,(P_neesiana_scaffold-JHFI-2106746-Pellia_neesiana:0.34087,(M_polymorpha_renamed_Mapoly0095s0024.1:0.28216,(M_paleacea_Rhiz_final_MPA23972.1.p1:0.14448,M_paleacea_Rhiz_final_MPA28674.1.p1:0.000135)n138:1.5e-05)n137:0.37864)n136:0.18446)n134:0.15203)n130:0.09762,((((S_moellendorffii_renamed_EFJ06342:0.00015,S_moellendorffii_renamed_EFJ31123:0.00014)n142:0.11207,(M_polymorpha_renamed_Mapoly0151s0013.1:0.22271,(M_flagellaris_scaffold-UCRN-2053945-Megaceros_tosanus:0.06159,(A_agrestis_renamed_Aagr.utg000049l.391.1:0,A_agrestis_renamed_Aagr.utg000049l.391.2:0)n145:0.1528)n144:0.10301)n143:0.04282)n141:0.22129,(S_muscicola_renamed_SM000090S24350:0.05165,S_muscicola_renamed_SM000200S05842:0.17107)n146:0.78449)n140:0.17535,(C_braunii_renamed_GBG70937:0.37679,C_braunii_renamed_GBG92319:0.407529)n147:0.045281)n139:0.08168)n129:0.3843,(((T_lepidozioides_scaffold-SKQD-2076710-Takakia_lepidozioides:0.09717,(((P_patens_renamed_P324_18690V3.2:0,P_patens_renamed_P324_18690V3.1:0)n153:0.0359,(P_patens_renamed_P38_13980V3.1:0,P_patens_renamed_P38_13980V3.2:0)n154:0.05793)n152:0.02362,((P_patens_renamed_P320_15350V3.1:0,P_patens_renamed_P320_15350V3.2:0)n156:0.05903,((P_patens_renamed_P323_15870V3.1:0,P_patens_renamed_P323_15870V3.2:0)n158:0.00014,P_patens_renamed_P323_15870V3.3:0.00014)n157:0.03446)n155:0.01374)n151:0.1585)n150:0.0976,((M_flagellaris_scaffold-UCRN-2007371-Megaceros_tosanus:0,M_flagellaris_scaffold-UCRN-2007372-Megaceros_tosanus:0)n160:0.26037,(A_agrestis_renamed_Aagr.utg000003l.102.1:0.29687,A_agrestis_renamed_Aagr.utg000017l.183.1:0.123786)n161:0.013754)n159:0.06008)n149:0.04093,((P_neesiana_scaffold-JHFI-2111632-Pellia_neesiana:0.20755,(M_paleacea_Rhiz_final_MPA11203.1.p1:0.01698,(M_polymorpha_renamed_Mapoly0005s0188.1:0.07839,M_polymorpha_renamed_Mapoly0005s0187.1:0.01854)n165:0.00206)n164:0.06064)n163:0.03912,(P_neesiana_scaffold-JHFI-2110885-Pellia_neesiana:0.14335,((M_paleacea_Rhiz_final_MPA28469.1.p1:0.00628,M_polymorpha_renamed_Mapoly0001s0424.1:0.01043)n168:0.0652,(M_paleacea_Rhiz_final_MPA16595.1.p1:0.03457,((M_polymorpha_renamed_Mapoly0135s0056.1:0.07797,((M_polymorpha_renamed_Mapoly0223s0004.1:0.0164,(M_polymorpha_renamed_Mapoly0135s0054.1:0.02035,M_polymorpha_renamed_Mapoly0135s0055.1:0.00331)n174:0.00381)n173:0.00312,(M_polymorpha_renamed_Mapoly0223s0006.1:0.03962,(M_polymorpha_renamed_Mapoly0223s0007.1:0.00015,M_polymorpha_renamed_Mapoly0223s0005.1:0.03724)n176:0.00866)n175:0.00992)n172:0.01274)n171:0.08254,M_polymorpha_renamed_Mapoly0135s0053.1:0.036477)n170:0.004053)n169:0.04609)n167:0.08748)n166:0.075663)n162:0.008407)n148:0.02632)n128:0.0292455)n127:0.0032495)n0;
```
