## Supplementary material for "Transcriptional responses to arbuscular mycorrhizal symbiosis development are conserved in the early divergent *Marchantia paleacea*": OG0000347_tree.txt

```
(S_muscicola_renamed_SM004953S17374:1.1084,(((((A_trichopoda_renamed_ERN18621:0.05006,A_trichopoda_renamed_ERN18617:0.20241)n5:0.31717,A_trichopoda_renamed_ERM97810:0.23251)n4:0.05255,((((A_trichopoda_renamed_ERN18614:0.05839,A_trichopoda_renamed_ERN18618:0.05367)n9:0.0196,A_trichopoda_renamed_ERN18619:0.16495)n8:0.0245,A_trichopoda_renamed_ERN18622:0.08271)n7:0.27006,A_trichopoda_renamed_ERN19513:0.60974)n6:0.01148)n3:0.23207,((((B_vulgaris_renamed_KMT11837:0.00014,B_vulgaris_renamed_KMT11839:0.1788)n13:0.57589,(A_thaliana_renamed_AT1G74100.1:0.11166,(A_thaliana_renamed_AT1G18590.1:0.14745,A_thaliana_renamed_AT1G74090.1:0.10474)n15:0.0714)n14:0.51204)n12:0.08163,(((P_dactylifera_renamed_XP_008779204.2:0.02644,(P_dactylifera_renamed_XP_008781218.1:0.06171,(P_dactylifera_renamed_XP_008782346.2:0.01979,P_dactylifera_renamed_XP_008779205.1:0.04134)n20:0.01646)n19:0.03627)n18:0.3255,(P_dactylifera_renamed_XP_008785639.1:0.26528,(((((((P_dactylifera_renamed_XP_008811048.1:0.04513,P_dactylifera_renamed_XP_008777576.1:0.0373)n28:0.28005,(P_dactylifera_renamed_XP_008777578.1:0.08259,(P_dactylifera_renamed_XP_008777577.1:0.05981,(P_dactylifera_renamed_XP_008778400.2:0.03248,(P_dactylifera_renamed_XP_008777579.1:0.02854,P_dactylifera_renamed_XP_008777575.1:0.06006)n32:0.02045)n31:0.02666)n30:0.02618)n29:0.13848)n27:0.047,P_dactylifera_renamed_XP_008807420.1:0.35633)n26:0.03594,(P_dactylifera_renamed_XP_008785638.1:0.26102,(P_dactylifera_renamed_XP_008785781.1:0.01604,P_dactylifera_renamed_XP_008780053.1:0.00719)n34:0.1926)n33:0.04373)n25:0.02289,P_dactylifera_renamed_XP_026664195.1:0.29928)n24:0.0368,((P_dactylifera_renamed_XP_026657846.1:0.03235,(P_dactylifera_renamed_XP_026659057.1:0.10854,P_dactylifera_renamed_XP_008785019.1:0.04635)n37:0.02961)n36:0.21331,(P_dactylifera_renamed_XP_008777580.1:0.26246,(P_dactylifera_renamed_XP_008790317.1:0.05301,P_dactylifera_renamed_XP_008811045.1:0.07292)n39:0.15745)n38:0.08471)n35:0.03748)n23:0.05101,P_dactylifera_renamed_XP_017696015.1:0.31097)n22:0.05455)n21:0.10845)n17:0.05256,(((Oryza_sativa_renamed_LOC_Os02g45890.1:0.14155,Z_mays_renamed_A0A1D6Q726:0.18318)n42:0.4482,((Z_mays_renamed_A0A1D6KZE7:0.32898,Z_mays_renamed_B6TRN9:0.10922)n44:0.22742,((Oryza_sativa_renamed_LOC_Os08g40380.1:0.1165,(Oryza_sativa_renamed_LOC_Os08g40330.1:0.22223,Oryza_sativa_renamed_LOC_Os08g40390.1:0.07978)n47:0.01045)n46:0.35276,Oryza_sativa_renamed_LOC_Os09g08190.1:0.399051)n45:0.044339)n43:0.11226)n41:0.07746,(((Z_mays_renamed_B4FQ75:0.08496,(Z_mays_renamed_A0A1D6N1I0:0.01425,Z_mays_renamed_B4FSB6:0.03156)n51:0.03573)n50:0.2499,(Oryza_sativa_renamed_LOC_Os11g26390.1:0.43292,((Oryza_sativa_renamed_LOC_Os11g30810.1:0.31255,(Oryza_sativa_renamed_LOC_Os11g30830.1:0.41537,Oryza_sativa_renamed_LOC_Os11g30910.1:0.17431)n55:0.0777)n54:0.0699,Oryza_sativa_renamed_LOC_Os09g38239.1:0.295506)n53:0.0295506)n52:0.0032834)n49:0.04919,(Z_mays_renamed_B6STJ6:0.14865,(Oryza_sativa_renamed_LOC_Os04g29000.1:0.53961,((Oryza_sativa_renamed_LOC_Os06g14220.1:0.71551,(((Oryza_sativa_renamed_LOC_Os11g15370.1:0.41046,(Oryza_sativa_renamed_LOC_Os07g41560.1:0.1764,(Oryza_sativa_renamed_LOC_Os07g41540.1:0.21158,Oryza_sativa_renamed_LOC_Os10g11270.1:0.20406)n64:0.03338)n63:0.03737)n62:0.22211,(Oryza_sativa_renamed_LOC_Os08g17520.1:0.52853,((Oryza_sativa_renamed_LOC_Os08g20130.1:0.27994,Oryza_sativa_renamed_LOC_Os08g17510.1:0.38058)n67:0.04596,(Oryza_sativa_renamed_LOC_Os08g14180.1:0.15418,Oryza_sativa_renamed_LOC_Os08g14190.1:0.16223)n68:0.06915)n66:0.05567)n65:0.17833)n61:0.01933,(Oryza_sativa_renamed_LOC_Os12g17160.1:0.31707,(Oryza_sativa_renamed_LOC_Os07g05450.1:0.15236,Oryza_sativa_renamed_LOC_Os07g05460.1:0.17568)n70:0.09519)n69:0.11319)n60:0.02714)n59:0.05267,Oryza_sativa_renamed_LOC_Os07g41460.1:0.212634)n58:0.0212634)n57:0.0023626)n56:0.17138)n48:0.129618)n40:0.014402)n16:0.0585)n11:0.04439,((P_dactylifera_renamed_XP_008780311.1:0.29876,(Z_mays_renamed_B4FVM2:0.21533,((Oryza_sativa_renamed_LOC_Os01g20950.1:0.22105,((((Oryza_sativa_renamed_LOC_Os11g04530.1:0.05422,Oryza_sativa_renamed_LOC_Os12g04300.1:0.16918)n79:0.02404,Oryza_sativa_renamed_LOC_Os12g04320.1:0.05495)n78:0.05246,(Oryza_sativa_renamed_LOC_Os11g04540.1:0.0572,Oryza_sativa_renamed_LOC_Os12g04340.1:0.05078)n80:0.0609)n77:0.01865,(Oryza_sativa_renamed_LOC_Os11g04550.1:0.01178,Oryza_sativa_renamed_LOC_Os12g04350.1:0.03908)n81:0.08355)n76:0.19944)n75:0.26322,(Oryza_sativa_renamed_LOC_Os04g44460.1:0.13334,Oryza_sativa_renamed_LOC_Os06g42120.1:0.2128)n82:0.044451)n74:0.004939)n73:0.25778)n72:0.22795,((((B_vulgaris_renamed_KMT16989:0.3366,(A_thaliana_renamed_AT5G07010.1:0.05126,A_thaliana_renamed_AT5G07000.1:0.06998)n87:0.27202)n86:0.0528,((M_truncatula_renamed_MTR_3013500:0.12834,((L_japonicus_renamed_Lj0g3v0245559.1:0,L_japonicus_renamed_Lj2g3v0716010.1:0)n91:0.02447,(L_japonicus_renamed_Lj3g3v0776160.1:0.00016,(L_japonicus_renamed_Lj0g3v0132389.1:0.00447,L_japonicus_renamed_Lj0g3v0116459.1:0.01008)n93:0.02132)n92:0.01522)n90:0.07558)n89:0.12949,((((M_truncatula_renamed_MTR_8014380:0.12075,(M_truncatula_renamed_MTR_8040710:0.60699,(M_truncatula_renamed_MTR_8040520:0.0521,M_truncatula_renamed_MTR_8040730:0.45047)n99:0.0346)n98:0.18291)n97:0.07254,M_truncatula_renamed_MTR_8040250:0.28956)n96:0.02326,((M_truncatula_renamed_MTR_8041790:0.14927,(M_truncatula_renamed_MTR_7007710:0.07358,M_truncatula_renamed_MTR_7007680:0.06821)n102:0.03801)n101:0.09319,(((M_truncatula_renamed_MTR_8066200:1.16317,(M_truncatula_renamed_MTR_8035720:0.12958,((M_truncatula_renamed_MTR_8040820:0.00015,M_truncatula_renamed_MTR_8040820:0.00014)n108:0.05024,(M_truncatula_renamed_MTR_8040490:0.0638,(M_truncatula_renamed_MTR_8040430:0.00014,M_truncatula_renamed_MTR_8040430:0.00014)n110:0.11254)n109:0.01851)n107:0.01337)n106:0.01142)n105:0.02262,M_truncatula_renamed_MTR_8040315:0.17)n104:0.05906,M_truncatula_renamed_MTR_8040410:0.25786)n103:0.13172)n100:0.0281)n95:0.06148,(((L_japonicus_renamed_Lj0g3v0092379.1:0.11015,L_japonicus_renamed_Lj4g3v1683070.1:0.095)n113:0.04402,(((L_japonicus_renamed_Lj5g3v0165520.1:0.0297,L_japonicus_renamed_Lj5g3v0165530.1:0.0481)n116:0.09287,L_japonicus_renamed_Lj0g3v0163829.1:0.08758)n115:0.03855,L_japonicus_renamed_Lj0g3v0120329.1:0.04708)n114:0.13092)n112:0.03147,L_japonicus_renamed_Lj0g3v0147799.1:0.152631)n111:0.016959)n94:0.06159)n88:0.10661)n85:0.14523,(M_truncatula_renamed_MTR_8066190:0.90223,((B_vulgaris_renamed_KMT15755:0.12214,B_vulgaris_renamed_KMT15757:0.15628)n119:0.42807,((((B_vulgaris_renamed_KMT17014:0.07108,B_vulgaris_renamed_KMT17016:0.07678)n123:0.19324,(B_vulgaris_renamed_KMT17412:0.32047,(B_vulgaris_renamed_KMT17009:0.16896,(B_vulgaris_renamed_KMT17013:0.02886,B_vulgaris_renamed_KMT17012:0.03705)n126:0.14324)n125:0.05945)n124:0.09253)n122:0.17994,(B_vulgaris_renamed_KMT17006:0.23916,B_vulgaris_renamed_KMT00811:0.43514)n127:0.11253)n121:0.07603,(((B_vulgaris_renamed_KMS98778:0.08005,B_vulgaris_renamed_KMS99812:0.11057)n130:0.20107,(B_vulgaris_renamed_KMT19947:0.24821,(B_vulgaris_renamed_KMT15756:0.08028,B_vulgaris_renamed_KMT15761:0.09868)n132:0.11308)n131:0.06749)n129:0.03238,((((B_vulgaris_renamed_KMT20768:0.01349,B_vulgaris_renamed_KMT20769:0.0176)n136:0.15856,(B_vulgaris_renamed_KMT20766:0.19278,B_vulgaris_renamed_KMT03791:0.52258)n137:0.02165)n135:0.03078,B_vulgaris_renamed_KMT20765:0.19536)n134:0.10522,(((B_vulgaris_renamed_KMS99817:0.11628,(B_vulgaris_renamed_KMS99818:0.0077,B_vulgaris_renamed_KMS99819:0.018)n141:0.10849)n140:0.12303,B_vulgaris_renamed_KMT20764:0.22012)n139:0.031,((B_vulgaris_renamed_KMT07675:0.07187,(B_vulgaris_renamed_KMT04196:0.10923,(B_vulgaris_renamed_KMT04198:0.02162,(B_vulgaris_renamed_KMT04199:0.00355,B_vulgaris_renamed_KMT04197:0.04081)n146:0.00452)n145:0.03052)n144:0.01179)n143:0.2178,(B_vulgaris_renamed_KMT15553:0.12416,((B_vulgaris_renamed_KMT15751:0.01646,B_vulgaris_renamed_KMS94918:0.00352)n149:0.0555,(B_vulgaris_renamed_KMT15758:0.07767,B_vulgaris_renamed_KMT15760:0.000135)n150:1.35e-05)n148:1.35e-06)n147:1.35e-07)n142:1.35e-08)n138:1.35e-09)n133:1.35e-10)n128:1.35e-11)n120:1.35e-12)n118:1.5e-13)n117:0.1241)n84:0.11924,((B_vulgaris_renamed_KMT08715:0.32452,(L_japonicus_renamed_Lj4g3v1682040.1:0.22646,((M_truncatula_renamed_MTR_3046670:0,M_truncatula_renamed_MTR_0071s0010:0)n155:0.14192,((M_truncatula_renamed_MTR_8066220:0.1577,(M_truncatula_renamed_MTR_8066280:0.18412,M_truncatula_renamed_MTR_3434790:0.09977)n158:0.03468)n157:0.0105,(M_truncatula_renamed_MTR_3435130:0.11829,M_truncatula_renamed_MTR_8066210:0.14061)n159:0.02288)n156:0.07834)n154:0.07988)n153:0.11175)n152:0.10273,((A_thaliana_renamed_AT2G03750.1:0.35952,((A_thaliana_renamed_AT2G27570.1:0.11215,(A_thaliana_renamed_AT3G45080.1:0.0723,(A_thaliana_renamed_AT3G45070.1:0.00014,(A_thaliana_renamed_AT3G45070.3:0.00014,A_thaliana_renamed_AT3G45070.2:0.00014)n166:0.00015)n165:0.07295)n164:0.02536)n163:0.12628,((A_thaliana_renamed_AT5G43690.1:0.20726,((A_thaliana_renamed_AT4G26280.1:0.2224,A_thaliana_renamed_AT3G51210.1:0.45123)n170:0.06556,A_thaliana_renamed_AT1G28170.1:0.29736)n169:0.01675)n168:0.04411,(A_thaliana_renamed_AT1G13420.1:0.09924,(A_thaliana_renamed_AT1G13430.1:0.04896,A_thaliana_renamed_AT2G14920.1:0.09209)n172:0.10628)n171:0.14163)n167:0.04032)n162:0.1913)n161:0.27137,(A_thaliana_renamed_AT2G03770.1:0.34382,A_thaliana_renamed_AT2G03760.1:0.31637)n173:0.169803)n160:0.018867)n151:0.01183)n83:0.054828)n71:0.006092)n10:0.14273)n2:0.2748,((P_abies_renamed_MA_82122g0010:0.22144,(P_abies_renamed_MA_8529655g0010:0.00557,P_abies_renamed_MA_93151g0010:0.03399)n176:0.26052)n175:0.28178,P_abies_renamed_MA_127744g0010:0.426258)n174:0.047362)n1:0.22284)n0;
```
