## Supplementary material for "Transcriptional responses to arbuscular mycorrhizal symbiosis development are conserved in the early divergent *Marchantia paleacea*": OG0000348_tree.txt

```
((C_braunii_renamed_GBG83817:1.22035,((((Oryza_sativa_renamed_LOC_Os04g49680.1:0.09837,(Z_mays_renamed_B6TB74:0.31949,Z_mays_renamed_B6SKM0:0.01775)n6:0.12194)n5:0.09533,(Oryza_sativa_renamed_LOC_Os04g49670.1:0.3651,(Z_mays_renamed_B6TUG2:0.26375,(Z_mays_renamed_B4FTN6:0.11283,Z_mays_renamed_B6UHW5:0.00014)n9:0.32252)n8:0.079857)n7:0.008873)n4:0.36066,(((A_trichopoda_renamed_ERN15488:0.73941,((P_dactylifera_renamed_XP_008788650.1:0.31116,P_dactylifera_renamed_XP_026663076.1:0.39872)n14:0.42051,(Z_mays_renamed_A0A1D6LMZ1:0.27095,((Oryza_sativa_renamed_LOC_Os06g03520.1:0.01673,(Oryza_sativa_renamed_LOC_Os06g05970.1:0.07836,Oryza_sativa_renamed_LOC_Os06g14070.1:0.06749)n18:0.12838)n17:0.57052,Oryza_sativa_renamed_LOC_Os06g50080.1:0.073368)n16:0.008152)n15:0.22664)n13:0.17167)n12:0.13469,((Oryza_sativa_renamed_LOC_Os04g49620.1:0.15386,(Z_mays_renamed_A0A1D6HG73:0.57089,(Z_mays_renamed_A0A1D6E1R0:0.10623,Z_mays_renamed_B4FUH9:0.04971)n22:0.131778)n21:0.014642)n20:0.41718,(((P_dactylifera_renamed_XP_008786205.1:0.11595,P_dactylifera_renamed_XP_026661926.1:0.1709)n25:0.31242,((B_vulgaris_renamed_KMT11749:0.35293,(((M_truncatula_renamed_MTR_5013770:0.13952,((L_japonicus_renamed_Lj2g3v1292120.1:0,L_japonicus_renamed_Lj2g3v1988720.1:0)n32:0.17812,(L_angustifolius_renamed_OIV94649:0.08695,(L_angustifolius_renamed_OIW10864:0.10416,L_angustifolius_renamed_OIV92801:0.14393)n34:0.04756)n33:0.08327)n31:0.03858)n30:0.05714,((L_angustifolius_renamed_OIW20161:0.06588,(L_angustifolius_renamed_OIW10321:0.09944,L_angustifolius_renamed_OIV94105:0.07465)n37:0.02099)n36:0.08311,(L_japonicus_renamed_Lj0g3v0072979.1:0.12341,M_truncatula_renamed_MTR_4099050:0.21222)n38:0.05123)n35:0.07915)n29:0.20397,(A_thaliana_renamed_AT4G17670.1:0.15106,(A_thaliana_renamed_AT5G47060.2:0,A_thaliana_renamed_AT5G47060.1:0)n40:0.10894)n39:0.17245)n28:0.0183)n27:0.15412,(B_vulgaris_renamed_KMS99886:0.47749,((L_japonicus_renamed_Lj1g3v3559200.1:0.07817,M_truncatula_renamed_MTR_8008840:0.14353)n43:0.20177,A_thaliana_renamed_AT2G44670.1:0.40625)n42:0.0834)n41:0.17902)n26:0.23749)n24:0.1469,(((Z_mays_renamed_A0A1D6HG74:0.03826,Z_mays_renamed_K7U358:0.08488)n46:0.25179,((Oryza_sativa_renamed_LOC_Os04g49650.1:0,Oryza_sativa_renamed_LOC_Os04g49650.2:0)n48:0.51174,Oryza_sativa_renamed_LOC_Os02g46180.1:0.078534)n47:0.008726)n45:0.14854,((Oryza_sativa_renamed_LOC_Os04g49660.1:0.05724,Z_mays_renamed_B6TYQ3:0.16112)n50:0.36851,(Oryza_sativa_renamed_LOC_Os02g46190.1:0.48983,Z_mays_renamed_K7UY88:0.39661)n51:0.33786)n49:0.140652)n44:0.015628)n23:0.084834)n19:0.009426)n11:0.15608,((Oryza_sativa_renamed_LOC_Os10g28680.1:0.42931,Z_mays_renamed_A0A1D6KV02:0.43717)n53:0.99583,((A_filiculoides_renamed_Azfi_s0102.g044618:1.22231,(B_vulgaris_renamed_KMT10204:0.89687,(A_thaliana_renamed_AT3G63230.2:0.13682,A_thaliana_renamed_AT3G63230.1:0.08509)n57:0.99365)n56:0.41145)n55:0.04114,((((A_filiculoides_renamed_Azfi_s0001.g000151:1.02199,(((A_trichopoda_renamed_ERM94218:0.22767,((((Oryza_sativa_renamed_LOC_Os08g31510.1:0.22136,(Z_mays_renamed_B4FNF0:0.00015,Z_mays_renamed_B6TZY5:0.07071)n69:0.2305)n68:0.14585,((Oryza_sativa_renamed_LOC_Os09g20240.2:0.17834,Oryza_sativa_renamed_LOC_Os09g20240.1:0.00014)n71:0.22769,(Z_mays_renamed_A0A1D6EPC6:0.12178,Z_mays_renamed_B4FI24:0.05065)n72:0.1504)n70:0.11348)n67:0.33175,((Oryza_sativa_renamed_LOC_Os06g11980.1:0.18223,Z_mays_renamed_K7W4Z7:0.3299)n74:0.19312,(Oryza_sativa_renamed_LOC_Os02g51550.1:0.38422,(Z_mays_renamed_A0A1D6HKM0:0.16504,Z_mays_renamed_B4FSV2:0.08327)n76:0.18011)n75:0.2331)n73:0.2432)n66:0.07643,(P_dactylifera_renamed_XP_008809319.1:0.14736,(P_dactylifera_renamed_XP_008782122.1:0.1176,P_dactylifera_renamed_XP_008803746.1:0.28919)n78:0.243144)n77:0.027016)n65:0.09197)n64:0.11672,((L_angustifolius_renamed_OIV98425:0.74242,A_thaliana_renamed_AT5G65040.1:1.00529)n80:0.21286,(B_vulgaris_renamed_KMS94613:0.6437,(((M_truncatula_renamed_MTR_3073960:0.20369,(L_japonicus_renamed_Lj0g3v0315579.1:0.00014,B_vulgaris_renamed_KMS64743:0.70542)n85:0.13759)n84:0.08939,(A_thaliana_renamed_AT4G39795.1:0.95791,(L_angustifolius_renamed_OIW14527:0.13736,L_angustifolius_renamed_OIV96707:0.12681)n87:0.23029)n86:0.02278)n83:0.03604,((L_angustifolius_renamed_OIW16588:0.34234,(L_japonicus_renamed_Lj0g3v0209609.1:0.00016,L_japonicus_renamed_Lj0g3v0209619.1:0.05636)n90:0.19057)n89:0.04783,(A_thaliana_renamed_AT1G22160.1:0.22656,A_thaliana_renamed_AT1G78020.1:0.27539)n91:0.289377)n88:0.032153)n82:0.134768)n81:0.0149742)n79:0.016638)n63:0.05178,((((P_abies_renamed_MA_2360g0010:0.06851,P_abies_renamed_MA_7041008g0010:0.0831)n95:0.02091,P_abies_renamed_MA_6300g0010:0.07356)n94:0.03396,P_abies_renamed_MA_124336g0010:0.03517)n93:0.38602,((P_abies_renamed_MA_40616g0010:0.1388,(P_abies_renamed_MA_14341g0010:0.09719,P_abies_renamed_MA_18295g0020:0.16708)n98:0.00022)n97:0.48923,(P_abies_renamed_MA_10431633g0010:0.8961,P_abies_renamed_MA_88917g0010:0.32213)n99:0.1338)n96:0.080226)n92:0.008914)n62:0.14014)n61:0.13993,(((((M_paleacea_Rhiz_final_MPA26762.1.p1:0.01843,M_polymorpha_renamed_Mapoly0002s0054.1:0.0309)n104:0.3657,(P_neesiana_scaffold-JHFI-2114136-Pellia_neesiana:0.24932,P_pinnata_scaffold-UUHD-2150369-Porella_pinnata:0.25328)n105:0.19032)n103:0.25454,(A_agrestis_renamed_Aagr.utg000113l.230.1:0.72269,(T_lepidozioides_scaffold-SKQD-2010791-Takakia_lepidozioides:0.21113,((P_patens_renamed_P316_8260V3.2:0,P_patens_renamed_P316_8260V3.1:0)n109:0.11072,(P_patens_renamed_P325_400V3.1:0,P_patens_renamed_P325_400V3.2:0)n110:0.12689)n108:0.58245)n107:0.29825)n106:0.12047)n102:0.20801,((A_trichopoda_renamed_ERM96066:0.60736,(((P_dactylifera_renamed_XP_008784369.1:0.18164,P_dactylifera_renamed_XP_008797361.1:0.12822)n115:0.22825,(B_vulgaris_renamed_KMT04744:0.54047,((A_thaliana_renamed_AT1G53885.1:0,A_thaliana_renamed_AT1G53903.1:0)n118:0.49963,(L_japonicus_renamed_Lj3g3v2575810.1:0.08143,(L_angustifolius_renamed_OIW04541:0.1333,M_truncatula_renamed_MTR_8022950:0.13402)n120:0.05274)n119:0.4007)n117:0.14775)n116:0.32945)n114:0.08834,(((Oryza_sativa_renamed_LOC_Os08g34984.1:0.17603,Z_mays_renamed_C4JBS3:0.11664)n123:0.1281,(Oryza_sativa_renamed_LOC_Os09g26370.1:0.3184,Z_mays_renamed_A0A1D6I4U4:0.44728)n124:0.19356)n122:0.26513,(Oryza_sativa_renamed_LOC_Os03g08520.1:0.3188,Z_mays_renamed_A0A1D6JQQ2:0.26517)n125:0.724203)n121:0.080467)n113:0.08074)n112:0.30876,(A_filiculoides_renamed_Azfi_s0054.g033686:0.99313,(S_moellendorffii_renamed_EFJ07378:0.68908,(M_truncatula_renamed_MTR_1103510:0.98113,Oryza_sativa_renamed_LOC_Os08g03060.1:1.56679)n128:0.65889)n127:0.10885)n126:0.085374)n111:0.009486)n101:0.05677,P_abies_renamed_MA_90279g0010:0.81804)n100:0.03159)n60:0.1014,(A_filiculoides_renamed_Azfi_s0011.g012541:1.19389,((P_abies_renamed_MA_10432609g0010:0.09482,((P_abies_renamed_MA_481693g0010:0.10143,P_abies_renamed_MA_66837g0010:0.10448)n133:0.04975,((P_abies_renamed_MA_25609g0010:0.14972,P_abies_renamed_MA_9563380g0010:0.05132)n135:0.07004,(P_abies_renamed_MA_95738g0010:0.11621,(P_abies_renamed_MA_3394g0020:0.07832,(P_abies_renamed_MA_57g0010:0.08727,P_abies_renamed_MA_844505g0010:0.05993)n138:0.03001)n137:0.01345)n136:0.04208)n134:0.07283)n132:0.05311)n131:0.73892,((((A_thaliana_renamed_AT5G20700.1:0.57918,(A_thaliana_renamed_AT1G74940.1:0.16668,(A_thaliana_renamed_AT1G19200.1:0.00014,A_thaliana_renamed_AT1G19200.2:0.00014)n144:0.6296)n143:0.3638)n142:0.23521,(((L_angustifolius_renamed_OIV97344:0.04324,(L_angustifolius_renamed_OIW21736:0.07307,L_angustifolius_renamed_OIV98351:0.1507)n148:0.02877)n147:0.0854,(M_truncatula_renamed_MTR_2042970:0.32139,L_japonicus_renamed_Lj6g3v1175130.1:0.17959)n149:0.03889)n146:0.0672,(L_angustifolius_renamed_OIW18766:0.19469,(L_japonicus_renamed_Lj0g3v0282489.1:0.15747,(M_truncatula_renamed_MTR_4124930:0.00087,M_truncatula_renamed_MTR_4124930:0.01075)n152:0.16502)n151:0.08419)n150:0.03396)n145:0.15571)n141:0.09602,B_vulgaris_renamed_KMT03390:0.48592)n140:0.27763,((A_trichopoda_renamed_ERN12550:0.4572,(Oryza_sativa_renamed_LOC_Os02g07820.1:0.1644,Z_mays_renamed_A0A1D6H1Q3:0.2064)n155:0.56396)n154:0.1759,(((Z_mays_renamed_A0A1D6K5B3:0.10444,Z_mays_renamed_K7VHK2:0.05662)n158:0.70189,(P_dactylifera_renamed_XP_008782831.1:0.14821,P_dactylifera_renamed_XP_008800449.1:0.16806)n159:0.20509)n157:0.30707,A_trichopoda_renamed_ERN05591:0.46932)n156:0.094959)n153:0.010551)n139:0.09082)n130:0.07812)n129:0.11882)n59:0.13104,((A_trichopoda_renamed_ERN01576:1.02248,S_moellendorffii_renamed_EFJ07945:0.92861)n161:0.49775,(P_abies_renamed_MA_17351g0010:1.19584,((P_dactylifera_renamed_XP_008810212.1:0.00014,P_dactylifera_renamed_XP_008810213.1:0.00015)n164:0.38189,(((Oryza_sativa_renamed_LOC_Os02g37970.1:0.09985,Z_mays_renamed_A0A096QRK7:0.54223)n167:0.17126,(Oryza_sativa_renamed_LOC_Os11g43790.1:0.41011,Z_mays_renamed_B6U0I2:0.43481)n168:0.23772)n166:0.13721,(A_thaliana_renamed_AT5G49120.1:0.66983,((L_angustifolius_renamed_OIW21907:0.26002,((M_truncatula_renamed_MTR_2436250:0,M_truncatula_renamed_MTR_2436020:0)n173:0.31803,L_japonicus_renamed_Lj6g3v1466060.1:0.10589)n172:0.03477)n171:0.1037,(L_angustifolius_renamed_OIW19602:0.23091,(M_truncatula_renamed_MTR_4120160:0.29832,L_japonicus_renamed_Lj4g3v2309300.1:0.30015)n175:0.06983)n174:0.07303)n170:0.02561)n169:0.37092)n165:0.19971)n163:0.24292)n162:0.26429)n160:0.01907)n58:0.140355)n54:0.015595)n52:0.09719)n10:0.14715)n3:0.186,Z_mays_renamed_B6UHK2:0.358128)n2:0.039792)n1:0.087345,Oryza_sativa_renamed_LOC_Os02g46210.1:0.29549)n0;
```
