## Supplementary material for "Transcriptional responses to arbuscular mycorrhizal symbiosis development are conserved in the early divergent *Marchantia paleacea*": OG0000349_tree.txt

```
(((C_braunii_renamed_GBG72304:0.05067,C_braunii_renamed_GBG72298:0.01122)n2:0.86789,((((A_filiculoides_renamed_Azfi_s0005.g008902:0.00014,A_filiculoides_renamed_Azfi_s0269.g061149:0.0062)n6:0.28267,(A_filiculoides_renamed_Azfi_s0470.g072884:0.02036,A_filiculoides_renamed_Azfi_s0922.g092742:0.00461)n7:0.37915)n5:0.35186,((((P_patens_renamed_P322_20140V3.3:0,P_patens_renamed_P322_20140V3.2:0,P_patens_renamed_P322_20140V3.1:0,P_patens_renamed_P322_20240V3.3:0,P_patens_renamed_P322_20240V3.1:0,P_patens_renamed_P322_20240V3.2:0)n11:0.30805,T_lepidozioides_scaffold-SKQD-2079074-Takakia_lepidozioides:0.17701)n10:0.12364,((M_polymorpha_renamed_Mapoly0037s0062.1:0.03589,(M_paleacea_Rhiz_final_MPA23413.3.p1:0.00014,M_paleacea_Rhiz_final_MPA23413.2.p1:0.00015)n14:0.03567)n13:0.38702,(P_neesiana_scaffold-JHFI-2113449-Pellia_neesiana:0.08332,P_pinnata_scaffold-UUHD-2139156-Porella_pinnata:0.03551)n15:0.12113)n12:0.14988)n9:0.073,((S_moellendorffii_renamed_EFJ09448:0.00508,S_moellendorffii_renamed_EFJ34574:0.00279)n17:0.30031,(M_flagellaris_scaffold-UCRN-2012106-Megaceros_tosanus:0.11894,(A_agrestis_renamed_Aagr.utg000003l.688.7:0,A_agrestis_renamed_Aagr.utg000003l.688.6:0,A_agrestis_renamed_Aagr.utg000003l.688.4:0,A_agrestis_renamed_Aagr.utg000003l.688.3:0,A_agrestis_renamed_Aagr.utg000003l.688.5:0,A_agrestis_renamed_Aagr.utg000003l.688.2:0,A_agrestis_renamed_Aagr.utg000003l.688.1:0)n19:0.15286)n18:0.24783)n16:0.06437)n8:0.13211)n4:0.08556,((P_abies_renamed_MA_101422g0010:0.40242,(P_abies_renamed_MA_61030g0020:0.15284,P_abies_renamed_MA_61350g0010:0.20139)n22:0.10093)n21:0.11906,((A_trichopoda_renamed_ERN18031:0.46263,((P_dactylifera_renamed_XP_017699212.1:0.25788,(Z_mays_renamed_A0A1D6NU27:0.22493,(Oryza_sativa_renamed_LOC_Os04g01930.1:0.15613,Oryza_sativa_renamed_LOC_Os06g07887.1:0.21679)n28:0.05362)n27:0.29547)n26:0.22863,(A_thaliana_renamed_AT5G25310.1:0.54087,(B_vulgaris_renamed_KMT18967:0.29443,((L_japonicus_renamed_Lj1g3v1868480.1:0.18739,M_truncatula_renamed_MTR_3106690:0.15791)n32:0.04308,(L_angustifolius_renamed_OIV96475:0.12777,L_angustifolius_renamed_OIW03104:0.238338)n33:0.026482)n31:0.02303)n30:0.0853)n29:0.10289)n25:0.07049)n24:0.15569,(((A_trichopoda_renamed_ERN18022:0.13524,(A_trichopoda_renamed_ERN18021:0.07945,A_trichopoda_renamed_ERN18020:0.04873)n37:0.14119)n36:0.30275,((((A_thaliana_renamed_AT5G20260.2:0.00016,(A_thaliana_renamed_AT5G20260.3:0.06166,A_thaliana_renamed_AT5G20260.1:0.00014)n42:0.00045)n41:0.35833,(M_truncatula_renamed_MTR_4115460:0.26089,(L_angustifolius_renamed_OIW19535:0.27896,L_angustifolius_renamed_OIW19536:0.215658)n44:0.023962)n43:0.06699)n40:0.08766,((L_angustifolius_renamed_OIW19534:0.13072,((M_truncatula_renamed_MTR_4115530:0.00015,M_truncatula_renamed_MTR_4115530:0.00014)n48:0.15441,(L_japonicus_renamed_Lj0g3v0200699.1:0.18703,(L_japonicus_renamed_Lj0g3v0342139.3:0.00014,(L_japonicus_renamed_Lj0g3v0342139.1:0.00014,L_japonicus_renamed_Lj0g3v0342139.2:0.00375)n51:0.00014)n50:0.090369)n49:0.010041)n47:0.05059)n46:0.09889,((B_vulgaris_renamed_KMT18968:0.32203,(A_thaliana_renamed_AT5G11130.2:0.00014,A_thaliana_renamed_AT5G11130.1:0.00015)n54:0.39746)n53:0.18246,((B_vulgaris_renamed_KMT02775:0.00014,B_vulgaris_renamed_KMT02774:0.00015)n56:0.47152,(A_thaliana_renamed_AT5G33290.1:0.339,A_thaliana_renamed_AT3G42180.4:0.29948)n57:0.087021)n55:0.009669)n52:0.050598)n45:0.005622)n39:0.08071,(P_dactylifera_renamed_XP_026661942.1:0.27201,(Oryza_sativa_renamed_LOC_Os02g39960.1:0.21234,Z_mays_renamed_A0A1D6HD02:0.171)n59:0.34718)n58:0.17262)n38:0.13788)n35:0.22402,(A_trichopoda_renamed_ERN06898:0.36673,(((P_dactylifera_renamed_XP_026661667.1:0.18689,(P_dactylifera_renamed_XP_026662369.1:0.07564,(P_dactylifera_renamed_XP_008796633.2:0.00014,P_dactylifera_renamed_XP_026662370.1:0.01711)n65:0.041)n64:0.1064)n63:0.17871,(Z_mays_renamed_A0A1D6HUQ1:0.27401,(Oryza_sativa_renamed_LOC_Os07g09050.1:0.00014,Oryza_sativa_renamed_LOC_Os07g09050.2:0.03666)n67:0.17008)n66:0.17176)n62:0.14732,((M_truncatula_renamed_MTR_3097310:0.41085,((B_vulgaris_renamed_KMT06579:0.00014,B_vulgaris_renamed_KMT06578:0.00014)n71:0.2176,((M_truncatula_renamed_MTR_3080690:0.02344,M_truncatula_renamed_MTR_3081240:0.04076)n73:0.25934,A_thaliana_renamed_AT3G07620.1:0.44416)n72:0.09619)n70:0.18756)n69:0.10436,(A_thaliana_renamed_AT5G03795.1:0.30449,(B_vulgaris_renamed_KMT06406:0.26476,((L_angustifolius_renamed_OIW05129:0.15987,((M_truncatula_renamed_MTR_7103260:0.05233,M_truncatula_renamed_MTR_7103270:0.21)n79:0.07278,((L_japonicus_renamed_Lj1g3v4692880.2:0.07094,L_japonicus_renamed_Lj1g3v4692880.3:0.08194)n81:0.06745,(L_japonicus_renamed_Lj1g3v4692880.1:0.0374,L_japonicus_renamed_Lj1g3v4692870.1:0.03178)n82:0.04767)n80:0.09865)n78:0.00667)n77:0.03524,(L_angustifolius_renamed_OIW20631:0.14882,((M_truncatula_renamed_MTR_1061760:0.05758,M_truncatula_renamed_MTR_1061790:0.47276)n85:0.07084,L_japonicus_renamed_Lj0g3v0266729.1:0.16782)n84:0.02293)n83:0.0548)n76:0.11691)n75:0.13375)n74:0.129897)n68:0.014433)n61:0.0953)n60:0.03698)n34:0.05001)n23:0.11419)n20:0.12595)n3:0.28399)n1:0.27625,(((P_patens_renamed_P312_16390V3.1:0,P_patens_renamed_P312_16390V3.2:0)n88:0.78749,(S_moellendorffii_renamed_EFJ28791:0.00016,S_moellendorffii_renamed_EFJ17468:0.01083)n89:0.65224)n87:0.22074,((((S_moellendorffii_renamed_EFJ37827:0.00998,S_moellendorffii_renamed_EFJ32024:0.00015)n93:0.33641,(M_flagellaris_scaffold-UCRN-2050301-Megaceros_tosanus:0.20463,A_agrestis_renamed_Aagr.utg000113l.217.1:0.29234)n94:0.19673)n92:0.0701,(((T_lepidozioides_scaffold-SKQD-2004885-Takakia_lepidozioides:0,T_lepidozioides_scaffold-SKQD-2004886-Takakia_lepidozioides:0)n97:0.19825,((P_patens_renamed_P36_140V3.3:0,P_patens_renamed_P36_140V3.4:0,P_patens_renamed_P36_140V3.6:0,P_patens_renamed_P36_140V3.2:0,P_patens_renamed_P36_140V3.1:0,P_patens_renamed_P36_140V3.5:0)n99:0.00014,(P_patens_renamed_P36_140V3.12:0,P_patens_renamed_P36_140V3.13:0,P_patens_renamed_P36_140V3.9:0,P_patens_renamed_P36_140V3.7:0,P_patens_renamed_P36_140V3.10:0,P_patens_renamed_P36_140V3.11:0,P_patens_renamed_P36_140V3.8:0)n100:0.00015)n98:0.34136)n96:0.10056,((M_polymorpha_renamed_Mapoly0160s0021.1:0.05506,(M_paleacea_Rhiz_final_MPA13106.1.p1:0.00014,(M_paleacea_Rhiz_final_MPA13106.2.p1:0.00014,M_paleacea_Rhiz_final_MPA13107.1.p1:0.02198)n104:0.00015)n103:0.03714)n102:0.37833,(P_neesiana_scaffold-JHFI-2114190-Pellia_neesiana:0.1923,P_pinnata_scaffold-UUHD-2018147-Porella_pinnata:0.12675)n105:0.05778)n101:0.14635)n95:0.10219)n91:0.21791,((((A_trichopoda_renamed_ERN00145:0.3087,(((L_japonicus_renamed_Lj4g3v1223870.1:0.07599,L_japonicus_renamed_Lj4g3v1223870.2:0.07788)n112:0.11776,((L_angustifolius_renamed_OIW21280:0.28977,L_angustifolius_renamed_OIW21279:0.04749)n114:0.03793,M_truncatula_renamed_MTR_4100730:0.13586)n113:0.03008)n111:0.15536,(B_vulgaris_renamed_KMS95652:0.34571,(A_thaliana_renamed_AT4G16745.2:0.02877,A_thaliana_renamed_AT4G16745.1:0.00342)n116:0.2867)n115:0.09197)n110:0.09899)n109:0.03248,(((P_dactylifera_renamed_XP_008787956.1:0.00014,P_dactylifera_renamed_XP_008787957.1:0.0864)n119:0.20638,(Oryza_sativa_renamed_LOC_Os01g01780.1:0.14652,Z_mays_renamed_A0A1D6FCQ8:0.20691)n120:0.21853)n118:0.1129,(P_dactylifera_renamed_XP_026656704.1:0.28944,(Oryza_sativa_renamed_LOC_Os01g45350.1:0.0784,Z_mays_renamed_A0A1D6NHP7:0.10557)n122:0.26999)n121:0.06112)n117:0.08898)n108:0.18123,(((P_dactylifera_renamed_XP_026665684.1:0,P_dactylifera_renamed_XP_026665713.1:0,P_dactylifera_renamed_XP_008805745.1:0)n125:0.42626,((((B_vulgaris_renamed_KMT03154:0.3124,(B_vulgaris_renamed_KMT03155:0.0023,B_vulgaris_renamed_KMT03156:0.00016)n130:0.419)n129:0.22915,(A_thaliana_renamed_AT5G37000.1:0.44753,(L_angustifolius_renamed_OIW20739:0.12207,(M_truncatula_renamed_MTR_1090733:0.22391,L_japonicus_renamed_Lj0g3v0265629.1:0.13324)n133:0.03746)n132:0.26314)n131:0.06274)n128:0.20158,((B_vulgaris_renamed_KMT18036:0.35347,((A_thaliana_renamed_AT4G32790.2:0,A_thaliana_renamed_AT4G32790.3:0,A_thaliana_renamed_AT4G32790.1:0)n137:0.44509,A_thaliana_renamed_AT5G25820.1:0.33714)n136:0.1087)n135:0.04787,((M_truncatula_renamed_MTR_3110200:0.14009,(L_japonicus_renamed_Lj1g3v2067550.1:0.00029,L_japonicus_renamed_Lj1g3v2067550.2:0.0031)n140:0.12054)n139:0.35584,((((L_angustifolius_renamed_OIW03043:0.19303,(L_angustifolius_renamed_OIW14407:0.00015,L_angustifolius_renamed_OIW14410:0.00014)n145:0.10473)n144:0.04159,L_angustifolius_renamed_OIW09406:0.15678)n143:0.02905,(L_japonicus_renamed_Lj5g3v1015010.1:0.14424,M_truncatula_renamed_MTR_1006600:0.12329)n146:0.02749)n142:0.04366,(((L_japonicus_renamed_Lj1g3v2067540.1:0,L_japonicus_renamed_Lj1g3v2067540.2:0)n149:0.12144,(M_truncatula_renamed_MTR_3110198:0.0852,M_truncatula_renamed_MTR_7103150:0.13367)n150:0.07048)n148:0.02957,(L_angustifolius_renamed_OIW14588:0.19855,L_angustifolius_renamed_OIV97803:0.12835)n151:0.07592)n147:0.03859)n141:0.144738)n138:0.016082)n134:0.0687)n127:0.07508,((A_thaliana_renamed_AT5G19670.1:0,A_thaliana_renamed_AT5G19670.2:0)n153:0.33942,B_vulgaris_renamed_KMT03158:0.3552)n152:0.118818)n126:0.013202)n124:0.05879,(A_trichopoda_renamed_ERN15098:0.42802,A_trichopoda_renamed_ERN15096:0.315495)n154:0.035055)n123:0.06201)n107:0.15331,(P_abies_renamed_MA_125709g0010:0.52556,P_abies_renamed_MA_211090g0010:0.204741)n155:0.022749)n106:0.03002)n90:0.04419)n86:0.00491)n0;
```
