## Supplementary material for "Transcriptional responses to arbuscular mycorrhizal symbiosis development are conserved in the early divergent *Marchantia paleacea*": OG0000350_tree.txt

```
((C_braunii_renamed_GBG43875:0.86404,(((((((A_agrestis_renamed_Aagr.utg000100l.270.5:0,A_agrestis_renamed_Aagr.utg000100l.270.6:0)n8:0.00014,(A_agrestis_renamed_Aagr.utg000100l.270.2:0.00014,((A_agrestis_renamed_Aagr.utg000100l.270.3:0,A_agrestis_renamed_Aagr.utg000100l.270.4:0)n11:0.00015,A_agrestis_renamed_Aagr.utg000100l.270.1:0.00014)n10:0.00014)n9:0.00015)n7:0.78522,(P_pinnata_scaffold-UUHD-2149082-Porella_pinnata:0.05079,(M_polymorpha_renamed_Mapoly0001s0522.1:0.03784,(M_paleacea_Rhiz_final_MPA26861.2.p1:0.00782,M_paleacea_Rhiz_final_MPA26861.1.p1:0.007875)n14:0.000875)n13:0.00862)n12:0.35668)n6:0.05347,(T_lepidozioides_scaffold-SKQD-2077019-Takakia_lepidozioides:0.42342,(T_lepidozioides_scaffold-SKQD-2008913-Takakia_lepidozioides:0,T_lepidozioides_scaffold-SKQD-2008914-Takakia_lepidozioides:0)n16:0.268587)n15:0.029843)n5:0.10367,(((P_abies_renamed_MA_17523g0010:0.21918,P_abies_renamed_MA_17523g0020:0.22641)n19:0.75418,(Z_mays_renamed_A0A1D6H2Q1:0.67075,Oryza_sativa_renamed_LOC_Os02g09090.1:0.42009)n20:0.10199)n18:0.37105,(((S_moellendorffii_renamed_EFJ09285:0.00016,S_moellendorffii_renamed_EFJ12863:0.01804)n23:1.05578,(((((P_abies_renamed_MA_26260g0010:0.11967,(P_abies_renamed_MA_119180g0010:0.04091,P_abies_renamed_MA_94914g0010:0.1468)n29:0.27009)n28:0.36159,(Oryza_sativa_renamed_LOC_Os03g20600.1:0.93912,(A_trichopoda_renamed_ERN06399:0.38957,(((Oryza_sativa_renamed_LOC_Os02g32469.2:0,Oryza_sativa_renamed_LOC_Os02g32469.1:0)n34:0.06487,Z_mays_renamed_A0A1D6H9I8:0.08911)n33:0.13904,((Oryza_sativa_renamed_LOC_Os04g33110.1:0,Oryza_sativa_renamed_LOC_Os04g33110.2:0)n36:0.13689,Z_mays_renamed_A0A1X7YF61:0.14168)n35:0.08115)n32:0.28885)n31:0.05409)n30:0.00601)n27:0.1214,(A_thaliana_renamed_AT3G56500.1:0.72641,L_japonicus_renamed_Lj1g3v3594910.1:1.09405)n37:0.22166)n26:0.0637,(A_trichopoda_renamed_ERM99013:0.69257,P_abies_renamed_MA_11260g0020:0.846765)n38:0.094085)n25:0.1472,(P_abies_renamed_MA_18091g0010:0.67372,Z_mays_renamed_K7VEZ6:1.42025)n39:0.21968)n24:0.0203)n22:0.14558,((((A_trichopoda_renamed_ERN19181:0.53266,A_trichopoda_renamed_ERN13818:0.97285)n43:0.38034,((M_truncatula_renamed_MTR_3461010:0.3143,(L_angustifolius_renamed_OIW21876:0.09014,L_angustifolius_renamed_OIV92243:0.07098)n46:0.09586)n45:0.19154,(B_vulgaris_renamed_KMT12998:0.46242,(A_thaliana_renamed_AT5G55980.1:0.70982,A_thaliana_renamed_AT3G13227.1:0.648513)n48:0.072057)n47:0.1084)n44:0.13773)n42:0.26696,P_patens_renamed_P324_13140V3.1:1.27728)n41:0.00012,((Z_mays_renamed_A0A1D6GA92:0.95277,((P_abies_renamed_MA_158372g0010:1.06844,(A_trichopoda_renamed_ERN06782:0.99624,A_filiculoides_renamed_Azfi_s0168.g054641:0.44347)n53:0.2625)n52:0.0956,(((Oryza_sativa_renamed_LOC_Os04g42530.1:1.11984,(((B_vulgaris_renamed_KMT07723:0.50561,((A_thaliana_renamed_AT1G24577.1:0.43242,(A_thaliana_renamed_AT1G67910.1:0,A_thaliana_renamed_AT1G67910.2:0)n62:0.225)n61:0.14728,(L_angustifolius_renamed_OIV94492:0.18484,((L_japonicus_renamed_Lj0g3v0341459.1:0.15356,M_truncatula_renamed_MTR_8069350:0.19558)n65:0.10868,((L_japonicus_renamed_Lj2g3v1438380.1:0,L_japonicus_renamed_Lj2g3v1438380.2:0,L_japonicus_renamed_Lj2g3v1438390.1:0)n67:0.25488,M_truncatula_renamed_MTR_5032790:0.153144)n66:0.017016)n64:0.102177)n63:0.011353)n60:0.10939)n59:0.4572,(P_abies_renamed_MA_94560g0010:0.74582,A_filiculoides_renamed_Azfi_s0006.g010043:0.34145)n68:0.05562)n58:0.02707,(((L_japonicus_renamed_Lj0g3v0152479.1:0,L_japonicus_renamed_Lj0g3v0152489.1:0)n71:0.17229,(L_japonicus_renamed_Lj2g3v0777310.1:0,L_japonicus_renamed_Lj2g3v0777320.1:0)n72:0.00015)n70:0.24859,((L_angustifolius_renamed_OIW10023:0.1926,L_angustifolius_renamed_OIW15991:0.20132)n74:0.11541,(M_truncatula_renamed_MTR_6086485:0.17425,M_truncatula_renamed_MTR_8083450:0.181683)n75:0.020187)n73:0.04885)n69:0.174924)n57:0.019436)n56:0.20735,((P_abies_renamed_MA_10215954g0010:0.00015,(P_abies_renamed_MA_103063g0010:0.18277,((P_abies_renamed_MA_4854023g0010:0.13216,P_abies_renamed_MA_765314g0010:0.07634)n80:0.10838,P_abies_renamed_MA_519042g0010:0.05279)n79:0.09277)n78:0.14744)n77:0.67084,A_filiculoides_renamed_Azfi_s3579.g116330:0.80037)n76:0.08893)n55:0.061,(((B_vulgaris_renamed_KMT03055:0.63282,A_trichopoda_renamed_ERN07866:0.83442)n83:0.40955,(A_thaliana_renamed_AT1G52342.1:0.53613,((M_truncatula_renamed_MTR_6086445:0.10823,(L_angustifolius_renamed_OIW15993:0.28775,L_japonicus_renamed_Lj2g3v0777260.1:0.25938)n87:0.12189)n86:0.38553,((L_japonicus_renamed_Lj4g3v3081750.1:0.3618,M_truncatula_renamed_MTR_8083460:0.30803)n89:0.00011,L_angustifolius_renamed_OIW10024:0.406125)n88:0.045125)n85:0.41204)n84:0.06279)n82:0.37828,((S_moellendorffii_renamed_EFJ10618:1.97447,L_angustifolius_renamed_OIW03673:1.95878)n91:0.00019,(B_vulgaris_renamed_KMT00790:0.00015,B_vulgaris_renamed_KMT00789:0.00014)n92:0.805437)n90:0.089493)n81:0.170473)n54:0.0189414)n51:0.146628)n50:0.016292,(((P_patens_renamed_P32_8020V3.2:0,P_patens_renamed_P32_8020V3.1:0)n95:0.15026,((P_patens_renamed_P31_31440V3.2:0,P_patens_renamed_P31_31440V3.1:0)n97:0.16509,((P_patens_renamed_P314_12730V3.2:0,P_patens_renamed_P314_12730V3.1:0)n99:0.08076,(P_patens_renamed_P317_13350V3.1:0.00014,P_patens_renamed_P317_13350V3.2:0.00015)n100:0.07191)n98:0.15039)n96:0.08985)n94:0.73019,(((P_patens_renamed_P35_20140V3.1:0,P_patens_renamed_P35_20140V3.5:0,P_patens_renamed_P35_20140V3.3:0,P_patens_renamed_P35_20140V3.2:0,P_patens_renamed_P35_20140V3.6:0,P_patens_renamed_P35_20140V3.4:0)n103:0.24767,((P_patens_renamed_P36_7940V3.3:0,P_patens_renamed_P36_7940V3.1:0,P_patens_renamed_P36_7940V3.2:0,P_patens_renamed_P36_7940V3.7:0)n105:0.00014,((P_patens_renamed_P36_7940V3.4:0,P_patens_renamed_P36_7940V3.5:0)n107:0.03042,P_patens_renamed_P36_7940V3.6:0.05634)n106:0.06679)n104:0.05232)n102:0.32937,((P_patens_renamed_P31_8340V3.4:0,P_patens_renamed_P31_8340V3.3:0,P_patens_renamed_P31_8340V3.2:0,P_patens_renamed_P31_8340V3.1:0)n109:0.13049,((P_patens_renamed_P32_26650V3.4:0,P_patens_renamed_P32_26650V3.2:0,P_patens_renamed_P32_26650V3.3:0)n111:0.00014,P_patens_renamed_P32_26650V3.1:0.00014)n110:0.18444)n108:0.31365)n101:0.287118)n93:0.0287118)n49:0.0031902)n40:0.0669546)n21:0.00669546)n17:0.00074394)n4:0.008266,(A_trichopoda_renamed_ERM97551:1.28291,((A_trichopoda_renamed_ERN14284:0.31108,(A_thaliana_renamed_AT5G20370.1:0.71369,(((L_angustifolius_renamed_OIW04684:1.26645,B_vulgaris_renamed_KMT18992:0.13615)n118:0.14299,(((((A_thaliana_renamed_AT5G25280.1:0,A_thaliana_renamed_AT5G25280.3:0,A_thaliana_renamed_AT5G25280.2:0)n123:0.12069,A_thaliana_renamed_AT5G11090.1:0.09944)n122:0.20519,((((P_dactylifera_renamed_XP_026656059.1:0.09755,P_dactylifera_renamed_XP_008775758.1:0.13568)n127:0.04224,(P_dactylifera_renamed_XP_008788890.1:0.13294,P_dactylifera_renamed_XP_008802034.1:0.08959)n128:0.15873)n126:0.10194,((L_angustifolius_renamed_OIW15814:0.06861,L_angustifolius_renamed_OIW09060:0.17107)n130:0.32803,(L_japonicus_renamed_Lj3g3v0040860.1:0.33586,M_truncatula_renamed_MTR_2104380:0.26628)n131:0.1806)n129:0.21347)n125:0.08182,((L_angustifolius_renamed_OIV97727:0.00928,(L_angustifolius_renamed_OIV96471:0.02098,L_angustifolius_renamed_OIW14991:0.02804)n134:0.02086)n133:0.06017,(L_japonicus_renamed_Lj5g3v0529060.1:0.26721,M_truncatula_renamed_MTR_3106530:0.14102)n135:0.03192)n132:0.09621)n124:0.01069)n121:0.05694,B_vulgaris_renamed_KMT00608:0.27459)n120:0.04741,((L_japonicus_renamed_Lj0g3v0331159.1:0.08844,(M_truncatula_renamed_MTR_4116277:0.14202,(L_angustifolius_renamed_OIW18608:0.04242,L_angustifolius_renamed_OIW19519:0.1154)n139:0.06841)n138:0.01742)n137:0.05629,(L_angustifolius_renamed_OIV98288:0.24784,(B_vulgaris_renamed_KMT02701:0.25078,M_truncatula_renamed_MTR_2450700:0.38561)n141:0.034542)n140:0.003838)n136:0.04953)n119:0.11783)n117:0.04075,(((P_abies_renamed_MA_10432433g0020:0.00015,P_abies_renamed_MA_9485570g0010:0.00415)n144:0.17063,(P_abies_renamed_MA_7207868g0010:0.09133,P_abies_renamed_MA_851934g0010:0.18042)n145:0.1548)n143:0.05865,((P_abies_renamed_MA_8661271g0010:0.09886,P_abies_renamed_MA_99593g0010:0.08103)n147:0.22274,((P_abies_renamed_MA_39034g0010:0.21273,(P_abies_renamed_MA_192112g0010:0.11288,P_abies_renamed_MA_313098g0010:0.12604)n150:0.06701)n149:0.67999,((P_abies_renamed_MA_5883g0010:0.11089,P_abies_renamed_MA_10283g0010:0.06821)n152:0.00235,(P_abies_renamed_MA_172637g0010:0.07293,((P_abies_renamed_MA_122058g0010:0.18879,P_abies_renamed_MA_127638g0010:0.07617)n155:0.02354,(P_abies_renamed_MA_918888g0010:0.14527,P_abies_renamed_MA_75170g0010:0.15618)n156:0.00015)n154:0.01204)n153:0.0175)n151:0.00016)n148:0.11106)n146:0.05938)n142:0.2596)n116:0.000189)n115:2.1e-05)n114:0.04603,(Oryza_sativa_renamed_LOC_Os02g55610.1:0.22421,(Z_mays_renamed_A0A1D6IZK9:0.7031,Z_mays_renamed_B6SQN5:0.115272)n158:0.012808)n157:0.4207)n113:0.215748)n112:0.023972)n3:0.15447,(A_trichopoda_renamed_ERN14283:0.84379,(Oryza_sativa_renamed_LOC_Os02g55600.1:0.47154,(Z_mays_renamed_A0A1D6HNJ6:0.23968,Z_mays_renamed_K7U970:0.25448)n161:0.32589)n160:0.19209)n159:0.056691)n2:0.006299)n1:0.03658,((B_vulgaris_renamed_KMT02702:0.66719,(L_japonicus_renamed_Lj0g3v0129309.1:0.15394,L_japonicus_renamed_Lj0g3v0288079.1:0.127089)n164:0.014121)n163:0.15572,L_angustifolius_renamed_OIW18609:0.26729)n162:0.34971)n0;
```
