## Supplementary material for "Transcriptional responses to arbuscular mycorrhizal symbiosis development are conserved in the early divergent *Marchantia paleacea*": OG0000351_tree.txt

```
(((S_muscicola_renamed_SM000197S05477:0.04538,S_muscicola_renamed_SM000355S13186:0.06241)n2:0.3522,(S_muscicola_renamed_SM000271S10031:0.02631,S_muscicola_renamed_SM000274S09995:0.04813)n3:0.31636)n1:1.04731,((((S_moellendorffii_renamed_EFJ09843:0.00485,S_moellendorffii_renamed_EFJ15215:0.00929)n7:0.5292,(((((A_thaliana_renamed_AT5G49740.1:0.00015,(A_thaliana_renamed_AT5G49740.2:0.00485,A_thaliana_renamed_AT5G49740.3:0.01873)n13:0.00014)n12:0.03816,(A_thaliana_renamed_AT5G49730.1:0.00015,A_thaliana_renamed_AT5G49730.2:0.00336)n14:0.02989)n11:0.30958,((B_vulgaris_renamed_KMT07794:0.00016,B_vulgaris_renamed_KMT07793:0.00014)n16:0.30643,(L_angustifolius_renamed_OIV91892:0.10993,(M_truncatula_renamed_MTR_2028530:0.10768,((L_japonicus_renamed_Lj4g3v0072240.1:0,L_japonicus_renamed_Lj6g3v1693290.1:0)n20:0.06596,(L_japonicus_renamed_Lj4g3v0072190.1:0,L_japonicus_renamed_Lj6g3v1693230.1:0)n21:0.103473)n19:0.011497)n18:0.04329)n17:0.02269)n15:0.04812)n10:0.08651,A_trichopoda_renamed_ERM99798:0.32418)n9:0.03705,(P_dactylifera_renamed_XP_026663849.1:0.1276,(Oryza_sativa_renamed_LOC_Os04g36720.1:0.11149,Z_mays_renamed_B8A3B5:0.12145)n23:0.23786)n22:0.0894)n8:0.36596)n6:0.11539,(((M_flagellaris_scaffold-UCRN-2003679-Megaceros_tosanus:0.00014,M_flagellaris_scaffold-UCRN-2003680-Megaceros_tosanus:0.00015)n26:0.40908,(A_agrestis_renamed_Aagr.utg000042l.340.3:0.00014,(A_agrestis_renamed_Aagr.utg000042l.340.2:0.04676,A_agrestis_renamed_Aagr.utg000042l.340.1:0.00014)n28:0.00015)n27:0.21392)n25:0.23297,(((M_paleacea_Rhiz_final_MPA17264.1.p1:0.03229,M_polymorpha_renamed_Mapoly0033s0165.1:0.06072)n31:0.29644,(P_neesiana_scaffold-JHFI-2014055-Pellia_neesiana:0.25874,P_pinnata_scaffold-UUHD-2014711-Porella_pinnata:0.23297)n32:0.09774)n30:0.22381,(((P_patens_renamed_P311_1030V3.1:0,P_patens_renamed_P311_1030V3.2:0)n35:0.2495,((P_patens_renamed_P316_11510V3.2:0.00014,P_patens_renamed_P316_11510V3.3:0.00016)n37:0.00095,(P_patens_renamed_P316_11510V3.4:0.00014,(P_patens_renamed_P316_11510V3.5:0,P_patens_renamed_P316_11510V3.1:0)n39:0.00014)n38:0.00014)n36:0.37309)n34:0.1236,(T_lepidozioides_scaffold-SKQD-2004471-Takakia_lepidozioides:0.29933,T_lepidozioides_scaffold-SKQD-2002463-Takakia_lepidozioides:0.287856)n40:0.031984)n33:0.04555)n29:0.09289)n24:0.11328)n5:0.088715,((((S_moellendorffii_renamed_EFJ17226:0.01344,S_moellendorffii_renamed_EFJ30949:0.00015)n44:0.77153,((S_moellendorffii_renamed_EFJ30773:0.00015,S_moellendorffii_renamed_EFJ22870:0.00593)n46:0.62357,(S_moellendorffii_renamed_EFJ30774:0.00282,S_moellendorffii_renamed_EFJ22869:0.00341)n47:0.41583)n45:0.07518)n43:0.19301,(P_abies_renamed_MA_76199g0010:0.48557,((((B_vulgaris_renamed_KMT20428:0.33979,(((A_thaliana_renamed_AT1G01580.2:0.00014,A_thaliana_renamed_AT1G01580.1:0.00014)n55:0.19423,(A_thaliana_renamed_AT1G01590.1:0.08929,(A_thaliana_renamed_AT1G23020.7:0.00014,((A_thaliana_renamed_AT1G23020.4:0,A_thaliana_renamed_AT1G23020.3:0)n59:0.00014,(((A_thaliana_renamed_AT1G23020.1:0,A_thaliana_renamed_AT1G23020.5:0)n62:0.00014,A_thaliana_renamed_AT1G23020.2:0.00014)n61:0.0025,A_thaliana_renamed_AT1G23020.6:0.00014)n60:0.00014)n58:0.00016)n57:0.12909)n56:0.16999)n54:0.19125,(((((L_japonicus_renamed_Lj0g3v0360999.1:0.00014,L_japonicus_renamed_Lj0g3v0360999.2:0.00014)n67:0.06745,((L_japonicus_renamed_Lj0g3v0104999.1:0,L_japonicus_renamed_Lj0g3v0105009.1:0)n69:0.09863,L_japonicus_renamed_Lj0g3v0268429.1:0.07872)n68:0.05517)n66:0.04816,(M_truncatula_renamed_MTR_8028795:0.0495,(M_truncatula_renamed_MTR_8031070:0.08011,(M_truncatula_renamed_MTR_8028780:0.00014,M_truncatula_renamed_MTR_8028780:0.00119)n72:0.01372)n71:0.08716)n70:0.0667)n65:0.01952,((L_angustifolius_renamed_OIW15193:0.10055,(L_angustifolius_renamed_OIW04866:0.00015,(L_angustifolius_renamed_OIW04864:0.00822,L_angustifolius_renamed_OIW04865:0.00014)n76:0.03424)n75:0.03942)n74:0.08057,(L_angustifolius_renamed_OIW17369:0.06995,L_angustifolius_renamed_OIW17368:0.0841)n77:0.07293)n73:0.04496)n64:0.01906,(L_angustifolius_renamed_OIW00354:0.20907,L_japonicus_renamed_Lj1g3v2738180.1:0.14799)n78:0.07698)n63:0.09291)n53:0.0452)n52:0.05506,(((L_japonicus_renamed_Lj5g3v1988770.1:0.00014,L_japonicus_renamed_Lj5g3v1988770.2:0.00016)n81:0.07125,(M_truncatula_renamed_MTR_1100150:0.04905,(M_truncatula_renamed_MTR_1100130:0.00014,M_truncatula_renamed_MTR_1100130:0.00016)n83:0.08531)n82:0.0584)n80:0.1686,((A_thaliana_renamed_AT5G23980.1:0.02951,(A_thaliana_renamed_AT5G23990.2:0.00015,(A_thaliana_renamed_AT5G23990.1:0.05338,A_thaliana_renamed_AT5G23990.3:0.00476)n87:0.02147)n86:0.04812)n85:0.29721,B_vulgaris_renamed_KMT16198:0.40673)n84:0.04528)n79:0.18894)n51:0.02269,((A_trichopoda_renamed_ERM96456:0.43333,(P_dactylifera_renamed_XP_008803959.1:0.19477,(P_dactylifera_renamed_XP_017700733.1:0.00376,P_dactylifera_renamed_XP_026664340.1:0.00014)n91:0.13388)n90:0.06101)n89:0.02017,((Oryza_sativa_renamed_LOC_Os04g48930.2:0,Oryza_sativa_renamed_LOC_Os04g48930.3:0,Oryza_sativa_renamed_LOC_Os04g48930.1:0)n93:0.0067,Oryza_sativa_renamed_LOC_Os04g48930.4:0.00014)n92:0.49596)n88:0.04237)n50:0.44548,((((A_thaliana_renamed_AT5G50160.2:0.00015,A_thaliana_renamed_AT5G50160.1:0.00014)n97:0.45749,((B_vulgaris_renamed_KMT10694:0.00014,B_vulgaris_renamed_KMT10695:0.00014)n99:0.45251,(L_japonicus_renamed_Lj4g3v1440660.1:0.09106,(L_angustifolius_renamed_OIW17744:0.12087,(M_truncatula_renamed_MTR_4105080:0.00015,M_truncatula_renamed_MTR_4105080:0.00014)n102:0.09295)n101:0.0302)n100:0.2019)n98:0.07588)n96:0.14349,(P_dactylifera_renamed_XP_026656948.1:0.00016,P_dactylifera_renamed_XP_008777197.1:0.00014)n103:0.38346)n95:0.11292,A_trichopoda_renamed_ERN13812:0.3839)n94:0.314982)n49:0.034998)n48:0.22087)n42:0.07394,((((((((M_polymorpha_renamed_Mapoly0047s0055.1:0.01072,(M_polymorpha_renamed_Mapoly1790s0001.1:0.00421,(M_polymorpha_renamed_Mapoly0135s0044.1:0.00014,M_polymorpha_renamed_Mapoly0135s0045.1:0.00014)n113:0.00589)n112:0.00565)n111:0.00301,M_polymorpha_renamed_Mapoly0047s0053.1:0.04979)n110:0.00483,M_polymorpha_renamed_Mapoly0047s0057.1:0.04091)n109:0.02865,M_polymorpha_renamed_Mapoly0059s0068.1:0.03093)n108:0.0133,(M_paleacea_Rhiz_final_MPA21741.1.p1:0.02304,(M_paleacea_Rhiz_final_MPA21756.1.p1:0.00014,M_paleacea_Rhiz_final_MPA21757.1.p1:0.02973)n115:0.031059)n114:0.003451)n107:0.03231,(((P_patens_renamed_P327_2390V3.1:0,P_patens_renamed_P327_2390V3.2:0)n118:0.47818,(P_patens_renamed_P317_11310V3.2:0.00014,P_patens_renamed_P317_11310V3.1:0.00015)n119:0.45858)n117:0.27536,(P_patens_renamed_P39_40V3.1:0,P_patens_renamed_P39_40V3.2:0)n120:0.341442)n116:0.037938)n106:0.28215,(((P_patens_renamed_P36_20720V3.1:0,P_patens_renamed_P36_20720V3.2:0)n123:0.00014,P_patens_renamed_P36_20720V3.3:0.00464)n122:0.8656,(((M_polymorpha_renamed_Mapoly0002s0287.1:0.01598,(M_paleacea_Rhiz_final_MPA26334.1.p1:0.00016,M_paleacea_Rhiz_final_MPA26334.2.p1:0.00014)n127:0.00861)n126:0.5948,((A_filiculoides_renamed_Azfi_s0068.g036461:0.45364,(A_filiculoides_renamed_Azfi_s0068.g036460:0.22839,(A_filiculoides_renamed_Azfi_s0011.g012516:0.13176,(A_filiculoides_renamed_Azfi_s0697.g082599:0,A_filiculoides_renamed_Azfi_s0830.g088444:0)n132:0.05742)n131:0.17107)n130:0.16972)n129:0.20528,(A_filiculoides_renamed_Azfi_s0048.g030635:0.55008,A_filiculoides_renamed_Azfi_s0065.g035927:0.56228)n133:0.16586)n128:0.28724)n125:0.07928,((P_pinnata_scaffold-UUHD-2134739-Porella_pinnata:0.06916,P_pinnata_scaffold-UUHD-2150217-Porella_pinnata:0.11319)n135:0.38629,((M_paleacea_Rhiz_final_MPA17818.1.p1:0.05742,(M_polymorpha_renamed_Mapoly0043s0144.1:0.05936,M_polymorpha_renamed_Mapoly0049s0007.1:0.020898)n138:0.002322)n137:0.02527,(M_paleacea_Rhiz_final_MPA15877.1.p1:0.42877,(((M_paleacea_Rhiz_final_MPA28534.1.p1:0.02945,M_polymorpha_renamed_Mapoly0193s0013.1:0.04512)n142:0.0409,(M_paleacea_Rhiz_final_MPA30390.1.p1:0.02866,(((M_polymorpha_renamed_Mapoly0193s0016.1:0.01214,M_polymorpha_renamed_Mapoly2108s0001.1:0.013)n146:0.00271,(M_polymorpha_renamed_Mapoly1583s0001.1:0.00442,M_polymorpha_renamed_Mapoly1441s0001.1:0.00731)n147:0.01519)n145:0.00357,(M_polymorpha_renamed_Mapoly0193s0015.1:0.01202,M_polymorpha_renamed_Mapoly0193s0014.1:0.03248)n148:0.00851)n144:0.02495)n143:0.04186)n141:0.15549,(M_paleacea_Rhiz_final_MPA18966.1.p1:0.05393,M_polymorpha_renamed_Mapoly0093s0090.1:0.08681)n149:0.20221)n140:0.12642)n139:0.07623)n136:0.00847)n134:0.07966)n124:0.241983)n121:0.026887)n105:0.17946,(M_polymorpha_renamed_Mapoly0087s0017.1:2.55589,(((M_flagellaris_scaffold-UCRN-2053448-Megaceros_tosanus:0.26105,(A_agrestis_renamed_Aagr.utg000063l.377.1:0.16634,(A_agrestis_renamed_Aagr.utg000063l.378.2:0.00462,(A_agrestis_renamed_Aagr.utg000063l.378.3:0.00014,A_agrestis_renamed_Aagr.utg000063l.378.1:0.00014)n156:0.00014)n155:0.0889)n154:0.1283)n153:0.22722,((M_flagellaris_scaffold-UCRN-2001076-Megaceros_tosanus:0.04576,(M_flagellaris_scaffold-UCRN-2001075-Megaceros_tosanus:0.00014,M_flagellaris_scaffold-UCRN-2001074-Megaceros_tosanus:0.01014)n159:0.00014)n158:0.41915,(A_agrestis_renamed_Aagr.utg000008l.177.1:0.58096,(A_agrestis_renamed_Aagr.utg000002l.47.1:0.16716,A_agrestis_renamed_Aagr.utg000002l.46.1:0.15084)n161:0.209421)n160:0.023269)n157:0.19728)n152:0.09652,((M_flagellaris_scaffold-UCRN-2047349-Megaceros_tosanus:0.23971,((A_agrestis_renamed_Aagr.utg000033l.124.4:0.00255,(A_agrestis_renamed_Aagr.utg000033l.124.1:0.00013,A_agrestis_renamed_Aagr.utg000033l.124.2:0.00014)n166:0.00016)n165:0.00014,(A_agrestis_renamed_Aagr.utg000033l.124.5:0.00408,A_agrestis_renamed_Aagr.utg000033l.124.3:0.00014)n167:0.01704)n164:0.4086)n163:0.02435,(((A_agrestis_renamed_Aagr.utg000003l.233.2:0,A_agrestis_renamed_Aagr.utg000003l.233.6:0,A_agrestis_renamed_Aagr.utg000003l.233.5:0)n170:0.00014,(A_agrestis_renamed_Aagr.utg000003l.233.3:0.00014,((A_agrestis_renamed_Aagr.utg000003l.230.1:0.20885,A_agrestis_renamed_Aagr.utg000003l.233.4:0.00068)n173:0.0082,A_agrestis_renamed_Aagr.utg000003l.233.1:0.00014)n172:0.00015)n171:0.00016)n169:0.62378,M_flagellaris_scaffold-UCRN-2049267-Megaceros_tosanus:0.000153)n168:1.7e-05)n162:0.127575)n151:0.014175)n150:0.014175)n104:0.001575)n41:0.122067)n4:0.013563)n0;
```
