## Supplementary material for "Transcriptional responses to arbuscular mycorrhizal symbiosis development are conserved in the early divergent *Marchantia paleacea*": OG0000352_tree.txt

```
((C_braunii_renamed_GBG66629:0.55115,((S_muscicola_renamed_SM000194S04814:0.03591,(S_muscicola_renamed_SM000120S25686:0.01553,S_muscicola_renamed_SM000260S09941:0.29368)n4:0.00161)n3:0.5272,(M_paleacea_Rhiz_final_MPA480.1.p1:1.45113,(((A_agrestis_renamed_Aagr.utg000059l.306.4:0.00014,(((A_agrestis_renamed_Aagr.utg000059l.306.8:0.00014,(A_agrestis_renamed_Aagr.utg000059l.306.9:0.00014,((A_agrestis_renamed_Aagr.utg000059l.306.5:0,A_agrestis_renamed_Aagr.utg000059l.306.7:0,A_agrestis_renamed_Aagr.utg000059l.306.2:0)n14:0.00014,A_agrestis_renamed_Aagr.utg000059l.306.6:0.00015)n13:0.00014)n12:0.05022)n11:0.00014,A_agrestis_renamed_Aagr.utg000059l.306.1:0.00014)n10:0.00015,A_agrestis_renamed_Aagr.utg000059l.306.3:0.00014)n9:0.00016)n8:0.04637,A_agrestis_renamed_Aagr.utg000007l.2.1:0.51171)n7:0.37943,((((A_filiculoides_renamed_Azfi_s0028.g023790:0.15168,A_filiculoides_renamed_Azfi_s0095.g043526:0.18339)n18:0.13013,A_filiculoides_renamed_Azfi_s0011.g012612:0.88767)n17:0.17375,((T_lepidozioides_scaffold-SKQD-2079462-Takakia_lepidozioides:0.26447,(((P_patens_renamed_P323_13310V3.2:0,P_patens_renamed_P323_13310V3.3:0,P_patens_renamed_P323_13310V3.1:0)n23:0.14517,(P_patens_renamed_P324_2610V3.2:0.01337,(P_patens_renamed_P324_2610V3.4:0,P_patens_renamed_P324_2610V3.3:0,P_patens_renamed_P324_2610V3.6:0,P_patens_renamed_P324_2610V3.5:0,P_patens_renamed_P324_2610V3.1:0)n25:0.00011)n24:0.09548)n22:0.34951,(((P_patens_renamed_P316_7930V3.1:0.00014,(P_patens_renamed_P316_7930V3.2:0,P_patens_renamed_P316_7930V3.4:0,P_patens_renamed_P316_7930V3.3:0)n29:0.00015)n28:0.25133,(((P_patens_renamed_P325_5260V3.9:0,P_patens_renamed_P325_5260V3.6:0,P_patens_renamed_P325_5260V3.5:0)n32:0.00016,(P_patens_renamed_P325_5260V3.8:0,P_patens_renamed_P325_5260V3.7:0)n33:0.00014)n31:0.00015,((P_patens_renamed_P325_5260V3.4:0,P_patens_renamed_P325_5260V3.3:0)n35:0.00014,(P_patens_renamed_P325_5260V3.1:0,P_patens_renamed_P325_5260V3.2:0)n36:0.00014)n34:0.00237)n30:0.12203)n27:0.16362,((P_patens_renamed_P31_32750V3.1:0,P_patens_renamed_P31_32750V3.2:0)n38:0.09627,P_patens_renamed_P32_5460V3.1:0.44029)n37:0.07094)n26:0.15925)n21:0.04248)n20:0.07984,((M_polymorpha_renamed_Mapoly0147s0037.1:0.02605,(M_paleacea_Rhiz_final_MPA22584.1.p1:0.00014,M_paleacea_Rhiz_final_MPA22584.2.p1:0.00014)n41:0.01486)n40:0.24027,(P_pinnata_scaffold-UUHD-2017656-Porella_pinnata:0.16213,(P_neesiana_scaffold-JHFI-2109373-Pellia_neesiana:0.08633,P_neesiana_scaffold-JHFI-2092353-Pellia_neesiana:0.130329)n43:0.014481)n42:0.02291)n39:0.18874)n19:0.08426)n16:0.03542,((P_neesiana_scaffold-JHFI-2015400-Pellia_neesiana:0.29147,((S_moellendorffii_renamed_EFJ05728:0,S_moellendorffii_renamed_EFJ32901:0)n47:0.03408,S_moellendorffii_renamed_EFJ05730:0.29193)n46:0.2696)n45:0.08535,(((A_trichopoda_renamed_ERN12365:0.17369,(((Z_mays_renamed_A0A1D6M3I3:0.02596,Z_mays_renamed_A0A1D6FN34:0.38196)n53:0.07253,(Oryza_sativa_renamed_LOC_Os05g32850.2:0.02835,Oryza_sativa_renamed_LOC_Os05g32850.1:0.00015)n54:0.06256)n52:0.10147,(((P_dactylifera_renamed_XP_008776439.1:0,P_dactylifera_renamed_XP_008776440.1:0)n57:0.00178,(P_dactylifera_renamed_XP_008776436.1:0,P_dactylifera_renamed_XP_008776437.1:0)n58:0.00014)n56:0.07315,(P_dactylifera_renamed_XP_026664637.1:0.00016,(P_dactylifera_renamed_XP_008804925.1:0,P_dactylifera_renamed_XP_008804926.1:0)n60:0.00014)n59:0.03686)n55:0.03321)n51:0.06215)n50:0.00029,A_filiculoides_renamed_Azfi_s0095.g043528:0.54431)n49:0.05345,(((A_thaliana_renamed_AT4G14230.1:0.16807,(A_thaliana_renamed_AT4G14240.3:0.00014,(A_thaliana_renamed_AT4G14240.1:0.00015,A_thaliana_renamed_AT4G14240.2:0.00014)n65:0.00016)n64:0.06161)n63:0.15218,(((L_japonicus_renamed_Lj6g3v1886560.1:0.0692,L_angustifolius_renamed_OIV91939:0.14315)n68:0.03083,(((M_truncatula_renamed_MTR_7010900:0.37332,(M_truncatula_renamed_MTR_4117360:0.03563,(M_truncatula_renamed_MTR_6045467:0.04082,(M_truncatula_renamed_MTR_6045467:0.00015,((M_truncatula_renamed_MTR_6045467:0.00014,(M_truncatula_renamed_MTR_6045467:0.00016,M_truncatula_renamed_MTR_6045467:0.00451)n77:0.00693)n76:0.00425,M_truncatula_renamed_MTR_6045467:0.00014)n75:0.00015)n74:0.00239)n73:0.113)n72:0.00015)n71:0.06876,(L_japonicus_renamed_Lj4g3v2400520.1:0,L_japonicus_renamed_Lj4g3v2400520.2:0)n78:0.06225)n70:0.03403,L_angustifolius_renamed_OIW00055:0.06105)n69:0.01084)n67:0.11079,((B_vulgaris_renamed_KMT16192:0.15708,B_vulgaris_renamed_KMS98755:0.05907)n80:0.18579,B_vulgaris_renamed_KMS98756:0.235269)n79:0.026141)n66:0.01534)n62:0.02866,((B_vulgaris_renamed_KMT06118:0.00015,B_vulgaris_renamed_KMT06117:0.00014)n82:0.22999,(A_thaliana_renamed_AT1G03270.1:0.27339,(M_truncatula_renamed_MTR_7094620:0.34813,((L_japonicus_renamed_Lj1g3v0270450.1:0,L_japonicus_renamed_Lj1g3v4419930.1:0)n86:0.00015,L_japonicus_renamed_Lj0g3v0303929.1:0.00014)n85:0.08839)n84:0.09311)n83:0.05121)n81:0.060993)n61:0.006777)n48:0.0229)n44:0.04615)n15:0.07273)n6:0.088434)n5:0.009826)n2:0.12339)n1:0.26855,((M_polymorpha_renamed_Mapoly0052s0013.1:0.56849,P_neesiana_scaffold-JHFI-2101810-Pellia_neesiana:0.47441)n88:0.3023,(S_muscicola_renamed_SM000240S08619:0.57774,((S_moellendorffii_renamed_EFJ37130:0.372,(S_moellendorffii_renamed_EFJ32767:0.00014,S_moellendorffii_renamed_EFJ20665:0.00251)n92:0.24813)n91:0.13094,((((A_trichopoda_renamed_ERM93914:0.21779,((Oryza_sativa_renamed_LOC_Os03g47120.1:0.06172,Z_mays_renamed_A0A1D6KYT6:0.07731)n98:0.14013,(P_dactylifera_renamed_XP_008798904.1:0.02564,P_dactylifera_renamed_XP_026657823.1:0.00014)n99:0.12235)n97:0.06592)n96:0.04151,(((A_thaliana_renamed_AT2G14520.3:0.00303,((A_thaliana_renamed_AT2G14520.1:0,A_thaliana_renamed_AT2G14520.4:0)n104:0.00014,A_thaliana_renamed_AT2G14520.2:0.00276)n103:0.00016)n102:0.07136,(A_thaliana_renamed_AT4G33700.2:0.02839,(A_thaliana_renamed_AT4G33700.1:0.00014,A_thaliana_renamed_AT4G33700.3:0.00016)n106:0.00014)n105:0.08412)n101:0.11758,((((L_japonicus_renamed_Lj4g3v0412710.1:0.00015,L_japonicus_renamed_Lj4g3v0412710.2:0.00014)n110:0.06286,(L_angustifolius_renamed_OIW10484:0.03576,L_angustifolius_renamed_OIV93157:0.09743)n111:0.03716)n109:0.01,((M_truncatula_renamed_MTR_2010520:0.08984,(M_truncatula_renamed_MTR_2010520:0.00428,M_truncatula_renamed_MTR_2010520:0.00014)n114:0.00515)n113:0.12704,M_truncatula_renamed_MTR_4092610:0.063378)n112:0.007042)n108:0.04079,(B_vulgaris_renamed_KMT09886:0.20193,B_vulgaris_renamed_KMT00983:0.191691)n115:0.021299)n107:0.03098)n100:0.058)n95:0.07367,(P_abies_renamed_MA_1015508g0010:0.35235,(P_abies_renamed_MA_10432240g0020:0.00688,P_abies_renamed_MA_10432240g0010:0.38101)n117:1.45261)n116:0.161401)n94:0.06162,(((((((M_polymorpha_renamed_Mapoly0045s0045.1:0.02843,(M_paleacea_Rhiz_final_MPA12743.1.p1:0.00014,M_paleacea_Rhiz_final_MPA12743.2.p1:0.00014)n125:0.00862)n124:0.13483,(P_neesiana_scaffold-JHFI-2113289-Pellia_neesiana:0.08957,P_pinnata_scaffold-UUHD-2000592-Porella_pinnata:0.0911)n126:0.06207)n123:0.16039,(((A_agrestis_renamed_Aagr.utg000006l.917.3:0,A_agrestis_renamed_Aagr.utg000006l.917.1:0)n129:0.00015,A_agrestis_renamed_Aagr.utg000006l.917.4:0.00014)n128:0.00016,((A_agrestis_renamed_Aagr.utg000006l.917.2:0.00015,(A_agrestis_renamed_Aagr.utg000006l.917.6:0.00014,A_agrestis_renamed_Aagr.utg000006l.917.7:0.00014)n132:0.00014)n131:0.00015,A_agrestis_renamed_Aagr.utg000006l.917.5:0.00014)n130:0.06414)n127:0.37374)n122:0.04626,(T_lepidozioides_scaffold-SKQD-2011702-Takakia_lepidozioides:0.20065,((P_patens_renamed_P324_10130V3.3:0.00016,(P_patens_renamed_P324_10130V3.2:0.00014,(P_patens_renamed_P324_10130V3.4:0,P_patens_renamed_P324_10130V3.1:0)n137:0.00014)n136:0.00015)n135:0.44203,((P_patens_renamed_P316_11920V3.1:0,P_patens_renamed_P316_11920V3.2:0)n139:0.20594,(P_patens_renamed_P35_12990V3.3:0.00016,((P_patens_renamed_P35_12990V3.2:0,P_patens_renamed_P35_12990V3.1:0)n142:0.00014,(P_patens_renamed_P35_12990V3.10:0,P_patens_renamed_P35_12990V3.9:0,P_patens_renamed_P35_12990V3.8:0,P_patens_renamed_P35_12990V3.7:0,P_patens_renamed_P35_12990V3.5:0,P_patens_renamed_P35_12990V3.4:0,P_patens_renamed_P35_12990V3.6:0)n143:0.00015)n141:0.00165)n140:0.19286)n138:0.261648)n134:0.029072)n133:0.03408)n121:0.03276,P_abies_renamed_MA_125584g0010:0.21741)n120:0.08241,A_filiculoides_renamed_Azfi_s0051.g031480:0.47399)n119:0.05145,((A_trichopoda_renamed_ERN17472:0.33629,(((P_dactylifera_renamed_XP_008805567.1:0.00014,P_dactylifera_renamed_XP_026664829.1:0.04008)n148:0.14867,(((A_thaliana_renamed_AT5G52790.4:0.02135,((A_thaliana_renamed_AT5G52790.3:0,A_thaliana_renamed_AT5G52790.2:0)n153:0.00862,A_thaliana_renamed_AT5G52790.5:0.08864)n152:0.05155)n151:0.02016,A_thaliana_renamed_AT5G52790.1:0.0127)n150:0.41285,(B_vulgaris_renamed_KMT16164:0.37192,M_truncatula_renamed_MTR_6051860:0.75472)n154:0.09087)n149:0.15747)n147:0.03969,((((L_japonicus_renamed_Lj5g3v2297970.2:0.00014,L_japonicus_renamed_Lj5g3v2297970.1:0.19211)n158:0.10114,M_truncatula_renamed_MTR_3111830:0.05884)n157:0.03498,L_angustifolius_renamed_OIV89801:0.11154)n156:0.21511,((A_thaliana_renamed_AT1G47330.1:0.00014,A_thaliana_renamed_AT1G47330.2:0.00015)n160:0.31377,(B_vulgaris_renamed_KMT19324:0.08275,B_vulgaris_renamed_KMT17551:0.47012)n161:0.09845)n159:0.08257)n155:0.14301)n146:0.01589)n145:0.20645,(Oryza_sativa_renamed_LOC_Os03g03430.1:0.0795,(Z_mays_renamed_A0A1D6JM77:0.03841,Z_mays_renamed_A0A1D6PKV1:0.03851)n163:0.11056)n162:0.21381)n144:0.08145)n118:0.057897)n93:0.006433)n90:0.0808)n89:0.036477)n87:0.004053)n0;
```
