## Supplementary material for "Transcriptional responses to arbuscular mycorrhizal symbiosis development are conserved in the early divergent *Marchantia paleacea*": OG0000353_tree.txt

```
(((M_flagellaris_scaffold-UCRN-2052345-Megaceros_tosanus:0.06329,(((A_agrestis_renamed_Aagr.utg000006l.202.2:0,A_agrestis_renamed_Aagr.utg000006l.202.1:0)n5:0.00014,(A_agrestis_renamed_Aagr.utg000006l.202.8:0.03333,((A_agrestis_renamed_Aagr.utg000006l.202.7:0,A_agrestis_renamed_Aagr.utg000006l.202.9:0)n8:0.00498,A_agrestis_renamed_Aagr.utg000006l.202.5:0.00014)n7:0.00015)n6:0.01562)n4:0.00014,(A_agrestis_renamed_Aagr.utg000006l.202.3:0.02628,(A_agrestis_renamed_Aagr.utg000006l.202.6:0,A_agrestis_renamed_Aagr.utg000006l.202.4:0)n10:0.0055)n9:0.0005)n3:0.12644)n2:0.1948,((S_muscicola_renamed_SM000008S22393:0.01165,(S_muscicola_renamed_SM000229S07501:0.00417,S_muscicola_renamed_SM000024S07788:0.00608)n13:0.00019)n12:0.19691,C_braunii_renamed_GBG58890:0.5097)n11:0.09468)n1:0.020065,((((M_polymorpha_renamed_Mapoly0003s0031.1:0.00281,(M_paleacea_Rhiz_final_MPA6724.3.p1:0.00014,(M_paleacea_Rhiz_final_MPA6724.1.p1:0.03668,M_paleacea_Rhiz_final_MPA6724.2.p1:0.00014)n19:0.00015)n18:0.00311)n17:0.05293,(P_pinnata_scaffold-UUHD-2018389-Porella_pinnata:0.02317,P_neesiana_scaffold-JHFI-2018826-Pellia_neesiana:0.04163)n20:0.01841)n16:0.05698,((((T_lepidozioides_scaffold-SKQD-2009577-Takakia_lepidozioides:0.06346,(((P_abies_renamed_MA_91728g0010:0.15233,((((P_dactylifera_renamed_XP_026662813.1:0.00427,P_dactylifera_renamed_XP_008798323.1:0.00015)n31:0.07643,P_dactylifera_renamed_XP_008797488.1:0.04755)n30:0.02449,(P_dactylifera_renamed_XP_008784412.1:0.00014,P_dactylifera_renamed_XP_008784413.1:0.00014)n32:0.1639)n29:0.02385,(((((Oryza_sativa_renamed_LOC_Os06g26340.1:0.00015,(Oryza_sativa_renamed_LOC_Os06g26340.2:0.01228,Oryza_sativa_renamed_LOC_Os06g26340.3:0.00809)n38:0.01315)n37:0.42691,((L_japonicus_renamed_Lj0g3v0271689.1:0.04343,((M_truncatula_renamed_MTR_5091680:0.00019,(M_truncatula_renamed_MTR_5091680:0.00469,(M_truncatula_renamed_MTR_5091680:0.00014,M_truncatula_renamed_MTR_5091680:0.00014)n44:0.00015)n43:0.00654)n42:0.20812,(M_truncatula_renamed_MTR_3089510:0.00015,M_truncatula_renamed_MTR_3089510:0.00014)n45:0.044991)n41:0.004999)n40:0.02326,(L_japonicus_renamed_Lj2g3v3107350.1:0.00014,L_japonicus_renamed_Lj2g3v3107350.2:0.00014)n46:0.111033)n39:0.012337)n36:0.03459,((L_angustifolius_renamed_OIW02849:0.00014,L_angustifolius_renamed_OIW02850:0.00015)n48:0.04139,(L_angustifolius_renamed_OIW16318:0.03301,L_angustifolius_renamed_OIW04212:0.06053)n49:0.0032)n47:0.02732)n35:0.05177,(A_thaliana_renamed_AT2G42880.2:0.01924,A_thaliana_renamed_AT2G42880.1:0.00015)n50:0.21679)n34:0.03444,(((B_vulgaris_renamed_KMS98148:0.00014,B_vulgaris_renamed_KMS98147:0.00014)n53:0.1549,((((L_japonicus_renamed_Lj0g3v0316449.1:0.00014,L_japonicus_renamed_Lj0g3v0316449.2:0.00015)n57:0.18113,(L_angustifolius_renamed_OIW08194:0.12932,M_truncatula_renamed_MTR_8461040:0.18343)n58:0.00352)n56:0.04388,(L_angustifolius_renamed_OIW05311:0.28126,(M_truncatula_renamed_MTR_2072840:0.05111,(M_truncatula_renamed_MTR_2072840:0.00014,M_truncatula_renamed_MTR_2072840:0.00015)n61:0.00016)n60:0.142857)n59:0.015873)n55:0.06989,(A_thaliana_renamed_AT1G53510.1:0.10772,((A_thaliana_renamed_AT3G14720.3:0,A_thaliana_renamed_AT3G14720.2:0)n64:0.02457,A_thaliana_renamed_AT3G14720.1:0.00017)n63:0.09545)n62:0.12311)n54:0.02865)n52:0.15299,((((Oryza_sativa_renamed_LOC_Os01g47530.4:0.02275,(Oryza_sativa_renamed_LOC_Os01g47530.1:0.00014,(Oryza_sativa_renamed_LOC_Os01g47530.2:0.0064,Oryza_sativa_renamed_LOC_Os01g47530.3:0.00014)n70:0.0036)n69:0.00163)n68:0.07056,(Z_mays_renamed_A0A096S009:0.01775,Z_mays_renamed_A0A1D6G0Z1:0.04521)n71:0.03688)n67:0.04821,((Oryza_sativa_renamed_LOC_Os05g49140.3:0.02087,(Oryza_sativa_renamed_LOC_Os05g49140.2:0.00014,Oryza_sativa_renamed_LOC_Os05g49140.1:0.00014)n74:0.00015)n73:0.08469,(Z_mays_renamed_A0A1D6FKD5:0.27882,Z_mays_renamed_A0A1D6MCY6:0.01323)n75:0.12057)n72:0.05035)n66:0.18756,(Oryza_sativa_renamed_LOC_Os01g43910.1:0.023,(Z_mays_renamed_A0A1D6MDU6:0.29803,Z_mays_renamed_A0A1D6G000:0.088461)n77:0.009829)n76:0.083493)n65:0.0083493)n51:0.0009277)n33:0.02781)n28:0.00309)n27:0.04718,(P_abies_renamed_MA_126936g0010:0.20419,(A_trichopoda_renamed_ERN12388:0.15098,(((((P_dactylifera_renamed_XP_008793663.1:0,P_dactylifera_renamed_XP_008793664.1:0)n84:0.00014,P_dactylifera_renamed_XP_026661546.1:0.00015)n83:0.02189,(P_dactylifera_renamed_XP_026660798.1:0.00014,P_dactylifera_renamed_XP_008790997.1:0.00014)n85:0.04358)n82:0.05185,((Z_mays_renamed_A0A1D6F0V1:0.03545,Z_mays_renamed_Q6TAR9:0.03992)n87:0.05279,(Oryza_sativa_renamed_LOC_Os05g05160.1:0.04008,((Oryza_sativa_renamed_LOC_Os11g17080.1:0.00014,Oryza_sativa_renamed_LOC_Os11g17080.2:0.00015)n90:0.00015,Oryza_sativa_renamed_LOC_Os11g17080.3:0.0307)n89:0.075645)n88:0.008405)n86:0.00876)n81:0.03412,(((((L_japonicus_renamed_Lj6g3v1887730.2:0.00015,L_japonicus_renamed_Lj6g3v1887730.1:0.05083)n95:0.01463,((M_truncatula_renamed_MTR_4117490:0.04857,M_truncatula_renamed_MTR_4117490:0.00014)n97:0.08184,(L_angustifolius_renamed_OIW19766:0.03495,(L_angustifolius_renamed_OIW00052:0.03666,L_angustifolius_renamed_OIW18449:0.02977)n99:0.00569)n98:0.0205)n96:0.0223)n94:0.00308,((M_truncatula_renamed_MTR_2021330:0.00014,M_truncatula_renamed_MTR_2021330:0.02644)n101:0.03702,L_angustifolius_renamed_OIW13967:0.071622)n100:0.007958)n93:0.03343,(B_vulgaris_renamed_KMS97742:0.00014,B_vulgaris_renamed_KMS97743:0.00014)n102:0.09418)n92:0.02246,A_thaliana_renamed_AT5G19010.1:0.19762)n91:0.03615)n80:0.06574)n79:0.114066)n78:0.012674)n26:0.030933,P_abies_renamed_MA_88236g0010:0.110358)n25:0.012262)n24:0.00983,(A_filiculoides_renamed_Azfi_s0147.g053002:0.25132,(A_filiculoides_renamed_Azfi_s0001.g000536:0.10451,A_filiculoides_renamed_Azfi_s0059.g034700:0.18041)n104:0.11833)n103:0.17011)n23:0.1345,(S_moellendorffii_renamed_EFJ38694:0.02914,S_moellendorffii_renamed_EFJ31453:0.18785)n105:0.15563)n22:0.046,((((P_patens_renamed_P37_11370V3.5:0.0287,((P_patens_renamed_P37_11370V3.4:0,P_patens_renamed_P37_11370V3.7:0,P_patens_renamed_P37_11370V3.3:0)n111:0.00014,P_patens_renamed_P37_11370V3.6:0.00014)n110:0.00015)n109:0.01795,(P_patens_renamed_P37_11370V3.2:0,P_patens_renamed_P37_11370V3.1:0)n112:0.02631)n108:0.02931,((P_patens_renamed_P311_17720V3.5:0,P_patens_renamed_P311_17720V3.4:0,P_patens_renamed_P311_17720V3.2:0,P_patens_renamed_P311_17720V3.1:0)n114:0.00014,P_patens_renamed_P311_17720V3.3:0.00016)n113:0.0136)n107:0.17728,(T_lepidozioides_scaffold-SKQD-2006132-Takakia_lepidozioides:0.03751,((T_lepidozioides_scaffold-SKQD-2006133-Takakia_lepidozioides:0,T_lepidozioides_scaffold-SKQD-2006135-Takakia_lepidozioides:0)n117:0.0008,T_lepidozioides_scaffold-SKQD-2006134-Takakia_lepidozioides:0.00708)n116:0.05301)n115:0.03498)n106:0.046215)n21:0.005135)n15:0.01319,((A_filiculoides_renamed_Azfi_s0006.g010104:0.23948,(P_abies_renamed_MA_10427605g0010:0.29271,(S_moellendorffii_renamed_EFJ14803:0.02134,S_moellendorffii_renamed_EFJ26549:0.00412)n121:0.37314)n120:0.0193)n119:0.06196,((P_abies_renamed_MA_237516g0010:0.20494,(((((Oryza_sativa_renamed_LOC_Os05g50120.1:0.08728,Z_mays_renamed_A0A1D6MDK4:0.13949)n128:0.10107,(Oryza_sativa_renamed_LOC_Os01g45620.1:0.07412,Z_mays_renamed_K7VK23:0.16145)n129:0.0632)n127:0.2329,(((Oryza_sativa_renamed_LOC_Os02g04230.3:0,Oryza_sativa_renamed_LOC_Os02g04230.2:0,Oryza_sativa_renamed_LOC_Os02g04230.1:0)n132:0.10409,Z_mays_renamed_A0A1D6QU79:0.24438)n131:0.11027,((Oryza_sativa_renamed_LOC_Os06g49430.1:0.00016,Oryza_sativa_renamed_LOC_Os06g49430.2:0.00014)n134:0.02779,(Z_mays_renamed_A0A1D6LNA6:0.1623,(Z_mays_renamed_A0A1D6GVT0:0.01683,Z_mays_renamed_A0A1D6KAQ8:0.21965)n136:0.03794)n135:0.14185)n133:0.08179)n130:0.12866)n126:0.04221,(A_trichopoda_renamed_ERN11316:0.20231,((P_dactylifera_renamed_XP_008782395.1:0.00015,P_dactylifera_renamed_XP_026658367.1:0.00014)n139:0.16986,(P_dactylifera_renamed_XP_008810980.1:0.03747,(P_dactylifera_renamed_XP_008800903.1:0.00014,P_dactylifera_renamed_XP_008800904.1:0.00014)n141:0.04414)n140:0.055908)n138:0.006212)n137:0.008)n125:0.02466,(B_vulgaris_renamed_KMT11113:0.17631,((((L_angustifolius_renamed_OIW16041:0.06017,(L_angustifolius_renamed_OIW20156:0.05058,L_angustifolius_renamed_OIW03613:0.06712)n147:0.01022)n146:0.14516,(M_truncatula_renamed_MTR_6079470:0.09346,((L_japonicus_renamed_Lj0g3v0325839.1:0,L_japonicus_renamed_Lj0g3v0325839.2:0)n150:0.00015,L_japonicus_renamed_Lj0g3v0325839.3:0.00014)n149:0.0791)n148:0.04752)n145:0.03137,((L_angustifolius_renamed_OIW10120:0.10277,L_angustifolius_renamed_OIV93350:0.06359)n152:0.05277,((L_japonicus_renamed_Lj2g3v0690050.1:0,L_japonicus_renamed_Lj4g3v3114640.1:0)n154:0.11926,(M_truncatula_renamed_MTR_8106960:0.00015,M_truncatula_renamed_MTR_8106960:0.02535)n155:0.14476)n153:0.02151)n151:0.02437)n144:0.06596,((A_thaliana_renamed_AT2G01450.4:0,A_thaliana_renamed_AT2G01450.2:0,A_thaliana_renamed_AT2G01450.1:0,A_thaliana_renamed_AT2G01450.3:0)n157:0.45662,((A_thaliana_renamed_AT3G18040.2:0.00014,(A_thaliana_renamed_AT3G18040.5:0.00014,(A_thaliana_renamed_AT3G18040.1:0.00014,(A_thaliana_renamed_AT3G18040.3:0.00014,A_thaliana_renamed_AT3G18040.4:0.00014)n162:0.00015)n161:0.00014)n160:0.00014)n159:0.20374,((A_thaliana_renamed_AT1G18150.3:0,A_thaliana_renamed_AT1G18150.2:0,A_thaliana_renamed_AT1G18150.1:0)n164:0.07013,A_thaliana_renamed_AT1G73670.1:0.15335)n163:0.137781)n158:0.0137781)n156:0.0015309)n143:0.02655)n142:0.02733)n124:0.16209)n123:0.08517,(A_filiculoides_renamed_Azfi_s0351.g066589:0.4824,(A_filiculoides_renamed_Azfi_s0019.g015169:0.33288,(A_filiculoides_renamed_Azfi_s0068.g036306:0.27062,A_filiculoides_renamed_Azfi_s0084.g038925:0.40941)n167:0.04837)n166:0.251613)n165:0.027957)n122:0.0446)n118:0.03707)n14:0.020065)n0;
```
