## Supplementary material for "Transcriptional responses to arbuscular mycorrhizal symbiosis development are conserved in the early divergent *Marchantia paleacea*": OG0000354_tree.txt

```
(((A_filiculoides_renamed_Azfi_s0003.g008097:0.50252,A_filiculoides_renamed_Azfi_s0027.g023496:0.58319)n2:0.36853,(((M_paleacea_Rhiz_final_MPA6761.1.p1:0.05563,(M_polymorpha_renamed_Mapoly0053s0060.1:0.73922,M_polymorpha_renamed_Mapoly0004s0216.1:0.047943)n6:0.005327)n5:0.63765,((M_flagellaris_scaffold-UCRN-2011923-Megaceros_tosanus:0.4404,(A_agrestis_renamed_Aagr.utg000050l.194.1:3.66995,(A_agrestis_renamed_Aagr.utg000077l.452.1:0.03504,(A_agrestis_renamed_Aagr.utg000019l.166.1:0.00014,A_agrestis_renamed_Aagr.utg000019l.166.2:0.00014)n11:0.02457)n10:0.277848)n9:0.030872)n8:0.29122,C_braunii_renamed_GBG66218:2.27405)n7:0.04524)n4:0.015095,((A_agrestis_renamed_Aagr.utg000024l.202.1:0.53633,A_agrestis_renamed_Aagr.utg000024l.216.1:0.53448)n13:0.49758,((A_trichopoda_renamed_ERN00021:0.99621,P_abies_renamed_MA_3303602g0010:0.00035)n15:0.44198,((((Oryza_sativa_renamed_LOC_Os01g72610.1:0.00016,Oryza_sativa_renamed_LOC_Os11g36700.1:0.08094)n19:0.22079,(Z_mays_renamed_B4FM83:0.35246,Z_mays_renamed_B4G134:0.193149)n20:0.021461)n18:0.11681,((((A_trichopoda_renamed_ERM98964:0.50245,A_trichopoda_renamed_ERM98967:0.46608)n24:0.07461,(B_vulgaris_renamed_KMT06973:0.53193,((L_japonicus_renamed_Lj5g3v2264230.1:0.21093,(M_truncatula_renamed_MTR_5043230:0.27248,M_truncatula_renamed_MTR_5043220:0.18149)n28:0.15991)n27:0.45145,((A_thaliana_renamed_AT2G03360.1:0.00014,A_thaliana_renamed_AT2G03360.2:0.00014)n30:0.12068,(A_thaliana_renamed_AT2G03370.2:0.00014,A_thaliana_renamed_AT2G03370.1:0.00014)n31:0.11492)n29:0.46615)n26:0.11999)n25:0.26889)n23:0.25048,(P_abies_renamed_MA_119799g0010:0.23411,P_abies_renamed_MA_174482g0010:0.38771)n32:0.19178)n22:0.23884,(S_moellendorffii_renamed_EFJ09227:0.49023,(((A_agrestis_renamed_Aagr.utg000020l.103.1:0.30575,(M_flagellaris_scaffold-UCRN-2000682-Megaceros_tosanus:0.03173,M_flagellaris_scaffold-UCRN-2000686-Megaceros_tosanus:0.00014)n37:0.38862)n36:0.24562,(T_lepidozioides_scaffold-SKQD-2077289-Takakia_lepidozioides:0.36494,((P_patens_renamed_P35_5440V3.2:0,P_patens_renamed_P35_5440V3.1:0)n40:0.51115,(P_patens_renamed_P310_25730V3.1:0,P_patens_renamed_P310_25730V3.2:0)n41:0.37001)n39:0.14844)n38:0.1403)n35:0.08337,((M_paleacea_Rhiz_final_MPA7884.1.p1:0.03354,M_polymorpha_renamed_Mapoly0109s0006.1:0.01778)n43:0.31614,((P_neesiana_scaffold-JHFI-2009097-Pellia_neesiana:0,P_neesiana_scaffold-JHFI-2009099-Pellia_neesiana:0)n45:0.25408,P_pinnata_scaffold-UUHD-2149481-Porella_pinnata:0.19696)n44:0.18944)n42:0.25911)n34:0.048)n33:0.08369)n21:0.153117)n17:0.017013,((((A_trichopoda_renamed_ERN14516:0.44871,((A_thaliana_renamed_AT3G10320.1:0.37803,B_vulgaris_renamed_KMT15077:0.46114)n51:0.08044,((((A_thaliana_renamed_AT3G57380.3:0,A_thaliana_renamed_AT3G57380.2:0)n55:0.00014,A_thaliana_renamed_AT3G57380.1:0.00015)n54:0.24065,(A_thaliana_renamed_AT2G41640.2:0.01396,(A_thaliana_renamed_AT2G41640.1:0.00016,A_thaliana_renamed_AT2G41640.3:0.00781)n57:0.00015)n56:0.16223)n53:0.18429,(((L_japonicus_renamed_Lj3g3v0105870.1:0.10037,((L_angustifolius_renamed_OIW05206:0.0784,L_angustifolius_renamed_OIV92318:0.08134)n62:0.01681,L_angustifolius_renamed_OIW11464:0.19054)n61:0.0547)n60:0.03514,M_truncatula_renamed_MTR_7091280:0.10031)n59:0.19257,B_vulgaris_renamed_KMT15048:0.30626)n58:0.046881)n52:0.005209)n50:0.1552)n49:0.13575,(P_dactylifera_renamed_XP_008806562.1:0.2085,(P_dactylifera_renamed_XP_008803358.1:0.00016,P_dactylifera_renamed_XP_026664201.1:0.00014)n64:0.263682)n63:0.029298)n48:0.03201,((Oryza_sativa_renamed_LOC_Os07g46380.1:0.06735,(Z_mays_renamed_A0A1D6F303:0.06322,Z_mays_renamed_A0A1D6ILV0:0.06277)n67:0.09582)n66:0.34303,(Oryza_sativa_renamed_LOC_Os01g31370.1:0.10159,Z_mays_renamed_K7VCJ3:0.12144)n68:0.329049)n65:0.036561)n47:0.09239,P_abies_renamed_MA_10427112g0010:0.536985)n46:0.059665)n16:0.02437)n14:0.026586)n12:0.0026586)n3:0.0002954)n1:0.03043,(((S_moellendorffii_renamed_EFJ32528:0.66172,(S_moellendorffii_renamed_EFJ32175:0.54314,S_moellendorffii_renamed_EFJ11079:0.71382)n72:0.10166)n71:0.26981,(((Oryza_sativa_renamed_LOC_Os05g32544.1:0.00146,Oryza_sativa_renamed_LOC_Os05g32544.2:0.00016)n75:0.11651,(Z_mays_renamed_A0A1D6M3A4:0.07512,Z_mays_renamed_K7VGB6:0.04237)n76:0.05107)n74:0.33904,(P_dactylifera_renamed_XP_026664020.1:0.66586,P_dactylifera_renamed_XP_026664014.1:0.44496)n77:0.04944)n73:0.11927)n70:0.0498,(M_truncatula_renamed_MTR_7091270:1.5131,(P_abies_renamed_MA_741838g0010:0.71747,((P_dactylifera_renamed_XP_008785898.2:0.79605,(A_trichopoda_renamed_ERN05476:0.56688,(B_vulgaris_renamed_KMT12764:0.53301,B_vulgaris_renamed_KMT12763:0.61569)n83:0.32444)n82:0.08495)n81:0.26386,((P_dactylifera_renamed_XP_026656494.1:0.41456,(Oryza_sativa_renamed_LOC_Os06g20570.1:0.36017,(Z_mays_renamed_A0A1D6KCD6:0.27798,(Z_mays_renamed_A0A1D6P0V5:0.26704,(Z_mays_renamed_A0A1D6LTF7:0.20406,Z_mays_renamed_K7VUX6:0.1002)n89:0.07395)n88:0.052497)n87:0.005833)n86:0.13535)n85:0.20565,((A_trichopoda_renamed_ERN05662:0.60289,A_trichopoda_renamed_ERN05664:0.59055)n91:0.15656,((B_vulgaris_renamed_KMT13406:0.78728,((A_thaliana_renamed_AT3G18180.1:0.14704,(A_thaliana_renamed_AT3G18170.2:0.00014,A_thaliana_renamed_AT3G18170.1:0.00014)n96:0.07244)n95:0.49711,((L_angustifolius_renamed_OIW11343:0.12223,L_angustifolius_renamed_OIW10109:0.08054)n98:0.05878,((L_japonicus_renamed_Lj1g3v0000010.1:0.00014,(L_japonicus_renamed_Lj4g3v3114090.1:0,L_japonicus_renamed_Lj4g3v3114090.2:0)n101:0.00014)n100:0.11161,(M_truncatula_renamed_MTR_8106650:0.28138,(M_truncatula_renamed_MTR_5011170:0.15191,(M_truncatula_renamed_MTR_8106640:0.00014,(M_truncatula_renamed_MTR_8106640:0.00015,M_truncatula_renamed_MTR_8106640:0.00014)n105:0.00015)n104:0.02157)n103:0.10088)n102:0.06709)n99:0.09305)n97:0.33233)n94:0.11208)n93:0.17986,(((P_dactylifera_renamed_XP_008775935.1:0.12055,P_dactylifera_renamed_XP_008806285.1:0.13246)n108:0.23143,(((Oryza_sativa_renamed_LOC_Os06g49320.1:0.07204,Z_mays_renamed_A0A1D6GVR7:0.08928)n111:0.2978,((Oryza_sativa_renamed_LOC_Os02g04250.1:0.00015,Oryza_sativa_renamed_LOC_Os02g04250.3:0.00014)n113:0.11745,(Z_mays_renamed_C0PDR7:0.02449,Z_mays_renamed_C4J6G0:0.11684)n114:0.10217)n112:0.15493)n110:0.21717,((Z_mays_renamed_Q5QPY4:0.10292,(Oryza_sativa_renamed_LOC_Os10g35020.2:0.00218,Oryza_sativa_renamed_LOC_Os10g35020.1:0.03655)n117:0.12775)n116:0.10796,(Z_mays_renamed_A0A1D6LKS7:0.23858,(Oryza_sativa_renamed_LOC_Os02g22650.2:0.00014,Oryza_sativa_renamed_LOC_Os02g22650.1:0.00014)n119:0.08586)n118:0.00954)n115:0.211356)n109:0.023484)n107:0.11086,((((Z_mays_renamed_C0PBI5:0.10091,(Oryza_sativa_renamed_LOC_Os03g37010.2:0.00014,(Oryza_sativa_renamed_LOC_Os03g37010.1:0.00014,Oryza_sativa_renamed_LOC_Os03g37010.3:0.00014)n125:0.00015)n124:0.05333)n123:0.13192,(Z_mays_renamed_K7U9Q2:0.17355,(Oryza_sativa_renamed_LOC_Os02g22480.1:0.00015,Oryza_sativa_renamed_LOC_Os02g22480.2:0.02373)n127:0.08421)n126:0.10106)n122:0.43945,(P_dactylifera_renamed_XP_008775949.1:0.36376,((P_dactylifera_renamed_XP_026665035.1:0.00016,P_dactylifera_renamed_XP_026665036.1:0.00014)n130:0.11461,(P_dactylifera_renamed_XP_008775964.1:0.00014,(P_dactylifera_renamed_XP_008775958.1:0.00014,P_dactylifera_renamed_XP_026656790.1:0.00014)n132:0.00015)n131:0.14214)n129:0.21293)n128:0.0852)n121:0.19291,(((P_dactylifera_renamed_XP_026656799.1:0.33638,(P_dactylifera_renamed_XP_008775999.1:0.2396,(P_dactylifera_renamed_XP_026656403.1:0.00014,(P_dactylifera_renamed_XP_026656398.1:0.00014,P_dactylifera_renamed_XP_008775973.1:0.00014)n138:0.00014)n137:0.26069)n136:0.15812)n135:0.06589,((P_dactylifera_renamed_XP_008777867.1:0.00197,P_dactylifera_renamed_XP_017696003.1:0.00015)n140:0.36619,P_dactylifera_renamed_XP_026659872.1:0.5413)n139:0.07097)n134:0.03122,(((((Oryza_sativa_renamed_LOC_Os06g28124.1:0.17436,Z_mays_renamed_K7VUB5:0.13102)n145:0.41898,(Oryza_sativa_renamed_LOC_Os02g22190.1:0.21815,Z_mays_renamed_A0A1D6H8T8:0.25415)n146:0.40474)n144:0.2523,((Oryza_sativa_renamed_LOC_Os04g12010.2:0.00014,Oryza_sativa_renamed_LOC_Os04g12010.1:0.00015)n148:0.61448,((Oryza_sativa_renamed_LOC_Os01g02920.1:0.1518,Z_mays_renamed_B4FAX1:0.17434)n150:0.39013,(Oryza_sativa_renamed_LOC_Os01g02930.1:0.24743,((Z_mays_renamed_A0A1D6MMW3:0.28747,(Z_mays_renamed_A0A1D6FD91:0.21587,Z_mays_renamed_A0A1D6MMW0:0.4341)n154:0.04952)n153:0.06966,Z_mays_renamed_B4F8N2:0.195957)n152:0.021773)n151:0.11004)n149:0.04575)n147:0.08381)n143:0.21593,(Oryza_sativa_renamed_LOC_Os01g02910.1:0.5207,((Oryza_sativa_renamed_LOC_Os06g27560.1:0.1061,Z_mays_renamed_K7V917:0.11034)n157:0.15542,(Oryza_sativa_renamed_LOC_Os02g22380.1:0.12283,(Z_mays_renamed_A0A1D6GY71:0.18436,Z_mays_renamed_A0A1D6QUW4:0.04858)n159:0.11341)n158:0.08387)n156:0.30651)n155:0.35261)n142:0.09076,(((Oryza_sativa_renamed_LOC_Os06g49300.1:0.1415,Z_mays_renamed_C4J5W1:0.17923)n162:0.56729,(((Oryza_sativa_renamed_LOC_Os01g02940.1:0,Oryza_sativa_renamed_LOC_Os01g02940.3:0,Oryza_sativa_renamed_LOC_Os01g02940.4:0,Oryza_sativa_renamed_LOC_Os01g02940.2:0)n165:0.00014,Oryza_sativa_renamed_LOC_Os01g02940.6:0.00014)n164:0.20425,(Z_mays_renamed_A0A1D6FDS6:0.31716,(Z_mays_renamed_B4F8Y8:0.08132,Z_mays_renamed_B4FBB0:0.09678)n167:0.087489)n166:0.009721)n163:0.11628)n161:0.09882,(((Z_mays_renamed_A0A1D6MMX0:0.12017,(Oryza_sativa_renamed_LOC_Os01g02900.2:0.00014,Oryza_sativa_renamed_LOC_Os01g02900.1:0.00015)n171:0.25903)n170:0.19157,(Oryza_sativa_renamed_LOC_Os12g13640.1:0.25335,Z_mays_renamed_A0A1D6MMW9:0.3759)n172:0.0827)n169:0.45903,Z_mays_renamed_B4FZZ6:0.66359)n168:0.12737)n160:0.06661)n141:0.149382)n133:0.016598)n120:0.098091)n106:0.010899)n92:0.07247)n90:0.04621)n84:0.1535)n80:0.24697)n79:0.1825)n78:0.049788)n69:0.005532)n0;
```
