## Supplementary material for "Transcriptional responses to arbuscular mycorrhizal symbiosis development are conserved in the early divergent *Marchantia paleacea*": OG0000355_tree.txt

```
(((A_agrestis_renamed_Aagr.utg000014l.63.1:0.45823,((C_braunii_renamed_GBG73693:0.52756,((A_thaliana_renamed_AT1G69830.1:0.24387,(L_japonicus_renamed_Lj0g3v0144479.1:0.00015,(((L_angustifolius_renamed_OIW02127:0.14592,L_japonicus_renamed_Lj2g3v1338900.1:0.14668)n10:0.06131,(L_angustifolius_renamed_OIW09662:0.09082,((M_truncatula_renamed_MTR_8468990:0.01479,(M_truncatula_renamed_MTR_8468990:0.00014,M_truncatula_renamed_MTR_8468990:0.00014)n14:0.00108)n13:0.18402,L_japonicus_renamed_Lj0g3v0147759.1:0.0927)n12:0.02354)n11:0.02872)n9:0.11163,B_vulgaris_renamed_KMT07128:0.24997)n8:0.027243)n7:0.003027)n6:0.06494,(A_trichopoda_renamed_ERN03795:0.2485,((P_dactylifera_renamed_XP_008808375.1:0.00016,P_dactylifera_renamed_XP_008808382.1:0.00843)n17:0.15244,(Z_mays_renamed_A0A1D6NE29:0.0673,(Oryza_sativa_renamed_LOC_Os01g51754.2:0.00214,Oryza_sativa_renamed_LOC_Os01g51754.1:0.00015)n19:0.0689)n18:0.26611)n16:0.12392)n15:0.04399)n5:0.12972)n4:0.18351,(S_muscicola_renamed_SM000066S20483:0.04572,(S_muscicola_renamed_SM000046S16447:0.0291,S_muscicola_renamed_SM000047S16922:0.06181)n21:0.03968)n20:0.7537)n3:0.15641)n2:0.19431,((A_trichopoda_renamed_ERM99977:0.19455,((L_japonicus_renamed_Lj1g3v3021200.1:0.07777,M_truncatula_renamed_MTR_7013300:0.08389)n25:0.18437,P_dactylifera_renamed_XP_008807825.1:0.16907)n24:0.04143)n23:0.17175,(((S_muscicola_renamed_SM000143S00753:0.01176,(S_muscicola_renamed_SM000027S09649:0.0073,S_muscicola_renamed_SM000112S23996:0.00974)n29:0.00508)n28:0.29213,(S_moellendorffii_renamed_EFJ07538:0.00015,S_moellendorffii_renamed_EFJ10742:0.00692)n30:0.17516)n27:0.06215,((((T_lepidozioides_scaffold-SKQD-2074815-Takakia_lepidozioides:0.10448,((P_patens_renamed_P321_19790V3.2:0,P_patens_renamed_P321_19790V3.3:0,P_patens_renamed_P321_19790V3.1:0)n36:0.07841,(P_patens_renamed_P322_22380V3.4:0.00103,(P_patens_renamed_P322_22380V3.1:0,P_patens_renamed_P322_22380V3.3:0,P_patens_renamed_P322_22380V3.2:0)n38:0.00014)n37:0.14957)n35:0.14111)n34:0.15874,(P_neesiana_scaffold-JHFI-2013520-Pellia_neesiana:0.2272,(M_polymorpha_renamed_Mapoly0024s0059.1:0.01455,(M_paleacea_Rhiz_final_MPA18768.2.p1:0.02461,M_paleacea_Rhiz_final_MPA18768.1.p1:0.062919)n41:0.006991)n40:0.0109)n39:0.09668)n33:0.04432,((M_flagellaris_scaffold-UCRN-2003937-Megaceros_tosanus:0,M_flagellaris_scaffold-UCRN-2003938-Megaceros_tosanus:0)n43:0.18129,(A_agrestis_renamed_Aagr.utg000049l.582.3:0.00011,(A_agrestis_renamed_Aagr.utg000049l.582.1:0.00212,A_agrestis_renamed_Aagr.utg000049l.582.2:0.00524)n45:0.00028)n44:0.12763)n42:0.16753)n32:0.05072,A_filiculoides_renamed_Azfi_s0015.g013850:0.36463)n31:0.05122)n26:0.14332)n22:0.56808)n1:0.10228,(((S_muscicola_renamed_SM000041S15524:0.04401,(S_muscicola_renamed_SM000037S13471:0.04583,S_muscicola_renamed_SM000005S17276:0.08542)n49:0.0081)n48:0.57933,((((L_angustifolius_renamed_OIW06235:0.12352,((L_japonicus_renamed_Lj5g3v0255820.1:0.00015,L_japonicus_renamed_Lj5g3v0255820.2:0.00014)n55:0.1398,M_truncatula_renamed_MTR_1026170:0.12245)n54:0.04361)n53:0.10691,((A_thaliana_renamed_AT1G76130.2:0,A_thaliana_renamed_AT1G76130.1:0)n57:0.15413,(B_vulgaris_renamed_KMS99661:0.00014,B_vulgaris_renamed_KMS99660:0.00014)n58:0.15511)n56:0.06507)n52:0.03688,(A_trichopoda_renamed_ERM96300:0.28315,(((P_dactylifera_renamed_XP_026661068.1:0,P_dactylifera_renamed_XP_008791968.1:0)n62:0.00014,P_dactylifera_renamed_XP_017698719.1:0.11296)n61:0.15736,(Oryza_sativa_renamed_LOC_Os04g33040.1:0.08441,Z_mays_renamed_A0A1D6EBX4:0.08792)n63:0.17918)n60:0.03358)n59:0.0807)n51:0.25923,((((P_patens_renamed_P311_6560V3.4:0.00014,(P_patens_renamed_P311_6560V3.1:0,P_patens_renamed_P311_6560V3.3:0,P_patens_renamed_P311_6560V3.2:0)n68:0.00016)n67:0.41913,(T_lepidozioides_scaffold-SKQD-2010767-Takakia_lepidozioides:0.13689,T_lepidozioides_scaffold-SKQD-2010768-Takakia_lepidozioides:0.00149)n69:0.06537)n66:0.12303,(T_lepidozioides_scaffold-SKQD-2010769-Takakia_lepidozioides:0.11161,(P_patens_renamed_P32_3670V3.4:0,P_patens_renamed_P32_3670V3.3:0,P_patens_renamed_P32_3670V3.6:0,P_patens_renamed_P32_3670V3.5:0,P_patens_renamed_P32_3670V3.2:0,P_patens_renamed_P32_3670V3.1:0)n71:0.41895)n70:0.04655)n65:0.11356,(((M_polymorpha_renamed_Mapoly0040s0003.1:0.03889,(M_paleacea_Rhiz_final_MPA7864.2.p1:0.04678,M_paleacea_Rhiz_final_MPA7864.3.p1:0.00015)n75:0.01255)n74:0.23109,(P_neesiana_scaffold-JHFI-2104458-Pellia_neesiana:0.08146,P_neesiana_scaffold-JHFI-2112886-Pellia_neesiana:0.04584)n76:0.15482)n73:0.11513,M_flagellaris_scaffold-UCRN-2011877-Megaceros_tosanus:0.41326)n72:0.05523)n64:0.13266)n50:0.07765)n47:0.41861,((S_muscicola_renamed_SM000010S04338:0.03612,(S_muscicola_renamed_SM000001S04681:0.06449,S_muscicola_renamed_SM000064S19821:0.04327)n79:0.00805)n78:1.1135,((A_trichopoda_renamed_ERM94081:0.59129,(((B_vulgaris_renamed_KMT01310:0.22672,(B_vulgaris_renamed_KMT01321:0.25829,(B_vulgaris_renamed_KMT01311:0.04321,B_vulgaris_renamed_KMT01312:0.04369)n86:0.04905)n85:0.05473)n84:0.14604,(A_thaliana_renamed_AT4G25000.1:0.4658,((L_angustifolius_renamed_OIW03425:0.08118,(M_truncatula_renamed_MTR_1019480:0.13384,L_japonicus_renamed_Lj5g3v0290430.1:0.04452)n90:0.03638)n89:0.36168,((L_japonicus_renamed_Lj5g3v0290420.1:0.0845,M_truncatula_renamed_MTR_1019440:0.097)n92:0.02472,(L_angustifolius_renamed_OIW21515:0.14258,L_angustifolius_renamed_OIW21516:0.04538)n93:0.05422)n91:0.07111)n88:0.07769)n87:0.05719)n83:0.15614,(P_dactylifera_renamed_XP_008811408.1:0.22158,(((Oryza_sativa_renamed_LOC_Os06g49970.2:0.20956,(Z_mays_renamed_A0A1D6I3N2:0.00014,Z_mays_renamed_A0A1D6I3N3:0.00014)n98:0.09653)n97:0.12297,(Z_mays_renamed_B4FYM6:0.13896,(Oryza_sativa_renamed_LOC_Os02g52700.1:0.03235,Oryza_sativa_renamed_LOC_Os02g52710.1:0.03991)n100:0.08223)n99:0.10516)n96:0.16077,((Z_mays_renamed_B4G231:0.09261,((Oryza_sativa_renamed_LOC_Os08g36900.1:0.01912,Oryza_sativa_renamed_LOC_Os08g36900.2:0.12745)n104:0.19285,Oryza_sativa_renamed_LOC_Os09g28420.1:0.064971)n103:0.007219)n102:0.07232,(Z_mays_renamed_C0PGE4:0.11251,(Oryza_sativa_renamed_LOC_Os09g28400.1:0.22692,(Oryza_sativa_renamed_LOC_Os08g36910.3:0.02547,(Oryza_sativa_renamed_LOC_Os08g36910.2:0.03103,Oryza_sativa_renamed_LOC_Os08g36910.1:0.00015)n108:0.00015)n107:0.072243)n106:0.008027)n105:0.15056)n101:0.089658)n95:0.009962)n94:0.06747)n82:0.08273)n81:0.16175,(((C_braunii_renamed_GBG64666:0.64594,((((A_filiculoides_renamed_Azfi_s0065.g035819:0.00014,A_filiculoides_renamed_Azfi_s0104.g044887:0.17039)n115:0.4163,((S_moellendorffii_renamed_EFJ18040:0.00339,S_moellendorffii_renamed_EFJ09620:0.00014)n117:0.35487,(S_moellendorffii_renamed_EFJ36240:0.00489,S_moellendorffii_renamed_EFJ35975:0.00015)n118:0.24701)n116:0.18074)n114:0.15037,((A_agrestis_renamed_Aagr.utg000063l.86.4:0.00014,(A_agrestis_renamed_Aagr.utg000063l.86.1:0.00014,(A_agrestis_renamed_Aagr.utg000063l.86.2:0.00014,A_agrestis_renamed_Aagr.utg000063l.86.3:0.00015)n122:0.00015)n121:0.00016)n120:0.17734,(A_agrestis_renamed_Aagr.utg000017l.118.1:0.57651,(((M_polymorpha_renamed_Mapoly0033s0036.1:0.01576,(M_paleacea_Rhiz_final_MPA11906.1.p1:0.00015,M_paleacea_Rhiz_final_MPA11906.2.p1:0.07885)n127:0.03674)n126:0.321,((P_neesiana_scaffold-JHFI-2009966-Pellia_neesiana:0,P_neesiana_scaffold-JHFI-2009967-Pellia_neesiana:0)n129:0.11324,(P_pinnata_scaffold-UUHD-2144583-Porella_pinnata:0.22576,(P_pinnata_scaffold-UUHD-2131311-Porella_pinnata:0.03933,P_pinnata_scaffold-UUHD-2144732-Porella_pinnata:0.296037)n131:0.0296037)n130:0.0032893)n128:0.09321)n125:0.14788,(P_patens_renamed_P317_1120V3.1:0.34631,(T_lepidozioides_scaffold-SKQD-2068021-Takakia_lepidozioides:0.15494,T_lepidozioides_scaffold-SKQD-2074261-Takakia_lepidozioides:0.245376)n133:0.027264)n132:0.02478)n124:0.07541)n123:0.044172)n119:0.004908)n113:0.06086,(M_flagellaris_scaffold-UCRN-2007346-Megaceros_tosanus:0,M_flagellaris_scaffold-UCRN-2007347-Megaceros_tosanus:0)n134:0.21199)n112:0.26191)n111:0.18807,(P_abies_renamed_MA_30833g0020:0.13178,(P_abies_renamed_MA_30833g0010:0.10117,P_abies_renamed_MA_564355g0010:0.1012)n136:0.03228)n135:0.34722)n110:0.03858,((S_muscicola_renamed_SM000131S26758:0.01957,(S_muscicola_renamed_SM000030S11426:0.02691,S_muscicola_renamed_SM000058S18455:0.03593)n139:0.01293)n138:0.7085,(((S_muscicola_renamed_SM000039S14472:0.01245,(S_muscicola_renamed_SM000008S22259:0.02192,S_muscicola_renamed_SM000042S15344:0.02762)n143:0.01116)n142:0.54191,(M_flagellaris_scaffold-UCRN-2052462-Megaceros_tosanus:0.132,(A_agrestis_renamed_Aagr.utg000028l.72.1:0.12097,(A_agrestis_renamed_Aagr.utg000080l.123.1:0,A_agrestis_renamed_Aagr.utg000080l.123.2:0)n146:0.08389)n145:0.0864)n144:0.2757)n141:0.02662,(((P_abies_renamed_MA_17799g0010:0.36105,(S_moellendorffii_renamed_EFJ14678:0.00015,S_moellendorffii_renamed_EFJ26340:0.0097)n150:0.27582)n149:0.06488,((P_neesiana_scaffold-JHFI-2013946-Pellia_neesiana:0.17778,((M_polymorpha_renamed_Mapoly0285s0001.1:0.00014,M_polymorpha_renamed_Mapoly0061s0041.1:0.00015)n154:0.01308,((M_paleacea_Rhiz_final_MPA23401.1.p1:0.00014,M_paleacea_Rhiz_final_MPA23401.2.p1:0.00016)n156:0.01493,M_paleacea_Rhiz_final_MPA23400.1.p1:0.071)n155:0.07617)n153:0.25104)n152:0.10467,(M_polymorpha_renamed_Mapoly0020s0005.1:0.28371,P_neesiana_scaffold-JHFI-2114200-Pellia_neesiana:0.34268)n157:0.152559)n151:0.016951)n148:0.06948,(T_lepidozioides_scaffold-SKQD-2007491-Takakia_lepidozioides:0.16888,((P_patens_renamed_P313_20160V3.2:0,P_patens_renamed_P313_20160V3.1:0,P_patens_renamed_P313_20160V3.3:0)n160:0.15664,((P_patens_renamed_P34_15970V3.7:0,P_patens_renamed_P34_15970V3.6:0)n162:0.00014,(P_patens_renamed_P34_15970V3.5:0,P_patens_renamed_P34_15970V3.1:0,P_patens_renamed_P34_15970V3.2:0,P_patens_renamed_P34_15970V3.4:0,P_patens_renamed_P34_15970V3.3:0)n163:0.00014)n161:0.21761)n159:0.17003)n158:0.09694)n147:0.06393)n140:0.108135)n137:0.012015)n109:0.116982)n80:0.012998)n77:0.285)n46:0.10228)n0;
```
