## Supplementary material for "Transcriptional responses to arbuscular mycorrhizal symbiosis development are conserved in the early divergent *Marchantia paleacea*": OG0000356_tree.txt

```
(((((S_moellendorffii_renamed_EFJ15250:0.00016,S_moellendorffii_renamed_EFJ08378:0.0057)n4:0.3245,(S_moellendorffii_renamed_EFJ22371:0.00126,S_moellendorffii_renamed_EFJ25709:0.00124)n5:0.21721)n3:0.05372,((S_moellendorffii_renamed_EFJ23822:0.00014,S_moellendorffii_renamed_EFJ21461:0.00871)n7:0.3252,(S_moellendorffii_renamed_EFJ15287:0.37146,(S_moellendorffii_renamed_EFJ17245:0.00723,S_moellendorffii_renamed_EFJ30929:0.00015)n9:0.35984)n8:0.14394)n6:0.14271)n2:0.05489,((A_trichopoda_renamed_ERN10025:0.61843,((((A_thaliana_renamed_AT1G77110.1:0.00014,A_thaliana_renamed_AT1G77110.2:0.00014)n15:0.28207,(M_truncatula_renamed_MTR_1029190:0.11974,(L_japonicus_renamed_Lj0g3v0178829.1:0.25872,(L_japonicus_renamed_Lj1g3v0264160.1:0.00364,L_japonicus_renamed_Lj1g3v0264160.2:0.19504)n18:0.055917)n17:0.006213)n16:0.02707)n14:0.09427,P_dactylifera_renamed_XP_017699908.1:0.14669)n13:0.38115,(A_filiculoides_renamed_Azfi_s0043.g026982:0.26129,A_filiculoides_renamed_Azfi_s0076.g037837:0.17689)n19:0.10537)n12:0.04194)n11:0.05519,((((P_abies_renamed_MA_61553g0010:0.44414,(A_trichopoda_renamed_ERN07440:0.25791,((Oryza_sativa_renamed_LOC_Os06g44970.1:0.03303,Z_mays_renamed_A0A1D6P5D8:0.04348)n26:0.19586,((B_vulgaris_renamed_KMS97417:0.17122,((((M_truncatula_renamed_MTR_4127100:0.00014,M_truncatula_renamed_MTR_4127100:0.02017)n32:0.00658,M_truncatula_renamed_MTR_4127090:0.25615)n31:0.07021,(L_japonicus_renamed_Lj4g3v2139970.1:0.02927,(L_angustifolius_renamed_OIW18707:0.018,(L_angustifolius_renamed_OIW19390:0.02818,L_angustifolius_renamed_OIW19391:0.00015)n35:0.0005)n34:0.02054)n33:0.02123)n30:0.04444,(A_thaliana_renamed_AT5G57090.2:0.00015,A_thaliana_renamed_AT5G57090.1:0.00014)n36:0.17761)n29:0.04288)n28:0.07224,P_dactylifera_renamed_XP_008781803.1:0.13426)n27:0.06079)n25:0.1367)n24:0.12785)n23:0.0526,((A_filiculoides_renamed_Azfi_s0100.g044237:1.0442,((B_vulgaris_renamed_KMT15198:0.32406,(B_vulgaris_renamed_KMT04077:0.66959,B_vulgaris_renamed_KMT04078:0.3308)n41:0.25594)n40:0.13297,(((((P_dactylifera_renamed_XP_026656513.1:0.23702,(Oryza_sativa_renamed_LOC_Os01g51780.1:0.21069,Z_mays_renamed_A0A1D6NE27:0.15696)n47:0.21858)n46:0.15152,(A_thaliana_renamed_AT5G15100.1:0.51529,(L_angustifolius_renamed_OIW06704:0.17693,((M_truncatula_renamed_MTR_7009370:0.13335,(L_japonicus_renamed_Lj3g3v3735560.1:0.04572,L_japonicus_renamed_Lj3g3v3735560.2:0.00014)n52:0.09792)n51:0.09157,(L_japonicus_renamed_Lj2g3v1034600.1:0.05425,M_truncatula_renamed_MTR_6011400:0.12886)n53:0.065511)n50:0.007279)n49:0.07542)n48:0.10942)n45:0.3097,((A_trichopoda_renamed_ERN14535:0.5601,(A_trichopoda_renamed_ERN14538:0.03962,A_trichopoda_renamed_ERN14539:0.13759)n56:0.31403)n55:0.1538,(A_trichopoda_renamed_ERN14532:0.05407,A_trichopoda_renamed_ERN14533:0.14465)n57:0.24438)n54:0.18798)n44:0.12873,(((P_dactylifera_renamed_XP_026660166.1:0.00014,P_dactylifera_renamed_XP_008788611.1:0.05492)n60:0.377,(Oryza_sativa_renamed_LOC_Os01g58860.1:0.11267,Z_mays_renamed_A0A1D6N9F1:0.26521)n61:0.54357)n59:0.42295,((((P_dactylifera_renamed_XP_008794580.1:0.08914,P_dactylifera_renamed_XP_008802247.1:0.16134)n65:0.08397,(((A_thaliana_renamed_AT5G16530.1:0.00014,A_thaliana_renamed_AT5G16530.2:0.00016)n68:0.23828,((L_angustifolius_renamed_OIW01139:0.14611,(L_japonicus_renamed_Lj1g3v2809230.1:0.16685,M_truncatula_renamed_MTR_7079720:0.15918)n71:0.05323)n70:0.14095,B_vulgaris_renamed_KMT14749:0.37797)n69:0.05852)n67:0.13575,A_trichopoda_renamed_ERN10021:0.46632)n66:0.06175)n64:0.08608,(Z_mays_renamed_I3RWV5:0.09837,(Oryza_sativa_renamed_LOC_Os11g02950.1:1.17745,Oryza_sativa_renamed_LOC_Os01g69070.1:0.023148)n73:0.002572)n72:0.11647)n63:0.0705,(((Oryza_sativa_renamed_LOC_Os08g41720.1:0.14374,Z_mays_renamed_A0A1D6KJT2:0.34337)n76:0.23128,(Oryza_sativa_renamed_LOC_Os09g32770.1:0.08357,Z_mays_renamed_B4FSJ4:0.21249)n77:0.20366)n75:0.16971,(((S_muscicola_renamed_SM000326S12431:0.03248,(S_muscicola_renamed_SM000025S08435:0.0762,S_muscicola_renamed_SM000203S06137:0.04807)n81:0.02498)n80:0.58926,L_angustifolius_renamed_OIW11714:1.55169)n79:0.09148,((C_braunii_renamed_GBG64280:0.67509,(C_braunii_renamed_GBG79697:0.61897,C_braunii_renamed_GBG79698:0.67279)n84:0.33584)n83:0.18301,C_braunii_renamed_GBG42734:1.77178)n82:0.46501)n78:0.178164)n74:0.019796)n62:0.095553)n58:0.0095553)n43:0.0010617,M_truncatula_renamed_MTR_2038470:0.73062)n42:0.073062)n39:0.008118)n38:0.05702,((P_patens_renamed_P314_8850V3.1:0.34094,T_lepidozioides_scaffold-SKQD-2009883-Takakia_lepidozioides:0.54283)n86:0.63788,((M_paleacea_Rhiz_final_MPA13752.1.p1:0.07154,M_polymorpha_renamed_Mapoly0027s0112.1:0.05904)n88:0.3799,(P_neesiana_scaffold-JHFI-2110849-Pellia_neesiana:1.86433,P_neesiana_scaffold-JHFI-2113691-Pellia_neesiana:0.356742)n89:0.039638)n87:0.56943)n85:0.35407)n37:0.0749)n22:0.05193,((A_filiculoides_renamed_Azfi_s0215.g058367:0.43433,((A_trichopoda_renamed_ERM94122:0.16432,(((P_dactylifera_renamed_XP_008812806.1:0.05895,(P_dactylifera_renamed_XP_008788445.1:0.00014,P_dactylifera_renamed_XP_017698037.1:0.00014)n97:0.06188)n96:0.08047,((Oryza_sativa_renamed_LOC_Os06g12610.1:0.0265,Z_mays_renamed_Q0MWY2:0.04179)n99:0.02425,((Oryza_sativa_renamed_LOC_Os02g50960.2:0.00015,Oryza_sativa_renamed_LOC_Os02g50960.1:0.00014)n101:0.02922,(Z_mays_renamed_Q0MWY1:0.013,Z_mays_renamed_B2D1S1:0.06356)n102:0.02529)n100:0.03611)n98:0.12769)n95:0.06555,(B_vulgaris_renamed_KMT11044:0.11859,(((((L_japonicus_renamed_Lj2g3v0661500.1:0,L_japonicus_renamed_Lj4g3v3114910.1:0)n108:0.00014,((L_japonicus_renamed_Lj2g3v0661480.1:0,L_japonicus_renamed_Lj4g3v3114900.1:0)n110:0.00014,(L_japonicus_renamed_Lj2g3v0661490.1:0.00014,L_japonicus_renamed_Lj4g3v3114920.1:0.00014)n111:0.00016)n109:0.00015)n107:0.07464,((L_angustifolius_renamed_OIW20141:0.02893,L_angustifolius_renamed_OIW03592:0.3626)n113:0.03472,(L_angustifolius_renamed_OIW10133:0.05816,L_angustifolius_renamed_OIV89419:0.01767)n114:0.03366)n112:0.00374)n106:0.01328,(M_truncatula_renamed_MTR_8107360:0.14754,M_truncatula_renamed_MTR_6069510:0.08415)n115:0.01483)n105:0.04235,A_thaliana_renamed_AT1G73590.1:0.2374)n104:0.02626)n103:0.04297)n94:0.08861)n93:0.05963,(Z_mays_renamed_K7V280:0.16183,(Oryza_sativa_renamed_LOC_Os11g04190.1:0.00789,Oryza_sativa_renamed_LOC_Os12g04000.1:0.00015)n117:0.04242)n116:0.162243)n92:0.018027)n91:0.03714,(A_trichopoda_renamed_ERM99121:0.22169,((P_dactylifera_renamed_XP_026660149.1:0.02662,P_dactylifera_renamed_XP_017697748.1:0.29284)n120:0.05483,(B_vulgaris_renamed_KMT15199:0.18048,((L_angustifolius_renamed_OIW15487:0.02014,L_angustifolius_renamed_OIW03201:0.0317)n123:0.03531,(L_japonicus_renamed_Lj1g3v4106960.1:0.02508,(M_truncatula_renamed_MTR_7089360:0.00014,M_truncatula_renamed_MTR_7089360:0.02068)n125:0.04672)n124:0.01613)n122:0.04224)n121:0.03688)n119:0.06686)n118:0.03895)n90:0.06614)n21:0.04286,((A_trichopoda_renamed_ERN11331:0.14579,(((B_vulgaris_renamed_KMT15415:0.11843,((A_thaliana_renamed_AT2G01420.3:0.00314,(A_thaliana_renamed_AT2G01420.2:0.00014,A_thaliana_renamed_AT2G01420.1:0.00014)n133:0.00015)n132:0.14024,(A_thaliana_renamed_AT1G70940.1:0.06,(A_thaliana_renamed_AT1G23080.2:0.01117,((A_thaliana_renamed_AT1G23080.4:0,A_thaliana_renamed_AT1G23080.3:0)n137:0.00014,A_thaliana_renamed_AT1G23080.1:0.00014)n136:0.00016)n135:0.08458)n134:0.07905)n131:0.03604)n130:0.03344,((L_angustifolius_renamed_OIW10210:0.03675,L_angustifolius_renamed_OIV93286:0.03845)n139:0.03262,(((M_truncatula_renamed_MTR_1030890:0.00152,M_truncatula_renamed_MTR_1030890:0.00014)n142:0.06564,(L_japonicus_renamed_Lj0g3v0320849.1:0.00015,L_japonicus_renamed_Lj0g3v0320849.2:0.00014)n143:0.08211)n141:0.04242,(M_truncatula_renamed_MTR_4084870:0.07175,(L_japonicus_renamed_Lj0g3v0178879.1:0.05976,L_japonicus_renamed_Lj4g3v0633470.1:0.00015)n145:0.07815)n144:0.019863)n140:0.002207)n138:0.03908)n129:0.06171,((P_dactylifera_renamed_XP_008800898.1:0.05286,P_dactylifera_renamed_XP_008775284.1:0.03528)n147:0.03984,(((Oryza_sativa_renamed_LOC_Os05g50140.1:0,Oryza_sativa_renamed_LOC_Os05g50140.2:0)n150:0.16768,Z_mays_renamed_I3RWW1:0.22603)n149:0.25228,(Z_mays_renamed_C0PGY4:0.15621,(Oryza_sativa_renamed_LOC_Os01g45550.1:0.15867,(Oryza_sativa_renamed_LOC_Os01g45550.2:0.00014,Oryza_sativa_renamed_LOC_Os01g45550.3:0.00014)n153:0.00016)n152:0.0622)n151:0.03699)n148:0.12884)n146:0.12183)n128:0.08522)n127:0.08427,(P_abies_renamed_MA_69724g0010:0.27386,P_abies_renamed_MA_100472g0010:0.105723)n154:0.011747)n126:0.04809)n20:0.09194)n10:0.0604)n1:0.03311,(((((P_neesiana_scaffold-JHFI-2114068-Pellia_neesiana:0.09325,P_pinnata_scaffold-UUHD-2150488-Porella_pinnata:0.06235)n159:0.04554,(M_polymorpha_renamed_Mapoly0089s0050.1:0.00962,(M_paleacea_Rhiz_final_MPA26148.1.p1:0.00174,M_paleacea_Rhiz_final_MPA26149.2.p1:0.00016)n161:0.01373)n160:0.07182)n158:0.10477,((T_lepidozioides_scaffold-SKQD-2077882-Takakia_lepidozioides:0.16791,T_lepidozioides_scaffold-SKQD-2009505-Takakia_lepidozioides:0.008397)n163:0.000933,T_lepidozioides_scaffold-SKQD-2006631-Takakia_lepidozioides:0.218097)n162:0.024233)n157:0.02976,(((P_patens_renamed_P324_2970V3.1:0,P_patens_renamed_P324_2970V3.2:0)n166:0.05368,(P_patens_renamed_P323_10200V3.2:0,P_patens_renamed_P323_10200V3.1:0)n167:0.03624)n165:0.05281,(P_patens_renamed_P310_24880V3.2:0.06981,(P_patens_renamed_P310_24880V3.3:0.00015,P_patens_renamed_P310_24880V3.1:0.00014)n169:0.00249)n168:0.18784)n164:0.11561)n156:0.048,(M_flagellaris_scaffold-UCRN-2053617-Megaceros_tosanus:0.2523,(A_trichopoda_renamed_ERN14534:0.62753,(A_agrestis_renamed_Aagr.utg000006l.829.1:0.00014,(A_agrestis_renamed_Aagr.utg000006l.829.3:0.00014,(A_agrestis_renamed_Aagr.utg000042l.304.1:0.01912,A_agrestis_renamed_Aagr.utg000006l.829.2:0.015372)n174:0.0015372)n173:0.00015372)n172:1.708e-05)n171:0.01238)n170:0.131238)n155:0.014582)n0;
```
