## Supplementary material for "Transcriptional responses to arbuscular mycorrhizal symbiosis development are conserved in the early divergent *Marchantia paleacea*": OG0000357_tree.txt

```
((M_flagellaris_scaffold-UCRN-2052301-Megaceros_tosanus:0.08091,A_agrestis_renamed_Aagr.utg000081l.204.1:0.16001)n1:0.118045,(((P_neesiana_scaffold-JHFI-2003842-Pellia_neesiana:0.32677,P_pinnata_scaffold-UUHD-2149478-Porella_pinnata:0.35389)n4:0.20554,(M_polymorpha_renamed_Mapoly0022s0150.1:0.00014,(M_paleacea_Rhiz_final_MPA21077.1.p1:0.12004,M_paleacea_Rhiz_final_MPA21077.2.p1:0.013068)n6:0.001452)n5:0.00386)n3:0.20438,((((P_patens_renamed_P320_19070V3.1:0.53254,(((P_patens_renamed_P319_17660V3.3:0,P_patens_renamed_P319_17660V3.1:0)n13:0.00015,P_patens_renamed_P319_17660V3.2:0.01055)n12:0.18198,((P_patens_renamed_P323_13820V3.2:0.00014,P_patens_renamed_P323_13820V3.1:0.00014)n15:0.29451,((P_patens_renamed_P322_9010V3.1:0,P_patens_renamed_P322_9010V3.3:0,P_patens_renamed_P322_9010V3.2:0,P_patens_renamed_P322_9010V3.4:0)n17:0.00014,P_patens_renamed_P322_9010V3.5:0.00014)n16:0.00014)n14:0.12478)n11:0.21183)n10:0.21205,((P_patens_renamed_P323_6560V3.1:0,P_patens_renamed_P323_6560V3.2:0,P_patens_renamed_P323_6560V3.3:0)n19:0.10714,((P_patens_renamed_P320_13600V3.2:0,P_patens_renamed_P320_13600V3.5:0,P_patens_renamed_P320_13600V3.3:0,P_patens_renamed_P320_13600V3.1:0)n21:0.00336,P_patens_renamed_P320_13600V3.4:0.00014)n20:0.10316)n18:0.21963)n9:0.11788,(((A_trichopoda_renamed_ERM99713:0.63845,((P_abies_renamed_MA_7289g0010:0.28597,(P_abies_renamed_MA_10431144g0010:0.13154,P_abies_renamed_MA_111961g0010:0.27843)n27:0.2565)n26:0.22972,P_abies_renamed_MA_470416g0010:0.312867)n25:0.034763)n24:0.07332,(((A_trichopoda_renamed_ERN09513:0.24187,(Oryza_sativa_renamed_LOC_Os02g58350.1:0.31809,((P_dactylifera_renamed_XP_008811992.1:0.20457,(((Z_mays_renamed_A0A1D6HDW6:0.4918,Z_mays_renamed_Q9FXQ7:0.00016)n36:0.13233,Oryza_sativa_renamed_LOC_Os04g44280.1:0.08632)n35:0.05161,(Z_mays_renamed_B6THK5:0.21479,(Oryza_sativa_renamed_LOC_Os02g42060.1:0.11313,(Oryza_sativa_renamed_LOC_Os07g26720.1:0.00016,Oryza_sativa_renamed_LOC_Os07g26720.2:0.00014)n39:0.180171)n38:0.020019)n37:0.29847)n34:0.11843)n33:0.07323,((Oryza_sativa_renamed_LOC_Os04g57720.1:0.03695,(Z_mays_renamed_C0P2S3:0.21617,Z_mays_renamed_K7U7V4:0.12456)n42:0.19605)n41:0.16581,(P_dactylifera_renamed_XP_008803842.1:0.15291,P_dactylifera_renamed_XP_008813274.1:0.04834)n43:0.065772)n40:0.007308)n32:0.18935)n31:0.35416)n30:0.17535,(((A_filiculoides_renamed_Azfi_s0252.g060320:1.22855,(((P_abies_renamed_MA_96246g0010:0.60516,(A_trichopoda_renamed_ERN00961:0.47362,(S_moellendorffii_renamed_EFJ14474:2.45951,(B_vulgaris_renamed_KMT19685:0.71797,((L_japonicus_renamed_Lj1g3v0841370.1:0.10737,M_truncatula_renamed_MTR_3088630:0.1607)n54:0.02676,((L_angustifolius_renamed_OIV97948:0.11178,L_angustifolius_renamed_OIV96658:0.06231)n56:0.03239,(L_angustifolius_renamed_OIW16628:0.09847,L_angustifolius_renamed_OIW04503:0.19251)n57:0.094824)n55:0.010536)n53:0.00348)n52:0.15246)n51:0.15891)n50:0.09643)n49:0.05425,(A_trichopoda_renamed_ERN16243:0.23364,(((Oryza_sativa_renamed_LOC_Os12g04500.1:0.01163,(Oryza_sativa_renamed_LOC_Os11g04720.2:0.00014,Oryza_sativa_renamed_LOC_Os11g04720.1:0.00014)n62:0.001)n61:0.11606,((M_truncatula_renamed_MTR_4051330:0.54695,L_japonicus_renamed_Lj3g3v1876170.2:0.0002)n64:0.56783,(Z_mays_renamed_K7U6X7:0.30442,Z_mays_renamed_A0A1D6IQX7:0.153684)n65:0.017076)n63:0.13757)n60:0.16012,((P_dactylifera_renamed_XP_008782007.1:0.08728,(P_dactylifera_renamed_XP_008799105.1:0.00409,P_dactylifera_renamed_XP_008799106.1:0.00014)n68:0.06559)n67:0.1394,(P_dactylifera_renamed_XP_008786946.1:0.2089,(P_dactylifera_renamed_XP_008808788.1:0.00014,(P_dactylifera_renamed_XP_026665651.1:0.06169,P_dactylifera_renamed_XP_026665650.1:0.16909)n71:0.13053)n70:0.07728)n69:0.09769)n66:0.04263)n59:0.018432)n58:0.002048)n48:0.03989,(((B_vulgaris_renamed_KMT15143:0.00014,B_vulgaris_renamed_KMT15144:0.00372)n74:0.3502,((M_truncatula_renamed_MTR_7490310:0.09652,(L_japonicus_renamed_Lj1g3v4170190.1:0.13963,(L_angustifolius_renamed_OIW05242:0.05911,L_angustifolius_renamed_OIV89067:0.07535)n78:0.10312)n77:0.03726)n76:0.11032,((A_thaliana_renamed_AT3G57040.2:0,A_thaliana_renamed_AT3G57040.1:0)n80:0.18247,(A_thaliana_renamed_AT2G07440.1:0.08653,A_thaliana_renamed_AT2G41310.1:0.00014)n81:0.27763)n79:0.24239)n75:0.05134)n73:0.12403,((B_vulgaris_renamed_KMT17104:0.38977,(B_vulgaris_renamed_KMT17103:0.14672,B_vulgaris_renamed_KMT17101:0.25933)n84:0.08226)n83:0.15237,((L_angustifolius_renamed_OIW08082:0.09329,((L_angustifolius_renamed_OIV99110:0.00014,L_angustifolius_renamed_OIV93466:0.32809)n88:0.04183,L_angustifolius_renamed_OIW06170:0.03847)n87:0.01785)n86:0.04966,((M_truncatula_renamed_MTR_3015490:0.26935,(L_japonicus_renamed_Lj3g3v0765990.1:0.00014,L_japonicus_renamed_Lj3g3v0765990.2:0.00015)n91:0.12886)n90:0.0099,(L_japonicus_renamed_Lj3g3v1876170.3:0.07618,(M_truncatula_renamed_MTR_8038620:0.11301,M_truncatula_renamed_MTR_6007460:0.12528)n93:0.01392)n92:0.057834)n89:0.006426)n85:0.04539)n82:0.090018)n72:0.0090018)n47:0.0010002)n46:0.04674,((Oryza_sativa_renamed_LOC_Os01g72330.1:0.12749,Z_mays_renamed_C0HEV4:0.16299)n95:0.23121,(B_vulgaris_renamed_KMT17441:0.18907,(((A_thaliana_renamed_AT2G40670.1:0.00015,A_thaliana_renamed_AT2G40670.2:0.00014)n99:0.20906,(A_thaliana_renamed_AT3G56380.2:0.00014,A_thaliana_renamed_AT3G56380.1:0.00014)n100:0.13359)n98:0.24144,((M_truncatula_renamed_MTR_2050020:0.68261,M_truncatula_renamed_MTR_3093860:0.04431)n102:0.17985,((L_angustifolius_renamed_OIW15304:0.07109,L_angustifolius_renamed_OIV96878:0.04368)n104:0.01422,(L_japonicus_renamed_Lj1g3v1137240.1:0.00014,(L_japonicus_renamed_Lj1g3v1147290.1:0.00015,L_japonicus_renamed_Lj1g3v1147290.2:0.00014)n106:0.00016)n105:0.06717)n103:0.05509)n101:0.27263)n97:0.07208)n96:0.319104)n94:0.035456)n45:0.0923,(((((B_vulgaris_renamed_KMS94678:0.00015,B_vulgaris_renamed_KMS94679:0.00014)n111:0.69417,(((A_thaliana_renamed_AT1G74890.1:0.16385,A_thaliana_renamed_AT1G19050.1:0.32148)n114:0.20099,(((L_japonicus_renamed_Lj1g3v0416300.1:0.00015,L_japonicus_renamed_Lj1g3v0416300.2:0.00014)n117:0.08988,(M_truncatula_renamed_MTR_4106590:0.16882,(M_truncatula_renamed_MTR_3078613:0.00014,M_truncatula_renamed_MTR_3078613:0.00014)n119:0.108063)n118:0.012007)n116:0.08914,(L_angustifolius_renamed_OIW18364:0.06778,(L_angustifolius_renamed_OIW00350:0,L_angustifolius_renamed_OIW00351:0)n121:0.03984)n120:0.07977)n115:0.08508)n113:0.04828,((A_thaliana_renamed_AT3G48100.1:0.06358,A_thaliana_renamed_AT5G62920.1:0.17102)n123:0.23392,(L_angustifolius_renamed_OIV97085:0.44284,(L_japonicus_renamed_Lj4g3v1561740.1:0.00014,(L_japonicus_renamed_Lj0g3v0139579.1:0.05559,L_japonicus_renamed_Lj4g3v1561740.2:0.00014)n126:0.00015)n125:0.23273)n124:0.02286)n122:0.06748)n112:0.11786)n110:0.10891,(((A_thaliana_renamed_AT1G59940.2:0.00014,A_thaliana_renamed_AT1G59940.1:0.00014)n129:0.17688,(A_thaliana_renamed_AT1G10470.2:0.1291,(A_thaliana_renamed_AT1G10470.1:0.00014,A_thaliana_renamed_AT1G10470.3:0.00014)n131:0.00014)n130:0.10789)n128:0.36146,((B_vulgaris_renamed_KMT07185:0.00014,B_vulgaris_renamed_KMT07186:0.00014)n133:0.34197,((L_angustifolius_renamed_OIW10532:0.19654,L_angustifolius_renamed_OIV94536:0.0612)n135:0.15833,(L_japonicus_renamed_Lj2g3v1366010.1:0.1966,(M_truncatula_renamed_MTR_1049100:0.14768,M_truncatula_renamed_MTR_5036480:0.12022)n137:0.03939)n136:0.05152)n134:0.14569)n132:0.12839)n127:0.11139)n109:0.08788,A_trichopoda_renamed_ERN18382:0.30103)n108:0.26198,((((P_abies_renamed_MA_16937g0010:0.07518,P_abies_renamed_MA_8059983g0010:0.10766)n141:0.03219,(P_abies_renamed_MA_39133g0010:0.09949,(P_abies_renamed_MA_23430g0010:0.09472,P_abies_renamed_MA_132682g0010:0.0522)n143:0.00832)n142:0.04455)n140:0.03669,P_abies_renamed_MA_89669g0010:0.02047)n139:0.49854,P_abies_renamed_MA_73095g0010:0.1953)n138:0.0217)n107:0.07)n44:0.07687)n29:0.12883,(((P_dactylifera_renamed_XP_008803787.1:0.14986,(P_dactylifera_renamed_XP_008795294.1:0.08579,P_dactylifera_renamed_XP_008795295.1:0.00272)n147:0.25908)n146:0.10662,((((Oryza_sativa_renamed_LOC_Os08g28950.1:0.0282,(Oryza_sativa_renamed_LOC_Os08g28900.1:0.05674,Oryza_sativa_renamed_LOC_Os08g26990.1:0.11485)n152:0.00058)n151:0.40957,(Z_mays_renamed_A0A1D6KQE2:0.37268,Z_mays_renamed_Q1JSA0:0.62712)n153:0.12265)n150:0.88411,A_trichopoda_renamed_ERN04172:0.58411)n149:0.26766,((A_trichopoda_renamed_ERM99714:1.34854,(A_filiculoides_renamed_Azfi_s0001.g000106:0.42613,A_filiculoides_renamed_Azfi_s0048.g030590:0.45003)n156:0.22657)n155:0.06714,((Oryza_sativa_renamed_LOC_Os04g36070.1:0.17567,(Z_mays_renamed_A0A1D6E9X4:0.34697,Z_mays_renamed_A0A1D6J7C3:0.14053)n159:0.1684)n158:0.14992,(Oryza_sativa_renamed_LOC_Os02g35180.1:0.27804,Z_mays_renamed_B4FKP5:0.2625)n160:0.13649)n157:0.206595)n154:0.022955)n148:0.087642)n145:0.009738,(S_moellendorffii_renamed_EFJ18081:0.00015,S_moellendorffii_renamed_EFJ36636:0.01089)n161:0.449694)n144:0.049966)n28:0.08487)n23:0.00943,((T_lepidozioides_scaffold-SKQD-2076689-Takakia_lepidozioides:0.09499,(A_filiculoides_renamed_Azfi_s0186.g056700:0.15438,A_filiculoides_renamed_Azfi_s0074.g037451:0.35185)n164:0.35312)n163:0.05879,(A_filiculoides_renamed_Azfi_s0042.g026826:0.60858,(T_lepidozioides_scaffold-SKQD-2005545-Takakia_lepidozioides:0,T_lepidozioides_scaffold-SKQD-2005546-Takakia_lepidozioides:0)n166:0.23049)n165:0.02719)n162:0.027684)n22:0.003076)n8:0.07595,(S_moellendorffii_renamed_EFJ26364:0.00016,(S_moellendorffii_renamed_EFJ14702:0.00014,S_moellendorffii_renamed_EFJ14701:0.00014)n168:0.00979)n167:0.69002)n7:0.06154)n2:0.118045)n0;
```
