## Supplementary material for "Transcriptional responses to arbuscular mycorrhizal symbiosis development are conserved in the early divergent *Marchantia paleacea*": OG0000358_tree.txt

```
(((P_abies_renamed_MA_89855g0010:0.08226,((P_patens_renamed_P310_2420V3.1:0.00014,P_patens_renamed_P310_2420V3.2:0.00014)n4:0.63236,((B_vulgaris_renamed_KMT20277:0.50901,(M_polymorpha_renamed_Mapoly0025s0079.1:0.21144,(M_paleacea_Rhiz_final_MPA28657.1.p1:0.00014,M_paleacea_Rhiz_final_MPA28657.2.p1:0.00014)n8:0.03053)n7:0.34254)n6:0.06043,((((((B_vulgaris_renamed_KMT20101:0.05715,((((A_thaliana_renamed_AT1G35580.1:0,A_thaliana_renamed_AT1G35580.2:0)n18:0.00014,A_thaliana_renamed_AT1G35580.3:0.01156)n17:0.09371,(A_thaliana_renamed_AT4G09510.1:0.00015,A_thaliana_renamed_AT4G09510.2:0.00221)n19:0.03293)n16:0.09947,((A_thaliana_renamed_AT1G22650.1:0.00014,A_thaliana_renamed_AT1G22650.2:0.05126)n21:0.081,A_thaliana_renamed_AT1G72000.1:0.15727)n20:0.03674)n15:0.01298)n14:0.01923,((L_japonicus_renamed_Lj5g3v1853130.1:0.02648,(M_truncatula_renamed_MTR_1096140:0.02077,M_truncatula_renamed_MTR_1095970:0.12878)n24:0.0245)n23:0.00949,(L_angustifolius_renamed_OIW01515:0.05008,(L_angustifolius_renamed_OIV91389:0.02283,(L_angustifolius_renamed_OIW12601:0.02049,L_angustifolius_renamed_OIW06557:0.05886)n27:0.00657)n26:0.013941)n25:0.001549)n22:0.02834)n13:0.01784,(((((Oryza_sativa_renamed_LOC_Os11g07440.1:0,Oryza_sativa_renamed_LOC_Os11g07440.3:0)n32:0.00014,(Oryza_sativa_renamed_LOC_Os11g07440.2:0,Oryza_sativa_renamed_LOC_Os11g07440.4:0)n33:0.00235)n31:0.01628,(Z_mays_renamed_A0A096RVL5:0.00014,Z_mays_renamed_B8A2U9:0.00581)n34:0.03283)n30:0.21337,(((Oryza_sativa_renamed_LOC_Os02g34560.1:0.00014,Oryza_sativa_renamed_LOC_Os02g34560.2:0.00221)n37:0.01752,(Z_mays_renamed_A0A1D6Q2Z7:0.01175,Z_mays_renamed_C0P5I5:0.00837)n38:0.02071)n36:0.06544,(Oryza_sativa_renamed_LOC_Os04g35280.1:0.06841,Z_mays_renamed_B6SW95:0.07179)n39:0.10473)n35:0.07481)n29:0.03112,(P_dactylifera_renamed_XP_008781522.1:0.12542,P_dactylifera_renamed_XP_008783398.1:0.049869)n40:0.005541)n28:0.0117)n12:0.06789,A_trichopoda_renamed_ERN08537:0.09794)n11:0.04426,((A_trichopoda_renamed_ERN13539:0.11768,(((A_thaliana_renamed_AT4G34860.3:0,A_thaliana_renamed_AT4G34860.1:0,A_thaliana_renamed_AT4G34860.2:0)n45:0.09521,(B_vulgaris_renamed_KMT01462:0.12611,B_vulgaris_renamed_KMT00261:0.198225)n46:0.022025)n44:0.02706,(L_angustifolius_renamed_OIV96275:0.11625,((L_japonicus_renamed_Lj1g3v3343910.1:0.00015,L_japonicus_renamed_Lj0g3v0294809.1:0.03425)n49:0.06155,(M_truncatula_renamed_MTR_4075540:0.44275,M_truncatula_renamed_MTR_3117710:0.079137)n50:0.008793)n48:0.03017)n47:0.03941)n43:0.01707)n42:0.03689,((Oryza_sativa_renamed_LOC_Os02g03320.1:0.1702,Z_mays_renamed_A0A1D6GZA1:0.10337)n52:0.4567,P_dactylifera_renamed_XP_008801295.1:0.2516)n51:0.047844)n41:0.005316)n10:0.06471,(((S_moellendorffii_renamed_EFJ19092:0,S_moellendorffii_renamed_EFJ13528:0)n55:0.19602,(S_moellendorffii_renamed_EFJ22728:0.00015,S_moellendorffii_renamed_EFJ04880:0.0033)n56:0.160272)n54:0.017808,(((S_moellendorffii_renamed_EFJ30510:0.00178,S_moellendorffii_renamed_EFJ23026:0.00015)n59:0.21174,((P_abies_renamed_MA_7394g0010:0.16706,(((M_flagellaris_scaffold-UCRN-2053283-Megaceros_tosanus:0.03412,A_agrestis_renamed_Aagr.utg000006l.413.1:0.00839)n64:0.23566,((M_polymorpha_renamed_Mapoly0119s0051.1:0.08825,P_neesiana_scaffold-JHFI-2109697-Pellia_neesiana:0.04516)n66:0.11685,((M_paleacea_Rhiz_final_MPA22340.1.p1:0.00212,M_polymorpha_renamed_Mapoly0099s0039.1:0.02051)n68:0.03193,(P_neesiana_scaffold-JHFI-2011617-Pellia_neesiana:0.01869,P_pinnata_scaffold-UUHD-2018661-Porella_pinnata:0.03342)n69:0.01977)n67:0.051561)n65:0.005729)n63:0.01961,(((((P_patens_renamed_P312_12810V3.6:0,P_patens_renamed_P312_12810V3.5:0)n74:0.12385,(P_patens_renamed_P312_12810V3.1:0,P_patens_renamed_P312_12810V3.3:0,P_patens_renamed_P312_12810V3.4:0,P_patens_renamed_P312_12810V3.7:0,P_patens_renamed_P312_12810V3.2:0)n75:0.00015)n73:0.03238,((P_patens_renamed_P34_10940V3.7:0.00014,(P_patens_renamed_P34_10940V3.6:0,P_patens_renamed_P34_10940V3.5:0)n78:0.00037)n77:0.12919,((P_patens_renamed_P34_10940V3.4:0,P_patens_renamed_P34_10940V3.3:0,P_patens_renamed_P34_10940V3.8:0)n80:0.00014,(P_patens_renamed_P34_10940V3.1:0,P_patens_renamed_P34_10940V3.2:0)n81:0.00015)n79:0.00585)n76:0.00927)n72:0.00851,((P_patens_renamed_P33_25210V3.1:0,P_patens_renamed_P33_25210V3.2:0)n83:0.04203,((P_patens_renamed_P310_23170V3.2:0,P_patens_renamed_P310_23170V3.1:0)n85:0.00016,P_patens_renamed_P310_23170V3.3:0.00014)n84:0.04623)n82:0.02809)n71:0.07208,(T_lepidozioides_scaffold-SKQD-2005986-Takakia_lepidozioides:0.04636,T_lepidozioides_scaffold-SKQD-2005969-Takakia_lepidozioides:0.083295)n86:0.009255)n70:0.00491)n62:0.05548)n61:0.01698,(((A_filiculoides_renamed_Azfi_s0040.g026676:0.34037,A_filiculoides_renamed_Azfi_s0064.g035495:0.28831)n89:0.10536,(A_filiculoides_renamed_Azfi_s0003.g008094:0.20092,A_filiculoides_renamed_Azfi_s0393.g067806:0.19092)n90:0.05815)n88:0.13223,(A_filiculoides_renamed_Azfi_s0096.g043780:0.32287,(A_filiculoides_renamed_Azfi_s0001.g000547:0.09038,A_filiculoides_renamed_Azfi_s0059.g034661:0.14102)n92:0.04603)n91:0.14866)n87:0.04734)n60:0.00676)n58:0.00861,(A_trichopoda_renamed_ERM98176:0.35792,(P_abies_renamed_MA_116385g0010:0.12124,P_abies_renamed_MA_10436888g0010:0.133146)n94:0.014794)n93:0.02271)n57:0.022914)n53:0.0022914)n9:0.00022914)n5:2.2914e-05)n3:2.546e-06)n2:0.00051,(C_braunii_renamed_GBG64533:0.33718,(S_muscicola_renamed_SM000037S13590:0.00299,(S_muscicola_renamed_SM000130S27111:0.00236,S_muscicola_renamed_SM000098S25152:0.01229)n97:0.01596)n96:0.28889)n95:0.10094)n1:0.04459,((S_moellendorffii_renamed_EFJ20238:0.00595,S_moellendorffii_renamed_EFJ14350:0.01167)n99:0.38642,((((((M_paleacea_Rhiz_final_MPA10997.1.p1:0,M_paleacea_Rhiz_final_MPA10997.2.p1:0)n105:0.02969,M_polymorpha_renamed_Mapoly0007s0197.1:0.00602)n104:0.22524,(P_neesiana_scaffold-JHFI-2018904-Pellia_neesiana:0.08974,(P_pinnata_scaffold-UUHD-2017783-Porella_pinnata:0.18699,P_pinnata_scaffold-UUHD-2150244-Porella_pinnata:0.16147)n107:0.04718)n106:0.1375)n103:0.10923,((S_moellendorffii_renamed_EFJ23966:0,S_moellendorffii_renamed_EFJ21591:0)n109:0.17187,(((A_agrestis_renamed_Aagr.utg000022l.21.3:0,A_agrestis_renamed_Aagr.utg000022l.21.2:0)n112:0.00014,A_agrestis_renamed_Aagr.utg000022l.21.1:0.00014)n111:0.09814,(M_flagellaris_scaffold-UCRN-2003820-Megaceros_tosanus:0.00014,(M_flagellaris_scaffold-UCRN-2003817-Megaceros_tosanus:0,M_flagellaris_scaffold-UCRN-2003818-Megaceros_tosanus:0,M_flagellaris_scaffold-UCRN-2003821-Megaceros_tosanus:0)n114:0.00631)n113:0.08258)n110:0.15312)n108:0.05375)n102:0.05153,(((((L_angustifolius_renamed_OIW09047:0.23458,(A_thaliana_renamed_AT5G22510.1:0,A_thaliana_renamed_AT5G22510.2:0)n120:0.22573)n119:0.04835,(((L_japonicus_renamed_Lj4g3v2785740.1:0,L_japonicus_renamed_Lj4g3v2785740.2:0)n123:0.092,M_truncatula_renamed_MTR_8092170:0.07067)n122:0.15065,((P_dactylifera_renamed_XP_017698483.1:0,P_dactylifera_renamed_XP_008788363.1:0,P_dactylifera_renamed_XP_008788372.1:0)n125:0.11915,(Z_mays_renamed_B4FS06:0.07298,(Oryza_sativa_renamed_LOC_Os04g33490.1:0.21221,Oryza_sativa_renamed_LOC_Os02g32730.1:0.042399)n127:0.004711)n126:0.07511)n124:0.11631)n121:0.04293)n118:0.05391,A_filiculoides_renamed_Azfi_s0345.g065806:0.36558)n117:0.10475,A_trichopoda_renamed_ERN13132:0.24767)n116:0.18769,(((P_patens_renamed_P317_13250V3.2:0,P_patens_renamed_P317_13250V3.1:0)n130:0.31868,((P_patens_renamed_P36_27130V3.1:0,P_patens_renamed_P36_27130V3.2:0)n132:0.19078,(P_patens_renamed_P316_15060V3.2:0,P_patens_renamed_P316_15060V3.1:0,P_patens_renamed_P316_15060V3.3:0)n133:0.15517)n131:0.09185)n129:0.19284,(T_lepidozioides_scaffold-SKQD-2075492-Takakia_lepidozioides:0.15545,(T_lepidozioides_scaffold-SKQD-2012366-Takakia_lepidozioides:0.00014,T_lepidozioides_scaffold-SKQD-2012367-Takakia_lepidozioides:0.00016)n135:0.112887)n134:0.012543)n128:0.0433)n115:0.05929)n101:0.04425,((P_abies_renamed_MA_10427685g0010:0.16386,(A_trichopoda_renamed_ERN03290:0.18388,(((((Oryza_sativa_renamed_LOC_Os01g22900.1:0.00014,(Oryza_sativa_renamed_LOC_Os01g22900.3:0.06667,Oryza_sativa_renamed_LOC_Os01g22900.2:0.00014)n144:0.00016)n143:0.03996,(Z_mays_renamed_A0A1D6MSG6:0.03119,Z_mays_renamed_C0PG72:0.02186)n145:0.04977)n142:0.19644,(Oryza_sativa_renamed_LOC_Os03g20020.1:0.09571,Z_mays_renamed_A0A1D6K0W9:0.06399)n146:0.17451)n141:0.04467,(P_dactylifera_renamed_XP_008793361.1:0.19155,P_dactylifera_renamed_XP_008794511.1:0.132264)n147:0.014696)n140:0.04693,((((L_angustifolius_renamed_OIW20494:0.04034,L_angustifolius_renamed_OIV95283:0.05463)n151:0.04046,(L_japonicus_renamed_Lj4g3v2253510.1:0.06723,(M_truncatula_renamed_MTR_3015100:0.00014,(M_truncatula_renamed_MTR_4123030:0.00015,M_truncatula_renamed_MTR_4123030:0.00014)n154:0.00016)n153:0.10159)n152:0.02345)n150:0.11201,(B_vulgaris_renamed_KMS95537:0.23945,(A_thaliana_renamed_AT3G06500.1:0.00014,A_thaliana_renamed_AT3G06500.2:0.12608)n156:0.28808)n155:0.03573)n149:0.04155,((A_thaliana_renamed_AT3G05820.1:0.00014,A_thaliana_renamed_AT3G05820.2:0.00014)n158:0.30936,(B_vulgaris_renamed_KMT14188:0.25538,(A_thaliana_renamed_AT1G56560.1:0.24504,((L_angustifolius_renamed_OIW07078:0.10638,(L_japonicus_renamed_Lj5g3v1530080.1:0.11924,M_truncatula_renamed_MTR_1084610:0.09971)n163:0.04784)n162:0.0357,(L_angustifolius_renamed_OIW17468:0.20214,(L_japonicus_renamed_Lj1g3v4790710.1:0.13544,M_truncatula_renamed_MTR_7111890:0.14988)n165:0.05353)n164:0.11549)n161:0.06127)n160:0.03322)n159:0.02375)n157:0.04532)n148:0.13745)n139:0.04149)n138:0.07592)n137:0.10804,A_filiculoides_renamed_Azfi_s0010.g012047:0.35282)n136:0.03457)n100:0.0385425)n98:0.0042825)n0;
```
