## Supplementary material for "Transcriptional responses to arbuscular mycorrhizal symbiosis development are conserved in the early divergent *Marchantia paleacea*": OG0000359_tree.txt

```
((((S_moellendorffii_renamed_EFJ23124:0.00015,S_moellendorffii_renamed_EFJ20183:0.00287)n3:0.29844,(S_moellendorffii_renamed_EFJ15393:0.39192,(S_moellendorffii_renamed_EFJ15410:0.23876,(S_moellendorffii_renamed_EFJ14445:0.43032,(S_moellendorffii_renamed_EFJ24960:0.01468,(S_moellendorffii_renamed_EFJ15387:0.00113,(S_moellendorffii_renamed_EFJ24958:0.17644,(S_moellendorffii_renamed_EFJ15479:0.00424,S_moellendorffii_renamed_EFJ15390:0.04861)n10:0.10396)n9:0.04132)n8:0.00656)n7:0.04754)n6:0.01433)n5:0.08373)n4:0.4002)n2:0.05884,((C_braunii_renamed_GBG75995:0.51672,(S_muscicola_renamed_SM000002S05634:0.02243,(S_muscicola_renamed_SM000126S26325:0.03373,S_muscicola_renamed_SM000316S12304:0.089)n14:0.00741)n13:1.22329)n12:0.18623,((P_abies_renamed_MA_10426277g0020:0.22807,((((P_dactylifera_renamed_XP_017698351.1:0,P_dactylifera_renamed_XP_026660571.1:0,P_dactylifera_renamed_XP_026660572.1:0)n20:0.186,(Oryza_sativa_renamed_LOC_Os02g03400.1:0.10858,(Z_mays_renamed_A0A1D6GZA5:0.07295,Z_mays_renamed_A0A1D6QTV5:0.07281)n22:0.15502)n21:0.51143)n19:0.09091,((P_dactylifera_renamed_XP_008787693.1:0.16134,(P_dactylifera_renamed_XP_008800928.1:0.00014,P_dactylifera_renamed_XP_008800929.1:0.00014)n25:0.04874)n24:0.04973,((Z_mays_renamed_A0A1D6NFB7:0.03382,(Z_mays_renamed_A0A1D6G2E3:0.00015,Z_mays_renamed_A0A1D6KCG5:0.02622)n28:0.02395)n27:0.05985,(Oryza_sativa_renamed_LOC_Os05g47970.1:0.15555,Oryza_sativa_renamed_LOC_Os01g49200.1:0.043146)n29:0.004794)n26:0.05426)n23:0.04778)n18:0.07887,((B_vulgaris_renamed_KMT00106:0.35727,(A_thaliana_renamed_AT3G60840.1:0.44614,(M_truncatula_renamed_MTR_7075220:0.16521,(L_angustifolius_renamed_OIV89769:0.17728,L_japonicus_renamed_Lj1g3v2581080.1:0.10203)n34:0.02222)n33:0.27259)n32:0.13003)n31:0.069786,(A_trichopoda_renamed_ERN13223:0.48105,(A_trichopoda_renamed_ERN13288:0.1844,((A_trichopoda_renamed_ERN13287:0.15531,(B_vulgaris_renamed_KMT15871:0.14673,B_vulgaris_renamed_KMT07522:0.09556)n39:0.09177)n38:0.07608,((((L_angustifolius_renamed_OIW13096:0.05728,L_angustifolius_renamed_OIV90712:0.03913)n43:0.04188,((L_japonicus_renamed_Lj5g3v1208320.1:0,L_japonicus_renamed_Lj5g3v1208320.2:0)n45:0.06722,M_truncatula_renamed_MTR_1076700:0.09566)n44:0.03245)n42:0.02278,((L_angustifolius_renamed_OIW06318:0.06598,L_angustifolius_renamed_OIV98940:0.08294)n47:0.07283,((L_japonicus_renamed_Lj0g3v0151799.1:0,L_japonicus_renamed_Lj0g3v0151799.2:0,L_japonicus_renamed_Lj0g3v0151799.3:0)n49:0.12978,M_truncatula_renamed_MTR_6061690:0.13865)n48:0.022)n46:0.02537)n41:0.07418,(A_thaliana_renamed_AT5G51600.1:0.26872,(A_thaliana_renamed_AT5G62250.2:0,A_thaliana_renamed_AT5G62250.1:0)n51:0.426393)n50:0.047377)n40:0.01305)n37:0.036846)n36:0.0036846)n35:0.0004094)n30:0.007754)n17:0.01095)n16:0.15594,(A_filiculoides_renamed_Azfi_s0005.g009466:0.46073,(A_filiculoides_renamed_Azfi_s0058.g034401:0.13467,A_filiculoides_renamed_Azfi_s0114.g046094:0.23698)n53:0.10945)n52:0.19067)n15:0.08046)n11:0.05079)n1:0.019635,((S_moellendorffii_renamed_EFJ17398:0.0034,S_moellendorffii_renamed_EFJ35080:0.00101)n55:0.28149,(((((((P_patens_renamed_P32_23900V3.2:0,P_patens_renamed_P32_23900V3.3:0,P_patens_renamed_P32_23900V3.1:0)n62:0.15438,((P_patens_renamed_P37_15590V3.2:0,P_patens_renamed_P37_15590V3.1:0)n64:0.11428,((P_patens_renamed_P311_12850V3.1:0,P_patens_renamed_P311_12850V3.3:0)n66:0.00014,P_patens_renamed_P311_12850V3.2:0.00014)n65:0.06312)n63:0.04006)n61:0.11062,((P_patens_renamed_P32_23910V3.2:0,P_patens_renamed_P32_23910V3.1:0)n68:0.1513,((P_patens_renamed_P311_12840V3.2:0.05212,P_patens_renamed_P311_12840V3.1:0.00014)n70:0.27943,(P_patens_renamed_P37_15580V3.4:0.00015,(P_patens_renamed_P37_15580V3.2:0,P_patens_renamed_P37_15580V3.1:0,P_patens_renamed_P37_15580V3.3:0)n72:0.00014)n71:0.05678)n69:0.04679)n67:0.12638)n60:0.15564,(T_lepidozioides_scaffold-SKQD-2000345-Takakia_lepidozioides:0.09351,(T_lepidozioides_scaffold-SKQD-2079970-Takakia_lepidozioides:0.06951,T_lepidozioides_scaffold-SKQD-2010300-Takakia_lepidozioides:0.11493)n74:0.011493)n73:0.001277)n59:0.02931,((A_filiculoides_renamed_Azfi_s0308.g064033:0.50374,(A_filiculoides_renamed_Azfi_s0030.g024264:0.27958,A_filiculoides_renamed_Azfi_s0288.g063195:0.14476)n77:0.09664)n76:0.04842,((((A_filiculoides_renamed_Azfi_s0047.g030307:0.73982,(M_paleacea_Rhiz_final_MPA29034.1.p1:0.00014,M_paleacea_Rhiz_final_MPA29033.1.p1:0.000144)n82:1.6e-05)n81:0.00257,M_polymorpha_renamed_Mapoly0064s0049.1:0.00544)n80:0.01601,(((P_neesiana_scaffold-JHFI-2002255-Pellia_neesiana:0,P_neesiana_scaffold-JHFI-2002256-Pellia_neesiana:0)n85:0.00014,P_neesiana_scaffold-JHFI-2002257-Pellia_neesiana:0.00695)n84:0.05597,(P_pinnata_scaffold-UUHD-2000911-Porella_pinnata:0.03684,P_pinnata_scaffold-UUHD-2007869-Porella_pinnata:0.0306)n86:0.0034)n83:0.00731)n79:0.08777,(M_flagellaris_scaffold-UCRN-2054054-Megaceros_tosanus:0.06861,A_agrestis_renamed_Aagr.utg000002l.540.1:0.13094)n87:0.1073)n78:0.026145)n75:0.002905)n58:0.12067,(((((A_trichopoda_renamed_ERM99079:0.1251,(((Oryza_sativa_renamed_LOC_Os05g33890.1:0.0978,Z_mays_renamed_A0A1D6M476:0.15846)n95:0.29857,P_dactylifera_renamed_XP_008795133.2:0.14822)n94:0.05604,((((M_truncatula_renamed_MTR_8041400:0.03771,M_truncatula_renamed_MTR_8023220:0.22262)n99:0.07017,(L_japonicus_renamed_Lj2g3v0126240.1:0,L_japonicus_renamed_Lj3g3v1855550.1:0)n100:0.08175)n98:0.01743,L_angustifolius_renamed_OIV89379:0.10801)n97:0.13906,(((B_vulgaris_renamed_KMT17025:0.15954,(B_vulgaris_renamed_KMT17019:0.02247,B_vulgaris_renamed_KMT17022:0.08621)n104:0.03316)n103:0.03218,(B_vulgaris_renamed_KMT17027:0.00014,B_vulgaris_renamed_KMT17028:0.00015)n105:0.00014)n102:0.21586,A_thaliana_renamed_AT2G38720.1:0.42332)n101:0.04031)n96:0.09152)n93:0.08369)n92:0.1987,P_abies_renamed_MA_87170g0010:0.31967)n91:0.05067,(P_abies_renamed_MA_50450g0010:0.35053,(A_trichopoda_renamed_ERN09948:0.16508,(((L_angustifolius_renamed_OIV97482:0.09805,(M_truncatula_renamed_MTR_3085440:0.00014,M_truncatula_renamed_MTR_3085440:0.00199)n111:0.09004)n110:0.1116,((A_thaliana_renamed_AT1G27920.1:0.00014,A_thaliana_renamed_AT1G27920.2:0.00813)n113:0.24738,B_vulgaris_renamed_KMT07471:0.25706)n112:0.04519)n109:0.09755,(P_dactylifera_renamed_XP_008801736.1:0.11086,((Oryza_sativa_renamed_LOC_Os08g41890.2:0.0045,Oryza_sativa_renamed_LOC_Os08g41890.1:0.00014)n116:0.11731,(Z_mays_renamed_A0A1D6KJW2:0.05935,Z_mays_renamed_A0A1D6PYA3:0.12504)n117:0.08689)n115:0.24712)n114:0.14383)n108:0.0641)n107:0.26316)n106:0.04334)n90:0.02091,P_abies_renamed_MA_6141g0010:0.39013)n89:0.01966,(P_abies_renamed_MA_56412g0010:0.13231,(A_trichopoda_renamed_ERN01616:0.06213,(((((P_dactylifera_renamed_XP_017697126.1:0,P_dactylifera_renamed_XP_017697127.1:0,P_dactylifera_renamed_XP_008782923.1:0,P_dactylifera_renamed_XP_008782927.1:0,P_dactylifera_renamed_XP_008782929.1:0)n124:0.05469,(P_dactylifera_renamed_XP_017695993.1:0,P_dactylifera_renamed_XP_008776645.1:0)n125:0.05343)n123:0.02063,(Oryza_sativa_renamed_LOC_Os06g40840.1:0.08904,Z_mays_renamed_A0A1D6LRY4:0.16672)n126:0.20237)n122:0.02212,((P_dactylifera_renamed_XP_008798834.1:0.052,P_dactylifera_renamed_XP_008811151.1:0.06657)n128:0.03688,((Z_mays_renamed_A0A1D6LXR0:0.02593,Z_mays_renamed_A0A1D6NZJ5:0.04494)n130:0.03305,(Oryza_sativa_renamed_LOC_Os02g48830.1:0.21148,Oryza_sativa_renamed_LOC_Os06g20370.1:0.027027)n131:0.003003)n129:0.08066)n127:0.01851)n121:0.03933,(B_vulgaris_renamed_KMT12821:0.13479,((A_thaliana_renamed_AT4G26760.1:0.11508,((A_thaliana_renamed_AT5G55230.3:0,A_thaliana_renamed_AT5G55230.1:0)n136:0.00014,A_thaliana_renamed_AT5G55230.2:0.00014)n135:0.06177)n134:0.08722,((L_japonicus_renamed_Lj6g3v0819160.1:0.06564,((L_angustifolius_renamed_OIW21414:0,L_angustifolius_renamed_OIW21415:0)n140:0.03693,L_angustifolius_renamed_OIW17158:0.03654)n139:0.03962)n138:0.03856,((L_angustifolius_renamed_OIW16374:0.0457,L_angustifolius_renamed_OIW04245:0.04998)n142:0.03453,(L_japonicus_renamed_Lj2g3v3220790.1:0.04204,M_truncatula_renamed_MTR_5093860:0.04756)n143:0.01256)n141:0.01157)n137:0.02662)n133:0.01847)n132:0.06028)n120:0.03315)n119:0.11122)n118:0.05565)n88:0.13725)n57:0.02433,((P_abies_renamed_MA_10428700g0020:0.1186,(((((Oryza_sativa_renamed_LOC_Os03g50970.1:0.13113,Z_mays_renamed_A0A1D6L2A1:0.07501)n150:0.51411,P_dactylifera_renamed_XP_008798245.1:0.10375)n149:0.02456,(P_dactylifera_renamed_XP_026665110.1:0.10603,(((Oryza_sativa_renamed_LOC_Os03g13460.1:0,Oryza_sativa_renamed_LOC_Os03g13460.2:0)n154:0.06427,Z_mays_renamed_A0A1D6JVG5:0.07252)n153:0.25287,((Oryza_sativa_renamed_LOC_Os09g27700.1:0,Oryza_sativa_renamed_LOC_Os09g27700.2:0)n156:0.10608,Z_mays_renamed_A0A1D6I5M5:0.10175)n155:0.162747)n152:0.018083)n151:0.02369)n148:0.06885,(((A_thaliana_renamed_AT1G14690.2:0,A_thaliana_renamed_AT1G14690.1:0)n159:0.12068,(A_thaliana_renamed_AT2G01910.2:0.00014,A_thaliana_renamed_AT2G01910.1:0.00014)n160:0.07857)n158:0.14244,((L_angustifolius_renamed_OIW17358:0.08401,L_angustifolius_renamed_OIW01884:0.04716)n162:0.02826,((M_truncatula_renamed_MTR_1038840:0.00014,M_truncatula_renamed_MTR_1038840:0.00015)n164:0.07791,(L_japonicus_renamed_Lj2g3v2084420.1:0.00877,(L_japonicus_renamed_Lj0g3v0047869.1:0.00014,L_japonicus_renamed_Lj2g3v2084410.1:0.00014)n166:0.00015)n165:0.04796)n163:0.01917)n161:0.09598)n157:0.07709)n147:0.05448,A_trichopoda_renamed_ERN11039:0.14417)n146:0.18791)n145:0.0852,A_filiculoides_renamed_Azfi_s0426.g069253:0.52528)n144:0.059571)n56:0.006619)n54:0.03187)n0;
```
