## Supplementary material for "Transcriptional responses to arbuscular mycorrhizal symbiosis development are conserved in the early divergent *Marchantia paleacea*": OG0000360_tree.txt

```
((((P_patens_renamed_P39_8300V3.3:0.00014,(P_patens_renamed_P39_8300V3.1:0,P_patens_renamed_P39_8300V3.2:0)n4:0.00014)n3:0.148,(P_patens_renamed_P315_17470V3.2:0.00014,(P_patens_renamed_P315_17470V3.3:0,P_patens_renamed_P315_17470V3.1:0)n6:0.00014)n5:0.19539)n2:0.34765,((((S_moellendorffii_renamed_EFJ17757:0.00036,S_moellendorffii_renamed_EFJ16284:0.00771)n10:0.38105,((S_moellendorffii_renamed_EFJ21521:0.0023,S_moellendorffii_renamed_EFJ27122:0.00014)n12:0.41149,(S_moellendorffii_renamed_EFJ17897:0.00521,S_moellendorffii_renamed_EFJ16428:0.00014)n13:0.62705)n11:0.10834)n9:0.15879,(((((B_vulgaris_renamed_KMT09760:0.74184,((B_vulgaris_renamed_KMT19169:0.44062,((L_japonicus_renamed_Lj0g3v0152399.1:0.00818,L_japonicus_renamed_Lj1g3v1686800.1:0.00015)n22:0.17567,(M_truncatula_renamed_MTR_3102310:0.16249,(L_angustifolius_renamed_OIW14891:0.10355,L_angustifolius_renamed_OIV97651:0.10919)n24:0.13086)n23:0.0309)n21:0.13256)n20:0.09097,(B_vulgaris_renamed_KMT01166:0.25742,(((A_thaliana_renamed_AT3G50070.1:0.17599,(A_thaliana_renamed_AT5G67260.1:0.00014,A_thaliana_renamed_AT5G67260.2:0.01469)n29:0.1646)n28:0.24747,(((L_angustifolius_renamed_OIV89405:0.09736,(L_angustifolius_renamed_OIW09701:0.0631,L_angustifolius_renamed_OIV93773:0.09264)n33:0.01454)n32:0.05966,(L_japonicus_renamed_Lj2g3v1904510.1:0.22821,L_japonicus_renamed_Lj0g3v0139329.1:0.069381)n34:0.007709)n31:0.02458,M_truncatula_renamed_MTR_4094942:0.115)n30:0.03921)n27:0.11829,(A_thaliana_renamed_AT4G34160.1:0.44317,(M_truncatula_renamed_MTR_1107535:0.12961,(L_angustifolius_renamed_OIW12886:0.09318,L_angustifolius_renamed_OIW06975:0.08564)n37:0.08617)n36:0.16456)n35:0.054846)n26:0.006094)n25:0.0556)n19:0.05824)n18:0.34328,(P_abies_renamed_MA_172842g0010:0.59362,P_abies_renamed_MA_17738g0010:0.31058)n38:0.11061)n17:0.26976,(Z_mays_renamed_A0A1D6NE75:1.33911,(M_flagellaris_scaffold-UCRN-2005949-Megaceros_tosanus:2.20425,(A_filiculoides_renamed_Azfi_s0008.g011455:0.36567,A_filiculoides_renamed_Azfi_s0019.g015178:0.46641)n41:0.12196)n40:0.12636)n39:0.08046)n16:0.06276,((A_filiculoides_renamed_Azfi_s0064.g035662:1.01749,(((((((P_dactylifera_renamed_XP_008802301.1:0.06174,P_dactylifera_renamed_XP_008811014.1:0.07236)n50:0.0921,(((Oryza_sativa_renamed_LOC_Os06g11410.2:0.0232,Oryza_sativa_renamed_LOC_Os06g11410.1:0.00225)n53:0.26222,(Z_mays_renamed_K7UL05:0.00017,Z_mays_renamed_Q309F0:0.03425)n54:0.1937)n52:0.19197,((Oryza_sativa_renamed_LOC_Os09g29100.1:0.18029,(Z_mays_renamed_A0A1D6I646:0.3362,(Z_mays_renamed_A0A1D6ERL6:0.00829,Z_mays_renamed_A0A1D6KNA5:0.11173)n58:0.03198)n57:0.12044)n56:0.11622,(Oryza_sativa_renamed_LOC_Os08g37390.1:0.26187,(Z_mays_renamed_A0A1D6KLI3:0.10482,Z_mays_renamed_A0A1D6Q1T2:0.07344)n60:0.12903)n59:0.11465)n55:0.20681)n51:0.04838)n49:0.03287,((P_dactylifera_renamed_XP_008782336.1:0.07755,(P_dactylifera_renamed_XP_008795181.1:0.00015,P_dactylifera_renamed_XP_017699255.1:0.00014)n63:0.11075)n62:0.13896,(Z_mays_renamed_A0A1D6IJX5:0.23322,(Oryza_sativa_renamed_LOC_Os03g27420.1:0.69001,Oryza_sativa_renamed_LOC_Os07g42860.1:0.161946)n65:0.017994)n64:0.170145)n61:0.018905)n48:0.06657,((((A_thaliana_renamed_AT5G10440.1:0.00432,A_thaliana_renamed_AT5G10440.2:0.02261)n69:0.21337,(A_thaliana_renamed_AT5G65420.2:0.05497,(A_thaliana_renamed_AT5G65420.4:0.02408,(A_thaliana_renamed_AT5G65420.3:0.00014,A_thaliana_renamed_AT5G65420.1:0.00014)n72:0.00014)n71:0.0125)n70:0.13118)n68:0.39382,(B_vulgaris_renamed_KMT08620:0.41564,(((L_angustifolius_renamed_OIW10605:0.12669,L_angustifolius_renamed_OIV93042:0.11181)n76:0.16094,(L_japonicus_renamed_Lj0g3v0200629.1:0.13156,(M_truncatula_renamed_MTR_5032550:0.00014,M_truncatula_renamed_MTR_5032550:0.00327)n78:0.16478)n77:0.02311)n75:0.02827,((L_angustifolius_renamed_OIW14327:0.17979,L_angustifolius_renamed_OIV93714:0.13487)n80:0.27863,M_truncatula_renamed_MTR_8068950:0.61111)n79:0.07161)n74:0.1054)n73:0.05232)n67:0.07862,((A_thaliana_renamed_AT2G22490.2:0.00014,A_thaliana_renamed_AT2G22490.1:0.00014)n82:0.5728,(B_vulgaris_renamed_KMT19762:0.3369,((L_angustifolius_renamed_OIW16572:0.18413,(M_truncatula_renamed_MTR_5065830:0.50126,(L_japonicus_renamed_Lj0g3v0227979.1:0.05802,L_japonicus_renamed_Lj1g3v0234330.1:0.01821)n87:0.18422)n86:0.04136)n85:0.05457,((L_japonicus_renamed_Lj1g3v1562490.1:0.13497,(M_truncatula_renamed_MTR_4080990:0.17777,(M_truncatula_renamed_MTR_3100710:0.00015,M_truncatula_renamed_MTR_3100710:0.00014)n91:0.04452)n90:0.11549)n89:0.07429,(L_angustifolius_renamed_OIV97864:0.05037,L_angustifolius_renamed_OIV96586:0.0647)n92:0.11908)n88:0.01798)n84:0.13613)n83:0.079092)n81:0.008788)n66:0.12315)n47:0.0573,(A_trichopoda_renamed_ERN02909:0.2227,A_trichopoda_renamed_ERN18440:0.50924)n93:0.05431)n46:0.27801,((A_trichopoda_renamed_ERM99544:0.40218,(((B_vulgaris_renamed_KMS97347:0.00014,(B_vulgaris_renamed_KMS97349:0.00014,B_vulgaris_renamed_KMS97348:0.00014)n99:0.00014)n98:0.39752,(A_thaliana_renamed_AT1G70210.1:0.33874,((L_angustifolius_renamed_OIV93916:0.21882,(L_japonicus_renamed_Lj0g3v0115929.1:0.13884,(M_truncatula_renamed_MTR_8063120:0.0162,M_truncatula_renamed_MTR_8063120:0.00015)n104:0.14366)n103:0.04346)n102:0.04121,((L_angustifolius_renamed_OIV93092:0.07943,(L_angustifolius_renamed_OIV94527:0.10573,L_angustifolius_renamed_OIW10539:0.18216)n107:0.01373)n106:0.04227,(L_japonicus_renamed_Lj2g3v1373380.1:0.11109,M_truncatula_renamed_MTR_5035360:0.13189)n108:0.026739)n105:0.002971)n101:0.07225)n100:0.02868)n97:0.16173,((P_dactylifera_renamed_XP_008793830.1:0.09656,P_dactylifera_renamed_XP_008806502.1:0.0283)n110:0.07074,(Z_mays_renamed_A0A1D6I3N7:0.2047,(Oryza_sativa_renamed_LOC_Os06g12980.1:0.6052,(Oryza_sativa_renamed_LOC_Os08g32540.1:0.41984,Oryza_sativa_renamed_LOC_Os09g21450.1:0.13248)n113:0.013248)n112:0.001472)n111:0.04894)n109:0.15936)n96:0.22297)n95:0.17934,(A_trichopoda_renamed_ERN18601:0.51107,(((P_dactylifera_renamed_XP_008795637.1:0.00016,(P_dactylifera_renamed_XP_008795636.1:0.00014,P_dactylifera_renamed_XP_008795638.1:0.00014)n118:0.00245)n117:0.05248,(P_dactylifera_renamed_XP_008810097.1:0.00016,(P_dactylifera_renamed_XP_008810096.1:0.00014,P_dactylifera_renamed_XP_017701791.1:0.00014)n120:0.00247)n119:0.04852)n116:0.27895,(L_angustifolius_renamed_OIW12851:0.31253,L_japonicus_renamed_Lj5g3v2078240.1:0.27469)n121:0.34522)n115:0.13307)n114:0.1533)n94:0.131859)n45:0.014651,(A_trichopoda_renamed_ERN10905:0.54906,((((P_dactylifera_renamed_XP_008792630.1:0.11368,(P_dactylifera_renamed_XP_008792768.1:0.00014,P_dactylifera_renamed_XP_026661252.1:0.00293)n127:0.12778)n126:0.17123,((Oryza_sativa_renamed_LOC_Os12g39830.1:0.10714,(Z_mays_renamed_A0A1D6KEW8:0.07765,(Z_mays_renamed_A0A1D6P596:0.02642,Z_mays_renamed_C4J362:0.00669)n131:0.03541)n130:0.14276)n129:0.14079,(Oryza_sativa_renamed_LOC_Os03g42070.1:0.1883,(Z_mays_renamed_A0A1D6GLQ8:0.13457,Z_mays_renamed_A0A1D6KXS2:0.09713)n133:0.10016)n132:0.14625)n128:0.40525)n125:0.15405,((Oryza_sativa_renamed_LOC_Os03g10650.1:0.28482,(Z_mays_renamed_A0A1D6JRX6:0.14775,(Z_mays_renamed_B4FQ15:0.00904,(Z_mays_renamed_A0A1D6E996:0.00014,Z_mays_renamed_A0A1D6JVC7:0.14808)n138:0.08931)n137:0.04715)n136:0.15194)n135:0.67292,(P_dactylifera_renamed_XP_008805680.1:0.11146,(P_dactylifera_renamed_XP_008787180.1:0.00014,P_dactylifera_renamed_XP_008787181.1:0.00014)n140:0.08971)n139:0.130842)n134:0.014538)n124:0.24825,((B_vulgaris_renamed_KMT09834:0.58814,(A_thaliana_renamed_AT4G37630.2:0.00014,(A_thaliana_renamed_AT4G37630.3:0.00014,A_thaliana_renamed_AT4G37630.1:0.00014)n144:0.00014)n143:0.82173)n142:0.09693,(((L_japonicus_renamed_Lj1g3v1721260.1:0.15766,M_truncatula_renamed_MTR_3103080:0.32938)n147:0.07661,((L_angustifolius_renamed_OIW20862:0.1233,(L_angustifolius_renamed_OIW19807:0,L_angustifolius_renamed_OIW19806:0)n150:0.12323)n149:0.05476,L_angustifolius_renamed_OIW14909:0.200682)n148:0.022298)n146:0.05603,((L_angustifolius_renamed_OIW10916:0.09435,L_angustifolius_renamed_OIV92846:0.09548)n152:0.06618,(L_japonicus_renamed_Lj2g3v1968220.1:0.11552,(M_truncatula_renamed_MTR_4095790:0.80791,M_truncatula_renamed_MTR_5015670:0.184266)n154:0.020474)n153:0.05278)n151:0.130905)n145:0.014545)n141:0.11268)n123:0.23303)n122:0.243234)n44:0.027026)n43:0.12731,((P_abies_renamed_MA_93221g0010:0.27428,(P_abies_renamed_MA_10436212g0010:0.0361,P_abies_renamed_MA_162212g0010:0.09074)n157:0.44172)n156:0.0605,(P_abies_renamed_MA_103834g0010:0.34011,P_abies_renamed_MA_114375g0010:0.44647)n158:0.05445)n155:0.07061)n42:0.09611)n15:0.04795,((A_filiculoides_renamed_Azfi_s0250.g060216:0.69505,(A_filiculoides_renamed_Azfi_s0065.g035911:0.24154,(A_filiculoides_renamed_Azfi_s0077.g038072:0.03618,A_filiculoides_renamed_Azfi_s1850.g107442:0.0921)n162:0.23399)n161:0.37606)n160:0.15283,((A_trichopoda_renamed_ERN07978:0.78939,(P_dactylifera_renamed_XP_026659218.1:0.39924,(Oryza_sativa_renamed_LOC_Os11g47950.1:0.54231,Z_mays_renamed_A0A1D6PMZ3:0.40389)n166:0.37947)n165:0.51966)n164:0.27079,((P_abies_renamed_MA_10429174g0010:0.00015,(P_abies_renamed_MA_559426g0020:0.08344,P_abies_renamed_MA_10429174g0030:0.04913)n169:0.07446)n168:0.49937,P_abies_renamed_MA_94639g0010:0.412803)n167:0.045867)n163:0.06008)n159:0.080757)n14:0.008973)n8:0.41219,(M_flagellaris_scaffold-UCRN-2053329-Megaceros_tosanus:0.1103,A_agrestis_renamed_Aagr.utg000050l.417.1:0.07217)n170:0.261504)n7:0.029056)n1:0.02004,((P_pinnata_scaffold-UUHD-2012575-Porella_pinnata:0.13089,(M_paleacea_Rhiz_final_MPA11822.1.p1:0.0069,M_polymorpha_renamed_Mapoly0030s0056.1:0.00014)n173:0.3034)n172:0.07395,P_neesiana_scaffold-JHFI-2098891-Pellia_neesiana:1.09772)n171:0.06559)n0;
```
