## Supplementary material for "Transcriptional responses to arbuscular mycorrhizal symbiosis development are conserved in the early divergent *Marchantia paleacea*": OG0000361_tree.txt

```
(((((S_moellendorffii_renamed_EFJ19876:0.00805,S_moellendorffii_renamed_EFJ07401:0.00471)n4:0.00444,(S_moellendorffii_renamed_EFJ19996:0.00554,S_moellendorffii_renamed_EFJ07431:0.01257)n5:0.01392)n3:0.26801,((S_moellendorffii_renamed_EFJ28624:0.00297,S_moellendorffii_renamed_EFJ20558:0.00684)n7:0.26894,(S_moellendorffii_renamed_EFJ25413:0.00015,(S_moellendorffii_renamed_EFJ23431:0.01036,S_moellendorffii_renamed_EFJ15419:0.36038)n9:0.00045)n8:0.20787)n6:0.04645)n2:0.0665,(((T_lepidozioides_scaffold-SKQD-2078274-Takakia_lepidozioides:0.22295,((P_patens_renamed_P33_2130V3.3:0,P_patens_renamed_P33_2130V3.5:0,P_patens_renamed_P33_2130V3.1:0,P_patens_renamed_P33_2130V3.4:0,P_patens_renamed_P33_2130V3.2:0,P_patens_renamed_P33_2130V3.6:0)n14:0.32591,((P_patens_renamed_P320_5670V3.1:0,P_patens_renamed_P320_5670V3.3:0,P_patens_renamed_P320_5670V3.2:0)n16:0.2633,((P_patens_renamed_P325_3070V3.2:0,P_patens_renamed_P325_3070V3.1:0)n18:0.0931,(P_patens_renamed_P35_20480V3.2:0,P_patens_renamed_P35_20480V3.1:0)n19:0.2591)n17:0.06366)n15:0.0595)n13:0.06658)n12:0.05903,(((P_abies_renamed_MA_138293g0010:0.15977,(((P_abies_renamed_MA_10433052g0010:0.02804,P_abies_renamed_MA_206779g0020:0.0647)n25:0.01169,(((P_abies_renamed_MA_10435051g0010:0.0461,P_abies_renamed_MA_46456g0010:0.03418)n28:0.03384,P_abies_renamed_MA_121174g0010:0.11498)n27:0.0119,P_abies_renamed_MA_183426g0010:0.01724)n26:0.00511)n24:0.01027,(P_abies_renamed_MA_592495g0010:0.12455,P_abies_renamed_MA_81001g0010:0.02785)n29:0.02404)n23:0.02641)n22:0.10489,(((A_trichopoda_renamed_ERN20060:0.04865,A_trichopoda_renamed_ERN20059:0.06227)n32:0.03735,(A_trichopoda_renamed_ERN20058:0.28098,(A_trichopoda_renamed_ERN20064:0.03026,(A_trichopoda_renamed_ERN20061:0.02618,A_trichopoda_renamed_ERN01836:0.12534)n35:0.01895)n34:0.11633)n33:0.02429)n31:0.04206,(((P_dactylifera_renamed_XP_008786404.1:0.085,(Oryza_sativa_renamed_ChrUn.fgenesh.mRNA.96:0.21686,Z_mays_renamed_B4FLS8:0.1045)n39:0.09921)n38:0.02813,((L_japonicus_renamed_Lj1g3v3384690.1:0.09781,M_truncatula_renamed_MTR_3115600:0.05396)n41:0.03834,(L_angustifolius_renamed_OIV97560:0.18671,L_angustifolius_renamed_OIW07939:0.12321)n42:0.01369)n40:0.04323)n37:0.02312,(((Oryza_sativa_renamed_LOC_Os02g35310.1:0.30103,(((Z_mays_renamed_Q49HE2:0.16389,(Z_mays_renamed_B4F872:0.00843,Z_mays_renamed_K7V5I3:0.01877)n49:0.07957)n48:0.04128,((Oryza_sativa_renamed_LOC_Os06g11200.1:0.07268,Oryza_sativa_renamed_LOC_Os06g11210.1:0.05969)n51:0.05879,((Oryza_sativa_renamed_LOC_Os06g11240.1:0.09576,Oryza_sativa_renamed_LOC_Os06g11260.1:0.13096)n53:0.0111,(Oryza_sativa_renamed_LOC_Os06g11280.1:0.10403,Oryza_sativa_renamed_LOC_Os06g11290.1:0.01354)n54:0.04463)n52:0.022509)n50:0.002501)n47:0.02798,(Oryza_sativa_renamed_LOC_Os01g27230.1:0.34898,(Z_mays_renamed_Q49HE1:0.23531,Z_mays_renamed_Q49HD9:0.193059)n56:0.021451)n55:0.1289)n46:0.03634)n45:0.04806,(P_dactylifera_renamed_XP_008786403.1:0.21423,(P_dactylifera_renamed_XP_008781981.1:0.08475,P_dactylifera_renamed_XP_017697690.1:0.10398)n58:0.021384)n57:0.002376)n44:0.06901,((B_vulgaris_renamed_KMT19413:0.07507,B_vulgaris_renamed_KMT05035:0.16907)n60:0.07221,((((M_truncatula_renamed_MTR_5008040:0.15138,((M_truncatula_renamed_MTR_5006750:0.08485,(M_truncatula_renamed_MTR_5006800:0.04064,M_truncatula_renamed_MTR_5006780:0.02507)n67:0.01108)n66:0.01846,((M_truncatula_renamed_MTR_5006720:0.1066,(M_truncatula_renamed_MTR_5006740:0.00256,M_truncatula_renamed_MTR_5006740:0.00016)n70:0.07607)n69:0.05434,(M_truncatula_renamed_MTR_5006670:0.04775,(M_truncatula_renamed_MTR_5006710:0.03201,M_truncatula_renamed_MTR_5006730:0.16561)n72:0.06742)n71:0.03957)n68:0.01179)n65:0.02895)n64:0.00797,(((L_angustifolius_renamed_OIV89139:0.00706,L_angustifolius_renamed_OIV89715:0.00014)n75:0.06297,L_angustifolius_renamed_OIV89716:0.009837)n74:0.001093,(L_angustifolius_renamed_OIV94986:0.12055,((L_japonicus_renamed_Lj1g3v0114240.1:0.02017,L_japonicus_renamed_Lj1g3v3974810.1:0.03449)n78:0.07743,(L_japonicus_renamed_Lj1g3v0115340.1:0.04853,L_japonicus_renamed_Lj1g3v0115350.1:0.12178)n79:0.01897)n77:0.018)n76:0.01512)n73:0.00168)n63:0.03167,A_agrestis_renamed_Aagr.utg000002l.577.1:2.32789)n62:0.04362,((A_thaliana_renamed_AT1G76690.1:0.03968,(A_thaliana_renamed_AT1G76680.1:0.00014,A_thaliana_renamed_AT1G76680.2:0.00014)n82:0.06396)n81:0.0793,((A_thaliana_renamed_AT1G17990.2:0.00016,(A_thaliana_renamed_AT1G17990.1:0,A_thaliana_renamed_AT1G18020.1:0)n85:0.00014)n84:0.23073,(A_thaliana_renamed_AT1G09400.2:0.00014,A_thaliana_renamed_AT1G09400.1:0.00015)n86:0.19198)n83:0.06571)n80:0.02785)n61:0.02108)n59:0.025254)n43:0.002806)n36:0.05977)n30:0.10916)n21:0.07731,(((P_neesiana_scaffold-JHFI-2112010-Pellia_neesiana:0.14741,(P_pinnata_scaffold-UUHD-2008602-Porella_pinnata:0.04814,(P_pinnata_scaffold-UUHD-2008603-Porella_pinnata:0,P_pinnata_scaffold-UUHD-2008604-Porella_pinnata:0)n91:0.2078)n90:0.05327)n89:0.09561,(P_neesiana_scaffold-JHFI-2112443-Pellia_neesiana:0.23416,(P_pinnata_scaffold-UUHD-2018278-Porella_pinnata:0.26617,((M_paleacea_Rhiz_final_MPA23446.1.p1:0.00799,M_polymorpha_renamed_Mapoly0066s0025.1:0.05017)n95:0.25392,(M_polymorpha_renamed_Mapoly0097s0082.1:0.03408,(M_paleacea_Rhiz_final_MPA25229.1.p1:0.00014,M_paleacea_Rhiz_final_MPA25230.1.p1:0.00014)n97:0.0427)n96:0.0675)n94:0.13084)n93:0.04292)n92:0.04158)n88:0.06245,(((A_agrestis_renamed_Aagr.utg000049l.236.1:0.15857,((A_agrestis_renamed_Aagr.utg000049l.238.1:0.00015,A_agrestis_renamed_Aagr.utg000049l.238.2:0.00014)n102:0.00016,(A_agrestis_renamed_Aagr.utg000049l.238.3:0.00015,(A_agrestis_renamed_Aagr.utg000049l.238.4:0,A_agrestis_renamed_Aagr.utg000049l.238.6:0,A_agrestis_renamed_Aagr.utg000049l.238.5:0)n104:0.05753)n103:0.02213)n101:0.12678)n100:0.23601,(A_agrestis_renamed_Aagr.utg000002l.584.1:0.14533,(A_agrestis_renamed_Aagr.utg000002l.576.1:0.00014,A_agrestis_renamed_Aagr.utg000095l.95.1:0.0082)n106:0.03903)n105:0.10359)n99:0.1705,(M_flagellaris_scaffold-UCRN-2051867-Megaceros_tosanus:0.19919,(M_flagellaris_scaffold-UCRN-2010381-Megaceros_tosanus:0.1153,(M_flagellaris_scaffold-UCRN-2001725-Megaceros_tosanus:0.00018,(M_flagellaris_scaffold-UCRN-2001726-Megaceros_tosanus:0.00014,(M_flagellaris_scaffold-UCRN-2001727-Megaceros_tosanus:0,M_flagellaris_scaffold-UCRN-2001728-Megaceros_tosanus:0)n111:0.00015)n110:0.0157)n109:0.37094)n108:0.10642)n107:0.06749)n98:0.05256)n87:0.073467)n20:0.008163)n11:0.03617,(A_filiculoides_renamed_Azfi_s0410.g068495:0.31775,A_filiculoides_renamed_Azfi_s0410.g068496:0.27209)n112:0.05915)n10:0.03149)n1:0.02423,(((T_lepidozioides_scaffold-SKQD-2008237-Takakia_lepidozioides:0.00016,T_lepidozioides_scaffold-SKQD-2008238-Takakia_lepidozioides:0.00014)n115:0.68173,(P_neesiana_scaffold-JHFI-2015785-Pellia_neesiana:0.20984,P_neesiana_scaffold-JHFI-2018493-Pellia_neesiana:0.13139)n116:0.1271)n114:0.09471,((P_pinnata_scaffold-UUHD-2127972-Porella_pinnata:0.71838,A_agrestis_renamed_Aagr.utg000119l.126.1:0.73907)n118:0.48375,((P_pinnata_scaffold-UUHD-2148949-Porella_pinnata:0.33379,(S_muscicola_renamed_SM000037S13538:0.33093,S_muscicola_renamed_SM000037S13540:0.16808)n121:0.31963)n120:0.12605,((((A_filiculoides_renamed_Azfi_s0001.g000545:0.28383,(A_filiculoides_renamed_Azfi_s0038.g026203:0.25159,(A_filiculoides_renamed_Azfi_s0096.g043782:0.10452,(A_filiculoides_renamed_Azfi_s0096.g043786:0.01167,A_filiculoides_renamed_Azfi_s0096.g043790:0.00904)n128:0.05948)n127:0.13108)n126:0.13733)n125:0.13267,(A_trichopoda_renamed_ERN15413:0.26215,((P_abies_renamed_MA_467102g0010:0.18024,(P_abies_renamed_MA_10427053g0010:0.06633,(P_abies_renamed_MA_9458114g0010:0.03697,P_abies_renamed_MA_10429720g0010:0.05804)n133:0.02168)n132:0.00605)n131:0.27133,P_abies_renamed_MA_458810g0010:0.197244)n130:0.021916)n129:0.15227)n124:0.02763,(P_abies_renamed_MA_566408g0010:0.34766,(((T_lepidozioides_scaffold-SKQD-2004328-Takakia_lepidozioides:0,T_lepidozioides_scaffold-SKQD-2004329-Takakia_lepidozioides:0)n137:0.11778,((P_patens_renamed_P38_12170V3.1:0,P_patens_renamed_P38_12170V3.2:0)n139:0.1755,(P_patens_renamed_P320_14530V3.1:0.22546,P_patens_renamed_P320_14530V3.2:0.00629)n140:0.24765)n138:0.16043)n136:0.17565,((A_trichopoda_renamed_ERN11240:0.31273,((((A_thaliana_renamed_AT2G06050.2:0,A_thaliana_renamed_AT2G06050.1:0,A_thaliana_renamed_AT2G06050.3:0)n146:0.21657,(((L_angustifolius_renamed_OIV99726:0.11615,(L_angustifolius_renamed_OIV89222:0.09364,(L_angustifolius_renamed_OIV89221:0.04893,L_angustifolius_renamed_OIV89220:0.02805)n151:0.06796)n150:0.10735)n149:0.02313,L_angustifolius_renamed_OIW19358:0.0908)n148:0.04596,(M_truncatula_renamed_MTR_4125470:0.08744,(L_japonicus_renamed_Lj4g3v2190410.1:0.05125,L_japonicus_renamed_Lj0g3v0075119.1:0.133353)n153:0.014817)n152:0.01001)n147:0.04717)n145:0.02125,(P_dactylifera_renamed_XP_008784306.1:0.15597,((Oryza_sativa_renamed_LOC_Os08g35740.1:0.00016,Oryza_sativa_renamed_LOC_Os08g35740.2:0.00014)n156:0.0677,(Z_mays_renamed_Q49HD7:0.02414,Z_mays_renamed_Q49HD8:0.02307)n157:0.03335)n155:0.06018)n154:0.12307)n144:0.01951,((B_vulgaris_renamed_KMT09282:0.12624,B_vulgaris_renamed_KMT09283:0.06817)n159:0.26476,(B_vulgaris_renamed_KMS96190:0.11551,B_vulgaris_renamed_KMS96193:0.29495)n160:0.043299)n158:0.004811)n143:0.0468)n142:0.09487,(P_neesiana_scaffold-JHFI-2103549-Pellia_neesiana:0.88505,A_agrestis_renamed_Aagr.utg000057l.65.1:0.50762)n161:0.24529)n141:0.07148)n135:0.028269)n134:0.003141)n123:0.08453,((S_moellendorffii_renamed_EFJ19268:0.00283,S_moellendorffii_renamed_EFJ10525:0.00805)n163:0.43271,(T_lepidozioides_scaffold-SKQD-2001735-Takakia_lepidozioides:0.39114,(A_agrestis_renamed_Aagr.utg000083l.297.1:0.00014,A_agrestis_renamed_Aagr.utg000083l.297.2:0.00014)n165:0.45272)n164:0.05776)n162:0.06099)n122:0.141237)n119:0.015693)n117:0.026937)n113:0.002993)n0;
```
