## Supplementary material for "Transcriptional responses to arbuscular mycorrhizal symbiosis development are conserved in the early divergent *Marchantia paleacea*": OG0000362_tree.txt

```
((C_braunii_renamed_GBG93385:0.68891,(((P_abies_renamed_MA_91576g0010:0.33511,(P_abies_renamed_MA_757530g0010:0.03771,(P_abies_renamed_MA_196014g0010:0.33214,(P_abies_renamed_MA_297827g0010:0.06362,P_abies_renamed_MA_7668829g0010:0.01263)n7:0.03451)n6:0.01653)n5:0.07548)n4:0.04769,((P_abies_renamed_MA_7751g0010:0.01476,P_abies_renamed_MA_9399348g0010:0.00374)n9:0.15391,(P_abies_renamed_MA_38931g0010:0.13766,P_abies_renamed_MA_105743g0010:0.2022)n10:0.01085)n8:0.01262)n3:0.30935,(((S_muscicola_renamed_SM000041S15476:0.00014,S_muscicola_renamed_SM000054S18126:0.04827)n13:0.43735,((((((P_patens_renamed_P315_5820V3.4:0,P_patens_renamed_P315_5820V3.3:0,P_patens_renamed_P315_5820V3.2:0)n19:0.00014,P_patens_renamed_P315_5820V3.1:0.16431)n18:0.28255,((P_patens_renamed_P313_15010V3.3:0,P_patens_renamed_P313_15010V3.1:0,P_patens_renamed_P313_15010V3.4:0,P_patens_renamed_P313_15010V3.5:0,P_patens_renamed_P313_15010V3.6:0,P_patens_renamed_P313_15010V3.7:0,P_patens_renamed_P313_15010V3.8:0,P_patens_renamed_P313_15010V3.2:0,P_patens_renamed_P313_15010V3.9:0)n21:0.03883,(P_patens_renamed_P314_24440V3.1:0.00016,P_patens_renamed_P314_24440V3.2:0.07174)n22:0.32274)n20:0.11498)n17:0.30558,(T_lepidozioides_scaffold-SKQD-2077689-Takakia_lepidozioides:0.05633,(((M_flagellaris_scaffold-UCRN-2007036-Megaceros_tosanus:0,M_flagellaris_scaffold-UCRN-2007037-Megaceros_tosanus:0)n26:0.06257,A_agrestis_renamed_Aagr.utg000126l.283.1:0.20455)n25:0.38885,((P_pinnata_scaffold-UUHD-2011413-Porella_pinnata:0,P_pinnata_scaffold-UUHD-2011414-Porella_pinnata:0)n28:0.30245,(M_paleacea_Rhiz_final_MPA12754.1.p1:0.05609,M_polymorpha_renamed_Mapoly0034s0126.1:0.02775)n29:0.22563)n27:0.08326)n24:0.16039)n23:0.09219)n16:0.07934,(S_moellendorffii_renamed_EFJ17051:0.00016,S_moellendorffii_renamed_EFJ16182:0.01177)n30:0.51918)n15:0.07016,(S_moellendorffii_renamed_EFJ22185:0.07329,S_moellendorffii_renamed_EFJ25768:0.00833)n31:1.20362)n14:0.133736)n12:0.18378,A_filiculoides_renamed_Azfi_s0002.g001315:0.76007)n11:0.31648)n2:0.12538)n1:0.04123,(((((T_lepidozioides_scaffold-SKQD-2006522-Takakia_lepidozioides:0,T_lepidozioides_scaffold-SKQD-2006523-Takakia_lepidozioides:0)n36:0.74546,C_braunii_renamed_GBG62149:0.56829)n35:0.46255,((A_trichopoda_renamed_ERN18555:0.81239,((P_dactylifera_renamed_XP_008790285.2:0.44984,P_dactylifera_renamed_XP_026662459.1:0.53013)n40:0.44057,(A_thaliana_renamed_AT3G49760.1:0.74027,((L_angustifolius_renamed_OIV92834:0.09956,(L_angustifolius_renamed_OIV94679:0.12121,L_angustifolius_renamed_OIW10899:0.18011)n44:0.02148)n43:0.10091,((L_japonicus_renamed_Lj0g3v0289579.1:0.26817,M_truncatula_renamed_MTR_5015090:0.14466)n46:0.0563,(L_japonicus_renamed_Lj0g3v0161989.1:0.14414,M_truncatula_renamed_MTR_4097440:0.14919)n47:0.155322)n45:0.017258)n42:0.04892)n41:0.30169)n39:0.1219)n38:0.26374,(A_trichopoda_renamed_ERN05815:0.47292,((((((Oryza_sativa_renamed_LOC_Os09g29820.1:0.19064,(Z_mays_renamed_A0A060D1N2:0.11723,Z_mays_renamed_A0A1D6I6H2:0.11735)n55:0.19976)n54:0.08987,(Oryza_sativa_renamed_LOC_Os08g38020.1:0.23079,(Z_mays_renamed_A0A1D6QK71:0.13969,Z_mays_renamed_B6UHB7:0.1439)n57:0.1479)n56:0.19217)n53:0.33605,(Oryza_sativa_renamed_LOC_Os02g49560.1:0.14972,(Z_mays_renamed_K7VGB7:0.60406,(Z_mays_renamed_K7U0H2:0.29836,Z_mays_renamed_A0A1D6HJ36:0.07862)n60:0.07515)n59:0.00835)n58:0.18484)n52:0.17405,P_dactylifera_renamed_XP_008804405.1:0.17414)n51:0.17821,(P_dactylifera_renamed_XP_008797570.2:0.6833,(Oryza_sativa_renamed_LOC_Os02g09830.1:0.23327,(Z_mays_renamed_A0A1D6H348:0.15004,Z_mays_renamed_B6TLC2:0.33995)n63:0.23446)n62:0.563274)n61:0.062586)n50:0.0726,((((A_thaliana_renamed_AT1G68880.1:1.01355,B_vulgaris_renamed_KMT08478:0.51681)n67:0.04083,(B_vulgaris_renamed_KMT08479:0.21191,((A_thaliana_renamed_AT1G13600.1:0.09653,A_thaliana_renamed_AT2G04038.1:0.19319)n70:0.43247,((L_angustifolius_renamed_OIW21643:0.11582,L_angustifolius_renamed_OIW02211:0.0812)n72:0.0391,(L_japonicus_renamed_Lj0g3v0279809.1:0.2931,((L_japonicus_renamed_Lj2g3v1199890.1:0.34222,M_truncatula_renamed_MTR_7029400:0.02212)n75:0.00907,(M_truncatula_renamed_MTR_8015250:0.03102,(L_japonicus_renamed_Lj0g3v0246999.1:0.02376,L_japonicus_renamed_Lj2g3v0704980.1:0.76547)n77:0.05643)n76:0.00627)n74:0.04207)n73:0.03641)n71:0.17464)n69:0.045162)n68:0.005018)n66:0.01979,((B_vulgaris_renamed_KMT18735:0.20831,((L_angustifolius_renamed_OIW07278:0.09454,(L_japonicus_renamed_Lj1g3v3101560.1:0.11761,M_truncatula_renamed_MTR_7017880:0.14039)n82:0.03792)n81:0.03387,((L_angustifolius_renamed_OIW06551:0.06014,(L_angustifolius_renamed_OIW12325:0.12976,L_angustifolius_renamed_OIV90185:0.07294)n85:0.03029)n84:0.10519,(L_japonicus_renamed_Lj0g3v0282379.1:0.09416,M_truncatula_renamed_MTR_6016375:0.10872)n86:0.03289)n83:0.02448)n80:0.14837)n79:0.00824,(A_thaliana_renamed_AT5G15830.1:0.55829,(A_thaliana_renamed_AT3G30530.1:0.14588,A_thaliana_renamed_AT5G38800.1:0.32882)n88:0.138339)n87:0.015371)n78:0.0348)n65:0.19364,B_vulgaris_renamed_KMT04179:0.741267)n64:0.082363)n49:0.07561)n48:0.15133)n37:0.21495)n34:0.09175,(P_abies_renamed_MA_110105g0020:0.05061,(P_abies_renamed_MA_142711g0010:0.00015,P_abies_renamed_MA_155502g0010:0.00014)n90:0.17759)n89:0.41042)n33:0.08676,(((((((P_dactylifera_renamed_XP_008797454.1:0.09998,P_dactylifera_renamed_XP_008812527.1:0.13797)n97:0.11526,(P_dactylifera_renamed_XP_026657972.1:0.18323,P_dactylifera_renamed_XP_008813386.1:0.11198)n98:0.06278)n96:0.04348,((((Oryza_sativa_renamed_LOC_Os12g37410.1:0,Oryza_sativa_renamed_LOC_Os12g37415.1:0)n102:0.01403,(Z_mays_renamed_A0A060D700:0.0716,(Z_mays_renamed_B4FB01:0.006,Z_mays_renamed_spP24068:0.01219)n104:0.01273)n103:0.09025)n101:0.26007,((Oryza_sativa_renamed_LOC_Os05g03860.1:0,Oryza_sativa_renamed_LOC_Os05g03865.1:0)n106:0.11671,Z_mays_renamed_B6UIG1:0.16558)n105:0.32107)n100:0.1131,(Z_mays_renamed_A0A060D918:0.26739,(Oryza_sativa_renamed_LOC_Os01g36130.1:0.55244,Oryza_sativa_renamed_LOC_Os01g36220.1:0.231768)n108:0.025752)n107:0.11704)n99:0.25004)n95:0.02544,(((L_angustifolius_renamed_OIW07031:0.10471,(L_angustifolius_renamed_OIW12993:0.10024,L_angustifolius_renamed_OIV91007:0.13859)n112:0.05144)n111:0.13985,(L_japonicus_renamed_Lj5g3v1598480.1:0.19612,(M_truncatula_renamed_MTR_7109510:0.42582,M_truncatula_renamed_MTR_1087040:0.414927)n114:0.046103)n113:0.05458)n110:0.28142,((A_thaliana_renamed_AT3G62420.1:0.31826,B_vulgaris_renamed_KMT09961:0.33466)n116:0.07079,(A_thaliana_renamed_AT5G49450.1:0.81858,B_vulgaris_renamed_KMT16231:0.54886)n117:0.30186)n115:0.03354)n109:0.09032)n94:0.12247,A_trichopoda_renamed_ERN02129:0.16183)n93:0.0912,(A_trichopoda_renamed_ERN09108:0.22575,(((((A_thaliana_renamed_AT4G34590.1:0.28494,B_vulgaris_renamed_KMT09464:0.46777)n123:0.10848,(L_japonicus_renamed_Lj5g3v0122180.1:0.14537,((L_angustifolius_renamed_OIV97614:0.13397,M_truncatula_renamed_MTR_3112220:0.17358)n126:0.11823,((L_angustifolius_renamed_OIW03507:0.11539,L_angustifolius_renamed_OIV89050:0.05877)n128:0.08543,M_truncatula_renamed_MTR_1022495:0.11278)n127:0.01584)n125:0.00176)n124:0.05096)n122:0.05818,((A_thaliana_renamed_AT1G75390.1:0.00016,A_thaliana_renamed_AT1G75390.2:0.10642)n130:0.41791,(((L_angustifolius_renamed_OIW05676:0.03647,L_angustifolius_renamed_OIV99501:0.09498)n133:0.0761,((L_japonicus_renamed_Lj3g3v3374620.1:0,L_japonicus_renamed_Lj3g3v3374640.1:0)n135:0.10209,M_truncatula_renamed_MTR_4070860:0.07968)n134:0.06665)n132:0.01576,(((L_japonicus_renamed_Lj1g3v3381340.1:0,L_japonicus_renamed_Lj1g3v4897980.1:0)n138:0.1514,(L_angustifolius_renamed_OIV96272:0.05238,(L_angustifolius_renamed_OIV97543:0.09237,L_angustifolius_renamed_OIW14747:0.26644)n140:0.03334)n139:0.1013)n137:0.04804,M_truncatula_renamed_MTR_3117120:0.23468)n136:0.0545)n131:0.090423)n129:0.010047)n121:0.02364,((A_thaliana_renamed_AT2G18160.1:0.59282,(M_truncatula_renamed_MTR_8086020:0.25516,(L_angustifolius_renamed_OIW19226:0.07599,(L_angustifolius_renamed_OIW17969:0.06101,L_angustifolius_renamed_OIW00500:0.08815)n145:0.04436)n144:0.07613)n143:0.13827)n142:0.075,(B_vulgaris_renamed_KMT16481:0.24129,B_vulgaris_renamed_KMT20716:0.38057)n146:0.03749)n141:0.06563)n120:0.11312,(((((Oryza_sativa_renamed_LOC_Os09g13570.1:0,Oryza_sativa_renamed_LOC_Os09g13575.1:0)n151:0.06184,Z_mays_renamed_C0HIB3:0.32469)n150:0.13455,(Oryza_sativa_renamed_LOC_Os08g26880.1:0.22548,Z_mays_renamed_A0A1D6KD18:0.30757)n152:0.11513)n149:0.35019,((Z_mays_renamed_B6UHQ6:0.09299,Z_mays_renamed_F1DK38:0.05521)n154:0.07692,(((Oryza_sativa_renamed_LOC_Os06g42150.1:0.63094,(Oryza_sativa_renamed_LOC_Os06g09250.1:0.13845,Oryza_sativa_renamed_LOC_Os11g30400.1:0.12693)n158:0.15557)n157:0.29716,Oryza_sativa_renamed_LOC_Os10g07544.1:1.50371)n156:0.14565,(Oryza_sativa_renamed_LOC_Os02g03960.1:0.00014,Oryza_sativa_renamed_LOC_Os06g42140.1:0.22079)n159:0.115029)n155:0.012781)n153:0.10821)n148:0.12733,((P_dactylifera_renamed_XP_008791143.1:0.18386,P_dactylifera_renamed_XP_026661315.1:0.202)n161:0.21775,(P_dactylifera_renamed_XP_008784951.1:0.03114,P_dactylifera_renamed_XP_008795969.1:0.10874)n162:0.117756)n160:0.013084)n147:0.03916)n119:0.104184)n118:0.011576)n92:0.26982,((P_abies_renamed_MA_3495259g0010:0.36045,P_abies_renamed_MA_35014g0010:0.32483)n164:0.08858,P_abies_renamed_MA_367459g0010:0.663894)n163:0.073766)n91:0.01439)n32:0.04123)n0;
```
