## Supplementary material for "Transcriptional responses to arbuscular mycorrhizal symbiosis development are conserved in the early divergent *Marchantia paleacea*": OG0000363_tree.txt

```
(((((S_moellendorffii_renamed_EFJ07946:0.00097,S_moellendorffii_renamed_EFJ15996:0.00127)n4:0.21663,((M_flagellaris_scaffold-UCRN-2052706-Megaceros_tosanus:0.06839,((A_agrestis_renamed_Aagr.utg000126l.47.1:0,A_agrestis_renamed_Aagr.utg000126l.47.4:0)n8:0.04448,(A_agrestis_renamed_Aagr.utg000126l.47.5:0.00014,(A_agrestis_renamed_Aagr.utg000126l.47.3:0.00014,A_agrestis_renamed_Aagr.utg000126l.47.2:0.00014)n10:0.00014)n9:0.00015)n7:0.04487)n6:0.08087,(((M_polymorpha_renamed_Mapoly0001s0303.1:0.00692,(M_paleacea_Rhiz_final_MPA7938.2.p1:0.00014,M_paleacea_Rhiz_final_MPA7938.1.p1:0.00014)n14:0.00206)n13:0.04907,(P_pinnata_scaffold-UUHD-2149980-Porella_pinnata:0.04318,P_neesiana_scaffold-JHFI-2011795-Pellia_neesiana:0.06869)n15:0.03202)n12:0.05002,(T_lepidozioides_scaffold-SKQD-2079898-Takakia_lepidozioides:0.07404,(((P_patens_renamed_P37_11060V3.3:0,P_patens_renamed_P37_11060V3.1:0)n19:0.00015,(P_patens_renamed_P37_11060V3.4:0,P_patens_renamed_P37_11060V3.2:0)n20:0.00014)n18:0.04157,((P_patens_renamed_P311_15300V3.3:0.00014,(P_patens_renamed_P311_15300V3.1:0.00016,(P_patens_renamed_P311_15300V3.4:0,P_patens_renamed_P311_15300V3.2:0)n24:0.00014)n23:0.00014)n22:0.05055,((P_patens_renamed_P31_13640V3.1:0,P_patens_renamed_P31_13640V3.3:0,P_patens_renamed_P31_13640V3.2:0)n26:0.05436,((((P_patens_renamed_P32_26320V3.3:0,P_patens_renamed_P32_26320V3.6:0)n30:0.00015,P_patens_renamed_P32_26320V3.2:0.00014)n29:0.00015,(P_patens_renamed_P32_26320V3.1:0.00014,P_patens_renamed_P32_26320V3.5:0.00014)n31:0.00015)n28:0.00015,P_patens_renamed_P32_26320V3.4:0.00014)n27:0.05014)n25:0.02162)n21:0.01485)n17:0.12467)n16:0.01377)n11:0.03626)n5:0.03339)n3:0.03492,((A_trichopoda_renamed_ERN04869:0.0841,((P_abies_renamed_MA_10574g0010:0.18424,((A_thaliana_renamed_AT5G09890.1:0.00014,A_thaliana_renamed_AT5G09890.2:0.00014)n37:0.17268,(L_angustifolius_renamed_OIW10380:0.08197,((L_japonicus_renamed_Lj0g3v0100719.1:0.00014,L_japonicus_renamed_Lj0g3v0100719.2:0.00014)n40:0.04117,(M_truncatula_renamed_MTR_1019340:0.04468,M_truncatula_renamed_MTR_1019340:0.00016)n41:0.06238)n39:0.0151)n38:0.07306)n36:0.19523)n35:0.17963,((B_vulgaris_renamed_KMT17903:0.14386,((P_dactylifera_renamed_XP_008793259.1:0.05079,P_dactylifera_renamed_XP_008805805.1:0.04463)n45:0.0738,(Oryza_sativa_renamed_LOC_Os01g09200.1:0.04299,(Z_mays_renamed_A0A1D6FN77:0.13041,(Z_mays_renamed_A0A1D6MHZ7:0.06209,Z_mays_renamed_A0A1D6FFL0:0.02496)n48:0.012186)n47:0.001354)n46:0.04318)n44:0.05388)n43:0.01749,((A_thaliana_renamed_AT2G19400.1:0.2273,((L_angustifolius_renamed_OIW18731:0.04848,L_angustifolius_renamed_OIV99748:0.0555)n52:0.12081,((L_japonicus_renamed_Lj6g3v1211830.1:0,L_japonicus_renamed_Lj6g3v1211830.2:0)n54:0.08936,M_truncatula_renamed_MTR_2040150:0.13548)n53:0.05378)n51:0.04287)n50:0.10603,((A_thaliana_renamed_AT4G33080.2:0.00014,A_thaliana_renamed_AT4G33080.1:0.00015)n56:0.17879,((M_truncatula_renamed_MTR_3104700:0.00014,M_truncatula_renamed_MTR_3104700:0.00014)n58:0.05528,(L_angustifolius_renamed_OIV97695:0.05115,(L_japonicus_renamed_Lj1g3v1787560.1:0.00014,L_japonicus_renamed_Lj3g3v0420610.1:0.00407)n60:0.04899)n59:0.0135)n57:0.07333)n55:0.056304)n49:0.006256)n42:0.013041)n34:0.001449)n33:0.19805,A_filiculoides_renamed_Azfi_s0059.g034578:0.37779)n32:0.05536)n2:0.12898,((C_braunii_renamed_GBG62350:0.20619,C_braunii_renamed_GBG64201:0.13238)n62:0.09781,(S_muscicola_renamed_SM004742S16674:0.00741,(S_muscicola_renamed_SM004562S16321:0.00014,S_muscicola_renamed_SM004572S16479:0.00014)n64:0.00016)n63:0.17511)n61:0.05607)n1:0.025335,((((P_patens_renamed_P37_11080V3.1:0,P_patens_renamed_P37_11080V3.2:0)n68:0.05052,(((P_patens_renamed_P31_13600V3.1:0,P_patens_renamed_P31_13600V3.4:0)n71:0.00014,(P_patens_renamed_P31_13600V3.3:0.00014,P_patens_renamed_P31_13600V3.2:0.01643)n72:0.00016)n70:0.01852,(((P_patens_renamed_P32_26270V3.5:0.00014,(P_patens_renamed_P32_26270V3.8:0,P_patens_renamed_P32_26270V3.6:0,P_patens_renamed_P32_26270V3.7:0)n76:0.00014)n75:0.00014,(P_patens_renamed_P32_26270V3.2:0.00016,P_patens_renamed_P32_26270V3.4:0.00014)n77:0.00792)n74:0.00015,(P_patens_renamed_P32_26270V3.3:0.00014,P_patens_renamed_P32_26270V3.1:0.00953)n78:0.07972)n73:0.02274)n69:0.01046)n67:0.10316,((A_agrestis_renamed_Aagr.utg000126l.205.1:0.06418,(M_flagellaris_scaffold-UCRN-2011204-Megaceros_tosanus:0.00014,M_flagellaris_scaffold-UCRN-2011205-Megaceros_tosanus:0.00014)n81:0.03909)n80:0.05718,(T_lepidozioides_scaffold-SKQD-2079557-Takakia_lepidozioides:0.05561,((P_pinnata_scaffold-UUHD-2150174-Porella_pinnata:0.0127,(P_neesiana_scaffold-JHFI-2017859-Pellia_neesiana:0.00014,P_neesiana_scaffold-JHFI-2017860-Pellia_neesiana:0.00014)n85:0.0332)n84:0.0214,(M_polymorpha_renamed_Mapoly0019s0183.1:0.00442,(M_paleacea_Rhiz_final_MPA26403.2.p1:0.00015,M_paleacea_Rhiz_final_MPA26403.1.p1:0.000126)n87:1.4e-05)n86:0.01861)n83:0.04345)n82:0.01385)n79:0.04147)n66:0.01661,((((S_muscicola_renamed_SM000100S09388:0.01754,S_muscicola_renamed_SM000061S19207:0.0148)n91:0.00067,(S_muscicola_renamed_SM000166S02495:0.03346,S_muscicola_renamed_SM000145S00788:0.01058)n92:0.0082)n90:0.39547,(((S_moellendorffii_renamed_EFJ08009:0.00134,L_japonicus_renamed_Lj0g3v0244759.1:2.09263)n95:0.00039,(S_moellendorffii_renamed_EFJ16108:0.00015,((L_angustifolius_renamed_OIW17055:4.17293,Z_mays_renamed_A0A1D6DQ67:1.17949)n98:0.52346,((A_trichopoda_renamed_ERN18795:0.12003,(((Oryza_sativa_renamed_LOC_Os10g33640.1:0.05982,Z_mays_renamed_A0A1D6KTJ7:0.04066)n103:0.19344,((P_dactylifera_renamed_XP_008804266.1:0.00016,P_dactylifera_renamed_XP_026664442.1:0.00014)n105:0.03725,(P_dactylifera_renamed_XP_008785208.1:0.00016,P_dactylifera_renamed_XP_026659187.1:0.00014)n106:0.0102)n104:0.03199)n102:0.06735,((B_vulgaris_renamed_KMT16603:0.12536,((((L_japonicus_renamed_Lj0g3v0299649.1:0,L_japonicus_renamed_Lj0g3v0299649.2:0)n112:0.11337,(((L_japonicus_renamed_Lj0g3v0359489.1:0,L_japonicus_renamed_Lj0g3v0359489.2:0,L_japonicus_renamed_Lj0g3v0359489.3:0)n115:0.04357,(L_angustifolius_renamed_OIW07699:0.03702,L_angustifolius_renamed_OIV98775:0.0748)n116:0.03887)n114:0.0063,(M_truncatula_renamed_MTR_1042700:0.17789,(M_truncatula_renamed_MTR_1442790:0.01577,M_truncatula_renamed_MTR_1442790:0.00015)n118:0.03651)n117:0.13114)n113:0.0095)n111:0.00583,((((L_angustifolius_renamed_OIW07258:0.03219,L_angustifolius_renamed_OIV89790:0.0842)n122:0.01031,L_angustifolius_renamed_OIV90658:0.1483)n121:0.01434,(L_japonicus_renamed_Lj1g3v4831690.1:0.01901,L_japonicus_renamed_Lj5g3v1189100.1:0.00666)n123:0.04524)n120:0.00293,M_truncatula_renamed_MTR_1075880:0.0704)n119:0.03037)n110:0.02143,(A_thaliana_renamed_AT3G23310.1:0.05647,((A_thaliana_renamed_AT4G14350.2:0,A_thaliana_renamed_AT4G14350.1:0,A_thaliana_renamed_AT4G14350.4:0)n126:0.00096,A_thaliana_renamed_AT4G14350.3:0.00732)n125:0.05167)n124:0.0918)n109:0.01875)n108:0.04801,((B_vulgaris_renamed_KMT09907:0.00014,B_vulgaris_renamed_KMT09906:0.00014)n128:0.11381,((((A_thaliana_renamed_AT1G03920.3:0,A_thaliana_renamed_AT1G03920.1:0)n132:0.00015,A_thaliana_renamed_AT1G03920.2:0.00014)n131:0.1658,(L_japonicus_renamed_Lj1g3v4515510.1:0,L_japonicus_renamed_Lj5g3v1117210.1:0)n133:0.04747)n130:0.0197,((A_thaliana_renamed_AT2G20470.3:0.02505,(A_thaliana_renamed_AT2G20470.1:0,A_thaliana_renamed_AT2G20470.2:0)n136:0.00015)n135:0.17077,(((L_japonicus_renamed_Lj1g3v4515520.1:0,L_japonicus_renamed_Lj5g3v1117220.1:0)n139:0.07858,(M_truncatula_renamed_MTR_7097150:0.08212,(L_angustifolius_renamed_OIW05059:0.02499,L_angustifolius_renamed_OIV92567:0.0217)n141:0.03799)n140:0.01297)n138:0.02302,(((L_japonicus_renamed_Lj0g3v0321199.2:0.00014,L_japonicus_renamed_Lj0g3v0321199.1:0.00015)n144:0.12648,(P_abies_renamed_MA_164007g0010:0.5579,(M_truncatula_renamed_MTR_1069735:0.00014,(M_truncatula_renamed_MTR_1069735:0.0148,M_truncatula_renamed_MTR_1069735:0.00167)n147:0.01233)n146:0.0352)n145:0.01698)n143:0.02681,(L_angustifolius_renamed_OIW21433:0.02718,L_angustifolius_renamed_OIV90529:0.10952)n148:0.12686)n142:0.01774)n137:0.024606)n134:0.002734)n129:0.02034)n127:0.042462)n107:0.004718)n101:0.02264)n100:0.01589,(A_trichopoda_renamed_ERN14754:0.05946,(((A_thaliana_renamed_AT1G30640.2:0,A_thaliana_renamed_AT1G30640.1:0)n152:0.00014,A_thaliana_renamed_AT1G30640.3:0.00014)n151:0.35817,(((Oryza_sativa_renamed_LOC_Os12g19290.1:0.12854,Z_mays_renamed_C0HGU8:0.06241)n155:0.0725,((Oryza_sativa_renamed_LOC_Os05g43570.1:0,Oryza_sativa_renamed_LOC_Os05g43570.3:0,Oryza_sativa_renamed_LOC_Os05g43570.2:0)n157:0.02795,(Z_mays_renamed_A0A1D6FT73:0.00869,Z_mays_renamed_C0PHA7:0.03557)n158:0.01769)n156:0.11403)n154:0.02907,((P_dactylifera_renamed_XP_008808525.1:0,P_dactylifera_renamed_XP_008808527.1:0)n160:0.13032,(P_dactylifera_renamed_XP_008787357.1:0.02335,((P_dactylifera_renamed_XP_026661516.1:0,P_dactylifera_renamed_XP_008793556.1:0,P_dactylifera_renamed_XP_008793557.1:0,P_dactylifera_renamed_XP_008793558.1:0)n163:0.00015,P_dactylifera_renamed_XP_008793560.1:0.00014)n162:0.02305)n161:0.021249)n159:0.002361)n153:0.02318)n150:0.01418)n149:0.02416)n99:0.04625)n97:0.027009)n96:0.003001)n94:0.03209,(S_moellendorffii_renamed_EFJ28086:0.00015,S_moellendorffii_renamed_EFJ29515:0.00167)n164:0.166806)n93:0.018534)n89:0.04824,(A_filiculoides_renamed_Azfi_s0003.g007674:0.31204,A_filiculoides_renamed_Azfi_s0436.g069945:0.16831)n165:0.06408)n88:0.01729)n65:0.025335)n0;
```
