## Supplementary material for "Transcriptional responses to arbuscular mycorrhizal symbiosis development are conserved in the early divergent *Marchantia paleacea*": OG0000364_tree.txt

```
((C_braunii_renamed_GBG80256:1.11078,((Oryza_sativa_renamed_LOC_Os02g17590.1:1.68346,(A_filiculoides_renamed_Azfi_s0237.g059566:1.20678,(A_filiculoides_renamed_Azfi_s0212.g058222:0.15913,(A_filiculoides_renamed_Azfi_s0212.g058217:0.01043,A_filiculoides_renamed_Azfi_s1072.g096895:0.00082)n6:0.19334)n5:0.533043)n4:0.059227)n3:0.0841,((((((M_flagellaris_scaffold-UCRN-2049339-Megaceros_tosanus:0.33552,(A_agrestis_renamed_Aagr.utg000063l.263.1:0.7438,(A_agrestis_renamed_Aagr.utg000063l.264.1:0.06072,A_agrestis_renamed_Aagr.utg000081l.75.1:0.03371)n14:0.00159)n13:0.25601)n12:0.38118,(((A_agrestis_renamed_Aagr.utg000035l.82.1:0,A_agrestis_renamed_Aagr.utg000035l.82.2:0)n17:0.13234,(A_agrestis_renamed_Aagr.utg000063l.256.2:0.00014,A_agrestis_renamed_Aagr.utg000063l.256.1:0.00015)n18:0.10777)n16:0.28027,M_flagellaris_scaffold-UCRN-2006816-Megaceros_tosanus:0.3501)n15:0.30102)n11:0.34433,(M_flagellaris_scaffold-UCRN-2050382-Megaceros_tosanus:0.26776,A_agrestis_renamed_Aagr.utg000020l.68.1:0.21127)n19:0.29483)n10:0.09982,(((M_paleacea_Rhiz_final_MPA9693.1.p1:0.04013,M_polymorpha_renamed_Mapoly0045s0099.1:0.05429)n22:0.34421,(P_pinnata_scaffold-UUHD-2018987-Porella_pinnata:0.2854,((P_neesiana_scaffold-JHFI-2102520-Pellia_neesiana:0,P_neesiana_scaffold-JHFI-2102520-Pellia_neesiana:0)n25:0.22115,(P_neesiana_scaffold-JHFI-2015363-Pellia_neesiana:0,P_neesiana_scaffold-JHFI-2015363-Pellia_neesiana:0)n26:0.298656)n24:0.033184)n23:0.03349)n21:0.26381,(((S_moellendorffii_renamed_EFJ26421:0.00014,S_moellendorffii_renamed_EFJ26732:0.04517)n29:0.45874,((S_moellendorffii_renamed_EFJ06492:0.00628,S_moellendorffii_renamed_EFJ09866:0.00677)n31:0.4433,(S_moellendorffii_renamed_EFJ27986:0.00979,S_moellendorffii_renamed_EFJ29405:0.00618)n32:0.47366)n30:0.21508)n28:0.24488,(P_neesiana_scaffold-JHFI-2014748-Pellia_neesiana:0.46476,(M_paleacea_Rhiz_final_MPA13116.1.p1:0.05134,M_polymorpha_renamed_Mapoly0026s0127.1:0.0357)n34:0.34603)n33:0.15716)n27:0.082611)n20:0.009179)n9:0.05582,((P_patens_renamed_P31_34020V3.1:0,P_patens_renamed_P31_34020V3.2:0)n36:0.73189,T_lepidozioides_scaffold-SKQD-2077877-Takakia_lepidozioides:0.34355)n35:0.19384)n8:0.17034,(S_moellendorffii_renamed_EFJ26188:0.75332,(A_agrestis_renamed_Aagr.utg000057l.166.1:0.57792,((P_patens_renamed_P31_6320V3.1:0.00014,(P_patens_renamed_P31_6290V3.2:0,P_patens_renamed_P31_6290V3.3:0,P_patens_renamed_P31_6290V3.1:0)n41:0.00014)n40:0.672,(M_paleacea_Rhiz_final_MPA8961.1.p1:0.03351,M_polymorpha_renamed_Mapoly0055s0022.1:0.04306)n42:0.33376)n39:0.11418)n38:0.10503)n37:0.07369)n7:0.09304)n2:0.0791)n1:0.03203,((C_braunii_renamed_GBG76690:0.48358,C_braunii_renamed_GBG81284:0.46536)n44:1.00272,(((S_muscicola_renamed_SM000105S13851:0.06377,S_muscicola_renamed_SM000210S06756:0.01252)n47:1.04947,(((((((A_trichopoda_renamed_ERM94561:0.29581,P_abies_renamed_MA_38751g0010:0.45127)n54:0.12991,((((P_dactylifera_renamed_XP_008797263.1:0.03438,P_dactylifera_renamed_XP_008777269.1:0.09455)n58:0.04399,(P_dactylifera_renamed_XP_008797312.1:0.19495,(P_dactylifera_renamed_XP_008775270.1:0.19492,(P_dactylifera_renamed_XP_008805402.1:0.2331,P_dactylifera_renamed_XP_008777271.2:0.16985)n61:0.1091)n60:0.08528)n59:0.06109)n57:0.05166,(P_dactylifera_renamed_XP_008805405.2:0.32302,P_dactylifera_renamed_XP_017701023.1:0.37171)n62:0.09218)n56:0.04031,(Oryza_sativa_renamed_LOC_Os02g52640.1:0.10827,Z_mays_renamed_A0A1D6HL71:0.13942)n63:0.21092)n55:0.04953)n53:0.02639,((L_angustifolius_renamed_OIW21014:0.29488,(B_vulgaris_renamed_KMT07014:0.3005,((A_thaliana_renamed_AT2G03220.1:0.15436,(A_thaliana_renamed_AT1G14100.1:0.13231,(A_thaliana_renamed_AT1G14110.1:0.23676,(A_thaliana_renamed_AT1G14080.1:0.08822,((A_thaliana_renamed_AT2G15390.1:0.03164,A_thaliana_renamed_AT2G15390.2:0.00016)n73:0.10987,(A_thaliana_renamed_AT2G15350.1:0.0739,A_thaliana_renamed_AT2G15370.1:0.04773)n74:0.09576)n72:0.08607)n71:0.14703)n70:0.02884)n69:0.29317)n68:0.12484,(A_thaliana_renamed_AT2G03210.1:0.00014,(A_thaliana_renamed_AT2G03210.2:0.00014,A_thaliana_renamed_AT2G03210.3:0.00014)n76:0.00015)n75:0.41637)n67:0.03192)n66:0.07217)n65:0.06562,((A_thaliana_renamed_AT1G74420.1:0.00014,(A_thaliana_renamed_AT1G74420.2:0.00014,(A_thaliana_renamed_AT1G74420.4:0.00014,A_thaliana_renamed_AT1G74420.3:0.00015)n80:0.00015)n79:0.00016)n78:0.67346,(L_angustifolius_renamed_OIV97103:0.12981,(((L_japonicus_renamed_Lj0g3v0363389.1:0,L_japonicus_renamed_Lj4g3v1647680.1:0)n84:0.08968,M_truncatula_renamed_MTR_4108780:0.11215)n83:0.02872,(M_truncatula_renamed_MTR_3037560:0.14531,((L_japonicus_renamed_Lj1g3v0524380.1:0,L_japonicus_renamed_Lj1g3v0524380.3:0)n87:0.00014,L_japonicus_renamed_Lj1g3v0524380.2:0.00015)n86:0.10653)n85:0.032229)n82:0.003581)n81:0.0437)n77:0.08084)n64:0.08824)n52:0.07476,((B_vulgaris_renamed_KMT12134:0.51124,((L_angustifolius_renamed_OIW09330:0.14525,(M_truncatula_renamed_MTR_8099865:0.13347,(L_japonicus_renamed_Lj3g3v0012250.1:0,L_japonicus_renamed_Lj3g3v0012250.2:0)n93:0.12841)n92:0.02753)n91:0.25382,((((M_truncatula_renamed_MTR_7005890:0.29247,(M_truncatula_renamed_MTR_4007220:0.17002,(M_truncatula_renamed_MTR_4007380:0.5219,(M_truncatula_renamed_MTR_4007360:0.61121,M_truncatula_renamed_MTR_2020730:0.10697)n100:0.05723)n99:0.22793)n98:0.01587)n97:0.06283,(L_japonicus_renamed_Lj0g3v0232379.1:0.28826,(L_japonicus_renamed_Lj2g3v2173050.1:0.07747,(L_japonicus_renamed_Lj3g3v2075900.1:0.00014,L_japonicus_renamed_Lj3g3v2075900.2:0.00016)n103:0.05282)n102:0.10828)n101:0.04394)n96:0.04414,((L_angustifolius_renamed_OIW16994:0.20289,L_angustifolius_renamed_OIW04968:0.12423)n105:0.1,L_angustifolius_renamed_OIV92562:0.415116)n104:0.046124)n95:0.03384,((L_angustifolius_renamed_OIW11957:0.14076,L_angustifolius_renamed_OIW11958:0.14976)n107:0.13404,M_truncatula_renamed_MTR_1090430:0.267795)n106:0.029755)n94:0.06364)n90:0.09453)n89:0.42047,(((((Oryza_sativa_renamed_LOC_Os02g25630.1:1.02336,Oryza_sativa_renamed_LOC_Os04g37650.1:0.03165)n112:0.11797,Oryza_sativa_renamed_LOC_Os04g37640.1:0.13259)n111:0.093,(Z_mays_renamed_A0A1D6E9K9:0.19175,(Z_mays_renamed_A0A1D6E5W8:0.12811,Z_mays_renamed_K7U3V4:0.16012)n114:0.08751)n113:0.07092)n110:0.41888,((Oryza_sativa_renamed_LOC_Os09g28460.1:0.1458,Z_mays_renamed_A0A1D6I5U8:0.16898)n116:0.28615,((Oryza_sativa_renamed_LOC_Os08g24750.1:0.17276,((Z_mays_renamed_A0A1D6FAJ5:0.10987,Z_mays_renamed_A0A1D6HRQ2:0.0844)n120:0.09773,(Z_mays_renamed_A0A1D6HRN3:0.16248,Z_mays_renamed_A0A1D6HRN4:0.10063)n121:0.0408)n119:0.12282)n118:0.12997,(Z_mays_renamed_A0A1D6NRZ0:0.27962,Oryza_sativa_renamed_LOC_Os06g10920.1:0.240336)n122:0.026704)n117:0.2701)n115:0.07897)n109:0.07307,(Oryza_sativa_renamed_LOC_Os02g52590.1:0.44542,((Oryza_sativa_renamed_LOC_Os02g52560.1:0.0803,Z_mays_renamed_K7U9V7:0.11946)n125:0.25455,(Oryza_sativa_renamed_LOC_Os06g10980.1:0.15545,Z_mays_renamed_K7VQS8:0.20242)n126:0.28215)n124:0.06439)n123:0.25482)n108:0.139095)n88:0.015455)n51:0.02174,((((Oryza_sativa_renamed_LOC_Os02g52630.1:0.18654,Z_mays_renamed_K7U218:0.22746)n130:0.10061,((Oryza_sativa_renamed_LOC_Os06g10930.1:0.21016,(Z_mays_renamed_A0A1D6LVA5:0.39525,Z_mays_renamed_K7V9D6:0.00016)n133:0.1949)n132:0.15046,(Z_mays_renamed_K7V5L2:0.29615,(Oryza_sativa_renamed_LOC_Os06g10950.1:0.0967,Oryza_sativa_renamed_LOC_Os06g10960.1:0.20657)n135:0.07563)n134:0.03336)n131:0.04966)n129:0.23516,(((Oryza_sativa_renamed_LOC_Os06g10910.1:0.18062,Z_mays_renamed_A0A1D6NSC8:0.21314)n138:0.18725,(Oryza_sativa_renamed_LOC_Os06g10970.1:0.16758,Z_mays_renamed_A0A1D6LVA6:0.20114)n139:0.13166)n137:0.21415,((Z_mays_renamed_A0A1D6HL70:0.14537,(Oryza_sativa_renamed_LOC_Os02g52610.1:0.00014,Oryza_sativa_renamed_LOC_Os02g52610.2:0.00014)n142:0.17948)n141:0.29228,(Z_mays_renamed_A0A1D6QNX9:0.3221,(Oryza_sativa_renamed_LOC_Os02g17534.1:0.02257,Oryza_sativa_renamed_LOC_Os02g17600.1:0.12687)n144:0.30208)n143:0.32134)n140:0.12293)n136:0.01891)n128:0.11289,A_thaliana_renamed_AT2G15360.1:1.26827)n127:0.140919)n50:0.25236,((M_flagellaris_scaffold-UCRN-2053582-Megaceros_tosanus:0.23147,(A_agrestis_renamed_Aagr.utg000002l.219.1:0.95185,A_agrestis_renamed_Aagr.utg000024l.143.1:0.167517)n147:0.018613)n146:0.38615,((T_lepidozioides_scaffold-SKQD-2079829-Takakia_lepidozioides:0.2801,((P_patens_renamed_P312_12070V3.2:0,P_patens_renamed_P312_12070V3.5:0,P_patens_renamed_P312_12070V3.4:0,P_patens_renamed_P312_12070V3.1:0,P_patens_renamed_P312_12070V3.3:0)n151:0.57474,(P_patens_renamed_P314_3500V3.2:0.00014,(P_patens_renamed_P314_3500V3.1:0.00014,P_patens_renamed_P314_3500V3.3:0.00135)n153:0.0002)n152:0.70953)n150:0.13547)n149:0.17909,((M_paleacea_Rhiz_final_MPA21055.1.p1:0.04303,((M_polymorpha_renamed_Mapoly0020s0081.1:0.0123,M_polymorpha_renamed_Mapoly0202s0006.1:0.02428)n157:0.36639,M_polymorpha_renamed_Mapoly0109s0033.1:0.065088)n156:0.007232)n155:0.18236,(P_neesiana_scaffold-JHFI-2102146-Pellia_neesiana:0.39355,P_neesiana_scaffold-JHFI-2001494-Pellia_neesiana:0.305802)n158:0.033978)n154:0.10111)n148:0.0675)n145:0.0577)n49:0.15787,(A_filiculoides_renamed_Azfi_s0005.g008932:0.77843,((P_patens_renamed_P36_13740V3.1:0.29961,(P_patens_renamed_P36_13730V3.2:0,P_patens_renamed_P36_13730V3.1:0)n162:0.3669)n161:0.27013,(((M_flagellaris_scaffold-UCRN-2010690-Megaceros_tosanus:0,M_flagellaris_scaffold-UCRN-2010691-Megaceros_tosanus:0)n165:0.10946,A_agrestis_renamed_Aagr.utg000001l.230.1:0.07912)n164:0.33355,((M_paleacea_Rhiz_final_MPA7083.1.p1:0.04515,M_polymorpha_renamed_Mapoly0029s0110.1:0.03669)n167:0.25208,P_neesiana_scaffold-JHFI-2107565-Pellia_neesiana:0.35229)n166:0.22105)n163:0.11892)n160:0.16888)n159:0.297477)n48:0.033053)n46:0.1526,(S_moellendorffii_renamed_EFJ14209:0.02243,S_moellendorffii_renamed_EFJ18307:0.0041)n168:1.00095)n45:0.21105)n43:0.03203)n0;
```
