## Supplementary material for "Transcriptional responses to arbuscular mycorrhizal symbiosis development are conserved in the early divergent *Marchantia paleacea*": OG0000365_tree.txt

```
((S_muscicola_renamed_SM003533S13204:1.10291,C_braunii_renamed_GBG70425:1.04268)n1:0.16218,(((((A_filiculoides_renamed_Azfi_s0049.g030896:1.0637,(A_filiculoides_renamed_Azfi_s1759.g106502:0.08496,A_filiculoides_renamed_Azfi_s0013.g013244:0.01052)n7:0.83066)n6:0.1701,(((M_flagellaris_scaffold-UCRN-2053418-Megaceros_tosanus:0.16326,A_agrestis_renamed_Aagr.utg000101l.153.1:0.12954)n10:0.14017,(((((((P_dactylifera_renamed_XP_008781525.1:0,P_dactylifera_renamed_XP_008781526.1:0)n17:0.23823,P_dactylifera_renamed_XP_008784216.1:0.09029)n16:0.2527,((L_angustifolius_renamed_OIV91523:0.25433,(L_japonicus_renamed_Lj6g3v2274940.1:0.16957,(M_truncatula_renamed_MTR_2006150:0.00516,M_truncatula_renamed_MTR_2006150:0.00015)n21:0.17641)n20:0.11219)n19:0.10757,((A_thaliana_renamed_AT1G58100.1:0.00014,A_thaliana_renamed_AT1G58100.2:0.00014)n23:0.36798,(A_thaliana_renamed_AT1G72010.1:0.45237,A_thaliana_renamed_AT1G35560.1:0.26658)n24:0.29133)n22:0.06203)n18:0.14421)n15:0.05876,((Oryza_sativa_renamed_LOC_Os12g07480.1:0.11018,(Z_mays_renamed_A0A1D6MYV8:0.07238,Z_mays_renamed_C4IYP4:0.05043)n27:0.14929)n26:0.11777,(Oryza_sativa_renamed_LOC_Os11g07460.1:0.22039,(Z_mays_renamed_A0A1D6EHJ3:0.4052,Z_mays_renamed_K7U8N6:0.1054)n29:0.13444)n28:0.2074)n25:0.31501)n14:0.08151,A_trichopoda_renamed_ERN08535:0.38846)n13:0.12662,(((A_trichopoda_renamed_ERM94431:0.46833,(((P_dactylifera_renamed_XP_008807718.1:0.07332,P_dactylifera_renamed_XP_008808048.1:0.05262)n35:0.11594,((Oryza_sativa_renamed_LOC_Os02g51280.1:0.04282,(Z_mays_renamed_A0A060CYI1:0.05803,Z_mays_renamed_A0A1D6QEL9:0.02361)n38:0.03552)n37:0.0609,(Oryza_sativa_renamed_LOC_Os06g12230.1:0.10904,(Z_mays_renamed_A0A1D6NRT2:0.08147,Z_mays_renamed_B7ZYZ0:0.08955)n40:0.08026)n39:0.08954)n36:0.13737)n34:0.26702,((A_thaliana_renamed_AT1G69690.1:0.36084,B_vulgaris_renamed_KMT07093:0.65799)n42:0.1198,(A_thaliana_renamed_AT3G47620.1:0.52188,(B_vulgaris_renamed_KMS97470:0.27968,(((L_angustifolius_renamed_OIW04748:0.04634,L_angustifolius_renamed_OIW02131:0.0466)n47:0.1073,(L_japonicus_renamed_Lj2g3v1293180.1:0.14379,M_truncatula_renamed_MTR_5039600:0.12771)n48:0.05027)n46:0.26729,(L_japonicus_renamed_Lj0g3v0040729.1:0.20902,(M_truncatula_renamed_MTR_4108370:0.08797,(L_angustifolius_renamed_OIW19623:0.0176,(L_angustifolius_renamed_OIW00002:0.06127,L_angustifolius_renamed_OIW18493:0.08437)n52:0.00566)n51:0.07846)n50:0.0765)n49:0.074817)n45:0.008313)n44:0.10944)n43:0.01216)n41:0.057798)n33:0.006422)n32:0.20278,P_abies_renamed_MA_96244g0010:0.7353)n31:0.10099,((B_vulgaris_renamed_KMT07412:1.07858,(P_abies_renamed_MA_16752g0010:0.35009,P_abies_renamed_MA_635g0010:0.283131)n55:0.031459)n54:0.14037,L_japonicus_renamed_Lj5g3v2258590.1:1.73287)n53:0.192541)n30:0.0508)n12:0.10093,(((M_polymorpha_renamed_Mapoly0068s0102.1:0.01351,(M_paleacea_Rhiz_final_MPA26787.1.p1:0.00014,M_paleacea_Rhiz_final_MPA26788.1.p1:0.00014)n59:0.0056)n58:0.0289,(P_neesiana_scaffold-JHFI-2013579-Pellia_neesiana:0.04093,P_pinnata_scaffold-UUHD-2018615-Porella_pinnata:0.06636)n60:0.04432)n57:0.15223,(T_lepidozioides_scaffold-SKQD-2079785-Takakia_lepidozioides:0.07726,(L_japonicus_renamed_Lj3g3v2924230.1:3.03943,((P_patens_renamed_P310_20400V3.8:0,P_patens_renamed_P310_20400V3.6:0,P_patens_renamed_P310_20400V3.5:0,P_patens_renamed_P310_20400V3.4:0,P_patens_renamed_P310_20400V3.1:0,P_patens_renamed_P310_20400V3.7:0,P_patens_renamed_P310_20400V3.3:0,P_patens_renamed_P310_20400V3.2:0)n64:0.09378,((P_patens_renamed_P310_14310V3.2:0,P_patens_renamed_P310_14310V3.1:0)n66:0.04803,(((P_patens_renamed_P33_24450V3.2:0,P_patens_renamed_P33_24450V3.1:0)n69:0.00014,(P_patens_renamed_P33_24450V3.4:0.00014,P_patens_renamed_P33_24450V3.3:0.00187)n70:0.00014)n68:0.05649,(P_patens_renamed_P33_24664V3.5:0.00014,(((P_patens_renamed_P33_24664V3.3:0,P_patens_renamed_P33_24660V3.1:0)n74:0.00014,(P_patens_renamed_P33_24664V3.2:0.00014,P_patens_renamed_P33_24664V3.4:0.00015)n75:0.00014)n73:0.00015,P_patens_renamed_P33_24664V3.1:0.000126)n72:1.26e-05)n71:1.26e-06)n67:1.26e-07)n65:1.26e-08)n63:1.4e-09)n62:0.00015)n61:0.04548)n56:0.067347)n11:0.007483)n9:0.30575,((((B_vulgaris_renamed_KMT06287:0.65947,(A_trichopoda_renamed_ERM94841:0.65385,P_dactylifera_renamed_XP_008776802.1:0.40379)n80:0.11016)n79:0.00018,(A_thaliana_renamed_AT2G37000.1:0.81784,(L_japonicus_renamed_Lj5g3v0659440.1:0.25018,(M_truncatula_renamed_MTR_1063870:0.25299,(L_angustifolius_renamed_OIW20243:0.10871,L_angustifolius_renamed_OIW01607:0.09151)n84:0.09169)n83:0.11902)n82:0.1003)n81:0.14675)n78:0.05159,(Oryza_sativa_renamed_LOC_Os04g11830.1:0.20099,Z_mays_renamed_K7TSC8:0.22311)n85:0.69878)n77:0.28694,(A_trichopoda_renamed_ERN09397:0.42485,(((Oryza_sativa_renamed_LOC_Os04g44440.1:0.17201,Z_mays_renamed_K7TM60:0.19706)n89:0.142,(Oryza_sativa_renamed_LOC_Os02g42380.1:0.17277,(Z_mays_renamed_A0A060D1M6:0.09112,Z_mays_renamed_K7TYK6:0.16129)n91:0.07475)n90:0.06518)n88:0.31419,(Z_mays_renamed_B6U4G2:0.22727,(B_vulgaris_renamed_KMT02583:0.39161,(((P_dactylifera_renamed_XP_008803023.1:0.03962,P_dactylifera_renamed_XP_008810975.1:0.1103)n96:0.14181,(P_dactylifera_renamed_XP_008787053.1:0.16572,P_dactylifera_renamed_XP_008797207.1:0.14928)n97:0.05032)n95:0.06236,(((Oryza_sativa_renamed_LOC_Os01g14380.1:0.69974,(((L_angustifolius_renamed_OIW12757:0.09111,L_angustifolius_renamed_OIV91259:0.04029)n103:0.02654,(M_truncatula_renamed_MTR_1114380:0.07601,M_truncatula_renamed_MTR_1038650:0.30645)n104:0.03405)n102:0.04689,L_angustifolius_renamed_OIW01882:0.089253)n101:0.009917)n100:0.1242,L_japonicus_renamed_Lj0g3v0190909.1:0.0846)n99:0.07871,(A_thaliana_renamed_AT5G08330.1:0.25616,A_thaliana_renamed_AT5G23280.1:0.27432)n105:0.03048)n98:0.11287)n94:0.04824)n93:0.04717)n92:0.101682)n87:0.011298)n86:0.18495)n76:0.128403)n8:0.014267)n5:0.15967,(S_moellendorffii_renamed_EFJ07803:0.01068,S_moellendorffii_renamed_EFJ28260:0.00173)n106:0.67304)n4:0.03456,((A_filiculoides_renamed_Azfi_s0006.g010337:0.79154,(A_trichopoda_renamed_ERN19424:0.85675,((((P_dactylifera_renamed_XP_008803243.1:0.10423,P_dactylifera_renamed_XP_008776516.1:0.06624)n113:0.15417,((P_dactylifera_renamed_XP_008809784.1:0,P_dactylifera_renamed_XP_008809785.1:0,P_dactylifera_renamed_XP_008809787.1:0)n115:0.13823,P_dactylifera_renamed_XP_008812846.1:0.14374)n114:0.10075)n112:0.17632,((Oryza_sativa_renamed_LOC_Os08g43160.1:0.07144,Z_mays_renamed_A0A1D6KL25:0.10252)n117:0.14016,(Oryza_sativa_renamed_LOC_Os09g34950.1:0.27285,Z_mays_renamed_B4FBV6:0.30432)n118:0.22018)n116:0.1986)n111:0.36316,(((((A_thaliana_renamed_AT5G51910.1:0,A_thaliana_renamed_AT5G51910.2:0)n123:0.51924,((L_japonicus_renamed_Lj5g3v2029540.1:0.17397,(M_truncatula_renamed_MTR_1101810:0.00014,M_truncatula_renamed_MTR_1101810:0.00016)n126:0.17034)n125:0.11886,(B_vulgaris_renamed_KMS99003:0.43195,L_japonicus_renamed_Lj4g3v1327800.1:0.39864)n127:0.083664)n124:0.009296)n122:0.03048,(L_angustifolius_renamed_OIW12497:0.13112,L_angustifolius_renamed_OIV91469:0.25453)n128:0.10639)n121:0.07933,(A_thaliana_renamed_AT2G45680.1:0.33357,(L_angustifolius_renamed_OIW02076:0.08271,(M_truncatula_renamed_MTR_8033070:0.20293,(L_japonicus_renamed_Lj0g3v0004489.1:0,L_japonicus_renamed_Lj0g3v0057219.1:0,L_japonicus_renamed_Lj0g3v0255469.1:0)n132:0.15412)n131:0.0471)n130:0.25351)n129:0.14982)n120:0.09359,L_angustifolius_renamed_OIW07994:1.09045)n119:0.13904)n110:0.04746)n109:0.28015)n108:0.08482,(A_filiculoides_renamed_Azfi_s0090.g042743:0.84796,((S_moellendorffii_renamed_EFJ36242:0.00507,S_moellendorffii_renamed_EFJ35973:0.0029)n135:0.72165,((P_abies_renamed_MA_2101g0010:0.74364,P_abies_renamed_MA_81710g0010:0.86927)n137:0.14659,(((B_vulgaris_renamed_KMS97688:0.62628,(P_dactylifera_renamed_XP_008798978.1:0.13799,(P_dactylifera_renamed_XP_026656765.1:0,P_dactylifera_renamed_XP_026656766.1:0,P_dactylifera_renamed_XP_026656767.1:0,P_dactylifera_renamed_XP_026656768.1:0,P_dactylifera_renamed_XP_026656769.1:0,P_dactylifera_renamed_XP_008776532.1:0,P_dactylifera_renamed_XP_008776533.1:0)n142:0.10108)n141:0.19932)n140:0.05568,(((P_dactylifera_renamed_XP_026660726.1:0,P_dactylifera_renamed_XP_008790742.1:0,P_dactylifera_renamed_XP_008790743.1:0)n145:0.0248,P_dactylifera_renamed_XP_008775148.1:0.06633)n144:0.11078,(A_trichopoda_renamed_ERN06299:0.23791,((B_vulgaris_renamed_KMT09659:0.48843,(M_truncatula_renamed_MTR_7028160:0.30412,(L_japonicus_renamed_Lj1g3v3847330.1:0.08615,(L_angustifolius_renamed_OIW14486:0.07274,L_angustifolius_renamed_OIW02957:0.05461)n151:0.05243)n150:0.03442)n149:0.07406)n148:0.04388,((A_thaliana_renamed_AT3G27010.2:0,A_thaliana_renamed_AT3G27010.1:0)n153:0.20052,A_thaliana_renamed_AT5G41030.1:1.06339)n152:0.21294)n147:0.10281)n146:0.078219)n143:0.008691)n139:0.22238,(Oryza_sativa_renamed_LOC_Os01g69980.1:0.12847,(Z_mays_renamed_B4FNI4:0.0593,Z_mays_renamed_B4G202:0.03448)n155:0.06799)n154:0.27151)n138:0.25985)n136:0.13396)n134:0.048573)n133:0.005397)n107:0.03918)n3:0.08619,(A_thaliana_renamed_AT3G45150.1:1.46345,(L_angustifolius_renamed_OIW09129:0.65293,(L_angustifolius_renamed_OIW15778:0.91747,L_angustifolius_renamed_OIV95261:0.97116)n158:0.02803)n157:0.50033)n156:0.355644)n2:0.039516)n0;
```
