## Supplementary material for "Transcriptional responses to arbuscular mycorrhizal symbiosis development are conserved in the early divergent *Marchantia paleacea*": OG0000366_tree.txt

```
((T_lepidozioides_scaffold-SKQD-2080542-Takakia_lepidozioides:0.0371,(M_flagellaris_scaffold-UCRN-2009489-Megaceros_tosanus:0.06814,(A_agrestis_renamed_Aagr.utg000035l.33.2:0.00014,((A_agrestis_renamed_Aagr.utg000035l.33.6:0,A_agrestis_renamed_Aagr.utg000035l.33.7:0)n5:0.00014,(A_agrestis_renamed_Aagr.utg000035l.33.1:0.00255,(A_agrestis_renamed_Aagr.utg000035l.33.5:0.00364,((A_agrestis_renamed_Aagr.utg000035l.33.4:0,A_agrestis_renamed_Aagr.utg000035l.33.8:0)n9:0.00016,A_agrestis_renamed_Aagr.utg000035l.33.3:0.00262)n8:0.00933)n7:0.00254)n6:0.00015)n4:0.00014)n3:0.03877)n2:0.50226)n1:0.03096,(((P_patens_renamed_P315_24250V3.3:0,P_patens_renamed_P315_24250V3.7:0,P_patens_renamed_P315_24250V3.6:0,P_patens_renamed_P315_24250V3.5:0,P_patens_renamed_P315_24250V3.2:0,P_patens_renamed_P315_24250V3.4:0,P_patens_renamed_P315_24250V3.1:0)n12:0.09303,(P_patens_renamed_P39_25280V3.4:0.00014,((P_patens_renamed_P39_25280V3.5:0,P_patens_renamed_P39_25280V3.6:0)n15:0.00014,((P_patens_renamed_P39_25280V3.3:0,P_patens_renamed_P39_25280V3.9:0,P_patens_renamed_P39_25280V3.11:0)n17:0.00014,((P_patens_renamed_P39_25280V3.8:0,P_patens_renamed_P39_25280V3.7:0,P_patens_renamed_P39_25280V3.2:0,P_patens_renamed_P39_25280V3.10:0)n19:0.00014,P_patens_renamed_P39_25280V3.1:0.00014)n18:0.00016)n16:0.00015)n14:0.00016)n13:0.11323)n11:0.40661,((S_moellendorffii_renamed_EFJ17246:0,S_moellendorffii_renamed_EFJ30928:0)n21:0.29543,((((P_neesiana_scaffold-JHFI-2006288-Pellia_neesiana:0.00014,P_neesiana_scaffold-JHFI-2006290-Pellia_neesiana:0.00014)n25:0.06425,P_pinnata_scaffold-UUHD-2018469-Porella_pinnata:0.08062)n24:0.04493,(M_paleacea_Rhiz_final_MPA21151.1.p1:0.02328,M_polymorpha_renamed_Mapoly0013s0150.1:0.01803)n26:0.40145)n23:0.07553,(((A_filiculoides_renamed_Azfi_s0008.g011483:0.96336,(A_filiculoides_renamed_Azfi_s0011.g012674:0.84745,A_filiculoides_renamed_Azfi_s0454.g071289:0.66937)n30:0.24079)n29:0.1513,(P_abies_renamed_MA_17678g0010:0.41649,(((A_thaliana_renamed_AT5G57610.1:0.42109,(B_vulgaris_renamed_KMT03338:0.43188,((M_truncatula_renamed_MTR_4128650:0.13665,(L_japonicus_renamed_Lj4g3v2080380.1:0.00014,L_japonicus_renamed_Lj4g3v2080380.2:0.00014)n38:0.10275)n37:0.0307,(L_angustifolius_renamed_OIV99810:0.05712,(L_angustifolius_renamed_OIW18662:0.05526,(L_angustifolius_renamed_OIW19440:0.00014,L_angustifolius_renamed_OIW19439:0.00014)n41:0.06974)n40:0.00586)n39:0.08037)n36:0.17148)n35:0.25698)n34:0.09058,(A_trichopoda_renamed_ERN07268:0.5002,(((P_dactylifera_renamed_XP_026665542.1:0,P_dactylifera_renamed_XP_026665543.1:0,P_dactylifera_renamed_XP_008808339.1:0)n45:0.00014,P_dactylifera_renamed_XP_026665544.1:0.00014)n44:0.23381,((Oryza_sativa_renamed_LOC_Os02g54510.3:0,Oryza_sativa_renamed_LOC_Os02g54510.1:0,Oryza_sativa_renamed_LOC_Os02g54510.2:0)n47:0.09409,(Z_mays_renamed_A0A1D6DRY2:0.05872,((Z_mays_renamed_A0A1D6N710:0.05863,Z_mays_renamed_A0A1D6Q6D1:0.01755)n50:1.52862,Z_mays_renamed_A0A1D6HML9:0.02294)n49:0.01454)n48:0.07463)n46:0.32554)n43:0.18807)n42:0.08606)n33:0.42877,((A_trichopoda_renamed_ERN04497:0.93915,P_dactylifera_renamed_XP_008811866.1:0.95138)n52:0.19211,(S_moellendorffii_renamed_EFJ24213:3.06831,(B_vulgaris_renamed_KMT03834:2.59675,P_pinnata_scaffold-UUHD-2140240-Porella_pinnata:2.07926)n54:1.35004)n53:1.89511)n51:0.150705)n32:0.016745)n31:0.09843)n28:0.08163,(((S_moellendorffii_renamed_EFJ16380:0.00015,S_moellendorffii_renamed_EFJ17846:0.00014)n57:0.89128,(S_muscicola_renamed_SM000118S25595:0.0263,(S_muscicola_renamed_SM000002S05700:0.03637,S_muscicola_renamed_SM000152S01546:0.03088)n59:0.00514)n58:0.90613)n56:0.20693,(((M_paleacea_Rhiz_final_MPA11218.1.p1:3.11995,(C_braunii_renamed_GBG91739:0.45158,(C_braunii_renamed_GBG91737:0.00039,C_braunii_renamed_GBG91738:0.00014)n64:0.2826)n63:0.38228)n62:0.63744,(((((Z_mays_renamed_A0A1D6KF52:0.70463,(A_trichopoda_renamed_ERM93778:0.27814,((P_dactylifera_renamed_XP_026660411.1:0,P_dactylifera_renamed_XP_026660413.1:0)n72:0.00014,((P_dactylifera_renamed_XP_026660410.1:0,P_dactylifera_renamed_XP_008789506.1:0)n74:0.00016,P_dactylifera_renamed_XP_008789512.1:0.00014)n73:0.00015)n71:0.49523)n70:0.0714)n69:0.10485,(((((A_thaliana_renamed_AT3G24715.1:0,A_thaliana_renamed_AT3G24715.3:0,A_thaliana_renamed_AT3G24715.2:0)n79:0.76558,B_vulgaris_renamed_KMT05707:0.58656)n78:0.12641,(((M_truncatula_renamed_MTR_6033130:0.00353,M_truncatula_renamed_MTR_6033130:0.00014)n82:0.188,(L_japonicus_renamed_Lj1g3v3466110.1:0.03037,L_japonicus_renamed_Lj0g3v0248219.1:0.00014)n83:0.11754)n81:0.1608,(L_angustifolius_renamed_OIW18891:0.74552,L_angustifolius_renamed_OIW01022:0.171513)n84:0.019057)n80:0.31377)n77:0.0811,((L_angustifolius_renamed_OIW01754:0.13567,(M_truncatula_renamed_MTR_1090020:0.17678,(L_japonicus_renamed_Lj5g3v1696950.1:0.05082,L_japonicus_renamed_Lj5g3v1696950.2:0.00015)n88:0.08092)n87:0.06514)n86:0.51976,((A_thaliana_renamed_AT1G04700.1:0,A_thaliana_renamed_AT1G04700.2:0)n90:0.00014,A_thaliana_renamed_AT1G04700.3:0.00475)n89:0.793)n85:0.10707)n76:0.09191,A_trichopoda_renamed_ERN15910:0.533583)n75:0.059287)n68:0.11225,(B_vulgaris_renamed_KMS99130:0.40745,(((A_thaliana_renamed_AT2G35050.2:0,A_thaliana_renamed_AT2G35050.1:0)n94:0.59059,((Oryza_sativa_renamed_LOC_Os07g25680.1:0.09296,Z_mays_renamed_A0A1D6LIX0:0.16511)n96:0.37513,((P_dactylifera_renamed_XP_026658673.1:0,P_dactylifera_renamed_XP_008783184.1:0,P_dactylifera_renamed_XP_008783193.1:0,P_dactylifera_renamed_XP_008783201.1:0)n98:0.52468,(P_dactylifera_renamed_XP_026655904.1:0.10119,(P_dactylifera_renamed_XP_026664394.1:0.00014,P_dactylifera_renamed_XP_026664399.1:0.01011)n100:0.09425)n99:0.081603)n97:0.009067)n95:0.03504)n93:0.06878,((Z_mays_renamed_A0A1D6IJP6:1.56206,(Oryza_sativa_renamed_LOC_Os03g28300.1:0.00014,Oryza_sativa_renamed_LOC_Os03g28300.2:0.00999)n103:0.70998)n102:0.49765,(((A_thaliana_renamed_AT1G16270.1:0,A_thaliana_renamed_AT1G16270.2:0,A_thaliana_renamed_AT1G16270.3:0)n106:0.16938,((A_thaliana_renamed_AT1G79570.2:0,A_thaliana_renamed_AT1G79570.1:0)n108:0.00014,((A_thaliana_renamed_AT1G79570.4:0,A_thaliana_renamed_AT1G79570.5:0)n110:0.00014,A_thaliana_renamed_AT1G79570.3:0.01194)n109:0.00916)n107:0.16217)n105:0.36181,(((L_angustifolius_renamed_OIW21119:0.13709,(M_truncatula_renamed_MTR_8442400:0.22219,(L_japonicus_renamed_Lj3g3v1486980.1:0.00014,L_japonicus_renamed_Lj3g3v1486980.2:0.00016)n115:0.08443)n114:0.03646)n113:0.05925,((L_angustifolius_renamed_OIW11684:0.05139,L_angustifolius_renamed_OIW05336:0.05196)n117:0.06368,(M_truncatula_renamed_MTR_0036s0010:0.11234,(L_japonicus_renamed_Lj3g3v0950630.2:0.00015,L_japonicus_renamed_Lj3g3v0950630.1:0.00014)n119:0.0764)n118:0.07191)n116:0.02384)n112:0.10731,(L_japonicus_renamed_Lj3g3v0950610.1:0.12651,(L_angustifolius_renamed_OIW21118:0.17138,L_angustifolius_renamed_OIV92514:0.131463)n121:0.014607)n120:0.04702)n111:0.12758)n104:0.038709)n101:0.004301)n92:0.141804)n91:0.015756)n67:0.15451,(A_trichopoda_renamed_ERM93777:1.32629,(((A_thaliana_renamed_AT3G46920.2:0.00015,A_thaliana_renamed_AT3G46920.1:0.00014)n125:0.63307,(B_vulgaris_renamed_KMT03600:0.43227,(((L_angustifolius_renamed_OIW10378:0.09173,L_angustifolius_renamed_OIV98488:0.12231)n129:0.06879,(M_truncatula_renamed_MTR_2461180:0.15399,((L_japonicus_renamed_Lj0g3v0190659.1:0,L_japonicus_renamed_Lj0g3v0190659.2:0)n132:0.00014,L_japonicus_renamed_Lj6g3v1089020.2:0.00551)n131:0.08845)n130:0.0569)n128:0.05229,(L_angustifolius_renamed_OIV99875:0.21207,(M_truncatula_renamed_MTR_4116520:0.21606,((L_japonicus_renamed_Lj0g3v0268659.1:0,L_japonicus_renamed_Lj0g3v0268659.2:0)n136:0.00014,L_japonicus_renamed_Lj0g3v0268669.1:0.00015)n135:0.14449)n134:0.04167)n133:0.04361)n127:0.2868)n126:0.09196)n124:0.12105,(((P_dactylifera_renamed_XP_017697426.1:0.00014,(P_dactylifera_renamed_XP_008784813.1:0.00014,P_dactylifera_renamed_XP_008784812.1:0.00014)n140:0.00014)n139:0.2373,(Oryza_sativa_renamed_LOC_Os06g08280.1:0.13855,(Z_mays_renamed_A0A1D6LIX2:0.07256,Z_mays_renamed_K7VE43:0.07763)n142:0.13027)n141:0.38036)n138:0.12035,(((P_dactylifera_renamed_XP_008802013.1:0.00014,(P_dactylifera_renamed_XP_008802012.1:0.00014,(P_dactylifera_renamed_XP_026663859.1:0.00014,(P_dactylifera_renamed_XP_026663862.1:0.00145,(P_dactylifera_renamed_XP_026663860.1:0.00672,P_dactylifera_renamed_XP_026663861.1:0.00014)n149:0.00312)n148:0.00015)n147:0.00014)n146:0.00016)n145:0.15447,(P_dactylifera_renamed_XP_008788780.1:0.00014,P_dactylifera_renamed_XP_008788779.1:0.00014)n150:0.09734)n144:0.22108,(Oryza_sativa_renamed_LOC_Os06g43840.1:0.0852,Z_mays_renamed_A0A1D6P3G6:0.10007)n151:0.59478)n143:0.11075)n137:0.23861)n123:0.328257)n122:0.036473)n66:0.06239,((B_vulgaris_renamed_KMT02929:0.00052,P_neesiana_scaffold-JHFI-2102729-Pellia_neesiana:3.42114)n153:0.71341,((A_filiculoides_renamed_Azfi_s0032.g024916:0.8587,A_filiculoides_renamed_Azfi_s0063.g035290:0.62202)n155:0.36014,(A_filiculoides_renamed_Azfi_s0009.g011840:0.34878,A_filiculoides_renamed_Azfi_s0205.g057752:0.26702)n156:0.604899)n154:0.067211)n152:0.000441)n65:4.9e-05)n61:0.04982,(P_abies_renamed_MA_169758g0010:0.71819,(P_abies_renamed_MA_4640g0010:0.00014,P_abies_renamed_MA_9156578g0010:0.00064)n158:0.71396)n157:0.26339)n60:0.03513)n55:0.03875)n27:0.219258)n22:0.024362)n20:0.53302)n10:0.03096)n0;
```
