## Supplementary material for "Transcriptional responses to arbuscular mycorrhizal symbiosis development are conserved in the early divergent *Marchantia paleacea*": OG0000367_tree.txt

```
((((P_abies_renamed_MA_93825g0010:0.01113,(P_abies_renamed_MA_10990g0010:0.03933,P_abies_renamed_MA_9571426g0010:0.09091)n4:0.03221)n3:0.11935,(P_abies_renamed_MA_158806g0010:0.113,P_abies_renamed_MA_62314g0010:0.13967)n5:0.06267)n2:0.2795,((Oryza_sativa_renamed_LOC_Os06g35930.1:0.24378,Z_mays_renamed_K7VHT0:0.23528)n7:0.29053,(((A_trichopoda_renamed_ERN09366:0.18329,((P_dactylifera_renamed_XP_008790053.1:0.11433,P_dactylifera_renamed_XP_008794153.1:0.10831)n12:0.0556,((A_trichopoda_renamed_ERN14623:0.47213,P_dactylifera_renamed_XP_008802219.2:0.62348)n14:0.40215,(A_trichopoda_renamed_ERN04346:0.22126,((A_thaliana_renamed_AT5G37810.1:0.09585,(A_thaliana_renamed_AT5G37820.1:0.00014,A_thaliana_renamed_AT5G37820.2:0.00015)n18:0.08027)n17:0.25183,((((P_dactylifera_renamed_XP_008782364.1:0.05097,P_dactylifera_renamed_XP_008787977.1:0.06597)n22:0.22287,B_vulgaris_renamed_KMT18646:0.68504)n21:0.05147,(M_truncatula_renamed_MTR_4084880:0.0555,(L_japonicus_renamed_Lj4g3v0633540.1:0.05967,(L_angustifolius_renamed_OIW10209:0.01112,L_angustifolius_renamed_OIV93287:0.03583)n25:0.11472)n24:0.0555)n23:0.23686)n20:0.02258,(B_vulgaris_renamed_KMT18648:0.19231,(M_truncatula_renamed_MTR_3008920:0.24291,M_truncatula_renamed_MTR_5079570:0.13892)n27:0.25789)n26:0.05661)n19:0.00629)n16:0.05511)n15:0.13084)n13:0.095274)n11:0.010586)n10:0.04987,(Z_mays_renamed_A0A1D6M054:0.10479,(Oryza_sativa_renamed_LOC_Os01g10600.1:0.45275,(Oryza_sativa_renamed_LOC_Os05g11560.1:0.00014,Oryza_sativa_renamed_LOC_Os05g11560.2:0.00849)n30:0.15264)n29:0.01696)n28:0.13623)n9:0.04095,((B_vulgaris_renamed_KMS96639:0.17356,(((A_thaliana_renamed_AT4G19030.1:0.00016,(A_thaliana_renamed_AT4G19030.3:0.00014,A_thaliana_renamed_AT4G19030.2:0.05703)n36:0.00014)n35:0.16985,(A_thaliana_renamed_AT4G18910.1:0.00016,A_thaliana_renamed_AT4G18910.2:0.00014)n37:0.0433)n34:0.19582,(((L_angustifolius_renamed_OIW00493:0.1448,(L_japonicus_renamed_Lj4g3v2618520.1:0.29745,M_truncatula_renamed_MTR_8087710:0.10749)n41:0.05529)n40:0.06075,(L_angustifolius_renamed_OIW19255:0.20396,((M_truncatula_renamed_MTR_8087720:0.07175,(M_truncatula_renamed_MTR_8087720:0.00014,M_truncatula_renamed_MTR_8087720:0.00014)n45:0.00015)n44:0.09938,((L_japonicus_renamed_Lj4g3v2618530.1:0,L_japonicus_renamed_Lj4g3v2618540.1:0)n47:0.14861,L_japonicus_renamed_Lj4g3v2618550.1:0.08396)n46:0.02796)n43:0.021213)n42:0.002357)n39:0.05311,((L_angustifolius_renamed_OIW14051:0.10215,(L_angustifolius_renamed_OIW20188:0.07893,L_angustifolius_renamed_OIW20727:0.06404)n50:0.02585)n49:0.14251,((M_truncatula_renamed_MTR_2017660:0.24103,(((L_japonicus_renamed_Lj0g3v0305029.1:0.07014,L_japonicus_renamed_Lj0g3v0085699.1:0.07092)n55:0.02689,((L_japonicus_renamed_Lj0g3v0265739.1:0.00014,L_japonicus_renamed_Lj6g3v1966970.1:0.00016)n57:0.0382,(L_japonicus_renamed_Lj0g3v0265769.1:0.00014,L_japonicus_renamed_Lj6g3v1967000.1:0.00015)n58:0.05909)n56:0.01378)n54:0.04143,(L_japonicus_renamed_Lj0g3v0265729.1:0.00015,L_japonicus_renamed_Lj6g3v1966960.1:0.00014)n59:0.177822)n53:0.019758)n52:0.09727,((L_japonicus_renamed_Lj6g3v1967010.1:0.23942,(L_japonicus_renamed_Lj0g3v0265799.1:0.00014,L_japonicus_renamed_Lj6g3v1967030.1:0.00015)n62:0.09201)n61:0.09097,((M_truncatula_renamed_MTR_2017590:0.02939,(M_truncatula_renamed_MTR_2017620:0.00014,(M_truncatula_renamed_MTR_2017620:0.00015,M_truncatula_renamed_MTR_2017620:0.00014)n66:0.00015)n65:0.09039)n64:0.11403,(M_truncatula_renamed_MTR_2017610:0.01172,M_truncatula_renamed_MTR_2017570:0.00993)n67:0.09276)n63:0.01962)n60:0.00218)n51:0.02389)n48:0.07106)n38:0.0899)n33:0.06845)n32:0.1841,(Oryza_sativa_renamed_LOC_Os02g13870.1:0.05162,Z_mays_renamed_spQ9ATN4:0.11834)n68:0.084591)n31:0.009399)n8:0.15837)n6:0.24052)n1:0.16187,((P_pinnata_scaffold-UUHD-2148811-Porella_pinnata:0.55443,(M_flagellaris_scaffold-UCRN-2051714-Megaceros_tosanus:0.44078,A_agrestis_renamed_Aagr.utg000091l.566.1:0.58089)n71:0.16957)n70:0.059905,(((S_moellendorffii_renamed_EFJ12274:0,S_moellendorffii_renamed_EFJ08169:0)n74:0.33465,((((P_abies_renamed_MA_158586g0010:0.27813,P_abies_renamed_MA_60111g0010:0.16277)n78:0.06076,((((A_thaliana_renamed_AT1G80760.1:0.17538,(L_japonicus_renamed_Lj3g3v0014420.1:0.11073,((((M_truncatula_renamed_MTR_0793s0010:0.89128,M_truncatula_renamed_MTR_4006730:0.05348)n87:0.02198,(M_truncatula_renamed_MTR_4006630:0.00532,(M_truncatula_renamed_MTR_4006730:0.00016,M_truncatula_renamed_MTR_4006730:0.00014)n89:0.00015)n88:0.00386)n86:0.07754,(L_angustifolius_renamed_OIW11965:0.05594,L_angustifolius_renamed_OIW04959:0.05445)n90:0.0769)n85:0.02541,(M_truncatula_renamed_MTR_2104940:0.0805,L_angustifolius_renamed_OIW03883:0.20777)n91:0.02307)n84:0.02525)n83:0.01415)n82:0.07856,A_trichopoda_renamed_ERN18638:0.12936)n81:0.03563,B_vulgaris_renamed_KMT01065:0.21777)n80:0.08289,(((L_angustifolius_renamed_OIW12569:0.11165,L_japonicus_renamed_Lj5g3v1913870.1:0.10085)n94:0.03302,(M_truncatula_renamed_MTR_1097840:0.00015,M_truncatula_renamed_MTR_1097840:0.10713)n95:0.0809)n93:0.16802,(((B_vulgaris_renamed_KMT11456:0.46394,B_vulgaris_renamed_KMT11457:0.32072)n98:0.13252,Oryza_sativa_renamed_LOC_Os12g10280.1:1.07884)n97:0.13782,((A_trichopoda_renamed_ERM96179:0.12955,((Oryza_sativa_renamed_LOC_Os10g36924.1:0.05319,Z_mays_renamed_spQ9ATN1:0.06531)n102:0.20535,(P_dactylifera_renamed_XP_008796885.1:0.05937,P_dactylifera_renamed_XP_008803617.1:0.0206)n103:0.04762)n101:0.03177)n100:0.02833,(A_thaliana_renamed_AT4G10380.1:0.18513,(B_vulgaris_renamed_KMT08535:0.05408,B_vulgaris_renamed_KMT08534:0.14046)n105:0.1209)n104:0.02453)n99:0.066006)n96:0.007334)n92:0.060975)n79:0.006775)n77:0.03127,(((S_moellendorffii_renamed_EFJ24787:0,S_moellendorffii_renamed_EFJ15459:0)n108:0.17374,(A_agrestis_renamed_Aagr.utg000091l.556.4:0.30898,(((A_agrestis_renamed_Aagr.utg000091l.556.7:0.00014,(A_agrestis_renamed_Aagr.utg000091l.556.2:0.05448,(A_agrestis_renamed_Aagr.utg000091l.556.6:0.00014,A_agrestis_renamed_Aagr.utg000091l.556.5:0.00014)n114:0.00015)n113:0.00016)n112:0.00014,A_agrestis_renamed_Aagr.utg000091l.556.3:0.00903)n111:0.00015,A_agrestis_renamed_Aagr.utg000091l.556.1:0.00014)n110:0.01067)n109:0.47304)n107:0.0356,(((P_patens_renamed_P315_12660V3.1:0,P_patens_renamed_P315_12660V3.2:0)n117:0.20813,T_lepidozioides_scaffold-SKQD-2078842-Takakia_lepidozioides:0.09611)n116:0.14325,(A_filiculoides_renamed_Azfi_s0013.g013389:0.23906,A_filiculoides_renamed_Azfi_s0099.g044189:0.1492)n118:0.25661)n115:0.04885)n106:0.10074)n76:0.05731,((P_dactylifera_renamed_XP_008810761.1:0.13288,(P_dactylifera_renamed_XP_026655661.1:0.00014,P_dactylifera_renamed_XP_008811734.1:0.00014)n121:0.07262)n120:0.29677,((S_moellendorffii_renamed_EFJ22286:0.00864,S_moellendorffii_renamed_EFJ25661:0.00016)n123:0.65831,((S_moellendorffii_renamed_EFJ24043:0.01187,S_moellendorffii_renamed_EFJ35091:0.00014)n125:0.60971,((S_moellendorffii_renamed_EFJ22572:0,S_moellendorffii_renamed_EFJ19097:0)n127:0.19866,(S_moellendorffii_renamed_EFJ32746:0.00389,S_moellendorffii_renamed_EFJ20680:0.00014)n128:0.43443)n126:0.14501)n124:0.16553)n122:0.076932)n119:0.008548)n75:0.26298)n73:0.09336,((((M_flagellaris_scaffold-UCRN-2009843-Megaceros_tosanus:0.51001,A_agrestis_renamed_Aagr.utg000091l.557.1:0.40214)n132:0.5906,((P_abies_renamed_MA_10426635g0010:0.01278,(P_abies_renamed_MA_10428302g0010:0.22556,P_abies_renamed_MA_10428302g0020:0.08509)n135:0.09996)n134:0.35999,(A_trichopoda_renamed_ERM94473:0.44548,(((M_truncatula_renamed_MTR_7010650:0.06698,M_truncatula_renamed_MTR_7010650:0.02597)n139:0.12667,(L_japonicus_renamed_Lj0g3v0361559.1:0.15381,(L_angustifolius_renamed_OIW16728:0.06447,L_angustifolius_renamed_OIW05408:0.06633)n141:0.08567)n140:0.05821)n138:0.33459,((P_dactylifera_renamed_XP_008784026.1:0.04521,P_dactylifera_renamed_XP_008802606.1:0.09117)n143:0.14058,((Oryza_sativa_renamed_LOC_Os06g12310.1:0.06827,(Z_mays_renamed_spQ9AT74:0.02179,Z_mays_renamed_spQ9ATN2:0.0122)n146:0.03559)n145:0.12307,(Oryza_sativa_renamed_LOC_Os02g51110.1:0.11406,(Z_mays_renamed_K7TLJ8:0.04287,Z_mays_renamed_spQ19KC1:0.00612)n148:0.036459)n147:0.004051)n144:0.19229)n142:0.26762)n137:0.10482)n136:0.12958)n133:0.16854)n131:0.1674,(A_filiculoides_renamed_Azfi_s0428.g069300:0.83277,A_filiculoides_renamed_Azfi_s3544.g116071:0.90718)n149:0.3383)n130:0.07126,(S_moellendorffii_renamed_EFJ36013:0.27108,(((P_pinnata_scaffold-UUHD-2014375-Porella_pinnata:0,P_pinnata_scaffold-UUHD-2014376-Porella_pinnata:0)n153:0.11838,(P_neesiana_scaffold-JHFI-2113222-Pellia_neesiana:0.13626,((M_paleacea_Rhiz_final_MPA28098.1.p1:0,M_paleacea_Rhiz_final_MPA28098.2.p1:0)n156:0.05795,M_polymorpha_renamed_Mapoly0008s0101.1:0.0703)n155:0.22035)n154:0.03675)n152:0.14155,(((P_patens_renamed_P312_10150V3.5:0,P_patens_renamed_P312_10150V3.3:0,P_patens_renamed_P312_10150V3.7:0,P_patens_renamed_P312_10150V3.1:0,P_patens_renamed_P312_10150V3.4:0,P_patens_renamed_P312_10150V3.2:0,P_patens_renamed_P312_10150V3.6:0,P_patens_renamed_P312_10150V3.8:0)n159:0.13299,(((P_patens_renamed_P313_23650V3.4:0,P_patens_renamed_P313_23650V3.1:0,P_patens_renamed_P313_23650V3.3:0,P_patens_renamed_P313_23650V3.2:0)n162:0.00014,P_patens_renamed_P313_23650V3.5:0.0744)n161:0.23504,(P_patens_renamed_P34_14920V3.2:0,P_patens_renamed_P34_14920V3.1:0,P_patens_renamed_P34_14920V3.3:0)n163:0.13268)n160:0.02616)n158:0.27666,T_lepidozioides_scaffold-SKQD-2079920-Takakia_lepidozioides:0.0631)n157:0.07068)n151:0.06939)n150:0.082251)n129:0.009139)n72:0.062235)n69:0.006915)n0;
```
