## Supplementary material for "Transcriptional responses to arbuscular mycorrhizal symbiosis development are conserved in the early divergent *Marchantia paleacea*": OG0000368_tree.txt

```
(((((((M_flagellaris_scaffold-UCRN-2052638-Megaceros_tosanus:0.2578,((T_lepidozioides_scaffold-SKQD-2013110-Takakia_lepidozioides:0.05651,T_lepidozioides_scaffold-SKQD-2013111-Takakia_lepidozioides:0.00016)n8:0.07125,((P_patens_renamed_P33_13140V3.2:0.01769,P_patens_renamed_P33_13140V3.1:0.00015)n10:0.14604,((P_patens_renamed_P34_32180V3.3:0,P_patens_renamed_P34_32180V3.4:0)n12:0.05436,(((P_patens_renamed_P34_32180V3.5:0,P_patens_renamed_P34_32180V3.6:0)n15:0.00014,((P_patens_renamed_P34_32180V3.7:0,P_patens_renamed_P34_32180V3.1:0)n17:0.00014,P_patens_renamed_P34_32180V3.2:0.00014)n16:0.00024)n14:0.00164,P_patens_renamed_P34_32180V3.8:0.05526)n13:0.00079)n11:0.10905)n9:0.08276)n7:0.08773)n6:0.02254,(((P_neesiana_scaffold-JHFI-2014546-Pellia_neesiana:0.22358,(M_paleacea_Rhiz_final_MPA9458.1.p1:0.04492,M_polymorpha_renamed_Mapoly0055s0091.1:0.0386)n21:0.26803)n20:0.052,(((M_paleacea_Rhiz_final_MPA7676.1.p1:0,M_paleacea_Rhiz_final_MPA7676.2.p1:0)n24:0.02174,M_polymorpha_renamed_Mapoly0009s0005.1:0.02021)n23:0.03904,(P_neesiana_scaffold-JHFI-2016247-Pellia_neesiana:0.04246,P_pinnata_scaffold-UUHD-2149342-Porella_pinnata:0.05917)n25:0.024471)n22:0.002719)n19:0.0408,M_polymorpha_renamed_Mapoly0062s0097.1:0.321417)n18:0.035713)n5:0.01684,((S_moellendorffii_renamed_EFJ22520:0.02896,S_moellendorffii_renamed_EFJ11731:0.00202)n27:0.17517,(S_moellendorffii_renamed_EFJ12216:0.00014,S_moellendorffii_renamed_EFJ08209:0.00392)n28:0.184437)n26:0.020493)n4:0.04264,(C_braunii_renamed_GBG82302:0.24065,(S_muscicola_renamed_SM000007S20768:0.00382,(S_muscicola_renamed_SM000037S13545:0.00014,S_muscicola_renamed_SM000021S06398:0.03533)n31:0.00135)n30:0.15616)n29:0.07657)n3:0.06048,(A_filiculoides_renamed_Azfi_s0113.g045884:0.61426,A_filiculoides_renamed_Azfi_s0059.g034575:0.164322)n32:0.018258)n2:0.0322,(((A_trichopoda_renamed_ERM93607:0.0879,(((M_truncatula_renamed_MTR_6028140:0.06075,(L_japonicus_renamed_Lj0g3v0297799.1:0.12183,(L_angustifolius_renamed_OIW12274:0.04592,L_angustifolius_renamed_OIV90071:0.02659)n40:0.02068)n39:0.03975)n38:0.09178,(B_vulgaris_renamed_KMT11631:0.13606,((A_thaliana_renamed_AT3G03800.2:0,A_thaliana_renamed_AT3G03800.1:0)n43:0.17313,((A_thaliana_renamed_AT5G08080.2:0,A_thaliana_renamed_AT5G08080.5:0)n45:0.05871,((A_thaliana_renamed_AT5G08080.4:0,A_thaliana_renamed_AT5G08080.1:0)n47:0.00014,A_thaliana_renamed_AT5G08080.3:0.00014)n46:0.00016)n44:0.089145)n42:0.009905)n41:0.02999)n37:0.06778,((P_dactylifera_renamed_XP_008808593.1:0.05385,(Oryza_sativa_renamed_LOC_Os07g07000.1:0.02838,(Z_mays_renamed_A0A1D6HSW4:0.01166,Z_mays_renamed_B6TDM3:0.00747)n51:0.03566)n50:0.24239)n49:0.02697,((P_dactylifera_renamed_XP_008807289.1:0.04219,(P_dactylifera_renamed_XP_008812665.1:0.00016,(P_dactylifera_renamed_XP_026655927.1:0,P_dactylifera_renamed_XP_008812667.1:0)n55:0.00014)n54:0.10347)n53:0.01929,(Oryza_sativa_renamed_LOC_Os06g07200.1:0.06449,Z_mays_renamed_A0A1D6MXV0:0.05636)n56:0.195201)n52:0.021689)n48:0.03913)n36:0.06517)n35:0.02207,(((((((L_angustifolius_renamed_OIW22023:0.00014,(L_angustifolius_renamed_OIW09233:0,L_angustifolius_renamed_OIW09383:0)n64:0.00016)n63:0.09856,L_angustifolius_renamed_OIW04022:0.00965)n62:0.01024,(L_angustifolius_renamed_OIW15714:0,L_angustifolius_renamed_OIW04058:0)n65:0.02078)n61:0.02386,(M_truncatula_renamed_MTR_2088700:0.00014,M_truncatula_renamed_MTR_2088700:0.05898)n66:0.02156)n60:0.02692,L_japonicus_renamed_Lj0g3v0042819.1:0.0423)n59:0.1514,(P_dactylifera_renamed_XP_008803214.1:0.09594,Z_mays_renamed_A0A1R3QVV0:0.32486)n67:0.096)n58:0.03017,A_trichopoda_renamed_ERM93717:0.196668)n57:0.021852)n34:0.02662,P_abies_renamed_MA_10427190g0010:0.15033)n33:0.13935)n1:0.05734,(C_braunii_renamed_GBG63023:0.80974,(((((M_paleacea_Rhiz_final_MPA13894.1.p1:0,M_paleacea_Rhiz_final_MPA13895.1.p1:0)n73:0.03714,M_polymorpha_renamed_Mapoly0101s0013.1:0.03663)n72:0.56852,(P_abies_renamed_MA_28961g0010:0.26877,(((S_moellendorffii_renamed_EFJ38484:0.00545,S_moellendorffii_renamed_EFJ31661:0.00016)n77:0.01611,(S_moellendorffii_renamed_EFJ28662:0.00102,S_moellendorffii_renamed_EFJ20598:0.00457)n78:0.0199)n76:0.3871,(A_filiculoides_renamed_Azfi_s0056.g034156:0.11379,A_filiculoides_renamed_Azfi_s0220.g058684:0.19871)n79:0.1658)n75:0.02918)n74:0.03981)n71:0.04042,((S_moellendorffii_renamed_EFJ07072:0.00014,S_moellendorffii_renamed_EFJ05916:0.00353)n81:0.37807,(((M_truncatula_renamed_MTR_4130590:1.12457,P_abies_renamed_MA_132768g0010:0.33927)n84:0.23052,(P_abies_renamed_MA_6119g0010:0.24269,(((A_trichopoda_renamed_ERN01937:0.0159,A_trichopoda_renamed_ERN00870:0.02178)n88:0.16778,((((L_angustifolius_renamed_OIW06478:0.04153,L_angustifolius_renamed_OIV90058:0.08397)n92:0.0454,(M_truncatula_renamed_MTR_5012010:0.05928,(L_japonicus_renamed_Lj0g3v0109489.1:0.11028,L_japonicus_renamed_Lj0g3v0109479.1:0.101799)n94:0.011311)n93:0.00921)n91:0.07996,(A_thaliana_renamed_AT1G08560.1:0.19404,B_vulgaris_renamed_KMS96320:0.17705)n95:0.04298)n90:0.06432,((P_dactylifera_renamed_XP_026665645.1:0.00014,P_dactylifera_renamed_XP_008808764.2:0.00015)n97:0.07834,(Oryza_sativa_renamed_LOC_Os03g52650.1:0.05146,(Z_mays_renamed_A0A1D6GI53:0.00754,Z_mays_renamed_A0A1D6L384:0.0157)n99:0.04674)n98:0.21369)n96:0.08081)n89:0.06306)n87:0.19938,((((P_dactylifera_renamed_XP_008780342.1:0.08835,((Oryza_sativa_renamed_LOC_Os06g39050.1:0.04549,(Z_mays_renamed_A0A1D6LSK3:0.01602,Z_mays_renamed_K7VES8:0.01088)n106:0.06012)n105:0.07677,(Oryza_sativa_renamed_LOC_Os02g11890.1:0.08754,Z_mays_renamed_A0A1D6QQM6:0.12464)n107:0.03648)n104:0.1025)n103:0.06453,(((L_japonicus_renamed_Lj6g3v2080290.1:0.0368,M_truncatula_renamed_MTR_4090900:0.0456)n110:0.00639,(L_japonicus_renamed_Lj4g3v0446730.1:0.03762,((M_truncatula_renamed_MTR_2012270:0.05091,(L_angustifolius_renamed_OIV96135:0.01461,(L_angustifolius_renamed_OIW13665:0.02199,L_angustifolius_renamed_OIV91639:0.01162)n115:0.00815)n114:0.0201)n113:0.00014,L_angustifolius_renamed_OIV93180:0.043254)n112:0.004806)n111:0.00745)n109:0.00719,((A_thaliana_renamed_AT4G03330.1:0.21214,B_vulgaris_renamed_KMT02036:0.16456)n117:0.04798,(B_vulgaris_renamed_KMS96711:0.19939,((A_thaliana_renamed_AT1G61290.2:0,A_thaliana_renamed_AT1G61290.1:0)n120:0.04373,A_thaliana_renamed_AT1G11250.1:0.03516)n119:0.1022)n118:0.024363)n116:0.002707)n108:0.04321)n102:0.07543,A_trichopoda_renamed_ERN00250:0.1648)n101:0.1279,(((B_vulgaris_renamed_KMT16493:0.17455,B_vulgaris_renamed_KMT11539:0.13891)n123:0.09827,(((A_thaliana_renamed_AT3G11820.2:0.00014,A_thaliana_renamed_AT3G11820.1:0.00015)n126:0.14634,A_thaliana_renamed_AT3G52400.1:0.29813)n125:0.04158,((L_japonicus_renamed_Lj5g3v0841020.1:0.0396,((L_angustifolius_renamed_OIW11389:0.12234,M_truncatula_renamed_MTR_7106420:0.1863)n130:0.06075,(L_angustifolius_renamed_OIW16928:0.09966,M_truncatula_renamed_MTR_1056550:0.05808)n131:0.017658)n129:0.001962)n128:0.02022,((L_japonicus_renamed_Lj5g3v0841000.1:0.06556,M_truncatula_renamed_MTR_1056560:0.13553)n133:0.04091,(L_angustifolius_renamed_OIV90414:0.11154,L_angustifolius_renamed_OIV92278:0.16005)n134:0.03673)n132:0.05121)n127:0.00569)n124:0.05659)n122:0.06126,(A_trichopoda_renamed_ERN13593:0.25816,(P_dactylifera_renamed_XP_008787779.1:0.11266,(Oryza_sativa_renamed_LOC_Os03g57310.1:0.03366,(Z_mays_renamed_A0A1D6GG22:0.08467,(Z_mays_renamed_A0A1D6L6W5:0.0096,Z_mays_renamed_A0A1D6GG21:0.38817)n139:0.00014)n138:0.0323)n137:0.17134)n136:0.12185)n135:0.06507)n121:0.08725)n100:0.130068)n86:0.014452)n85:0.1022)n83:0.04178,((S_moellendorffii_renamed_EFJ09239:0.00509,S_moellendorffii_renamed_EFJ07139:0.00015)n141:0.26258,((((T_lepidozioides_scaffold-SKQD-2012326-Takakia_lepidozioides:0.00015,T_lepidozioides_scaffold-SKQD-2012327-Takakia_lepidozioides:0.00014)n145:0.1558,(((P_patens_renamed_P324_8580V3.1:0,P_patens_renamed_P324_8583V3.1:0)n148:0.08406,(P_patens_renamed_P323_4510V3.1:0,P_patens_renamed_P323_4510V3.2:0)n149:0.04481)n147:0.19104,(((P_patens_renamed_P317_14090V3.2:0,P_patens_renamed_P317_14090V3.1:0)n152:0.07624,(P_patens_renamed_P31_23960V3.2:0.00014,(P_patens_renamed_P31_23960V3.3:0,P_patens_renamed_P31_23960V3.1:0)n154:0.00016)n153:0.04845)n151:0.06756,((P_patens_renamed_P314_10430V3.2:0,P_patens_renamed_P314_10430V3.1:0)n156:0.0761,(P_patens_renamed_P31_23940V3.2:0,P_patens_renamed_P31_23940V3.1:0)n157:0.09048)n155:0.08228)n150:0.13903)n146:0.03866)n144:0.04145,(((M_paleacea_Rhiz_final_MPA18937.1.p1:0.00921,M_polymorpha_renamed_Mapoly0163s0015.1:0.02311)n160:0.13708,((P_neesiana_scaffold-JHFI-2014524-Pellia_neesiana:0.06358,P_neesiana_scaffold-JHFI-2018561-Pellia_neesiana:0.09421)n162:0.0483,P_neesiana_scaffold-JHFI-2095138-Pellia_neesiana:0.068904)n161:0.007656)n159:0.00459,(P_pinnata_scaffold-UUHD-2018579-Porella_pinnata:0.18054,(P_pinnata_scaffold-UUHD-2015353-Porella_pinnata:0.04257,P_pinnata_scaffold-UUHD-2149794-Porella_pinnata:0.16418)n164:0.019503)n163:0.002167)n158:0.02005)n143:0.0088,((A_agrestis_renamed_Aagr.utg000077l.194.3:0.02078,(A_agrestis_renamed_Aagr.utg000077l.194.2:0,A_agrestis_renamed_Aagr.utg000077l.194.1:0,A_agrestis_renamed_Aagr.utg000077l.194.4:0)n167:0.00207)n166:0.08084,((M_flagellaris_scaffold-UCRN-2005993-Megaceros_tosanus:0.04428,M_flagellaris_scaffold-UCRN-2008787-Megaceros_tosanus:0.0493)n169:0.06101,M_flagellaris_scaffold-UCRN-2051409-Megaceros_tosanus:0.253638)n168:0.028182)n165:0.01641)n142:0.02784)n140:0.00654)n82:0.02049)n80:0.02908)n70:0.02823,((S_moellendorffii_renamed_EFJ22470:0.00016,S_moellendorffii_renamed_EFJ11696:0.00452)n171:0.26653,A_filiculoides_renamed_Azfi_s0032.g024952:0.475461)n170:0.052829)n69:0.1715)n68:0.05734)n0;
```
