## Supplementary material for "Transcriptional responses to arbuscular mycorrhizal symbiosis development are conserved in the early divergent *Marchantia paleacea*": OG0000369_tree.txt

```
(A_filiculoides_renamed_Azfi_s0049.g030710:0.43199,(A_agrestis_renamed_Aagr.utg000003l.445.1:0.46277,(M_flagellaris_scaffold-UCRN-2052356-Megaceros_tosanus:0.60984,(M_flagellaris_scaffold-UCRN-2002835-Megaceros_tosanus:0.08333,(M_flagellaris_scaffold-UCRN-2008118-Megaceros_tosanus:0.27933,((((M_flagellaris_scaffold-UCRN-2010571-Megaceros_tosanus:0,M_flagellaris_scaffold-UCRN-2010571-Megaceros_tosanus:0,M_flagellaris_scaffold-UCRN-2010571-Megaceros_tosanus:0,M_flagellaris_scaffold-UCRN-2010571-Megaceros_tosanus:0,M_flagellaris_scaffold-UCRN-2010571-Megaceros_tosanus:0)n8:0.18849,M_flagellaris_scaffold-UCRN-2001826-Megaceros_tosanus:0.22898)n7:0.04826,((M_flagellaris_scaffold-UCRN-2005147-Megaceros_tosanus:0,M_flagellaris_scaffold-UCRN-2005147-Megaceros_tosanus:0)n10:0.18964,((((M_flagellaris_scaffold-UCRN-2050811-Megaceros_tosanus:0,M_flagellaris_scaffold-UCRN-2050811-Megaceros_tosanus:0)n14:0.41127,M_flagellaris_scaffold-UCRN-2007766-Megaceros_tosanus:0.24044)n13:0.03659,M_flagellaris_scaffold-UCRN-2049914-Megaceros_tosanus:0.24302)n12:0.02601,(((M_flagellaris_scaffold-UCRN-2051155-Megaceros_tosanus:0.32053,(M_flagellaris_scaffold-UCRN-2046712-Megaceros_tosanus:0.29985,((M_flagellaris_scaffold-UCRN-2007197-Megaceros_tosanus:0,M_flagellaris_scaffold-UCRN-2007197-Megaceros_tosanus:0)n20:0.12704,(M_flagellaris_scaffold-UCRN-2009848-Megaceros_tosanus:0,M_flagellaris_scaffold-UCRN-2009848-Megaceros_tosanus:0)n21:0.11479)n19:0.17829)n18:0.03569)n17:0.09047,(M_flagellaris_scaffold-UCRN-2048194-Megaceros_tosanus:0,M_flagellaris_scaffold-UCRN-2048194-Megaceros_tosanus:0,M_flagellaris_scaffold-UCRN-2048194-Megaceros_tosanus:0,M_flagellaris_scaffold-UCRN-2048194-Megaceros_tosanus:0)n22:0.30046)n16:0.04618,((M_flagellaris_scaffold-UCRN-2011036-Megaceros_tosanus:0,M_flagellaris_scaffold-UCRN-2011036-Megaceros_tosanus:0,M_flagellaris_scaffold-UCRN-2011036-Megaceros_tosanus:0,M_flagellaris_scaffold-UCRN-2011036-Megaceros_tosanus:0,M_flagellaris_scaffold-UCRN-2011036-Megaceros_tosanus:0,M_flagellaris_scaffold-UCRN-2011036-Megaceros_tosanus:0,M_flagellaris_scaffold-UCRN-2011036-Megaceros_tosanus:0)n24:0.22891,(M_flagellaris_scaffold-UCRN-2008393-Megaceros_tosanus:0,M_flagellaris_scaffold-UCRN-2008393-Megaceros_tosanus:0)n25:0.26022)n23:0.05694)n15:0.0127)n11:0.01135)n9:0.01662)n6:0.00695,(((M_flagellaris_scaffold-UCRN-2007299-Megaceros_tosanus:0,M_flagellaris_scaffold-UCRN-2007299-Megaceros_tosanus:0,M_flagellaris_scaffold-UCRN-2007299-Megaceros_tosanus:0,M_flagellaris_scaffold-UCRN-2007299-Megaceros_tosanus:0,M_flagellaris_scaffold-UCRN-2007299-Megaceros_tosanus:0,M_flagellaris_scaffold-UCRN-2007299-Megaceros_tosanus:0,M_flagellaris_scaffold-UCRN-2007299-Megaceros_tosanus:0,M_flagellaris_scaffold-UCRN-2007299-Megaceros_tosanus:0,M_flagellaris_scaffold-UCRN-2007299-Megaceros_tosanus:0)n28:0.15083,(M_flagellaris_scaffold-UCRN-2005663-Megaceros_tosanus:0.1983,(((M_flagellaris_scaffold-UCRN-2003713-Megaceros_tosanus:0.24363,((M_flagellaris_scaffold-UCRN-2005375-Megaceros_tosanus:0,M_flagellaris_scaffold-UCRN-2005375-Megaceros_tosanus:0,M_flagellaris_scaffold-UCRN-2005375-Megaceros_tosanus:0)n34:0.16215,(M_flagellaris_scaffold-UCRN-2007182-Megaceros_tosanus:0.15642,M_flagellaris_scaffold-UCRN-2007129-Megaceros_tosanus:0.16076)n35:0.02608)n33:0.02413)n32:0.00899,M_flagellaris_scaffold-UCRN-2002909-Megaceros_tosanus:0.15081)n31:0.00015,(((M_flagellaris_scaffold-UCRN-2000205-Megaceros_tosanus:0,M_flagellaris_scaffold-UCRN-2000205-Megaceros_tosanus:0,M_flagellaris_scaffold-UCRN-2000205-Megaceros_tosanus:0)n38:0.14185,(M_flagellaris_scaffold-UCRN-2005653-Megaceros_tosanus:0,M_flagellaris_scaffold-UCRN-2005653-Megaceros_tosanus:0)n39:0.24391)n37:0.09653,((((M_flagellaris_scaffold-UCRN-2005394-Megaceros_tosanus:0,M_flagellaris_scaffold-UCRN-2005394-Megaceros_tosanus:0)n43:0.12323,(M_flagellaris_scaffold-UCRN-2047440-Megaceros_tosanus:0,M_flagellaris_scaffold-UCRN-2047440-Megaceros_tosanus:0)n44:0.15418)n42:0.03697,((M_flagellaris_scaffold-UCRN-2001857-Megaceros_tosanus:0,M_flagellaris_scaffold-UCRN-2001857-Megaceros_tosanus:0,M_flagellaris_scaffold-UCRN-2001857-Megaceros_tosanus:0)n46:0.15843,(M_flagellaris_scaffold-UCRN-2009106-Megaceros_tosanus:0,M_flagellaris_scaffold-UCRN-2009106-Megaceros_tosanus:0,M_flagellaris_scaffold-UCRN-2009106-Megaceros_tosanus:0,M_flagellaris_scaffold-UCRN-2009106-Megaceros_tosanus:0,M_flagellaris_scaffold-UCRN-2009106-Megaceros_tosanus:0,M_flagellaris_scaffold-UCRN-2009106-Megaceros_tosanus:0,M_flagellaris_scaffold-UCRN-2009106-Megaceros_tosanus:0,M_flagellaris_scaffold-UCRN-2009106-Megaceros_tosanus:0)n47:0.16248)n45:0.00014)n41:0.02397,((((((M_flagellaris_scaffold-UCRN-2010509-Megaceros_tosanus:0,M_flagellaris_scaffold-UCRN-2010509-Megaceros_tosanus:0)n53:0.13389,(M_flagellaris_scaffold-UCRN-2048118-Megaceros_tosanus:0,M_flagellaris_scaffold-UCRN-2048118-Megaceros_tosanus:0)n54:0.22683)n52:0.01676,M_flagellaris_scaffold-UCRN-2009178-Megaceros_tosanus:0.15739)n51:0.01845,(M_flagellaris_scaffold-UCRN-2005725-Megaceros_tosanus:0.08413,(M_flagellaris_scaffold-UCRN-2004744-Megaceros_tosanus:0.028,(M_flagellaris_scaffold-UCRN-2004745-Megaceros_tosanus:0,M_flagellaris_scaffold-UCRN-2004745-Megaceros_tosanus:0)n57:0.03554)n56:0.17297)n55:0.04176)n50:0.00855,((M_flagellaris_scaffold-UCRN-2006386-Megaceros_tosanus:0.21439,(M_flagellaris_scaffold-UCRN-2006865-Megaceros_tosanus:0,M_flagellaris_scaffold-UCRN-2006866-Megaceros_tosanus:0)n60:0.2132)n59:0.0253,((((M_flagellaris_scaffold-UCRN-2048998-Megaceros_tosanus:0,M_flagellaris_scaffold-UCRN-2048998-Megaceros_tosanus:0,M_flagellaris_scaffold-UCRN-2048998-Megaceros_tosanus:0,M_flagellaris_scaffold-UCRN-2048998-Megaceros_tosanus:0)n64:0.23048,((M_flagellaris_scaffold-UCRN-2005577-Megaceros_tosanus:0,M_flagellaris_scaffold-UCRN-2005577-Megaceros_tosanus:0,M_flagellaris_scaffold-UCRN-2005577-Megaceros_tosanus:0)n66:0.25065,M_flagellaris_scaffold-UCRN-2002492-Megaceros_tosanus:0.2042)n65:0.05257)n63:0.00014,(((M_flagellaris_scaffold-UCRN-2007704-Megaceros_tosanus:0,M_flagellaris_scaffold-UCRN-2007704-Megaceros_tosanus:0,M_flagellaris_scaffold-UCRN-2007704-Megaceros_tosanus:0,M_flagellaris_scaffold-UCRN-2007704-Megaceros_tosanus:0,M_flagellaris_scaffold-UCRN-2007704-Megaceros_tosanus:0,M_flagellaris_scaffold-UCRN-2007704-Megaceros_tosanus:0)n69:0.19326,M_flagellaris_scaffold-UCRN-2009910-Megaceros_tosanus:0.16828)n68:0.02588,(M_flagellaris_scaffold-UCRN-2000503-Megaceros_tosanus:0.12206,((M_flagellaris_scaffold-UCRN-2045214-Megaceros_tosanus:0,M_flagellaris_scaffold-UCRN-2045214-Megaceros_tosanus:0)n72:0.14631,(M_flagellaris_scaffold-UCRN-2002792-Megaceros_tosanus:0.00014,M_flagellaris_scaffold-UCRN-2002795-Megaceros_tosanus:0.00014)n73:0.15761)n71:0.00277)n70:0.0083)n67:0.02331)n62:0.01934,(((M_flagellaris_scaffold-UCRN-2006849-Megaceros_tosanus:0.21953,(M_flagellaris_scaffold-UCRN-2000563-Megaceros_tosanus:0.20415,(M_flagellaris_scaffold-UCRN-2006293-Megaceros_tosanus:0,M_flagellaris_scaffold-UCRN-2006293-Megaceros_tosanus:0,M_flagellaris_scaffold-UCRN-2006293-Megaceros_tosanus:0)n78:0.10743)n77:0.01437)n76:0.02538,((M_flagellaris_scaffold-UCRN-2010655-Megaceros_tosanus:0,M_flagellaris_scaffold-UCRN-2010655-Megaceros_tosanus:0,M_flagellaris_scaffold-UCRN-2010655-Megaceros_tosanus:0,M_flagellaris_scaffold-UCRN-2010655-Megaceros_tosanus:0,M_flagellaris_scaffold-UCRN-2010655-Megaceros_tosanus:0)n80:0.21716,M_flagellaris_scaffold-UCRN-2000017-Megaceros_tosanus:0.14598)n79:0.01497)n75:0.02466,((((M_flagellaris_scaffold-UCRN-2005723-Megaceros_tosanus:0,M_flagellaris_scaffold-UCRN-2005723-Megaceros_tosanus:0,M_flagellaris_scaffold-UCRN-2005723-Megaceros_tosanus:0,M_flagellaris_scaffold-UCRN-2005723-Megaceros_tosanus:0,M_flagellaris_scaffold-UCRN-2005723-Megaceros_tosanus:0)n84:0.13184,(M_flagellaris_scaffold-UCRN-2005355-Megaceros_tosanus:0.20182,(M_flagellaris_scaffold-UCRN-2000018-Megaceros_tosanus:0,M_flagellaris_scaffold-UCRN-2000018-Megaceros_tosanus:0,M_flagellaris_scaffold-UCRN-2000018-Megaceros_tosanus:0,M_flagellaris_scaffold-UCRN-2000018-Megaceros_tosanus:0)n86:0.09754)n85:0.02489)n83:0.01271,M_flagellaris_scaffold-UCRN-2006966-Megaceros_tosanus:0.20791)n82:0.022,((M_flagellaris_scaffold-UCRN-2006805-Megaceros_tosanus:0.19452,M_flagellaris_scaffold-UCRN-2007078-Megaceros_tosanus:0.12046)n88:0.00705,M_flagellaris_scaffold-UCRN-2010357-Megaceros_tosanus:0.26222)n87:0.023)n81:0.02248)n74:0.00727)n61:0.00518)n58:0.00667)n49:0.00781,(((((M_flagellaris_scaffold-UCRN-2010170-Megaceros_tosanus:0.19582,M_flagellaris_scaffold-UCRN-2001566-Megaceros_tosanus:0.11896)n93:0.0178,M_flagellaris_scaffold-UCRN-2009795-Megaceros_tosanus:0.19273)n92:0.01433,((M_flagellaris_scaffold-UCRN-2004802-Megaceros_tosanus:0,M_flagellaris_scaffold-UCRN-2004802-Megaceros_tosanus:0)n95:0.16143,(M_flagellaris_scaffold-UCRN-2009206-Megaceros_tosanus:0,M_flagellaris_scaffold-UCRN-2009206-Megaceros_tosanus:0)n96:0.12986)n94:0.06262)n91:0.00015,(M_flagellaris_scaffold-UCRN-2000016-Megaceros_tosanus:0,M_flagellaris_scaffold-UCRN-2000016-Megaceros_tosanus:0)n97:0.1559)n90:0.0148,((((M_flagellaris_scaffold-UCRN-2010315-Megaceros_tosanus:0,M_flagellaris_scaffold-UCRN-2010315-Megaceros_tosanus:0,M_flagellaris_scaffold-UCRN-2010315-Megaceros_tosanus:0,M_flagellaris_scaffold-UCRN-2010315-Megaceros_tosanus:0)n101:0.12523,M_flagellaris_scaffold-UCRN-2008061-Megaceros_tosanus:0.15136)n100:0.02192,M_flagellaris_scaffold-UCRN-2009645-Megaceros_tosanus:0.19125)n99:0.01316,((M_flagellaris_scaffold-UCRN-2008366-Megaceros_tosanus:0,M_flagellaris_scaffold-UCRN-2008366-Megaceros_tosanus:0)n103:0.21052,(M_flagellaris_scaffold-UCRN-2004659-Megaceros_tosanus:0.18464,(M_flagellaris_scaffold-UCRN-2007255-Megaceros_tosanus:0.23909,((M_flagellaris_scaffold-UCRN-2007721-Megaceros_tosanus:0,M_flagellaris_scaffold-UCRN-2007722-Megaceros_tosanus:0,M_flagellaris_scaffold-UCRN-2007721-Megaceros_tosanus:0,M_flagellaris_scaffold-UCRN-2007722-Megaceros_tosanus:0,M_flagellaris_scaffold-UCRN-2007721-Megaceros_tosanus:0,M_flagellaris_scaffold-UCRN-2007722-Megaceros_tosanus:0,M_flagellaris_scaffold-UCRN-2007721-Megaceros_tosanus:0,M_flagellaris_scaffold-UCRN-2007722-Megaceros_tosanus:0,M_flagellaris_scaffold-UCRN-2007721-Megaceros_tosanus:0,M_flagellaris_scaffold-UCRN-2007722-Megaceros_tosanus:0,M_flagellaris_scaffold-UCRN-2007721-Megaceros_tosanus:0,M_flagellaris_scaffold-UCRN-2007722-Megaceros_tosanus:0)n107:0.21517,(M_flagellaris_scaffold-UCRN-2005940-Megaceros_tosanus:0.15844,M_flagellaris_scaffold-UCRN-2004842-Megaceros_tosanus:0.15245)n108:0.00618)n106:0.05231)n105:0.02518)n104:0.00271)n102:0.01998)n98:0.01377)n89:0.00533)n48:0.00713)n40:0.00458)n36:0.00427)n30:0.00509)n29:0.0095)n27:0.07285,(((M_flagellaris_scaffold-UCRN-2007912-Megaceros_tosanus:0,M_flagellaris_scaffold-UCRN-2007912-Megaceros_tosanus:0,M_flagellaris_scaffold-UCRN-2007912-Megaceros_tosanus:0)n111:0.22158,(M_flagellaris_scaffold-UCRN-2003525-Megaceros_tosanus:0,M_flagellaris_scaffold-UCRN-2003525-Megaceros_tosanus:0)n112:0.22619)n110:0.01628,((M_flagellaris_scaffold-UCRN-2009161-Megaceros_tosanus:0,M_flagellaris_scaffold-UCRN-2009161-Megaceros_tosanus:0,M_flagellaris_scaffold-UCRN-2009161-Megaceros_tosanus:0)n114:0.22289,((M_flagellaris_scaffold-UCRN-2002757-Megaceros_tosanus:0,M_flagellaris_scaffold-UCRN-2002757-Megaceros_tosanus:0)n116:0.2024,M_flagellaris_scaffold-UCRN-2009511-Megaceros_tosanus:0.16351)n115:0.030348)n113:0.0030348)n109:0.00030348)n26:3.0348e-05)n5:3.0348e-06)n4:3.0348e-07)n3:3.0348e-08)n2:3.372e-09)n1:0.02438)n0;
```
