## Supplementary material for "Transcriptional responses to arbuscular mycorrhizal symbiosis development are conserved in the early divergent *Marchantia paleacea*": OG0000370_tree.txt

```
(Oryza_sativa_renamed_LOC_Os05g27770.1:0.00565,(Oryza_sativa_renamed_LOC_Os10g37468.1:0.00666,(((((Oryza_sativa_renamed_LOC_Os08g14170.1:0.00583,Oryza_sativa_renamed_LOC_Os10g31220.1:0.00555)n6:0.00907,Oryza_sativa_renamed_LOC_Os03g31190.1:0.01562)n5:0.0016,(((Oryza_sativa_renamed_LOC_Os06g03340.1:0.01862,Oryza_sativa_renamed_LOC_Os05g15810.1:0.01313)n9:0.00163,Oryza_sativa_renamed_LOC_Os01g37410.1:0.0173)n8:0.00076,(((((Oryza_sativa_renamed_LOC_Os12g10500.1:0.0058,(((Oryza_sativa_renamed_LOC_Os01g09050.1:0.03013,(Oryza_sativa_renamed_LOC_Os06g34090.1:0.00537,(Oryza_sativa_renamed_LOC_Os02g18310.1:0.00511,Oryza_sativa_renamed_LOC_Os03g29130.1:0.01283)n19:0.00016)n18:0.00072)n17:0.00014,((Oryza_sativa_renamed_LOC_Os01g55660.1:0.00349,Oryza_sativa_renamed_LOC_Os10g02960.1:0.00639)n21:0.00014,(Oryza_sativa_renamed_LOC_Os12g36260.1:0.00322,Oryza_sativa_renamed_LOC_Os03g11850.1:0.02053)n22:0.00016)n20:0.00014)n16:0.00015,(Oryza_sativa_renamed_LOC_Os01g09060.1:0.0076,(((((Oryza_sativa_renamed_LOC_Os04g24360.1:0.06399,(Oryza_sativa_renamed_LOC_Os01g37390.1:0.04692,Oryza_sativa_renamed_LOC_Os12g18260.1:0.10893)n29:0.20662)n28:0.35107,(Oryza_sativa_renamed_LOC_Os03g29140.1:0.09649,Oryza_sativa_renamed_LOC_Os03g11860.1:0.25198)n30:0.0834)n27:0.14437,Oryza_sativa_renamed_LOC_Os10g02950.1:0.01252)n26:0.05253,((Oryza_sativa_renamed_LOC_Os09g04060.1:0.0301,Oryza_sativa_renamed_LOC_Os07g38310.1:0.05974)n32:0.06906,Oryza_sativa_renamed_LOC_Os11g01710.1:0.02427)n31:0.10949)n25:0.00014,Oryza_sativa_renamed_LOC_Os12g36250.1:0.02146)n24:0.20414)n23:0.00015)n15:0.00098)n14:0.00267,Oryza_sativa_renamed_LOC_Os07g38350.1:0.02171)n13:0.0013,(Oryza_sativa_renamed_LOC_Os11g01700.1:0.00501,Oryza_sativa_renamed_LOC_Os12g18250.1:0.01339)n33:0.00074)n12:0.00292,Oryza_sativa_renamed_LOC_Os06g23860.1:0.01053)n11:0.00397,((((Oryza_sativa_renamed_LOC_Os03g02500.1:0.01948,(((Oryza_sativa_renamed_LOC_Os08g03800.1:0.03119,(Oryza_sativa_renamed_LOC_Os12g15280.1:0.01436,(Oryza_sativa_renamed_LOC_Os12g15300.1:0.00012,Oryza_sativa_renamed_ChrUn.fgenesh.mRNA.17:0.53187)n42:0.04123)n41:0.01739)n40:0.03828,Oryza_sativa_renamed_LOC_Os11g46090.1:0.01264)n39:0.00481,(Oryza_sativa_renamed_LOC_Os06g49280.1:0.03013,Oryza_sativa_renamed_LOC_Os01g58810.1:0.01302)n43:0.01676)n38:0.00079)n37:0.00068,(((((Oryza_sativa_renamed_LOC_Os09g16830.1:0.1143,Oryza_sativa_renamed_LOC_Os09g27180.1:0.01579)n48:0.00015,(((((Oryza_sativa_renamed_LOC_Os01g32990.1:0.03204,Oryza_sativa_renamed_LOC_Os01g06810.1:0.03048)n53:0.00306,((Oryza_sativa_renamed_LOC_Os12g29310.1:0.04904,(Oryza_sativa_renamed_LOC_Os08g36360.1:0.02956,(Oryza_sativa_renamed_LOC_Os04g34960.1:0.0292,((Oryza_sativa_renamed_LOC_Os03g14349.1:0.03046,Oryza_sativa_renamed_LOC_Os04g24100.1:0.02793)n59:0.00068,((((((Oryza_sativa_renamed_LOC_Os04g13230.1:0.10292,(((Oryza_sativa_renamed_LOC_Os01g06800.1:0.10239,Oryza_sativa_renamed_LOC_Os12g22750.1:0.25386)n68:0.10579,Oryza_sativa_renamed_LOC_Os09g33760.1:0.05636)n67:0.01479,Oryza_sativa_renamed_LOC_Os04g24090.1:0.01824)n66:0.0532)n65:0.0853,Oryza_sativa_renamed_LOC_Os03g49650.1:0.00922)n64:0.02948,Oryza_sativa_renamed_LOC_Os12g12020.1:0.05135)n63:0.00016,((Oryza_sativa_renamed_LOC_Os11g35810.1:1.11786,Oryza_sativa_renamed_LOC_Os07g12300.1:0.10921)n70:0.03972,(Oryza_sativa_renamed_LOC_Os01g39320.1:0.02994,Oryza_sativa_renamed_LOC_Os06g17050.1:0.09136)n71:0.04075)n69:0.32639)n62:0.12033,(Oryza_sativa_renamed_LOC_Os12g12060.1:0.00699,Oryza_sativa_renamed_LOC_Os01g25980.1:0.36835)n72:0.01854)n61:0.02104,Oryza_sativa_renamed_LOC_Os03g49660.1:0.06702)n60:0.01702)n58:0.00074)n57:0.00074)n56:0.0001)n55:0.00135,(Oryza_sativa_renamed_LOC_Os10g19290.1:0.03224,(((((Oryza_sativa_renamed_LOC_Os10g03300.1:0.05126,((Oryza_sativa_renamed_LOC_Os11g16610.1:0.09194,Oryza_sativa_renamed_LOC_Os11g35800.1:0.05434)n80:0.00652,Oryza_sativa_renamed_LOC_Os06g05460.1:0.04368)n79:0.00424)n78:0.00174,((Oryza_sativa_renamed_LOC_Os10g33570.1:0.0609,Oryza_sativa_renamed_LOC_Os02g14370.1:0.05244)n82:0.02095,Oryza_sativa_renamed_LOC_Os06g42300.1:0.03633)n81:0.00268)n77:0.00434,(((((((Oryza_sativa_renamed_LOC_Os07g27510.1:0.04452,(Oryza_sativa_renamed_LOC_Os12g22820.1:0.06013,((((((Oryza_sativa_renamed_LOC_Os08g19120.1:0.26534,(Oryza_sativa_renamed_LOC_Os05g25820.1:0.00014,Oryza_sativa_renamed_LOC_Os10g13590.1:0.18551)n97:0.16708)n96:0.01589,Oryza_sativa_renamed_LOC_Os02g26870.1:0.192)n95:0.02623,(((Oryza_sativa_renamed_LOC_Os05g49110.1:0.04162,Oryza_sativa_renamed_LOC_Os11g25810.1:0.08182)n100:0.0054,(((Oryza_sativa_renamed_LOC_Os07g12350.1:0.18408,Oryza_sativa_renamed_LOC_Os10g31200.1:0.1667)n103:0.07064,Oryza_sativa_renamed_LOC_Os07g16620.1:0.13754)n102:0.01928,(((Oryza_sativa_renamed_LOC_Os08g17700.1:0.03911,(Oryza_sativa_renamed_LOC_Os03g46810.1:0.06725,Oryza_sativa_renamed_LOC_Os10g21730.1:0.02934)n107:0.00493)n106:0.00181,(Oryza_sativa_renamed_LOC_Os07g23400.1:0.03287,Oryza_sativa_renamed_LOC_Os07g12840.1:0.04801)n108:0.00076)n105:0.00152,Oryza_sativa_renamed_LOC_Os04g20310.1:0.03783)n104:0.00014)n101:0.00139)n99:0.0004,Oryza_sativa_renamed_LOC_Os04g20300.1:0.05795)n98:0.00203)n94:0.00561,(Oryza_sativa_renamed_LOC_Os07g30000.1:0.03002,(Oryza_sativa_renamed_LOC_Os06g12750.1:0.01719,Oryza_sativa_renamed_LOC_Os02g28520.1:0.01944)n110:0.01711)n109:0.01029)n93:0.02486,((((Oryza_sativa_renamed_LOC_Os11g29610.1:0.04643,Oryza_sativa_renamed_LOC_Os03g46800.1:0.03089)n114:0.00015,Oryza_sativa_renamed_LOC_Os04g04990.1:0.09288)n113:0.00368,(Oryza_sativa_renamed_LOC_Os12g01470.1:0.04878,Oryza_sativa_renamed_LOC_Os08g16990.1:0.04053)n115:0.00203)n112:0.00426,Oryza_sativa_renamed_LOC_Os01g33324.1:0.08418)n111:0.00216)n92:0.00735,(Oryza_sativa_renamed_LOC_Os07g31590.1:0.05966,(Oryza_sativa_renamed_LOC_Os01g29680.1:0.07153,Oryza_sativa_renamed_LOC_Os10g09940.1:0.05487)n117:0.00493)n116:0.00465)n91:0.00016)n90:0.00528)n89:0.03668,((Oryza_sativa_renamed_LOC_Os05g49600.1:0.04297,Oryza_sativa_renamed_LOC_Os03g20690.1:0.11816)n119:0.00494,((Oryza_sativa_renamed_LOC_Os05g32700.1:0.11093,(Oryza_sativa_renamed_LOC_Os04g06220.1:0.08148,(Oryza_sativa_renamed_LOC_Os04g04120.1:0.04001,Oryza_sativa_renamed_LOC_Os08g39174.1:0.07361)n123:0.0081)n122:0.00661)n121:0.00549,Oryza_sativa_renamed_LOC_Os04g41730.1:0.06361)n120:0.00016)n118:0.02321)n88:0.01212,(Oryza_sativa_renamed_LOC_Os06g28620.1:0.13247,(Oryza_sativa_renamed_LOC_Os01g34630.1:0.9609,((((Oryza_sativa_renamed_LOC_Os06g22630.1:0.00014,Oryza_sativa_renamed_LOC_Os10g13580.1:0.00015)n129:0.13485,Oryza_sativa_renamed_LOC_Os03g42170.1:0.57215)n128:0.04157,Oryza_sativa_renamed_LOC_Os08g28020.1:0.12175)n127:0.09778,Oryza_sativa_renamed_LOC_Os01g28490.1:0.21764)n126:0.01142)n125:0.09166)n124:0.02884)n87:0.00594,Oryza_sativa_renamed_LOC_Os05g19250.1:0.08656)n86:0.0258,(Oryza_sativa_renamed_LOC_Os09g18080.1:0.16312,Oryza_sativa_renamed_LOC_Os12g06580.1:0.04409)n130:0.00759)n85:0.0076,((Oryza_sativa_renamed_LOC_Os07g15850.1:0.08927,Oryza_sativa_renamed_LOC_Os07g20620.1:0.03452)n132:0.00126,((Oryza_sativa_renamed_LOC_Os08g10120.1:0.05146,Oryza_sativa_renamed_LOC_Os01g28760.1:0.11223)n134:0.005,((Oryza_sativa_renamed_LOC_Os04g03640.1:0.04766,(Oryza_sativa_renamed_LOC_Os05g10510.1:0.05375,Oryza_sativa_renamed_LOC_Os03g30450.1:0.17767)n137:0.02046)n136:0.00436,Oryza_sativa_renamed_LOC_Os09g16840.1:0.05015)n135:0.00012)n133:0.00015)n131:0.00349)n84:0.00984,((Oryza_sativa_renamed_LOC_Os03g31620.1:0.03891,Oryza_sativa_renamed_LOC_Os12g13780.1:0.03809)n139:0.00457,((((Oryza_sativa_renamed_LOC_Os07g20280.1:0.05605,((Oryza_sativa_renamed_LOC_Os10g14880.1:0.13055,Oryza_sativa_renamed_LOC_Os12g15290.1:0.0456)n145:0.0098,(Oryza_sativa_renamed_LOC_Os12g25460.1:0.08706,Oryza_sativa_renamed_LOC_Os01g43210.1:0.08372)n146:0.01148)n144:0.01704)n143:0.00012,Oryza_sativa_renamed_LOC_Os10g11990.1:0.08625)n142:0.00796,(Oryza_sativa_renamed_LOC_Os06g17070.1:0.0542,(Oryza_sativa_renamed_LOC_Os10g19338.1:0.00011,Oryza_sativa_renamed_LOC_Os03g42140.1:0.38855)n148:0.04903)n147:0.01201)n141:0.00311,Oryza_sativa_renamed_LOC_Os06g35840.1:0.02753)n140:0.00414)n138:0.00709)n83:0.02628)n76:0.00542,(Oryza_sativa_renamed_LOC_Os09g33750.1:0.02406,(Oryza_sativa_renamed_LOC_Os11g08510.1:0.03286,Oryza_sativa_renamed_LOC_Os12g16730.1:0.01105)n150:0.02853)n149:0.00385)n75:0.00433,Oryza_sativa_renamed_LOC_Os04g13240.1:0.04635)n74:0.00261)n73:0.00614)n54:0.00915)n52:0.00175,Oryza_sativa_renamed_LOC_Os06g19040.1:0.02342)n51:0.00129,Oryza_sativa_renamed_LOC_Os12g12040.1:0.06969)n50:0.00509,(Oryza_sativa_renamed_LOC_Os04g24350.1:0.0399,Oryza_sativa_renamed_LOC_Os08g03810.1:0.02618)n151:0.00373)n49:0.00015)n47:0.00449,Oryza_sativa_renamed_LOC_Os12g11730.1:0.02463)n46:0.00666,Oryza_sativa_renamed_LOC_Os12g03304.1:0.02427)n45:0.00016,Oryza_sativa_renamed_LOC_Os06g49270.1:0.01005)n44:0.00014)n36:0.00269,(Oryza_sativa_renamed_LOC_Os10g36460.1:0.00743,((((((Oryza_sativa_renamed_LOC_Os07g39670.1:0.00541,Oryza_sativa_renamed_LOC_Os12g11970.1:0.00601)n158:0.00074,(Oryza_sativa_renamed_LOC_Os08g05150.1:0.00513,(Oryza_sativa_renamed_LOC_Os02g27320.1:0.01464,(Oryza_sativa_renamed_LOC_Os07g36270.1:0.00714,(((Oryza_sativa_renamed_LOC_Os08g13340.1:0.00337,Oryza_sativa_renamed_LOC_Os12g26520.1:0.00368)n164:0.00131,Oryza_sativa_renamed_LOC_Os12g34580.1:0.00516)n163:0.00011,(((Oryza_sativa_renamed_LOC_Os02g15990.1:0.00614,Oryza_sativa_renamed_LOC_Os10g34890.1:0.01421)n167:0.00016,Oryza_sativa_renamed_LOC_Os06g47810.1:0.00285)n166:0.00014,(Oryza_sativa_renamed_LOC_Os06g25910.1:0.00988,Oryza_sativa_renamed_LOC_Os03g56676.1:0.00757)n168:0.00066)n165:0.00015)n162:0.00016)n161:0.00015)n160:0.00142)n159:0.00015)n157:0.0001,((Oryza_sativa_renamed_LOC_Os08g14340.1:0.00683,Oryza_sativa_renamed_LOC_Os04g19950.1:0.00772)n170:0.00016,Oryza_sativa_renamed_LOC_Os06g29600.1:0.00498)n169:0.00126)n156:0.00241,Oryza_sativa_renamed_LOC_Os08g38660.1:0.02242)n155:0.00111,Oryza_sativa_renamed_LOC_Os01g16270.1:0.00494)n154:0.00016,(Oryza_sativa_renamed_LOC_Os08g06850.1:0.00731,Oryza_sativa_renamed_LOC_Os06g13500.1:0.0033)n171:0.0008)n153:0.00015)n152:0.06572)n35:0.00231,Oryza_sativa_renamed_LOC_Os12g41080.1:0.00953)n34:0.00081)n10:0.00172)n7:0.00129)n4:0.00099,Oryza_sativa_renamed_LOC_Os07g39380.1:0.00834)n3:0.00014,(Oryza_sativa_renamed_LOC_Os03g31200.1:0.00594,Oryza_sativa_renamed_LOC_Os05g07190.1:0.00752)n172:0.0001)n2:0.00014)n1:0.00565)n0;
```
