## Supplementary material for "Transcriptional responses to arbuscular mycorrhizal symbiosis development are conserved in the early divergent *Marchantia paleacea*": OG0000371_tree.txt

```
((C_braunii_renamed_GBG60484:0.92633,(((((S_moellendorffii_renamed_EFJ30830:0,S_moellendorffii_renamed_EFJ22810:0)n6:0.16392,(S_moellendorffii_renamed_EFJ15997:0.02695,S_moellendorffii_renamed_EFJ07947:0.00014)n7:0.38941)n5:0.41202,(((M_paleacea_Rhiz_final_MPA7921.1.p1:0,M_paleacea_Rhiz_final_MPA7921.2.p1:0)n10:0.01847,M_polymorpha_renamed_Mapoly0001s0298.1:0.07024)n9:0.75944,((A_agrestis_renamed_Aagr.utg000126l.197.1:0.78334,T_lepidozioides_scaffold-SKQD-2079805-Takakia_lepidozioides:0.27767)n12:0.27487,((P_patens_renamed_P37_5230V3.1:0.00014,P_patens_renamed_P37_5230V3.2:0.00014)n14:0.58612,(P_patens_renamed_P311_26670V3.2:0,P_patens_renamed_P311_26670V3.1:0)n15:0.390006)n13:0.043334)n11:0.49213)n8:0.14524)n4:0.14237,((A_filiculoides_renamed_Azfi_s0003.g007839:1.30017,((((Oryza_sativa_renamed_LOC_Os09g24480.1:0.29843,(Z_mays_renamed_A0A1D6I460:0.05589,Z_mays_renamed_B4F7W2:0.11573)n22:0.25084)n21:0.32812,((Z_mays_renamed_C0P588:0.09649,(Z_mays_renamed_A0A060D6L2:0.03123,Z_mays_renamed_A0A1D6PWT6:0.15415)n25:0.23571)n24:0.38045,Oryza_sativa_renamed_LOC_Os08g33530.1:0.381222)n23:0.042358)n20:0.50818,((P_dactylifera_renamed_XP_008782352.1:0.61818,P_dactylifera_renamed_XP_008803033.1:0.66805)n27:0.15827,((B_vulgaris_renamed_KMT18496:0.89527,((A_thaliana_renamed_AT1G67260.1:0.00015,(A_thaliana_renamed_AT1G67260.2:0,A_thaliana_renamed_AT1G67260.3:0)n32:0.00248)n31:0.85069,((M_truncatula_renamed_MTR_6017055:0.23973,(L_angustifolius_renamed_OIV90162:0.03088,(L_angustifolius_renamed_OIW06509:0.07327,L_angustifolius_renamed_OIV89846:0.05065)n36:0.06219)n35:0.1189)n34:0.05359,((L_angustifolius_renamed_OIW07322:0.13412,L_angustifolius_renamed_OIW05461:0.13519)n38:0.08975,((L_japonicus_renamed_Lj1g3v3116640.1:0.00282,L_japonicus_renamed_Lj1g3v3116640.2:0.00014)n40:0.21345,M_truncatula_renamed_MTR_7018500:0.29541)n39:0.04924)n37:0.05976)n33:0.38343)n30:0.10713)n29:0.16828,(((B_vulgaris_renamed_KMS97548:0.9932,B_vulgaris_renamed_KMT08459:0.61087)n43:0.1967,(A_thaliana_renamed_AT1G68800.2:0.00014,A_thaliana_renamed_AT1G68800.1:0.00014)n44:1.02249)n42:0.149,(((L_angustifolius_renamed_OIV99949:0.13657,(L_angustifolius_renamed_OIW18550:0.14848,L_angustifolius_renamed_OIW19712:0.12868)n48:0.02821)n47:0.13975,(L_japonicus_renamed_Lj4g3v1787030.1:0.12723,L_japonicus_renamed_Lj0g3v0128449.1:0.65382)n49:0.07423)n46:0.0807,M_truncatula_renamed_MTR_4111935:0.27306)n45:0.489051)n41:0.054339)n28:0.11271)n26:0.12761)n19:0.36797,((P_abies_renamed_MA_37369g0010:0.77089,(A_trichopoda_renamed_ERM99216:0.52886,(((((L_japonicus_renamed_Lj6g3v1946420.1:0,L_japonicus_renamed_Lj6g3v1946420.2:0)n57:0.20059,(L_angustifolius_renamed_OIV91975:0.10607,(L_angustifolius_renamed_OIW14023:0.07871,L_angustifolius_renamed_OIV95754:0.13464)n59:0.02594)n58:0.14655)n56:0.05315,((L_angustifolius_renamed_OIW18049:0.17062,L_angustifolius_renamed_OIW00650:0.08134)n61:0.1763,(L_japonicus_renamed_Lj4g3v2468440.1:0,L_japonicus_renamed_Lj4g3v2468440.2:0,L_japonicus_renamed_Lj4g3v2468440.3:0)n62:0.154296)n60:0.017144)n55:0.08286,(B_vulgaris_renamed_KMT03901:0.28772,((A_thaliana_renamed_AT1G30210.2:0,A_thaliana_renamed_AT1G30210.1:0)n65:0.61544,(A_thaliana_renamed_AT4G18390.1:0,A_thaliana_renamed_AT4G18390.2:0)n66:0.432045)n64:0.048005)n63:0.07481)n54:0.04819,((Z_mays_renamed_A0A060CZ25:0.20605,(Oryza_sativa_renamed_LOC_Os02g51310.1:1.73588,(Oryza_sativa_renamed_LOC_Os12g42190.1:0.00048,Oryza_sativa_renamed_LOC_Os12g02090.1:0.6996)n70:0.148374)n69:0.016486)n68:0.18968,((P_dactylifera_renamed_XP_008784856.1:0.05264,(P_dactylifera_renamed_XP_017699124.1:0,P_dactylifera_renamed_XP_026661783.1:0,P_dactylifera_renamed_XP_008794502.1:0)n73:0.08363)n72:0.19805,((Oryza_sativa_renamed_LOC_Os07g05720.1:0.13672,(Z_mays_renamed_A0A1D6F9D0:0.04468,Z_mays_renamed_A0A1D6HSI6:0.04323)n76:0.15371)n75:0.08533,(Oryza_sativa_renamed_LOC_Os03g57190.1:0.18369,(Z_mays_renamed_A0A1D6GG32:0.04159,Z_mays_renamed_C0PGB1:0.07505)n78:0.17)n77:0.21274)n74:0.26523)n71:0.13707)n67:0.01523)n53:0.15338)n52:0.09913)n51:0.12353,(((P_abies_renamed_MA_15254g0010:0.17696,P_abies_renamed_MA_3891g0010:0.15306)n81:0.02217,(P_abies_renamed_MA_4774g0010:0.15452,(P_abies_renamed_MA_93117g0010:0.04765,(P_abies_renamed_MA_12784g0010:0.05729,P_abies_renamed_MA_547683g0010:0.05245)n84:0.01131)n83:0.19086)n82:0.01721)n80:0.78548,((((Oryza_sativa_renamed_LOC_Os01g55750.1:0,Oryza_sativa_renamed_LOC_Os01g55750.2:0,Oryza_sativa_renamed_LOC_Os01g55750.3:0)n88:0.0787,Z_mays_renamed_B6TZ02:0.2229)n87:0.27005,(Oryza_sativa_renamed_LOC_Os05g43760.1:0.24568,(Z_mays_renamed_B4FHV6:0.0876,Z_mays_renamed_C0HEC8:0.02811)n90:0.14587)n89:0.14114)n86:0.49522,((A_trichopoda_renamed_ERN07554:0.57395,((P_dactylifera_renamed_XP_008791353.2:0.16132,(P_dactylifera_renamed_XP_026666202.1:0,P_dactylifera_renamed_XP_008810756.1:0)n95:0.08385)n94:0.3099,(P_dactylifera_renamed_XP_008805146.1:0.18042,(P_dactylifera_renamed_XP_008786002.1:0.00014,P_dactylifera_renamed_XP_008786003.1:0.00014)n97:0.1727)n96:0.14917)n93:0.16558)n92:0.17917,(((B_vulgaris_renamed_KMS97814:0.44929,(A_thaliana_renamed_AT5G60970.1:0.27271,(A_thaliana_renamed_AT5G08070.2:0,A_thaliana_renamed_AT5G08070.1:0)n102:0.34238)n101:0.42306)n100:0.0988,((L_angustifolius_renamed_OIV99971:0.11858,(L_angustifolius_renamed_OIW18526:0.07395,L_angustifolius_renamed_OIW19668:0.05414)n105:0.02062)n104:0.11614,((L_japonicus_renamed_Lj1g3v0559150.1:0.23377,M_truncatula_renamed_MTR_3026050:0.18223)n107:0.05692,(L_japonicus_renamed_Lj4g3v1721910.1:0.26233,M_truncatula_renamed_MTR_4109660:0.32952)n108:0.079695)n106:0.008855)n103:0.10433)n99:0.18554,((A_thaliana_renamed_AT3G02150.1:0.00014,A_thaliana_renamed_AT3G02150.2:0.00016)n110:0.65006,((L_angustifolius_renamed_OIW06536:0.10678,L_angustifolius_renamed_OIV90213:0.15049)n112:0.15912,((L_japonicus_renamed_Lj1g3v3024170.1:0.20379,M_truncatula_renamed_MTR_7015010:0.29236)n114:0.08431,((L_japonicus_renamed_Lj2g3v1091860.1:0,L_japonicus_renamed_Lj2g3v1091860.2:0)n116:0.27691,M_truncatula_renamed_MTR_6015350:0.27496)n115:0.0396)n113:0.0044)n111:0.037458)n109:0.004162)n98:0.047052)n91:0.005228)n85:0.283986)n79:0.031554)n50:0.052974)n18:0.005886)n17:0.00814,((A_filiculoides_renamed_Azfi_s0538.g076302:0.94132,A_filiculoides_renamed_Azfi_s0168.g054602:0.99121)n118:0.14024,(P_abies_renamed_MA_52440g0010:0.75931,(((A_trichopoda_renamed_ERN13972:0.00014,(A_trichopoda_renamed_ERM98545:0.10686,A_trichopoda_renamed_ERN01781:0.25088)n123:0.65153)n122:0.49441,(B_vulgaris_renamed_KMT01891:0.45241,((((A_thaliana_renamed_AT3G15030.1:0,A_thaliana_renamed_AT3G15030.3:0,A_thaliana_renamed_AT3G15030.4:0,A_thaliana_renamed_AT3G15030.2:0)n128:0.1589,(A_thaliana_renamed_AT1G53230.1:0,A_thaliana_renamed_AT1G53230.2:0)n129:0.23463)n127:0.27363,((((Oryza_sativa_renamed_LOC_Os01g55100.1:0.09038,(Z_mays_renamed_A0A1D6GYS4:0.12901,(Z_mays_renamed_A0A1D6GBE2:0.09174,Z_mays_renamed_A0A1D6NBL9:0.08378)n135:0.02652)n134:0.17189)n133:0.84225,(P_dactylifera_renamed_XP_017698905.1:0.14007,P_dactylifera_renamed_XP_008793767.1:0.33461)n136:0.14923)n132:0.04649,(((P_dactylifera_renamed_XP_017698427.1:0,P_dactylifera_renamed_XP_017698481.1:0,P_dactylifera_renamed_XP_026659949.1:0,P_dactylifera_renamed_XP_008784441.1:0,P_dactylifera_renamed_XP_008784506.1:0)n139:0.08051,(P_dactylifera_renamed_XP_017697292.1:0,P_dactylifera_renamed_XP_008783923.1:0,P_dactylifera_renamed_XP_008783924.1:0,P_dactylifera_renamed_XP_008783925.1:0)n140:0.05527)n138:0.10275,(Oryza_sativa_renamed_LOC_Os01g11550.1:0.06388,(Z_mays_renamed_K7VR25:0.12704,Z_mays_renamed_A0A1D6MFZ2:0.04615)n142:0.04661)n141:0.36756)n137:0.04084)n131:0.17613,((L_angustifolius_renamed_OIW08225:0.12431,(L_angustifolius_renamed_OIW06079:0.05254,L_angustifolius_renamed_OIV99127:0.11998)n145:0.01383)n144:0.1504,(L_japonicus_renamed_Lj3g3v0428760.1:0.19287,(M_truncatula_renamed_MTR_2078200:0.49471,M_truncatula_renamed_MTR_8463380:0.190728)n147:0.021192)n146:0.09833)n143:0.11542)n130:0.0416)n126:0.03427,(A_thaliana_renamed_AT2G31070.1:0.67247,((L_japonicus_renamed_Lj3g3v2838560.1:0.1223,(M_truncatula_renamed_MTR_2090960:0.17955,L_angustifolius_renamed_OIW03386:0.11656)n151:0.02867)n150:0.08084,(L_angustifolius_renamed_OIW08330:0.22807,(L_japonicus_renamed_Lj0g3v0140319.1:0.24179,M_truncatula_renamed_MTR_4079580:0.24268)n153:0.02692)n152:0.08474)n149:0.10348)n148:0.210672)n125:0.023408)n124:0.19113)n121:0.10641,((((A_trichopoda_renamed_ERN09809:0.04175,(A_trichopoda_renamed_ERN04417:0.12718,A_trichopoda_renamed_ERM97285:0.31143)n158:0.04409)n157:0.05204,A_trichopoda_renamed_ERN05207:0.04743)n156:0.84834,B_vulgaris_renamed_KMT04544:1.39182)n155:0.154647,Z_mays_renamed_A0A1D6PY41:2.83577)n154:0.315085)n120:0.00018)n119:0.218151)n117:0.024239)n16:0.118926)n3:0.013214,(Oryza_sativa_renamed_LOC_Os10g13900.1:1.48468,P_abies_renamed_MA_16704g0010:0.75754)n159:0.336591)n2:0.037399)n1:0.04913,(A_filiculoides_renamed_Azfi_s0010.g012107:1.02693,(S_moellendorffii_renamed_EFJ05334:0.00016,S_moellendorffii_renamed_EFJ25614:0.00014)n161:0.19944)n160:0.02216)n0;
```
