## Supplementary material for "Transcriptional responses to arbuscular mycorrhizal symbiosis development are conserved in the early divergent *Marchantia paleacea*": OG0000372_tree.txt

```
(S_muscicola_renamed_SM000021S06455:0.5582,(((((T_lepidozioides_scaffold-SKQD-2077654-Takakia_lepidozioides:0.23191,(((P_patens_renamed_P326_11890V3.7:0.00014,(P_patens_renamed_P326_11890V3.10:0.00104,(P_patens_renamed_P326_11890V3.1:0,P_patens_renamed_P326_11890V3.2:0)n10:0.00014)n9:0.00014)n8:0.00015,(P_patens_renamed_P326_11890V3.8:0.00014,((P_patens_renamed_P326_11890V3.5:0,P_patens_renamed_P326_11890V3.3:0,P_patens_renamed_P326_11890V3.6:0,P_patens_renamed_P326_11890V3.4:0)n13:0.00014,P_patens_renamed_P326_11890V3.9:0.00894)n12:0.00454)n11:0.00016)n7:0.3295,((P_patens_renamed_P313_8290V3.1:0,P_patens_renamed_P313_8290V3.3:0,P_patens_renamed_P313_8290V3.2:0)n15:0.22916,(P_patens_renamed_P33_3580V3.2:0,P_patens_renamed_P33_3580V3.3:0,P_patens_renamed_P33_3580V3.1:0)n16:0.1044)n14:0.05143)n6:0.39983)n5:0.06273,((T_lepidozioides_scaffold-SKQD-2003513-Takakia_lepidozioides:0.01181,T_lepidozioides_scaffold-SKQD-2003512-Takakia_lepidozioides:0.00014)n18:0.22857,(((P_patens_renamed_P314_19250V3.1:0,P_patens_renamed_P314_19250V3.2:0)n21:0.26059,(P_patens_renamed_P317_15980V3.2:0.00232,((P_patens_renamed_P317_15980V3.3:0,P_patens_renamed_P317_15980V3.1:0)n24:0.00183,P_patens_renamed_P317_15980V3.4:0.00014)n23:0.00045)n22:0.22831)n20:0.1053,((P_patens_renamed_P32_7590V3.1:0,P_patens_renamed_P32_7596V3.1:0)n26:0.20232,((P_patens_renamed_P31_28560V3.1:0,P_patens_renamed_P31_28560V3.2:0)n28:0.01677,P_patens_renamed_P36_20380V3.1:0.2245)n27:0.173)n25:0.15435)n19:0.60464)n17:0.09704)n4:0.10841,(((M_paleacea_Rhiz_final_MPA21767.1.p1:0.07057,(M_paleacea_Rhiz_final_MPA21767.3.p1:0.00014,M_paleacea_Rhiz_final_MPA21767.2.p1:0.00014)n32:0.00739)n31:0.01752,M_polymorpha_renamed_Mapoly0019s0124.1:0.00526)n30:0.25305,(P_neesiana_scaffold-JHFI-2018798-Pellia_neesiana:0.23111,P_pinnata_scaffold-UUHD-2009672-Porella_pinnata:0.22709)n33:0.04467)n29:0.43126)n3:0.08809,(((S_moellendorffii_renamed_EFJ12713:0.01309,S_moellendorffii_renamed_EFJ13867:0.01745)n36:0.40602,Z_mays_renamed_A0A1D6M2Q9:2.36759)n35:0.20391,((S_moellendorffii_renamed_EFJ06161:0.00014,(S_moellendorffii_renamed_EFJ35980:2.10339,S_moellendorffii_renamed_EFJ36025:0.00015)n39:0.00322)n38:0.47,(A_filiculoides_renamed_Azfi_s0099.g044141:0.6863,(((A_trichopoda_renamed_ERN12606:0.42335,((P_dactylifera_renamed_XP_008796920.2:0.21104,(Oryza_sativa_renamed_LOC_Os06g49060.1:0.08993,Z_mays_renamed_A0A1D6GVK7:0.09978)n46:0.29427)n45:0.1065,(B_vulgaris_renamed_KMS97144:0.45646,(((A_thaliana_renamed_AT3G13000.3:0,A_thaliana_renamed_AT3G13000.2:0)n50:0.00015,A_thaliana_renamed_AT3G13000.1:0.00014)n49:0.24928,(A_thaliana_renamed_AT1G16750.2:0.02522,A_thaliana_renamed_AT1G16750.1:0.00015)n51:0.47096)n48:0.15169)n47:0.04955)n44:0.10408)n43:0.1008,(((P_dactylifera_renamed_XP_008804529.1:0.00014,P_dactylifera_renamed_XP_008804528.1:0.00014)n54:0.24478,((Oryza_sativa_renamed_LOC_Os02g05900.1:0.07485,Z_mays_renamed_C0PFX1:0.11325)n56:0.07784,(Oryza_sativa_renamed_LOC_Os06g47770.1:0.16087,(Z_mays_renamed_A0A1D6GU45:0.1538,Z_mays_renamed_A0A1D6LP69:0.07239)n58:0.18631)n57:0.10029)n55:0.24971)n53:0.28182,A_trichopoda_renamed_ERM99412:0.306603)n52:0.034067)n42:0.07307,(P_abies_renamed_MA_98673g0010:0.56576,P_abies_renamed_MA_15046g0010:0.18063)n59:0.02007)n41:0.09424)n40:0.081207)n37:0.009023)n34:0.05322)n2:0.67728,((P_abies_renamed_MA_1960g0010:0.36326,((A_trichopoda_renamed_ERN17626:0.4237,(((((P_dactylifera_renamed_XP_026665675.1:0,P_dactylifera_renamed_XP_008808904.1:0)n68:0.06721,(P_dactylifera_renamed_XP_008797010.1:0.00014,P_dactylifera_renamed_XP_008797011.1:0.00014)n69:0.10553)n67:0.11532,((Oryza_sativa_renamed_LOC_Os03g55890.1:0.10209,(Z_mays_renamed_A0A1D6GGC1:0.08211,Z_mays_renamed_A0A1D6L648:0.03889)n72:0.09102)n71:0.07931,(Oryza_sativa_renamed_LOC_Os07g03140.1:0.0783,Z_mays_renamed_A0A1D6HRQ5:0.35925)n73:0.156)n70:0.27926)n66:0.1093,(P_dactylifera_renamed_XP_017698408.1:0.28835,((Oryza_sativa_renamed_LOC_Os03g13130.3:0,Oryza_sativa_renamed_LOC_Os03g13130.2:0,Oryza_sativa_renamed_LOC_Os03g13130.1:0)n76:0.15425,(Z_mays_renamed_A0A1D6JU63:0.03631,Z_mays_renamed_A0A1D6PFR7:0.08812)n77:0.09401)n75:0.5435)n74:0.0813)n65:0.1358,((((((((A_thaliana_renamed_AT5G66600.10:0,A_thaliana_renamed_AT5G66600.8:0,A_thaliana_renamed_AT5G66600.5:0)n85:0.00014,A_thaliana_renamed_AT5G66600.15:0.00014)n84:0.0493,(A_thaliana_renamed_AT5G66600.12:0,A_thaliana_renamed_AT5G66600.11:0,A_thaliana_renamed_AT5G66600.6:0,A_thaliana_renamed_AT5G66600.13:0)n86:0.00031)n83:0.00323,(A_thaliana_renamed_AT5G66600.14:0,A_thaliana_renamed_AT5G66600.1:0,A_thaliana_renamed_AT5G66600.4:0,A_thaliana_renamed_AT5G66600.9:0,A_thaliana_renamed_AT5G66600.3:0)n87:0.00014)n82:0.00022,A_thaliana_renamed_AT5G66600.7:0.00014)n81:0.00098,A_thaliana_renamed_AT5G66600.2:0.00205)n80:0.32951,A_thaliana_renamed_AT2G23700.1:0.49651)n79:0.0344,((B_vulgaris_renamed_KMT00507:0.80332,((((L_japonicus_renamed_Lj3g3v3338210.3:0,L_japonicus_renamed_Lj3g3v3338210.4:0)n93:0.00015,L_japonicus_renamed_Lj4g3v0353400.1:0.02779)n92:0.09646,M_truncatula_renamed_MTR_4068920:0.24404)n91:0.051,L_angustifolius_renamed_OIV99466:0.16698)n90:0.35806)n89:0.17476,((B_vulgaris_renamed_KMT08533:0.00014,B_vulgaris_renamed_KMT08532:0.00014)n95:0.26109,(((L_angustifolius_renamed_OIW10982:0.07553,L_angustifolius_renamed_OIV94764:0.05797)n98:0.06636,(M_truncatula_renamed_MTR_5018820:0.14559,(L_japonicus_renamed_Lj2g3v1828550.1:0.00014,L_japonicus_renamed_Lj2g3v1828550.2:0.00014)n100:0.12425)n99:0.04297)n97:0.04101,(L_angustifolius_renamed_OIW09743:0.21816,((M_truncatula_renamed_MTR_8078760:0.00014,M_truncatula_renamed_MTR_8078760:0.01041)n103:0.1348,(L_japonicus_renamed_Lj0g3v0207199.1:0.12657,L_japonicus_renamed_Lj4g3v0890290.1:0.119376)n104:0.013264)n102:0.01303)n101:0.02422)n96:0.12265)n94:0.032319)n88:0.003591)n78:0.12602)n64:0.11449)n63:0.12908,(A_trichopoda_renamed_ERN11427:0.5817,(((P_dactylifera_renamed_XP_026662462.1:0.00014,(P_dactylifera_renamed_XP_008796362.1:0.00014,P_dactylifera_renamed_XP_008796371.1:0.00014)n109:0.00014)n108:0.09904,(P_dactylifera_renamed_XP_026663029.1:0.00015,(P_dactylifera_renamed_XP_008799148.1:0.00014,(P_dactylifera_renamed_XP_026663028.1:0,P_dactylifera_renamed_XP_008799150.1:0)n112:0.00014)n111:0.00015)n110:0.12354)n107:0.20762,((Z_mays_renamed_A0A1D6I7D7:0.21583,(Oryza_sativa_renamed_LOC_Os09g32010.2:0.03577,Oryza_sativa_renamed_LOC_Os09g32010.1:0.00014)n115:0.09962)n114:0.1532,(Z_mays_renamed_A0A1D6PXN4:0.31117,(Oryza_sativa_renamed_LOC_Os08g40420.2:0.00677,Oryza_sativa_renamed_LOC_Os08g40420.1:0.00015)n117:0.15173)n116:0.12047)n113:0.36434)n106:0.463023)n105:0.051447)n62:0.17767)n61:0.18986,(((S_moellendorffii_renamed_EFJ12708:0.0153,S_moellendorffii_renamed_EFJ13863:0.00014)n120:0.62659,((((A_filiculoides_renamed_Azfi_s0298.g063588:0.00014,A_filiculoides_renamed_Azfi_s1603.g104559:0.00629)n124:0.67647,((A_filiculoides_renamed_Azfi_s0006.g009681:0.28679,A_filiculoides_renamed_Azfi_s0064.g035514:0.22591)n126:0.1812,(A_filiculoides_renamed_Azfi_s0003.g007854:0.27403,A_filiculoides_renamed_Azfi_s0005.g009305:0.3763)n127:0.14796)n125:0.05742)n123:0.17517,((A_trichopoda_renamed_ERN00776:0.28892,(((A_thaliana_renamed_AT5G47380.5:0.00014,(A_thaliana_renamed_AT5G47380.4:0.00014,(A_thaliana_renamed_AT5G47380.1:0.00023,(A_thaliana_renamed_AT5G47380.2:0.00233,A_thaliana_renamed_AT5G47380.3:0.01285)n135:0.02508)n134:0.00449)n133:0.00015)n132:0.44962,(((M_truncatula_renamed_MTR_5012790:0.10726,(L_japonicus_renamed_Lj2g3v2001540.1:0.00014,L_japonicus_renamed_Lj2g3v2001540.2:0.00014)n139:0.08468)n138:0.04285,(L_angustifolius_renamed_OIV94619:0.05898,L_angustifolius_renamed_OIW10841:0.10691)n140:0.02789)n137:0.17227,(B_vulgaris_renamed_KMT11869:0.00014,(B_vulgaris_renamed_KMT11870:0.00015,B_vulgaris_renamed_KMT11868:0.00014)n142:0.00016)n141:0.33703)n136:0.05401)n131:0.0971,(P_dactylifera_renamed_XP_026662232.1:0.16292,(Z_mays_renamed_B6ST70:0.19039,(Oryza_sativa_renamed_LOC_Os10g41040.2:0.00014,Oryza_sativa_renamed_LOC_Os10g41040.1:0.00014)n145:0.12681)n144:0.30466)n143:0.12642)n130:0.09529)n129:0.3392,((P_abies_renamed_MA_10436529g0010:0.46991,P_abies_renamed_MA_19648g0010:0.2646)n147:0.10922,P_abies_renamed_MA_130768g0010:0.317736)n146:0.035304)n128:0.14752)n122:0.11721,A_filiculoides_renamed_Azfi_s0007.g010561:0.681282)n121:0.075698)n119:0.1397,(((M_polymorpha_renamed_Mapoly0002s0089.1:0.00614,(M_paleacea_Rhiz_final_MPA30462.1.p1:0.00015,M_paleacea_Rhiz_final_MPA30462.2.p1:0.00014)n151:0.0176)n150:0.16307,(P_neesiana_scaffold-JHFI-2018788-Pellia_neesiana:0.09182,P_pinnata_scaffold-UUHD-2016621-Porella_pinnata:0.13134)n152:0.0539)n149:0.29583,(T_lepidozioides_scaffold-SKQD-2012650-Takakia_lepidozioides:0.25612,(((P_patens_renamed_P32_32020V3.3:0,P_patens_renamed_P32_32020V3.5:0)n156:0.00014,((P_patens_renamed_P32_32020V3.2:0,P_patens_renamed_P32_32020V3.1:0)n158:0.00014,P_patens_renamed_P32_32020V3.4:0.00224)n157:0.00043)n155:0.13469,(P_patens_renamed_P31_4150V3.3:0.00014,(P_patens_renamed_P31_4150V3.2:0.00014,P_patens_renamed_P31_4150V3.1:0.00014)n160:0.00015)n159:0.14338)n154:0.31339)n153:0.10903)n148:0.16277)n118:0.1198)n60:0.35508)n1:0.5582)n0;
```
