## Supplementary material for "Transcriptional responses to arbuscular mycorrhizal symbiosis development are conserved in the early divergent *Marchantia paleacea*": OG0000373_tree.txt

```
((S_muscicola_renamed_SM000302S11656:0.01782,(S_muscicola_renamed_SM000247S08271:0.0602,S_muscicola_renamed_SM000088S23755:0.09187)n2:0.01709)n1:0.94005,(((M_flagellaris_scaffold-UCRN-2054225-Megaceros_tosanus:0.30896,(A_filiculoides_renamed_Azfi_s0005.g009219:4.40314,(A_agrestis_renamed_Aagr.utg000006l.160.1:0.13358,A_agrestis_renamed_Aagr.utg000006l.166.1:0.000387)n7:4.3e-05)n6:0.11216)n5:0.471,(P_dactylifera_renamed_XP_026664239.1:1.24262,C_braunii_renamed_GBG68574:0.75124)n8:0.25096)n4:0.11839,(((C_braunii_renamed_GBG92070:1.17054,C_braunii_renamed_GBG69808:2.86332)n11:0.04717,((((A_filiculoides_renamed_Azfi_s0004.g008888:0.57969,(A_filiculoides_renamed_Azfi_s0034.g025236:0.52605,(A_filiculoides_renamed_Azfi_s0100.g044279:0.31577,A_filiculoides_renamed_Azfi_s0548.g076441:0.53154)n17:0.15353)n16:0.08889)n15:0.17696,(P_abies_renamed_MA_6277139g0010:0.47693,((Z_mays_renamed_A0A1D6P5P6:1.46421,(((P_neesiana_scaffold-JHFI-2017122-Pellia_neesiana:0.23646,P_pinnata_scaffold-UUHD-2149355-Porella_pinnata:0.32097)n23:0.13016,(M_polymorpha_renamed_Mapoly0006s0033.1:0.02818,(M_paleacea_Rhiz_final_MPA25137.3.p1:0.00014,(M_paleacea_Rhiz_final_MPA25137.1.p1:0.00014,M_paleacea_Rhiz_final_MPA25137.2.p1:0.00014)n26:0.023058)n25:0.002562)n24:0.00014)n22:0.07979,(M_polymorpha_renamed_Mapoly0117s0011.1:0.99389,P_pinnata_scaffold-UUHD-2150106-Porella_pinnata:0.164322)n27:0.018258)n21:0.141138)n20:0.015682,(T_lepidozioides_scaffold-SKQD-2009955-Takakia_lepidozioides:0.24517,(((P_patens_renamed_P34_21970V3.8:0,P_patens_renamed_P34_21970V3.5:0,P_patens_renamed_P34_21970V3.4:0,P_patens_renamed_P34_21970V3.6:0,P_patens_renamed_P34_21970V3.7:0,P_patens_renamed_P34_21970V3.2:0,P_patens_renamed_P34_21970V3.3:0,P_patens_renamed_P34_21970V3.1:0)n31:0.60799,(T_lepidozioides_scaffold-SKQD-2013271-Takakia_lepidozioides:0.29369,T_lepidozioides_scaffold-SKQD-2073975-Takakia_lepidozioides:0.33703)n32:0.1063)n30:0.05947,(T_lepidozioides_scaffold-SKQD-2008773-Takakia_lepidozioides:0.19097,(M_truncatula_renamed_MTR_3074420:3.53936,(((P_patens_renamed_P314_6480V3.6:0,P_patens_renamed_P314_6480V3.1:0,P_patens_renamed_P314_6480V3.2:0,P_patens_renamed_P314_6480V3.7:0,P_patens_renamed_P314_6480V3.5:0,P_patens_renamed_P314_6480V3.3:0,P_patens_renamed_P314_6480V3.4:0)n37:0.09185,(P_patens_renamed_P317_5410V3.2:0,P_patens_renamed_P317_5410V3.1:0)n38:0.20326)n36:0.34125,(P_patens_renamed_P316_210V3.2:0,P_patens_renamed_P316_210V3.5:0,P_patens_renamed_P316_210V3.4:0,P_patens_renamed_P316_210V3.3:0,P_patens_renamed_P316_210V3.1:0)n39:0.59175)n35:0.21409)n34:0.000279)n33:3.1e-05)n29:0.115362)n28:0.012818)n19:0.03734)n18:0.031473)n14:0.003497,(((A_filiculoides_renamed_Azfi_s0114.g046016:0.57794,(A_filiculoides_renamed_Azfi_s0314.g064244:0.51247,A_filiculoides_renamed_Azfi_s0024.g020487:0.48412)n43:0.13318)n42:0.09992,P_pinnata_scaffold-UUHD-2137168-Porella_pinnata:0.21193)n41:0.06788,((((A_trichopoda_renamed_ERN16983:0.29481,(((P_dactylifera_renamed_XP_017701907.1:0,P_dactylifera_renamed_XP_008810782.1:0)n50:0.15967,(Oryza_sativa_renamed_LOC_Os03g22540.1:0.13191,Z_mays_renamed_A0A1D6PAE8:0.14889)n51:0.36473)n49:0.22984,(((A_thaliana_renamed_AT1G09060.2:0,A_thaliana_renamed_AT1G09060.1:0)n54:0.00014,(A_thaliana_renamed_AT1G09060.4:0,A_thaliana_renamed_AT1G09060.3:0)n55:0.00014)n53:0.49329,(B_vulgaris_renamed_KMT13741:0.31177,(L_japonicus_renamed_Lj0g3v0359099.1:0.06937,(L_angustifolius_renamed_OIV90861:0.11407,((M_truncatula_renamed_MTR_1083120:0.0082,M_truncatula_renamed_MTR_1083120:0.00407)n60:0.01103,(M_truncatula_renamed_MTR_1083120:0.00014,M_truncatula_renamed_MTR_1083120:0.00014)n61:0.00016)n59:0.09645)n58:0.01916)n57:0.16932)n56:0.03519)n52:0.12468)n48:0.12706)n47:0.38123,(P_abies_renamed_MA_126442g0010:0.43329,P_abies_renamed_MA_103030g0010:0.307098)n62:0.034122)n46:0.15362,(P_abies_renamed_MA_97681g0010:0.48263,((A_trichopoda_renamed_ERN14091:0.50388,(((B_vulgaris_renamed_KMT02005:0.05209,(B_vulgaris_renamed_KMT16011:0.00014,B_vulgaris_renamed_KMT16010:0.00015)n69:0.00018)n68:0.69849,(L_angustifolius_renamed_OIW16947:0.29268,((M_truncatula_renamed_MTR_1008060:0.00016,M_truncatula_renamed_MTR_1008060:0.00014)n72:0.33807,(L_japonicus_renamed_Lj1g3v0725880.1:0.00108,L_japonicus_renamed_Lj1g3v0725870.1:0.00014)n73:0.27807)n71:0.07122)n70:0.33065)n67:0.12424,(L_angustifolius_renamed_OIW17226:0.15607,((L_japonicus_renamed_Lj1g3v5035010.1:0,L_japonicus_renamed_Lj3g3v2443330.1:0)n76:0.11704,(M_truncatula_renamed_MTR_7117445:0.00205,(M_truncatula_renamed_MTR_7117445:0.00504,(M_truncatula_renamed_MTR_7117445:0.00014,M_truncatula_renamed_MTR_7117445:0.00014)n79:0.00015)n78:0.00106)n77:0.17833)n75:0.06156)n74:0.222534)n66:0.024726)n65:0.11334,(A_thaliana_renamed_AT4G00990.1:0.00014,(A_thaliana_renamed_AT4G00990.2:0.002,A_thaliana_renamed_AT4G00990.3:0.00304)n81:0.00397)n80:0.5382)n64:0.177219)n63:0.019691)n45:0.01779,(M_truncatula_renamed_MTR_8465700:1.59515,(P_abies_renamed_MA_8576373g0010:0.27039,P_abies_renamed_MA_71519g0020:0.000144)n83:1.6e-05)n82:0.06151)n44:0.040626)n40:0.004514)n13:0.10817,(M_paleacea_Rhiz_final_MPA729.1.p1:2.36218,(((B_vulgaris_renamed_KMT04462:0.73104,(A_thaliana_renamed_AT4G21430.1:0.78761,((L_angustifolius_renamed_OIW10502:0.13189,L_japonicus_renamed_Lj0g3v0183709.2:0.18404)n90:0.08553,((L_angustifolius_renamed_OIV96128:0.0897,L_angustifolius_renamed_OIV91627:0.07368)n92:0.10179,((M_truncatula_renamed_MTR_2011630:0.00015,(M_truncatula_renamed_MTR_2011630:0.00014,M_truncatula_renamed_MTR_2011630:0.00016)n95:0.0408)n94:0.22315,(L_japonicus_renamed_Lj0g3v0008949.1:0.01584,L_japonicus_renamed_Lj6g3v2115770.1:0.00014)n96:0.13174)n93:0.021627)n91:0.002403)n89:0.28746)n88:0.0849)n87:0.38623,A_trichopoda_renamed_ERM98415:0.58517)n86:0.1942,(((L_japonicus_renamed_Lj0g3v0266619.1:0.60627,(A_trichopoda_renamed_ERN17369:0.42538,(A_trichopoda_renamed_ERN09421:0.20697,A_trichopoda_renamed_ERN09408:0.34216)n101:0.3672)n100:0.25004)n99:0.04326,(A_trichopoda_renamed_ERN09422:0.4222,L_japonicus_renamed_Lj6g3v1812120.1:0.14813)n102:0.97578)n98:0.01254,((((P_dactylifera_renamed_XP_008805589.1:0.00015,P_dactylifera_renamed_XP_008805590.1:0.00076)n106:0.35472,(Z_mays_renamed_A0A1D6I3T4:0.35123,(Oryza_sativa_renamed_LOC_Os09g22540.1:0.04745,Oryza_sativa_renamed_LOC_Os09g22040.1:0.31917)n108:0.13459)n107:0.34669)n105:0.31292,((A_thaliana_renamed_AT1G62310.1:0.30417,((A_thaliana_renamed_AT1G11950.3:0,A_thaliana_renamed_AT1G11950.1:0)n112:0.00014,A_thaliana_renamed_AT1G11950.2:0.00416)n111:0.27622)n110:0.28241,(L_angustifolius_renamed_OIW00074:0.14566,((L_japonicus_renamed_Lj6g3v1812130.1:0.19357,(B_vulgaris_renamed_KMT04113:1.36216,(M_truncatula_renamed_MTR_2024140:0.09576,(M_truncatula_renamed_MTR_2024270:0.03485,(M_truncatula_renamed_MTR_2024240:0.163,M_truncatula_renamed_MTR_8465720:0.002358)n119:0.0002358)n118:2.358e-05)n117:2.62e-06)n116:0.11843)n115:0.08234,((L_japonicus_renamed_Lj4g3v0134600.1:0,L_japonicus_renamed_Lj4g3v0134600.2:0)n121:0.23563,M_truncatula_renamed_MTR_4132540:0.15023)n120:0.035109)n114:0.003901)n113:0.07951)n109:0.20007)n104:0.12919,(((B_vulgaris_renamed_KMT10399:0.56054,(B_vulgaris_renamed_KMT02597:0.32248,(B_vulgaris_renamed_KMT02595:0.40467,B_vulgaris_renamed_KMT02596:0.48491)n126:0.05926)n125:0.2038)n124:0.12387,((A_thaliana_renamed_AT3G07610.1:0.00014,(A_thaliana_renamed_AT3G07610.3:0.00418,A_thaliana_renamed_AT3G07610.2:0.06632)n129:0.00257)n128:0.78594,((L_angustifolius_renamed_OIV91264:0.12272,(L_angustifolius_renamed_OIW12749:0.17956,L_angustifolius_renamed_OIW06800:0.18015)n132:0.06661)n131:0.27304,((M_truncatula_renamed_MTR_0002s1160:3.25341,L_japonicus_renamed_Lj5g3v2258440.1:0.1487)n134:0.00508,((L_japonicus_renamed_Lj0g3v0226069.1:0.16857,(L_japonicus_renamed_Lj0g3v0107459.1:0.14221,L_japonicus_renamed_Lj0g3v0269949.1:0.03651)n137:0.10325)n136:0.02704,(M_truncatula_renamed_MTR_8062940:0.68955,((M_truncatula_renamed_MTR_5065200:0.2727,(M_truncatula_renamed_MTR_0020s0100:0.22024,M_truncatula_renamed_MTR_5047620:0.18)n141:0.26337)n140:0.02123,(M_truncatula_renamed_MTR_8013920:0.4775,(M_truncatula_renamed_MTR_1114070:0.26042,(M_truncatula_renamed_MTR_1114130:0.10903,((M_truncatula_renamed_MTR_1069565:0.00014,M_truncatula_renamed_MTR_1069565:0.00014)n146:0.18357,(M_truncatula_renamed_MTR_1114150:0.00166,M_truncatula_renamed_MTR_1114150:0.00014)n147:0.09494)n145:0.02717)n144:0.03915)n143:0.04314)n142:0.01085)n139:0.06589)n138:0.052191)n135:0.005799)n133:0.08072)n130:0.2553)n127:0.11814)n123:0.11494,((P_dactylifera_renamed_XP_008803158.1:0.08029,P_dactylifera_renamed_XP_026655763.1:0.11783)n149:0.33076,((Oryza_sativa_renamed_LOC_Os02g01940.1:0.29283,(Z_mays_renamed_A0A1D6P527:0.18824,Z_mays_renamed_K7UT89:0.04759)n152:0.25933)n151:0.43114,((Z_mays_renamed_A0A1D6QA82:0.28293,(Oryza_sativa_renamed_LOC_Os02g58210.1:0.00014,Oryza_sativa_renamed_LOC_Os02g58210.2:0.00014)n155:0.21538)n154:0.03501,(Z_mays_renamed_A0A1D6KWN0:0.30872,(Oryza_sativa_renamed_LOC_Os03g31594.2:0.00014,Oryza_sativa_renamed_LOC_Os03g31594.1:0.00014)n157:0.25611)n156:0.04325)n153:0.309096)n150:0.034344)n148:0.073665)n122:0.008185)n103:0.08185)n97:0.057042)n85:0.006338)n84:0.00035)n12:0.08806)n10:0.044845,M_flagellaris_scaffold-UCRN-2050941-Megaceros_tosanus:1.71963)n9:0.19107)n3:0.0403605)n0;
```
