## Supplementary material for "Transcriptional responses to arbuscular mycorrhizal symbiosis development are conserved in the early divergent *Marchantia paleacea*": OG0000374_tree.txt

```
((((A_trichopoda_renamed_ERN00341:0.07324,(A_trichopoda_renamed_ERN00344:0.12399,A_trichopoda_renamed_ERN00346:0.07198)n4:0.12341)n3:0.10576,(((((P_patens_renamed_P314_26420V3.1:0,P_patens_renamed_P314_26420V3.2:0)n9:0.42782,(T_lepidozioides_scaffold-SKQD-2006193-Takakia_lepidozioides:0.12417,((T_lepidozioides_scaffold-SKQD-2002254-Takakia_lepidozioides:0.01871,T_lepidozioides_scaffold-SKQD-2002255-Takakia_lepidozioides:0.00022)n12:0.0194,(T_lepidozioides_scaffold-SKQD-2002253-Takakia_lepidozioides:0.00014,T_lepidozioides_scaffold-SKQD-2002256-Takakia_lepidozioides:0.01046)n13:0.01632)n11:0.10609)n10:0.10696)n8:0.06114,((A_agrestis_renamed_Aagr.utg000024l.417.2:0.00014,((A_agrestis_renamed_Aagr.utg000024l.417.6:0,A_agrestis_renamed_Aagr.utg000024l.417.8:0)n17:0.03704,((A_agrestis_renamed_Aagr.utg000024l.417.4:0,A_agrestis_renamed_Aagr.utg000024l.417.7:0,A_agrestis_renamed_Aagr.utg000024l.417.1:0,A_agrestis_renamed_Aagr.utg000024l.417.5:0)n19:0.00014,A_agrestis_renamed_Aagr.utg000024l.417.3:0.00023)n18:0.00032)n16:0.0394)n15:0.28508,((S_moellendorffii_renamed_EFJ38444:0.00588,S_moellendorffii_renamed_EFJ31706:0.00843)n21:0.42395,((L_angustifolius_renamed_OIW15712:0.16405,((L_japonicus_renamed_Lj0g3v0187119.1:0.09708,(L_japonicus_renamed_Lj0g3v0079449.1:0.048,L_japonicus_renamed_Lj0g3v0085839.1:0.02852)n26:0.01869)n25:0.03659,(M_truncatula_renamed_MTR_2088220:0.0322,(M_truncatula_renamed_MTR_2088190:0.07052,M_truncatula_renamed_MTR_2088200:0.07469)n28:0.02818)n27:0.08525)n24:0.03792)n23:0.38003,(P_abies_renamed_MA_10435923g0010:0.06633,(P_abies_renamed_MA_10429664g0020:0.03333,(((P_abies_renamed_MA_226895g0010:0.12046,P_abies_renamed_MA_541600g0010:0.00742)n33:0.01036,(P_abies_renamed_MA_10429664g0010:0.05347,P_abies_renamed_MA_175970g0010:0.06679)n34:0.00244)n32:0.00016,P_abies_renamed_MA_185156g0010:0.03583)n31:0.04382)n30:0.02856)n29:0.20678)n22:0.16243)n20:0.11721)n14:0.07488)n7:0.13539,((P_abies_renamed_MA_951514g0010:0.23297,P_abies_renamed_MA_9938773g0010:0.09489)n36:0.11668,((P_neesiana_scaffold-JHFI-2110365-Pellia_neesiana:0.52302,(T_lepidozioides_scaffold-SKQD-2069798-Takakia_lepidozioides:0.76512,T_lepidozioides_scaffold-SKQD-2069746-Takakia_lepidozioides:0.51441)n39:0.4721)n38:0.14172,P_pinnata_scaffold-UUHD-2008612-Porella_pinnata:0.56577)n37:0.117666)n35:0.013074)n6:0.179856,((Oryza_sativa_renamed_LOC_Os06g40070.1:0.07343,(Z_mays_renamed_K7VET5:0.0465,Z_mays_renamed_K7VVX9:0.00015)n42:0.08597)n41:0.24916,((P_dactylifera_renamed_XP_008792044.1:0.00016,P_dactylifera_renamed_XP_008792045.1:0.00014)n44:0.17057,((B_vulgaris_renamed_KMT02878:0.0521,(B_vulgaris_renamed_KMT02879:0.02934,B_vulgaris_renamed_KMT02880:0.03352)n47:0.02823)n46:0.23556,(M_truncatula_renamed_MTR_0011s0280:0.10179,(L_japonicus_renamed_Lj3g3v1427090.1:0.0992,((L_japonicus_renamed_Lj0g3v0228979.1:0.04227,L_japonicus_renamed_Lj4g3v0508000.1:0.06576)n51:0.02152,(L_japonicus_renamed_Lj0g3v0288919.1:0.00014,L_japonicus_renamed_Lj0g3v0288919.2:0.00014)n52:0.04057)n50:0.039762)n49:0.004418)n48:0.04238)n45:0.08838)n43:0.03376)n40:0.058221)n5:0.006469)n2:0.36441,(M_paleacea_Rhiz_final_MPA1153.1.p1:0.37365,M_paleacea_Rhiz_final_MPA3708.1.p1:0.48825)n53:0.21699)n1:0.06881,((((Oryza_sativa_renamed_LOC_Os01g66720.1:0.08192,Z_mays_renamed_A0A1D6N563:0.09565)n57:0.17846,((B_vulgaris_renamed_KMT14687:0.18058,((L_angustifolius_renamed_OIW12099:0.09555,(M_truncatula_renamed_MTR_7406860:0.09961,(L_japonicus_renamed_Lj0g3v0084559.1:0.00934,(L_japonicus_renamed_Lj1g3v3328890.2:0.00014,L_japonicus_renamed_Lj1g3v3328890.1:0.00014)n64:0.00016)n63:0.06792)n62:0.03503)n61:0.03372,(P_dactylifera_renamed_XP_008788347.1:0.19961,(A_trichopoda_renamed_ERN20216:0.06849,A_trichopoda_renamed_ERN11822:0.21396)n66:0.10432)n65:0.04481)n60:0.03381)n59:0.02885,(A_thaliana_renamed_AT1G65560.1:0.00014,A_thaliana_renamed_AT1G65560.2:0.00014)n67:0.20312)n58:0.03802)n56:0.1415,(((B_vulgaris_renamed_KMT15555:0.10594,(B_vulgaris_renamed_KMT15554:0.08278,B_vulgaris_renamed_KMT15556:0.05027)n71:0.00901)n70:0.11381,(((A_thaliana_renamed_AT3G59845.2:0.00014,A_thaliana_renamed_AT3G59845.1:0.00015)n74:0.28319,((A_thaliana_renamed_AT1G26320.2:0.00014,A_thaliana_renamed_AT1G26320.1:0.00014)n76:0.12529,(((A_thaliana_renamed_AT5G16960.1:0,A_thaliana_renamed_AT5G16960.2:0)n79:0.16436,(A_thaliana_renamed_AT5G37980.1:0.01455,(A_thaliana_renamed_AT5G37940.1:0.01969,(A_thaliana_renamed_AT5G38000.3:0.01306,(A_thaliana_renamed_AT5G38000.1:0.00014,A_thaliana_renamed_AT5G38000.2:0.00016)n83:0.00015)n82:0.02693)n81:0.02701)n80:0.11355)n78:0.03812,(((A_thaliana_renamed_AT5G16990.1:0.04107,(A_thaliana_renamed_AT5G17000.1:0.00014,A_thaliana_renamed_AT5G17000.2:0.07062)n87:0.03811)n86:0.00753,(A_thaliana_renamed_AT5G16970.1:0.02802,((A_thaliana_renamed_AT5G16980.3:0,A_thaliana_renamed_AT5G16980.1:0)n90:0.00014,A_thaliana_renamed_AT5G16980.2:0.00015)n89:0.11967)n88:0.00692)n85:0.0735,(A_thaliana_renamed_AT5G37960.1:0.55451,A_thaliana_renamed_AT3G03080.1:0.04356)n91:0.05715)n84:0.01103)n77:0.01185)n75:0.02992)n73:0.09305,(((L_angustifolius_renamed_OIW12767:0.03237,M_truncatula_renamed_MTR_5095030:0.16531)n94:0.22778,(M_truncatula_renamed_MTR_4082970:0.10339,(L_angustifolius_renamed_OIW10265:0.08471,L_angustifolius_renamed_OIV94245:0.04473)n96:0.03904)n95:0.17371)n93:0.02809,(((L_angustifolius_renamed_OIW18848:0.0616,(L_angustifolius_renamed_OIW18849:0.1595,L_angustifolius_renamed_OIW01072:0.12595)n100:0.04599)n99:0.05605,(M_truncatula_renamed_MTR_8009980:0.07616,((L_japonicus_renamed_Lj3g3v0642510.1:0.01542,L_japonicus_renamed_Lj3g3v0642510.2:0.01719)n103:0.0364,((L_japonicus_renamed_Lj3g3v0642610.1:0.00014,L_japonicus_renamed_Lj6g3v0057800.1:0.0121)n105:0.06952,(L_japonicus_renamed_Lj3g3v0642610.2:0.02625,L_japonicus_renamed_Lj3g3v0642610.3:0.12017)n106:0.047808)n104:0.0047808)n102:0.0005312)n101:0.01025)n98:0.01436,((L_japonicus_renamed_Lj3g3v0642510.3:0.08634,((M_truncatula_renamed_MTR_8010030:0.05017,(M_truncatula_renamed_MTR_8010000:0.03572,M_truncatula_renamed_MTR_8010020:0.01634)n111:0.04158)n110:0.04863,((M_truncatula_renamed_MTR_8009820:0.00014,M_truncatula_renamed_MTR_8007325:0.02185)n113:0.0372,(M_truncatula_renamed_MTR_8009830:0.03095,M_truncatula_renamed_MTR_8009840:0.03907)n114:0.05591)n112:0.0399)n109:0.03289)n108:0.04582,(L_angustifolius_renamed_OIW15366:0.03006,(L_angustifolius_renamed_OIW15364:0.00581,L_angustifolius_renamed_OIW15367:0.02712)n116:0.03174)n115:0.040248)n107:0.004472)n97:0.078786)n92:0.008754)n72:0.03468)n69:0.02777,((A_trichopoda_renamed_ERN20223:0.2246,((((((A_trichopoda_renamed_ERN20218:0.04184,A_trichopoda_renamed_ERN11830:0.85948)n124:0.01635,A_trichopoda_renamed_ERN11831:0.10322)n123:0.05034,(A_trichopoda_renamed_ERN20220:0.17716,A_trichopoda_renamed_ERN20219:0.03204)n125:0.02657)n122:0.02968,(A_trichopoda_renamed_ERN11825:0.14555,((A_trichopoda_renamed_ERN09886:0.07678,A_trichopoda_renamed_ERN20224:0.19034)n128:0.02358,A_trichopoda_renamed_ERN11823:0.12422)n127:0.01735)n126:0.0255)n121:0.01997,A_trichopoda_renamed_ERN20221:0.08799)n120:0.01048,((A_trichopoda_renamed_ERN09884:0.1104,A_trichopoda_renamed_ERN11828:0.29353)n130:0.03177,A_trichopoda_renamed_ERN11829:0.10776)n129:0.01269)n119:0.03599)n118:0.02839,(((P_dactylifera_renamed_XP_008801004.1:0.17418,(P_dactylifera_renamed_XP_026656289.1:0.05922,(P_dactylifera_renamed_XP_026661002.1:0.02241,(P_dactylifera_renamed_XP_008791828.2:0.01587,P_dactylifera_renamed_XP_008813781.1:0.01165)n136:0.00522)n135:0.00678)n134:0.05968)n133:0.04767,(Oryza_sativa_renamed_LOC_Os04g41960.1:0.18974,((Oryza_sativa_renamed_LOC_Os11g14910.1:0.18601,(Z_mays_renamed_C0PGX3:0.08757,(Z_mays_renamed_A0A1D6PRV1:0.10134,Z_mays_renamed_C0PJR9:0.07618)n141:0.03497)n140:0.06224)n139:0.1374,(Z_mays_renamed_K7TK74:0.12652,(((Oryza_sativa_renamed_LOC_Os12g12580.1:0.00014,Oryza_sativa_renamed_LOC_Os12g12580.2:0.00014)n145:0.05041,(Oryza_sativa_renamed_LOC_Os12g12560.1:0.06644,Oryza_sativa_renamed_LOC_Os12g12590.1:0.08935)n146:0.01078)n144:0.03834,(Oryza_sativa_renamed_LOC_Os12g12470.1:0.11408,(Oryza_sativa_renamed_LOC_Os12g12550.1:0.31323,Oryza_sativa_renamed_LOC_Os12g12514.1:0.11122)n148:0.01744)n147:0.02985)n143:0.04083)n142:0.05014)n138:0.08565)n137:0.03457)n132:0.06597,(P_dactylifera_renamed_XP_008813783.1:0.08151,Z_mays_renamed_K7UXK5:0.33687)n149:0.070272)n131:0.007808)n117:0.05086)n68:0.08028)n55:0.10322,(((P_pinnata_scaffold-UUHD-2010174-Porella_pinnata:0.08793,((M_paleacea_Rhiz_final_MPA23512.1.p1:0.04176,M_polymorpha_renamed_Mapoly0001s0345.1:0.03525)n154:0.17785,(P_neesiana_scaffold-JHFI-2111664-Pellia_neesiana:0.14059,P_neesiana_scaffold-JHFI-2013432-Pellia_neesiana:0.107244)n155:0.011916)n153:0.02881)n152:0.11159,(((P_patens_renamed_P31_6990V3.3:0,P_patens_renamed_P31_6990V3.4:0,P_patens_renamed_P31_6990V3.2:0,P_patens_renamed_P31_6990V3.1:0,P_patens_renamed_P31_6990V3.5:0)n158:0.00014,P_patens_renamed_P31_6990V3.6:0.00014)n157:0.34065,(T_lepidozioides_scaffold-SKQD-2001540-Takakia_lepidozioides:0.0149,T_lepidozioides_scaffold-SKQD-2001541-Takakia_lepidozioides:0.08449)n159:0.23863)n156:0.07839)n151:0.08758,(M_flagellaris_scaffold-UCRN-2009701-Megaceros_tosanus:0.26472,(A_agrestis_renamed_Aagr.utg000187l.3.1:0.33725,((A_agrestis_renamed_Aagr.utg000018l.567.1:0.0692,(A_agrestis_renamed_Aagr.utg000004l.45.1:0.00291,(A_agrestis_renamed_Aagr.utg000004l.45.4:0.00014,(A_agrestis_renamed_Aagr.utg000004l.45.3:0.00014,A_agrestis_renamed_Aagr.utg000004l.45.2:0.00015)n166:0.00014)n165:0.02408)n164:0.10234)n163:0.16005,A_agrestis_renamed_Aagr.utg000018l.566.1:0.223119)n162:0.0223119)n161:0.0024791)n160:0.05788)n150:0.0116415)n54:0.0012935)n0;
```
