## Supplementary material for "Transcriptional responses to arbuscular mycorrhizal symbiosis development are conserved in the early divergent *Marchantia paleacea*": OG0000375_tree.txt

```
((Oryza_sativa_renamed_LOC_Os06g15010.1:0.00014,Z_mays_renamed_A0A1D6LHG6:1.39921)n1:0.058715,(Z_mays_renamed_B4FD71:1.40664,((Oryza_sativa_renamed_LOC_Os04g11370.1:0.08033,((((Oryza_sativa_renamed_LOC_Os12g25030.1:0.09874,(Oryza_sativa_renamed_LOC_Os10g09330.1:0.03101,(Oryza_sativa_renamed_LOC_Os08g24290.1:0.03735,Oryza_sativa_renamed_LOC_Os08g15310.1:0.04915)n10:0.00127)n9:0.00493)n8:0.0108,((Oryza_sativa_renamed_LOC_Os01g29850.1:0.05803,(Oryza_sativa_renamed_LOC_Os01g24200.1:0.18058,Oryza_sativa_renamed_LOC_Os11g28050.1:0.07241)n13:0.00637)n12:0.00796,(Oryza_sativa_renamed_LOC_Os06g14970.1:0.09923,Oryza_sativa_renamed_LOC_Os08g28760.1:0.06501)n14:0.00492)n11:0.0107)n7:0.00341,Oryza_sativa_renamed_LOC_Os01g33609.1:0.06546)n6:0.00016,((Oryza_sativa_renamed_LOC_Os12g25020.1:0.04383,Oryza_sativa_renamed_LOC_Os12g27400.1:0.03432)n16:0.00785,((((Oryza_sativa_renamed_LOC_Os03g46280.1:0.03995,(((Oryza_sativa_renamed_LOC_Os02g14550.1:0.07369,(Oryza_sativa_renamed_LOC_Os12g12770.1:0.10326,Oryza_sativa_renamed_LOC_Os03g39570.1:0.10187)n24:0.01127)n23:0.02949,(Oryza_sativa_renamed_LOC_Os05g25170.1:0.03079,(((((Oryza_sativa_renamed_LOC_Os03g49040.1:0.01913,Oryza_sativa_renamed_LOC_Os12g29630.1:0.01821)n30:0.00134,(Oryza_sativa_renamed_LOC_Os05g14410.1:0.0378,Oryza_sativa_renamed_LOC_Os02g13250.1:0.06736)n31:0.00078)n29:0.00144,(Oryza_sativa_renamed_LOC_Os09g08790.1:0.01569,(Oryza_sativa_renamed_LOC_Os05g15320.1:0.16712,(((Oryza_sativa_renamed_LOC_Os03g45810.1:0.0127,Oryza_sativa_renamed_LOC_Os07g11340.1:0.00963)n36:0.006,(Oryza_sativa_renamed_LOC_Os04g21520.1:0.06383,Oryza_sativa_renamed_LOC_Os12g09890.1:0.0406)n37:0.00439)n35:0.00174,(Oryza_sativa_renamed_LOC_Os11g09750.1:0.01719,(Oryza_sativa_renamed_LOC_Os04g03610.1:0.00548,(Oryza_sativa_renamed_LOC_Os11g28540.1:0.14698,Oryza_sativa_renamed_LOC_Os12g27300.1:0.3172)n40:0.4142)n39:0.00436)n38:0.00015)n34:0.0045)n33:0.01269)n32:0.00303)n28:0.00016,(Oryza_sativa_renamed_LOC_Os11g15430.1:0.05608,Oryza_sativa_renamed_LOC_Os01g24150.1:0.20508)n41:0.01221)n27:0.0071,Oryza_sativa_renamed_LOC_Os04g24680.1:0.02891)n26:0.00019)n25:0.00011)n22:0.00542,((Oryza_sativa_renamed_LOC_Os01g19710.1:0.05257,Oryza_sativa_renamed_LOC_Os04g41670.1:0.02841)n43:0.00238,((Oryza_sativa_renamed_LOC_Os02g21720.1:0.03745,Oryza_sativa_renamed_LOC_Os08g15740.1:0.0524)n45:0.00523,Oryza_sativa_renamed_LOC_Os06g19510.1:0.02339)n44:0.00134)n42:0.00147)n21:0.00887)n20:0.00323,((((Oryza_sativa_renamed_LOC_Os08g16340.1:0.04598,(Oryza_sativa_renamed_LOC_Os01g22140.1:0.19124,(Oryza_sativa_renamed_LOC_Os08g17740.1:0.05866,(Oryza_sativa_renamed_LOC_Os09g09670.1:0.0874,Oryza_sativa_renamed_LOC_Os09g14770.1:0.17686)n52:0.08625)n51:0.02062)n50:0.02207)n49:0.00016,(Oryza_sativa_renamed_LOC_Os11g30740.1:0.04272,(Oryza_sativa_renamed_LOC_Os02g30390.1:0.0662,Oryza_sativa_renamed_LOC_Os01g24890.1:0.04452)n54:0.00329)n53:0.00157)n48:0.00162,Oryza_sativa_renamed_LOC_Os07g05330.1:0.04231)n47:0.0046,Oryza_sativa_renamed_LOC_Os10g20980.1:0.03456)n46:0.00015)n19:0.00251,Oryza_sativa_renamed_LOC_Os07g28600.1:0.06657)n18:0.00086,((Oryza_sativa_renamed_LOC_Os12g15950.1:0.09068,(Oryza_sativa_renamed_LOC_Os09g01750.1:0.03988,(Oryza_sativa_renamed_LOC_Os01g24170.1:0.00014,Oryza_sativa_renamed_LOC_Os06g21800.1:0.33928)n58:0.10394)n57:0.01623)n56:0.01733,Oryza_sativa_renamed_LOC_Os08g17730.1:0.07262)n55:0.03133)n17:0.0063)n15:0.00663)n5:0.00928)n4:0.0036,((Oryza_sativa_renamed_LOC_Os02g19240.1:0.14801,(Oryza_sativa_renamed_LOC_Os02g19250.1:0.13758,(Oryza_sativa_renamed_LOC_Os11g16630.1:0.10195,Oryza_sativa_renamed_LOC_Os11g19020.1:0.19893)n62:0.01463)n61:0.00943)n60:0.03341,((Oryza_sativa_renamed_LOC_Os04g04100.1:0.22329,(Oryza_sativa_renamed_LOC_Os09g22050.1:0.00014,Oryza_sativa_renamed_LOC_Os10g25910.1:0.99756)n65:0.14184)n64:0.04429,((((Oryza_sativa_renamed_LOC_Os02g36090.1:0.26049,Oryza_sativa_renamed_LOC_Os12g33590.1:0.15297)n69:0.05107,((Oryza_sativa_renamed_LOC_Os09g01720.1:0.57319,(Oryza_sativa_renamed_LOC_Os05g24450.1:0.24802,(Oryza_sativa_renamed_LOC_Os12g10940.1:0.08773,(Oryza_sativa_renamed_LOC_Os01g20170.1:0.20798,Oryza_sativa_renamed_LOC_Os05g24480.1:0.15794)n74:0.04301)n73:0.09771)n72:0.02952)n71:0.01989,(Oryza_sativa_renamed_LOC_Os06g21750.1:0.09453,Oryza_sativa_renamed_ChrUn.fgenesh.mRNA.44:0.44812)n75:0.06311)n70:0.02906)n68:0.06797,(Oryza_sativa_renamed_LOC_Os11g25630.1:0.16867,(Oryza_sativa_renamed_LOC_Os01g24410.1:0.11441,(Oryza_sativa_renamed_LOC_Os01g24420.1:0.19981,Oryza_sativa_renamed_LOC_Os10g18830.1:0.06891)n78:0.03651)n77:0.05147)n76:0.06108)n67:0.02998,(Oryza_sativa_renamed_LOC_Os01g31960.1:0.5083,((Oryza_sativa_renamed_LOC_Os04g21360.1:0.25835,Oryza_sativa_renamed_LOC_Os11g25550.1:0.12165)n81:0.26491,((((Oryza_sativa_renamed_LOC_Os06g24220.1:0.01322,(Oryza_sativa_renamed_LOC_Os08g30120.1:0.0071,Oryza_sativa_renamed_LOC_Os06g24230.1:0.01266)n86:0.00973)n85:0.1773,(((Oryza_sativa_renamed_LOC_Os08g35350.1:0.01962,(Oryza_sativa_renamed_LOC_Os11g18530.1:0.00015,Oryza_sativa_renamed_LOC_Os12g26890.1:0.49239)n90:0.0808)n89:0.0037,(((((Oryza_sativa_renamed_LOC_Os11g21880.1:0.0275,(Oryza_sativa_renamed_LOC_Os11g14680.1:0.00956,Oryza_sativa_renamed_LOC_Os07g28030.1:0.18395)n96:0.02604)n95:0.00015,Oryza_sativa_renamed_LOC_Os10g02640.1:0.37188)n94:0.07387,Oryza_sativa_renamed_LOC_Os11g47445.1:0.02106)n93:0.01937,(((Oryza_sativa_renamed_LOC_Os11g26700.1:0.20662,Oryza_sativa_renamed_LOC_Os07g29080.1:0.00339)n99:0.05907,(Oryza_sativa_renamed_LOC_Os08g21200.1:0.0684,(Oryza_sativa_renamed_LOC_Os06g23340.1:0.03097,(Oryza_sativa_renamed_LOC_Os09g38940.1:0.05098,Oryza_sativa_renamed_LOC_Os12g13020.1:0.04246)n102:0.00313)n101:0.00144)n100:0.00362)n98:0.00147,(Oryza_sativa_renamed_LOC_Os11g18540.1:0.03768,(Oryza_sativa_renamed_LOC_Os07g29090.1:0.03185,(Oryza_sativa_renamed_LOC_Os07g28020.1:0.02732,Oryza_sativa_renamed_LOC_Os11g14670.1:0.04164)n105:0.00757)n104:0.00041)n103:0.00383)n97:0.00446)n92:0.0146,Oryza_sativa_renamed_LOC_Os08g35330.1:0.15243)n91:0.002)n88:0.0289,((Oryza_sativa_renamed_LOC_Os05g15750.1:0.08142,Oryza_sativa_renamed_LOC_Os12g26930.1:0.20983)n107:0.03083,(Oryza_sativa_renamed_LOC_Os05g29160.1:0.29384,Oryza_sativa_renamed_LOC_Os07g26160.1:0.04461)n108:0.10195)n106:0.02201)n87:0.13183)n84:0.37033,(Oryza_sativa_renamed_LOC_Os04g20800.1:1.08398,(Oryza_sativa_renamed_LOC_Os10g05480.1:0.69187,((Oryza_sativa_renamed_LOC_Os10g10020.1:0.40802,Oryza_sativa_renamed_LOC_Os04g21370.1:0.54714)n112:0.184,((((Oryza_sativa_renamed_LOC_Os12g31050.1:0.05163,Oryza_sativa_renamed_LOC_Os08g16210.1:0.03816)n116:0.01544,(Oryza_sativa_renamed_LOC_Os01g25060.1:0.0565,(Oryza_sativa_renamed_LOC_Os08g31350.1:0.04262,(Oryza_sativa_renamed_LOC_Os07g23270.1:0.11634,Oryza_sativa_renamed_LOC_Os10g12480.1:0.04415)n119:0.00977)n118:0.0016)n117:0.01505)n115:0.01099,((Oryza_sativa_renamed_LOC_Os08g35400.1:0.07926,(Oryza_sativa_renamed_LOC_Os10g08510.1:0.07706,Oryza_sativa_renamed_LOC_Os11g16730.1:0.0977)n122:0.00608)n121:0.03112,Oryza_sativa_renamed_LOC_Os06g19090.1:0.05639)n120:0.00697)n114:0.32828,(((Oryza_sativa_renamed_LOC_Os01g24130.1:0.16657,((Oryza_sativa_renamed_LOC_Os04g08812.1:0.0002,Oryza_sativa_renamed_LOC_Os05g14850.1:0.90106)n127:0.22407,Oryza_sativa_renamed_LOC_Os12g35830.1:0.02472)n126:0.0702)n125:0.00467,(Oryza_sativa_renamed_LOC_Os01g24270.1:0.07221,Oryza_sativa_renamed_LOC_Os11g43160.1:0.00016)n128:0.04314)n124:0.00768,(Oryza_sativa_renamed_LOC_Os04g04170.1:0.01456,(Oryza_sativa_renamed_LOC_Os10g26770.1:0.01021,(Oryza_sativa_renamed_LOC_Os12g27230.1:0.01288,(((((((Oryza_sativa_renamed_LOC_Os01g27660.1:0.08285,((Oryza_sativa_renamed_LOC_Os08g28310.1:0.06753,Oryza_sativa_renamed_LOC_Os06g16080.1:0.05681)n140:0.01558,Oryza_sativa_renamed_LOC_Os08g28420.1:0.5434)n139:0.01479)n138:0.00013,Oryza_sativa_renamed_ChrUn.fgenesh.mRNA.43:0.03027)n137:0.00216,Oryza_sativa_renamed_LOC_Os11g43170.1:0.0396)n136:0.00175,((Oryza_sativa_renamed_LOC_Os02g17140.1:0.03168,Oryza_sativa_renamed_LOC_Os01g55470.1:0.0188)n142:0.00176,Oryza_sativa_renamed_LOC_Os08g08180.1:0.08423)n141:0.00014)n135:0.00169,(Oryza_sativa_renamed_LOC_Os09g18220.1:0.03435,Oryza_sativa_renamed_LOC_Os03g29290.1:0.03016)n143:0.00232)n134:0.00691,(Oryza_sativa_renamed_LOC_Os07g29590.1:0.07936,Oryza_sativa_renamed_LOC_Os08g17340.1:0.07213)n144:0.39803)n133:0.00083,(Oryza_sativa_renamed_LOC_Os04g04140.1:0.0077,((Oryza_sativa_renamed_LOC_Os02g21600.1:0.04472,(((Oryza_sativa_renamed_LOC_Os09g13330.1:0.02772,Oryza_sativa_renamed_LOC_Os04g16120.1:0.00864)n150:0.00153,Oryza_sativa_renamed_LOC_Os12g16110.1:0.01669)n149:0.00015,Oryza_sativa_renamed_LOC_Os04g08804.1:0.01271)n148:0.00023)n147:0.0016,(Oryza_sativa_renamed_LOC_Os08g28340.1:0.00913,(Oryza_sativa_renamed_LOC_Os09g29720.1:0.00617,(Oryza_sativa_renamed_LOC_Os02g05570.1:0.00311,((Oryza_sativa_renamed_LOC_Os06g09480.1:0.0061,Oryza_sativa_renamed_LOC_Os12g26120.1:0.00535)n155:0.00075,(Oryza_sativa_renamed_LOC_Os08g06970.1:0.00309,((Oryza_sativa_renamed_LOC_Os11g35140.1:0.00228,(Oryza_sativa_renamed_LOC_Os09g07970.1:0.00688,Oryza_sativa_renamed_LOC_Os10g25960.1:0.00454)n159:0.00016)n158:0.00075,(Oryza_sativa_renamed_LOC_Os11g28140.1:0.00683,((Oryza_sativa_renamed_LOC_Os04g31600.1:0.00366,Oryza_sativa_renamed_LOC_Os10g03330.1:0.00468)n162:0.0009,(Oryza_sativa_renamed_LOC_Os12g37190.1:0.00685,(Oryza_sativa_renamed_LOC_Os05g09340.1:0.00074,((Oryza_sativa_renamed_LOC_Os01g46100.1:0.00023,Oryza_sativa_renamed_LOC_Os08g23340.1:0.00331)n166:0.00052,(Oryza_sativa_renamed_LOC_Os01g35210.1:0.00075,(Oryza_sativa_renamed_LOC_Os06g16870.1:0.00076,((Oryza_sativa_renamed_LOC_Os05g09170.1:0.00055,Oryza_sativa_renamed_LOC_Os09g08930.1:0.00168)n170:0.00021,(Oryza_sativa_renamed_LOC_Os04g02960.1:0.02121,Oryza_sativa_renamed_LOC_Os06g17240.1:0.00152)n171:0.00112)n169:0.00012)n168:0.00014)n167:0.00015)n165:0.00226)n164:0.00112)n163:0.00014)n161:0.00014)n160:0.00015)n157:0.0001)n156:0.00015)n154:0.00112)n153:0.00339)n152:0.00015)n151:0.00555)n146:0.00059)n145:0.0002)n132:0.00014)n131:0.00198)n130:0.00542)n129:0.01353)n123:0.14592)n113:0.1625)n111:0.0605)n110:0.06931)n109:0.15865)n83:0.09755,Oryza_sativa_renamed_LOC_Os01g32200.1:0.517563)n82:0.0517563)n80:0.00517563)n79:0.000517563)n66:5.17563e-05)n63:5.17563e-06)n59:5.17563e-07)n3:5.7507e-08)n2:0.3256)n0;
```
