## Supplementary material for "Transcriptional responses to arbuscular mycorrhizal symbiosis development are conserved in the early divergent *Marchantia paleacea*": OG0000376_tree.txt

```
(C_braunii_renamed_GBG90806:0.03939,(C_braunii_renamed_GBG80363:0.07212,((((((C_braunii_renamed_GBG78470:0.04096,C_braunii_renamed_GBG82021:0.0394)n7:0.00343,C_braunii_renamed_GBG91144:0.06455)n6:0.00384,(C_braunii_renamed_GBG70801:0.06755,((C_braunii_renamed_GBG60309:0.04974,((C_braunii_renamed_GBG77233:1.39002,C_braunii_renamed_GBG68097:0.03897)n12:0.00811,(((C_braunii_renamed_GBG65552:0.10605,(((C_braunii_renamed_GBG70455:0.0492,(C_braunii_renamed_GBG70456:0.03761,C_braunii_renamed_GBG73436:0.05479)n19:0.00219)n18:0.00276,((C_braunii_renamed_GBG70716:0.04141,(C_braunii_renamed_GBG81609:0.16911,C_braunii_renamed_GBG69013:0.11741)n22:0.06653)n21:0.00493,(C_braunii_renamed_GBG67151:0.05647,(C_braunii_renamed_GBG79662:0.05173,C_braunii_renamed_GBG82174:0.12445)n24:0.00321)n23:0.00383)n20:0.00283)n17:0.01289,(C_braunii_renamed_GBG82915:0.04805,((C_braunii_renamed_GBG92388:0.09708,((C_braunii_renamed_GBG79265:0.04199,((C_braunii_renamed_GBG70348:0.08578,(C_braunii_renamed_GBG82983:0.09815,C_braunii_renamed_GBG59005:0.08214)n32:0.0138)n31:0.00016,((C_braunii_renamed_GBG77850:0,C_braunii_renamed_GBG87638:0)n34:0.08661,C_braunii_renamed_GBG61362:0.11702)n33:0.0062)n30:0.00248)n29:0.00295,(C_braunii_renamed_GBG74136:0.08181,((C_braunii_renamed_GBG82305:0.04407,(C_braunii_renamed_GBG81006:0.05374,(C_braunii_renamed_GBG70443:0.05954,C_braunii_renamed_GBG81497:1.58652)n39:0.00633)n38:0.00139)n37:0.00343,(C_braunii_renamed_GBG78508:0.04067,(C_braunii_renamed_GBG78507:0.04104,(C_braunii_renamed_GBG66109:0.03293,C_braunii_renamed_GBG77321:0.04291)n42:0.00025)n41:0.0047)n40:0.00238)n36:0.0135)n35:0.01078)n28:0.02127)n27:0.01635,(C_braunii_renamed_GBG91895:0.07108,(((C_braunii_renamed_GBG87036:0.05675,(C_braunii_renamed_GBG69610:0.00221,C_braunii_renamed_GBG72776:0.21613)n47:0.12696)n46:0.0177,((C_braunii_renamed_GBG69135:0.08386,(C_braunii_renamed_GBG63207:0.0771,(C_braunii_renamed_GBG83609:0.04203,(C_braunii_renamed_GBG87035:0.00015,C_braunii_renamed_GBG89490:0.14407)n52:0.03981)n51:0.01893)n50:0.01139)n49:0.0027,(((C_braunii_renamed_GBG71290:0.12063,((C_braunii_renamed_GBG84995:0.07587,(C_braunii_renamed_GBG74135:0.0417,C_braunii_renamed_GBG75203:0.01771)n58:0.08596)n57:0.02706,((C_braunii_renamed_GBG92807:0.71724,((C_braunii_renamed_GBG81039:0.1275,((C_braunii_renamed_GBG60008:0.10556,C_braunii_renamed_GBG65998:0.08179)n64:0.0159,((C_braunii_renamed_GBG66388:0.06298,(C_braunii_renamed_GBG83709:0.10692,C_braunii_renamed_GBG64498:0.06921)n67:0.01036)n66:0.0115,(C_braunii_renamed_GBG88472:0.06929,(C_braunii_renamed_GBG65999:0.07456,C_braunii_renamed_GBG92301:0.97896)n69:0.01096)n68:0.01412)n65:0.00363)n63:0.00651)n62:0.00634,C_braunii_renamed_GBG73127:0.30538)n61:0.01818)n60:0.01253,(C_braunii_renamed_GBG75504:0.18022,((C_braunii_renamed_GBG81943:0.1254,C_braunii_renamed_GBG65462:0.08781)n72:0.02799,(((C_braunii_renamed_GBG88656:0.2634,(C_braunii_renamed_GBG93312:0.08319,(C_braunii_renamed_GBG59819:0.20893,C_braunii_renamed_GBG80177:0.21982)n77:0.10531)n76:0.07072)n75:0.05278,(((C_braunii_renamed_GBG78021:0.07606,(C_braunii_renamed_GBG83388:0.07663,((C_braunii_renamed_GBG77811:0.11144,(C_braunii_renamed_GBG92836:0.02023,(C_braunii_renamed_GBG83197:0.01151,C_braunii_renamed_GBG85002:0.03751)n85:0.01588)n84:0.07784)n83:0.00012,C_braunii_renamed_GBG69694:0.13131)n82:0.01741)n81:0.00753)n80:0.01775,(((((((C_braunii_renamed_GBG87644:0.09432,(C_braunii_renamed_GBG82466:0.13174,C_braunii_renamed_GBG63383:0.07897)n93:0.01352)n92:0.00457,(C_braunii_renamed_GBG72283:0.46968,C_braunii_renamed_GBG76378:0.00541)n94:0.14695)n91:0.03523,C_braunii_renamed_GBG74292:0.19315)n90:0.0235,C_braunii_renamed_GBG76278:0.16151)n89:0.0008,C_braunii_renamed_GBG83782:0.11565)n88:0.02796,C_braunii_renamed_GBG88754:0.11178)n87:0.00707,(C_braunii_renamed_GBG70892:0.22871,C_braunii_renamed_GBG76380:0.98136)n95:0.03907)n86:0.00969)n79:0.01355,C_braunii_renamed_GBG83389:0.111)n78:0.01276)n74:0.04749,C_braunii_renamed_GBG87506:0.34849)n73:0.10001)n71:0.02797)n70:0.00525)n59:0.05232)n56:0.00774)n55:0.00671,(C_braunii_renamed_GBG87502:0.0992,(C_braunii_renamed_GBG71342:0.02161,C_braunii_renamed_GBG85903:0.0367)n97:0.08809)n96:0.1004)n54:0.03839,((C_braunii_renamed_GBG64993:0.17651,(C_braunii_renamed_GBG75627:0.64637,C_braunii_renamed_GBG61915:0.00014)n100:0.33749)n99:0.15866,(((C_braunii_renamed_GBG66898:0.26772,C_braunii_renamed_GBG86768:0.20753)n103:0.04763,(C_braunii_renamed_GBG78850:0.13125,C_braunii_renamed_GBG74941:0.10467)n104:0.00028)n102:0.14441,((C_braunii_renamed_GBG66353:0.09179,((C_braunii_renamed_GBG91389:0.13082,C_braunii_renamed_GBG74940:0.2451)n108:0.10144,((C_braunii_renamed_GBG81464:0.08798,(C_braunii_renamed_GBG71320:0.13651,C_braunii_renamed_GBG84521:0.11067)n111:0.04371)n110:0.02697,(C_braunii_renamed_GBG90163:0.0784,C_braunii_renamed_GBG90961:0.11201)n112:0.03247)n109:0.02425)n107:0.03675)n106:0.03838,(C_braunii_renamed_GBG90164:0.15753,(C_braunii_renamed_GBG76040:0.08973,((C_braunii_renamed_GBG75964:0.09568,(C_braunii_renamed_GBG68551:0.08105,C_braunii_renamed_GBG90858:0.20633)n117:0.12991)n116:0.04632,(((C_braunii_renamed_GBG70837:0.03438,C_braunii_renamed_GBG66354:0.09263)n120:0.07564,C_braunii_renamed_GBG93271:0.12778)n119:0.01786,((C_braunii_renamed_GBG87717:0.05046,C_braunii_renamed_GBG66632:0.05367)n122:0.00993,C_braunii_renamed_GBG69680:0.05368)n121:0.00766)n118:0.02496)n115:0.00683)n114:0.01177)n113:0.00903)n105:0.07334)n101:0.05423)n98:0.73803)n53:0.03684)n48:0.01349)n45:0.01583,(C_braunii_renamed_GBG92696:0.05036,(C_braunii_renamed_GBG73613:0.08643,C_braunii_renamed_GBG65551:0.31548)n124:0.09907)n123:0.01456)n44:0.00608)n43:0.00604)n26:0.01788)n25:0.00675)n16:0.00502)n15:0.00176,C_braunii_renamed_GBG91709:0.07559)n14:0.02287,(((C_braunii_renamed_GBG88041:0.0859,((C_braunii_renamed_GBG65862:0,C_braunii_renamed_GBG65864:0)n129:0.00014,C_braunii_renamed_GBG65863:0.00014)n128:0.05687)n127:0.00504,((C_braunii_renamed_GBG90906:0.05946,C_braunii_renamed_GBG89367:0.04939)n131:0.00305,C_braunii_renamed_GBG59319:0.0868)n130:0.00193)n126:0.00031,(C_braunii_renamed_GBG64262:0.07124,C_braunii_renamed_GBG72973:0.07176)n132:0.00204)n125:0.00479)n13:0.00164)n11:0.00321)n10:0.01037,((((C_braunii_renamed_GBG91935:0.02892,(C_braunii_renamed_GBG88066:0.04094,C_braunii_renamed_GBG92985:0.34057)n137:0.00597)n136:0.00077,(C_braunii_renamed_GBG60742:0.05574,((C_braunii_renamed_GBG62514:0.01958,C_braunii_renamed_GBG81859:0.02959)n140:0.00303,((C_braunii_renamed_GBG67313:0.02776,C_braunii_renamed_GBG67651:0.32577)n142:0.10099,C_braunii_renamed_GBG61299:0.06975)n141:0.0058)n139:0.00153)n138:0.00971)n135:0.00014,((C_braunii_renamed_GBG93259:0.03802,(C_braunii_renamed_GBG90329:0.00014,C_braunii_renamed_GBG90328:0.00014)n145:0.02472)n144:0.0029,C_braunii_renamed_GBG79120:0.03556)n143:0.00063)n134:0.00107,(C_braunii_renamed_GBG80219:0.02739,((C_braunii_renamed_GBG77959:0.06214,(((C_braunii_renamed_GBG64421:0.19306,C_braunii_renamed_GBG77234:0.10235)n151:0.10763,C_braunii_renamed_GBG75626:0.15387)n150:0.45961,(C_braunii_renamed_GBG81300:0.11814,(C_braunii_renamed_GBG80364:0.05371,((((C_braunii_renamed_GBG77666:0.08123,C_braunii_renamed_GBG80220:0.03097)n157:0.09566,((C_braunii_renamed_GBG87024:0.05692,C_braunii_renamed_GBG81269:0.52398)n159:0.26671,C_braunii_renamed_GBG92532:0.0758)n158:0.04387)n156:0.09084,C_braunii_renamed_GBG74092:0.06128)n155:0.04567,C_braunii_renamed_GBG68098:0.05715)n154:0.08654)n153:0.01185)n152:0.02069)n149:0.01904)n148:0.01627,(C_braunii_renamed_GBG59471:0.04636,(C_braunii_renamed_GBG65110:0.11226,C_braunii_renamed_GBG66334:0.02355)n161:0.00196)n160:0.00082)n147:0.00014)n146:0.00092)n133:0.05109)n9:0.00016)n8:0.00638)n5:0.00076,((C_braunii_renamed_GBG48373:0.04243,C_braunii_renamed_GBG74091:0.05176)n163:0.00481,(C_braunii_renamed_GBG78471:0.07617,((C_braunii_renamed_GBG87723:0.0538,(C_braunii_renamed_GBG73483:0.04582,C_braunii_renamed_GBG74129:0.0615)n167:0.00015)n166:0.00014,C_braunii_renamed_GBG62143:0.16625)n165:0.00173)n164:0.00722)n162:0.00858)n4:0.00907,C_braunii_renamed_GBG63279:0.0388)n3:0.00014,(C_braunii_renamed_GBG82264:0.03762,(C_braunii_renamed_GBG69656:0.03886,((C_braunii_renamed_GBG61782:0.00014,C_braunii_renamed_GBG61781:0.00015)n171:0.06679,C_braunii_renamed_GBG66369:0.03427)n170:0.00186)n169:0.00597)n168:0.00113)n2:0.00014)n1:0.03939)n0;
```
