## Supplementary material for "Transcriptional responses to arbuscular mycorrhizal symbiosis development are conserved in the early divergent *Marchantia paleacea*": OG0000377_tree.txt

```
((P_abies_renamed_MA_444615g0010:0.71361,(((P_abies_renamed_MA_132217g0010:0.09486,P_abies_renamed_MA_190475g0010:0.07267)n4:0.45932,((A_trichopoda_renamed_ERM96714:0.3794,P_dactylifera_renamed_XP_008787135.1:0.19871)n6:0.09233,((A_thaliana_renamed_AT2G14900.1:0.51652,(L_japonicus_renamed_Lj5g3v2112030.1:0.06862,(L_angustifolius_renamed_OIV91124:0.11735,M_truncatula_renamed_MTR_1106915:0.10653)n10:0.05041)n9:0.1124)n8:0.16332,((B_vulgaris_renamed_KMT09785:0.32588,((A_thaliana_renamed_AT2G39540.1:0.04509,(A_thaliana_renamed_AT1G10588.2:0.00015,A_thaliana_renamed_AT1G10588.1:0.0102)n15:0.07119)n14:0.11907,A_thaliana_renamed_AT5G59845.1:0.000135)n13:1.5e-05)n12:0.11336,((B_vulgaris_renamed_KMT04724:0.41739,(Oryza_sativa_renamed_LOC_Os07g40240.1:0.37888,Z_mays_renamed_B6SJ06:0.06623)n18:0.56939)n17:0.26898,((B_vulgaris_renamed_KMT19138:0.20557,(((L_angustifolius_renamed_OIW15629:0.15892,L_japonicus_renamed_Lj0g3v0096809.1:0.09824)n23:0.01688,(M_truncatula_renamed_MTR_1018640:0.13242,L_japonicus_renamed_Lj1g3v1708960.1:0.122733)n24:0.013637)n22:0.10598,((L_angustifolius_renamed_OIW14900:0.1323,L_angustifolius_renamed_OIV97659:0.08595)n26:0.09659,M_truncatula_renamed_MTR_3102660:0.07134)n25:0.01577)n21:0.03713)n20:0.03032,(Oryza_sativa_renamed_LOC_Os03g55290.1:0.02799,Z_mays_renamed_C4IY40:0.19079)n27:0.179217)n19:0.019913)n16:0.0777519)n11:0.0086391)n7:0.051516)n5:0.005724)n3:0.08403,((L_angustifolius_renamed_OIW20310:1.19471,((B_vulgaris_renamed_KMT04727:0.21151,B_vulgaris_renamed_KMT04726:0.20517)n31:0.34555,((S_moellendorffii_renamed_EFJ17033:0,S_moellendorffii_renamed_EFJ16165:0)n33:0.09806,(S_moellendorffii_renamed_EFJ06364:0.03401,(S_moellendorffii_renamed_EFJ26399:0.00014,S_moellendorffii_renamed_EFJ26585:0.03388)n35:0.03386)n34:0.11997)n32:0.85001)n30:0.10083)n29:0.16785,(P_abies_renamed_MA_469246g0010:0.66392,((S_moellendorffii_renamed_EFJ28031:0.00014,S_moellendorffii_renamed_EFJ29463:0.02608)n38:0.53886,(S_moellendorffii_renamed_EFJ28187:0.01777,S_moellendorffii_renamed_EFJ29679:0.00015)n39:0.48655)n37:0.19643)n36:0.142074)n28:0.015786)n2:0.08871)n1:0.05441,((A_filiculoides_renamed_Azfi_s0119.g046719:0.62464,(A_agrestis_renamed_Aagr.utg000024l.225.2:0.08295,A_agrestis_renamed_Aagr.utg000024l.225.1:0.00014)n42:0.28714)n41:0.041675,(A_filiculoides_renamed_Azfi_s0030.g024387:0.46403,((((((A_thaliana_renamed_AT1G22690.1:0,A_thaliana_renamed_AT1G22690.2:0,A_thaliana_renamed_AT1G22690.3:0)n49:0.37414,(B_vulgaris_renamed_KMT20079:0.96674,P_dactylifera_renamed_XP_008781527.1:0.31554)n50:0.18383)n48:0.4428,(((((L_angustifolius_renamed_OIV93918:0.16911,M_truncatula_renamed_MTR_8062800:0.33278)n55:0.18366,((L_japonicus_renamed_Lj4g3v1549420.1:0.05637,M_truncatula_renamed_MTR_4106860:0.09044)n57:0.03124,(L_angustifolius_renamed_OIW17715:0.25796,L_angustifolius_renamed_OIW00344:0.088848)n58:0.009872)n56:0.00012)n54:0.22886,(A_trichopoda_renamed_ERM95508:0.62622,((Z_mays_renamed_Q19VG5:0.16912,(Oryza_sativa_renamed_LOC_Os04g39110.2:0.17604,Oryza_sativa_renamed_LOC_Os04g39110.1:0.0127)n62:0.24284)n61:0.56674,(A_trichopoda_renamed_ERN01700:0.32954,(P_dactylifera_renamed_XP_008806511.1:0.46122,B_vulgaris_renamed_KMS96114:0.52819)n64:0.20794)n63:0.15195)n60:0.072954)n59:0.008106)n53:0.11186,P_abies_renamed_MA_23745g0010:0.2912)n52:0.08266,(((A_trichopoda_renamed_ERN13536:0.2323,A_trichopoda_renamed_ERN16374:0.07351)n67:0.274,(P_dactylifera_renamed_XP_008803456.1:0.28047,((((B_vulgaris_renamed_KMT00255:0.00014,(B_vulgaris_renamed_KMT00254:0.01459,B_vulgaris_renamed_KMT00253:0.00016)n73:0.02571)n72:0.08027,(B_vulgaris_renamed_KMT00250:0.00014,B_vulgaris_renamed_KMT00251:0.11551)n74:0.08374)n71:0.23448,((L_japonicus_renamed_Lj1g3v2173080.1:0.00014,L_japonicus_renamed_Lj1g3v2173080.2:0.00016)n76:0.27636,(L_angustifolius_renamed_OIW03541:0.07048,(M_truncatula_renamed_MTR_3113890:0.21267,(M_truncatula_renamed_MTR_1025250:0.10224,M_truncatula_renamed_MTR_1025220:0.04119)n79:0.05319)n78:0.04786)n77:0.04092)n75:0.12348)n70:0.04266,(((L_angustifolius_renamed_OIW03540:0.21596,(L_japonicus_renamed_Lj4g3v1037540.1:0.10999,L_japonicus_renamed_Lj5g3v0198050.1:0.134325)n83:0.014925)n82:0.1687,M_truncatula_renamed_MTR_8075920:0.10691)n81:0.08754,((B_vulgaris_renamed_KMT01466:0.27103,B_vulgaris_renamed_KMT01468:0.27951)n85:0.14108,((A_thaliana_renamed_AT2G18420.1:0.01426,A_thaliana_renamed_AT2G18420.2:0.00016)n87:0.22766,(A_thaliana_renamed_AT1G75750.1:0.00015,A_thaliana_renamed_AT1G75750.2:0.00014)n88:0.15745)n86:0.11456)n84:0.13549)n80:0.039546)n69:0.004394)n68:0.05507)n66:0.07869,((P_abies_renamed_MA_104045g0010:0.04066,((P_abies_renamed_MA_153079g0010:0.00312,P_abies_renamed_MA_307539g0010:0.01092)n92:0.12081,P_abies_renamed_MA_9071020g0010:0.22023)n91:0.0418)n90:0.0504,(P_abies_renamed_MA_40654g0010:0.08137,P_abies_renamed_MA_717315g0010:0.08662)n93:0.02395)n89:0.258795)n65:0.028755)n51:0.16672)n47:0.07172,((A_trichopoda_renamed_ERN08523:0.46047,(A_filiculoides_renamed_Azfi_s0066.g036114:0.6893,(Oryza_sativa_renamed_LOC_Os05g35690.1:0.11595,Z_mays_renamed_B6TLZ8:0.07243)n97:0.16749)n96:0.09233)n95:0.05313,((A_thaliana_renamed_AT4G09610.1:0.00029,A_thaliana_renamed_AT4G09600.1:0.14944)n99:0.48103,((B_vulgaris_renamed_KMT04381:0.11419,B_vulgaris_renamed_KMT20078:0.11257)n101:0.57481,(L_japonicus_renamed_Lj5g3v1853480.1:0.2899,M_truncatula_renamed_MTR_1096370:0.26894)n102:0.12233)n100:0.08847)n98:0.157437)n94:0.017493)n46:0.28118,(S_moellendorffii_renamed_EFJ09718:0.0234,S_moellendorffii_renamed_EFJ33052:0.00014)n103:0.43831)n45:0.09326,((A_agrestis_renamed_Aagr.utg000160l.5.1:0.65006,((S_moellendorffii_renamed_EFJ19500:0.00707,S_moellendorffii_renamed_EFJ21003:0.00016)n107:0.29791,(((Oryza_sativa_renamed_LOC_Os09g24840.2:0,Oryza_sativa_renamed_LOC_Os09g24840.1:0)n110:0.43692,(P_abies_renamed_MA_357382g0010:0.30844,(A_trichopoda_renamed_ERM94477:0.43273,(((((L_japonicus_renamed_Lj2g3v1058170.1:0,L_japonicus_renamed_Lj5g3v2258210.1:0)n117:0.02851,(L_angustifolius_renamed_OIV90256:0.06585,(M_truncatula_renamed_MTR_6012360:0.06291,M_truncatula_renamed_MTR_7010580:0.088173)n119:0.009797)n118:0.05219)n116:0.12655,(L_japonicus_renamed_Lj0g3v0158769.1:0.05152,(L_angustifolius_renamed_OIV97097:0.05923,M_truncatula_renamed_MTR_3037750:0.04949)n121:0.01716)n120:0.07504)n115:0.05246,(P_dactylifera_renamed_XP_008807353.1:0.20791,P_dactylifera_renamed_XP_008784232.1:0.166491)n122:0.018499)n114:0.01821,((B_vulgaris_renamed_KMT10822:0.07687,(A_thaliana_renamed_AT5G15230.2:0.00014,A_thaliana_renamed_AT5G15230.1:0.00014)n125:0.41614)n124:0.0508,((B_vulgaris_renamed_KMT10823:0.09701,B_vulgaris_renamed_KMT10824:0.1378)n127:0.42641,A_thaliana_renamed_AT1G74670.1:0.259074)n126:0.028786)n123:0.056817)n113:0.06553)n112:0.06968)n111:0.08494)n109:0.1183,((A_filiculoides_renamed_Azfi_s0002.g001400:0.37444,(((A_thaliana_renamed_AT3G10185.1:0.26703,B_vulgaris_renamed_KMT15115:0.23)n132:0.03927,((A_trichopoda_renamed_ERM95840:0.23628,((Oryza_sativa_renamed_LOC_Os06g15620.1:0.14668,P_abies_renamed_MA_10298g0010:0.76364)n136:0.07255,((P_abies_renamed_MA_24001g0010:0.06483,P_abies_renamed_MA_7575249g0010:0.12108)n138:0.29535,((P_dactylifera_renamed_XP_008788455.1:0.04868,P_dactylifera_renamed_XP_008800752.1:0.08572)n140:0.19174,((Z_mays_renamed_K7TE59:0.29969,(M_truncatula_renamed_MTR_3007900:0.09463,M_truncatula_renamed_MTR_5095990:0.00015)n143:0.37184)n142:0.08366,((((((M_truncatula_renamed_MTR_5036880:0.02779,M_truncatula_renamed_MTR_5036720:0.14764)n149:0.09126,(M_truncatula_renamed_MTR_5036640:0.19968,M_truncatula_renamed_MTR_5036860:0.00014)n150:0.06667)n148:0.21459,(L_angustifolius_renamed_OIV93348:0.44924,(Z_mays_renamed_A0A1D6KB47:0.16356,(Oryza_sativa_renamed_LOC_Os10g02625.1:0.32773,Oryza_sativa_renamed_LOC_Os03g14550.1:0.238284)n153:0.026476)n152:0.07774)n151:0.11558)n147:0.08291,(A_thaliana_renamed_AT2G30810.1:0.27232,M_truncatula_renamed_MTR_4027870:0.55222)n154:0.11863)n146:0.06479,M_truncatula_renamed_MTR_8085470:0.18396)n145:0.02044,(A_thaliana_renamed_AT3G02885.1:0.30846,((L_angustifolius_renamed_OIW02665:0,L_angustifolius_renamed_OIW02666:0)n157:0.09369,L_japonicus_renamed_Lj2g3v2560080.1:0.0823)n156:0.20366)n155:0.076041)n144:0.0076041)n141:0.0008449)n139:0.130896)n137:0.014544)n135:0.153936)n134:0.017104,((L_japonicus_renamed_Lj1g3v4205480.1:0,L_japonicus_renamed_Lj3g3v3441340.1:0)n159:0.07358,M_truncatula_renamed_MTR_7090590:0.07831)n158:0.131031)n133:0.014559)n131:0.11007,P_dactylifera_renamed_XP_008792485.1:0.452304)n130:0.050256)n129:0.14175,((A_trichopoda_renamed_ERN05084:0.1357,(Oryza_sativa_renamed_LOC_Os05g31280.1:0.33,Z_mays_renamed_A0A1D6M2X4:0.32749)n162:0.06513)n161:0.06456,B_vulgaris_renamed_KMT14572:0.22357)n160:0.09015)n128:0.0998)n108:0.29035)n106:0.29568)n105:0.13214,(((S_moellendorffii_renamed_EFJ12900:0.00014,S_moellendorffii_renamed_EFJ17094:0.03734)n165:0.26989,((S_moellendorffii_renamed_EFJ22284:0,S_moellendorffii_renamed_EFJ25663:0)n167:0.16108,(S_moellendorffii_renamed_EFJ22455:0.00014,S_moellendorffii_renamed_EFJ25456:0.00014)n168:0.21427)n166:0.17901)n164:0.11458,(P_abies_renamed_MA_10086937g0010:0,P_abies_renamed_MA_561105g0010:0)n169:1.05764)n163:0.117516)n104:0.00015)n44:0.066195)n43:0.0066195)n40:0.0007355)n0;
```
