## Supplementary material for "Transcriptional responses to arbuscular mycorrhizal symbiosis development are conserved in the early divergent *Marchantia paleacea*": OG0000378_tree.txt

```
((C_braunii_renamed_GBG59341:1.08217,((S_moellendorffii_renamed_EFJ06319:0.00383,S_moellendorffii_renamed_EFJ31147:0.00014)n3:0.10347,(S_moellendorffii_renamed_EFJ15635:0.04155,S_moellendorffii_renamed_EFJ38806:0.000126)n4:1.26e-05)n2:1.4e-06)n1:0.12175,((P_abies_renamed_MA_10430235g0010:0.34121,((T_lepidozioides_scaffold-SKQD-2080334-Takakia_lepidozioides:0.13515,((P_patens_renamed_P36_7030V3.1:0,P_patens_renamed_P36_7030V3.2:0,P_patens_renamed_P36_7030V3.3:0)n10:0.04791,((P_patens_renamed_P325_8540V3.2:0,P_patens_renamed_P325_8540V3.1:0)n12:0.06181,(((P_patens_renamed_P316_7610V3.2:0,P_patens_renamed_P316_7610V3.3:0,P_patens_renamed_P316_7610V3.7:0,P_patens_renamed_P316_7610V3.1:0)n15:0.00014,P_patens_renamed_P316_7610V3.6:0.00014)n14:0.00014,(P_patens_renamed_P316_7610V3.5:0.00016,P_patens_renamed_P316_7610V3.4:0.00014)n16:0.00015)n13:0.07689)n11:0.03992)n9:0.16889)n8:0.16663,((A_agrestis_renamed_Aagr.utg000074l.42.3:0.00014,(A_agrestis_renamed_Aagr.utg000074l.42.2:0.00014,A_agrestis_renamed_Aagr.utg000074l.42.1:0.00016)n19:0.00014)n18:0.08072,((M_flagellaris_scaffold-UCRN-2000084-Megaceros_tosanus:0.00015,((M_flagellaris_scaffold-UCRN-2000083-Megaceros_tosanus:0,M_flagellaris_scaffold-UCRN-2000085-Megaceros_tosanus:0)n23:0.04077,M_flagellaris_scaffold-UCRN-2000086-Megaceros_tosanus:0.00015)n22:0.00284)n21:0.06933,(M_flagellaris_scaffold-UCRN-2000572-Megaceros_tosanus:0.00301,M_flagellaris_scaffold-UCRN-2000573-Megaceros_tosanus:0.00016)n24:0.02787)n20:0.11282)n17:0.2529)n7:0.0351)n6:0.0287,(((A_filiculoides_renamed_Azfi_s0007.g010747:0.33347,A_filiculoides_renamed_Azfi_s0074.g037389:0.22143)n27:0.19166,(((P_abies_renamed_MA_7398g0010:0.13441,P_abies_renamed_MA_47453g0010:0.10073)n30:0.03708,P_abies_renamed_MA_10436217g0010:0.45728)n29:0.01044,((((A_thaliana_renamed_AT2G01830.5:0.00015,((A_thaliana_renamed_AT2G01830.1:0,A_thaliana_renamed_AT2G01830.4:0,A_thaliana_renamed_AT2G01830.6:0,A_thaliana_renamed_AT2G01830.3:0)n36:0.00014,A_thaliana_renamed_AT2G01830.2:0.00563)n35:0.00177)n34:0.19928,(((L_angustifolius_renamed_OIW15207:0.02798,L_angustifolius_renamed_OIW10103:0.02874)n39:0.03551,(((L_japonicus_renamed_Lj4g3v3113820.1:0,L_japonicus_renamed_Lj4g3v3113820.2:0)n42:0.00014,(L_japonicus_renamed_Lj4g3v3113820.3:0.00014,((L_japonicus_renamed_Lj0g3v0108729.1:0,L_japonicus_renamed_Lj0g3v0108739.1:0)n45:0.00763,L_japonicus_renamed_Lj4g3v3113830.1:0.00014)n44:0.00016)n43:0.00015)n41:0.08316,(M_truncatula_renamed_MTR_2067240:0.05427,(M_truncatula_renamed_MTR_8106150:0.00014,M_truncatula_renamed_MTR_8106150:0.00454)n47:0.00012)n46:0.06759)n40:0.01825)n38:0.02805,(L_angustifolius_renamed_OIW17340:0.06487,L_japonicus_renamed_Lj2g3v0136400.1:0.07445)n48:0.0141)n37:0.09925)n33:0.15676,((P_dactylifera_renamed_XP_026662050.1:0.10808,(P_dactylifera_renamed_XP_026657657.1:0.06926,(P_dactylifera_renamed_XP_008776600.1:0.04845,(P_dactylifera_renamed_XP_026659970.1:0.00016,(P_dactylifera_renamed_XP_026659969.1:0,P_dactylifera_renamed_XP_008787902.1:0)n54:0.00014)n53:0.04288)n52:0.05107)n51:0.0329)n50:0.03413,((Oryza_sativa_renamed_LOC_Os02g50480.1:0.0586,(Z_mays_renamed_C0PF17:0.02789,(Z_mays_renamed_A0A1D6IW43:0.07636,Z_mays_renamed_K7U4B4:0.01583)n58:0.01722)n57:0.07495)n56:0.24519,(Oryza_sativa_renamed_LOC_Os03g50860.1:0.0637,(Z_mays_renamed_A0A1D6GJ22:0.01658,Z_mays_renamed_A0A1D6L285:0.02919)n60:0.07535)n59:0.164664)n55:0.018296)n49:0.02185)n32:0.16273,((P_abies_renamed_MA_9510481g0010:0.00014,(M_truncatula_renamed_MTR_5044100:0.00014,P_pinnata_scaffold-UUHD-2136794-Porella_pinnata:1.33485)n63:1.05254)n62:0.24277,(P_abies_renamed_MA_101803g0010:0.16269,((A_trichopoda_renamed_ERN09856:0.21547,(((P_dactylifera_renamed_XP_008790756.1:0.04439,P_dactylifera_renamed_XP_008806436.1:0.07124)n69:0.05033,((Z_mays_renamed_A0A1D6G5R1:0.02096,Z_mays_renamed_A0A1D6N2S4:0.0219)n71:0.07568,(Oryza_sativa_renamed_LOC_Os12g26940.1:1.30768,(Oryza_sativa_renamed_LOC_Os01g69920.2:0.00014,(Oryza_sativa_renamed_LOC_Os01g69920.1:0.00014,Oryza_sativa_renamed_LOC_Os01g69920.3:0.00015)n74:0.00015)n73:0.0909)n72:0.0101)n70:0.09857)n68:0.09846,(A_thaliana_renamed_AT1G27320.1:0.25499,(B_vulgaris_renamed_KMT07440:0.16676,((L_angustifolius_renamed_OIV97475:0.09196,(M_truncatula_renamed_MTR_3085130:0.00014,M_truncatula_renamed_MTR_3085130:0.00016)n79:0.10159)n78:0.00843,((L_angustifolius_renamed_OIW18027:0.06544,L_angustifolius_renamed_OIW00614:0.03779)n81:0.04715,((M_truncatula_renamed_MTR_8080770:0.00015,M_truncatula_renamed_MTR_8080770:0.00101)n83:0.09098,(L_japonicus_renamed_Lj4g3v2573560.1:0.00014,(L_japonicus_renamed_Lj0g3v0021039.1:0.00014,(L_japonicus_renamed_Lj4g3v0210320.1:0.0091,(L_japonicus_renamed_Lj0g3v0327979.1:0.00372,L_japonicus_renamed_Lj4g3v0210330.1:0.01784)n87:0.03775)n86:0.02273)n85:0.00015)n84:0.05342)n82:0.01359)n80:0.01201)n77:0.07247)n76:0.02763)n75:0.0648)n67:0.12863)n66:0.11835,(A_trichopoda_renamed_ERN10636:0.18943,(((P_dactylifera_renamed_XP_026656627.1:0.00014,((P_dactylifera_renamed_XP_026656625.1:0,P_dactylifera_renamed_XP_026656626.1:0)n93:0.00014,P_dactylifera_renamed_XP_017695893.1:0.00015)n92:0.00015)n91:0.09528,(Z_mays_renamed_A0A1D6GRV4:0.11486,(Oryza_sativa_renamed_LOC_Os10g21810.1:0.00015,Oryza_sativa_renamed_LOC_Os10g21810.2:0.00526)n95:0.1714)n94:0.22062)n90:0.0741,(B_vulgaris_renamed_KMS96455:0.27678,(((L_angustifolius_renamed_OIW16430:0.07306,L_angustifolius_renamed_OIW04277:0.09718)n99:0.0587,(M_truncatula_renamed_MTR_5097410:0.12431,(L_japonicus_renamed_Lj2g3v3338860.3:0.00014,(L_japonicus_renamed_Lj2g3v3338860.2:0.00014,L_japonicus_renamed_Lj2g3v3338860.1:0.00503)n102:0.00014)n101:0.0966)n100:0.03193)n98:0.17903,A_thaliana_renamed_AT5G35750.1:0.30983)n97:0.04633)n96:0.14428)n89:0.04563)n88:0.05221)n65:0.091458)n64:0.010162)n61:0.056421)n31:0.006269)n28:0.0507)n26:0.038015,((S_moellendorffii_renamed_EFJ11984:0.00182,S_moellendorffii_renamed_EFJ21120:0.00331)n104:0.30461,(((M_flagellaris_scaffold-UCRN-2007392-Megaceros_tosanus:0,M_flagellaris_scaffold-UCRN-2007393-Megaceros_tosanus:0)n107:0.24367,A_agrestis_renamed_Aagr.utg000035l.176.1:0.40217)n106:0.82,((((((S_muscicola_renamed_SM000052S17701:0.00953,(S_muscicola_renamed_SM000001S04672:0.02222,S_muscicola_renamed_SM000010S04334:0.02989)n114:0.01304)n113:0.84211,((A_agrestis_renamed_Aagr.utg000049l.297.1:0.41405,(((M_polymorpha_renamed_Mapoly0075s0066.1:0.01563,(M_paleacea_Rhiz_final_MPA7296.1.p1:0.00015,M_paleacea_Rhiz_final_MPA7296.2.p1:0.00787)n120:0.01618)n119:0.2396,(P_pinnata_scaffold-UUHD-2006275-Porella_pinnata:0.18005,(P_neesiana_scaffold-JHFI-2016253-Pellia_neesiana:0.00014,P_neesiana_scaffold-JHFI-2016254-Pellia_neesiana:0.00015)n122:0.30545)n121:0.09475)n118:0.06722,((M_polymorpha_renamed_Mapoly0104s0036.1:0.01561,(M_paleacea_Rhiz_final_MPA10170.1.p1:0.00553,M_paleacea_Rhiz_final_MPA10170.2.p1:0.00015)n125:0.00933)n124:0.27221,(P_neesiana_scaffold-JHFI-2018778-Pellia_neesiana:0.68053,P_pinnata_scaffold-UUHD-2018524-Porella_pinnata:0.26565)n126:0.03172)n123:0.0629)n117:0.16038)n116:0.06341,((((P_patens_renamed_P321_18040V3.3:0,P_patens_renamed_P321_18040V3.2:0)n130:0.00014,P_patens_renamed_P321_18040V3.1:0.00014)n129:0.11273,(P_patens_renamed_P318_4620V3.4:0.05687,(P_patens_renamed_P318_4620V3.2:0.02948,((P_patens_renamed_P318_4620V3.3:0,P_patens_renamed_P318_4620V3.1:0)n134:0.00156,P_patens_renamed_P318_4620V3.5:0.00014)n133:0.00054)n132:0.00239)n131:0.08435)n128:0.38737,(((P_patens_renamed_P31_20050V3.3:0,P_patens_renamed_P31_20050V3.2:0,P_patens_renamed_P31_20050V3.1:0)n137:0.11028,(P_patens_renamed_P32_20110V3.1:0,P_patens_renamed_P32_20110V3.3:0,P_patens_renamed_P32_20110V3.2:0)n138:0.12797)n136:0.29917,(((P_patens_renamed_P322_15240V3.1:0,P_patens_renamed_P322_15240V3.2:0)n141:0.11993,(P_patens_renamed_P318_4650V3.1:0.00234,P_patens_renamed_P318_4650V3.3:0.00631)n142:0.25094)n140:0.14948,((P_patens_renamed_P34_1360V3.2:0,P_patens_renamed_P34_1360V3.1:0)n144:0.23908,(P_patens_renamed_P39_21840V3.2:0.00276,(P_patens_renamed_P39_21840V3.3:0.00014,(P_patens_renamed_P39_21840V3.5:0.00014,(P_patens_renamed_P39_21840V3.4:0,P_patens_renamed_P39_21840V3.1:0)n148:0.00014)n147:0.00016)n146:0.00015)n145:0.22959)n143:0.1227)n139:0.15107)n135:0.11261)n127:0.07601)n115:0.45498)n112:0.29629,(C_braunii_renamed_GBG69340:1.77334,C_braunii_renamed_GBG62316:0.610353)n149:0.067817)n111:0.04801,((S_muscicola_renamed_SM000099S25238:0.00015,S_muscicola_renamed_SM000298S10956:0.09246)n151:1.00233,(C_braunii_renamed_GBG62317:1.30819,C_braunii_renamed_GBG69165:1.42457)n152:0.158285)n150:0.06299)n110:0.06239,((S_muscicola_renamed_SM000123S25870:0.01252,(S_muscicola_renamed_SM000095S24980:0.03045,S_muscicola_renamed_SM000012S25368:0.05624)n155:0.00698)n154:0.94477,(C_braunii_renamed_GBG41749:0.74801,(((S_muscicola_renamed_SM000172S03053:0.02803,(S_muscicola_renamed_SM000032S12152:0.04294,S_muscicola_renamed_SM000003S11238:0.04335)n160:0.00359)n159:0.83825,C_braunii_renamed_GBG87515:0.84002)n158:0.09309,((S_muscicola_renamed_SM000040S14749:0.01402,(S_muscicola_renamed_SM000069S20698:0.0184,S_muscicola_renamed_SM000094S24731:0.01559)n163:0.01004)n162:0.66529,C_braunii_renamed_GBG92775:1.32072)n161:0.146747)n157:0.119358)n156:0.013262)n153:0.0248)n109:0.06839,C_braunii_renamed_GBG63930:2.40881)n108:0.02847)n105:0.347544)n103:0.0347544)n25:0.0038616)n5:0.0342135)n0;
```
