## Supplementary material for "Transcriptional responses to arbuscular mycorrhizal symbiosis development are conserved in the early divergent *Marchantia paleacea*": OG0000379_tree.txt

```
((((S_muscicola_renamed_SM000078S22029:0.00897,(S_muscicola_renamed_SM000019S05013:0.03867,S_muscicola_renamed_SM000252S09068:0.01691)n4:0.01477)n3:0.41984,(C_braunii_renamed_GBG59522:0.41514,C_braunii_renamed_GBG67690:0.32378)n5:0.22637)n2:0.11033,((((T_lepidozioides_scaffold-SKQD-2080088-Takakia_lepidozioides:0.13831,((((P_patens_renamed_P34_11080V3.2:0,P_patens_renamed_P34_11080V3.5:0,P_patens_renamed_P34_11080V3.3:0)n13:0.00014,(P_patens_renamed_P34_11080V3.1:0,P_patens_renamed_P34_11080V3.4:0)n14:0.00015)n12:0.10225,((P_patens_renamed_P33_25080V3.8:0,P_patens_renamed_P33_25080V3.5:0,P_patens_renamed_P33_25080V3.1:0,P_patens_renamed_P33_25080V3.2:0,P_patens_renamed_P33_25080V3.13:0,P_patens_renamed_P33_25080V3.11:0,P_patens_renamed_P33_25080V3.9:0,P_patens_renamed_P33_25080V3.7:0,P_patens_renamed_P33_25080V3.6:0,P_patens_renamed_P33_25080V3.12:0,P_patens_renamed_P33_25080V3.3:0,P_patens_renamed_P33_25080V3.10:0,P_patens_renamed_P33_25080V3.4:0)n16:0.06139,(P_patens_renamed_P310_23130V3.1:0,P_patens_renamed_P310_23130V3.2:0)n17:0.13552)n15:0.06085)n11:0.16459,(((P_patens_renamed_P34_20080V3.2:0,P_patens_renamed_P34_20080V3.1:0)n20:0.00014,P_patens_renamed_P34_20080V3.3:0.00015)n19:0.14582,((P_patens_renamed_P310_13170V3.4:0,P_patens_renamed_P310_13170V3.2:0,P_patens_renamed_P310_13170V3.3:0,P_patens_renamed_P310_13170V3.5:0,P_patens_renamed_P310_13170V3.1:0)n22:0.0788,(P_patens_renamed_P33_22990V3.3:0,P_patens_renamed_P33_22990V3.2:0,P_patens_renamed_P33_22990V3.1:0)n23:0.03347)n21:0.03927)n18:0.07274)n10:0.14794)n9:0.16566,((M_paleacea_Rhiz_final_MPA6490.2.p1:0.00183,M_polymorpha_renamed_Mapoly0036s0112.1:0.01034)n25:0.11597,(P_pinnata_scaffold-UUHD-2010607-Porella_pinnata:0.11361,((P_neesiana_scaffold-JHFI-2001300-Pellia_neesiana:0,P_neesiana_scaffold-JHFI-2001301-Pellia_neesiana:0)n28:0.04422,P_neesiana_scaffold-JHFI-2096829-Pellia_neesiana:0.02793)n27:0.07681)n26:0.02952)n24:0.12658)n8:0.04973,(((S_moellendorffii_renamed_EFJ22626:0.00014,S_moellendorffii_renamed_EFJ11784:0.0036)n31:0.50973,(P_abies_renamed_MA_9055473g0010:0.34963,(((P_dactylifera_renamed_XP_008783964.1:0.45866,(L_japonicus_renamed_Lj0g3v0141199.1:0.16244,(((L_angustifolius_renamed_OIV96811:0.1664,M_truncatula_renamed_MTR_3091010:0.13969)n39:0.32493,B_vulgaris_renamed_KMT20328:0.43435)n38:0.05539,(B_vulgaris_renamed_KMT16067:0.35774,M_truncatula_renamed_MTR_8027765:0.205992)n40:0.022888)n37:0.054279)n36:0.006031)n35:0.06359,A_trichopoda_renamed_ERN00295:0.31979)n34:0.23285,((((((P_dactylifera_renamed_XP_026659695.1:0,P_dactylifera_renamed_XP_008787005.1:0,P_dactylifera_renamed_XP_008787006.1:0)n46:0.09587,(P_dactylifera_renamed_XP_017699543.1:0,P_dactylifera_renamed_XP_008796838.1:0)n47:0.11526)n45:0.06002,(((B_vulgaris_renamed_KMT12543:0.18133,(A_thaliana_renamed_AT4G22590.1:0.11258,A_thaliana_renamed_AT4G12430.1:0.06792)n51:0.13884)n50:0.03347,(L_angustifolius_renamed_OIW10825:0.17622,(M_truncatula_renamed_MTR_4101600:0.07298,(L_japonicus_renamed_Lj0g3v0359299.1:0.02169,L_japonicus_renamed_Lj0g3v0359299.2:0.00016)n54:0.09423)n53:0.01467)n52:0.22175)n49:0.04552,(B_vulgaris_renamed_KMS98864:0.22137,(((A_thaliana_renamed_AT5G51460.2:0,A_thaliana_renamed_AT5G51460.4:0)n58:0.00014,(A_thaliana_renamed_AT5G51460.1:0,A_thaliana_renamed_AT5G51460.5:0,A_thaliana_renamed_AT5G51460.3:0)n59:0.00014)n57:0.24359,(L_angustifolius_renamed_OIV99412:0.08861,((L_japonicus_renamed_Lj0g3v0258269.1:0.10193,M_truncatula_renamed_MTR_3008500:0.12356)n62:0.08102,((L_japonicus_renamed_Lj0g3v0306739.1:0.00016,L_japonicus_renamed_Lj0g3v0306739.2:0.02497)n64:0.08018,((M_truncatula_renamed_MTR_4036090:0.01575,M_truncatula_renamed_MTR_4036685:0.31529)n66:0.01775,M_truncatula_renamed_MTR_4036090:0.00167)n65:0.0796)n63:0.027081)n61:0.003009)n60:0.02281)n56:0.01706)n55:0.05149)n48:0.02792)n44:0.02893,(A_trichopoda_renamed_ERN02630:0.21001,A_trichopoda_renamed_ERN18038:0.30658)n67:0.05835)n43:0.03856,((Z_mays_renamed_A0A1D6HF51:0.16437,(Oryza_sativa_renamed_LOC_Os04g46760.1:0.4183,(Oryza_sativa_renamed_LOC_Os02g44230.4:0.10417,((Oryza_sativa_renamed_LOC_Os02g44230.1:0,Oryza_sativa_renamed_LOC_Os02g44230.2:0,Oryza_sativa_renamed_LOC_Os02g44230.3:0)n73:0.00014,Oryza_sativa_renamed_LOC_Os02g44235.1:0.00014)n72:0.00016)n71:0.051147)n70:0.005683)n69:0.11359,((Z_mays_renamed_B4FVF6:0.12883,((Oryza_sativa_renamed_LOC_Os10g40550.1:0,Oryza_sativa_renamed_LOC_Os10g40550.2:0)n77:0.00014,Oryza_sativa_renamed_LOC_Os10g40555.1:0.00014)n76:0.06863)n75:0.25043,(Oryza_sativa_renamed_LOC_Os07g30160.1:0.16901,(Z_mays_renamed_A0A1D6EVQ9:0.00014,Z_mays_renamed_A0A1D6QEE2:0.06247)n79:0.15877)n78:0.34645)n74:0.038115)n68:0.004235)n42:0.03617,(((((P_dactylifera_renamed_XP_008790818.1:0.07525,P_dactylifera_renamed_XP_008808174.1:0.05903)n84:0.05137,((Z_mays_renamed_A0A1D6KPR4:0.07433,(Oryza_sativa_renamed_LOC_Os08g31630.1:0.00014,Oryza_sativa_renamed_LOC_Os08g31630.2:0.05781)n87:0.0532)n86:0.04059,((Oryza_sativa_renamed_LOC_Os09g20390.1:0.00014,(Oryza_sativa_renamed_LOC_Os09g20390.2:0.00041,Oryza_sativa_renamed_LOC_Os09g20390.3:0.02871)n90:0.01311)n89:0.08861,(Z_mays_renamed_A0A1D6EPC7:0.07092,Z_mays_renamed_A0A1D6I3A6:0.08684)n91:0.05937)n88:0.09085)n85:0.12848)n83:0.04717,((P_dactylifera_renamed_XP_008782128.1:0.06215,P_dactylifera_renamed_XP_008795570.1:0.10198)n93:0.12429,(((Oryza_sativa_renamed_LOC_Os03g26910.1:0.14123,Z_mays_renamed_B4FST3:0.10014)n96:0.14051,(Oryza_sativa_renamed_LOC_Os07g43160.1:0.32192,(Z_mays_renamed_spQ1W5S8:0.20857,(Z_mays_renamed_A0A1D6F221:0.08359,Z_mays_renamed_A0A1D6IK98:0.07251)n99:0.101034)n98:0.011226)n97:0.10144)n95:0.14907,((Oryza_sativa_renamed_LOC_Os02g51680.1:0.10441,(Z_mays_renamed_A0A1D6HKN6:0.03371,Z_mays_renamed_C0HHB8:0.04536)n102:0.03669)n101:0.0809,(Oryza_sativa_renamed_LOC_Os06g11840.1:0.18116,Z_mays_renamed_A0A1D6NRW1:0.34603)n103:0.14055)n100:0.19613)n94:0.10382)n92:0.04334)n82:0.09416,A_trichopoda_renamed_ERM94185:0.24375)n81:0.0296,(A_thaliana_renamed_AT1G35910.1:0.2288,((((A_thaliana_renamed_AT1G22210.1:0.27734,(A_thaliana_renamed_AT1G78090.1:0.00016,A_thaliana_renamed_AT1G78090.2:0.00014)n109:0.1843)n108:0.15338,(((L_angustifolius_renamed_OIV97897:0.06908,L_angustifolius_renamed_OIV96714:0.05565)n112:0.13607,(L_japonicus_renamed_Lj0g3v0208379.1:0.121,M_truncatula_renamed_MTR_3074180:0.08558)n113:0.06567)n111:0.0359,((L_angustifolius_renamed_OIW04465:0.07312,L_angustifolius_renamed_OIW02390:0.05975)n115:0.13732,(M_truncatula_renamed_MTR_5063080:0.00014,(M_truncatula_renamed_MTR_4128870:0.25226,M_truncatula_renamed_MTR_8090155:1.30127)n117:0.00014)n116:0.22768)n114:0.03047)n110:0.17689)n107:0.03643,B_vulgaris_renamed_KMT19896:0.29005)n106:0.03574,(B_vulgaris_renamed_KMT08809:0.19096,((((L_japonicus_renamed_Lj0g3v0306329.1:0.00438,L_japonicus_renamed_Lj0g3v0306329.2:0.00644)n122:0.12112,(L_angustifolius_renamed_OIW15105:0.04851,(L_angustifolius_renamed_OIV98428:0.04708,L_angustifolius_renamed_OIV97518:0.06927)n124:0.0308)n123:0.0848)n121:0.04088,(L_japonicus_renamed_Lj4g3v2820240.1:0.09389,((M_truncatula_renamed_MTR_8090330:0.02884,M_truncatula_renamed_MTR_8090330:0.00015)n127:0.09441,(L_angustifolius_renamed_OIW17880:0.12209,(L_angustifolius_renamed_OIW18218:0.0428,L_angustifolius_renamed_OIW00416:0.07335)n129:0.04679)n128:0.03554)n126:0.013707)n125:0.001523)n120:0.06125,(((A_thaliana_renamed_AT5G10100.2:0.01254,(A_thaliana_renamed_AT5G10100.3:0.00014,(A_thaliana_renamed_AT5G10100.4:0.00016,A_thaliana_renamed_AT5G10100.1:0.00014)n134:0.00015)n133:0.00015)n132:0.18857,(A_thaliana_renamed_AT5G65140.1:0.00488,(A_thaliana_renamed_AT5G65140.3:0.00503,A_thaliana_renamed_AT5G65140.2:0.03815)n136:0.02093)n135:0.11804)n131:0.04026,((A_thaliana_renamed_AT2G22190.2:0.0113,A_thaliana_renamed_AT2G22190.1:0.00014)n138:0.16855,(A_thaliana_renamed_AT4G39770.2:0.00282,A_thaliana_renamed_AT4G39770.1:0.00015)n139:0.10104)n137:0.23148)n130:0.04869)n119:0.06092)n118:0.056232)n105:0.0056232)n104:0.0006248)n80:0.078975)n41:0.0078975)n33:0.0008775)n32:0.06838)n30:0.04402,(A_filiculoides_renamed_Azfi_s0093.g043201:0.62934,(A_filiculoides_renamed_Azfi_s0032.g024628:0.4485,(((A_filiculoides_renamed_Azfi_s0214.g058319:0.48988,(A_filiculoides_renamed_Azfi_s0018.g014717:0.17967,A_filiculoides_renamed_Azfi_s0114.g046153:0.07921)n145:0.1335)n144:0.04779,(A_filiculoides_renamed_Azfi_s0102.g044461:0.16582,A_filiculoides_renamed_Azfi_s0239.g059661:0.18643)n146:0.18071)n143:0.0557,A_filiculoides_renamed_Azfi_s0120.g046747:0.56087)n142:0.04575)n141:0.079893)n140:0.008877)n29:0.02169)n7:0.07654,(S_moellendorffii_renamed_EFJ21972:0.01029,S_moellendorffii_renamed_EFJ18235:0.0066)n147:0.441945)n6:0.049105)n1:0.010395,((A_agrestis_renamed_Aagr.utg000002l.141.3:0.05179,(A_agrestis_renamed_Aagr.utg000002l.141.2:0.00822,A_agrestis_renamed_Aagr.utg000002l.141.1:0.00014)n150:0.00218)n149:0.07668,(M_flagellaris_scaffold-UCRN-2009131-Megaceros_tosanus:0.00015,M_flagellaris_scaffold-UCRN-2009132-Megaceros_tosanus:0.00398)n151:0.07604)n148:0.22299)n0;
```
