## Supplementary material for "Transcriptional responses to arbuscular mycorrhizal symbiosis development are conserved in the early divergent *Marchantia paleacea*": OG0000380_tree.txt

```
((Z_mays_renamed_A0A1D6GXK2:0.00014,(L_japonicus_renamed_Lj1g3v1465190.1:0.00015,Oryza_sativa_renamed_LOC_Os11g17320.1:0.83242)n2:1.02497)n1:0.092135,(L_japonicus_renamed_Lj6g3v0859010.1:0.17881,(Z_mays_renamed_A0A1D6H2Q9:0.04802,((Z_mays_renamed_A0A1D6I1K1:0.06103,Z_mays_renamed_A0A1D6J4S8:0.28482)n6:0.02103,(((Z_mays_renamed_A0A1D6Q3M6:0.13098,Z_mays_renamed_A0A1D6NFS2:0.36298)n9:0.01314,Z_mays_renamed_A0A1D6MQ73:0.15505)n8:0.01287,(Z_mays_renamed_A0A1D6NB13:0.11907,((((Z_mays_renamed_A0A1D6ECS0:0.06717,Z_mays_renamed_A0A1D6LJU6:0.22037)n14:0.08292,Z_mays_renamed_A0A1D6FEM7:0.86715)n13:0.06186,Z_mays_renamed_A0A1D6PTS5:0.10894)n12:0.02403,(Z_mays_renamed_A0A1D6LKU3:0.12619,((Z_mays_renamed_A0A1D6MMU8:0.10893,(Z_mays_renamed_A0A1D6P1M5:0.0894,(Z_mays_renamed_A0A1D6FUZ4:0.05274,Z_mays_renamed_A0A1D6HDF4:0.06453)n19:0.00635)n18:0.00806)n17:0.00301,(((Z_mays_renamed_A0A1D6I0Z0:0.09303,Z_mays_renamed_A0A1D6P380:0.08512)n22:0.05435,Z_mays_renamed_A0A1D6HXK6:0.03539)n21:0.00015,((Z_mays_renamed_A0A1D6MS69:0.14334,(Z_mays_renamed_A0A1D6QUS6:0.28171,Z_mays_renamed_A0A1D6QHB4:0.07494)n25:0.05032)n24:0.04008,((Z_mays_renamed_A0A1D6MPZ5:0.07107,(((((Z_mays_renamed_A0A1D6MQU0:0.03875,(((Z_mays_renamed_A0A1D6GHI2:0.03231,(Z_mays_renamed_A0A1D6IXS6:0.01257,Z_mays_renamed_A0A1D6I605:0.08546)n36:0.12957)n35:0.01718,Z_mays_renamed_A0A1D6MV94:0.0113)n34:0.08868,(Z_mays_renamed_A0A1D6FSW8:0.10122,(Z_mays_renamed_A0A1D6H4N1:0.02196,Z_mays_renamed_A0A1D6IVC4:0.02904)n38:0.00015)n37:0.01209)n33:0.0343)n32:0.00016,Z_mays_renamed_A0A1D6M0E5:0.02757)n31:0.00314,Z_mays_renamed_A0A1D6KNX4:0.04973)n30:0.00014,(((Z_mays_renamed_A0A1D6HE65:0.02603,Z_mays_renamed_A0A1D6HE72:0.01074)n41:0.01402,((Z_mays_renamed_A0A1D6L6H0:0.0194,Z_mays_renamed_A0A1D6H1V1:0.01981)n43:0.00262,(Z_mays_renamed_A0A1D6MV06:0.02956,Z_mays_renamed_A0A1D6Q9S4:0.02281)n44:0.00237)n42:0.00077)n40:0.00084,((M_truncatula_renamed_MTR_8092490:0.55209,(Z_mays_renamed_A0A1D6PFR5:0.00125,Z_mays_renamed_A0A1D6P127:0.00018)n47:2e-05)n46:0.64216,(M_truncatula_renamed_MTR_2079750:1.01239,(Z_mays_renamed_A0A1D6HZY4:0.09546,(((((((Z_mays_renamed_A0A1D6GDM4:0.00995,((((Z_mays_renamed_A0A1D6HE77:0.02889,(Z_mays_renamed_A0A1D6EKM9:0.10725,Z_mays_renamed_A0A1D6PYB9:0.09806)n61:0.03757)n60:0.00014,Z_mays_renamed_A0A1D6H871:0.02521)n59:0.01607,Z_mays_renamed_A0A1D6N4Q8:0.02325)n58:0.03041,Z_mays_renamed_A0A1D6K060:0.00243)n57:0.00429)n56:0.00358,(((Z_mays_renamed_A0A1D6LVG7:0.09448,(Z_mays_renamed_A0A1D6L342:0.00331,Z_mays_renamed_A0A1D6HQB5:0.76659)n65:0.12212)n64:0.2809,Z_mays_renamed_A0A1D6L213:0.00014)n63:0.00367,((Z_mays_renamed_A0A1D6PUM3:0.09006,((Z_mays_renamed_A0A1D6Q287:0.00014,(Z_mays_renamed_A0A1D6I4D2:0.10082,Z_mays_renamed_A0A1D6LAQ1:0.00016)n70:0.00026)n69:0.00398,Z_mays_renamed_A0A1D6KG90:0.0989)n68:0.07234)n67:0.10838,((((Z_mays_renamed_A0A1D6PDR3:0.2071,Z_mays_renamed_A0A1D6GU15:0.23153)n74:0.09792,(((Z_mays_renamed_A0A1D6GN15:0.00014,(Z_mays_renamed_A0A1D6PRE3:0.11934,((((Z_mays_renamed_A0A1D6FKK2:0.09116,Z_mays_renamed_A0A1D6HQE7:0.00014)n82:0.03083,Z_mays_renamed_A0A1D6F347:0.00427)n81:0.05857,((Z_mays_renamed_A0A1D6K7K0:0.28602,(Z_mays_renamed_A0A1D6FRM3:0.24995,Z_mays_renamed_A0A1D6MPZ4:0.029)n85:0.04621)n84:0.23121,Z_mays_renamed_A0A1D6MV07:0.00248)n83:0.25796)n80:0.03673,Z_mays_renamed_A0A1D6GX82:0.00014)n79:0.01702)n78:0.03339)n77:0.00016,Z_mays_renamed_A0A1D6IL53:0.01878)n76:0.00014,Z_mays_renamed_A0A1D6DWM6:0.00459)n75:0.14679)n73:0.0397,Z_mays_renamed_A0A1D6Q028:0.00215)n72:0.00555,Z_mays_renamed_A0A1D6IMH2:0.04837)n71:0.06908)n66:0.0856)n62:0.01271)n55:0.00018,Z_mays_renamed_A0A1D6G0V4:0.00014)n54:0.02962,(Z_mays_renamed_A0A1D6FV14:0.00014,(Z_mays_renamed_A0A1D6KX85:0.00014,Z_mays_renamed_A0A1D6GGM0:0.1806)n87:0.00016)n86:0.00807)n53:0.05047,(((Z_mays_renamed_A0A1D6JIM9:0.00169,Z_mays_renamed_A0A1D6PU65:0.00413)n90:0.00027,(((Z_mays_renamed_A0A1D6I351:0.00279,(Z_mays_renamed_A0A1D6IGM0:0.00195,Z_mays_renamed_A0A1D6KWJ1:0.00098)n94:0.00015)n93:0.0009,(Z_mays_renamed_A0A1D6I607:0.00174,Z_mays_renamed_A0A1D6LG60:0.00014)n95:0.00015)n92:0.00015,(Z_mays_renamed_A0A1D6JQ10:0.00014,((Z_mays_renamed_A0A1D6I7A1:0.00093,(Z_mays_renamed_A0A1D6G503:0.00093,((Z_mays_renamed_A0A1D6FJU8:0.00441,Z_mays_renamed_A0A1D6P7P3:0.01637)n101:0.00247,Z_mays_renamed_A0A1D6KLY6:0.00187)n100:0.00015)n99:0.00014)n98:0.00014,(Z_mays_renamed_A0A1D6K3M7:0.00015,Z_mays_renamed_A0A1D6MYV7:0.00108)n102:0.00094)n97:0.00015)n96:0.00014)n91:0.00012)n89:0.00015,(Z_mays_renamed_A0A1D6I601:0.00014,Z_mays_renamed_A0A1D6KKX4:0.00725)n103:0.00457)n88:0.00252)n52:0.00987,Z_mays_renamed_A0A1D6NXT6:0.01803)n51:0.01189,((((Z_mays_renamed_A0A1D6PTE9:0.14387,Z_mays_renamed_A0A1X7YDV1:0.09978)n107:0.04492,(Z_mays_renamed_A0A1D6I272:0.06901,Z_mays_renamed_A0A1D6GMK8:0.02408)n108:0.00495)n106:0.00481,(Z_mays_renamed_A0A1D6PR72:0.0412,Z_mays_renamed_A0A1D6J7V5:0.02896)n109:0.00225)n105:0.00886,((((Z_mays_renamed_A0A1D6MR41:0.18139,Z_mays_renamed_A0A1D6P7X7:0.04355)n113:0.00194,((((Z_mays_renamed_A0A1D6HE78:0.01367,Z_mays_renamed_A0A1D6MXG6:0.03828)n117:0.01624,(Z_mays_renamed_A0A1D6FSQ0:0.56595,Z_mays_renamed_A0A1D6LTD7:0.06699)n118:0.39238)n116:0.01956,Z_mays_renamed_A0A1D6QG27:0.01704)n115:0.00832,Z_mays_renamed_A0A1D6H4H2:0.09141)n114:0.00317)n112:0.02267,((Z_mays_renamed_A0A1D6KWI6:0.01095,(Z_mays_renamed_A0A1D6FQS4:0.00803,(Z_mays_renamed_A0A1D6LFI2:0.00656,Z_mays_renamed_A0A1D6KVT7:0.00189)n122:0.00092)n121:0.0009)n120:0.0009,(Z_mays_renamed_A0A1D6IEH9:0.05207,(Z_mays_renamed_A0A1D6P0V1:0.00754,((Z_mays_renamed_A0A1D6NCE0:0.00633,(Z_mays_renamed_A0A1D6LXZ4:0.00659,Z_mays_renamed_A0A1D6JJN9:0.00846)n127:0.00014)n126:0.00179,(Z_mays_renamed_A0A1D6KX28:0.00738,(Z_mays_renamed_A0A1D6PS19:0.01713,(((Z_mays_renamed_A0A1D6KUQ6:0.02296,Z_mays_renamed_A0A1D6Q071:0.00278)n132:0.00564,Z_mays_renamed_A0A1D6MSX5:0.01014)n131:0.00014,((Z_mays_renamed_A0A1D6NUQ3:0.0061,Z_mays_renamed_A0A1D6NKV0:0.01466)n134:0.00016,((Z_mays_renamed_A0A1D6J596:0.00199,Z_mays_renamed_A0A1D6J6A3:0.00693)n136:0.00015,(Z_mays_renamed_A0A1D6HGK9:0.0151,(Z_mays_renamed_A0A1D6J5H5:0.00848,(Z_mays_renamed_A0A1D6HX90:0.00014,((Z_mays_renamed_A0A1D6MV72:0.00651,(Z_mays_renamed_A0A1D6PII6:0.00482,Z_mays_renamed_A0A1D6Q3M4:0.0047)n142:0.00193)n141:0.00015,(((Z_mays_renamed_A0A1D6LC02:0.01361,(Z_mays_renamed_A0A1D6MK44:0.03146,(Z_mays_renamed_A0A1D6JZG9:0.00247,Z_mays_renamed_A0A1D6NZQ3:0.04469)n147:0.00905)n146:0.05649)n145:0.00037,(Z_mays_renamed_A0A1D6GRX4:0.00564,Z_mays_renamed_A0A1D6PMY8:0.01851)n148:0.00191)n144:0.00014,(Z_mays_renamed_A0A1D6M7A6:0.00366,Z_mays_renamed_A0A1D6JF34:0.00014)n149:0.00016)n143:0.00016)n140:0.00015)n139:0.00014)n138:0.00016)n137:0.00215)n135:0.00015)n133:0.01093)n130:0.00014)n129:0.00221)n128:0.00015)n125:0.00015)n124:0.00023)n123:0.00199)n119:0.0179)n111:0.00018,Z_mays_renamed_A0A1D6QKK6:0.000162)n110:1.62e-05)n104:1.62e-06)n50:1.62e-07)n49:1.8e-08)n48:0.10686)n45:0.00012)n39:0.00014)n29:0.00814,(M_truncatula_renamed_MTR_8072340:1.73805,((((Z_mays_renamed_A0A1D6M2K5:0.02777,(Z_mays_renamed_A0A1D6GIN4:0.02513,Z_mays_renamed_A0A1D6MV93:0.26714)n155:0.04102)n154:0.01046,(Z_mays_renamed_A0A1D6N2E4:0.2564,Z_mays_renamed_A0A1D6PH61:0.42507)n156:0.01245)n153:0.04792,(Z_mays_renamed_A0A1D6EK93:0.1175,Z_mays_renamed_A0A1D6FII7:0.04804)n157:0.00908)n152:0.02256,(((Z_mays_renamed_A0A1D6GYF0:0.01916,Z_mays_renamed_A0A1D6MHS0:0.01479)n160:0.02806,Z_mays_renamed_A0A1D6M5Q1:0.00014)n159:0.05249,(Z_mays_renamed_A0A1D6EPG7:0.0893,Z_mays_renamed_A0A1D6LF77:0.057447)n161:0.0057447)n158:0.00057447)n151:6.383e-05)n150:0.03613)n28:0.01303)n27:0.1299,((Z_mays_renamed_A0A1D6MT61:0.23833,Z_mays_renamed_A0A1D6LGC8:0.06232)n163:0.07962,(((M_truncatula_renamed_MTR_3102480:0.38127,(M_truncatula_renamed_MTR_4134300:0.35026,(M_truncatula_renamed_MTR_3011720:0.5266,(M_truncatula_renamed_MTR_1090220:0.01852,M_truncatula_renamed_MTR_2033860:1.06263)n169:0.19381)n168:0.16398)n167:0.12765)n166:0.00016,M_truncatula_renamed_MTR_3067260:0.71139)n165:0.34219,(M_truncatula_renamed_MTR_4125910:0.96072,M_truncatula_renamed_MTR_4132870:0.25648)n170:1.26453)n164:0.140503)n162:0.017469)n26:0.0017469)n23:0.00017469)n20:1.7469e-05)n16:1.7469e-06)n15:1.7469e-07)n11:1.7469e-08)n10:1.7469e-09)n7:1.7469e-10)n5:1.7469e-11)n4:1.941e-12)n3:0.01773)n0;
```
