## Supplementary material for "Transcriptional responses to arbuscular mycorrhizal symbiosis development are conserved in the early divergent *Marchantia paleacea*": OG0000381_tree.txt

```
((C_braunii_renamed_GBG63713:0.81585,((A_thaliana_renamed_AT2G33435.1:0.65211,((P_dactylifera_renamed_XP_008802399.1:0.3319,(Z_mays_renamed_A0A1D6PJM8:0.22503,(Oryza_sativa_renamed_LOC_Os03g04520.2:0.00016,(Oryza_sativa_renamed_LOC_Os03g04520.4:0.00264,Oryza_sativa_renamed_LOC_Os03g04520.3:0.00937)n8:0.00582)n7:0.23967)n6:0.34812)n5:0.1747,(A_trichopoda_renamed_ERN18915:0.46721,((B_vulgaris_renamed_KMT16568:0.00014,B_vulgaris_renamed_KMT16567:0.00014)n11:0.45821,(L_angustifolius_renamed_OIV98778:0.19868,(L_japonicus_renamed_Lj6g3v0024570.1:0.16587,(M_truncatula_renamed_MTR_1041735:0.00099,(M_truncatula_renamed_MTR_1041735:0.00014,(M_truncatula_renamed_MTR_1041735:0.00015,M_truncatula_renamed_MTR_1041735:0.00014)n16:0.00015)n15:0.00015)n14:0.17884)n13:0.02501)n12:0.35478)n10:0.13149)n9:0.08248)n4:0.08515)n3:0.3244,((((P_patens_renamed_P314_4860V3.1:0.54408,T_lepidozioides_scaffold-SKQD-2078239-Takakia_lepidozioides:0.01189)n20:0.16012,(P_pinnata_scaffold-UUHD-2015862-Porella_pinnata:0.20876,M_polymorpha_renamed_Mapoly0007s0229.1:0.20847)n21:0.13729)n19:0.06537,A_filiculoides_renamed_Azfi_s0017.g014511:0.52588)n18:0.09318,(((A_agrestis_renamed_Aagr.utg000006l.1133.5:0.01232,A_agrestis_renamed_Aagr.utg000006l.1133.1:0.00029)n24:0.00198,((A_agrestis_renamed_Aagr.utg000006l.1133.2:0.00572,A_agrestis_renamed_Aagr.utg000006l.1133.3:0.00015)n26:0.00815,A_agrestis_renamed_Aagr.utg000006l.1133.4:0.00014)n25:0.00152)n23:0.62385,(S_muscicola_renamed_SM000116S24262:0.05545,(S_muscicola_renamed_SM000006S19542:0.05714,S_muscicola_renamed_SM000022S07136:0.04872)n28:0.03202)n27:0.63131)n22:0.08812)n17:0.14676)n2:0.18474)n1:0.258125,(((P_abies_renamed_MA_96898g0010:0.1173,((((((A_thaliana_renamed_AT1G60900.1:0.16744,(B_vulgaris_renamed_KMT09064:0.00014,(B_vulgaris_renamed_KMT09065:0.00014,B_vulgaris_renamed_KMT09066:0.00014)n39:0.00015)n38:0.17891)n37:0.03026,((L_angustifolius_renamed_OIV99708:0.0898,M_truncatula_renamed_MTR_4031680:0.1196)n41:0.01647,((((M_truncatula_renamed_MTR_3005670:0.00598,(M_truncatula_renamed_MTR_3005670:0.00014,M_truncatula_renamed_MTR_3005670:0.00014)n46:0.01644)n45:0.00015,(M_truncatula_renamed_MTR_3005670:0.00014,M_truncatula_renamed_MTR_3005670:0.00014)n47:0.00346)n44:0.00956,(M_truncatula_renamed_MTR_3005670:0.00014,M_truncatula_renamed_MTR_3005670:0.00014)n48:0.00014)n43:0.09409,(L_japonicus_renamed_Lj3g3v1981190.1:0.02401,(L_angustifolius_renamed_OIW13407:0.01764,L_angustifolius_renamed_OIW13406:0.0177)n50:0.28939)n49:0.02589)n42:0.02682)n40:0.09646)n36:0.0218,(((A_thaliana_renamed_AT4G36690.2:0.01976,A_thaliana_renamed_AT4G36690.3:0.03506)n53:0.04224,(A_thaliana_renamed_AT4G36690.4:0.00014,A_thaliana_renamed_AT4G36690.1:0.00014)n54:0.00013)n52:0.20428,B_vulgaris_renamed_KMT01373:0.112167)n51:0.012463)n35:0.04952,((((Oryza_sativa_renamed_LOC_Os11g41820.2:0.05096,Oryza_sativa_renamed_LOC_Os11g41820.1:0.00014)n58:0.1228,(Z_mays_renamed_A0A1D6PPZ8:0.02597,(Z_mays_renamed_A0A1D6F7N0:0.03199,Z_mays_renamed_A0A1D6F7Q3:0.82024)n60:0.01276)n59:0.04918)n57:0.03552,(Z_mays_renamed_B4FD21:0.09721,(Oryza_sativa_renamed_LOC_Os11g45590.3:0.00014,(Oryza_sativa_renamed_LOC_Os11g45590.1:0.00014,Oryza_sativa_renamed_LOC_Os11g45590.2:0.00014)n63:0.00015)n62:0.04166)n61:0.06988)n56:0.11242,(((P_dactylifera_renamed_XP_008778448.1:0,P_dactylifera_renamed_XP_008778517.1:0)n66:0.04435,(P_dactylifera_renamed_XP_008795609.1:0.00014,(P_dactylifera_renamed_XP_017699334.1:0,P_dactylifera_renamed_XP_017699335.1:0,P_dactylifera_renamed_XP_008795611.1:0,P_dactylifera_renamed_XP_008795614.1:0)n68:0.00014)n67:0.03935)n65:0.05162,((P_dactylifera_renamed_XP_026659429.1:0.00358,(P_dactylifera_renamed_XP_008786116.1:0.00014,(P_dactylifera_renamed_XP_026659428.1:0,P_dactylifera_renamed_XP_008786117.1:0)n72:0.00014)n71:0.00015)n70:0.10421,((P_dactylifera_renamed_XP_008799912.1:0.00014,(P_dactylifera_renamed_XP_008799913.1:0,P_dactylifera_renamed_XP_008799914.1:0)n75:0.0083)n74:0.00016,(P_dactylifera_renamed_XP_008799918.1:0.00014,(P_dactylifera_renamed_XP_008799920.1:0.00014,(P_dactylifera_renamed_XP_026663215.1:0,P_dactylifera_renamed_XP_026663216.1:0)n78:0.05533)n77:0.00022)n76:0.00016)n73:0.06426)n69:0.118233)n64:0.013137)n55:0.01557)n34:0.0602,A_trichopoda_renamed_ERN17532:0.14662)n33:0.13919,((B_vulgaris_renamed_KMT04276:0.2516,(L_angustifolius_renamed_OIV91754:0.0888,((M_truncatula_renamed_MTR_2013130:0.00014,(M_truncatula_renamed_MTR_2013130:0.00014,(M_truncatula_renamed_MTR_2013130:0.00014,M_truncatula_renamed_MTR_2013130:0.00176)n85:0.00016)n84:0.00016)n83:0.1071,(L_japonicus_renamed_Lj6g3v2043290.1:0,L_japonicus_renamed_Lj6g3v2043290.2:0)n86:0.12138)n82:0.04987)n81:0.20408)n80:0.06518,(A_trichopoda_renamed_ERM95215:0.13872,P_dactylifera_renamed_XP_026664131.1:0.30045)n87:0.02638)n79:0.04205)n32:0.0273)n31:0.07113,((A_filiculoides_renamed_Azfi_s0049.g030897:0.16045,A_filiculoides_renamed_Azfi_s0089.g042568:0.15179)n89:0.23472,(((S_muscicola_renamed_SM000043S15876:0.05272,(S_muscicola_renamed_SM000031S11627:0.0137,S_muscicola_renamed_SM000226S07415:0.01887)n93:0.0091)n92:0.2313,((S_moellendorffii_renamed_EFJ09184:0.00464,S_moellendorffii_renamed_EFJ07178:0.00015)n95:0.12922,(S_moellendorffii_renamed_EFJ19125:0.00015,S_moellendorffii_renamed_EFJ10458:0.00014)n96:0.347256)n94:0.038584)n91:0.03468,(((C_braunii_renamed_GBG62101:0.00014,(C_braunii_renamed_GBG62102:0.00014,(C_braunii_renamed_GBG62104:0.00014,C_braunii_renamed_GBG62103:0.00014)n101:0.00014)n100:0.00014)n99:0.17058,(C_braunii_renamed_GBG62095:0.06661,(C_braunii_renamed_GBG62100:0.00014,C_braunii_renamed_GBG62099:0.00014)n103:0.02951)n102:0.11897)n98:0.10341,((((A_agrestis_renamed_Aagr.utg000059l.313.1:0.03719,(M_flagellaris_scaffold-UCRN-2002480-Megaceros_tosanus:0.00014,M_flagellaris_scaffold-UCRN-2002483-Megaceros_tosanus:0.00014)n108:0.04599)n107:0.06494,(((((P_patens_renamed_P36_9210V3.8:0,P_patens_renamed_P36_9210V3.1:0)n113:0.00014,(P_patens_renamed_P36_9210V3.5:0.00014,(P_patens_renamed_P36_9210V3.6:0.00014,P_patens_renamed_P36_9210V3.7:0.00014)n115:0.00014)n114:0.00014)n112:0.08457,(P_patens_renamed_P325_5610V3.8:0.0295,((P_patens_renamed_P325_5610V3.7:0,P_patens_renamed_P325_5610V3.6:0,P_patens_renamed_P325_5610V3.5:0)n118:0.00016,(P_patens_renamed_P325_5610V3.1:0,P_patens_renamed_P325_5610V3.2:0,P_patens_renamed_P325_5610V3.4:0,P_patens_renamed_P325_5610V3.3:0)n119:0.00014)n117:0.00355)n116:0.04762)n111:0.06418,(((P_patens_renamed_P314_9430V3.4:0,P_patens_renamed_P314_9430V3.3:0)n122:0.00014,((P_patens_renamed_P314_9430V3.2:0,P_patens_renamed_P314_9430V3.1:0)n124:0.00015,P_patens_renamed_P314_9430V3.5:0.00014)n123:0.00015)n121:0.02669,(((P_patens_renamed_P310_9710V3.3:0.00014,(P_patens_renamed_P310_9710V3.4:0.00015,((P_patens_renamed_P310_9710V3.8:0.00015,P_patens_renamed_P310_9710V3.5:0.00016)n130:0.00015,P_patens_renamed_P310_9710V3.6:0.00014)n129:0.00382)n128:0.00014)n127:0.00014,P_patens_renamed_P310_9710V3.9:0.00014)n126:0.01385,((P_patens_renamed_P310_9710V3.1:0,P_patens_renamed_P310_9710V3.2:0)n132:0.00015,P_patens_renamed_P310_9710V3.7:0.00381)n131:0.00014)n125:0.04734)n120:0.05218)n110:0.03383,((T_lepidozioides_scaffold-SKQD-2011187-Takakia_lepidozioides:0,T_lepidozioides_scaffold-SKQD-2011188-Takakia_lepidozioides:0)n134:0.07347,(T_lepidozioides_scaffold-SKQD-2000332-Takakia_lepidozioides:0.00014,(T_lepidozioides_scaffold-SKQD-2000329-Takakia_lepidozioides:0.00014,T_lepidozioides_scaffold-SKQD-2000330-Takakia_lepidozioides:0.00016)n136:0.00015)n135:0.05708)n133:0.02246)n109:0.02143)n106:0.0085,((P_pinnata_scaffold-UUHD-2013485-Porella_pinnata:0.00015,P_pinnata_scaffold-UUHD-2013487-Porella_pinnata:0.00014)n138:0.02556,(P_neesiana_scaffold-JHFI-2018448-Pellia_neesiana:0.06903,(M_polymorpha_renamed_Mapoly0038s0053.1:0.00599,(M_paleacea_Rhiz_final_MPA12024.1.p1:0.09323,(M_paleacea_Rhiz_final_MPA12024.2.p1:0.00015,M_paleacea_Rhiz_final_MPA12024.3.p1:0.012384)n142:0.0012384)n141:0.0001376)n140:0.00028)n139:0.03228)n137:0.04294)n105:0.02711,(((M_flagellaris_scaffold-UCRN-2005965-Megaceros_tosanus:0,M_flagellaris_scaffold-UCRN-2005966-Megaceros_tosanus:0)n145:0.10049,A_agrestis_renamed_Aagr.utg000083l.561.1:0.08351)n144:0.0429,((((T_lepidozioides_scaffold-SKQD-2010105-Takakia_lepidozioides:0,T_lepidozioides_scaffold-SKQD-2010107-Takakia_lepidozioides:0)n149:0.00014,T_lepidozioides_scaffold-SKQD-2010106-Takakia_lepidozioides:0.00014)n148:0.04308,(P_patens_renamed_P317_14650V3.7:0.00014,((P_patens_renamed_P317_14650V3.2:0,P_patens_renamed_P317_14650V3.1:0)n152:0.00014,(P_patens_renamed_P317_14650V3.8:0,P_patens_renamed_P317_14650V3.6:0)n153:0.00014)n151:0.00014)n150:0.19613)n147:0.02871,((P_neesiana_scaffold-JHFI-2112920-Pellia_neesiana:0.03405,P_pinnata_scaffold-UUHD-2009238-Porella_pinnata:0.0188)n155:0.02865,(M_polymorpha_renamed_Mapoly0038s0101.1:0.00728,(M_paleacea_Rhiz_final_MPA28463.4.p1:0.0323,(M_paleacea_Rhiz_final_MPA28463.1.p1:0.00015,(M_paleacea_Rhiz_final_MPA28463.3.p1:0.00014,M_paleacea_Rhiz_final_MPA28463.2.p1:0.00014)n159:0.000144)n158:1.44e-05)n157:1.6e-06)n156:0.00353)n154:0.02989)n146:0.05199)n143:0.082314)n104:0.009146)n97:0.05275)n90:0.04705)n88:0.01811)n30:0.04164,((((A_filiculoides_renamed_Azfi_s0001.g000618:0.15268,A_filiculoides_renamed_Azfi_s0262.g060793:0.11453)n163:0.05469,A_filiculoides_renamed_Azfi_s0384.g067470:0.68466)n162:0.06028,(A_filiculoides_renamed_Azfi_s0027.g023719:0.06034,A_filiculoides_renamed_Azfi_s0104.g044794:0.11812)n164:0.18165)n161:0.04427,B_vulgaris_renamed_KMS93573:1.09058)n160:0.121176)n29:0.258125)n0;
```
