## Supplementary material for "Transcriptional responses to arbuscular mycorrhizal symbiosis development are conserved in the early divergent *Marchantia paleacea*": OG0000382_tree.txt

```
(((M_flagellaris_scaffold-UCRN-2052146-Megaceros_tosanus:0.01886,A_agrestis_renamed_Aagr.utg000022l.91.1:0.08279)n2:0.12196,((C_braunii_renamed_GBG63754:0.77062,((S_moellendorffii_renamed_EFJ29974:0,S_moellendorffii_renamed_EFJ25068:0)n6:0.11972,(((P_abies_renamed_MA_12174g0010:0.4615,(A_trichopoda_renamed_ERN11328:0.49116,(((Oryza_sativa_renamed_LOC_Os01g45570.1:0.01979,Z_mays_renamed_A0A060D8N7:0.08834)n13:0.12397,(P_dactylifera_renamed_XP_017700217.1:0.07592,P_dactylifera_renamed_XP_008775283.1:0.04173)n14:0.07651)n12:0.17325,((L_angustifolius_renamed_OIW10211:0.13788,M_truncatula_renamed_MTR_4084750:0.11057)n16:0.11713,((A_thaliana_renamed_AT2G01430.1:0.00016,A_thaliana_renamed_AT2G01430.2:0.06449)n18:0.48115,(A_thaliana_renamed_AT1G70920.2:0.00015,A_thaliana_renamed_AT1G70920.1:0.00014)n19:0.510885)n17:0.056765)n15:0.02846)n11:0.07594)n10:0.34452)n9:0.06978,A_filiculoides_renamed_Azfi_s0001.g000622:0.63994)n8:0.09451,(((P_abies_renamed_MA_13587g0010:0.3717,((((P_dactylifera_renamed_XP_026662718.1:0.00014,P_dactylifera_renamed_XP_008798014.1:0.00015)n26:0.20529,(P_dactylifera_renamed_XP_008788847.1:0.00014,P_dactylifera_renamed_XP_008788857.1:0.02573)n27:0.21082)n25:0.73891,(B_vulgaris_renamed_KMT15291:0.34361,((A_trichopoda_renamed_ERN07412:1.51171,(A_thaliana_renamed_AT5G06710.1:0.00014,(A_thaliana_renamed_AT5G06710.4:0.03978,(A_thaliana_renamed_AT5G06710.2:0,A_thaliana_renamed_AT5G06710.3:0)n33:0.03022)n32:0.07654)n31:0.32158)n30:0.07242,(L_japonicus_renamed_Lj1g3v4350060.1:0.16515,(L_angustifolius_renamed_OIV95456:0.23748,(M_truncatula_renamed_MTR_7093430:0.20163,M_truncatula_renamed_MTR_1054285:0.226359)n36:0.025151)n35:0.05644)n34:0.03656)n29:0.06451)n28:0.05827)n24:0.04314,(A_filiculoides_renamed_Azfi_s0040.g026637:0.82096,(A_trichopoda_renamed_ERN11120:0.23459,A_trichopoda_renamed_ERN15597:0.287199)n38:0.031911)n37:0.172845)n23:0.019205)n22:0.04376,((((Oryza_sativa_renamed_LOC_Os08g36220.1:0.05813,Z_mays_renamed_A0A1D6KL48:0.21837)n42:0.17904,(Oryza_sativa_renamed_LOC_Os09g27450.1:0.117,(Z_mays_renamed_A0A1D6ERD2:0.1574,(Z_mays_renamed_A0A1D6K4Y2:0.07832,Z_mays_renamed_B4FH59:0.00032)n45:0.05738)n44:0.06372)n43:0.0475)n41:0.21644,(((L_japonicus_renamed_Lj3g3v0463690.1:0.42171,L_angustifolius_renamed_OIW06205:0.19186)n48:0.09772,(L_angustifolius_renamed_OIW11774:0.19705,L_japonicus_renamed_Lj3g3v0927080.1:0.18728)n49:0.025119)n47:0.002791,((P_dactylifera_renamed_XP_026660325.1:0.28231,P_dactylifera_renamed_XP_026661053.1:0.12541)n51:0.00051,L_japonicus_renamed_Lj4g3v0633410.1:0.83314)n50:0.114453)n46:0.012717)n40:0.24829,M_truncatula_renamed_MTR_2061030:0.20107)n39:0.04507)n21:0.13979,(((((A_filiculoides_renamed_Azfi_s0142.g051425:0.6144,P_abies_renamed_MA_126021g0010:0.74845)n56:0.09671,((S_moellendorffii_renamed_EFJ37867:0,S_moellendorffii_renamed_EFJ31983:0)n58:0.29485,A_filiculoides_renamed_Azfi_s0339.g065615:0.65764)n57:0.09016)n55:0.1172,(((M_truncatula_renamed_MTR_8090115:0.62813,Oryza_sativa_renamed_LOC_Os01g59009.1:1.39895)n61:0.41414,(A_filiculoides_renamed_Azfi_s0658.g081288:0.8346,(S_muscicola_renamed_SM000220S07068:0.03147,(S_muscicola_renamed_SM000150S01704:0.05353,S_muscicola_renamed_SM000158S02039:0.01505)n64:0.02178)n63:0.82042)n62:0.17864)n60:0.13731,(A_filiculoides_renamed_Azfi_s0190.g056904:0.91206,((Z_mays_renamed_A0A1D6Q3J0:0.39476,(Oryza_sativa_renamed_LOC_Os02g35770.1:0.00894,Oryza_sativa_renamed_LOC_Os02g35770.2:0.1875)n68:0.19012)n67:0.40831,((Oryza_sativa_renamed_LOC_Os02g05640.1:0.48792,Z_mays_renamed_A0A1X7YHR4:0.37055)n70:0.35665,(Oryza_sativa_renamed_LOC_Os06g48290.1:0.39513,(Z_mays_renamed_A0A1D6LP04:0.36218,(Z_mays_renamed_A0A1D6GUM6:0.02725,(Z_mays_renamed_A0A1D6GUM4:0.10799,Z_mays_renamed_A0A1D6GUM5:0.14767)n74:0.02798)n73:0.07273)n72:0.37002)n71:0.14055)n69:0.41989)n66:0.120258)n65:0.013362)n59:0.10384)n54:0.07837,(((Oryza_sativa_renamed_LOC_Os06g04870.1:0.11251,Z_mays_renamed_K7VEZ8:0.13598)n77:0.26346,(Oryza_sativa_renamed_LOC_Os06g04850.1:0.22236,(Z_mays_renamed_A0A1D6LKS2:0.10161,Z_mays_renamed_K7VB56:0.08933)n79:0.15817)n78:0.26797)n76:0.38729,(((Oryza_sativa_renamed_LOC_Os10g41230.1:0.26197,(Z_mays_renamed_A0A1D6K8L3:0.22284,Z_mays_renamed_A0A1X7YE01:0.21232)n83:0.02214)n82:0.34546,(B_vulgaris_renamed_KMS99955:0.78879,(P_dactylifera_renamed_XP_017700362.1:0.10901,P_dactylifera_renamed_XP_008809454.1:0.0873)n85:0.22564)n84:0.07306)n81:0.07363,(((A_trichopoda_renamed_ERM95407:1.79742,P_dactylifera_renamed_XP_008803829.1:0.03297)n88:0.0006,(P_dactylifera_renamed_XP_008796136.1:0.05788,((A_trichopoda_renamed_ERN00184:0.35468,((B_vulgaris_renamed_KMT11769:0.26089,(A_thaliana_renamed_AT4G16780.1:0.30198,(A_thaliana_renamed_AT4G17460.1:0.17195,A_thaliana_renamed_AT5G47370.1:0.09291)n95:0.190575)n94:0.021175)n93:0.06197,((L_angustifolius_renamed_OIV94623:0.07783,L_angustifolius_renamed_OIV92784:0.09402)n97:0.04167,((M_truncatula_renamed_MTR_4100550:0.12126,(L_japonicus_renamed_Lj4g3v1218330.1:0.01325,L_japonicus_renamed_Lj4g3v1218330.2:0.00016)n100:0.05685)n99:0.06209,(L_japonicus_renamed_Lj2g3v1989250.1:0.10926,(M_truncatula_renamed_MTR_5013010:0.07145,M_truncatula_renamed_MTR_5013010:0.00014)n102:0.09624)n101:0.039969)n98:0.004441)n96:0.02794)n92:0.03781)n91:0.04823,(((A_thaliana_renamed_AT2G44910.1:0.18226,A_thaliana_renamed_AT3G60390.1:0.14165)n105:0.13224,((L_japonicus_renamed_Lj3g3v0515110.1:0.10908,M_truncatula_renamed_MTR_8006705:0.13966)n107:0.03717,(L_angustifolius_renamed_OIW01164:0.39194,(L_angustifolius_renamed_OIW01002:0.05122,L_angustifolius_renamed_OIW17608:0.13218)n109:0.059031)n108:0.006559)n106:0.04716)n104:0.1474,(A_trichopoda_renamed_ERN20228:0.3421,P_abies_renamed_MA_57689g0010:0.49881)n110:0.170586)n103:0.018954)n90:0.050121)n89:0.005569)n87:0.09063,(Oryza_sativa_renamed_LOC_Os04g46350.1:0.12422,Z_mays_renamed_B6UCL5:0.09053)n111:0.497106)n86:0.055234)n80:0.05005)n75:0.12505)n53:0.11235,((P_abies_renamed_MA_194299g0010:0.4783,(P_abies_renamed_MA_21460g0010:0.74064,P_abies_renamed_MA_78381g0010:0.26737)n114:0.12715)n113:0.07184,((A_trichopoda_renamed_ERN10452:0.33361,((((Oryza_sativa_renamed_LOC_Os03g12860.1:0.07708,(Z_mays_renamed_K7WFM4:0.21388,Z_mays_renamed_B4FF66:0.05445)n121:0.14357)n120:0.11115,(Oryza_sativa_renamed_LOC_Os10g01470.1:0.1903,Z_mays_renamed_B6TAL5:0.31413)n122:0.25205)n119:0.28931,(P_dactylifera_renamed_XP_008790281.1:0.21334,((P_dactylifera_renamed_XP_026662450.1:0,P_dactylifera_renamed_XP_008796968.1:0)n125:0.20472,P_dactylifera_renamed_XP_008798887.1:0.07271)n124:0.22742)n123:0.05244)n118:0.09095,(B_vulgaris_renamed_KMT09028:0.46074,((A_thaliana_renamed_AT2G22800.1:0.15264,A_thaliana_renamed_AT4G37790.1:0.15296)n128:0.10938,(((L_angustifolius_renamed_OIW10894:0.0715,L_angustifolius_renamed_OIV92829:0.10081)n131:0.14296,(L_japonicus_renamed_Lj2g3v1984020.1:0.10817,M_truncatula_renamed_MTR_5014890:0.23828)n132:0.02542)n130:0.04203,(((L_angustifolius_renamed_OIV94044:0.06964,L_angustifolius_renamed_OIV94045:0.02161)n135:0.06673,L_angustifolius_renamed_OIW10300:0.0927)n134:0.09866,(M_truncatula_renamed_MTR_4097600:0.19707,(L_japonicus_renamed_Lj0g3v0103139.1:0.00014,L_japonicus_renamed_Lj0g3v0103149.1:0.21027)n137:0.214)n136:0.05094)n133:0.00566)n129:0.14588)n127:0.06004)n126:0.17892)n117:0.08258)n116:0.03171,(((M_truncatula_renamed_MTR_1017090:0.31722,(L_angustifolius_renamed_OIW15552:0.22477,L_angustifolius_renamed_OIW03413:0.18591)n141:0.05628)n140:0.10169,(L_angustifolius_renamed_OIW14928:0.31051,(M_truncatula_renamed_MTR_3103590:0.41207,L_japonicus_renamed_Lj1g3v1782140.1:0.35478)n143:0.040059)n142:0.004451)n139:0.36356,((P_dactylifera_renamed_XP_008801538.1:0.47854,(P_dactylifera_renamed_XP_008781928.1:0.46472,P_dactylifera_renamed_XP_026660422.1:0.23596)n146:0.24931)n145:0.25889,((L_angustifolius_renamed_OIV89735:0.14089,((M_truncatula_renamed_MTR_8095670:0.04906,M_truncatula_renamed_MTR_4126900:0.07745)n150:0.66897,L_japonicus_renamed_Lj4g3v2140210.1:0.24742)n149:0.03816)n148:0.23995,(((M_truncatula_renamed_MTR_2038580:0,M_truncatula_renamed_MTR_2038625:0)n153:0.6598,(L_angustifolius_renamed_OIW21954:0.21464,L_angustifolius_renamed_OIV98383:0.1028)n154:0.16999)n152:0.14709,L_japonicus_renamed_Lj6g3v1300850.1:0.676386)n151:0.075154)n147:0.20386)n144:0.238527)n138:0.026503)n115:0.06537)n112:0.12181)n52:0.08133)n20:0.11254)n7:0.094842)n5:0.010538)n4:0.1547,(P_neesiana_scaffold-JHFI-2113483-Pellia_neesiana:0.25915,(P_abies_renamed_MA_10434389g0010:0.06256,P_abies_renamed_MA_60457g0010:0.15559)n156:0.42942)n155:0.092538)n3:0.010282)n1:0.018285,(((((P_patens_renamed_P311_21650V3.1:0,P_patens_renamed_P311_21650V3.2:0)n161:0.01146,(P_patens_renamed_P311_21670V3.2:0,P_patens_renamed_P311_21670V3.1:0)n162:0.00278)n160:0.04914,((P_patens_renamed_P37_6890V3.1:0,P_patens_renamed_P37_6890V3.2:0)n164:0.01455,(P_patens_renamed_P37_6850V3.1:0,P_patens_renamed_P37_6850V3.2:0)n165:0.00014)n163:0.06784)n159:0.13773,((T_lepidozioides_scaffold-SKQD-2010183-Takakia_lepidozioides:0.00016,T_lepidozioides_scaffold-SKQD-2010184-Takakia_lepidozioides:0.145539)n167:0.016171,T_lepidozioides_scaffold-SKQD-2077756-Takakia_lepidozioides:0.053874)n166:0.005986)n158:0.01772,(P_pinnata_scaffold-UUHD-2149930-Porella_pinnata:0.05655,(M_paleacea_Rhiz_final_MPA14005.1.p1:0.00736,M_polymorpha_renamed_Mapoly0069s0069.1:0.00711)n169:0.03351)n168:0.12558)n157:0.05273)n0;
```
