## Supplementary material for "Transcriptional responses to arbuscular mycorrhizal symbiosis development are conserved in the early divergent *Marchantia paleacea*": OG0000383_tree.txt

```
(((((T_lepidozioides_scaffold-SKQD-2002742-Takakia_lepidozioides:0,T_lepidozioides_scaffold-SKQD-2002743-Takakia_lepidozioides:0)n4:0.18861,(T_lepidozioides_scaffold-SKQD-2009932-Takakia_lepidozioides:0.00014,(T_lepidozioides_scaffold-SKQD-2009933-Takakia_lepidozioides:0,T_lepidozioides_scaffold-SKQD-2009934-Takakia_lepidozioides:0)n6:0.00014)n5:0.3561)n3:0.09107,((((P_patens_renamed_P316_21270V3.2:0,P_patens_renamed_P316_21270V3.1:0)n10:0.26293,(P_patens_renamed_P310_24580V3.2:0.19173,(P_patens_renamed_P310_24580V3.8:0.06209,(P_patens_renamed_P310_24580V3.4:0,P_patens_renamed_P310_24580V3.7:0,P_patens_renamed_P310_24580V3.1:0,P_patens_renamed_P310_24580V3.5:0,P_patens_renamed_P310_24580V3.3:0,P_patens_renamed_P310_24580V3.6:0)n13:0.00014)n12:0.00708)n11:0.18185)n9:0.34663,((M_paleacea_Rhiz_final_MPA7672.1.p1:0.01355,M_polymorpha_renamed_Mapoly0216s0003.1:0.03717)n15:0.21591,(P_neesiana_scaffold-JHFI-2111712-Pellia_neesiana:0.20191,P_pinnata_scaffold-UUHD-2013029-Porella_pinnata:0.08532)n16:0.14147)n14:0.12224)n8:0.37388,((P_patens_renamed_P323_14820V3.6:0.00919,((P_patens_renamed_P323_14820V3.1:0,P_patens_renamed_P323_14820V3.5:0)n20:0.00014,(P_patens_renamed_P323_14820V3.3:0.01117,(P_patens_renamed_P323_14820V3.4:0.01018,P_patens_renamed_P323_14820V3.2:0.00014)n22:0.00035)n21:0.00292)n19:0.00763)n18:0.45177,((P_patens_renamed_P32_1520V3.5:0,P_patens_renamed_P32_1520V3.9:0,P_patens_renamed_P32_1520V3.3:0,P_patens_renamed_P32_1520V3.4:0,P_patens_renamed_P32_1520V3.6:0,P_patens_renamed_P32_1520V3.8:0)n24:0.00014,(P_patens_renamed_P32_1520V3.1:0,P_patens_renamed_P32_1520V3.7:0,P_patens_renamed_P32_1520V3.2:0)n25:0.00323)n23:0.29053)n17:0.216333)n7:0.024037)n2:0.21211,((P_pinnata_scaffold-UUHD-2150080-Porella_pinnata:0.24783,(P_neesiana_scaffold-JHFI-2016095-Pellia_neesiana:0.17537,(P_neesiana_scaffold-JHFI-2111307-Pellia_neesiana:0.14922,P_neesiana_scaffold-JHFI-2111975-Pellia_neesiana:0.10409)n29:0.05145)n28:0.12841)n27:0.11693,(M_paleacea_Rhiz_final_MPA11324.1.p1:0.04711,M_polymorpha_renamed_Mapoly0144s0019.1:0.01492)n30:0.219537)n26:0.024393)n1:0.1409,(((A_filiculoides_renamed_Azfi_s0005.g008997:0.65115,A_filiculoides_renamed_Azfi_s0384.g067475:0.77085)n33:0.30241,(A_trichopoda_renamed_ERN05446:0.15378,(((((((Oryza_sativa_renamed_LOC_Os09g13870.3:0,Oryza_sativa_renamed_LOC_Os09g13870.1:0,Oryza_sativa_renamed_LOC_Os09g13870.2:0)n41:0.00016,Oryza_sativa_renamed_LOC_Os09g13870.4:0.00509)n40:0.05005,(Z_mays_renamed_A0A1D6ENZ5:0.02185,Z_mays_renamed_B6UAM7:0.01735)n42:0.09475)n39:0.06207,(Z_mays_renamed_A0A1D6KQD7:0.09976,(Oryza_sativa_renamed_LOC_Os08g27040.1:0.05159,(Oryza_sativa_renamed_LOC_Os08g27030.1:0,Oryza_sativa_renamed_LOC_Os08g27030.2:0)n45:0.1251)n44:0.0139)n43:0.0105)n38:0.11267,(((Oryza_sativa_renamed_LOC_Os01g49820.2:0,Oryza_sativa_renamed_LOC_Os01g49820.1:0)n48:0.13109,Z_mays_renamed_A0A1D6G2P6:0.10088)n47:0.08531,((Oryza_sativa_renamed_LOC_Os05g47660.1:0.09857,Z_mays_renamed_B8A3C9:0.22696)n50:0.10631,(Z_mays_renamed_A0A1D6NGD8:0.22376,(Oryza_sativa_renamed_LOC_Os01g47580.1:0.00016,Oryza_sativa_renamed_LOC_Os01g47580.2:0.00892)n52:0.10966)n51:0.1175)n49:0.0345)n46:0.22425)n37:0.08864,((L_japonicus_renamed_Lj2g3v0636020.1:1.16076,(((P_dactylifera_renamed_XP_026663057.1:0,P_dactylifera_renamed_XP_026663058.1:0,P_dactylifera_renamed_XP_026663059.1:0,P_dactylifera_renamed_XP_026663060.1:0)n57:0.00014,(P_dactylifera_renamed_XP_026663061.1:0,P_dactylifera_renamed_XP_008799307.1:0)n58:0.00014)n56:0.06044,(P_dactylifera_renamed_XP_008782301.1:0.00015,(P_dactylifera_renamed_XP_017696975.1:0,P_dactylifera_renamed_XP_026658340.1:0,P_dactylifera_renamed_XP_026658341.1:0,P_dactylifera_renamed_XP_008782302.1:0,P_dactylifera_renamed_XP_008782303.1:0)n60:0.00014)n59:0.000792)n55:8.8e-05)n54:0.11121,(((A_thaliana_renamed_AT3G18220.1:0.33218,(L_angustifolius_renamed_OIW02660:0.10514,M_truncatula_renamed_MTR_3031780:0.19736)n64:0.18257)n63:0.19312,(A_thaliana_renamed_AT1G15080.1:0.15727,(((L_angustifolius_renamed_OIW21988:0.04062,(L_japonicus_renamed_Lj5g3v2179700.1:0.13257,M_truncatula_renamed_MTR_1109400:0.07362)n69:0.05075)n68:0.03018,(L_angustifolius_renamed_OIW12915:0.19362,(L_japonicus_renamed_Lj0g3v0261759.1:0.00014,L_japonicus_renamed_Lj0g3v0261759.2:0.00014)n71:0.067734)n70:0.007526)n67:0.09474,B_vulgaris_renamed_KMT08201:0.18347)n66:0.04254)n65:0.0318)n62:0.0413,((P_dactylifera_renamed_XP_008792779.1:0.00015,(P_dactylifera_renamed_XP_026661303.1:0,P_dactylifera_renamed_XP_008792781.1:0)n74:0.00014)n73:0.15845,(P_dactylifera_renamed_XP_008791225.1:0.08207,((P_dactylifera_renamed_XP_026660851.1:0,P_dactylifera_renamed_XP_008791224.1:0)n77:0.00014,(P_dactylifera_renamed_XP_026660852.1:0,P_dactylifera_renamed_XP_026660853.1:0)n78:0.00014)n76:0.00015)n75:0.12747)n72:0.057996)n61:0.006444)n53:0.086076)n36:0.009564,(((B_vulgaris_renamed_KMT08202:0.00795,B_vulgaris_renamed_KMT13669:0.20163)n81:0.42296,((((A_thaliana_renamed_AT3G02600.5:0,A_thaliana_renamed_AT3G02600.9:0,A_thaliana_renamed_AT3G02600.11:0,A_thaliana_renamed_AT3G02600.12:0,A_thaliana_renamed_AT3G02600.4:0,A_thaliana_renamed_AT3G02600.8:0,A_thaliana_renamed_AT3G02600.3:0,A_thaliana_renamed_AT3G02600.7:0,A_thaliana_renamed_AT3G02600.10:0,A_thaliana_renamed_AT3G02600.6:0)n85:0.00014,(A_thaliana_renamed_AT3G02600.1:0.00016,A_thaliana_renamed_AT3G02600.2:0.00014)n86:0.00014)n84:0.26558,(L_angustifolius_renamed_OIW17265:0.06623,((M_truncatula_renamed_MTR_5005730:0.09203,(M_truncatula_renamed_MTR_7082670:0.00014,(M_truncatula_renamed_MTR_7082670:0.00016,(M_truncatula_renamed_MTR_7082670:0.00014,M_truncatula_renamed_MTR_7082670:0.00014)n92:0.00016)n91:0.00274)n90:0.03301)n89:0.10898,L_japonicus_renamed_Lj1g3v3268810.1:0.12613)n88:0.03178)n87:0.08023)n83:0.11141,((((A_thaliana_renamed_AT2G01180.7:0,A_thaliana_renamed_AT2G01180.3:0)n96:0.00015,A_thaliana_renamed_AT2G01180.6:0.00014)n95:0.02989,((A_thaliana_renamed_AT2G01180.2:0,A_thaliana_renamed_AT2G01180.5:0)n98:0.00014,(A_thaliana_renamed_AT2G01180.4:0,A_thaliana_renamed_AT2G01180.1:0,A_thaliana_renamed_AT2G01180.8:0)n99:0.00424)n97:0.00073)n94:0.30967,(L_angustifolius_renamed_OIW06955:0.0756,((M_truncatula_renamed_MTR_1109430:0.08225,((M_truncatula_renamed_MTR_1109430:0.00016,(M_truncatula_renamed_MTR_1109430:0.00014,M_truncatula_renamed_MTR_1109430:0.03781)n105:0.00014)n104:0.00025,M_truncatula_renamed_MTR_1109430:0.02689)n103:0.00127)n102:0.14435,L_japonicus_renamed_Lj5g3v2179710.1:0.06995)n101:0.04014)n100:0.18692)n93:0.072612)n82:0.008068)n80:0.05597,((Z_mays_renamed_A0A1D6FE20:0.10961,(Oryza_sativa_renamed_LOC_Os01g04660.2:0.06056,Oryza_sativa_renamed_LOC_Os01g04660.1:0.00016)n108:0.11804)n107:0.25863,((P_dactylifera_renamed_XP_008782309.1:0.00277,(P_dactylifera_renamed_XP_008782307.1:0,P_dactylifera_renamed_XP_008782308.1:0)n111:0.00014)n110:0.08322,(P_dactylifera_renamed_XP_008799303.1:0.00014,(P_dactylifera_renamed_XP_008799302.1:0.00014,P_dactylifera_renamed_XP_008799301.1:0.00014)n113:0.00014)n112:0.07416)n109:0.1115)n106:0.10349)n79:0.049284)n35:0.005476)n34:0.06997)n32:0.10057,((((S_moellendorffii_renamed_EFJ27538:0.00339,S_moellendorffii_renamed_EFJ35707:0.02593)n117:0.75067,(M_flagellaris_scaffold-UCRN-2052959-Megaceros_tosanus:0.18402,((A_agrestis_renamed_Aagr.utg000109l.191.1:0.00015,A_agrestis_renamed_Aagr.utg000109l.191.2:0.05892)n120:0.35233,(A_agrestis_renamed_Aagr.utg000058l.102.10:0.00014,(A_agrestis_renamed_Aagr.utg000058l.102.9:0.00014,((A_agrestis_renamed_Aagr.utg000058l.102.6:0,A_agrestis_renamed_Aagr.utg000058l.102.5:0)n124:0.00016,(A_agrestis_renamed_Aagr.utg000058l.102.11:0.0268,(A_agrestis_renamed_Aagr.utg000058l.102.7:0.00014,(A_agrestis_renamed_Aagr.utg000058l.102.2:0.00014,(A_agrestis_renamed_Aagr.utg000058l.102.1:0.00014,(A_agrestis_renamed_Aagr.utg000058l.102.4:0.00014,(A_agrestis_renamed_Aagr.utg000058l.102.3:0,A_agrestis_renamed_Aagr.utg000058l.102.8:0)n130:0.00015)n129:0.00014)n128:0.00016)n127:0.00014)n126:0.00929)n125:0.01116)n123:0.00015)n122:0.00014)n121:0.28116)n119:0.03124)n118:0.08647)n116:0.14321,(((S_muscicola_renamed_SM000006S19427:0.01321,(S_muscicola_renamed_SM000008S22337:0.00874,S_muscicola_renamed_SM000024S07850:0.02657)n134:0.02245)n133:0.03365,(S_muscicola_renamed_SM000008S22334:0.00014,S_muscicola_renamed_SM000024S07849:0.02779)n135:0.08919)n132:0.85287,(P_dactylifera_renamed_XP_026661304.1:3.69762,(C_braunii_renamed_GBG60520:0.8116,C_braunii_renamed_GBG65985:0.725805)n137:0.080645)n136:0.35218)n131:0.19055)n115:0.033,((P_abies_renamed_MA_862444g0010:0.43172,((S_moellendorffii_renamed_EFJ17723:0.00529,S_moellendorffii_renamed_EFJ16251:0.08126)n141:0.33605,(S_moellendorffii_renamed_EFJ33338:0.02849,S_moellendorffii_renamed_EFJ15968:0.03739)n142:0.611091)n140:0.067899)n139:0.10193,(A_filiculoides_renamed_Azfi_s0011.g012522:0.37895,(A_filiculoides_renamed_Azfi_s0013.g013409:0.28049,(A_filiculoides_renamed_Azfi_s0019.g015114:0.05878,A_filiculoides_renamed_Azfi_s0019.g015117:0.03662)n145:0.12516)n144:0.07621)n143:0.28807)n138:0.052227)n114:0.005803)n31:0.0297)n0;
```
