## Supplementary material for "Transcriptional responses to arbuscular mycorrhizal symbiosis development are conserved in the early divergent *Marchantia paleacea*": OG0000384_tree.txt

```
((((((L_angustifolius_renamed_OIV98808:0.06511,(L_angustifolius_renamed_OIW01401:0.023,L_angustifolius_renamed_OIW07798:0.17183)n6:0.01806)n5:0.04757,(L_japonicus_renamed_Lj0g3v0351589.1:0.08186,(M_truncatula_renamed_MTR_6043810:0.00014,M_truncatula_renamed_MTR_6043810:0.00014)n8:0.1029)n7:0.02486)n4:0.13374,(A_thaliana_renamed_AT1G71870.1:0.21319,B_vulgaris_renamed_KMT20047:0.24454)n9:0.03846)n3:0.22166,(P_dactylifera_renamed_XP_008783354.3:0.10238,(Oryza_sativa_renamed_LOC_Os03g62270.1:0.07743,Z_mays_renamed_B7ZXG0:0.14321)n11:0.28813)n10:0.15936)n2:0.18336,((((M_paleacea_Rhiz_final_MPA28926.1.p1:0.01722,M_polymorpha_renamed_Mapoly0033s0021.1:0.01419)n15:0.21209,((P_neesiana_scaffold-JHFI-2002526-Pellia_neesiana:0.14436,((S_moellendorffii_renamed_EFJ19180:0.00014,S_moellendorffii_renamed_EFJ13571:0.00894)n19:0.25928,(((P_abies_renamed_MA_10426626g0010:0.10315,A_trichopoda_renamed_ERN20668:0.31137)n22:0.04953,(A_filiculoides_renamed_Azfi_s0193.g057128:0.48782,(P_abies_renamed_MA_118262g0010:0.024,P_abies_renamed_MA_334549g0010:0.05904)n24:0.09087)n23:0.03033)n21:0.05613,P_abies_renamed_MA_10428897g0020:0.243063)n20:0.027007)n18:0.03013)n17:0.0164,(P_neesiana_scaffold-JHFI-2102313-Pellia_neesiana:0.03148,P_pinnata_scaffold-UUHD-2145010-Porella_pinnata:0.00016)n25:0.03699)n16:0.00411)n14:0.08729,((M_flagellaris_scaffold-UCRN-2053651-Megaceros_tosanus:0.07653,A_agrestis_renamed_Aagr.utg000038l.254.1:0.0567)n27:0.16813,(M_flagellaris_scaffold-UCRN-2049118-Megaceros_tosanus:0.0593,A_agrestis_renamed_Aagr.utg000119l.119.1:0.14303)n28:0.0795)n26:0.05378)n13:0.07181,(T_lepidozioides_scaffold-SKQD-2068715-Takakia_lepidozioides:0.09161,(((P_patens_renamed_P36_11630V3.2:0,P_patens_renamed_P36_11630V3.3:0,P_patens_renamed_P36_11630V3.1:0)n32:0.07327,(P_patens_renamed_P35_21630V3.2:0,P_patens_renamed_P35_21630V3.1:0)n33:0.17485)n31:0.23377,((P_patens_renamed_P314_23000V3.2:0,P_patens_renamed_P314_23000V3.1:0)n35:0.06467,(P_patens_renamed_P310_10570V3.3:0.00014,(P_patens_renamed_P310_10570V3.1:0,P_patens_renamed_P310_10570V3.2:0)n37:0.00014)n36:0.04617)n34:0.311238)n30:0.034582)n29:0.08406)n12:0.02548)n1:0.0347,((A_trichopoda_renamed_ERN02162:0.88539,((A_thaliana_renamed_AT5G49130.1:0.36349,((L_japonicus_renamed_Lj0g3v0235039.1:0.10183,M_truncatula_renamed_MTR_2435930:0.1177)n43:0.04605,(L_angustifolius_renamed_OIW19603:0.19205,L_angustifolius_renamed_OIW21908:0.097686)n44:0.010854)n42:0.01812)n41:0.19748,(Oryza_sativa_renamed_LOC_Os12g36660.1:0.59873,P_dactylifera_renamed_XP_026656607.1:0.23042)n45:0.18949)n40:0.12352)n39:0.24168,(((A_trichopoda_renamed_ERN17099:4.94615,((C_braunii_renamed_GBG82448:0.03324,(C_braunii_renamed_GBG82460:0.02443,(C_braunii_renamed_GBG82470:0.00016,C_braunii_renamed_GBG82450:0.00258)n52:0.03299)n51:0.04458)n50:0.42503,((C_braunii_renamed_GBG86750:0.10698,C_braunii_renamed_GBG92734:0.11838)n54:0.25471,(C_braunii_renamed_GBG92324:0.14459,C_braunii_renamed_GBG92326:0.23568)n55:0.17172)n53:0.10378)n49:0.34621)n48:0.09977,(C_braunii_renamed_GBG85075:0.78595,(((M_paleacea_Rhiz_final_MPA22234.1.p1:0.03196,M_polymorpha_renamed_Mapoly0072s0081.1:0.01686)n59:0.33399,(M_flagellaris_scaffold-UCRN-2052592-Megaceros_tosanus:0.09619,(A_agrestis_renamed_Aagr.utg000084l.169.1:0.20088,A_agrestis_renamed_Aagr.utg000042l.295.1:0.068067)n61:0.007563)n60:0.20048)n58:0.12917,(P_abies_renamed_MA_69162g0010:0.59308,(A_trichopoda_renamed_ERN13277:0.45135,((B_vulgaris_renamed_KMT12235:0.35372,(A_thaliana_renamed_AT4G22790.1:0.43521,(M_truncatula_renamed_MTR_5011540:0.15608,(L_angustifolius_renamed_OIW09230:0.00015,L_angustifolius_renamed_OIV94360:0.00014)n68:0.15194)n67:0.20737)n66:0.06157)n65:0.06848,(P_dactylifera_renamed_XP_008811430.1:0.227,(Oryza_sativa_renamed_LOC_Os03g64150.1:0.14166,Z_mays_renamed_A0A1D6LCE9:0.33422)n70:0.4028)n69:0.13157)n64:0.29496)n63:0.33415)n62:0.18361)n57:0.275688)n56:0.030632)n47:0.26202,(((A_filiculoides_renamed_Azfi_s0017.g014533:0.17198,A_filiculoides_renamed_Azfi_s0036.g025796:0.26851)n73:0.28109,((A_trichopoda_renamed_ERN08340:0.6306,(((Oryza_sativa_renamed_LOC_Os06g36330.1:0.11566,Z_mays_renamed_A0A1D6P1N5:0.13735)n78:0.24179,(P_dactylifera_renamed_XP_008775816.1:0.22105,(P_dactylifera_renamed_XP_008794104.1:0.08903,P_dactylifera_renamed_XP_008798548.1:0.09145)n80:0.06501)n79:0.07485)n77:0.1849,(((M_truncatula_renamed_MTR_6088805:0.24189,(L_angustifolius_renamed_OIW15962:0.05837,L_angustifolius_renamed_OIW03709:0.05415)n84:0.11386)n83:0.0643,((L_angustifolius_renamed_OIW09983:0.03218,L_angustifolius_renamed_OIV93405:0.28255)n86:0.15411,(L_japonicus_renamed_Lj6g3v0484140.1:0.15662,M_truncatula_renamed_MTR_8102430:0.2152)n87:0.054018)n85:0.006002)n82:0.08905,(B_vulgaris_renamed_KMT03212:0.43294,(A_thaliana_renamed_AT4G29140.1:0.27577,A_thaliana_renamed_AT5G19700.1:0.34638)n89:0.06893)n88:0.05497)n81:0.14683)n76:0.1892)n75:0.14397,((A_trichopoda_renamed_ERN19367:0.43847,(((P_dactylifera_renamed_XP_008809496.2:0.30274,(P_dactylifera_renamed_XP_008795373.1:0.079,P_dactylifera_renamed_XP_008803288.2:0.06443)n95:0.12482)n94:0.09843,(((Oryza_sativa_renamed_LOC_Os08g43250.1:0.09708,Z_mays_renamed_A0A1D6KL34:0.11049)n98:0.07283,(Oryza_sativa_renamed_LOC_Os09g35600.1:0.151,(Z_mays_renamed_A0A1D6I945:0.06478,Z_mays_renamed_C0P4P2:0.01917)n100:0.0952)n99:0.09611)n97:0.45508,((Oryza_sativa_renamed_LOC_Os10g37920.1:0.07635,Z_mays_renamed_A0A1D6K713:0.15866)n102:0.20084,((Oryza_sativa_renamed_LOC_Os02g45380.1:0.06476,Z_mays_renamed_A0A1D6HFV7:0.07846)n104:0.05907,(Oryza_sativa_renamed_LOC_Os04g48290.1:0.0912,(Z_mays_renamed_C4IYF1:0.03632,Z_mays_renamed_K7UKZ8:0.03657)n106:0.06641)n105:0.07661)n103:0.23082)n101:0.07919)n96:0.06504)n93:0.15631,((A_thaliana_renamed_AT4G23030.1:0.31588,(B_vulgaris_renamed_KMT12162:0.31011,(((L_angustifolius_renamed_OIW20564:0.07439,(L_angustifolius_renamed_OIW07999:0.03495,(L_angustifolius_renamed_OIV98924:0.00014,L_angustifolius_renamed_OIV98925:0.00014)n114:0.05835)n113:0.01616)n112:0.05379,(((L_japonicus_renamed_Lj2g3v0435450.1:0,L_japonicus_renamed_Lj5g3v2027290.1:0)n117:0.12128,M_truncatula_renamed_MTR_1101500:0.09859)n116:0.03396,(L_japonicus_renamed_Lj0g3v0119529.1:0.09249,M_truncatula_renamed_MTR_0039s0080:0.24699)n118:0.023022)n115:0.002558)n111:0.02907,((L_angustifolius_renamed_OIV94890:0.15115,(L_japonicus_renamed_Lj0g3v0075999.1:0.11672,M_truncatula_renamed_MTR_5010830:0.08215)n121:0.01184)n120:0.02101,(L_angustifolius_renamed_OIV93937:0.20495,L_japonicus_renamed_Lj4g3v1335260.1:0.18712)n122:0.01177)n119:0.10386)n110:0.01154)n109:0.04428)n108:0.05371,(B_vulgaris_renamed_KMS99051:0.35238,A_thaliana_renamed_AT5G52050.1:0.555633)n123:0.061737)n107:0.07564)n92:0.06208)n91:0.09229,(((((L_angustifolius_renamed_OIV96624:0.0797,(M_truncatula_renamed_MTR_3111020:0.18387,L_japonicus_renamed_Lj1g3v2096220.1:0.11272)n129:0.02927)n128:0.02091,((L_angustifolius_renamed_OIW04331:0.07479,L_angustifolius_renamed_OIW02534:0.07334)n131:0.05022,(M_truncatula_renamed_MTR_5067460:0.13691,(L_japonicus_renamed_Lj0g3v0360329.1:0.00014,L_japonicus_renamed_Lj0g3v0360329.2:0.00016)n133:0.05382)n132:0.02079)n130:0.03416)n127:0.04757,(A_thaliana_renamed_AT1G58340.1:0.27242,B_vulgaris_renamed_KMS97684:0.17658)n134:0.05114)n126:0.07563,((P_dactylifera_renamed_XP_008785753.1:0.06576,P_dactylifera_renamed_XP_008779545.1:0.07101)n136:0.03956,(Oryza_sativa_renamed_LOC_Os03g12790.1:0.06266,Z_mays_renamed_A0A1D6JUA9:0.11032)n137:0.5668)n135:0.11279)n125:0.10227,((((M_paleacea_Rhiz_final_MPA11434.1.p1:0.00672,M_polymorpha_renamed_Mapoly0022s0101.1:0.00027)n141:0.12046,(P_pinnata_scaffold-UUHD-2016977-Porella_pinnata:0.05648,P_neesiana_scaffold-JHFI-2018899-Pellia_neesiana:0.07882)n142:0.06494)n140:0.19213,(((P_abies_renamed_MA_14669g0010:0.30514,A_trichopoda_renamed_ERN04120:0.4305)n145:0.0775,((P_abies_renamed_MA_170275g0010:0.19416,P_abies_renamed_MA_2674g0010:0.21399)n147:0.04563,A_trichopoda_renamed_ERN07476:0.639351)n146:0.071039)n144:0.01797,((S_moellendorffii_renamed_EFJ20114:0.00014,S_moellendorffii_renamed_EFJ14245:0.00976)n149:0.39599,(T_lepidozioides_scaffold-SKQD-2080340-Takakia_lepidozioides:0.12554,(P_abies_renamed_MA_19156g0010:0.13995,(S_moellendorffii_renamed_EFJ28798:0.0023,S_moellendorffii_renamed_EFJ17473:0.00015)n152:0.1629)n151:0.03297)n150:0.038313)n148:0.0038313)n143:0.0004257)n139:0.04629,A_trichopoda_renamed_ERN14190:0.344097)n138:0.038233)n124:0.108963)n90:0.0108963)n74:0.0012107)n72:0.11149,((((P_dactylifera_renamed_XP_026658408.1:0.36421,(B_vulgaris_renamed_KMT06559:0.36084,(A_thaliana_renamed_AT2G38510.1:0.37696,(L_angustifolius_renamed_OIW00901:0.12346,(M_truncatula_renamed_MTR_4027920:0.20135,((L_japonicus_renamed_Lj0g3v0009279.1:0,L_japonicus_renamed_Lj3g3v1423990.1:0)n162:0.00016,L_japonicus_renamed_Lj0g3v0252399.1:0.00014)n161:0.13128)n160:0.04642)n159:0.33093)n158:0.07439)n157:0.25554)n156:0.21903,(B_vulgaris_renamed_KMS95974:0.60603,(A_trichopoda_renamed_ERN20529:0.41921,P_dactylifera_renamed_XP_008781774.1:0.48828)n164:0.17017)n163:0.03556)n155:0.07675,((((C_braunii_renamed_GBG58755:0.3336,C_braunii_renamed_GBG43106:0.00014)n168:0.29013,C_braunii_renamed_GBG80706:0.00015)n167:0.04042,C_braunii_renamed_GBG77091:0.06067)n166:2.96229,A_filiculoides_renamed_Azfi_s0038.g026295:0.52282)n165:0.137151)n154:0.015239,M_polymorpha_renamed_Mapoly0016s0203.1:0.998379)n153:0.110931)n71:0.08424)n46:0.19678)n38:0.0347)n0;
```
