## Supplementary material for "Transcriptional responses to arbuscular mycorrhizal symbiosis development are conserved in the early divergent *Marchantia paleacea*": OG0000385_tree.txt

```
(M_flagellaris_scaffold-UCRN-2011536-Megaceros_tosanus:0.1696,(((P_neesiana_scaffold-JHFI-2110320-Pellia_neesiana:0.67841,T_lepidozioides_scaffold-SKQD-2075060-Takakia_lepidozioides:0.47521)n3:0.10256,(((S_moellendorffii_renamed_EFJ24948:0.00015,S_moellendorffii_renamed_EFJ15403:0.0081)n6:0.66723,((S_moellendorffii_renamed_EFJ07515:0.00015,S_moellendorffii_renamed_EFJ05096:0.00253)n8:0.37813,(S_moellendorffii_renamed_EFJ21422:0.02489,(S_moellendorffii_renamed_EFJ23788:0.00646,S_moellendorffii_renamed_EFJ21423:0.06429)n10:0.03618)n9:0.40169)n7:0.10785)n5:0.08041,((A_filiculoides_renamed_Azfi_s0057.g034276:0.78588,(A_filiculoides_renamed_Azfi_s0004.g008539:0.30614,A_filiculoides_renamed_Azfi_s0056.g034051:0.39209)n13:0.23645)n12:0.12987,(((P_abies_renamed_MA_10098803g0010:0.04667,(P_abies_renamed_MA_5803g0010:0.0668,P_abies_renamed_MA_10426553g0010:0.12567)n17:0.01916)n16:0.27627,((A_trichopoda_renamed_ERN02934:0.3249,((A_trichopoda_renamed_ERN02939:0.20571,(A_trichopoda_renamed_ERN02937:0.02789,A_trichopoda_renamed_ERM93790:0.0073)n22:0.03368)n21:0.20059,(A_trichopoda_renamed_ERN02935:0.26407,A_trichopoda_renamed_ERN02936:0.0185)n23:0.22327)n20:0.16256)n19:0.14886,((((P_dactylifera_renamed_XP_026665055.1:0,P_dactylifera_renamed_XP_008806390.1:0)n27:0.21896,((Oryza_sativa_renamed_LOC_Os09g29239.2:0.019,(Oryza_sativa_renamed_LOC_Os09g29239.3:0.03262,Oryza_sativa_renamed_LOC_Os09g29239.1:0.0234)n30:0.00557)n29:0.12255,(Z_mays_renamed_A0A1D6ERM2:0.24823,(Z_mays_renamed_A0A1D6I662:0.04965,Z_mays_renamed_B4FET6:0.04674)n32:0.052317)n31:0.005813)n28:0.03968)n26:0.09885,((P_dactylifera_renamed_XP_026662016.1:0.23796,(Oryza_sativa_renamed_LOC_Os03g08880.1:0.08561,(Z_mays_renamed_A0A1D6PIK9:0.02466,(Z_mays_renamed_A0A1D6JR39:0.02651,Z_mays_renamed_A0A1D6JR40:0.01333)n37:0.04052)n36:0.05204)n35:0.45045)n34:0.3768,(((P_dactylifera_renamed_XP_008812219.1:0,P_dactylifera_renamed_XP_008812222.1:0)n40:0.04524,(P_dactylifera_renamed_XP_008812221.1:0.02824,(P_dactylifera_renamed_XP_026657521.1:0.02467,P_dactylifera_renamed_XP_008779125.1:0.02396)n42:0.08576)n41:0.03402)n39:0.15615,(Z_mays_renamed_A0A1D6ERL9:0.1741,(Oryza_sativa_renamed_LOC_Os09g29210.1:0.00014,Oryza_sativa_renamed_LOC_Os09g29210.2:0.02556)n44:0.05954)n43:0.33105)n38:0.07784)n33:0.03938)n25:0.05381,(B_vulgaris_renamed_KMT19739:0.44061,((A_thaliana_renamed_AT1G28230.1:0.22385,(A_thaliana_renamed_AT1G28220.1:0.2597,(A_thaliana_renamed_AT2G33750.2:0.00014,A_thaliana_renamed_AT2G33750.1:0.00014)n49:0.24508)n48:0.09187)n47:0.18182,((L_angustifolius_renamed_OIW16610:0.16909,(L_japonicus_renamed_Lj1g3v0247900.1:0.11117,M_truncatula_renamed_MTR_5065080:0.14113)n52:0.04781)n51:0.0627,((L_japonicus_renamed_Lj1g3v1526140.1:0.14586,(M_truncatula_renamed_MTR_3099740:0.04134,M_truncatula_renamed_MTR_3099750:0.09079)n55:0.14545)n54:0.07973,(((L_angustifolius_renamed_OIV97871:0.04473,L_angustifolius_renamed_OIV97870:0.05034)n58:0.19714,(L_angustifolius_renamed_OIV96574:0.10933,(L_angustifolius_renamed_OIV96575:0.00997,L_angustifolius_renamed_OIV96577:0.00472)n60:0.126)n59:0.18866)n57:0.07854,((L_angustifolius_renamed_OIW12271:0.37819,(((L_angustifolius_renamed_OIV90546:0.0089,L_angustifolius_renamed_OIV90545:0.0099)n65:0.14091,(L_angustifolius_renamed_OIW01535:0.09537,(L_angustifolius_renamed_OIV90550:0.03089,(L_angustifolius_renamed_OIV90548:0,L_angustifolius_renamed_OIV90547:0)n68:0.03443)n67:0.05859)n66:0.05947)n64:0.09462,((L_angustifolius_renamed_OIW01536:0.09048,L_angustifolius_renamed_OIV90551:0.0947)n70:0.14883,(L_angustifolius_renamed_OIV92222:0.21566,(L_angustifolius_renamed_OIW11626:0.15917,(L_angustifolius_renamed_OIW16897:0.02439,L_angustifolius_renamed_OIW16896:0.05305)n73:0.13297)n72:0.04417)n71:0.08809)n69:0.01988)n63:0.02103)n62:0.01534,((L_angustifolius_renamed_OIV97872:0.37427,(L_angustifolius_renamed_OIW21072:0.1134,L_angustifolius_renamed_OIW02219:0.11464)n76:0.18313)n75:0.04352,L_angustifolius_renamed_OIW19921:0.26208)n74:0.01694)n61:0.03209)n56:0.05951)n53:0.01259)n50:0.06931)n46:0.0647)n45:0.17704)n24:0.07539)n18:0.12995)n15:0.32861,((((P_abies_renamed_MA_93277g0010:0.01276,P_abies_renamed_MA_98696g0010:0.04375)n80:0.03224,(P_abies_renamed_MA_12848g0010:0.1202,P_abies_renamed_MA_580238g0010:0.14449)n81:0.03356)n79:0.22923,(P_abies_renamed_MA_9266390g0010:0.40517,(P_abies_renamed_MA_9277019g0010:0.18816,P_abies_renamed_MA_9508421g0010:0.19241)n83:0.24452)n82:0.21474)n78:0.0741,(A_trichopoda_renamed_ERN01020:0.51067,(((((P_dactylifera_renamed_XP_008784692.1:0,P_dactylifera_renamed_XP_008779035.1:0)n89:0.18729,P_dactylifera_renamed_XP_008811388.1:0.23104)n88:0.02687,((Z_mays_renamed_K7UYA0:0.08451,(Oryza_sativa_renamed_LOC_Os02g46380.1:0.00015,(Oryza_sativa_renamed_LOC_Os02g46380.3:0.00014,Oryza_sativa_renamed_LOC_Os02g46380.2:0.01685)n93:0.00053)n92:0.08379)n91:0.08793,(Oryza_sativa_renamed_LOC_Os04g49739.1:0.1953,Z_mays_renamed_A0A1D6E1Q2:0.19736)n94:0.12556)n90:0.13264)n87:0.02704,((P_dactylifera_renamed_XP_026658980.1:0,P_dactylifera_renamed_XP_026657505.1:0)n96:0.55939,(((Oryza_sativa_renamed_LOC_Os04g49748.1:0.0616,Oryza_sativa_renamed_LOC_Os01g11820.1:0.70252)n99:0.11093,Z_mays_renamed_A0A1D6JBX5:0.23438)n98:0.2436,(((Oryza_sativa_renamed_LOC_Os04g49757.1:0.00015,Oryza_sativa_renamed_LOC_Os04g49757.2:0.00014)n102:0.14938,Z_mays_renamed_C4J334:0.10613)n101:0.03082,(Z_mays_renamed_A0A1D6E949:0.15579,Oryza_sativa_renamed_LOC_Os09g37640.1:0.277443)n103:0.030827)n100:0.32021)n97:0.12467)n95:0.03925)n86:0.0478,(((B_vulgaris_renamed_KMT13861:0.18257,B_vulgaris_renamed_KMT20106:0.30629)n106:0.09582,(((A_thaliana_renamed_AT1G44750.1:0.00014,((A_thaliana_renamed_AT1G44750.6:0,A_thaliana_renamed_AT1G44750.2:0)n111:0.00425,(A_thaliana_renamed_AT1G44750.7:0,A_thaliana_renamed_AT1G44750.5:0,A_thaliana_renamed_AT1G44750.4:0,A_thaliana_renamed_AT1G44750.8:0,A_thaliana_renamed_AT1G44750.3:0)n112:0.00014)n110:0.00027)n109:0.11668,(A_thaliana_renamed_AT4G08700.1:0.02199,A_thaliana_renamed_AT5G41160.1:0.05019)n113:0.36496)n108:0.09381,(L_angustifolius_renamed_OIW07365:0.16222,((L_japonicus_renamed_Lj0g3v0196499.1:0.04577,(L_japonicus_renamed_Lj0g3v0362539.1:0.1936,L_japonicus_renamed_Lj0g3v0280649.1:0.06777)n117:0.051)n116:0.04965,M_truncatula_renamed_MTR_7080750:0.12841)n115:0.02159)n114:0.11959)n107:0.03963)n105:0.15513,(((B_vulgaris_renamed_KMT11746:0.08117,(B_vulgaris_renamed_KMT11745:0.19681,B_vulgaris_renamed_KMT11747:0.2072)n121:0.04283)n120:0.22975,(L_angustifolius_renamed_OIV94108:0.11533,(L_japonicus_renamed_Lj4g3v1156590.1:0.08641,(M_truncatula_renamed_MTR_2015470:0.30927,M_truncatula_renamed_MTR_4098900:0.162018)n124:0.018002)n123:0.04343)n122:0.12944)n119:0.1043,((((A_thaliana_renamed_AT4G18210.1:0.07228,A_thaliana_renamed_AT4G18220.1:0.05724)n128:0.20071,(A_thaliana_renamed_AT4G18195.1:0.06416,(A_thaliana_renamed_AT4G18205.1:0.06068,A_thaliana_renamed_AT4G18197.1:0.04528)n130:0.11701)n129:0.29722)n127:0.09861,(((M_truncatula_renamed_MTR_3058660:0.07312,M_truncatula_renamed_MTR_6082540:0.16726)n133:0.1234,(L_japonicus_renamed_Lj6g3v0773820.1:0.21277,(L_japonicus_renamed_Lj6g3v0773900.1:0.00015,L_japonicus_renamed_Lj6g3v0773900.2:0.00014)n135:0.09418)n134:0.04932)n132:0.0352,(((L_angustifolius_renamed_OIW21749:0.10955,L_angustifolius_renamed_OIW21750:0.14158)n138:0.15827,(L_angustifolius_renamed_OIW12718:0.15914,L_angustifolius_renamed_OIV91287:0.18827)n139:0.06893)n137:0.07807,L_angustifolius_renamed_OIV90060:0.223182)n136:0.024798)n131:0.04747)n126:0.07849,((B_vulgaris_renamed_KMS96055:0.35213,B_vulgaris_renamed_KMS96053:0.19542)n141:0.3453,A_thaliana_renamed_AT4G18190.1:0.373131)n140:0.041459)n125:0.16077)n118:0.122301)n104:0.013589)n85:0.02573)n84:0.16826)n77:0.219474)n14:0.024386)n11:0.06829)n4:0.08325)n2:0.41769,(((P_abies_renamed_MA_25371g0010:0.23072,((((A_thaliana_renamed_AT2G24220.2:0.00015,A_thaliana_renamed_AT2G24220.1:0.00014)n148:0.22725,(((M_truncatula_renamed_MTR_8024620:0.00014,(M_truncatula_renamed_MTR_8024620:0.00014,M_truncatula_renamed_MTR_8024620:0.00014)n152:0.00016)n151:0.09286,(L_japonicus_renamed_Lj6g3v1078290.2:0.00014,(L_japonicus_renamed_Lj6g3v1078280.1:0.00014,L_japonicus_renamed_Lj6g3v1078290.1:0.00015)n154:0.00014)n153:0.0799)n150:0.0475,(L_angustifolius_renamed_OIV98505:0.08017,L_angustifolius_renamed_OIV97238:0.156699)n155:0.017411)n149:0.02566)n147:0.10243,((Oryza_sativa_renamed_LOC_Os09g38510.1:0.06014,Z_mays_renamed_B6TWA3:0.15527)n157:0.20917,(P_dactylifera_renamed_XP_026656630.1:0,P_dactylifera_renamed_XP_008776064.1:0,P_dactylifera_renamed_XP_008776065.1:0)n158:0.07378)n156:0.06794)n146:0.06763,A_trichopoda_renamed_ERN18695:0.11826)n145:0.12022)n144:0.10287,(S_moellendorffii_renamed_EFJ27910:0.00596,S_moellendorffii_renamed_EFJ36755:0.00016)n159:0.34041)n143:0.04938,(P_neesiana_scaffold-JHFI-2016100-Pellia_neesiana:0.24945,(P_pinnata_scaffold-UUHD-2018519-Porella_pinnata:0.12208,(M_polymorpha_renamed_Mapoly0050s0085.1:0.06505,(M_paleacea_Rhiz_final_MPA14893.1.p1:0.00014,(M_paleacea_Rhiz_final_MPA14894.1.p1:0,M_paleacea_Rhiz_final_MPA14894.2.p1:0)n164:0.00014)n163:0.0458)n162:0.21412)n161:0.04836)n160:0.13473)n142:0.01497)n1:0.1696)n0;
```
