## Supplementary material for "Transcriptional responses to arbuscular mycorrhizal symbiosis development are conserved in the early divergent *Marchantia paleacea*": OG0000386_tree.txt

```
(((M_flagellaris_scaffold-UCRN-2011715-Megaceros_tosanus:0.33268,(A_agrestis_renamed_Aagr.utg000077l.421.3:0.00784,(A_agrestis_renamed_Aagr.utg000077l.421.1:0.00014,(A_agrestis_renamed_Aagr.utg000077l.421.4:0.00024,A_agrestis_renamed_Aagr.utg000077l.421.2:0.11133)n5:0.01948)n4:0.0028)n3:0.27324)n2:0.35231,(M_polymorpha_renamed_Mapoly0058s0100.1:0.74658,P_pinnata_scaffold-UUHD-2128992-Porella_pinnata:0.36045)n6:0.21083)n1:0.166645,((((A_filiculoides_renamed_Azfi_s0133.g049319:0.58116,(((A_agrestis_renamed_Aagr.utg000038l.110.1:0.55798,(S_moellendorffii_renamed_EFJ18572:0.00014,S_moellendorffii_renamed_EFJ36477:0.01862)n14:0.96508)n13:0.13943,((P_patens_renamed_P38_11630V3.2:0.04045,(P_patens_renamed_P38_11630V3.1:0,P_patens_renamed_P38_11630V3.3:0)n17:0.00014)n16:0.47571,T_lepidozioides_scaffold-SKQD-2079212-Takakia_lepidozioides:0.37633)n15:0.15401)n12:0.06348,((S_moellendorffii_renamed_EFJ10789:0.0171,(S_moellendorffii_renamed_EFJ04386:0.01136,(S_moellendorffii_renamed_EFJ26154:0.0115,(S_moellendorffii_renamed_EFJ26156:0.00015,S_moellendorffii_renamed_EFJ10787:0.01137)n22:0.01723)n21:0.0173)n20:0.00016)n19:0.57164,((A_trichopoda_renamed_ERN14817:0.29531,((P_dactylifera_renamed_XP_008806705.1:0.14164,(Oryza_sativa_renamed_LOC_Os12g43560.1:0.05535,Z_mays_renamed_A0A1D6KGS7:0.05401)n27:0.1756)n26:0.13762,(((L_angustifolius_renamed_OIV94201:0.04772,L_angustifolius_renamed_OIV93316:0.07214)n30:0.05185,(L_japonicus_renamed_Lj6g3v1692560.1:0.11165,M_truncatula_renamed_MTR_2028870:0.09348)n31:0.04106)n29:0.10936,((B_vulgaris_renamed_KMT11840:0.21239,B_vulgaris_renamed_KMT06142:0.00627)n33:0.32009,(A_thaliana_renamed_AT4G19670.2:0,A_thaliana_renamed_AT4G19670.3:0,A_thaliana_renamed_AT4G19670.5:0,A_thaliana_renamed_AT4G19670.7:0,A_thaliana_renamed_AT4G19670.4:0,A_thaliana_renamed_AT4G19670.1:0,A_thaliana_renamed_AT4G19670.6:0)n34:0.29189)n32:0.04433)n28:0.09407)n25:0.15039)n24:0.13853,(P_abies_renamed_MA_10053g0010:0.90439,(P_abies_renamed_MA_10432733g0010:0.16837,P_abies_renamed_MA_19008g0020:0.01417)n36:0.281592)n35:0.031288)n23:0.2636)n18:0.14787)n11:0.01643)n10:0.06371,((M_paleacea_Rhiz_final_MPA16293.1.p1:0.04561,M_polymorpha_renamed_Mapoly0010s0070.1:0.08651)n38:0.3556,(((P_neesiana_scaffold-JHFI-2012010-Pellia_neesiana:0,P_neesiana_scaffold-JHFI-2012011-Pellia_neesiana:0)n41:0.19447,P_pinnata_scaffold-UUHD-2149336-Porella_pinnata:0.20295)n40:0.45795,(P_neesiana_scaffold-JHFI-2018690-Pellia_neesiana:0.25834,P_pinnata_scaffold-UUHD-2015114-Porella_pinnata:0.18906)n42:0.10377)n39:0.01153)n37:0.08943)n9:0.0765,((Oryza_sativa_renamed_LOC_Os03g44720.1:2.05499,(A_thaliana_renamed_AT2G22940.1:1.52262,A_thaliana_renamed_AT3G45500.1:0.76804)n45:0.38654)n44:0.40584,(((B_vulgaris_renamed_KMS96344:0.30366,(L_angustifolius_renamed_OIV99346:0.14838,(L_japonicus_renamed_Lj0g3v0097549.1:0.02677,L_japonicus_renamed_Lj3g3v2309770.1:0.02877)n50:0.20331)n49:0.16772)n48:0.07592,((A_thaliana_renamed_AT3G45490.1:0.42567,((A_thaliana_renamed_AT3G45470.1:0.28364,(A_thaliana_renamed_AT2G25360.1:0.16954,(A_thaliana_renamed_AT2G25370.2:0.00014,A_thaliana_renamed_AT2G25370.1:0.00015)n56:0.22387)n55:0.05364)n54:0.10092,(A_thaliana_renamed_AT5G37560.1:0.2663,A_thaliana_renamed_AT2G21420.1:0.33904)n57:0.13566)n53:0.16056)n52:0.15034,(A_thaliana_renamed_AT5G60250.1:0.39466,(((A_thaliana_renamed_AT3G45540.1:0.00014,A_thaliana_renamed_AT3G45540.2:0.00015)n61:0.30944,(A_thaliana_renamed_AT2G26135.1:0.26122,A_thaliana_renamed_AT2G26130.1:0.24824)n62:0.09507)n60:0.06178,((A_thaliana_renamed_AT3G45555.1:0.34368,(A_thaliana_renamed_AT3G45460.1:0.23884,(A_thaliana_renamed_AT3G45510.1:0.29164,(A_thaliana_renamed_AT3G45480.1:0.09596,A_thaliana_renamed_AT3G45525.1:0.35436)n67:0.04189)n66:0.11149)n65:0.13172)n64:0.03972,(((A_thaliana_renamed_AT2G16520.1:0.2171,(A_thaliana_renamed_AT3G45570.1:0.06831,A_thaliana_renamed_AT3G45580.1:0.08544)n71:0.09766)n70:0.02431,A_thaliana_renamed_AT3G43750.1:0.23411)n69:0.03982,(A_thaliana_renamed_AT3G43180.1:0.55609,A_thaliana_renamed_AT3G45560.1:0.62775)n72:0.06143)n68:0.01401)n63:0.05358)n59:0.37582)n58:0.09514)n51:0.24216)n47:0.09002,((P_dactylifera_renamed_XP_008783715.1:0.20874,((Oryza_sativa_renamed_LOC_Os11g01240.1:0.00843,Oryza_sativa_renamed_LOC_Os12g01230.1:0.03079)n76:0.29104,(Z_mays_renamed_A0A1D6L7P1:0.64252,Z_mays_renamed_A0A1D6QF58:0.134235)n77:0.014915)n75:0.03424)n74:0.08546,A_trichopoda_renamed_ERN04968:0.36218)n73:0.08782)n46:0.23043)n43:0.1433)n8:0.17408,(((((M_paleacea_Rhiz_final_MPA4335.1.p1:1.34261,M_truncatula_renamed_MTR_0008s0030:1.99233)n82:0.12049,L_angustifolius_renamed_OIW21466:1.7119)n81:0.05666,Oryza_sativa_renamed_LOC_Os11g19500.1:1.34996)n80:0.17984,(A_filiculoides_renamed_Azfi_s0004.g008751:0.96679,((P_abies_renamed_MA_10433407g0010:1.01636,((P_abies_renamed_MA_179230g0010:0.17297,(P_abies_renamed_MA_132042g0010:0.0722,P_abies_renamed_MA_64485g0010:0.05051)n88:0.04465)n87:0.15212,(P_abies_renamed_MA_44078g0010:0.30148,(P_abies_renamed_MA_10123705g0010:0.16421,P_abies_renamed_MA_3162g0020:0.10523)n90:0.06991)n89:0.09136)n86:0.26607)n85:0.39223,((M_truncatula_renamed_MTR_8104300:0.94741,M_truncatula_renamed_MTR_5006030:1.3942)n92:0.53927,(Oryza_sativa_renamed_LOC_Os09g26470.1:1.34675,(((((((M_truncatula_renamed_MTR_3462570:0.07726,M_truncatula_renamed_MTR_3462530:0.32387)n100:0.08461,M_truncatula_renamed_MTR_3462560:0.10236)n99:0.06267,(M_truncatula_renamed_MTR_2038640:0.04318,M_truncatula_renamed_MTR_5078410:0.01018)n101:0.24659)n98:0.1558,(M_truncatula_renamed_MTR_3462590:0.23153,M_truncatula_renamed_MTR_5062990:0.36631)n102:0.01884)n97:0.22213,((M_truncatula_renamed_MTR_3462500:0.19868,(M_truncatula_renamed_MTR_3462430:0.16689,M_truncatula_renamed_MTR_0777s0010:0.05127)n105:0.1505)n104:0.1964,((M_truncatula_renamed_MTR_3055430:0.31579,(M_truncatula_renamed_MTR_3055400:0.10032,M_truncatula_renamed_MTR_3055420:0.17038)n108:0.09908)n107:0.60068,(M_truncatula_renamed_MTR_3463280:0.34995,M_truncatula_renamed_MTR_3463310:0.158)n109:0.20245)n106:0.16417)n103:0.19154)n96:0.17976,((L_japonicus_renamed_Lj0g3v0107819.1:0,L_japonicus_renamed_Lj0g3v0107819.2:0)n111:0.26495,(L_japonicus_renamed_Lj0g3v0308069.1:0,L_japonicus_renamed_Lj0g3v0308069.2:0)n112:0.19149)n110:0.15388)n95:0.60295,(M_truncatula_renamed_MTR_2044430:1.35546,(((((A_thaliana_renamed_AT3G53690.1:0.361,(((((M_truncatula_renamed_MTR_2044420:0.17883,(M_truncatula_renamed_MTR_3035570:0.55314,(M_truncatula_renamed_MTR_2044290:0.06498,(M_truncatula_renamed_MTR_2044360:0.28524,M_truncatula_renamed_MTR_2044260:0.2689)n126:0.02003)n125:0.02819)n124:0.0186)n123:0.07869,M_truncatula_renamed_MTR_2044250:0.26866)n122:0.18896,M_truncatula_renamed_MTR_2044440:0.19352)n121:0.16193,(L_japonicus_renamed_Lj6g3v1150710.1:0.11687,(L_japonicus_renamed_Lj6g3v1149690.1:0.34672,((L_japonicus_renamed_Lj0g3v0288699.1:0,L_japonicus_renamed_Lj6g3v1150730.1:0)n130:0.38151,L_japonicus_renamed_Lj0g3v0288719.1:0.3191)n129:0.13755)n128:0.087012)n127:0.009668)n120:0.04801,M_truncatula_renamed_MTR_2044240:0.915534)n119:0.101726)n118:0.21731,B_vulgaris_renamed_KMT03426:0.52103)n117:0.10925,(((Oryza_sativa_renamed_LOC_Os09g25190.1:0.16463,Z_mays_renamed_A0A096S2D9:0.22988)n133:0.32139,(Z_mays_renamed_C0P3C8:0.3005,(Oryza_sativa_renamed_LOC_Os09g25220.1:0.16702,(Oryza_sativa_renamed_LOC_Os09g25260.2:0.00014,Oryza_sativa_renamed_LOC_Os09g25260.1:0.00014)n136:0.11079)n135:0.01231)n134:0.1223)n132:0.04596,(P_dactylifera_renamed_XP_017699634.1:0.49472,P_dactylifera_renamed_XP_008797375.1:0.539136)n137:0.059904)n131:0.10201)n116:0.20625,(((L_japonicus_renamed_Lj5g3v2060620.1:0.23076,(M_truncatula_renamed_MTR_1105465:0.21754,(M_truncatula_renamed_MTR_1105450:0.13098,M_truncatula_renamed_MTR_1105460:0.11559)n142:0.04384)n141:0.09061)n140:0.34528,((A_trichopoda_renamed_ERM96072:0.30158,(A_trichopoda_renamed_ERM96073:0.40783,(A_trichopoda_renamed_ERM96069:0.4538,A_trichopoda_renamed_ERM96071:0.55965)n146:0.08778)n145:0.06218)n144:0.04196,A_trichopoda_renamed_ERM96075:0.34541)n143:0.36252)n139:0.06939,((Oryza_sativa_renamed_LOC_Os08g35060.1:0.12035,Z_mays_renamed_A0A1D6PZR1:0.21565)n148:0.03551,(Z_mays_renamed_B6U4B5:0.21152,(Oryza_sativa_renamed_LOC_Os09g11170.1:0.42714,Oryza_sativa_renamed_LOC_Os08g35070.1:0.143217)n150:0.015913)n149:0.39086)n147:0.39359)n138:0.02698)n115:0.09461,((L_japonicus_renamed_Lj3g3v2575830.1:0.29622,(M_truncatula_renamed_MTR_4063810:0.29917,(M_truncatula_renamed_MTR_4063815:0.21718,M_truncatula_renamed_MTR_8022900:0.6502)n154:0.07527)n153:0.0822)n152:0.15852,(A_thaliana_renamed_AT3G14250.1:0.50052,(B_vulgaris_renamed_KMT04747:0.1324,B_vulgaris_renamed_KMT04746:0.14235)n156:0.31353)n155:0.080082)n151:0.008898)n114:0.08102)n113:0.04966)n94:0.0919836)n93:0.0102204)n91:0.011356)n84:0.07209)n83:0.14099)n79:0.32265,(A_agrestis_renamed_Aagr.utg000080l.108.1:0.92616,(T_lepidozioides_scaffold-SKQD-2076914-Takakia_lepidozioides:0.37552,((P_patens_renamed_P35_8660V3.3:0,P_patens_renamed_P35_8660V3.2:0,P_patens_renamed_P35_8660V3.1:0)n160:0.38772,((P_patens_renamed_P316_13540V3.2:0,P_patens_renamed_P316_13540V3.1:0)n162:0.00014,P_patens_renamed_P316_13540V3.3:0.00014)n161:0.34993)n159:0.30215)n158:0.35902)n157:0.045765)n78:0.005085)n7:0.166645)n0;
```
