## Supplementary material for "Transcriptional responses to arbuscular mycorrhizal symbiosis development are conserved in the early divergent *Marchantia paleacea*": OG0000387_tree.txt

```
((((M_flagellaris_scaffold-UCRN-2011376-Megaceros_tosanus:0.00014,M_flagellaris_scaffold-UCRN-2011377-Megaceros_tosanus:0.00014)n3:0.05057,(A_agrestis_renamed_Aagr.utg000040l.69.3:0.04521,((A_agrestis_renamed_Aagr.utg000040l.69.2:0,A_agrestis_renamed_Aagr.utg000040l.69.1:0)n6:0.00014,(A_agrestis_renamed_Aagr.utg000040l.69.4:0.00014,A_agrestis_renamed_Aagr.utg000040l.69.5:0.00015)n7:0.01766)n5:0.00014)n4:0.07936)n2:0.08952,(((P_neesiana_scaffold-JHFI-2107385-Pellia_neesiana:0.10298,P_neesiana_scaffold-JHFI-2113856-Pellia_neesiana:0.17934)n10:0.35481,(((S_muscicola_renamed_SM000018S03743:0.03762,S_muscicola_renamed_SM000020S05968:0.04524)n13:0.00628,(S_muscicola_renamed_SM000152S01575:0.00014,S_muscicola_renamed_SM001199S25463:0.00014)n14:0.01089)n12:0.94965,((P_abies_renamed_MA_20205g0020:0.09227,(A_trichopoda_renamed_ERN09267:0.05902,(((Oryza_sativa_renamed_LOC_Os10g42110.1:0.01174,(Z_mays_renamed_A0A1D6K910:0.0138,Z_mays_renamed_A0A1D6P6K6:0.0054)n21:0.03363)n20:0.09568,((A_thaliana_renamed_AT5G46570.1:0.10896,B_vulgaris_renamed_KMT11691:0.11803)n23:0.0284,((L_japonicus_renamed_Lj0g3v0107959.1:0.02376,(M_truncatula_renamed_MTR_4098740:0.00014,M_truncatula_renamed_MTR_4098740:0.00014)n26:0.02231)n25:0.00831,(L_angustifolius_renamed_OIW10314:0.01542,L_angustifolius_renamed_OIV93416:0.07864)n27:0.02135)n24:0.04938)n22:0.03439)n19:0.01773,(P_dactylifera_renamed_XP_008788683.1:0.02249,P_dactylifera_renamed_XP_008799360.1:0.02848)n28:0.02025)n18:0.07097)n17:0.07746)n16:0.20855,((A_filiculoides_renamed_Azfi_s0161.g054097:0.27751,(P_abies_renamed_MA_3787g0010:0.32367,((A_trichopoda_renamed_ERM95078:0.08492,((((P_dactylifera_renamed_XP_017696624.1:0,P_dactylifera_renamed_XP_026657473.1:0)n37:0.01587,P_dactylifera_renamed_XP_026659820.1:0.04403)n36:0.0259,((Oryza_sativa_renamed_LOC_Os04g58750.3:0,Oryza_sativa_renamed_LOC_Os04g58750.2:0,Oryza_sativa_renamed_LOC_Os04g58750.1:0,Oryza_sativa_renamed_LOC_Os04g58750.4:0)n39:0.04806,(Z_mays_renamed_A0A1D6DSQ4:0.01159,Z_mays_renamed_C4J6U5:0.02248)n40:0.06416)n38:0.09312)n35:0.05417,((B_vulgaris_renamed_KMT20498:0.13928,(((M_truncatula_renamed_MTR_7077150:0.05875,(L_japonicus_renamed_Lj1g3v2634060.1:0.00015,L_japonicus_renamed_Lj1g3v2634060.2:0.00014)n46:0.05874)n45:0.03982,((L_japonicus_renamed_Lj1g3v2656170.1:0,L_japonicus_renamed_Lj1g3v2656170.2:0,L_japonicus_renamed_Lj1g3v2656170.3:0)n48:0.01997,(M_truncatula_renamed_MTR_8031030:0.04559,(L_angustifolius_renamed_OIW04812:0.09126,L_angustifolius_renamed_OIW02051:0.01452)n50:0.02083)n49:0.00947)n47:0.00922)n44:0.0448,((A_thaliana_renamed_AT4G00710.2:0,A_thaliana_renamed_AT4G00710.1:0)n52:0.04845,((A_thaliana_renamed_AT1G01740.4:0,A_thaliana_renamed_AT1G01740.3:0)n54:0.00014,((A_thaliana_renamed_AT1G01740.2:0,A_thaliana_renamed_AT1G01740.1:0)n56:0.00014,A_thaliana_renamed_AT1G01740.5:0.00172)n55:0.00015)n53:0.17582)n51:0.09876)n43:0.02584)n42:0.03001,((B_vulgaris_renamed_KMS97895:0.11367,(A_thaliana_renamed_AT5G41260.1:0.06567,A_thaliana_renamed_AT1G63500.1:0.04006)n59:0.1154)n58:0.03547,((L_japonicus_renamed_Lj4g3v2951240.1:0.04803,((M_truncatula_renamed_MTR_8098370:0.0086,M_truncatula_renamed_MTR_8098370:0.00014)n63:0.00016,(M_truncatula_renamed_MTR_8098370:0.00014,M_truncatula_renamed_MTR_8098370:0.00233)n64:0.00032)n62:0.06864)n61:0.03618,(L_angustifolius_renamed_OIV94905:0.29048,(L_angustifolius_renamed_OIW09847:0.0881,L_angustifolius_renamed_OIV93539:0.04089)n66:0.040545)n65:0.004505)n60:0.05087)n57:0.0265)n41:0.04591)n34:0.06726)n33:0.03884,(A_trichopoda_renamed_ERN09612:0.09029,((P_dactylifera_renamed_XP_008801372.1:0.05941,(Oryza_sativa_renamed_LOC_Os03g61010.1:0.09528,(Z_mays_renamed_B4FBW3:0.0334,Z_mays_renamed_B6UD08:0.03473)n71:0.10157)n70:0.25817)n69:0.09563,(((B_vulgaris_renamed_KMT05150:0.12717,(A_thaliana_renamed_AT5G59010.1:0.00014,A_thaliana_renamed_AT5G59010.2:0.00014)n75:0.09269)n74:0.01412,(((M_truncatula_renamed_MTR_4065003:0.00016,M_truncatula_renamed_MTR_4065003:0.02941)n78:0.07179,M_truncatula_renamed_MTR_2097860:0.36681)n77:0.01505,((L_angustifolius_renamed_OIW08647:0.06856,L_angustifolius_renamed_OIV99410:0.019)n80:0.05068,L_japonicus_renamed_Lj3g3v3236840.1:0.04228)n79:0.01793)n76:0.09397)n73:0.02901,((L_angustifolius_renamed_OIW18911:0.06169,((M_truncatula_renamed_MTR_4020070:0.00016,M_truncatula_renamed_MTR_4020070:0.06655)n84:0.04576,(L_japonicus_renamed_Lj0g3v0209189.1:0.00014,L_japonicus_renamed_Lj0g3v0209189.2:0.00015)n85:0.0282)n83:0.01269)n82:0.05845,(((A_thaliana_renamed_AT3G09240.3:0.00014,(A_thaliana_renamed_AT3G09240.1:0.01794,A_thaliana_renamed_AT3G09240.2:0.00014)n89:0.00032)n88:0.07543,(A_thaliana_renamed_AT5G01060.2:0.03338,(A_thaliana_renamed_AT5G01060.1:0.00014,A_thaliana_renamed_AT5G01060.3:0.00014)n91:0.00016)n90:0.13628)n87:0.40729,A_thaliana_renamed_AT3G54030.1:0.123516)n86:0.013724)n81:0.02727)n72:0.0137)n68:0.03304)n67:0.01922)n32:0.05297)n31:0.12538)n30:0.03539,((A_filiculoides_renamed_Azfi_s0795.g087266:0.18197,(A_filiculoides_renamed_Azfi_s0045.g029888:0.03169,A_filiculoides_renamed_Azfi_s0225.g058928:0.13649)n94:0.09821)n93:0.13521,(P_abies_renamed_MA_128611g0010:0.02041,((((M_truncatula_renamed_MTR_5098970:0.04244,((L_angustifolius_renamed_OIW16459:0,L_angustifolius_renamed_OIW16462:0)n101:0.08273,(L_japonicus_renamed_Lj2g3v3361930.1:0.00015,L_japonicus_renamed_Lj2g3v3361930.2:0.00014)n102:0.05775)n100:0.01545)n99:0.09884,((A_thaliana_renamed_AT4G35230.1:0.0767,B_vulgaris_renamed_KMT01268:0.0952)n104:0.01168,(P_dactylifera_renamed_XP_008791986.1:0.0661,((Oryza_sativa_renamed_LOC_Os03g04050.1:0.06721,(Z_mays_renamed_B4FVV1:0.0218,Z_mays_renamed_C4J4J0:0.02357)n108:0.05492)n107:0.01712,(Oryza_sativa_renamed_LOC_Os10g39670.1:0.08868,Z_mays_renamed_A0A1D6K7T0:0.10713)n109:0.03566)n106:0.08518)n105:0.06223)n103:0.01983)n98:0.01664,((L_japonicus_renamed_Lj1g3v2268460.1:0.14807,B_vulgaris_renamed_KMS99562:0.142)n111:0.01517,(A_thaliana_renamed_AT2G17090.1:0.54941,(A_thaliana_renamed_AT1G50990.1:0.00015,A_thaliana_renamed_AT1G50990.2:0.00014)n113:0.51397)n112:0.03824)n110:0.01472)n97:0.05336,(A_trichopoda_renamed_ERN16582:0.30096,(A_trichopoda_renamed_ERM96371:0.07707,A_trichopoda_renamed_ERN16581:0.0908)n115:0.024381)n114:0.002709)n96:0.03537)n95:0.11585)n92:0.026325)n29:0.0026325)n15:0.0002925)n11:0.02699)n9:0.01543,((T_lepidozioides_scaffold-SKQD-2079539-Takakia_lepidozioides:0.01243,((M_polymorpha_renamed_Mapoly0040s0140.1:0.01621,(M_paleacea_Rhiz_final_MPA16094.1.p1:0.00014,M_paleacea_Rhiz_final_MPA16094.2.p1:0.00014)n120:0.00015)n119:0.03869,(P_pinnata_scaffold-UUHD-2012952-Porella_pinnata:0.01316,(P_neesiana_scaffold-JHFI-2016096-Pellia_neesiana:0.00014,P_neesiana_scaffold-JHFI-2016097-Pellia_neesiana:0.00015)n122:0.0287)n121:0.01259)n118:0.02108)n117:0.00896,(((P_patens_renamed_P324_15590V3.2:0.00014,P_patens_renamed_P324_15590V3.1:0.00656)n125:0.26888,((((P_patens_renamed_P323_15650V3.2:0,P_patens_renamed_P323_15650V3.1:0)n129:0.00014,(P_patens_renamed_P323_15650V3.4:0,P_patens_renamed_P323_15650V3.6:0,P_patens_renamed_P323_15650V3.5:0,P_patens_renamed_P323_15650V3.3:0)n130:0.00015)n128:0.0408,((P_patens_renamed_P320_8180V3.2:0,P_patens_renamed_P320_8180V3.6:0,P_patens_renamed_P320_8180V3.5:0,P_patens_renamed_P320_8180V3.4:0,P_patens_renamed_P320_8180V3.1:0)n132:0.00014,P_patens_renamed_P320_8180V3.3:0.00214)n131:0.02993)n127:0.02702,(P_patens_renamed_P38_19420V3.6:0.09886,(P_patens_renamed_P38_19420V3.7:0.00014,((P_patens_renamed_P38_19420V3.1:0,P_patens_renamed_P38_19420V3.2:0,P_patens_renamed_P38_19420V3.3:0,P_patens_renamed_P38_19420V3.4:0)n136:0.00014,P_patens_renamed_P38_19420V3.5:0.00014)n135:0.00016)n134:0.0001)n133:0.07599)n126:0.02667)n124:0.03195,(((P_patens_renamed_P319_3220V3.1:0,P_patens_renamed_P319_3220V3.2:0)n139:0.06484,((P_patens_renamed_P322_7510V3.9:0,P_patens_renamed_P322_7510V3.6:0,P_patens_renamed_P322_7510V3.3:0,P_patens_renamed_P322_7510V3.1:0,P_patens_renamed_P322_7510V3.4:0,P_patens_renamed_P322_7510V3.5:0,P_patens_renamed_P322_7510V3.2:0)n141:0.00277,(P_patens_renamed_P322_7510V3.8:0.00014,P_patens_renamed_P322_7510V3.7:0.00014)n142:0.01442)n140:0.04503)n138:0.02253,((P_patens_renamed_P321_6940V3.3:0,P_patens_renamed_P321_6940V3.2:0,P_patens_renamed_P321_6940V3.1:0)n144:0.08553,(P_patens_renamed_P318_18060V3.6:0.00014,((P_patens_renamed_P318_18060V3.8:0,P_patens_renamed_P318_18060V3.4:0)n147:0.00014,(((P_patens_renamed_P318_18060V3.2:0.00016,(P_patens_renamed_P318_18060V3.7:0.00404,P_patens_renamed_P318_18060V3.1:0.01283)n151:0.03463)n150:0.02284,P_patens_renamed_P318_18060V3.5:0.00014)n149:0.00014,P_patens_renamed_P318_18060V3.3:0.00014)n148:0.00015)n146:0.00015)n145:0.15323)n143:0.02765)n137:0.077013)n123:0.008557)n116:0.005688)n8:0.000632)n1:0.01537,(S_moellendorffii_renamed_EFJ23298:0,S_moellendorffii_renamed_EFJ20301:0)n152:0.07525)n0;
```
