## Supplementary material for "Transcriptional responses to arbuscular mycorrhizal symbiosis development are conserved in the early divergent *Marchantia paleacea*": OG0000388_tree.txt

```
(((A_filiculoides_renamed_Azfi_s0052.g031679:0.00617,A_filiculoides_renamed_Azfi_s2641.g112486:0.00016)n2:0.4465,((M_flagellaris_scaffold-UCRN-2005471-Megaceros_tosanus:0.0365,M_flagellaris_scaffold-UCRN-2005472-Megaceros_tosanus:0.02033)n4:0.21608,((A_agrestis_renamed_Aagr.utg000018l.432.1:0.09786,A_agrestis_renamed_Aagr.utg000091l.140.1:0.05389)n6:0.16737,(A_agrestis_renamed_Aagr.utg000018l.431.1:0.04365,((A_agrestis_renamed_Aagr.utg000010l.394.1:0.00015,A_agrestis_renamed_Aagr.utg000010l.394.2:0.02945)n9:0.31895,(A_agrestis_renamed_Aagr.utg000063l.166.2:0,A_agrestis_renamed_Aagr.utg000063l.166.1:0)n10:0.19698)n8:0.0426)n7:0.10286)n5:0.07839)n3:0.26313)n1:0.027945,((P_abies_renamed_MA_2450g0010:0.34669,((((P_neesiana_scaffold-JHFI-2114066-Pellia_neesiana:0.29772,((M_polymorpha_renamed_Mapoly0016s0076.1:0.02822,(M_paleacea_Rhiz_final_MPA17338.1.p1:0.00015,M_paleacea_Rhiz_final_MPA17337.1.p1:0.00014)n19:0.00534)n18:0.26461,(M_paleacea_Rhiz_final_MPA17316.1.p1:0.02491,M_polymorpha_renamed_Mapoly0016s0077.1:0.05193)n20:0.307422)n17:0.034158)n16:0.20594,P_pinnata_scaffold-UUHD-2150216-Porella_pinnata:0.4219)n15:0.22559,((M_truncatula_renamed_MTR_8070105:1.58486,((((C_braunii_renamed_GBG91362:0.04294,C_braunii_renamed_GBG86472:0.16832)n26:0.01354,(C_braunii_renamed_GBG86464:0.01849,C_braunii_renamed_GBG93355:0.0304)n27:0.08967)n25:0.04675,(C_braunii_renamed_GBG91360:0.05277,C_braunii_renamed_GBG86467:0.13746)n28:0.04948)n24:0.1096,(C_braunii_renamed_GBG91355:0.09743,C_braunii_renamed_GBG91356:0.12687)n29:0.10061)n23:0.46709)n22:0.18459,(C_braunii_renamed_GBG61314:0.85689,(A_trichopoda_renamed_ERN10114:0.2573,((B_vulgaris_renamed_KMT00832:1.06718,(P_dactylifera_renamed_XP_008780863.3:0.00015,(Oryza_sativa_renamed_LOC_Os01g56010.1:0.583,(((Oryza_sativa_renamed_LOC_Os01g16200.1:0.24775,Z_mays_renamed_A0A1D6MQ86:0.30903)n38:0.05209,(Z_mays_renamed_B4FT53:0.19944,Oryza_sativa_renamed_LOC_Os09g08254.1:1.48783)n39:0.165314)n37:0.31587,((Oryza_sativa_renamed_LOC_Os11g11720.1:0.49331,Oryza_sativa_renamed_LOC_Os11g11760.1:0.39966)n41:0.06059,((Oryza_sativa_renamed_LOC_Os11g13530.1:0.0557,(Oryza_sativa_renamed_LOC_Os11g13540.1:0.07859,Oryza_sativa_renamed_LOC_Os11g13560.1:0.13067)n44:0.02665)n43:0.30794,((Oryza_sativa_renamed_LOC_Os11g12410.1:0.11926,Oryza_sativa_renamed_LOC_Os11g12420.1:0.13276)n46:0.05499,Oryza_sativa_renamed_LOC_Os11g12460.1:0.000126)n45:1.26e-05)n42:1.26e-06)n40:1.26e-07)n36:1.26e-08)n35:1.4e-09)n34:0.16627)n33:0.05407,(((P_dactylifera_renamed_XP_008792597.1:0.00014,P_dactylifera_renamed_XP_008779119.2:0.00014)n49:0.10107,(Z_mays_renamed_A0A1D6GLS4:0.11875,(Oryza_sativa_renamed_LOC_Os03g41419.1:0.04919,Oryza_sativa_renamed_LOC_Os03g41438.1:0.09064)n51:0.08209)n50:0.27979)n48:0.06031,((B_vulgaris_renamed_KMT19351:0.22537,((((A_thaliana_renamed_AT2G35580.1:0.21207,A_thaliana_renamed_AT2G35555.1:0.59662)n57:0.29336,(((A_thaliana_renamed_AT1G64010.1:0.00014,A_thaliana_renamed_AT1G64010.2:0.00014)n60:0.20686,A_thaliana_renamed_AT1G64030.1:0.22743)n59:0.02936,((A_thaliana_renamed_AT2G14540.1:0.15675,(A_thaliana_renamed_AT1G51330.1:0.54854,A_thaliana_renamed_AT1G63280.1:0.30326)n63:0.11406)n62:0.01675,(A_thaliana_renamed_AT1G62160.1:0.16258,(A_thaliana_renamed_AT1G62170.1:0.00014,A_thaliana_renamed_AT1G62170.2:0.00014)n65:0.09445)n64:0.08714)n61:0.11092)n58:0.26003)n56:0.07264,(A_thaliana_renamed_AT3G45220.1:0.15033,(A_thaliana_renamed_AT2G26390.1:0.12253,A_thaliana_renamed_AT2G25240.1:0.10288)n67:0.04477)n66:0.26711)n55:0.05285,(A_thaliana_renamed_AT1G47710.2:0.00014,A_thaliana_renamed_AT1G47710.1:0.00014)n68:0.20345)n54:0.14629)n53:0.05029,((L_angustifolius_renamed_OIW14852:0.13696,((((M_truncatula_renamed_MTR_3015760:0.15763,M_truncatula_renamed_MTR_3015620:0.07486)n74:0.22207,M_truncatula_renamed_MTR_3101190:0.20705)n73:0.04854,((M_truncatula_renamed_MTR_8461160:0.1559,M_truncatula_renamed_MTR_3101180:0.17635)n76:0.05178,(((M_truncatula_renamed_MTR_7050830:0.09345,M_truncatula_renamed_MTR_7050810:0.07254)n79:0.03974,(M_truncatula_renamed_MTR_7050750:0.05248,(M_truncatula_renamed_MTR_7047780:0.01935,M_truncatula_renamed_MTR_7451890:0.00749)n81:0.06467)n80:0.01425)n78:0.19781,(M_truncatula_renamed_MTR_3101200:0.28393,M_truncatula_renamed_MTR_3101130:0.14794)n82:0.10254)n77:0.03781)n75:0.04438)n72:0.03955,((M_truncatula_renamed_MTR_3018747:0.12053,M_truncatula_renamed_MTR_3018740:0.10171)n84:0.1075,(((M_truncatula_renamed_MTR_3101010:0.06747,(M_truncatula_renamed_MTR_3101030:0.18655,M_truncatula_renamed_MTR_3101050:0.18436)n88:0.03795)n87:0.01053,(M_truncatula_renamed_MTR_3101020:0.02792,M_truncatula_renamed_MTR_3100995:0.01443)n89:0.18325)n86:0.04407,((((M_truncatula_renamed_MTR_3111160:0.23456,(M_truncatula_renamed_MTR_2045980:0.01879,(M_truncatula_renamed_MTR_2046410:0.47063,M_truncatula_renamed_MTR_2046030:0.00777)n95:0.00828)n94:0.20353)n93:0.05213,(M_truncatula_renamed_MTR_4045707:0.16929,(M_truncatula_renamed_MTR_3099970:0.21234,(M_truncatula_renamed_MTR_3048000:0.17405,M_truncatula_renamed_MTR_3102920:0.27827)n98:0.03346)n97:0.02259)n96:0.0276)n92:0.02225,(((M_truncatula_renamed_MTR_8027395:0.08621,M_truncatula_renamed_MTR_8027420:0.07479)n101:0.06343,(M_truncatula_renamed_MTR_4088535:0.13585,M_truncatula_renamed_MTR_4088525:0.17425)n102:0.02603)n100:0.10513,(M_truncatula_renamed_MTR_3101110:0.1561,M_truncatula_renamed_MTR_3100010:0.28747)n103:0.12181)n99:0.02611)n91:0.01975,M_truncatula_renamed_MTR_3100520:0.32923)n90:0.00738)n85:0.01555)n83:0.03341)n71:0.0596)n70:0.01391,(((L_japonicus_renamed_Lj1g3v1626480.1:0.23194,((L_japonicus_renamed_Lj0g3v0079539.1:0.02187,(L_japonicus_renamed_Lj0g3v0322379.1:0,L_japonicus_renamed_Lj2g3v0917230.1:0)n109:0.0521)n108:0.03107,(L_japonicus_renamed_Lj0g3v0082859.1:0.13867,(L_japonicus_renamed_Lj2g3v0917290.2:0.3027,((L_japonicus_renamed_Lj0g3v0152029.1:0.00014,L_japonicus_renamed_Lj2g3v0917280.1:0.00014)n113:0.00015,L_japonicus_renamed_Lj2g3v0917290.1:0.00014)n112:0.03269)n111:0.14065)n110:0.02439)n107:0.05311)n106:0.06866,L_japonicus_renamed_Lj0g3v0283759.1:0.10266)n105:0.02962,((L_japonicus_renamed_Lj1g3v1147600.1:0.29042,(L_japonicus_renamed_Lj0g3v0354609.1:0.14635,(L_japonicus_renamed_Lj1g3v1561370.1:0.18738,L_japonicus_renamed_Lj1g3v1638590.1:0.09269)n117:0.09475)n116:0.08297)n115:0.1381,(L_japonicus_renamed_Lj4g3v3014170.1:0.37634,(L_japonicus_renamed_Lj4g3v2337940.1:0.29678,((L_japonicus_renamed_Lj0g3v0267649.1:0.20578,(L_japonicus_renamed_Lj1g3v3368880.1:0.10411,(L_japonicus_renamed_Lj0g3v0265879.1:0.00014,L_japonicus_renamed_Lj0g3v0265879.2:0.00014)n123:0.14347)n122:0.10562)n121:0.01448,(((L_japonicus_renamed_Lj0g3v0247659.1:0.22629,(L_japonicus_renamed_Lj0g3v0247649.1:0.03886,L_japonicus_renamed_Lj4g3v2174000.1:0.05251)n127:0.11932)n126:0.072,((L_japonicus_renamed_Lj4g3v2882060.1:0.02592,L_japonicus_renamed_Lj4g3v2882060.2:0.00014)n129:0.21381,L_japonicus_renamed_Lj4g3v2253600.1:0.26635)n128:0.03092)n125:0.02361,((L_japonicus_renamed_Lj0g3v0233699.1:0.24663,(L_japonicus_renamed_Lj4g3v2253780.1:0.00014,L_japonicus_renamed_Lj4g3v2253780.2:0.00015)n132:0.28987)n131:0.03422,(L_japonicus_renamed_Lj0g3v0329349.1:0.19377,((L_japonicus_renamed_Lj0g3v0087019.1:0.19467,L_japonicus_renamed_Lj0g3v0161709.1:0.22738)n135:0.05775,((L_japonicus_renamed_Lj0g3v0281459.1:0.00014,L_japonicus_renamed_Lj5g3v2183640.1:0.09459)n137:0.15791,((L_japonicus_renamed_Lj2g3v0636140.1:0.03284,L_japonicus_renamed_Lj2g3v0636140.2:0.03452)n139:0.13455,((L_japonicus_renamed_Lj2g3v0636030.1:0.01983,L_japonicus_renamed_Lj2g3v0636030.2:0.00015)n141:0.06838,(L_japonicus_renamed_Lj0g3v0219369.1:0.00016,(L_japonicus_renamed_Lj2g3v0635770.1:0.00193,L_japonicus_renamed_Lj2g3v0635770.2:0.00014)n143:0.00014)n142:0.06385)n140:0.05705)n138:0.15282)n136:0.04748)n134:0.08508)n133:0.07511)n130:0.07232)n124:0.02365)n120:0.05828)n119:0.12989)n118:0.06371)n114:0.031059)n104:0.003451)n69:0.02382)n52:0.11695)n47:0.05112)n32:0.00568)n31:0.091179)n30:0.010131)n21:0.0845)n14:0.01946,(((M_paleacea_Rhiz_final_MPA25957.1.p1:0.06465,M_polymorpha_renamed_Mapoly0103s0049.1:0.078)n146:0.15379,(((P_neesiana_scaffold-JHFI-2006622-Pellia_neesiana:0,P_neesiana_scaffold-JHFI-2006623-Pellia_neesiana:0)n149:0.18443,((P_neesiana_scaffold-JHFI-2001869-Pellia_neesiana:0,P_neesiana_scaffold-JHFI-2001870-Pellia_neesiana:0,P_neesiana_scaffold-JHFI-2001871-Pellia_neesiana:0)n151:0.00014,P_neesiana_scaffold-JHFI-2001873-Pellia_neesiana:0.0033)n150:0.13565)n148:0.10667,(P_pinnata_scaffold-UUHD-2150110-Porella_pinnata:0.17031,(P_pinnata_scaffold-UUHD-2005229-Porella_pinnata:0.03012,(P_pinnata_scaffold-UUHD-2005231-Porella_pinnata:0.10808,P_pinnata_scaffold-UUHD-2005230-Porella_pinnata:0.00015)n154:0.04834)n153:0.20381)n152:0.02907)n147:0.06)n145:0.23188,((T_lepidozioides_scaffold-SKQD-2004345-Takakia_lepidozioides:0.00015,T_lepidozioides_scaffold-SKQD-2004346-Takakia_lepidozioides:0.00014)n156:0.19603,((P_patens_renamed_P319_20280V3.2:0,P_patens_renamed_P319_20280V3.1:0)n158:0.58331,(((P_patens_renamed_P311_11040V3.4:0,P_patens_renamed_P311_11040V3.3:0,P_patens_renamed_P311_11040V3.2:0)n161:0.00014,(P_patens_renamed_P311_11040V3.1:0,P_patens_renamed_P311_11040V3.5:0)n162:0.00014)n160:0.23401,((P_patens_renamed_P31_13910V3.1:0,P_patens_renamed_P31_13910V3.2:0)n164:0.10102,(P_patens_renamed_P32_28070V3.2:0,P_patens_renamed_P32_28070V3.1:0)n165:0.0892)n163:0.06284)n159:0.09608)n157:0.10154)n155:0.13893)n144:0.039834)n13:0.004426)n12:0.04118,(S_moellendorffii_renamed_EFJ24997:0.0035,S_moellendorffii_renamed_EFJ15352:0.00503)n166:0.48733)n11:0.027945)n0;
```
