## Supplementary material for "Transcriptional responses to arbuscular mycorrhizal symbiosis development are conserved in the early divergent *Marchantia paleacea*": OG0000389_tree.txt

```
((((A_filiculoides_renamed_Azfi_s0003.g007563:0.16674,(A_filiculoides_renamed_Azfi_s0132.g049182:0.11985,A_filiculoides_renamed_Azfi_s0242.g059828:0.2432)n4:0.03939)n3:0.17521,((((A_thaliana_renamed_AT3G51880.4:0.00014,(A_thaliana_renamed_AT3G51880.2:0.00014,(A_thaliana_renamed_AT3G51880.5:0,A_thaliana_renamed_AT3G51880.1:0,A_thaliana_renamed_AT3G51880.3:0)n10:0.00014)n9:0.00015)n8:0.16725,(M_truncatula_renamed_MTR_7068280:0.09404,(L_angustifolius_renamed_OIW01191:0.10458,L_japonicus_renamed_Lj1g3v2313120.1:0.08949)n12:0.06337)n11:0.06963)n7:0.05909,(A_trichopoda_renamed_ERN09781:0.12441,(P_dactylifera_renamed_XP_008779789.1:0.1302,(P_dactylifera_renamed_XP_026656814.1:0.00015,(P_dactylifera_renamed_XP_008776662.1:0.00014,(P_dactylifera_renamed_XP_026656815.1:0.00014,P_dactylifera_renamed_XP_026656813.1:0.00015)n17:0.05216)n16:0.00014)n15:0.03925)n14:0.08003)n13:0.05058)n6:0.09075,(P_abies_renamed_MA_10436440g0030:0.23516,P_abies_renamed_MA_72555g0010:0.23365)n18:0.03658)n5:0.06375)n2:0.0904,((((((P_dactylifera_renamed_XP_008812347.1:0.03908,(Oryza_sativa_renamed_LOC_Os09g37910.1:0.1541,(Z_mays_renamed_A0A1D6IAX2:0.01478,(Z_mays_renamed_A0A1D6EUL6:0.01638,Z_mays_renamed_A0A1D6EUM9:0.10227)n27:0.100305)n26:0.011145)n25:0.00044)n24:0.05985,(P_dactylifera_renamed_XP_008781302.1:0.09611,((Oryza_sativa_renamed_LOC_Os06g51220.2:0,Oryza_sativa_renamed_LOC_Os06g51220.3:0,Oryza_sativa_renamed_LOC_Os06g51220.4:0)n30:0.01536,(Z_mays_renamed_spP27347:0.02002,Z_mays_renamed_A0A1D6LMN4:0.292797)n31:0.032533)n29:0.003024)n28:0.000336)n23:0.05426,(A_trichopoda_renamed_ERN17201:0.13014,(((A_thaliana_renamed_AT1G20693.1:0.00015,(A_thaliana_renamed_AT1G20693.2:0.00593,A_thaliana_renamed_AT1G20693.3:0.00015)n36:0.00589)n35:0.07399,(((A_thaliana_renamed_AT1G20696.2:0.28414,A_thaliana_renamed_AT1G20696.5:0.04204)n39:0.02542,A_thaliana_renamed_AT1G20696.1:0.00014)n38:0.00015,(A_thaliana_renamed_AT1G20696.3:0.03933,A_thaliana_renamed_AT1G20696.4:0.00015)n40:0.03437)n37:0.00722)n34:0.19177,B_vulgaris_renamed_KMS99491:0.11425)n33:0.08921)n32:0.06673)n22:0.05219,(M_truncatula_renamed_MTR_3115580:0.08988,(L_japonicus_renamed_Lj1g3v3384670.1:0.07658,((L_angustifolius_renamed_OIV97561:0.05285,(L_angustifolius_renamed_OIW14783:0.04775,L_angustifolius_renamed_OIV96258:0.01913)n45:0.00641)n44:0.06915,(L_angustifolius_renamed_OIW07938:0.04443,(L_angustifolius_renamed_OIW06223:0.00014,L_angustifolius_renamed_OIV98996:0.04605)n47:0.01344)n46:0.0459)n43:0.0051)n42:0.01614)n41:0.13098)n21:0.0632,(((A_thaliana_renamed_AT4G35570.1:0,A_thaliana_renamed_AT4G35570.2:0)n50:0.47539,((A_thaliana_renamed_AT2G17560.2:0,A_thaliana_renamed_AT2G17560.1:0)n52:0.01253,A_thaliana_renamed_AT2G17560.3:0.00016)n51:0.15584)n49:0.27348,(Z_mays_renamed_A0A1D6KHG4:1.0694,(((((L_angustifolius_renamed_OIW10753:0.04674,(L_angustifolius_renamed_OIW15191:0.51382,L_angustifolius_renamed_OIV92741:0.03099)n59:0.10755)n58:0.06585,L_japonicus_renamed_Lj2g3v1613140.1:0.10449)n57:0.04309,(M_truncatula_renamed_MTR_5024180:0.00014,M_truncatula_renamed_MTR_5024180:0.0171)n60:0.16094)n56:0.06233,(L_angustifolius_renamed_OIW09624:0.15668,(M_truncatula_renamed_MTR_8073345:0.00675,M_truncatula_renamed_MTR_8073345:0.00014)n62:0.10385)n61:0.06869)n55:0.02342,M_truncatula_renamed_MTR_7082820:0.276399)n54:0.030711)n53:0.13952)n48:0.08846)n20:0.11125,(((((P_patens_renamed_P316_10290V3.2:0,P_patens_renamed_P316_10290V3.3:0,P_patens_renamed_P316_10290V3.1:0,P_patens_renamed_P316_10320V3.4:0,P_patens_renamed_P316_10320V3.2:0,P_patens_renamed_P316_10320V3.1:0)n67:0.01219,P_patens_renamed_P316_10320V3.3:0.02896)n66:0.12406,((P_patens_renamed_P325_7410V3.5:0,P_patens_renamed_P325_7410V3.4:0,P_patens_renamed_P325_7410V3.1:0,P_patens_renamed_P325_7410V3.2:0,P_patens_renamed_P325_7410V3.3:0)n69:0.00016,((P_patens_renamed_P325_7380V3.3:0,P_patens_renamed_P325_7380V3.1:0)n71:0.00016,P_patens_renamed_P325_7380V3.2:0.056)n70:0.0196)n68:0.04423)n65:0.192,(((P_neesiana_scaffold-JHFI-2014396-Pellia_neesiana:0,P_neesiana_scaffold-JHFI-2014397-Pellia_neesiana:0)n74:0.31592,((M_paleacea_Rhiz_final_MPA18697.1.p1:0,M_paleacea_Rhiz_final_MPA18697.2.p1:0,M_polymorpha_renamed_Mapoly0013s0048.1:0)n76:0.05349,P_pinnata_scaffold-UUHD-2148419-Porella_pinnata:0.09642)n75:0.05544)n73:0.06132,(T_lepidozioides_scaffold-SKQD-2075848-Takakia_lepidozioides:0.06734,(M_flagellaris_scaffold-UCRN-2052058-Megaceros_tosanus:0.08574,A_agrestis_renamed_Aagr.utg000050l.711.1:0.07954)n78:0.29909)n77:0.03786)n72:0.08684)n64:0.14853,((P_abies_renamed_MA_687839g0010:0.41463,P_abies_renamed_MA_75417g0010:0.05684)n80:0.24637,(((S_moellendorffii_renamed_EFJ15736:0.00014,S_moellendorffii_renamed_EFJ38183:0.0321)n83:0.44777,(S_moellendorffii_renamed_EFJ22073:0.00015,S_moellendorffii_renamed_EFJ18354:0.00014)n84:0.26792)n82:0.11158,(S_moellendorffii_renamed_EFJ19217:0,S_moellendorffii_renamed_EFJ13591:0)n85:0.299286)n81:0.033254)n79:0.04251)n63:0.104607)n19:0.011623)n1:0.070975,(A_filiculoides_renamed_Azfi_s0002.g001085:0.41291,((((A_trichopoda_renamed_ERN09092:0.35301,((P_dactylifera_renamed_XP_008798304.1:0.18356,(Oryza_sativa_renamed_LOC_Os01g47600.1:0.21801,(Z_mays_renamed_A0A1D6G101:0.1338,Z_mays_renamed_A0A1D6NGD6:0.00015)n94:0.20741)n93:0.17568)n92:0.2127,(B_vulgaris_renamed_KMS95993:0.33973,(((A_thaliana_renamed_AT2G34450.1:0,A_thaliana_renamed_AT2G34450.3:0,A_thaliana_renamed_AT2G34450.4:0)n98:0.00014,A_thaliana_renamed_AT2G34450.2:0.00014)n97:0.3908,(L_japonicus_renamed_Lj4g3v0280790.1:0.13505,(L_angustifolius_renamed_OIW00761:0.16554,M_truncatula_renamed_MTR_4094622:0.1061)n100:0.05139)n99:0.0774)n96:0.16422)n95:0.07791)n91:0.04529)n90:0.16881,P_abies_renamed_MA_104020g0030:0.39143)n89:0.23526,((P_abies_renamed_MA_10176251g0010:1.03962,(((P_pinnata_scaffold-UUHD-2007393-Porella_pinnata:0,P_pinnata_scaffold-UUHD-2007393-Porella_pinnata:0)n105:0.30635,((P_pinnata_scaffold-UUHD-2142327-Porella_pinnata:0,P_pinnata_scaffold-UUHD-2142327-Porella_pinnata:0)n107:0.42365,P_pinnata_scaffold-UUHD-2014307-Porella_pinnata:0.15785)n106:0.14898)n104:0.58038,((B_vulgaris_renamed_KMT10211:0.48546,M_truncatula_renamed_MTR_3108380:0.53489)n109:0.50415,(((T_lepidozioides_scaffold-SKQD-2062999-Takakia_lepidozioides:0,T_lepidozioides_scaffold-SKQD-2062999-Takakia_lepidozioides:0)n112:0.4477,((P_neesiana_scaffold-JHFI-2104825-Pellia_neesiana:0,P_neesiana_scaffold-JHFI-2104825-Pellia_neesiana:0)n114:0.36436,(M_paleacea_Rhiz_final_MPA1840.1.p1:0.00014,M_paleacea_Rhiz_final_MPA1840.2.p1:0.01098)n115:0.57244)n113:0.17977)n111:0.05713,(((P_patens_renamed_P314_18840V3.1:0,P_patens_renamed_P314_18840V3.2:0)n118:0.49633,(C_braunii_renamed_GBG84245:0.13903,(((A_agrestis_renamed_Aagr.utg000044l.98.1:0.67339,A_agrestis_renamed_Aagr.utg000029l.7.1:0.58587)n122:0.24111,(C_braunii_renamed_GBG64603:0.33293,(S_moellendorffii_renamed_EFJ23136:0.00014,S_moellendorffii_renamed_EFJ05427:0.02226)n124:0.76938)n123:0.16665)n121:0.21557,M_polymorpha_renamed_Mapoly0031s0059.1:0.77849)n120:0.233379)n119:0.025931)n117:0.04605,(((S_muscicola_renamed_SM000023S07680:0,S_muscicola_renamed_SM000034S12688:0)n127:0.00015,(S_muscicola_renamed_SM000001S04427:0.00015,S_muscicola_renamed_SM003182S11955:0.00014)n128:0.00787)n126:1.19624,(S_muscicola_renamed_SM000142S00552:0.00014,S_muscicola_renamed_SM015333S01369:0.00015)n129:0.161118)n125:0.017902)n116:0.17534)n110:0.06169)n108:0.08137)n103:0.3206)n102:0.08209,A_trichopoda_renamed_ERN18092:0.644571)n101:0.071619)n88:0.08908,((T_lepidozioides_scaffold-SKQD-2078211-Takakia_lepidozioides:0.40587,((P_patens_renamed_P317_7580V3.3:0,P_patens_renamed_P317_7580V3.1:0,P_patens_renamed_P317_7580V3.2:0,P_patens_renamed_P317_7580V3.4:0)n133:0.49641,((P_patens_renamed_P313_20600V3.2:0,P_patens_renamed_P313_20600V3.1:0)n135:0.00015,P_patens_renamed_P313_20600V3.3:0.00014)n134:0.507078)n132:0.056342)n131:0.24349,(A_trichopoda_renamed_ERM98632:0.51328,((M_flagellaris_scaffold-UCRN-2051871-Megaceros_tosanus:0.2941,(A_agrestis_renamed_Aagr.utg000013l.171.1:0.00015,(A_agrestis_renamed_Aagr.utg000013l.171.3:0.05604,A_agrestis_renamed_Aagr.utg000013l.171.2:0.02097)n140:0.02744)n139:0.22936)n138:0.26807,((((A_thaliana_renamed_AT5G23420.1:0.03493,A_thaliana_renamed_AT5G23420.2:0.37104)n144:0.41309,((P_dactylifera_renamed_XP_008802830.1:0.11899,P_dactylifera_renamed_XP_008810905.1:0.04364)n146:0.0792,(Oryza_sativa_renamed_LOC_Os08g01100.1:0.21837,Z_mays_renamed_B6T1S6:0.14597)n147:0.27503)n145:0.08062)n143:0.02797,(A_trichopoda_renamed_ERN10245:0.1979,P_abies_renamed_MA_86565g0010:0.41196)n148:0.11951)n142:0.01364,(B_vulgaris_renamed_KMT02550:0.31583,(((L_japonicus_renamed_Lj5g3v2262840.1:0.01249,L_japonicus_renamed_Lj5g3v2262840.2:0.00014)n152:0.16461,(L_angustifolius_renamed_OIW12795:0.04675,L_angustifolius_renamed_OIV91216:0.07339)n153:0.05325)n151:0.02952,(M_truncatula_renamed_MTR_1115220:0.02683,M_truncatula_renamed_MTR_8018100:0.3516)n154:0.12519)n150:0.23321)n149:0.09675)n141:0.22569)n137:0.081216)n136:0.009024)n130:0.084591)n87:0.009399)n86:0.02822)n0;
```
