## Supplementary material for "Transcriptional responses to arbuscular mycorrhizal symbiosis development are conserved in the early divergent *Marchantia paleacea*": OG0000390_tree.txt

```
(((A_filiculoides_renamed_Azfi_s0002.g001186:0.26358,((P_dactylifera_renamed_XP_008813511.1:0.01345,((B_vulgaris_renamed_KMS99776:0.04125,(Oryza_sativa_renamed_LOC_Os02g02840.1:0,(Z_mays_renamed_A0A1D6QTA8:0.06222,Z_mays_renamed_Q84J68:0)n8:0)n7:0.00386)n6:0.01064,((P_dactylifera_renamed_XP_008800174.1:0.01321,(A_trichopoda_renamed_ERN08479:0.00976,((A_thaliana_renamed_AT4G35020.1:0,A_thaliana_renamed_AT4G35020.2:0,A_thaliana_renamed_AT4G35020.3:0)n13:0.05042,(B_vulgaris_renamed_KMT01401:0.02746,(Z_mays_renamed_B4FNE3:0.01751,(Oryza_sativa_renamed_LOC_Os02g58730.1:0.00014,Oryza_sativa_renamed_LOC_Os02g58730.2:0.00014)n16:0.00015)n15:0.01858)n14:0.01449)n12:0.00792)n11:0.00351)n10:0.00431,(((P_dactylifera_renamed_XP_008811409.1:0,P_dactylifera_renamed_XP_008811416.1:0)n19:0.00842,(P_dactylifera_renamed_XP_008806609.1:0,P_dactylifera_renamed_XP_008806611.1:0)n20:0.0028)n18:0.00629,((((B_vulgaris_renamed_KMT09564:0.01107,(A_thaliana_renamed_AT3G51300.1:0.0146,(A_thaliana_renamed_AT4G35950.1:0.01297,(A_thaliana_renamed_AT2G17800.1:0,A_thaliana_renamed_AT2G17800.2:0)n27:0.00015)n26:0.01132)n25:0.00455)n24:0.0058,((((L_japonicus_renamed_Lj1g3v2185270.1:0,L_japonicus_renamed_Lj1g3v2185270.2:0)n31:0.00014,L_japonicus_renamed_Lj1g3v2185260.1:0.00016)n30:0.01836,L_japonicus_renamed_Lj1g3v2185280.1:0.01635)n29:0.00015,(((L_japonicus_renamed_Lj0g3v0167719.1:0.0054,M_truncatula_renamed_MTR_8075240:0.00842)n34:0.00015,L_angustifolius_renamed_OIV93570:0.01361)n33:0.00015,(M_truncatula_renamed_MTR_5022600:0.00422,((L_japonicus_renamed_Lj2g3v1670990.1:0,L_japonicus_renamed_Lj2g3v1670990.2:0)n37:0.00016,(L_angustifolius_renamed_OIV92676:0.00427,(L_angustifolius_renamed_OIW11039:0.00014,L_angustifolius_renamed_OIV94852:0.00448)n39:0.00422)n38:0.00014)n36:0.00015)n35:0.0172)n32:0.004365)n28:0.000485)n23:0.02733,(L_angustifolius_renamed_OIW14813:0.04941,(P_abies_renamed_MA_10426447g0010:0.07953,(A_thaliana_renamed_AT1G20090.1:0.00511,A_thaliana_renamed_AT1G75840.1:0.01292)n42:0.05364)n41:0.000135)n40:1.5e-05)n22:0.00902,((M_truncatula_renamed_MTR_4073250:0.03596,(L_japonicus_renamed_Lj1g3v3331690.3:0.02208,L_japonicus_renamed_Lj3g3v3453430.1:0.011934)n45:0.001326)n44:0.00874,((L_angustifolius_renamed_OIW08754:0.0207,L_angustifolius_renamed_OIW05652:0.0267)n47:0.00682,L_angustifolius_renamed_OIV99547:0.00875)n46:0.00014)n43:0.004266)n21:0.000474)n17:0.0087)n9:0.000135)n5:1.5e-05)n4:0.02188,((P_abies_renamed_MA_11461g0010:0.08691,((B_vulgaris_renamed_KMT10527:0.09614,(P_dactylifera_renamed_XP_008780935.1:0.01676,(((L_japonicus_renamed_Lj1g3v0415230.1:0.02012,M_truncatula_renamed_MTR_3078260:0.02498)n55:0.02961,(L_angustifolius_renamed_OIW18355:0.02582,(L_angustifolius_renamed_OIW17718:0.04877,L_angustifolius_renamed_OIW00341:0.03876)n57:0.00937)n56:0.03978)n54:0.02176,(((A_thaliana_renamed_AT3G48040.1:0.00015,A_thaliana_renamed_AT3G48040.2:0.05348)n60:0.05483,(A_thaliana_renamed_AT5G62880.1:0.01748,A_thaliana_renamed_AT5G62880.2:0.07328)n61:0.03514)n59:0.03723,(P_dactylifera_renamed_XP_017699006.1:0.00015,(P_dactylifera_renamed_XP_017699005.1:0.00014,(P_dactylifera_renamed_XP_008793848.2:0.00014,P_dactylifera_renamed_XP_017699004.1:0.00014)n64:0.00016)n63:0.00015)n62:0.12001)n58:0.00995)n53:0.036396)n52:0.004044)n51:0.01971,(A_trichopoda_renamed_ERM99568:0.03028,((Oryza_sativa_renamed_LOC_Os02g50860.1:0.03388,Z_mays_renamed_A0A1D6QEQ7:0.14488)n67:0.0128,(Oryza_sativa_renamed_LOC_Os06g12790.1:0.03696,Z_mays_renamed_A0A1D6NRH3:0.03063)n68:0.05815)n66:0.02468)n65:0.00656)n50:0.09522)n49:0.02291,(P_abies_renamed_MA_55260g0010:0.08149,(A_trichopoda_renamed_ERM98635:0.07722,((A_thaliana_renamed_AT4G28950.1:0.04963,(B_vulgaris_renamed_KMT03126:0.03567,(M_truncatula_renamed_MTR_6087980:0.01158,(L_angustifolius_renamed_OIW03692:0.01653,L_japonicus_renamed_Lj2g3v0813080.1:0.00382)n75:0.00773)n74:0.00533)n73:0.00896)n72:0.03121,(((Oryza_sativa_renamed_LOC_Os05g43820.2:0.04921,((Oryza_sativa_renamed_LOC_Os05g43820.3:0,Oryza_sativa_renamed_LOC_Os05g43820.1:0)n80:0.00533,Oryza_sativa_renamed_LOC_Os01g35850.1:0.2204)n79:0.00196)n78:0.02992,((Z_mays_renamed_A0A1D6M9U6:0.0119,Z_mays_renamed_Q9LEC6:0.01412)n82:0.04303,Z_mays_renamed_A0A1D6M1R8:0.140022)n81:0.015558)n77:0.01556,((P_dactylifera_renamed_XP_008789319.1:0.00015,P_dactylifera_renamed_XP_017698205.1:0.18931)n84:0.05106,(((P_dactylifera_renamed_XP_026658612.1:0,P_dactylifera_renamed_XP_008783259.1:0)n87:0.00016,P_dactylifera_renamed_XP_026658613.1:0.00014)n86:0.04937,((P_dactylifera_renamed_XP_026664774.1:0,P_dactylifera_renamed_XP_008801650.1:0)n89:0.00016,P_dactylifera_renamed_XP_026664796.1:0.00014)n88:0.0395)n85:0.031311)n83:0.003479)n76:0.01793)n71:0.04649)n70:0.112509)n69:0.012501)n48:0.064845)n3:0.007205)n2:0.00018,(P_abies_renamed_MA_184760g0010:0.09043,((((A_thaliana_renamed_AT2G44690.1:0.22943,A_trichopoda_renamed_ERN01053:0.02843)n94:0.0758,((P_pinnata_scaffold-UUHD-2124516-Porella_pinnata:0.60522,(P_pinnata_scaffold-UUHD-2133791-Porella_pinnata:0.25137,(P_pinnata_scaffold-UUHD-2008985-Porella_pinnata:0.13676,(P_pinnata_scaffold-UUHD-2001222-Porella_pinnata:0.01715,P_pinnata_scaffold-UUHD-2012950-Porella_pinnata:0.13791)n99:0.14213)n98:0.03178)n97:0.07312)n96:0.35787,((((P_neesiana_scaffold-JHFI-2101069-Pellia_neesiana:0.07764,M_paleacea_Rhiz_final_MPA3958.1.p1:0.06102)n103:0.00014,(M_paleacea_Rhiz_final_MPA1946.1.p1:0.05354,(P_neesiana_scaffold-JHFI-2008563-Pellia_neesiana:0.01462,P_neesiana_scaffold-JHFI-2008562-Pellia_neesiana:0.00014)n105:0.113769)n104:0.012641)n102:0.06012,P_neesiana_scaffold-JHFI-2094367-Pellia_neesiana:0.13594)n101:0.07936,(P_neesiana_scaffold-JHFI-2109067-Pellia_neesiana:0.5967,(M_flagellaris_scaffold-UCRN-2049536-Megaceros_tosanus:0.11286,M_paleacea_Rhiz_final_MPA962.1.p1:0.05015)n107:0.199143)n106:0.022127)n100:0.122742)n95:0.013638)n93:0.02557,(((S_moellendorffii_renamed_EFJ04304:0,S_moellendorffii_renamed_EFJ16760:0)n110:0.00015,S_moellendorffii_renamed_EFJ06689:0.00015)n109:0.00912,(S_moellendorffii_renamed_EFJ09765:0,S_moellendorffii_renamed_EFJ11645:0)n111:0.0372)n108:0.01274)n92:0.00589,(A_filiculoides_renamed_Azfi_s0091.g042853:0.08096,(S_muscicola_renamed_SM000208S06307:0.00015,(S_muscicola_renamed_SM001459S01078:0.01657,(S_muscicola_renamed_SM000056S18005:0.13477,S_muscicola_renamed_SM000107S14051:0.02564)n115:0.03248)n114:0.00016)n113:0.05447)n112:0.00634)n91:0.002619)n90:0.000291)n1:0.004085,((P_neesiana_scaffold-JHFI-2113807-Pellia_neesiana:0.02227,P_pinnata_scaffold-UUHD-2001327-Porella_pinnata:0.00015)n117:0.00014,((((P_patens_renamed_P32_20700V3.3:0,P_patens_renamed_P32_20700V3.1:0)n121:0.00015,((A_agrestis_renamed_Aagr.utg000042l.137.2:0.00103,(M_flagellaris_scaffold-UCRN-2051423-Megaceros_tosanus:0.02211,M_flagellaris_scaffold-UCRN-2011564-Megaceros_tosanus:0.008127)n124:0.000903)n123:0.01044,((P_patens_renamed_P31_21550V3.3:0.01446,(A_agrestis_renamed_Aagr.utg000042l.137.3:0,A_agrestis_renamed_Aagr.utg000042l.137.1:0)n127:0.03511)n126:0.04573,(T_lepidozioides_scaffold-SKQD-2079078-Takakia_lepidozioides:0.01236,((P_patens_renamed_P310_4950V3.1:0,P_patens_renamed_P310_4950V3.2:0,P_patens_renamed_P314_4310V3.1:0,P_patens_renamed_P314_4310V3.4:0,P_patens_renamed_P314_4310V3.5:0,P_patens_renamed_P314_4310V3.2:0,P_patens_renamed_P314_4310V3.3:0)n130:0.00016,((P_patens_renamed_P31_21550V3.4:0,P_patens_renamed_P31_21550V3.1:0)n132:0.00014,P_patens_renamed_P31_21550V3.2:0.00014)n131:0.00535)n129:0.00302)n128:0.00237)n125:0.000495)n122:5.5e-05)n120:0.0232,P_abies_renamed_MA_36432g0010:0.01745)n119:0.00015,((((P_abies_renamed_MA_948089g0010:0.02176,((A_filiculoides_renamed_Azfi_s0017.g014590:0.20219,(L_japonicus_renamed_Lj0g3v0177359.1:0.34397,L_japonicus_renamed_Lj1g3v2185270.3:0.000135)n139:1.5e-05)n138:0.21576,(A_trichopoda_renamed_ERN14007:0.03029,((Oryza_sativa_renamed_LOC_Os02g20850.1:0.06998,(P_dactylifera_renamed_XP_008777981.1:0.05053,P_dactylifera_renamed_XP_008784446.1:0.023364)n143:0.002596)n142:0.0069,((M_truncatula_renamed_MTR_2090875:0.01581,(L_japonicus_renamed_Lj3g3v2838500.1:0.0091,(L_angustifolius_renamed_OIW20578:0.01869,L_angustifolius_renamed_OIW21006:0.012879)n147:0.001431)n146:0.00016)n145:0.04962,(A_thaliana_renamed_AT5G45970.1:0.09195,(B_vulgaris_renamed_KMT04565:0.08039,(L_angustifolius_renamed_OIV93231:0.03,M_truncatula_renamed_MTR_4088055:0.0348)n150:0.01477)n149:0.00943)n148:0.021087)n144:0.002343)n141:0.02873)n140:0.010071)n137:0.001119)n136:0.01674,C_braunii_renamed_GBG70263:0.10348)n135:0.01605,M_polymorpha_renamed_Mapoly0051s0092.1:0.01291)n134:0.00684,(S_muscicola_renamed_SM000661S20497:0.00574,(Oryza_sativa_renamed_LOC_Os01g12900.2:1.71721,(P_patens_renamed_P32_20700V3.2:0.22938,((((M_truncatula_renamed_MTR_3078260:0.11322,Oryza_sativa_renamed_LOC_Os06g12790.3:0.00015)n157:0.17424,(A_filiculoides_renamed_Azfi_s0003.g007810:0.12226,(A_filiculoides_renamed_Azfi_s0077.g037962:0.34615,(A_thaliana_renamed_AT4G35020.4:0,A_thaliana_renamed_AT4G35020.5:0)n160:0.06315)n159:0.068526)n158:0.007614)n156:0.11824,(A_agrestis_renamed_Aagr.utg000042l.137.4:0.07523,A_agrestis_renamed_Aagr.utg000098l.36.1:0.03163)n161:0.04276)n155:0.13552,A_filiculoides_renamed_Azfi_s0032.g024979:0.087777)n154:0.009753)n153:0.153207)n152:0.017023)n151:0.045891)n133:0.005099)n118:0.005409)n116:0.000601)n0;
```
