## Supplementary material for "Transcriptional responses to arbuscular mycorrhizal symbiosis development are conserved in the early divergent *Marchantia paleacea*": OG0000391_tree.txt

```
(((S_muscicola_renamed_SM000102S09175:0.02911,(S_muscicola_renamed_SM000193S05180:0.00014,S_muscicola_renamed_SM000153S01592:0.0162)n3:0.00222)n2:0.33085,((C_braunii_renamed_GBG68321:0.00126,C_braunii_renamed_GBG68320:0.00014)n5:0.59075,C_braunii_renamed_GBG68382:0.882117)n4:0.098013)n1:0.26296,(((((P_abies_renamed_MA_18107g0010:0.29614,P_abies_renamed_MA_61649g0010:0.236)n10:0.14493,((M_paleacea_Rhiz_final_MPA7103.1.p1:0.02469,M_polymorpha_renamed_Mapoly0072s0050.1:0.02473)n12:0.4145,((((M_flagellaris_scaffold-UCRN-2008937-Megaceros_tosanus:0,M_flagellaris_scaffold-UCRN-2008938-Megaceros_tosanus:0)n16:0.17702,A_agrestis_renamed_Aagr.utg000091l.321.1:0.10216)n15:0.27335,((((P_patens_renamed_P320_7230V3.2:0,P_patens_renamed_P320_7230V3.3:0)n20:0.00014,P_patens_renamed_P320_7230V3.1:0.00015)n19:0.17454,(((P_patens_renamed_P323_19420V3.2:0,P_patens_renamed_P323_19420V3.3:0,P_patens_renamed_P323_19420V3.6:0)n23:0.00014,(P_patens_renamed_P323_19420V3.1:0,P_patens_renamed_P323_19420V3.7:0,P_patens_renamed_P323_19420V3.5:0,P_patens_renamed_P323_19420V3.4:0)n24:0.00014)n22:0.15776,(P_patens_renamed_P320_7290V3.4:0.00014,(((P_patens_renamed_P320_7290V3.1:0.00014,P_patens_renamed_P320_7290V3.3:0.00636)n28:0.00053,P_patens_renamed_P320_7290V3.2:0.00014)n27:0.00048,P_patens_renamed_P320_7210V3.2:0.00015)n26:0.0004)n25:0.02598)n21:0.00905)n18:0.12499,((T_lepidozioides_scaffold-SKQD-2011055-Takakia_lepidozioides:0.00744,T_lepidozioides_scaffold-SKQD-2011056-Takakia_lepidozioides:0.00318)n30:0.23307,(T_lepidozioides_scaffold-SKQD-2013046-Takakia_lepidozioides:0.13613,T_lepidozioides_scaffold-SKQD-2079962-Takakia_lepidozioides:0.17137)n31:0.029772)n29:0.003308)n17:0.11381)n14:0.05357,(P_pinnata_scaffold-UUHD-2003741-Porella_pinnata:0.00016,P_pinnata_scaffold-UUHD-2003742-Porella_pinnata:0.02173)n32:0.27201)n13:0.0327)n11:0.09098)n9:0.08101,(((((P_dactylifera_renamed_XP_008794151.1:0.10758,(P_dactylifera_renamed_XP_008797272.2:0.00014,(P_dactylifera_renamed_XP_017699628.1:0,P_dactylifera_renamed_XP_008797273.1:0,P_dactylifera_renamed_XP_008797274.1:0)n39:0.00014)n38:0.10942)n37:0.13333,(((Oryza_sativa_renamed_LOC_Os08g36790.1:0.08298,(Z_mays_renamed_A0A1D6KLA0:0.12361,Z_mays_renamed_A0A1D6PZD5:0.03818)n43:0.21318)n42:0.06665,(Oryza_sativa_renamed_LOC_Os09g28310.1:0.14696,(Z_mays_renamed_A0A1D6ERF7:0.20884,Z_mays_renamed_A0A1D6I5T6:0.0651)n45:0.2426)n44:0.17503)n41:0.21312,((Z_mays_renamed_A0A1D6HL81:0.17596,(Oryza_sativa_renamed_LOC_Os02g52780.1:0.00014,Oryza_sativa_renamed_LOC_Os02g52780.2:0.01492)n48:0.11052)n47:0.16274,(((Oryza_sativa_renamed_LOC_Os06g10880.2:0,Oryza_sativa_renamed_LOC_Os06g10880.1:0)n51:0.00014,Oryza_sativa_renamed_LOC_Os06g10880.3:0.00014)n50:0.15572,(Z_mays_renamed_A0A1D6LVA4:0.06284,Z_mays_renamed_A0A1D6NSD5:0.03457)n52:0.13632)n49:0.12593)n46:0.23663)n40:0.08558)n36:0.08954,((((L_angustifolius_renamed_OIV97646:0.04457,L_angustifolius_renamed_OIV96380:0.07772)n56:0.10188,(L_japonicus_renamed_Lj1g3v1650270.1:0.11826,M_truncatula_renamed_MTR_3101780:0.12038)n57:0.05874)n55:0.15192,((B_vulgaris_renamed_KMT04755:0.00014,B_vulgaris_renamed_KMT06076:0.48151)n59:0.21826,(A_thaliana_renamed_AT5G42910.1:1.05152,(((A_thaliana_renamed_AT1G45249.10:0,A_thaliana_renamed_AT1G45249.5:0)n63:0.00303,(A_thaliana_renamed_AT1G45249.4:0,A_thaliana_renamed_AT1G45249.8:0,A_thaliana_renamed_AT1G45249.2:0,A_thaliana_renamed_AT1G45249.9:0)n64:0.06044)n62:0.01217,(A_thaliana_renamed_AT1G45249.3:0.00016,(A_thaliana_renamed_AT1G45249.1:0.00014,(A_thaliana_renamed_AT1G45249.7:0,A_thaliana_renamed_AT1G45249.6:0)n67:0.00014)n66:0.00015)n65:0.00016)n61:0.197)n60:0.177)n58:0.09571)n54:0.07347,((L_japonicus_renamed_Lj4g3v0619920.1:0.14631,(M_truncatula_renamed_MTR_4085910:0.27662,(L_angustifolius_renamed_OIV94310:0.10936,L_angustifolius_renamed_OIV93304:0.13447)n71:0.06762)n70:0.02511)n69:0.23976,(((A_thaliana_renamed_AT4G34000.1:0,A_thaliana_renamed_AT4G34000.4:0,A_thaliana_renamed_AT4G34000.2:0)n74:0.00014,A_thaliana_renamed_AT4G34000.3:0.02352)n73:0.45072,(((A_thaliana_renamed_AT1G49720.3:0,A_thaliana_renamed_AT1G49720.1:0)n77:0.00015,A_thaliana_renamed_AT1G49720.2:0.02948)n76:0.3161,(((A_thaliana_renamed_AT3G19290.1:0,A_thaliana_renamed_AT3G19290.5:0)n80:0.00014,A_thaliana_renamed_AT3G19290.3:0.00016)n79:0.00014,(A_thaliana_renamed_AT3G19290.2:0.07416,A_thaliana_renamed_AT3G19290.4:0.00564)n81:0.00099)n78:0.07659)n75:0.33812)n72:0.08644)n68:0.0783)n53:0.07894)n35:0.14158,A_trichopoda_renamed_ERM93465:0.37025)n34:0.1742,(P_neesiana_scaffold-JHFI-2010449-Pellia_neesiana:0.64448,(((S_moellendorffii_renamed_EFJ21671:0.00402,S_moellendorffii_renamed_EFJ33828:0.00537)n85:0.54496,(S_moellendorffii_renamed_EFJ33090:0.0049,S_moellendorffii_renamed_EFJ27417:0.00016)n86:0.36748)n84:0.12021,(A_trichopoda_renamed_ERM98890:0.3682,((((P_dactylifera_renamed_XP_017700914.1:0,P_dactylifera_renamed_XP_008804818.1:0,P_dactylifera_renamed_XP_008804819.1:0,P_dactylifera_renamed_XP_008804821.1:0)n91:0.19134,P_dactylifera_renamed_XP_008778650.1:0.14846)n90:0.31552,((Oryza_sativa_renamed_LOC_Os01g64000.3:0.03456,(Oryza_sativa_renamed_LOC_Os01g64000.2:0.00014,Oryza_sativa_renamed_LOC_Os01g64000.1:0.00015)n94:0.00014)n93:0.22638,(Z_mays_renamed_A0A1D6N6P8:0.18179,Z_mays_renamed_B6UI01:0.06061)n95:0.14965)n92:0.47294)n89:0.26727,(B_vulgaris_renamed_KMT06799:0.38844,((A_thaliana_renamed_AT3G44460.1:0.70962,((M_truncatula_renamed_MTR_2086340:0.04415,(M_truncatula_renamed_MTR_2086390:0.00015,M_truncatula_renamed_MTR_2086390:0.0426)n101:0.24743)n100:0.23761,(L_angustifolius_renamed_OIW09338:0.3291,(L_japonicus_renamed_Lj3g3v1170190.1:0.05797,L_japonicus_renamed_Lj3g3v1170200.1:0.159381)n103:0.017709)n102:0.1866)n99:0.22643)n98:0.47319,(((A_thaliana_renamed_AT2G36270.2:0,A_thaliana_renamed_AT2G36270.1:0)n106:0.0039,A_thaliana_renamed_AT2G36270.3:0.03522)n105:0.37721,((L_japonicus_renamed_Lj5g3v0769560.1:0,L_japonicus_renamed_Lj5g3v0769560.2:0)n108:0.24135,(M_truncatula_renamed_MTR_7104480:0.18043,(L_angustifolius_renamed_OIW11353:0.05198,L_angustifolius_renamed_OIW05103:0.08544)n110:0.16654)n109:0.08785)n107:0.063828)n104:0.007092)n97:0.041247)n96:0.004583)n88:0.18021)n87:0.20348)n83:0.03801)n82:0.037485)n33:0.004165)n8:0.0527,A_filiculoides_renamed_Azfi_s0107.g045088:1.01791)n7:0.045475,((M_paleacea_Rhiz_final_MPA6501.1.p1:0.01569,M_polymorpha_renamed_Mapoly0069s0009.1:0.03001)n112:0.35324,(((P_pinnata_scaffold-UUHD-2016630-Porella_pinnata:0.03016,P_pinnata_scaffold-UUHD-2128895-Porella_pinnata:0.06552)n115:0.07017,A_filiculoides_renamed_Azfi_s0145.g051689:0.71971)n114:0.02345,((((S_moellendorffii_renamed_EFJ28072:0.00014,S_moellendorffii_renamed_EFJ29498:0.00322)n119:0.61149,((A_trichopoda_renamed_ERM99009:0.32072,(((((Oryza_sativa_renamed_LOC_Os05g41070.1:0.15025,Z_mays_renamed_A0A1D6FSK0:0.24049)n126:0.10367,(Oryza_sativa_renamed_LOC_Os01g59760.1:0.24681,(Z_mays_renamed_A0A1D6G9N8:0.29115,Z_mays_renamed_C4J4L1:0.09305)n128:0.10012)n127:0.047)n125:0.22348,(P_dactylifera_renamed_XP_008792462.1:0.08894,P_dactylifera_renamed_XP_008807330.1:0.07787)n129:0.07316)n124:0.03721,((P_dactylifera_renamed_XP_026662885.1:0.00352,P_dactylifera_renamed_XP_026662884.1:0.00014)n131:0.3547,(Z_mays_renamed_B4F809:0.39291,(Oryza_sativa_renamed_LOC_Os07g48660.1:0.33761,Oryza_sativa_renamed_LOC_Os03g20650.1:0.46935)n133:0.05215)n132:0.048474)n130:0.005386)n123:0.12094,(B_vulgaris_renamed_KMT14938:0.30108,((A_thaliana_renamed_AT3G56850.1:0.13828,(A_thaliana_renamed_AT2G41070.5:0.01374,(A_thaliana_renamed_AT2G41070.4:0.00015,(A_thaliana_renamed_AT2G41070.2:0,A_thaliana_renamed_AT2G41070.1:0,A_thaliana_renamed_AT2G41070.3:0)n139:0.00014)n138:0.00419)n137:0.3027)n136:0.21804,((((L_japonicus_renamed_Lj3g3v0797480.1:0.12489,M_truncatula_renamed_MTR_3010660:0.26389)n143:0.05538,((L_japonicus_renamed_Lj3g3v1739270.1:0.01479,(L_japonicus_renamed_Lj3g3v1855300.1:0.00456,L_japonicus_renamed_Lj3g3v1855300.2:0.00014)n146:0.02796)n145:0.1151,M_truncatula_renamed_MTR_8043960:0.15843)n144:0.01514)n142:0.02175,(L_angustifolius_renamed_OIW06146:0.05514,(L_angustifolius_renamed_OIW08138:0.08257,L_angustifolius_renamed_OIV99084:0.06955)n148:0.00075)n147:0.05145)n141:0.23124,(L_japonicus_renamed_Lj1g3v4048460.1:0.0428,(((L_angustifolius_renamed_OIW16719:0.14073,L_angustifolius_renamed_OIW03250:0.1201)n152:0.12349,M_truncatula_renamed_MTR_7088090:0.17013)n151:0.01211,(M_truncatula_renamed_MTR_6026800:0.28571,(L_angustifolius_renamed_OIW06456:0.10349,L_angustifolius_renamed_OIV90102:0.07896)n154:0.09884)n153:0.05761)n150:0.02894)n149:0.144846)n140:0.016094)n135:0.07172)n134:0.14295)n122:0.13355)n121:0.17693,(P_abies_renamed_MA_28402g0010:0.6824,P_abies_renamed_MA_19634g0010:0.19674)n155:0.02186)n120:0.04424)n118:0.06363,(A_filiculoides_renamed_Azfi_s0113.g045968:1.2098,(A_filiculoides_renamed_Azfi_s0206.g057820:2.87962,A_filiculoides_renamed_Azfi_s0381.g067391:0.37214)n157:0.21657)n156:0.13386)n117:0.18638,P_pinnata_scaffold-UUHD-2148077-Porella_pinnata:0.236952)n116:0.026328)n113:0.058266)n111:0.0058266)n6:0.0006474)n0;
```
