## Supplementary material for "Transcriptional responses to arbuscular mycorrhizal symbiosis development are conserved in the early divergent *Marchantia paleacea*": OG0000392_tree.txt

```
((((((A_agrestis_renamed_Aagr.utg000002l.66.1:0.42426,A_agrestis_renamed_Aagr.utg000012l.33.1:0.41591)n5:0.48047,A_agrestis_renamed_Aagr.utg000049l.315.1:0.64138)n4:0.08381,A_agrestis_renamed_Aagr.utg000049l.316.1:0.51998)n3:0.08962,((A_agrestis_renamed_Aagr.utg000017l.161.1:0.00014,A_agrestis_renamed_Aagr.utg000025l.18.1:0.13729)n7:0.7581,((A_agrestis_renamed_Aagr.utg000012l.36.1:0.701,A_agrestis_renamed_Aagr.utg000111l.28.1:1.43252)n9:0.22553,(A_agrestis_renamed_Aagr.utg000012l.40.1:0.65738,A_agrestis_renamed_Aagr.utg000012l.35.1:0.35761)n10:0.08038)n8:0.05586)n6:0.05174)n2:0.19338,((M_paleacea_Rhiz_final_MPA22081.1.p1:0.73123,T_lepidozioides_scaffold-SKQD-2079175-Takakia_lepidozioides:0.2693)n12:0.584,(((((A_thaliana_renamed_AT1G21010.1:0.15397,A_thaliana_renamed_AT1G76600.1:0.21614)n17:0.42724,(A_trichopoda_renamed_ERN11423:0.41961,(P_abies_renamed_MA_84389g0010:0.31436,(P_abies_renamed_MA_82882g0010:0.16776,(P_abies_renamed_MA_6390114g0010:0.14434,P_abies_renamed_MA_96850g0010:0.2197)n21:0.05554)n20:0.22451)n19:0.47472)n18:0.13198)n16:0.15111,(P_dactylifera_renamed_XP_008797023.1:0.69249,(B_vulgaris_renamed_KMT00512:0.67528,(((L_angustifolius_renamed_OIW10980:0.15555,L_angustifolius_renamed_OIV94762:0.17754)n26:0.22483,(L_japonicus_renamed_Lj2g3v1828590.1:0.21565,M_truncatula_renamed_MTR_5018750:0.39086)n27:0.10632)n25:0.53765,(M_truncatula_renamed_MTR_4068850:0.30852,((L_angustifolius_renamed_OIW08696:0.19711,L_angustifolius_renamed_OIV99461:0.17433)n30:0.1465,((L_japonicus_renamed_Lj3g3v3338160.1:0.00014,L_japonicus_renamed_Lj4g3v0353450.1:0.00016)n32:0.31908,(L_japonicus_renamed_Lj3g3v3338140.1:0,L_japonicus_renamed_Lj4g3v0353470.1:0)n33:0.122589)n31:0.013621)n29:0.09111)n28:0.078912)n24:0.008768)n23:0.17312)n22:0.408105)n15:0.045345,(((((Oryza_sativa_renamed_LOC_Os06g41940.1:0.29841,(Z_mays_renamed_B6SLK0:0.15096,Z_mays_renamed_K7WAW8:0.15521)n39:0.10031)n38:0.07335,(Z_mays_renamed_A0A1D6H4F7:0.24851,(Oryza_sativa_renamed_LOC_Os02g09970.1:0.32587,(Oryza_sativa_renamed_LOC_Os02g09980.1:0.02791,Oryza_sativa_renamed_LOC_Os02g09990.1:0.04199)n42:0.158193)n41:0.017577)n40:0.1028)n37:0.36624,(P_dactylifera_renamed_XP_008781680.1:0.48508,P_dactylifera_renamed_XP_008781681.1:0.399267)n43:0.044363)n36:0.07029,(((A_trichopoda_renamed_ERN17631:0.57047,((((L_angustifolius_renamed_OIV94761:0.07592,((L_angustifolius_renamed_OIW10979:0,L_angustifolius_renamed_OIW10978:0)n52:0.11529,L_angustifolius_renamed_OIV92898:0.17037)n51:0.04834)n50:0.14897,(L_japonicus_renamed_Lj2g3v1828650.1:0.15774,M_truncatula_renamed_MTR_5018720:0.12433)n53:0.08206)n49:0.05292,((L_japonicus_renamed_Lj4g3v0880240.1:0.20271,M_truncatula_renamed_MTR_8078790:0.22816)n55:0.14755,(L_angustifolius_renamed_OIW09745:0.15659,L_angustifolius_renamed_OIV93759:0.46123)n56:0.12379)n54:0.0303)n48:0.12888,(B_vulgaris_renamed_KMT08540:0.42961,((A_thaliana_renamed_AT3G50800.1:0.08565,A_thaliana_renamed_AT5G66580.1:0.20878)n59:0.38863,(A_thaliana_renamed_AT4G37240.1:0.22749,A_thaliana_renamed_AT2G23690.1:0.13648)n60:0.108009)n58:0.012001)n57:0.05738)n47:0.05604)n46:0.18519,((P_dactylifera_renamed_XP_008797016.1:0.15972,(P_dactylifera_renamed_XP_008778207.1:0.45181,P_dactylifera_renamed_XP_008813826.1:0.06714)n63:0.10769)n62:0.25745,P_dactylifera_renamed_XP_008790201.1:0.207567)n61:0.023063)n45:0.07804,(Z_mays_renamed_A0A1D6I7C3:0.621,((Oryza_sativa_renamed_LOC_Os03g52940.1:0.10244,(Z_mays_renamed_A0A1D6GHY8:0.14736,Z_mays_renamed_A0A1D6L3I9:0.05607)n67:0.05064)n66:0.35793,((Oryza_sativa_renamed_LOC_Os03g55880.1:0.17413,(Z_mays_renamed_A0A1D6L644:0.04914,Z_mays_renamed_B6SPL9:0.09447)n70:0.11837)n69:0.10298,(Oryza_sativa_renamed_LOC_Os07g03120.1:0.24795,(Z_mays_renamed_A0A1D6FAJ6:0.35208,Z_mays_renamed_B6SJH5:0.18814)n72:0.21505)n71:0.16596)n68:0.22964)n65:0.085383)n64:0.009487)n44:0.28842)n35:0.00545,((P_abies_renamed_MA_59045g0010:0.05767,(P_abies_renamed_MA_10296634g0010:0.018,P_abies_renamed_MA_10427551g0010:0.12361)n75:0.02767)n74:0.42402,((P_abies_renamed_MA_119175g0010:0.1683,(P_abies_renamed_MA_10238024g0010:0.17534,(P_abies_renamed_MA_10430658g0010:0.07771,(P_abies_renamed_MA_10427270g0010:0.09436,P_abies_renamed_MA_10427270g0020:0.01031)n80:0.08976)n79:0.02038)n78:0.03163)n77:0.03095,((P_abies_renamed_MA_353082g0010:0.10453,(P_abies_renamed_MA_212504g0010:0.3048,P_abies_renamed_MA_9945909g0010:0.04814)n83:0.14555)n82:0.01247,(P_abies_renamed_MA_10001015g0010:0.11433,P_abies_renamed_MA_10165933g0010:0.0979)n84:0.01014)n81:0.02711)n76:0.46137)n73:0.194373)n34:0.021597)n14:0.14222,(((P_abies_renamed_MA_38919g0010:0.46727,(A_trichopoda_renamed_ERN00085:0.40786,(((A_thaliana_renamed_AT3G03280.1:0.16212,A_thaliana_renamed_AT5G17350.1:0.11073)n91:0.42984,((((L_angustifolius_renamed_OIW06965:0.10825,(L_angustifolius_renamed_OIW12902:0.08887,L_angustifolius_renamed_OIV91090:0.16)n96:0.01602)n95:0.03394,(L_angustifolius_renamed_OIW04822:0.02961,L_angustifolius_renamed_OIW01997:0.08919)n97:0.21955)n94:0.07196,((L_japonicus_renamed_Lj2g3v0918410.1:0.05598,M_truncatula_renamed_MTR_2105800:0.3617)n99:0.2244,(L_japonicus_renamed_Lj5g3v2167320.1:0.13534,M_truncatula_renamed_MTR_1108640:0.14327)n100:0.031797)n98:0.003533)n93:0.34247,B_vulgaris_renamed_KMT18611:0.34459)n92:0.14539)n90:0.0933,((P_dactylifera_renamed_XP_008787612.1:0.07676,P_dactylifera_renamed_XP_008800930.1:0.20074)n102:0.17008,((Oryza_sativa_renamed_LOC_Os05g47960.1:0.08994,Z_mays_renamed_K7V153:0.22504)n104:0.08496,(Oryza_sativa_renamed_LOC_Os01g49210.1:0.14653,Z_mays_renamed_B6SLS8:0.20013)n105:0.11012)n103:0.50489)n101:0.12987)n89:0.10466)n88:0.38345)n87:0.06223,(((((B_vulgaris_renamed_KMT19161:0.40572,((L_angustifolius_renamed_OIV94183:0.05174,(L_angustifolius_renamed_OIW21267:0.04867,L_angustifolius_renamed_OIW10138:0.0801)n113:0.02373)n112:0.04147,((L_japonicus_renamed_Lj2g3v0661340.1:0,L_japonicus_renamed_Lj4g3v3115080.1:0)n115:0.09222,M_truncatula_renamed_MTR_8107420:0.12811)n114:0.05152)n111:0.19352)n110:0.03965,A_thaliana_renamed_AT1G18290.1:0.88448)n109:0.13339,(P_dactylifera_renamed_XP_008811790.1:0.32828,(Oryza_sativa_renamed_LOC_Os01g03080.1:0.2793,(Z_mays_renamed_K7V9T0:0.08985,(Z_mays_renamed_A0A1D6MN60:0.10553,Z_mays_renamed_B6SPX8:0.05364)n119:0.08312)n118:0.10683)n117:0.59215)n116:0.02329)n108:0.13402,A_trichopoda_renamed_ERN00086:0.46386)n107:0.36071,((P_abies_renamed_MA_120628g0010:0.19656,P_abies_renamed_MA_9271818g0010:0.14369)n121:0.37097,((((P_abies_renamed_MA_804676g0010:0.04732,P_abies_renamed_MA_897390g0010:0.09391)n125:0.09951,((P_abies_renamed_MA_6324950g0010:0.10944,P_abies_renamed_MA_24094g0010:0.07059)n127:0.02001,(((P_abies_renamed_MA_390260g0010:0.07651,P_abies_renamed_MA_7202683g0010:0.53247)n130:0.02046,((P_abies_renamed_MA_10428693g0010:0.01799,P_abies_renamed_MA_147379g0010:0.05471)n132:0.0222,(P_abies_renamed_MA_7767108g0010:0.00684,P_abies_renamed_MA_9762162g0010:0.02207)n133:0.03252)n131:0.01932)n129:0.01215,P_abies_renamed_MA_8066163g0010:0.06838)n128:0.01475)n126:0.06565)n124:0.02387,P_abies_renamed_MA_269349g0010:0.14982)n123:0.04129,P_abies_renamed_MA_683856g0010:0.12627)n122:0.233127)n120:0.025903)n106:0.02326)n86:0.10925,(((P_dactylifera_renamed_XP_008781326.1:0.12358,P_dactylifera_renamed_XP_008786364.1:0.1407)n136:0.1053,(Oryza_sativa_renamed_LOC_Os03g19260.1:0.2009,(Z_mays_renamed_A0A1D6K086:0.15676,Z_mays_renamed_K7W082:0.06657)n138:0.0675)n137:0.50721)n135:0.26852,(A_trichopoda_renamed_ERN16757:0.56935,(A_thaliana_renamed_AT4G02090.1:0.72569,(B_vulgaris_renamed_KMT09948:0.54084,(((L_japonicus_renamed_Lj1g3v4862950.1:0.12245,M_truncatula_renamed_MTR_7109410:0.22306)n144:0.0927,L_angustifolius_renamed_OIW13416:0.18597)n143:0.04186,(L_angustifolius_renamed_OIV91004:0.15747,(L_japonicus_renamed_Lj5g3v1600670.1:0.21768,M_truncatula_renamed_MTR_1087230:0.19194)n146:0.065088)n145:0.007232)n142:0.1647)n141:0.12223)n140:0.07187)n139:0.09268)n134:0.636399)n85:0.0636399)n13:0.0070711)n11:0.17032)n1:0.04701,(((((P_patens_renamed_P37_180V3.2:0,P_patens_renamed_P37_180V3.1:0)n151:0.27708,((P_patens_renamed_P37_130V3.4:0,P_patens_renamed_P37_130V3.3:0,P_patens_renamed_P37_130V3.7:0,P_patens_renamed_P37_130V3.6:0,P_patens_renamed_P37_130V3.5:0)n153:0.00014,(P_patens_renamed_P37_130V3.2:0,P_patens_renamed_P37_130V3.1:0)n154:0.01561)n152:0.11157)n150:0.3159,((T_lepidozioides_scaffold-SKQD-2077647-Takakia_lepidozioides:0,T_lepidozioides_scaffold-SKQD-2077647-Takakia_lepidozioides:0)n156:0.36202,T_lepidozioides_scaffold-SKQD-2077304-Takakia_lepidozioides:0.26066)n155:0.08231)n149:0.27618,(P_pinnata_scaffold-UUHD-2017756-Porella_pinnata:0.38541,(((M_paleacea_Rhiz_final_MPA26857.1.p1:0.03716,M_polymorpha_renamed_Mapoly0192s0002.1:0.04359)n160:0.37186,(M_paleacea_Rhiz_final_MPA26859.1.p1:0.10347,M_polymorpha_renamed_Mapoly0131s0033.1:0.09476)n161:0.38904)n159:0.74324,(M_paleacea_Rhiz_final_MPA7597.1.p1:0.01465,M_polymorpha_renamed_Mapoly0171s0007.1:0.04006)n162:0.234378)n158:0.026042)n157:0.0127)n148:0.20056,(A_agrestis_renamed_Aagr.utg000002l.369.1:0.59399,(S_moellendorffii_renamed_EFJ28508:0.0045,S_moellendorffii_renamed_EFJ30400:0.01433)n164:0.90632)n163:0.0870075)n147:0.0096675)n0;
```
