## Supplementary material for "Transcriptional responses to arbuscular mycorrhizal symbiosis development are conserved in the early divergent *Marchantia paleacea*": OG0000393_tree.txt

```
((L_japonicus_renamed_Lj0g3v0084339.1:1.84945,((M_truncatula_renamed_MTR_1042750:0.54069,M_truncatula_renamed_MTR_4051608:0.48195)n3:0.89464,(M_truncatula_renamed_MTR_1037710:0.95907,M_truncatula_renamed_MTR_6033225:0.5241)n4:0.23901)n2:0.04634)n1:7e-05,(L_japonicus_renamed_Lj0g3v0102169.1:1.40625,(M_truncatula_renamed_MTR_1017840:0.27594,(((M_truncatula_renamed_MTR_8069135:1.00803,M_truncatula_renamed_MTR_6089560:0.1962)n9:0.24986,((M_truncatula_renamed_MTR_1964s0010:0.31974,M_truncatula_renamed_MTR_1022215:0.1359)n11:0.29261,M_truncatula_renamed_MTR_8099580:0.25701)n10:0.39068)n8:0.15003,((((M_truncatula_renamed_MTR_2047100:0.18619,((M_truncatula_renamed_MTR_2055490:0.32257,((M_truncatula_renamed_MTR_1054905:0.15653,M_truncatula_renamed_MTR_2017550:0.58197)n19:0.05071,M_truncatula_renamed_MTR_6046670:0.30074)n18:0.15886)n17:0.03156,M_truncatula_renamed_MTR_7013520:0.19959)n16:0.06413)n15:0.07911,((M_truncatula_renamed_MTR_4006490:0.97384,M_truncatula_renamed_MTR_4046657:0.44546)n21:0.16851,M_truncatula_renamed_MTR_3064060:0.26162)n20:0.46298)n14:0.02595,((M_truncatula_renamed_MTR_1018300:0.95477,M_truncatula_renamed_MTR_6045427:0.26738)n23:0.01857,M_truncatula_renamed_MTR_7078610:0.33304)n22:0.16121)n13:0.05642,(((((M_truncatula_renamed_MTR_4029360:0.2845,M_truncatula_renamed_MTR_4128080:0.31671)n28:0.17945,(M_truncatula_renamed_MTR_1103580:0.24897,M_truncatula_renamed_MTR_4064590:0.48821)n29:0.25442)n27:0.02742,M_truncatula_renamed_MTR_6023630:0.81134)n26:0.03848,((((M_truncatula_renamed_MTR_1055270:0.41276,M_truncatula_renamed_MTR_6034260:0.42508)n33:0.39622,M_truncatula_renamed_MTR_6060050:0.55293)n32:0.32082,(M_truncatula_renamed_MTR_8031330:0.26573,M_truncatula_renamed_MTR_3065120:0.05031)n34:0.83742)n31:0.05648,(((M_truncatula_renamed_MTR_5042170:0.45245,(M_truncatula_renamed_MTR_5083510:0.45106,(M_truncatula_renamed_MTR_2088140:0.6305,M_truncatula_renamed_MTR_5065870:0.75393)n39:0.30606)n38:0.00016)n37:0.09184,M_truncatula_renamed_MTR_5037920:0.59368)n36:0.03882,((M_truncatula_renamed_MTR_1087010:0.82122,M_truncatula_renamed_MTR_0146s0060:1.45097)n41:0.17622,(M_truncatula_renamed_MTR_8098925:0.03731,M_truncatula_renamed_MTR_0093s0070:0.14545)n42:0.272)n40:0.15154)n35:0.04764)n30:0.00011)n25:0.05704,(M_truncatula_renamed_MTR_8036690:0.90817,(((M_truncatula_renamed_MTR_1091053:0.80425,(M_truncatula_renamed_MTR_7017230:0.25513,M_truncatula_renamed_MTR_5013750:0.36427)n47:0.55462)n46:0.2044,(M_truncatula_renamed_MTR_3102000:0.60056,M_truncatula_renamed_MTR_5047250:0.53704)n48:0.26979)n45:0.26172,(((((M_truncatula_renamed_MTR_2028280:1.28054,M_truncatula_renamed_MTR_1101650:0.55434)n53:0.21642,(M_truncatula_renamed_MTR_5039820:1.86956,M_truncatula_renamed_MTR_7116620:0.67235)n54:0.13387)n52:0.07884,(((M_truncatula_renamed_MTR_8045330:0.96187,((M_truncatula_renamed_MTR_1050488:0.19618,M_truncatula_renamed_MTR_2059130:0.81993)n59:0.15869,(M_truncatula_renamed_MTR_3116210:0.3222,((M_truncatula_renamed_MTR_7093920:0.18038,M_truncatula_renamed_MTR_4094272:0.12845)n62:0.45353,((M_truncatula_renamed_MTR_8006720:0.36487,M_truncatula_renamed_MTR_6029540:0.36685)n64:0.50355,M_truncatula_renamed_MTR_1069475:0.02665)n63:0.17676)n61:0.30997)n60:0.10113)n58:0.04995)n57:0.03822,(M_truncatula_renamed_MTR_6034915:0.34509,(M_truncatula_renamed_MTR_1045340:0.01804,((M_truncatula_renamed_MTR_1070820:0,M_truncatula_renamed_MTR_3111390:0)n68:0.00857,(M_truncatula_renamed_MTR_0002s1220:0,M_truncatula_renamed_MTR_5083200:0)n69:0.00014)n67:0.00645)n66:0.58021)n65:0.06754)n56:0.13797,(((M_truncatula_renamed_MTR_2027020:0.32747,(M_truncatula_renamed_MTR_8031080:0.06381,M_truncatula_renamed_MTR_8028785:0.08598)n73:0.1571)n72:0.11014,((((M_truncatula_renamed_MTR_4098670:0.21098,M_truncatula_renamed_MTR_7006380:0.3379)n77:0.06263,((M_truncatula_renamed_MTR_1052310:0.29168,(M_truncatula_renamed_MTR_3079610:1.22571,M_truncatula_renamed_MTR_6007540:0.2086)n80:0.25006)n79:0.06834,M_truncatula_renamed_MTR_3010950:0.10764)n78:0.12958)n76:0.04075,M_truncatula_renamed_MTR_3071490:0.18646)n75:0.11141,(M_truncatula_renamed_MTR_1071800:1.13251,(M_truncatula_renamed_MTR_6016355:0.81205,(M_truncatula_renamed_MTR_1062840:0.22283,M_truncatula_renamed_MTR_8059135:0.36007)n83:0.00015)n82:0.17428)n81:0.04744)n74:0.06544)n71:0.12743,(M_truncatula_renamed_MTR_5034450:0.42875,M_truncatula_renamed_MTR_6453270:0.30313)n84:0.1595)n70:0.13161)n55:0.09609)n51:0.04461,(M_truncatula_renamed_MTR_1081030:0.41011,M_truncatula_renamed_MTR_2017975:0.71158)n85:0.20129)n50:0.03459,((((((((M_truncatula_renamed_MTR_5025530:1.12898,(((M_truncatula_renamed_MTR_2028970:0.25889,M_truncatula_renamed_MTR_5056500:0.24245)n96:0.03289,M_truncatula_renamed_MTR_5013740:0.91873)n95:0.12357,M_truncatula_renamed_MTR_6069580:0.51131)n94:0.0817)n93:0.25932,((((M_truncatula_renamed_MTR_7029410:0.2183,M_truncatula_renamed_MTR_2014845:0.40908)n100:0.04094,(M_truncatula_renamed_MTR_3064620:0.20406,M_truncatula_renamed_MTR_6006300:0.50483)n101:0.11644)n99:0.11287,(M_truncatula_renamed_MTR_2064920:0.34956,M_truncatula_renamed_MTR_8074230:0.15538)n102:0.20762)n98:0.04244,M_truncatula_renamed_MTR_5023100:0.55083)n97:0.14558)n92:0.10907,M_truncatula_renamed_MTR_1096740:0.65137)n91:0.21396,(M_truncatula_renamed_MTR_8066660:0.78391,(M_truncatula_renamed_MTR_8023065:0.7658,M_truncatula_renamed_MTR_2028885:0.3526)n104:0.04874)n103:0.90408)n90:0.18888,M_truncatula_renamed_MTR_4094840:0.7093)n89:0.05462,M_truncatula_renamed_MTR_1109000:0.63731)n88:0.13331,((M_truncatula_renamed_MTR_8079540:0.25859,((M_truncatula_renamed_MTR_3090920:0.04407,M_truncatula_renamed_MTR_3045360:0.26056)n108:0.11408,M_truncatula_renamed_MTR_2076420:0.349)n107:0.07005)n106:0.30011,M_truncatula_renamed_MTR_5064760:1.15903)n105:0.15017)n87:0.22036,((((M_truncatula_renamed_MTR_7033395:0.68501,M_truncatula_renamed_MTR_7063000:1.06013)n112:0.24312,M_truncatula_renamed_MTR_8086170:0.82636)n111:0.27821,(((M_truncatula_renamed_MTR_7082560:0.52091,(((M_truncatula_renamed_MTR_8036780:0.08829,M_truncatula_renamed_MTR_5068115:0.14356)n118:0.19741,M_truncatula_renamed_MTR_4023580:0.2283)n117:0.1229,(M_truncatula_renamed_MTR_3072290:0.22225,M_truncatula_renamed_MTR_4035890:0.28205)n119:0.28272)n116:0.32185)n115:0.00012,(M_truncatula_renamed_MTR_5036320:0.5635,M_truncatula_renamed_MTR_5080690:0.77555)n120:0.1679)n114:0.06555,(((((M_truncatula_renamed_MTR_8088220:0.15033,M_truncatula_renamed_MTR_5091440:0.39762)n125:0.0457,(M_truncatula_renamed_MTR_8038340:0.46986,M_truncatula_renamed_MTR_1081930:0.25717)n126:0.05571)n124:0.22852,(M_truncatula_renamed_MTR_1017820:0.61148,M_truncatula_renamed_MTR_5069700:0.29185)n127:0.17457)n123:0.08682,((M_truncatula_renamed_MTR_3060800:0.42341,M_truncatula_renamed_MTR_4073820:0.37242)n129:0.12992,(M_truncatula_renamed_MTR_3462490:0.69723,M_truncatula_renamed_MTR_4096920:0.70962)n130:0.48561)n128:0.15162)n122:0.11735,(((M_truncatula_renamed_MTR_6016265:0.08779,M_truncatula_renamed_MTR_3465840:0.68971)n133:0.26949,(((M_truncatula_renamed_MTR_1079820:1.09683,(M_truncatula_renamed_MTR_5014420:0.51163,M_truncatula_renamed_MTR_6013970:0.79841)n137:0.13517)n136:0.2168,(M_truncatula_renamed_MTR_3085360:0.562,(((M_truncatula_renamed_MTR_8027950:0.19166,M_truncatula_renamed_MTR_7036825:0.12935)n141:0.04639,M_truncatula_renamed_MTR_2017815:0.56621)n140:0.33049,(M_truncatula_renamed_MTR_2102247:0.16254,M_truncatula_renamed_MTR_3037480:0.95498)n142:0.10956)n139:0.07603)n138:0.06275)n135:0.02411,((((((M_truncatula_renamed_MTR_7072030:0.41796,M_truncatula_renamed_MTR_1074090:0.21561)n148:0.03169,M_truncatula_renamed_MTR_7063280:0.17064)n147:0.25026,(M_truncatula_renamed_MTR_5049680:0.18669,M_truncatula_renamed_MTR_0015s0120:0.18819)n149:0.08656)n146:0.06117,(M_truncatula_renamed_MTR_3026270:0.28575,M_truncatula_renamed_MTR_7053400:0.39631)n150:0.17032)n145:0.07882,M_truncatula_renamed_MTR_4036855:0.32371)n144:0.13516,(M_truncatula_renamed_MTR_1045560:0.25023,M_truncatula_renamed_MTR_1087480:0.32042)n151:0.09866)n143:0.10563)n134:0.07172)n132:0.14176,M_truncatula_renamed_MTR_5031620:1.03573)n131:0.03268)n121:0.04472)n113:0.05135)n110:0.07145,(M_truncatula_renamed_MTR_6075220:0.40396,((M_truncatula_renamed_MTR_4046027:0.35691,((M_truncatula_renamed_MTR_4008270:0.30011,(M_truncatula_renamed_MTR_1034430:0.41926,((M_truncatula_renamed_MTR_1099430:1.0275,M_truncatula_renamed_MTR_4094370:0.18867)n159:0.13828,M_truncatula_renamed_MTR_8031800:0.25795)n158:0.11147)n157:0.09557)n156:0.07051,((M_truncatula_renamed_MTR_1057740:0.28913,M_truncatula_renamed_MTR_3017480:0.45371)n161:0.20267,(M_truncatula_renamed_MTR_1088650:0.417,(M_truncatula_renamed_MTR_2059470:0.04195,(M_truncatula_renamed_MTR_1074240:0.22335,M_truncatula_renamed_MTR_5085210:0.26211)n164:0.10111)n163:0.27782)n162:0.10927)n160:0.04043)n155:0.06921)n154:0.02822,(M_truncatula_renamed_MTR_8039080:0.402,(M_truncatula_renamed_MTR_7103930:0.86662,(M_truncatula_renamed_MTR_5075610:0.16838,M_truncatula_renamed_MTR_8022750:0.090099)n167:0.0090099)n166:0.00090099)n165:9.0099e-05)n153:9.0099e-06)n152:9.0099e-07)n109:9.0099e-08)n86:9.0099e-09)n49:9.0099e-10)n44:9.0099e-11)n43:9.0099e-12)n24:9.0099e-13)n12:9.0099e-14)n7:9.0099e-15)n6:1.0011e-15)n5:0.2816)n0;
```
