## Supplementary material for "Transcriptional responses to arbuscular mycorrhizal symbiosis development are conserved in the early divergent *Marchantia paleacea*": OG0000394_tree.txt

```
(Oryza_sativa_renamed_LOC_Os12g32310.1:0.451765,((((Z_mays_renamed_A0A1D6JJ75:0.04029,(((((Z_mays_renamed_A0A1D6H6A3:0.01649,Z_mays_renamed_A0A1D6P4K8:0.00015)n9:0.14863,((Z_mays_renamed_A0A1D6ETJ1:0.01707,(Z_mays_renamed_A0A1D6I6W6:0.01702,Z_mays_renamed_A0A1D6G7K5:0.0172)n12:0.00015)n11:0.42078,Z_mays_renamed_A0A1D6IBN3:0.00014)n10:0.01307)n8:0.00353,(Z_mays_renamed_A0A1D6I3C7:0.00014,((Z_mays_renamed_A0A1D6H8R8:0.01556,(Z_mays_renamed_A0A1D6NI47:0.01228,Z_mays_renamed_A0A1D6M2S9:0.01108)n16:0.00018)n15:0.00014,(Z_mays_renamed_A0A1D6MQG8:0.01644,Z_mays_renamed_A0A1D6G357:0.07984)n17:0.02119)n14:0.12542)n13:0.17351)n7:0.02279,Z_mays_renamed_A0A1D6Q631:0.06374)n6:0.00015,Z_mays_renamed_A0A1D6EM16:0.05907)n5:0.07526)n4:0.01259,Z_mays_renamed_A0A1D6LLQ9:0.07949)n3:0.12493,((((((((Z_mays_renamed_A0A1D6FM92:0.02939,Z_mays_renamed_A0A1D6FVM1:0.09766)n25:0.00206,(Z_mays_renamed_A0A1D6HUC8:0.0265,(Z_mays_renamed_A0A1D6LG49:0.00291,(Z_mays_renamed_A0A1D6K475:0.0029,Z_mays_renamed_A0A1D6KCJ7:0.00909)n28:0.00014)n27:0.00293)n26:0.00015)n24:0.03203,Z_mays_renamed_A0A1D6FLX2:0.23884)n23:0.00289,Z_mays_renamed_A0A1D6P0W3:0.06715)n22:0.00962,((Z_mays_renamed_A0A1D6NSQ7:0.09584,(Z_mays_renamed_A0A1D6NFA8:0.00291,(Z_mays_renamed_A0A1D6HBH7:0.01212,Z_mays_renamed_A0A1D6Q7N3:0.02109)n32:0.00016)n31:0.00275)n30:0.00018,((Z_mays_renamed_A0A1D6L2K2:0.00781,(Z_mays_renamed_A0A1D6IF55:0.00534,(Z_mays_renamed_A0A1D6J7E7:0.00014,Z_mays_renamed_A0A1D6K6F1:0.00851)n36:0.00015)n35:0.00014)n34:0.00015,(((Z_mays_renamed_A0A1D6N4R7:0.02211,Z_mays_renamed_A0A1D6P0D7:0.00392)n39:0.02798,Z_mays_renamed_A0A1D6M790:0.00735)n38:0.00023,Z_mays_renamed_A0A1D6PJP8:0.00014)n37:0.00015)n33:0.00015)n29:0.02271)n21:0.06392,((Z_mays_renamed_A0A1D6M6R7:0.09479,(Z_mays_renamed_A0A1D6HZA0:0.02502,(((Z_mays_renamed_A0A1D6F2A8:0.05984,Z_mays_renamed_A0A1D6NDQ0:0.00015)n45:0.05613,(Z_mays_renamed_A0A1X7YHQ6:0.04492,(Z_mays_renamed_A0A1D6MEG7:0.03178,(Z_mays_renamed_A0A1D6GSX6:0.00014,Z_mays_renamed_A0A1D6GSY1:0.00015)n48:0.04113)n47:0.04933)n46:0.06318)n44:0.03282,(Z_mays_renamed_A0A1D6H273:0.00538,((Z_mays_renamed_A0A1D6K345:0.00603,(Z_mays_renamed_A0A1D6P919:0.14981,(Z_mays_renamed_A0A1D6FEQ8:0.00849,Z_mays_renamed_A0A1D6L6I3:0.00426)n53:0.01717)n52:0.00132)n51:0.00016,((Z_mays_renamed_A0A1D6JRU2:0.00014,Z_mays_renamed_A0A1D6PEY7:0.00587)n55:0.00682,((Z_mays_renamed_A0A1D6H1A0:0.11176,Z_mays_renamed_A0A1D6JX19:0.00014)n57:0.13583,(Z_mays_renamed_A0A1D6M2V1:0.00014,Z_mays_renamed_A0A1D6NV21:0.01148)n58:0.00836)n56:0.00941)n54:0.00014)n50:0.00318)n49:0.00025)n43:0.00016)n42:0.01585)n41:0.03529,Z_mays_renamed_A0A1D6LF96:0.30131)n40:0.02076)n20:0.01166,Z_mays_renamed_A0A1D6Q1B9:0.08462)n19:0.01859,(Z_mays_renamed_A0A1D6Q9R2:0.01604,((Z_mays_renamed_A0A1D6LI18:0.00303,((Z_mays_renamed_A0A1D6NMC6:0.03545,(Z_mays_renamed_A0A1D6P755:0.28215,Z_mays_renamed_A0A1D6FIT3:0.28866)n64:0.2353)n63:0.09641,(Z_mays_renamed_A0A1D6QNZ1:1.91175,Z_mays_renamed_A0A1D6NRG3:0.00976)n65:0.00015)n62:0.03504)n61:0.00585,((Z_mays_renamed_A0A1D6QVB2:0.00014,(Z_mays_renamed_A0A1D6NNB1:0.00855,Z_mays_renamed_A0A1D6J5F8:0.03073)n68:0.00015)n67:0.00016,(Z_mays_renamed_A0A1D6DWM1:0.00014,Z_mays_renamed_A0A1D6GE34:0.00406)n69:0.00022)n66:0.00015)n60:0.04119)n59:0.09759)n18:0.10483)n2:0.14793,(((Z_mays_renamed_A0A1D6HFU4:0.13716,(Z_mays_renamed_A0A1D6MWV9:0.0096,(Z_mays_renamed_A0A1D6LE61:0.00762,Z_mays_renamed_A0A1D6NVB6:0.02004)n74:0.00015)n73:0.01695)n72:0.02073,Z_mays_renamed_A0A1D6HQF9:0.08943)n71:0.00985,((Z_mays_renamed_A0A1D6MR19:0.15455,((Z_mays_renamed_A0A1D6IZC6:0.08365,(Z_mays_renamed_A0A1D6FSK9:0.0074,(Z_mays_renamed_A0A1D6FF09:0.00438,(Z_mays_renamed_A0A1D6I6S0:0.00198,Z_mays_renamed_A0A1D6H560:0.00887)n81:0.00193)n80:0.00195)n79:0.05312)n78:0.00031,(Z_mays_renamed_A0A1D6EBT2:0.03667,Z_mays_renamed_A0A1D6P958:0.0555)n82:0.00367)n77:0.1829)n76:0.08393,(Z_mays_renamed_A0A1D6LBM5:0.07425,((((((Z_mays_renamed_A0A1D6MIE4:0.00651,(Z_mays_renamed_A0A1D6NFX7:0.01791,(Z_mays_renamed_A0A1D6JWT9:0.04658,((Z_mays_renamed_A0A1D6PTY2:0.03191,(Z_mays_renamed_A0A1R3NIR9:0.00572,(Z_mays_renamed_A0A1D6MYF7:0.1215,Z_mays_renamed_A0A1D6LPC2:0.01939)n95:0.01663)n94:0.00843)n93:0.00016,(Z_mays_renamed_A0A1D6KRV9:0.00485,(Z_mays_renamed_A0A1D6HB02:0.01828,(Z_mays_renamed_A0A1D6K0A3:0.01103,Z_mays_renamed_A0A1D6EBC5:0.00016)n98:0.01325)n97:0.01328)n96:0.01265)n92:0.00363)n91:0.0038)n90:0.00379)n89:0.00016,Z_mays_renamed_A0A1D6K702:0.07613)n88:0.00016,Z_mays_renamed_A0A1D6F4W3:0.05628)n87:0.00012,(Z_mays_renamed_A0A1D6KUJ8:0.00014,(((((Z_mays_renamed_A0A1D6GZJ4:0.00544,Z_mays_renamed_A0A1D6QIZ9:0.00014)n104:0.00545,(Z_mays_renamed_A0A1D6JRM3:0.00015,(Z_mays_renamed_A0A1D6KUT9:0.12979,(Z_mays_renamed_A0A1D6K3Q6:0.09296,Z_mays_renamed_A0A1D6NZK5:0.01099)n107:0.04823)n106:0.05261)n105:0.01482)n103:0.00016,Z_mays_renamed_A0A1D6LGD0:0.01638)n102:0.00745,Z_mays_renamed_A0A1D6GUT9:0.0164)n101:0.00016,(Z_mays_renamed_A0A1D6FI84:0.01859,Z_mays_renamed_A0A1D6PTY9:0.12469)n108:0.01327)n100:0.00715)n99:0.0145)n86:0.01621,(Z_mays_renamed_A0A1D6QHR5:0.06999,Z_mays_renamed_A0A1X7YEV0:0.00014)n109:0.03459)n85:0.14408,((Z_mays_renamed_A0A1D6J5K1:0.13971,Z_mays_renamed_A0A1D6FJ47:0.12674)n111:0.034,(((Z_mays_renamed_A0A1D6I435:0.03235,Z_mays_renamed_A0A1D6MVD1:0.07293)n114:0.00853,Z_mays_renamed_A0A1D6NSE9:0.02356)n113:0.00399,(((Z_mays_renamed_K7V2G5:0.00493,(Z_mays_renamed_A0A1D6KLG5:0.0217,(Z_mays_renamed_A0A1D6E2I2:0.00613,Z_mays_renamed_A0A1D6QTC2:0.00616)n119:0.00307)n118:0.00594)n117:0.00014,(((Z_mays_renamed_A0A1D6INR7:0.00534,Z_mays_renamed_A0A1D6KDC5:0.01547)n122:0.00016,((Z_mays_renamed_A0A1D6HRU6:0.06877,Z_mays_renamed_A0A1D6Q060:0.00015)n124:0.00297,Z_mays_renamed_A0A1D6DUD0:0.01215)n123:0.00016)n121:0.00314,(Z_mays_renamed_A0A1D6F785:0.00173,Z_mays_renamed_K7TU21:0.00921)n125:0.01068)n120:0.00016)n116:0.03887,(Z_mays_renamed_A0A1D6H9A4:0.0562,(Z_mays_renamed_A0A1D6K179:0.22181,(Z_mays_renamed_A0A1D6MUM5:0.03881,(((((Z_mays_renamed_A0A1D6KE66:0.06193,Z_mays_renamed_A0A1D6K332:0.00014)n133:0.30305,(Z_mays_renamed_A0A1D6HBU9:0.03863,(Z_mays_renamed_A0A1D6LVE3:0.01573,Z_mays_renamed_A0A1D6Q0T5:0.07257)n135:0.1076)n134:0.08187)n132:0.16131,((Z_mays_renamed_A0A1D6NYR6:0.39937,Z_mays_renamed_A0A1D6NT96:0.07059)n137:0.00011,Z_mays_renamed_A0A1D6I4Z2:0.30665)n136:0.04845)n131:0.05749,(Z_mays_renamed_A0A1D6HV40:0.2951,(Z_mays_renamed_A0A1D6Q755:0.1656,Z_mays_renamed_A0A1D6IQV8:0.10401)n139:0.04003)n138:0.02586)n130:0.10781,((Z_mays_renamed_A0A1D6PG34:0.08273,(Z_mays_renamed_A0A1D6KCB8:0.02429,(Z_mays_renamed_A0A1D6I9D9:0.02206,(Z_mays_renamed_A0A1D6FP46:0.00927,Z_mays_renamed_A0A1D6IXP3:0.00016)n144:0.00612)n143:0.00925)n142:0.00633)n141:0.00015,((Z_mays_renamed_A0A1D6FVF4:0.0094,((Z_mays_renamed_A0A1D6LHP1:0.03423,((Z_mays_renamed_A0A1D6EBT7:0.01841,Z_mays_renamed_A0A1D6IVE6:0.01729)n150:0.00263,(Z_mays_renamed_A0A1D6K996:0.05456,Z_mays_renamed_A0A1D6MSC1:0.05556)n151:0.03289)n149:0.00116)n148:0.00175,((Z_mays_renamed_A0A1D6FFR7:0.00309,(Z_mays_renamed_A0A1D6PFM7:0.00312,(Z_mays_renamed_A0A1D6GDL9:0.02315,(Z_mays_renamed_A0A1D6M2R1:0.00628,Z_mays_renamed_A0A1D6N0B0:0.00625)n156:0.00016)n155:0.01577)n154:0.00016)n153:0.00014,Z_mays_renamed_A0A1D6MXQ2:0.00014)n152:0.00015)n147:0.00496)n146:0.00051,((Z_mays_renamed_A0A1D6MC04:0.02664,Z_mays_renamed_A0A1D6P8M8:0.11612)n158:0.02654,(Z_mays_renamed_A0A1D6FAH6:0.00014,(Z_mays_renamed_A0A1D6FQM9:0.00622,(Z_mays_renamed_A0A1D6ITG1:0.00311,(Z_mays_renamed_A0A1D6ENL6:0.00014,(Z_mays_renamed_A0A1D6GKC3:0.00393,(Z_mays_renamed_A0A1D6LP05:0.00932,(Z_mays_renamed_A0A1D6I0K5:0.01361,(Z_mays_renamed_K7TUD1:0.00621,(Z_mays_renamed_A0A1D6QRU4:0.01248,Z_mays_renamed_A0A1D6LZJ9:0.02546)n167:0.00015)n166:0.01936)n165:0.00623)n164:0.00011)n163:0.00015)n162:0.00014)n161:0.00016)n160:0.00016)n159:0.01167)n157:0.01329)n145:0.01399)n140:0.0275)n129:0.01163)n128:0.01969)n127:0.01246)n126:0.00647)n115:0.01445)n112:0.00014)n110:0.07077)n84:0.01136)n83:0.12728)n75:0.0245)n70:0.55453)n1:0.451765)n0;
```
