## Supplementary material for "Transcriptional responses to arbuscular mycorrhizal symbiosis development are conserved in the early divergent *Marchantia paleacea*": OG0000395_tree.txt

```
(((S_moellendorffii_renamed_EFJ22598:0,S_moellendorffii_renamed_EFJ04890:0)n2:0.61056,((A_filiculoides_renamed_Azfi_s0034.g025413:0.43749,((((T_lepidozioides_scaffold-SKQD-2075357-Takakia_lepidozioides:0.1833,(((P_patens_renamed_P324_18560V3.1:0,P_patens_renamed_P324_18560V3.2:0)n11:0.3349,(A_trichopoda_renamed_ERN13071:0.50511,(P_dactylifera_renamed_XP_008788194.1:0.12914,P_dactylifera_renamed_XP_008784227.1:0.18012)n13:0.29733)n12:0.18438)n10:0.12567,(P_patens_renamed_P313_14790V3.1:0,P_patens_renamed_P313_14790V3.2:0)n14:0.184716)n9:0.020524)n8:0.16914,(S_muscicola_renamed_SM000002S05737:0.27495,(S_muscicola_renamed_SM000310S11951:0.03781,S_muscicola_renamed_SM000508S17838:0.00016)n16:0.05886)n15:0.17529)n7:0.04211,A_agrestis_renamed_Aagr.utg000049l.203.1:0.68201)n6:0.00012,(A_agrestis_renamed_Aagr.utg000124l.47.1:0.19385,((A_trichopoda_renamed_ERM98115:0.20788,((Oryza_sativa_renamed_LOC_Os07g12150.1:0.08168,Z_mays_renamed_B6UHG1:0.02404)n21:0.27974,(B_vulgaris_renamed_KMS99869:0.23866,((L_japonicus_renamed_Lj0g3v0127779.1:0.11859,(M_truncatula_renamed_MTR_7080760:0.06155,L_angustifolius_renamed_OIW07364:0.07687)n25:0.01139)n24:0.07609,(A_thaliana_renamed_AT2G44620.1:0.24109,(P_dactylifera_renamed_XP_008788498.1:0.0224,(P_dactylifera_renamed_XP_008786832.1:0,P_dactylifera_renamed_XP_008786833.1:0)n28:0.019692)n27:0.002188)n26:0.05218)n23:0.06691)n22:0.04885)n20:0.0442)n19:0.12632,(P_abies_renamed_MA_1159542g0010:0.07336,P_abies_renamed_MA_3574g0020:0.00014)n29:0.20377)n18:0.059121)n17:0.006569)n5:0.030186)n4:0.003354,(((((((A_trichopoda_renamed_ERN05091:0.14065,(B_vulgaris_renamed_KMT14719:0.11263,((L_japonicus_renamed_Lj1g3v2840250.1:0.05948,(M_truncatula_renamed_MTR_7080390:0.08029,(L_angustifolius_renamed_OIW21776:0.03196,L_angustifolius_renamed_OIV89617:0.04958)n41:0.0605)n40:0.06693)n39:0.06713,(A_thaliana_renamed_AT5G36280.1:0.24987,A_thaliana_renamed_AT1G65290.1:0.09584)n42:0.02503)n38:0.09912)n37:0.05699)n36:0.07467,(P_dactylifera_renamed_XP_008787594.1:0.09451,P_dactylifera_renamed_XP_008800235.1:0.02651)n43:0.10696)n35:0.04791,((Z_mays_renamed_B4FK69:0.09665,(Oryza_sativa_renamed_LOC_Os03g22950.1:0.00014,Oryza_sativa_renamed_LOC_Os03g23000.1:0.10828)n46:0.05369)n45:0.13286,(Oryza_sativa_renamed_LOC_Os05g31290.1:0.04544,Z_mays_renamed_B6SND3:0.04169)n47:0.166914)n44:0.018546)n34:0.03976,P_abies_renamed_MA_10430607g0010:0.35933)n33:0.11867,C_braunii_renamed_GBG65145:0.45623)n32:0.08786,A_filiculoides_renamed_Azfi_s0001.g000697:0.30332)n31:0.08064,((T_lepidozioides_scaffold-SKQD-2075595-Takakia_lepidozioides:0.25884,(P_pinnata_scaffold-UUHD-2146517-Porella_pinnata:0.15194,((M_paleacea_Rhiz_final_MPA24353.1.p1:0.03161,M_polymorpha_renamed_Mapoly0022s0108.1:0.00041)n52:0.24267,(M_paleacea_Rhiz_final_MPA17709.1.p1:0.14973,M_polymorpha_renamed_Mapoly0004s0024.1:0.04509)n53:0.145251)n51:0.016139)n50:0.05358)n49:0.01891,(((P_patens_renamed_P320_7570V3.5:0,P_patens_renamed_P320_7570V3.4:0,P_patens_renamed_P320_7570V3.6:0,P_patens_renamed_P320_7570V3.1:0,P_patens_renamed_P320_7570V3.2:0,P_patens_renamed_P320_7570V3.3:0)n56:0.02748,((P_patens_renamed_P323_19250V3.3:0,P_patens_renamed_P323_19250V3.1:0,P_patens_renamed_P323_19250V3.2:0)n58:0.08508,((P_patens_renamed_P324_6630V3.3:0,P_patens_renamed_P324_6630V3.2:0)n60:0.00014,P_patens_renamed_P324_6630V3.1:0.00015)n59:0.04632)n57:0.00671)n55:0.13347,P_pinnata_scaffold-UUHD-2146844-Porella_pinnata:0.250326)n54:0.027814)n48:0.070425)n30:0.007825)n3:0.04307)n1:0.04524,((((((T_lepidozioides_scaffold-SKQD-2011610-Takakia_lepidozioides:0.22102,((A_agrestis_renamed_Aagr.utg000084l.191.1:0.18978,(M_flagellaris_scaffold-UCRN-2008980-Megaceros_tosanus:0.111,M_flagellaris_scaffold-UCRN-2049504-Megaceros_tosanus:0.28848)n69:0.05128)n68:0.15474,(P_neesiana_scaffold-JHFI-2110170-Pellia_neesiana:0.23875,((M_paleacea_Rhiz_final_MPA7472.1.p1:0.00014,M_polymorpha_renamed_Mapoly0030s0067.1:0.03682)n72:0.43216,(M_paleacea_Rhiz_final_MPA9659.1.p1:0.03472,M_polymorpha_renamed_Mapoly0009s0168.1:0.00826)n73:0.216351)n71:0.024039)n70:0.11187)n67:0.06188)n66:0.11183,(((P_patens_renamed_P317_24100V3.2:0,P_patens_renamed_P317_24100V3.1:0,P_patens_renamed_P317_24230V3.2:0,P_patens_renamed_P317_24230V3.1:0)n76:0.19704,(P_patens_renamed_P314_24710V3.1:0,P_patens_renamed_P314_24710V3.2:0)n77:0.14015)n75:0.38558,((S_moellendorffii_renamed_EFJ08653:0.01391,S_moellendorffii_renamed_EFJ37154:0.0168)n79:0.21647,((S_moellendorffii_renamed_EFJ26032:0,S_moellendorffii_renamed_EFJ14437:0)n81:0.00987,(S_moellendorffii_renamed_EFJ24644:0.17445,(S_moellendorffii_renamed_EFJ24645:0.00014,S_moellendorffii_renamed_EFJ13299:0.00014)n83:0.00014)n82:0.0552)n80:0.1364)n78:0.14633)n74:0.05962)n65:0.03204,((A_filiculoides_renamed_Azfi_s0077.g037964:0.52408,(A_trichopoda_renamed_ERN05519:0.11534,P_dactylifera_renamed_XP_026662518.1:0.1446)n86:0.16602)n85:0.16526,(P_abies_renamed_MA_9368245g0010:1.63006,((C_braunii_renamed_GBG82878:0.04151,C_braunii_renamed_GBG82879:0.00015)n89:0.71153,C_braunii_renamed_GBG63690:0.696042)n88:0.077338)n87:0.06179)n84:0.00015)n64:0.10052,(S_muscicola_renamed_SM000048S16515:0.0477,(S_muscicola_renamed_SM000049S16755:0.0198,S_muscicola_renamed_SM000080S22923:0.01291)n91:0.00016)n90:0.54748)n63:0.07993,((((A_filiculoides_renamed_Azfi_s0007.g010607:0.22766,(A_filiculoides_renamed_Azfi_s0180.g056325:0.16157,(A_filiculoides_renamed_Azfi_s0009.g011971:0.12208,A_filiculoides_renamed_Azfi_s0087.g042337:0.44759)n97:0.2764)n96:0.19947)n95:0.00012,A_filiculoides_renamed_Azfi_s0011.g012636:0.33344)n94:0.29647,((P_abies_renamed_MA_10429573g0020:0.2285,P_abies_renamed_MA_421737g0010:0.37651)n99:0.08833,((((B_vulgaris_renamed_KMT10914:0.34454,(M_truncatula_renamed_MTR_8099920:0.10615,(M_truncatula_renamed_MTR_8099920:0.00014,M_truncatula_renamed_MTR_8099920:0.00014)n105:0.00014)n104:0.21898)n103:0.07289,((A_trichopoda_renamed_ERN06195:0.3392,P_dactylifera_renamed_XP_008791050.1:0.14961)n107:0.02293,(Z_mays_renamed_B4FV78:0.21556,(Oryza_sativa_renamed_LOC_Os11g31900.3:0.00014,(Oryza_sativa_renamed_LOC_Os11g31900.2:0.00014,Oryza_sativa_renamed_LOC_Os11g31900.1:0.00014)n110:0.00015)n109:0.11116)n108:0.27852)n106:0.05759)n102:0.04118,(A_thaliana_renamed_AT4G25050.1:0.00014,A_thaliana_renamed_AT4G25050.2:0.00014)n111:0.307)n101:0.07425,(((M_truncatula_renamed_MTR_8073750:1.36072,((A_thaliana_renamed_AT1G54580.1:0.00015,(A_thaliana_renamed_AT1G54630.1:0.00014,A_thaliana_renamed_AT1G54630.2:0.07247)n117:0.06065)n116:0.19798,(A_thaliana_renamed_AT5G27200.1:0.17449,A_thaliana_renamed_AT3G05020.1:0.16805)n118:0.12449)n115:0.21596)n114:0.01085,B_vulgaris_renamed_KMT13512:0.3038)n113:0.07374,((A_trichopoda_renamed_ERN16869:0.20913,(L_angustifolius_renamed_OIV90831:0.27614,(M_truncatula_renamed_MTR_1081920:0.55206,L_japonicus_renamed_Lj5g3v1427780.1:0.12454)n122:0.00556)n121:0.23085)n120:0.06261,(((L_angustifolius_renamed_OIW18460:0.06406,M_truncatula_renamed_MTR_4118750:0.29008)n125:0.01822,((L_angustifolius_renamed_OIV95802:0.06503,(L_angustifolius_renamed_OIW13950:0.05463,L_angustifolius_renamed_OIV91947:0.09355)n128:0.08535)n127:0.04385,((M_truncatula_renamed_MTR_2020360:0.00016,(M_truncatula_renamed_MTR_2020360:0.00014,M_truncatula_renamed_MTR_2020360:0.01596)n131:0.01062)n130:0.10445,L_japonicus_renamed_Lj6g3v1918190.1:0.12241)n129:0.013221)n126:0.001469)n124:0.19703,(((((Oryza_sativa_renamed_LOC_Os08g43580.2:0.02298,Oryza_sativa_renamed_LOC_Os08g43580.1:0.00014)n136:0.09053,(Z_mays_renamed_B6SI66:0.02098,Z_mays_renamed_B6SJF5:0.02332)n137:0.11245)n135:0.02358,(Oryza_sativa_renamed_LOC_Os09g36860.1:0.16449,(Z_mays_renamed_A0A1D6J5Y9:0.23339,Z_mays_renamed_A0A1D6IPS9:0.04645)n139:0.07801)n138:0.08347)n134:0.17835,((Oryza_sativa_renamed_LOC_Os12g34890.1:0.0275,(Z_mays_renamed_B4FDG2:0.00016,Z_mays_renamed_K7TFT9:0.03662)n142:0.09853)n141:0.19556,(Z_mays_renamed_A0A1D6GCY8:0.22104,(Oryza_sativa_renamed_LOC_Os03g63930.1:0.00014,Oryza_sativa_renamed_LOC_Os03g63930.2:0.10498)n144:0.14584)n143:0.14477)n140:0.06122)n133:0.1283,((P_dactylifera_renamed_XP_008796196.1:0.0432,(P_dactylifera_renamed_XP_008803083.1:0.00014,P_dactylifera_renamed_XP_008803082.1:0.0001)n147:0.02254)n146:0.09009,P_dactylifera_renamed_XP_008799264.1:0.084663)n145:0.009407)n132:0.04482)n123:0.04818)n119:0.03737)n112:0.03478)n100:0.05877)n98:0.04634)n93:0.03491,(S_moellendorffii_renamed_EFJ38510:0.01095,S_moellendorffii_renamed_EFJ31635:0.00015)n148:0.499743)n92:0.055527)n62:0.09481,(M_paleacea_Rhiz_final_MPA3368.1.p1:0.86878,((Z_mays_renamed_B6SGG4:0.08158,(Oryza_sativa_renamed_LOC_Os03g39860.1:0.00014,Oryza_sativa_renamed_LOC_Os03g39860.2:0.15956)n152:0.24017)n151:0.16918,(((M_truncatula_renamed_MTR_4133928:0.00014,M_truncatula_renamed_MTR_0446s0010:0.04416)n155:0.1145,(L_angustifolius_renamed_OIW13869:0.0961,L_japonicus_renamed_Lj6g3v1721600.1:0.20281)n156:0.07693)n154:0.18391,((A_thaliana_renamed_AT5G47630.1:0,A_thaliana_renamed_AT5G47630.2:0,A_thaliana_renamed_AT5G47630.3:0)n158:0.25165,B_vulgaris_renamed_KMT04367:0.30033)n157:0.06282)n153:0.23672)n150:0.29016)n149:0.03224)n61:0.04524)n0;
```
