## Supplementary material for "Transcriptional responses to arbuscular mycorrhizal symbiosis development are conserved in the early divergent *Marchantia paleacea*": OG0000396_tree.txt

```
((((S_muscicola_renamed_SM000051S17606:0.00015,(S_muscicola_renamed_SM000196S05386:0.01119,S_muscicola_renamed_SM000084S23099:0.00887)n4:0.00637)n3:0.32052,((C_braunii_renamed_GBG70011:0.05643,C_braunii_renamed_GBG73881:0.0455)n6:0.18505,(C_braunii_renamed_GBG70160:0.0264,(((C_braunii_renamed_GBG92531:0.00199,C_braunii_renamed_GBG92536:0.00015)n10:0.06706,((C_braunii_renamed_GBG76990:0.00014,C_braunii_renamed_GBG86653:0.00112)n12:0.01065,(C_braunii_renamed_GBG86461:0.11674,C_braunii_renamed_GBG89666:0.00015)n13:0.02954)n11:0.01489)n9:0.0092,((C_braunii_renamed_GBG89682:0.00101,C_braunii_renamed_GBG92534:0.00015)n15:0.08291,(C_braunii_renamed_GBG73781:0.00402,(C_braunii_renamed_GBG73779:0.00016,C_braunii_renamed_GBG73784:0.00305)n17:0.00014)n16:0.02109)n14:0.01502)n8:0.01269)n7:0.15408)n5:0.16103)n2:0.106,(T_lepidozioides_scaffold-SKQD-2080298-Takakia_lepidozioides:0.17792,((P_patens_renamed_P35_19770V3.8:0.00014,((P_patens_renamed_P35_19770V3.2:0,P_patens_renamed_P35_19770V3.3:0,P_patens_renamed_P35_19770V3.1:0)n22:0.00014,(P_patens_renamed_P35_19770V3.4:0.00014,((P_patens_renamed_P35_19770V3.7:0,P_patens_renamed_P35_19770V3.6:0)n25:0.00139,P_patens_renamed_P35_19770V3.5:0.00576)n24:0.00854)n23:0.00015)n21:0.00015)n20:0.25306,(((P_patens_renamed_P319_5850V3.2:0,P_patens_renamed_P319_5850V3.1:0)n28:0.00014,P_patens_renamed_P319_5850V3.3:0.00014)n27:0.10552,((P_patens_renamed_P31_33460V3.3:0,P_patens_renamed_P31_33460V3.1:0,P_patens_renamed_P31_33460V3.2:0)n30:0.05616,((P_patens_renamed_P310_11330V3.1:0,P_patens_renamed_P310_11330V3.2:0)n32:0.00075,P_patens_renamed_P310_11330V3.4:0.00475)n31:0.10021)n29:0.09444)n26:0.092547)n19:0.010283)n18:0.03331)n1:0.011145,(((((M_paleacea_Rhiz_final_MPA9516.1.p1:0,M_paleacea_Rhiz_final_MPA9516.2.p1:0)n37:0.01434,M_polymorpha_renamed_Mapoly0122s0057.1:0.00574)n36:0.08425,((P_neesiana_scaffold-JHFI-2005085-Pellia_neesiana:0.05974,(P_neesiana_scaffold-JHFI-2013728-Pellia_neesiana:0,P_neesiana_scaffold-JHFI-2013729-Pellia_neesiana:0)n40:0.05078)n39:0.01508,(P_pinnata_scaffold-UUHD-2000773-Porella_pinnata:0.15217,(P_pinnata_scaffold-UUHD-2007046-Porella_pinnata:0.00014,P_pinnata_scaffold-UUHD-2007047-Porella_pinnata:0.00014)n42:0.078102)n41:0.008678)n38:0.01735)n35:0.12774,(S_moellendorffii_renamed_EFJ19561:0.18838,(((A_filiculoides_renamed_Azfi_s0006.g009927:0.10233,A_filiculoides_renamed_Azfi_s0638.g080509:0.1737)n46:0.12617,(A_filiculoides_renamed_Azfi_s0051.g031336:0.22763,A_filiculoides_renamed_Azfi_s0006.g010417:0.07315)n47:0.14152)n45:0.05721,(((((P_abies_renamed_MA_1889g0010:0.20214,P_abies_renamed_MA_10427170g0010:0.03734)n52:0.00014,(((P_abies_renamed_MA_319g0020:0.02484,P_abies_renamed_MA_709351g0010:0.00729)n55:0.00748,P_abies_renamed_MA_123269g0010:0.04514)n54:0.00558,(P_abies_renamed_MA_10432094g0010:0.04043,(P_abies_renamed_MA_319g0010:0.08178,(P_abies_renamed_MA_113423g0010:0.02996,P_abies_renamed_MA_27253g0010:0.01669)n58:0.01933)n57:0.00545)n56:0.0048)n53:0.00016)n51:0.01008,(P_abies_renamed_MA_88189g0010:0.03032,P_abies_renamed_MA_18269g0010:0.13806)n59:0.00557)n50:0.07705,(A_trichopoda_renamed_ERN00657:0.0707,((((P_dactylifera_renamed_XP_008784779.1:0.03309,(P_dactylifera_renamed_XP_008789904.1:0.03329,P_dactylifera_renamed_XP_008795811.1:0.0475)n65:0.00065)n64:0.03371,((Oryza_sativa_renamed_LOC_Os03g22120.2:0.00375,(Oryza_sativa_renamed_LOC_Os03g22120.1:0.00014,Oryza_sativa_renamed_LOC_Os03g22120.3:0.00014)n68:0.00014)n67:0.0228,((Z_mays_renamed_A0A1D6K2D7:0.00082,Z_mays_renamed_A0A1D6FU36:0.24633)n70:0.00027,Z_mays_renamed_A0A1D6K2G3:0.00203)n69:0.02732)n66:0.07878)n63:0.03825,(B_vulgaris_renamed_KMT06016:0.13115,(((A_thaliana_renamed_AT5G49190.2:0.01156,(A_thaliana_renamed_AT5G49190.1:0.00127,A_thaliana_renamed_AT5G49190.3:0.00014)n75:0.00047)n74:0.13636,(L_japonicus_renamed_Lj6g3v1468270.1:0.00014,L_japonicus_renamed_Lj6g3v1468270.2:0.0226)n76:0.10967)n73:0.06784,(A_thaliana_renamed_AT4G02280.1:0.11254,((M_truncatula_renamed_MTR_7108930:0.04745,(L_angustifolius_renamed_OIV95384:0.04262,(L_japonicus_renamed_Lj1g3v4875640.1:0,L_japonicus_renamed_Lj1g3v4875640.2:0)n81:0.05185)n80:0.00805)n79:0.01471,(L_angustifolius_renamed_OIV90980:0.088,(L_japonicus_renamed_Lj0g3v0242009.1:0.05951,M_truncatula_renamed_MTR_1088170:0.05919)n83:0.01203)n82:0.01)n78:0.03798)n77:0.018171)n72:0.002019)n71:0.01264)n62:0.05925,(((((P_dactylifera_renamed_XP_008783129.1:0.00014,P_dactylifera_renamed_XP_008783137.1:0.00014)n88:0.05885,(P_dactylifera_renamed_XP_008783098.1:0.00904,(P_dactylifera_renamed_XP_026663389.1:0,P_dactylifera_renamed_XP_008800466.1:0,P_dactylifera_renamed_XP_008800467.1:0)n90:0.02022)n89:0.0078)n87:0.02782,((Z_mays_renamed_C0P6F8:0.00014,Z_mays_renamed_spP49036:0.001)n92:0.02,((Oryza_sativa_renamed_LOC_Os07g42490.1:0,Oryza_sativa_renamed_LOC_Os07g42490.2:0)n94:0.04808,((Oryza_sativa_renamed_LOC_Os03g28330.1:0,Oryza_sativa_renamed_LOC_Os03g28330.2:0,Oryza_sativa_renamed_LOC_Os03g28330.3:0,Oryza_sativa_renamed_LOC_Os03g28330.4:0)n96:0.00014,Oryza_sativa_renamed_LOC_Os03g28330.5:0.00014)n95:0.018315)n93:0.002035)n91:0.0264)n86:0.01464,((P_dactylifera_renamed_XP_017699636.1:0,P_dactylifera_renamed_XP_026662537.1:0,P_dactylifera_renamed_XP_008797380.1:0)n98:0.05677,(((Oryza_sativa_renamed_LOC_Os06g09450.6:0,Oryza_sativa_renamed_LOC_Os06g09450.2:0,Oryza_sativa_renamed_LOC_Os06g09450.1:0,Oryza_sativa_renamed_LOC_Os06g09450.5:0,Oryza_sativa_renamed_LOC_Os06g09450.7:0,Oryza_sativa_renamed_LOC_Os06g09450.4:0,Oryza_sativa_renamed_LOC_Os06g09450.3:0)n101:0.00014,Oryza_sativa_renamed_LOC_Os06g09450.8:0.00853)n100:0.02248,(Z_mays_renamed_A0A1D6NT56:0.00015,Z_mays_renamed_spP04712:0.00104)n102:0.02765)n99:0.093807)n97:0.010423)n85:0.05701,((((A_thaliana_renamed_AT5G20830.1:0,A_thaliana_renamed_AT5G20830.2:0,A_thaliana_renamed_AT5G20830.3:0)n106:0.0684,(A_thaliana_renamed_AT3G43190.1:0,A_thaliana_renamed_AT3G43190.2:0)n107:0.03885)n105:0.08049,(((M_truncatula_renamed_MTR_2044070:0.03111,(L_japonicus_renamed_Lj6g3v1162840.1:0.00014,(L_japonicus_renamed_Lj6g3v1162830.1:0.00016,L_japonicus_renamed_Lj6g3v1162830.2:0.00014)n112:0.00016)n111:0.04744)n110:0.01426,(L_angustifolius_renamed_OIV98343:0.09916,(L_angustifolius_renamed_OIV97337:0.0437,(L_angustifolius_renamed_OIV89849:0.14253,L_angustifolius_renamed_OIV89853:0.06535)n115:0.02614)n114:0.03353)n113:0.01361)n109:0.0219,((L_angustifolius_renamed_OIW00205:0.01012,(L_angustifolius_renamed_OIW19327:0.01822,L_angustifolius_renamed_OIW18772:0.02209)n118:0.00214)n117:0.01666,((M_truncatula_renamed_MTR_4124660:0.00014,M_truncatula_renamed_MTR_4124660:0.00016)n120:0.03605,(L_japonicus_renamed_Lj4g3v2215210.1:0.00015,((L_japonicus_renamed_Lj0g3v0063319.1:0.00633,L_japonicus_renamed_Lj6g3v2172020.2:0.00014)n123:0.06277,(L_japonicus_renamed_Lj6g3v2172020.1:0.06637,L_japonicus_renamed_Lj0g3v0063319.2:0.00014)n124:0.00015)n122:0.12806)n121:0.01815)n119:0.01211)n116:0.0123)n108:0.02393)n104:0.04799,((B_vulgaris_renamed_KMT03409:0.00014,B_vulgaris_renamed_KMT03410:0.00016)n126:0.07195,B_vulgaris_renamed_KMT05218:0.253854)n125:0.028206)n103:0.01177)n84:0.082134)n61:0.009126)n60:0.01701)n49:0.02226,((P_abies_renamed_MA_10430807g0030:0.13484,P_abies_renamed_MA_127762g0010:0.12471)n128:0.04075,((((P_dactylifera_renamed_XP_026664732.1:0.04716,P_dactylifera_renamed_XP_008813678.1:0.25486)n132:0.05874,(Z_mays_renamed_A0A1D6QA05:0.18463,((Oryza_sativa_renamed_LOC_Os04g17650.1:0.02287,Oryza_sativa_renamed_LOC_Os04g24430.1:0.00529)n135:0.0675,Oryza_sativa_renamed_LOC_Os02g58480.1:0.065655)n134:0.007295)n133:0.06253)n131:0.05607,((B_vulgaris_renamed_KMT13330:0.01755,(B_vulgaris_renamed_KMT13331:0.00014,B_vulgaris_renamed_KMT13329:0.00014)n138:0.0033)n137:0.18495,((((A_thaliana_renamed_AT1G73370.3:0,A_thaliana_renamed_AT1G73370.1:0)n142:0.00015,A_thaliana_renamed_AT1G73370.2:0.00014)n141:0.24559,((M_truncatula_renamed_MTR_6478030:0.15024,(M_truncatula_renamed_MTR_6478000:0.01212,M_truncatula_renamed_MTR_0419s0050:0.01069)n145:0.00558)n144:0.05768,(L_angustifolius_renamed_OIW03582:0.07709,(L_japonicus_renamed_Lj2g3v0621550.1:0.0028,L_japonicus_renamed_Lj3g3v1238910.1:0.00015)n147:0.08112)n146:0.0227)n143:0.13365)n140:0.0339,((A_thaliana_renamed_AT5G37180.3:0.00014,(A_thaliana_renamed_AT5G37180.2:0.00014,A_thaliana_renamed_AT5G37180.1:0.00015)n150:0.00015)n149:0.24174,(L_angustifolius_renamed_OIW04428:0.05353,(L_japonicus_renamed_Lj2g3v2507780.1:0.05743,(M_truncatula_renamed_MTR_3064610:0.09722,M_truncatula_renamed_MTR_5076830:0.047133)n153:0.005237)n152:0.01607)n151:0.0192)n148:0.025911)n139:0.002879)n136:0.02668)n130:0.04789,A_trichopoda_renamed_ERN17052:0.15626)n129:0.24045)n127:0.16631)n48:0.02779)n44:0.04483)n43:0.02306)n34:0.01254,(M_flagellaris_scaffold-UCRN-2053365-Megaceros_tosanus:0.1273,A_agrestis_renamed_Aagr.utg000042l.442.1:0.13841)n154:0.14637)n33:0.011145)n0;
```
