## Supplementary material for "Transcriptional responses to arbuscular mycorrhizal symbiosis development are conserved in the early divergent *Marchantia paleacea*": OG0000397_tree.txt

```
((((M_flagellaris_scaffold-UCRN-2011394-Megaceros_tosanus:0.37988,A_agrestis_renamed_Aagr.utg000024l.27.1:0.55375)n3:0.37285,((T_lepidozioides_scaffold-SKQD-2009259-Takakia_lepidozioides:0.00891,T_lepidozioides_scaffold-SKQD-2009260-Takakia_lepidozioides:0.00014)n5:0.18554,((S_moellendorffii_renamed_EFJ19957:0.00014,(S_moellendorffii_renamed_EFJ10161:0.00014,(S_moellendorffii_renamed_EFJ10158:0.00512,S_moellendorffii_renamed_EFJ12635:0.32456)n9:0.00059)n8:0.00071)n7:0.02395,S_moellendorffii_renamed_EFJ12638:0.2474)n6:0.45218)n4:0.20992)n2:0.16365,((M_flagellaris_scaffold-UCRN-2050622-Megaceros_tosanus:0.25632,S_moellendorffii_renamed_EFJ32097:0.39682)n11:0.76449,((S_muscicola_renamed_SM000014S00424:0.00015,S_muscicola_renamed_SM000249S08250:0.0207)n13:0.58829,(C_braunii_renamed_GBG63928:0.55906,(M_paleacea_Rhiz_final_MPA1847.1.p1:0.78432,(T_lepidozioides_scaffold-SKQD-2076845-Takakia_lepidozioides:0.17482,((P_neesiana_scaffold-JHFI-2012167-Pellia_neesiana:0,P_neesiana_scaffold-JHFI-2012168-Pellia_neesiana:0)n18:0.13124,(M_paleacea_Rhiz_final_MPA15569.1.p1:0.00014,M_polymorpha_renamed_Mapoly0031s0130.1:0.00752)n19:0.12588)n17:0.11847)n16:0.226809)n15:0.025201)n14:0.09144)n12:0.46267)n10:0.2273)n1:0.122985,(((S_moellendorffii_renamed_EFJ18715:0,S_moellendorffii_renamed_EFJ36100:0)n22:0.85581,((((T_lepidozioides_scaffold-SKQD-2009835-Takakia_lepidozioides:0.30756,((P_abies_renamed_MA_61335g0010:0.13738,(P_abies_renamed_MA_111185g0010:0.145,P_abies_renamed_MA_25267g0010:0.07493)n29:0.02024)n28:0.42437,(Oryza_sativa_renamed_LOC_Os03g22390.1:0.64813,((((((A_thaliana_renamed_AT5G49050.1:0.53567,A_trichopoda_renamed_ERN02239:0.18944)n36:0.07096,P_abies_renamed_MA_4125493g0010:0.27269)n35:0.02457,(A_trichopoda_renamed_ERN06433:0.31889,((L_angustifolius_renamed_OIV94061:0.31382,(A_thaliana_renamed_AT2G47710.1:0.21077,(B_vulgaris_renamed_KMS99721:0.13463,B_vulgaris_renamed_KMT05983:0.10578)n41:0.01737)n40:0.02931)n39:0.01914,((((M_truncatula_renamed_MTR_1088640:0.00016,M_truncatula_renamed_MTR_1088640:0.00014)n45:0.04571,M_truncatula_renamed_MTR_5088930:0.73993)n44:0.08658,(L_angustifolius_renamed_OIV91289:0.07314,L_japonicus_renamed_Lj0g3v0359559.1:0.11802)n46:0.0249)n43:0.0467,(L_angustifolius_renamed_OIV95372:0.16784,(L_japonicus_renamed_Lj5g3v1628990.1:0.15684,(M_truncatula_renamed_MTR_8058620:0,M_truncatula_renamed_MTR_7108830:0)n49:0.12723)n48:0.03631)n47:0.05875)n42:0.06009)n38:0.055089)n37:0.006121)n34:0.05961,P_dactylifera_renamed_XP_008800823.1:0.1057)n33:0.05433,((Z_mays_renamed_B6TLW3:0.09489,(Oryza_sativa_renamed_LOC_Os12g36640.2:0.00014,Oryza_sativa_renamed_LOC_Os12g36640.1:0.00014)n52:0.08842)n51:0.05458,(Oryza_sativa_renamed_LOC_Os12g36630.1:0.13594,Z_mays_renamed_A0A1D6MXG9:0.16803)n53:0.13379)n50:0.10267)n32:0.03901,(((P_dactylifera_renamed_XP_008789877.1:0.00014,P_dactylifera_renamed_XP_008789878.1:0.03107)n56:0.13224,(P_dactylifera_renamed_XP_008801104.1:0.00014,(P_dactylifera_renamed_XP_008801103.1:0.03946,P_dactylifera_renamed_XP_026663565.1:0.01261)n58:0.0539)n57:0.05127)n55:0.05367,Oryza_sativa_renamed_LOC_Os07g47620.1:0.218808)n54:0.024312)n31:0.15014)n30:0.14814)n27:0.01646)n26:0.23701,((((A_filiculoides_renamed_Azfi_s0303.g063793:0.24869,A_filiculoides_renamed_Azfi_s0489.g073515:0.84472)n62:0.09649,A_filiculoides_renamed_Azfi_s0157.g053757:0.37907)n61:0.05828,A_filiculoides_renamed_Azfi_s0007.g010938:0.24391)n60:0.19725,A_filiculoides_renamed_Azfi_s0006.g010230:0.4814)n59:0.05333)n25:0.06903,((S_muscicola_renamed_SM000028S10138:0.03242,(S_muscicola_renamed_SM000076S21827:0.04114,S_muscicola_renamed_SM000030S11323:0.02264)n65:0.01389)n64:0.98148,((P_abies_renamed_MA_10430510g0020:0.29941,(((A_trichopoda_renamed_ERN03090:0.04809,A_trichopoda_renamed_ERN03091:0.05124)n70:0.13067,((P_dactylifera_renamed_XP_008781084.2:0.11146,((Oryza_sativa_renamed_LOC_Os03g19270.1:0.00014,Oryza_sativa_renamed_LOC_Os03g19270.4:0.00014)n74:0.00469,(Oryza_sativa_renamed_LOC_Os03g19270.2:0.00014,Oryza_sativa_renamed_LOC_Os03g19270.3:0.00014)n75:0.00015)n73:0.40487)n72:0.1519,((A_thaliana_renamed_AT3G62550.1:0.33773,B_vulgaris_renamed_KMT09952:0.25087)n77:0.03589,(((L_japonicus_renamed_Lj5g3v1514660.1:0.1233,M_truncatula_renamed_MTR_1083950:0.0837)n80:0.08729,(L_angustifolius_renamed_OIV90890:0.05648,L_angustifolius_renamed_OIW07094:0.21699)n81:0.01803)n79:0.16051,(L_angustifolius_renamed_OIW07027:0.14455,(L_japonicus_renamed_Lj5g3v1600660.1:0.15749,M_truncatula_renamed_MTR_1087200:0.09857)n83:0.04935)n82:0.089469)n78:0.009941)n76:0.19268)n71:0.07778)n69:0.07024,(((Oryza_sativa_renamed_LOC_Os05g28740.1:0.10461,Z_mays_renamed_A0A1D6J571:0.15784)n86:0.26963,(Z_mays_renamed_B4FH43:0.11813,((Oryza_sativa_renamed_LOC_Os01g19820.2:0,Oryza_sativa_renamed_LOC_Os01g19820.4:0,Oryza_sativa_renamed_LOC_Os01g19820.1:0,Oryza_sativa_renamed_LOC_Os01g19820.3:0)n89:0.00014,Oryza_sativa_renamed_LOC_Os05g12710.1:0.26259)n88:0.07766)n87:0.10495)n85:0.1936,B_vulgaris_renamed_KMT13834:0.497565)n84:0.055285)n68:0.18429)n67:0.12979,(A_trichopoda_renamed_ERN00049:0.60467,(((P_abies_renamed_MA_711309g0010:0.25835,(P_abies_renamed_MA_134948g0010:0.22875,(P_abies_renamed_MA_114091g0010:0.07977,(P_abies_renamed_MA_92393g0010:0.11874,(P_abies_renamed_MA_57598g0010:0.01956,P_abies_renamed_MA_259047g0010:0.07907)n97:0.00015)n96:0.07345)n95:0.03506)n94:0.0299)n93:0.33241,(((P_abies_renamed_MA_12540g0010:0.05128,P_abies_renamed_MA_14234g0010:0.0303)n100:0.02715,(P_abies_renamed_MA_10426703g0020:0.05433,P_abies_renamed_MA_10426703g0010:0.12888)n101:0.01132)n99:0.42148,((((((P_abies_renamed_MA_34981g0010:0.03728,P_abies_renamed_MA_5004g0010:0.04391)n107:0.01622,P_abies_renamed_MA_7063g0010:0.07644)n106:0.01194,P_abies_renamed_MA_720108g0010:0.05349)n105:0.0099,P_abies_renamed_MA_100052g0010:0.03713)n104:0.02295,(P_abies_renamed_MA_188861g0010:0.03297,P_abies_renamed_MA_10250029g0010:0.08695)n108:0.02042)n103:0.06144,(P_abies_renamed_MA_10838g0010:0.09211,((P_abies_renamed_MA_14296g0010:0.00386,P_abies_renamed_MA_69155g0010:0.08463)n111:0.10201,(P_abies_renamed_MA_10437265g0010:0.0889,(P_abies_renamed_MA_10435390g0010:0.04523,P_abies_renamed_MA_10437265g0020:0.01749)n113:0.02087)n112:0.10209)n110:0.02724)n109:0.09002)n102:0.2435)n98:0.396099)n92:0.044011,P_abies_renamed_MA_93977g0010:0.26982)n91:0.02998)n90:0.12366)n66:0.01374)n63:0.07919)n24:0.08663,(P_abies_renamed_MA_10431018g0010:0.40159,(((A_thaliana_renamed_AT1G09740.2:0,A_thaliana_renamed_AT1G09740.1:0)n117:0.10829,(((L_angustifolius_renamed_OIW16567:0.11311,(((L_japonicus_renamed_Lj1g3v0193150.1:0,L_japonicus_renamed_Lj1g3v0193150.2:0)n123:0.04344,(L_japonicus_renamed_Lj1g3v0193150.3:0,L_japonicus_renamed_Lj1g3v0193150.4:0,L_japonicus_renamed_Lj1g3v0193150.5:0)n124:0.00819)n122:0.0891,(M_truncatula_renamed_MTR_5065980:0.10411,(M_truncatula_renamed_MTR_5065980:0.00014,M_truncatula_renamed_MTR_5065980:0.00015)n126:0.00514)n125:0.06815)n121:0.0379)n120:0.09228,B_vulgaris_renamed_KMT19723:0.22961)n119:0.02448,((P_dactylifera_renamed_XP_008774998.1:0.09527,(Oryza_sativa_renamed_LOC_Os02g52314.1:0.01284,Z_mays_renamed_A0A1D6HL18:0.08097)n129:0.10592)n128:0.05726,A_trichopoda_renamed_ERN02884:0.24838)n127:0.06412)n118:0.09495)n116:0.43913,(((Oryza_sativa_renamed_LOC_Os01g32780.1:0.15771,Z_mays_renamed_A0A1D6NG77:0.11772)n132:0.30641,((P_dactylifera_renamed_XP_008797667.1:0.0727,(A_thaliana_renamed_AT1G68300.1:0.42798,A_thaliana_renamed_AT3G25930.1:0.859203)n135:0.095467)n134:0.13687,(B_vulgaris_renamed_KMT08319:0.16327,(B_vulgaris_renamed_KMT08320:0.00015,B_vulgaris_renamed_KMT08321:0.00014)n137:0.13406)n136:0.33394)n133:0.05693)n131:0.07448,A_trichopoda_renamed_ERN03986:0.30391)n130:0.175113)n115:0.019457)n114:0.21202)n23:0.02999)n21:0.05538,((A_filiculoides_renamed_Azfi_s0034.g025221:0.50768,((A_filiculoides_renamed_Azfi_s0034.g025211:0.55582,(T_lepidozioides_scaffold-SKQD-2074550-Takakia_lepidozioides:0.35998,(C_braunii_renamed_GBG84194:0.66649,C_braunii_renamed_GBG69257:0.496548)n143:0.055172)n142:0.00965)n141:0.08194,(S_moellendorffii_renamed_EFJ18702:0.04412,S_moellendorffii_renamed_EFJ36115:0.00015)n144:0.42537)n140:0.035865)n139:0.003985,((Z_mays_renamed_A0A1D6L4K8:0.21071,(Oryza_sativa_renamed_LOC_Os10g30150.1:0.57752,((Oryza_sativa_renamed_LOC_Os03g53900.2:0.00014,Oryza_sativa_renamed_LOC_Os03g53900.1:0.00015)n149:0.00015,(Oryza_sativa_renamed_LOC_Os03g53900.4:0.00014,Oryza_sativa_renamed_LOC_Os03g53900.3:0.00267)n150:0.00154)n148:0.140184)n147:0.015576)n146:0.25934,(((A_trichopoda_renamed_ERN03435:1.38304,((A_thaliana_renamed_AT3G58450.2:0.00014,A_thaliana_renamed_AT3G58450.1:0.00015)n155:0.25367,(A_thaliana_renamed_AT3G11930.1:0.00014,(A_thaliana_renamed_AT3G11930.2:0.00014,(A_thaliana_renamed_AT3G11930.4:0.00012,A_thaliana_renamed_AT3G11930.3:0.00014)n158:0.00012)n157:0.00014)n156:0.193014)n154:0.021446)n153:0.08676,(B_vulgaris_renamed_KMT11622:0.37662,B_vulgaris_renamed_KMS94750:0.29034)n159:0.03226)n152:0.08391,(L_angustifolius_renamed_OIV90438:0.1357,((L_japonicus_renamed_Lj0g3v0073659.1:0.1196,L_japonicus_renamed_Lj0g3v0333639.1:0.17729)n162:0.14321,(M_truncatula_renamed_MTR_1054765:0.15348,M_truncatula_renamed_MTR_1054750:0.04383)n163:0.06785)n161:0.04529)n160:0.24294)n151:0.09205)n145:0.202824)n138:0.022536)n20:0.122985)n0;
```
