## Supplementary material for "Transcriptional responses to arbuscular mycorrhizal symbiosis development are conserved in the early divergent *Marchantia paleacea*": OG0000398_tree.txt

```
((((M_flagellaris_scaffold-UCRN-2011492-Megaceros_tosanus:0,M_flagellaris_scaffold-UCRN-2011493-Megaceros_tosanus:0)n3:0.05665,A_agrestis_renamed_Aagr.utg000022l.17.1:0.15266)n2:0.14219,(((P_pinnata_scaffold-UUHD-2145798-Porella_pinnata:0.00831,P_pinnata_scaffold-UUHD-2149411-Porella_pinnata:0.00214)n6:0.06008,((P_neesiana_scaffold-JHFI-2000533-Pellia_neesiana:0.00726,P_neesiana_scaffold-JHFI-2000535-Pellia_neesiana:0.00014)n8:0.04776,(P_neesiana_scaffold-JHFI-2000561-Pellia_neesiana:0.00015,P_neesiana_scaffold-JHFI-2000562-Pellia_neesiana:0.02191)n9:0.07551)n7:0.00075)n5:0.0694,((M_paleacea_Rhiz_final_MPA14323.1.p1:0.00579,M_polymorpha_renamed_Mapoly0128s0020.1:0.01171)n11:0.14469,(M_paleacea_Rhiz_final_MPA28356.1.p1:0.0079,M_polymorpha_renamed_Mapoly0003s0056.1:0.00821)n12:0.090639)n10:0.010071)n4:0.1308)n1:0.010225,(((((P_patens_renamed_P311_17560V3.1:0,P_patens_renamed_P311_17560V3.2:0)n17:0.08784,(P_patens_renamed_P37_15250V3.2:0,P_patens_renamed_P37_15250V3.1:0)n18:0.10642)n16:0.11769,T_lepidozioides_scaffold-SKQD-2012693-Takakia_lepidozioides:0.05994)n15:0.01256,(T_lepidozioides_scaffold-SKQD-2011601-Takakia_lepidozioides:0.12502,((P_patens_renamed_P325_6990V3.2:0,P_patens_renamed_P325_6990V3.1:0,P_patens_renamed_P325_6990V3.4:0,P_patens_renamed_P325_6990V3.3:0)n21:0.04147,(P_patens_renamed_P316_19150V3.2:0,P_patens_renamed_P316_19150V3.1:0)n22:0.03369)n20:0.149913)n19:0.016657)n14:0.07662,((S_moellendorffii_renamed_EFJ15642:0.25124,(S_moellendorffii_renamed_EFJ09908:0.18031,S_moellendorffii_renamed_EFJ35313:0.13816)n25:0.03376)n24:0.04171,(((C_braunii_renamed_GBG89924:0.05468,(C_braunii_renamed_GBG76221:0.01453,C_braunii_renamed_GBG76219:0.3013)n29:0.0454)n28:0.46744,(S_muscicola_renamed_SM000045S16284:0.00337,(S_muscicola_renamed_SM000032S12070:0.01023,S_muscicola_renamed_SM000071S21059:0.00556)n31:0.00038)n30:0.16747)n27:0.12585,((A_filiculoides_renamed_Azfi_s0019.g015033:0.28135,(P_abies_renamed_MA_30723g0010:0.10573,P_abies_renamed_MA_99899g0010:0.42926)n34:0.06106)n33:0.04504,((A_filiculoides_renamed_Azfi_s0058.g034442:0.21831,(A_filiculoides_renamed_Azfi_s0024.g020395:0.19414,A_filiculoides_renamed_Azfi_s0305.g063916:0.12128)n37:0.08965)n36:0.06332,((A_trichopoda_renamed_ERN05388:0.15617,(((P_dactylifera_renamed_XP_008792314.1:0.13149,(P_dactylifera_renamed_XP_008775883.1:0,P_dactylifera_renamed_XP_008775884.1:0)n43:0.03289)n42:0.04572,((Z_mays_renamed_A0A1D6G3N4:0.12626,(Oryza_sativa_renamed_LOC_Os01g53000.2:0.01864,Oryza_sativa_renamed_LOC_Os01g53000.1:0.00014)n46:0.0587)n45:0.12999,((Z_mays_renamed_A0A1D6GBN6:0.03811,(Z_mays_renamed_A0A1D6NCA6:0.01125,Z_mays_renamed_A0A1D6NCB7:0.00841)n49:0.01606)n48:0.04806,(Oryza_sativa_renamed_LOC_Os05g44100.1:0.13134,(Oryza_sativa_renamed_LOC_Os01g54560.3:0.00014,(Oryza_sativa_renamed_LOC_Os01g54560.1:0.00014,Oryza_sativa_renamed_LOC_Os01g54560.2:0.00015)n52:0.00014)n51:0.04788)n50:0.00532)n47:0.02821)n44:0.04744)n41:0.06945,(B_vulgaris_renamed_KMT16664:0.11524,((A_thaliana_renamed_AT1G06410.2:0,A_thaliana_renamed_AT1G06410.1:0,A_thaliana_renamed_AT1G06410.3:0)n55:0.14258,(M_truncatula_renamed_MTR_4080160:0.03455,((L_angustifolius_renamed_OIW08309:0.02775,L_angustifolius_renamed_OIW05979:0.0207)n58:0.02449,L_japonicus_renamed_Lj3g3v1517520.1:0.0452)n57:0.01105)n56:0.09854)n54:0.0577)n53:0.01802)n40:0.10409)n39:0.07199,(((P_abies_renamed_MA_104187g0010:0.19405,P_abies_renamed_MA_104187g0020:0.02177)n61:0.0875,((A_trichopoda_renamed_ERM93894:0.1875,(((P_dactylifera_renamed_XP_008779630.1:0.0256,P_dactylifera_renamed_XP_008794427.1:0.04398)n66:0.07034,(((Oryza_sativa_renamed_LOC_Os02g54820.2:0.00024,(Oryza_sativa_renamed_LOC_Os02g54820.1:0.01021,Oryza_sativa_renamed_LOC_Os02g54820.3:0.00771)n70:0.00039)n69:0.05136,(Z_mays_renamed_A0A1D6HMX6:0.0178,Z_mays_renamed_A0A1D6QCI5:0.01763)n71:0.04312)n68:0.10021,((Z_mays_renamed_A0A1D6KNN8:0.14851,Z_mays_renamed_A0A1D6PZL5:0.13469)n73:0.16979,((Oryza_sativa_renamed_LOC_Os09g25890.2:0.00014,Oryza_sativa_renamed_LOC_Os09g25890.1:0.00014)n75:0.40964,(Oryza_sativa_renamed_LOC_Os08g34580.1:0.00014,Oryza_sativa_renamed_LOC_Os08g34580.2:0.00014)n76:0.110826)n74:0.012314)n72:0.12924)n67:0.09221)n65:0.16029,(B_vulgaris_renamed_KMT03555:0.33643,(A_thaliana_renamed_AT2G18700.1:0.31914,((L_angustifolius_renamed_OIW19451:0.04192,L_angustifolius_renamed_OIV99822:0.03537)n80:0.0629,((L_japonicus_renamed_Lj0g3v0349429.1:0,L_japonicus_renamed_Lj4g3v2023960.1:0)n82:0.06165,(M_truncatula_renamed_MTR_4129270:0.00014,M_truncatula_renamed_MTR_4129270:0.00014)n83:0.26879)n81:0.03394)n79:0.09962)n78:0.02709)n77:0.04729)n64:0.04153)n63:0.06305,(A_trichopoda_renamed_ERN05925:0.13698,(((P_dactylifera_renamed_XP_008793857.1:0.05059,(P_dactylifera_renamed_XP_008781991.1:0.00015,P_dactylifera_renamed_XP_008781992.1:0.00014)n88:0.04128)n87:0.07633,((Oryza_sativa_renamed_LOC_Os09g20990.1:0.07001,Z_mays_renamed_C0PFQ0:0.15174)n90:0.06982,(Oryza_sativa_renamed_LOC_Os08g31980.1:0.0631,(Z_mays_renamed_A0A1D6KPU7:0.02295,Z_mays_renamed_K7TVY0:0.05019)n92:0.04989)n91:0.03214)n89:0.1482)n86:0.14874,(((A_thaliana_renamed_AT1G60140.3:0.00669,(A_thaliana_renamed_AT1G60140.4:0,A_thaliana_renamed_AT1G60140.5:0,A_thaliana_renamed_AT1G60140.2:0,A_thaliana_renamed_AT1G60140.1:0,A_thaliana_renamed_AT1G60140.6:0)n96:0.00207)n95:0.18212,(A_thaliana_renamed_AT1G23870.1:0.0679,(A_thaliana_renamed_AT1G70290.2:0.00014,A_thaliana_renamed_AT1G70290.1:0.00014)n98:0.09796)n97:0.09547)n94:0.03993,((B_vulgaris_renamed_KMT10548:0.19745,(L_angustifolius_renamed_OIW20083:0.17373,((M_truncatula_renamed_MTR_3078210:0.04752,(M_truncatula_renamed_MTR_3467030:0.08369,M_truncatula_renamed_MTR_3467040:0.13813)n104:0.05605)n103:0.31025,(L_japonicus_renamed_Lj0g3v0140249.1:0.00196,(L_japonicus_renamed_Lj1g3v0414960.1:0,L_japonicus_renamed_Lj1g3v0414960.2:0)n106:0.00014)n105:0.16768)n102:0.02127)n101:0.14475)n100:0.04698,((((L_japonicus_renamed_Lj0g3v0081409.1:0.05924,B_vulgaris_renamed_KMT07288:0.26485)n110:0.01332,M_truncatula_renamed_MTR_8063790:0.0699)n109:0.01165,(L_angustifolius_renamed_OIW19269:0.3174,L_angustifolius_renamed_OIV93734:0.0016)n111:0.06844)n108:0.0111,(L_angustifolius_renamed_OIV94520:0.05989,(L_japonicus_renamed_Lj2g3v1378960.1:0.00107,(L_japonicus_renamed_Lj2g3v1378950.1:0.00014,(L_japonicus_renamed_Lj0g3v0314949.1:0.00461,L_japonicus_renamed_Lj0g3v0314949.2:0.00016)n115:0.12895)n114:0.02888)n113:0.06439)n112:0.01803)n107:0.062235)n99:0.006915)n93:0.04135)n85:0.07273)n84:0.04813)n62:0.08402)n60:0.03151,(((((P_dactylifera_renamed_XP_017700110.1:0,P_dactylifera_renamed_XP_017700111.1:0,P_dactylifera_renamed_XP_026663266.1:0,P_dactylifera_renamed_XP_026663267.1:0,P_dactylifera_renamed_XP_008800107.1:0,P_dactylifera_renamed_XP_008800110.1:0,P_dactylifera_renamed_XP_008800111.1:0)n120:0.00015,P_dactylifera_renamed_XP_026663268.1:0.00014)n119:0.08115,(A_trichopoda_renamed_ERN15509:0.11492,((A_thaliana_renamed_AT4G17770.1:0,A_thaliana_renamed_AT4G17770.2:0)n123:0.17398,(B_vulgaris_renamed_KMT11333:0.13309,((L_angustifolius_renamed_OIW21991:0.02064,L_angustifolius_renamed_OIW06950:0.02159)n126:0.02835,(M_truncatula_renamed_MTR_1109620:0.04543,((L_japonicus_renamed_Lj0g3v0291639.1:0,L_japonicus_renamed_Lj0g3v0291639.2:0,L_japonicus_renamed_Lj0g3v0291639.3:0)n129:0.06459,(L_japonicus_renamed_Lj5g3v2179940.1:0,L_japonicus_renamed_Lj5g3v2179940.2:0)n130:0.037431)n128:0.004159)n127:0.01259)n125:0.02128)n124:0.01389)n122:0.03786)n121:0.01869)n118:0.02149,(A_trichopoda_renamed_ERN11370:0.08102,((((A_thaliana_renamed_AT1G68020.3:0,A_thaliana_renamed_AT1G68020.2:0)n135:0.00091,A_thaliana_renamed_AT1G68020.1:0.02767)n134:0.12211,(((L_angustifolius_renamed_OIW10095:0.01557,L_angustifolius_renamed_OIV94141:0.03553)n138:0.02448,(L_japonicus_renamed_Lj4g3v3113340.1:0.03878,M_truncatula_renamed_MTR_8105740:0.05609)n139:0.01721)n137:0.01288,(((L_japonicus_renamed_Lj0g3v0264009.1:0,L_japonicus_renamed_Lj0g3v0264009.2:0)n142:0.06232,M_truncatula_renamed_MTR_1032730:0.05112)n141:0.01558,L_angustifolius_renamed_OIW01899:0.17415)n140:0.01257)n136:0.03873)n133:0.04653,(((P_dactylifera_renamed_XP_008789260.1:0,P_dactylifera_renamed_XP_008789262.1:0,P_dactylifera_renamed_XP_008789263.1:0,P_dactylifera_renamed_XP_008789264.1:0)n145:0.08022,(Oryza_sativa_renamed_LOC_Os09g23350.1:0.05655,Z_mays_renamed_A0A1D6I3Y7:0.07406)n146:0.10834)n144:0.03873,((P_dactylifera_renamed_XP_008812813.2:0.04417,(P_dactylifera_renamed_XP_008775639.1:0,P_dactylifera_renamed_XP_008775645.1:0)n149:0.04433)n148:0.04793,((Oryza_sativa_renamed_LOC_Os03g12360.2:0,Oryza_sativa_renamed_LOC_Os03g12360.1:0)n151:0.05971,Z_mays_renamed_A0A1D6JU24:0.07228)n150:0.19737)n147:0.0236)n143:0.03679)n132:0.05523)n131:0.03608)n117:0.04202,(P_abies_renamed_MA_10432494g0010:0.11644,P_abies_renamed_MA_48114g0010:0.0738)n152:0.0082)n116:0.04245)n59:0.01686)n38:0.058)n35:0.030132)n32:0.003348)n26:0.00755)n23:0.01744)n13:0.010225)n0;
```
