## Supplementary material for "Transcriptional responses to arbuscular mycorrhizal symbiosis development are conserved in the early divergent *Marchantia paleacea*": OG0000399_tree.txt

```
(((S_muscicola_renamed_SM000027S09593:0.02238,S_muscicola_renamed_SM000028S10070:0.00649)n2:0.88971,(((A_filiculoides_renamed_Azfi_s0007.g010718:0.17677,A_filiculoides_renamed_Azfi_s0011.g012766:0.27391)n5:0.51462,((((M_flagellaris_scaffold-UCRN-2009976-Megaceros_tosanus:0,M_flagellaris_scaffold-UCRN-2009977-Megaceros_tosanus:0)n9:0.04342,A_agrestis_renamed_Aagr.utg000077l.451.1:0.15987)n8:0.19736,((T_lepidozioides_scaffold-SKQD-2008266-Takakia_lepidozioides:0,T_lepidozioides_scaffold-SKQD-2008267-Takakia_lepidozioides:0,T_lepidozioides_scaffold-SKQD-2008268-Takakia_lepidozioides:0)n11:0.15293,((P_patens_renamed_P32_30770V3.2:0,P_patens_renamed_P32_30770V3.1:0)n13:0.09469,((P_patens_renamed_P31_2540V3.4:0,P_patens_renamed_P31_2540V3.2:0,P_patens_renamed_P31_2540V3.10:0,P_patens_renamed_P31_2540V3.5:0,P_patens_renamed_P31_2540V3.1:0,P_patens_renamed_P31_2540V3.11:0,P_patens_renamed_P31_2540V3.6:0,P_patens_renamed_P31_2540V3.7:0,P_patens_renamed_P31_2540V3.3:0)n15:0.00014,(P_patens_renamed_P31_2540V3.8:0,P_patens_renamed_P31_2540V3.9:0)n16:0.0076)n14:0.06184)n12:0.18836)n10:0.08973)n7:0.14704,((S_moellendorffii_renamed_EFJ27690:0.00014,S_moellendorffii_renamed_EFJ37254:0.011)n18:0.52272,(((P_abies_renamed_MA_10426489g0010:0.00014,P_abies_renamed_MA_10426489g0020:0.00014)n21:0.39866,(A_trichopoda_renamed_ERM99617:0.26772,(((((B_vulgaris_renamed_KMS96357:0.22231,((A_thaliana_renamed_AT5G48150.1:0,A_thaliana_renamed_AT5G48150.4:0,A_thaliana_renamed_AT5G48150.2:0,A_thaliana_renamed_AT5G48150.3:0)n29:0.24061,(L_angustifolius_renamed_OIW16431:0.10902,(L_japonicus_renamed_Lj2g3v3338900.1:0.02733,M_truncatula_renamed_MTR_5097480:0.04551)n31:0.0062)n30:0.07894)n28:0.02114)n27:0.02997,(A_thaliana_renamed_AT2G04890.1:0.38196,B_vulgaris_renamed_KMT12909:0.302553)n32:0.033617)n26:0.02229,((A_thaliana_renamed_AT1G50600.3:0.00014,(A_thaliana_renamed_AT1G50600.2:0.00014,A_thaliana_renamed_AT1G50600.1:0.00014)n35:0.00015)n34:0.35337,((L_angustifolius_renamed_OIW21667:0.08229,(L_japonicus_renamed_Lj6g3v0802140.1:0.08869,M_truncatula_renamed_MTR_3056110:0.13818)n38:0.03865)n37:0.02784,(L_japonicus_renamed_Lj2g3v3246890.1:0.13406,(L_angustifolius_renamed_OIW16390:0.12843,M_truncatula_renamed_MTR_5094450:0.1252)n40:0.02314)n39:0.05375)n36:0.18606)n33:0.09194)n25:0.01498,(B_vulgaris_renamed_KMT04397:0.29796,((A_thaliana_renamed_AT4G17230.1:0,A_thaliana_renamed_AT4G17230.2:0)n43:0.38833,((L_angustifolius_renamed_OIW00088:0.18784,(M_truncatula_renamed_MTR_4133660:0.13978,(L_japonicus_renamed_Lj4g3v0119780.1:0.00016,L_japonicus_renamed_Lj4g3v0119780.2:0.00014)n47:0.08463)n46:0.04384)n45:0.04384,((L_japonicus_renamed_Lj6g3v1752890.1:0.11036,(L_angustifolius_renamed_OIW13853:0.05583,L_angustifolius_renamed_OIV91852:0.04755)n50:0.05536)n49:0.02293,M_truncatula_renamed_MTR_2026250:0.32166)n48:0.03574)n44:0.05885)n42:0.06867)n41:0.20286)n24:0.06331,((((Z_mays_renamed_C4J9P5:0.12704,(Oryza_sativa_renamed_LOC_Os10g22430.2:0.02325,Oryza_sativa_renamed_LOC_Os10g22430.1:0.00014)n55:0.06874)n54:0.05574,((Oryza_sativa_renamed_LOC_Os03g09280.2:0,Oryza_sativa_renamed_LOC_Os03g09280.3:0,Oryza_sativa_renamed_LOC_Os03g09280.1:0)n57:0.09684,Z_mays_renamed_A0A1D6PIF4:0.12215)n56:0.09328)n53:0.20351,(Oryza_sativa_renamed_LOC_Os07g39470.1:0.08163,(Z_mays_renamed_C0P6K9:0.03051,Z_mays_renamed_C0PLA4:0.06385)n59:0.10717)n58:0.26501)n52:0.0408,((P_dactylifera_renamed_XP_026657955.1:0,P_dactylifera_renamed_XP_008780980.1:0)n61:0.24045,P_dactylifera_renamed_XP_008800637.2:0.09582)n60:0.03384)n51:0.05965)n23:0.0596)n22:0.1028)n20:0.03579,(((B_vulgaris_renamed_KMS98546:0.22456,(((L_angustifolius_renamed_OIW19946:0.08351,L_angustifolius_renamed_OIW03172:0.03958)n67:0.03858,(L_japonicus_renamed_Lj0g3v0314829.1:0.07488,M_truncatula_renamed_MTR_2082090:0.08817)n68:0.03139)n66:0.03605,(L_angustifolius_renamed_OIW08293:0.13647,L_japonicus_renamed_Lj0g3v0268999.1:0.11561)n69:0.0313)n65:0.09757)n64:0.07062,((((Oryza_sativa_renamed_LOC_Os07g36170.1:0,Oryza_sativa_renamed_LOC_Os07g36170.2:0)n73:0.05641,Z_mays_renamed_A0A1D6EXP9:0.07621)n72:0.19605,(P_dactylifera_renamed_XP_008776123.1:0.05372,(P_dactylifera_renamed_XP_008797426.1:0.00014,P_dactylifera_renamed_XP_008797425.1:0.00015)n75:0.06561)n74:0.03748)n71:0.15321,A_trichopoda_renamed_ERN12738:0.30049)n70:0.05348)n63:0.35886,(P_abies_renamed_MA_10431132g0020:0.1512,P_abies_renamed_MA_10432093g0010:0.09366)n76:0.279009)n62:0.031001)n19:0.14352)n17:0.05537)n6:0.04346)n4:0.07636,(((P_abies_renamed_MA_52903g0010:0.51097,((P_abies_renamed_MA_10435549g0050:0.11644,P_abies_renamed_MA_9896333g0010:0.26599)n81:0.04662,(P_abies_renamed_MA_9826431g0010:0.05248,((P_abies_renamed_MA_1130033g0010:0.08528,(P_abies_renamed_MA_1118275g0010:0,P_abies_renamed_MA_1125897g0010:0)n85:0.03415)n84:0.01083,P_abies_renamed_MA_10435549g0020:0.15303)n83:0.01861)n82:0.03864)n80:0.19861)n79:0.07773,(((Oryza_sativa_renamed_LOC_Os01g65900.1:0.11062,Z_mays_renamed_A0A1D6M4M4:0.22693)n88:0.35423,(P_dactylifera_renamed_XP_026665948.1:0,P_dactylifera_renamed_XP_026665970.1:0,P_dactylifera_renamed_XP_008806489.1:0)n89:0.19887)n87:0.04037,((((L_angustifolius_renamed_OIW14470:0.11934,((M_truncatula_renamed_MTR_3089055:0.00014,M_truncatula_renamed_MTR_3089055:0.00014)n95:0.1044,(L_japonicus_renamed_Lj0g3v0158379.1:0.00014,(L_japonicus_renamed_Lj0g3v0096959.1:0.00014,(L_japonicus_renamed_Lj0g3v0096969.1:0,L_japonicus_renamed_Lj0g3v0096969.2:0)n98:0.00015)n97:0.00016)n96:0.08411)n94:0.02428)n93:0.05287,(L_angustifolius_renamed_OIW17058:0.09784,(M_truncatula_renamed_MTR_1029420:0.09107,(L_japonicus_renamed_Lj0g3v0277879.1:0.00724,L_japonicus_renamed_Lj0g3v0277879.2:0.00016)n101:0.07219)n100:0.02778)n99:0.00806)n92:0.09542,(B_vulgaris_renamed_KMS99686:0.27139,A_thaliana_renamed_AT1G21450.1:0.30674)n102:0.03829)n91:0.10959,A_trichopoda_renamed_ERN04724:0.31635)n90:0.03121)n86:0.24015)n78:0.12308,((((P_dactylifera_renamed_XP_008783453.1:0.07413,P_dactylifera_renamed_XP_008807223.1:0.07233)n106:0.16806,((Oryza_sativa_renamed_LOC_Os04g49110.1:0.12642,(Z_mays_renamed_A0A060CY61:0.04241,Z_mays_renamed_K7UKW8:0.02398)n109:0.09073)n108:0.0715,(Z_mays_renamed_B6SWF9:0.19114,(Oryza_sativa_renamed_LOC_Os02g21685.1:0.11958,Oryza_sativa_renamed_LOC_Os02g45760.1:0.00341)n111:0.1295)n110:0.11527)n107:0.27887)n105:0.18418,(B_vulgaris_renamed_KMT16202:0.39603,(A_thaliana_renamed_AT5G52510.1:0.35883,(L_angustifolius_renamed_OIW06355:0.17963,(M_truncatula_renamed_MTR_6047750:0.2049,(L_japonicus_renamed_Lj5g3v1988830.1:0.18747,L_japonicus_renamed_Lj2g3v0342790.1:0.108756)n116:0.012084)n115:0.03843)n114:0.08507)n113:0.10969)n112:0.1837)n104:0.4185,(A_filiculoides_renamed_Azfi_s0051.g031398:0.97062,A_filiculoides_renamed_Azfi_s0084.g039020:0.51484)n117:0.23299)n103:0.050724)n77:0.005636)n3:0.25782)n1:0.11036,(((T_lepidozioides_scaffold-SKQD-2080055-Takakia_lepidozioides:0.2941,(S_moellendorffii_renamed_EFJ23735:0.5222,S_moellendorffii_renamed_EFJ06562:0.317313)n121:0.035257)n120:0.32267,((M_flagellaris_scaffold-UCRN-2053482-Megaceros_tosanus:0.11096,A_agrestis_renamed_Aagr.utg000009l.366.1:0.21335)n123:0.34256,(P_neesiana_scaffold-JHFI-2018749-Pellia_neesiana:0.10218,(M_paleacea_Rhiz_final_MPA11736.1.p1:0.07714,M_polymorpha_renamed_Mapoly0064s0023.1:0.04637)n125:0.21314)n124:0.22049)n122:0.17391)n119:0.13988,((((M_flagellaris_scaffold-UCRN-2009600-Megaceros_tosanus:0,M_flagellaris_scaffold-UCRN-2009601-Megaceros_tosanus:0,M_flagellaris_scaffold-UCRN-2009600-Megaceros_tosanus:0,M_flagellaris_scaffold-UCRN-2009601-Megaceros_tosanus:0)n129:0.48677,A_agrestis_renamed_Aagr.utg000106l.6__7.1:0.6576)n128:0.45661,(P_neesiana_scaffold-JHFI-2019009-Pellia_neesiana:0.6647,(S_moellendorffii_renamed_EFJ21928:0.00014,S_moellendorffii_renamed_EFJ18199:0.01519)n131:0.93214)n130:0.09245)n127:0.43407,(M_flagellaris_scaffold-UCRN-2052621-Megaceros_tosanus:0.63953,((((P_abies_renamed_MA_10435790g0010:0.49488,(A_trichopoda_renamed_ERN17487:0.47566,(((A_thaliana_renamed_AT3G50650.1:0.2089,A_thaliana_renamed_AT5G66770.1:0.15174)n140:0.12992,(B_vulgaris_renamed_KMT09386:0.31346,(M_truncatula_renamed_MTR_4077760:0.17463,((L_japonicus_renamed_Lj3g3v3639750.1:0,L_japonicus_renamed_Lj3g3v3639760.1:0)n144:0.08269,(L_angustifolius_renamed_OIW05580:0.10844,L_angustifolius_renamed_OIV99633:0.08143)n145:0.1759)n143:0.02989)n142:0.2096)n141:0.03591)n139:0.17184,((P_dactylifera_renamed_XP_008785667.1:0.13815,P_dactylifera_renamed_XP_008790358.1:0.06943)n147:0.21903,(Oryza_sativa_renamed_LOC_Os03g51330.1:0.08817,(Z_mays_renamed_A0A060D4M4:0.04067,Z_mays_renamed_A0A1D6GIN1:0.02258)n149:0.10151)n148:0.37114)n146:0.05071)n138:0.11747)n137:0.21851)n136:0.13156,A_filiculoides_renamed_Azfi_s0024.g020492:0.94776)n135:0.07234,S_moellendorffii_renamed_EFJ13422:0.84128)n134:0.07008,((P_patens_renamed_P38_20940V3.2:0,P_patens_renamed_P38_20940V3.1:0)n151:0.60605,T_lepidozioides_scaffold-SKQD-2012523-Takakia_lepidozioides:0.29317)n150:0.25809)n133:0.17166)n132:0.08617)n126:0.0229455)n118:0.0025495)n0;
```
