## Supplementary material for "Transcriptional responses to arbuscular mycorrhizal symbiosis development are conserved in the early divergent *Marchantia paleacea*": OG0000400_tree.txt

```
((((P_neesiana_scaffold-JHFI-2018567-Pellia_neesiana:0.03281,((P_pinnata_scaffold-UUHD-2010033-Porella_pinnata:0,P_pinnata_scaffold-UUHD-2010035-Porella_pinnata:0)n5:0.00014,P_pinnata_scaffold-UUHD-2010034-Porella_pinnata:0.00016)n4:0.04668)n3:0.02084,(M_polymorpha_renamed_Mapoly0216s0007.1:0.00014,(M_paleacea_Rhiz_final_MPA7682.3.p1:0.00014,(M_paleacea_Rhiz_final_MPA7682.4.p1:0.00014,(M_paleacea_Rhiz_final_MPA7682.2.p1:0.00014,M_paleacea_Rhiz_final_MPA7682.1.p1:0.000135)n9:1.35e-05)n8:1.35e-06)n7:1.5e-07)n6:0.00013)n2:0.1109,(A_agrestis_renamed_Aagr.utg000059l.123.1:0.09319,(M_flagellaris_scaffold-UCRN-2000616-Megaceros_tosanus:0.00015,M_flagellaris_scaffold-UCRN-2000618-Megaceros_tosanus:0.00014)n11:0.05231)n10:0.097)n1:0.037875,((T_lepidozioides_scaffold-SKQD-2012506-Takakia_lepidozioides:0.00014,(P_patens_renamed_P310_3350V3.1:0.07433,((P_patens_renamed_P314_3130V3.6:0,P_patens_renamed_P314_3130V3.3:0,P_patens_renamed_P314_3130V3.4:0)n16:0.00014,(P_patens_renamed_P314_3130V3.1:0,P_patens_renamed_P314_3130V3.5:0,P_patens_renamed_P314_3130V3.2:0)n17:0.10412)n15:0.03908)n14:0.21133)n13:0.08249,((C_braunii_renamed_GBG82277:0.67474,(S_muscicola_renamed_SM000002S05675:0.01002,(S_muscicola_renamed_SM000014S00258:0.0101,S_muscicola_renamed_SM000036S13295:0.0237)n21:0.00014)n20:0.38063)n19:0.14418,(((((P_abies_renamed_MA_3307g0020:0.2688,(P_abies_renamed_MA_1682g0010:0.19508,P_abies_renamed_MA_10436590g0030:0.32922)n27:0.03431)n26:0.02318,((((B_vulgaris_renamed_KMT19938:0.41992,(((((M_truncatula_renamed_MTR_4035310:0.00015,M_truncatula_renamed_MTR_4035310:0.02145)n36:0.04184,(L_angustifolius_renamed_OIW05537:0.05233,L_angustifolius_renamed_OIV99700:0.09821)n37:0.05738)n35:0.02291,((L_japonicus_renamed_Lj3g3v3752240.1:0.00014,L_japonicus_renamed_Lj3g3v3752240.3:0.01964)n39:0.00046,L_japonicus_renamed_Lj3g3v3752240.2:0.00016)n38:0.01685)n34:0.19363,(((Z_mays_renamed_A0A1D6G7M7:0.09409,Z_mays_renamed_A0A1D6N5Q8:0.00641)n42:0.02107,(Oryza_sativa_renamed_LOC_Os01g65550.2:0.02057,Oryza_sativa_renamed_LOC_Os01g65550.1:0.00015)n43:0.01106)n41:0.12162,(((P_dactylifera_renamed_XP_008795273.1:0.00014,P_dactylifera_renamed_XP_008795272.1:0.00014)n46:0.06295,(P_dactylifera_renamed_XP_008786462.1:0.00016,P_dactylifera_renamed_XP_008786463.1:0.0224)n47:0.04659)n45:0.04959,P_dactylifera_renamed_XP_026664085.1:0.113787)n44:0.012643)n40:0.01627)n33:0.04092,(Oryza_sativa_renamed_LOC_Os01g72834.1:0.09426,Z_mays_renamed_A0A1D6N0Q4:0.27514)n48:0.256509)n32:0.028501)n31:0.08689,A_trichopoda_renamed_ERM99744:0.35923)n30:0.06553,((A_thaliana_renamed_AT1G22910.2:0.00015,(A_thaliana_renamed_AT1G22910.3:0.02435,(A_thaliana_renamed_AT1G22910.1:0.00014,A_thaliana_renamed_AT1G22910.4:0.02278)n52:0.02141)n51:0.028)n50:0.50623,(A_thaliana_renamed_AT1G33470.3:0.00014,(A_thaliana_renamed_AT1G33470.2:0.00014,A_thaliana_renamed_AT1G33470.1:0.00014)n54:0.00016)n53:0.39354)n49:0.15008)n29:0.15927,(A_trichopoda_renamed_ERM98533:0.18801,(((P_dactylifera_renamed_XP_008791368.1:0,P_dactylifera_renamed_XP_008777964.1:0)n58:0.04762,P_dactylifera_renamed_XP_026657267.1:0.09961)n57:0.18159,((A_thaliana_renamed_AT2G46780.2:0,A_thaliana_renamed_AT2G46780.1:0)n60:0.50333,(B_vulgaris_renamed_KMT20215:0.24779,((L_angustifolius_renamed_OIW04568:0.11659,L_angustifolius_renamed_OIV93875:0.11006)n63:0.04141,(L_japonicus_renamed_Lj3g3v2484120.1:0.20855,(M_truncatula_renamed_MTR_8024520:0.00016,M_truncatula_renamed_MTR_8024520:0.00014)n65:0.16788)n64:0.03995)n62:0.15481)n61:0.04544)n59:0.10359)n56:0.11848)n55:0.24424)n28:0.05929)n25:0.07648,(S_moellendorffii_renamed_EFJ24957:0,S_moellendorffii_renamed_EFJ15395:0)n66:0.41994)n24:0.07588,(A_filiculoides_renamed_Azfi_s0019.g015267:0.49679,A_filiculoides_renamed_Azfi_s0442.g070359:0.27423)n67:0.22666)n23:0.08243,((A_filiculoides_renamed_Azfi_s0009.g011816:0.51733,S_moellendorffii_renamed_EFJ19470:0.25641)n69:0.12344,(P_abies_renamed_MA_102223g0010:0.42048,(((((((Oryza_sativa_renamed_LOC_Os06g41790.1:0.05602,(Z_mays_renamed_A0A1D6P4M0:0.13197,Z_mays_renamed_B7ZXJ1:0.03033)n78:0.07066)n77:0.54341,((P_dactylifera_renamed_XP_008782828.1:0,P_dactylifera_renamed_XP_008782829.1:0)n80:0.07562,((P_dactylifera_renamed_XP_026656479.1:0,P_dactylifera_renamed_XP_008775474.1:0)n82:0.00015,(P_dactylifera_renamed_XP_026656480.1:0.01084,(P_dactylifera_renamed_XP_026656468.1:0,P_dactylifera_renamed_XP_026656469.1:0,P_dactylifera_renamed_XP_026656470.1:0,P_dactylifera_renamed_XP_026656471.1:0,P_dactylifera_renamed_XP_026656472.1:0,P_dactylifera_renamed_XP_026656473.1:0,P_dactylifera_renamed_XP_026656475.1:0,P_dactylifera_renamed_XP_026656476.1:0,P_dactylifera_renamed_XP_026656477.1:0,P_dactylifera_renamed_XP_026656478.1:0)n84:0.46689)n83:0.00927)n81:0.09081)n79:0.02927)n76:0.04718,(((Z_mays_renamed_A0A1D6HI41:0.08223,Z_mays_renamed_A0A1D6Q8I5:0.08656)n87:0.20856,(Oryza_sativa_renamed_LOC_Os02g48340.6:0.01244,(Oryza_sativa_renamed_LOC_Os02g48340.2:0.00015,((Oryza_sativa_renamed_LOC_Os02g48340.5:0,Oryza_sativa_renamed_LOC_Os02g48340.3:0)n91:0.00014,Oryza_sativa_renamed_LOC_Os02g48340.1:0.00014)n90:0.00014)n89:0.00014)n88:0.01172)n86:0.2915,(P_dactylifera_renamed_XP_026662420.1:0.1213,(P_dactylifera_renamed_XP_008802154.1:0.06981,P_dactylifera_renamed_XP_008779610.2:0.218925)n93:0.0218925)n92:0.0024325)n85:0.07055)n75:0.05284,(((A_thaliana_renamed_AT1G20880.1:0,A_thaliana_renamed_AT1G20880.3:0,A_thaliana_renamed_AT1G20880.2:0)n96:0.16362,A_thaliana_renamed_AT1G76460.1:0.06338)n95:0.14247,(((L_angustifolius_renamed_OIW14766:0.11377,L_angustifolius_renamed_OIV97546:0.05571)n99:0.02699,(L_japonicus_renamed_Lj1g3v3404350.1:0.07133,(M_truncatula_renamed_MTR_3116130:0.00014,M_truncatula_renamed_MTR_3116130:0.00489)n101:0.10838)n100:0.02312)n98:0.07758,B_vulgaris_renamed_KMT19210:0.24019)n97:0.0306)n94:0.0726)n74:0.09416,A_trichopoda_renamed_ERN11539:0.12941)n73:0.18205,P_abies_renamed_MA_18853g0020:0.23638)n72:0.11223,(P_abies_renamed_MA_10429182g0010:0.23358,(((((((L_angustifolius_renamed_OIW02379:0.03931,(L_angustifolius_renamed_OIW16598:0.08509,L_angustifolius_renamed_OIW04460:0.06394)n110:0.01302)n109:0.06984,M_truncatula_renamed_MTR_5064120:0.06542)n108:0.04117,L_japonicus_renamed_Lj0g3v0343589.1:0.0507)n107:0.14847,(B_vulgaris_renamed_KMT19839:0.37658,(A_thaliana_renamed_AT1G22330.1:0.12821,(A_thaliana_renamed_AT1G78260.2:0.02107,A_thaliana_renamed_AT1G78260.1:0.00348)n113:0.1)n112:0.37821)n111:0.12119)n106:0.10434,(((P_dactylifera_renamed_XP_008811175.1:0.00014,P_dactylifera_renamed_XP_008811176.1:0.00014)n116:0.08757,(P_dactylifera_renamed_XP_008790892.1:0.00014,P_dactylifera_renamed_XP_008790893.1:0.00014)n117:0.1075)n115:0.11321,((Oryza_sativa_renamed_LOC_Os06g11730.1:0.20518,(Z_mays_renamed_A0A1D6KGQ6:0.15271,Z_mays_renamed_C0PIH9:0.00482)n120:0.24462)n119:0.20007,((Oryza_sativa_renamed_LOC_Os02g51890.1:0.00014,Oryza_sativa_renamed_LOC_Os02g51890.2:0.00014)n122:0.22713,(Z_mays_renamed_A0A1D6HKR9:0.02065,Z_mays_renamed_A0A1D6QEB7:0.13719)n123:0.20831)n121:0.11675)n118:0.32902)n114:0.10451)n105:0.26969,A_trichopoda_renamed_ERN14671:0.56142)n104:0.14941,(A_trichopoda_renamed_ERN04901:0.314,((Oryza_sativa_renamed_LOC_Os03g14190.1:0.63822,(((M_truncatula_renamed_MTR_3092490:0.16691,(M_truncatula_renamed_MTR_3092490:0.00014,M_truncatula_renamed_MTR_3092490:0.00014)n130:0.00015)n129:0.18291,((L_japonicus_renamed_Lj1g3v1062540.1:0.00014,L_japonicus_renamed_Lj1g3v1062540.2:0.00014)n132:0.14204,(L_angustifolius_renamed_OIW21653:0.07679,L_angustifolius_renamed_OIV96936:0.18552)n133:0.08893)n131:0.06807)n128:0.49044,(A_thaliana_renamed_AT3G06970.1:1.06615,(A_thaliana_renamed_AT5G11412.1:0.47865,(A_thaliana_renamed_AT5G53720.1:0.77458,A_thaliana_renamed_AT5G53680.1:0.45338)n136:0.1906)n135:0.52628)n134:0.31995)n127:0.20144)n126:0.1263,((A_thaliana_renamed_AT3G54770.3:0.0156,(A_thaliana_renamed_AT3G54770.1:0.00014,A_thaliana_renamed_AT3G54770.2:0.00015)n139:0.01599)n138:0.52111,((B_vulgaris_renamed_KMS95528:0.30127,((M_truncatula_renamed_MTR_7117495:0.00376,M_truncatula_renamed_MTR_7117495:0.00016)n143:0.28221,((L_japonicus_renamed_Lj1g3v5061260.1:0.00014,L_japonicus_renamed_Lj1g3v5061260.2:0.00014)n145:0.14812,(L_angustifolius_renamed_OIW16658:0.13685,L_angustifolius_renamed_OIW17236:0.442926)n146:0.049214)n144:0.04505)n142:0.09067)n141:0.05323,((Oryza_sativa_renamed_LOC_Os03g17760.1:0.0595,(Z_mays_renamed_B4FJA7:0.1307,Z_mays_renamed_B4FLF5:0.02631)n149:0.05398)n148:0.18345,((P_dactylifera_renamed_XP_026658666.1:0.0038,P_dactylifera_renamed_XP_008783676.1:0.00016)n151:0.30215,((P_dactylifera_renamed_XP_008789044.1:0.00014,P_dactylifera_renamed_XP_008789043.1:0.00015)n153:0.10441,(P_dactylifera_renamed_XP_008792259.1:0.00015,P_dactylifera_renamed_XP_008792273.1:0.00014)n154:0.08608)n152:0.025848)n150:0.002872)n147:0.1306)n140:0.04311)n137:0.090963)n125:0.010107)n124:0.44429)n103:0.050949)n102:0.005661)n71:0.045495)n70:0.005055)n68:0.05335)n22:0.07125)n18:0.13993)n12:0.037875)n0;
```
