## Supplementary material for "Transcriptional responses to arbuscular mycorrhizal symbiosis development are conserved in the early divergent *Marchantia paleacea*": OG0000401_tree.txt

```
(((A_filiculoides_renamed_Azfi_s0001.g000667:0.66398,(P_abies_renamed_MA_10430152g0010:0.15463,((((P_dactylifera_renamed_XP_017699649.1:0.00015,P_dactylifera_renamed_XP_008797549.1:0.00014)n7:0.15587,(Z_mays_renamed_K7V1M1:0.16718,(((Oryza_sativa_renamed_LOC_Os01g52250.6:0.001,Oryza_sativa_renamed_LOC_Os01g52250.5:0.00844)n11:0.00991,((Oryza_sativa_renamed_LOC_Os01g52250.4:0,Oryza_sativa_renamed_LOC_Os01g52250.2:0,Oryza_sativa_renamed_LOC_Os01g52250.3:0)n13:0.00014,Oryza_sativa_renamed_LOC_Os01g52250.1:0.00011)n12:0.00014)n10:0.22237,((Oryza_sativa_renamed_LOC_Os05g45720.3:0.00014,Oryza_sativa_renamed_LOC_Os05g45720.4:0.00014)n15:0.008,(Oryza_sativa_renamed_LOC_Os05g45720.2:0.00014,Oryza_sativa_renamed_LOC_Os05g45720.1:0.00014)n16:0.00016)n14:0.112113)n9:0.012457)n8:0.07235)n6:0.08812,(B_vulgaris_renamed_KMS96056:0.23823,(A_thaliana_renamed_AT4G18240.1:0.25013,(M_truncatula_renamed_MTR_4094595:0.1165,(L_japonicus_renamed_Lj4g3v0281070.1:0.11838,L_angustifolius_renamed_OIV89481:0.15326)n20:0.03075)n19:0.12995)n18:0.0342)n17:0.06916)n5:0.0726,A_trichopoda_renamed_ERN18431:0.20941)n4:0.15881)n3:0.13216)n2:0.04173,((C_braunii_renamed_GBG91694:0.40231,(S_muscicola_renamed_SM000090S24330:0.03664,(S_muscicola_renamed_SM000050S16966:0.03747,S_muscicola_renamed_SM000058S18569:0.02266)n24:0.01346)n23:0.49425)n22:0.15839,(((T_lepidozioides_scaffold-SKQD-2079991-Takakia_lepidozioides:0.17025,((((P_patens_renamed_P315_14210V3.1:0,P_patens_renamed_P315_14210V3.2:0)n31:0.17841,(P_patens_renamed_P39_14900V3.2:0,P_patens_renamed_P39_14900V3.1:0)n32:0.14415)n30:0.06243,((P_patens_renamed_P315_14300V3.2:0,P_patens_renamed_P315_14300V3.1:0)n34:0.15905,(P_patens_renamed_P39_14980V3.1:0.00014,P_patens_renamed_P39_14980V3.2:0.00014)n35:0.09284)n33:0.0345)n29:0.6986,(((P_patens_renamed_P37_22420V3.2:0,P_patens_renamed_P37_22420V3.1:0)n38:0.00014,P_patens_renamed_P37_22420V3.3:0.01704)n37:0.09877,((P_patens_renamed_P31_8710V3.1:0.00014,(P_patens_renamed_P31_8710V3.2:0.00014,P_patens_renamed_P31_8710V3.3:0.00015)n41:0.00015)n40:0.28034,((P_patens_renamed_P32_29290V3.1:0,P_patens_renamed_P32_29290V3.7:0,P_patens_renamed_P32_29290V3.8:0,P_patens_renamed_P32_29290V3.6:0,P_patens_renamed_P32_29290V3.4:0,P_patens_renamed_P32_29290V3.5:0,P_patens_renamed_P32_29290V3.3:0)n43:0.00016,P_patens_renamed_P32_29290V3.2:0.00014)n42:0.15963)n39:0.02377)n36:0.217098)n28:0.024122)n27:0.09304,P_pinnata_scaffold-UUHD-2143805-Porella_pinnata:0.11516)n26:0.07185,((P_neesiana_scaffold-JHFI-2016046-Pellia_neesiana:0.18206,(M_polymorpha_renamed_Mapoly0033s0170.1:0.02055,(M_paleacea_Rhiz_final_MPA13873.1.p1:0.00014,(M_paleacea_Rhiz_final_MPA13873.2.p1:0.00014,M_paleacea_Rhiz_final_MPA13873.3.p1:0.00014)n48:0.00014)n47:0.01292)n46:0.15907)n45:0.14062,(M_flagellaris_scaffold-UCRN-2053756-Megaceros_tosanus:0.19515,A_agrestis_renamed_Aagr.utg000126l.195.1:0.20284)n49:0.2002)n44:0.05366)n25:0.06201)n21:0.08867)n1:0.128755,(((((S_moellendorffii_renamed_EFJ33601:0.3823,((T_lepidozioides_scaffold-SKQD-2009133-Takakia_lepidozioides:0.00014,T_lepidozioides_scaffold-SKQD-2009134-Takakia_lepidozioides:0.00014)n56:0.21998,((S_muscicola_renamed_SM000306S11742:0.02263,(S_muscicola_renamed_SM000062S19912:0.02608,S_muscicola_renamed_SM000224S07116:0.0427)n59:0.01514)n58:0.66353,(M_flagellaris_scaffold-UCRN-2053143-Megaceros_tosanus:0.19283,(((A_agrestis_renamed_Aagr.utg000101l.92.4:0,A_agrestis_renamed_Aagr.utg000101l.92.5:0)n63:0.00014,(A_agrestis_renamed_Aagr.utg000101l.92.1:0.00014,(A_agrestis_renamed_Aagr.utg000101l.92.3:0.00015,A_agrestis_renamed_Aagr.utg000101l.92.6:0.00014)n65:0.01935)n64:0.00014)n62:0.00016,(A_agrestis_renamed_Aagr.utg000101l.92.2:0.01699,A_agrestis_renamed_Aagr.utg000101l.92.7:0.06709)n66:0.03831)n61:0.19741)n60:0.11303)n57:0.10437)n55:0.08519)n54:0.05561,((A_trichopoda_renamed_ERN12576:0.35726,(B_vulgaris_renamed_KMT17655:0.0208,B_vulgaris_renamed_KMT17656:0.04111)n69:0.35042)n68:0.22325,A_filiculoides_renamed_Azfi_s0056.g034203:0.31444)n67:0.07704)n53:0.04234,(P_neesiana_scaffold-JHFI-2005465-Pellia_neesiana:0.2679,(M_polymorpha_renamed_Mapoly0065s0020.1:0.02586,(M_paleacea_Rhiz_final_MPA7718.1.p1:0.00015,M_paleacea_Rhiz_final_MPA7718.2.p1:0.00014)n72:0.0511)n71:0.27204)n70:0.13378)n52:0.80357,((C_braunii_renamed_GBG67829:0.428,(S_moellendorffii_renamed_EFJ17036:0.23858,((A_agrestis_renamed_Aagr.utg000006l.676.1:0.38782,((P_pinnata_scaffold-UUHD-2004708-Porella_pinnata:0.42295,((P_neesiana_scaffold-JHFI-2005754-Pellia_neesiana:0.00014,P_neesiana_scaffold-JHFI-2005755-Pellia_neesiana:0.00233)n81:0.19331,P_neesiana_scaffold-JHFI-2112114-Pellia_neesiana:0.161838)n80:0.017982)n79:0.0843,(M_polymorpha_renamed_Mapoly0055s0049.1:0.02077,(M_paleacea_Rhiz_final_MPA17070.1.p1:0.00014,M_paleacea_Rhiz_final_MPA17070.2.p1:0.00014)n83:0.02916)n82:0.21175)n78:0.14892)n77:0.05713,(A_filiculoides_renamed_Azfi_s0003.g007652:0.50462,(A_trichopoda_renamed_ERN17366:0.28962,((P_dactylifera_renamed_XP_026660029.1:0.22851,((Oryza_sativa_renamed_LOC_Os04g53310.1:0.0858,(Z_mays_renamed_A0A1D6DYQ3:0.03827,Z_mays_renamed_K7TNQ6:0.03614)n90:0.10512)n89:0.06903,(Z_mays_renamed_A0A1X7YDJ4:0.22676,(Oryza_sativa_renamed_LOC_Os08g09230.2:0.00014,Oryza_sativa_renamed_LOC_Os08g09230.1:0.00933)n92:0.29069)n91:0.09095)n88:0.19487)n87:0.06619,(B_vulgaris_renamed_KMT04170:0.26705,(((L_angustifolius_renamed_OIW13995:0.11287,((L_japonicus_renamed_Lj6g3v1874670.1:0.0094,(L_japonicus_renamed_Lj0g3v0058979.1:0.00014,L_japonicus_renamed_Lj0g3v0048129.1:0.03299)n99:0.00013)n98:0.09578,(M_truncatula_renamed_MTR_2023320:0.00014,M_truncatula_renamed_MTR_2023320:0.00015)n100:0.10929)n97:0.03103)n96:0.05464,(L_angustifolius_renamed_OIW18437:0.1333,(L_japonicus_renamed_Lj4g3v0151580.1:0.17672,L_japonicus_renamed_Lj4g3v0151570.1:0.17244)n102:0.01916)n101:0.02564)n95:0.10611,(A_thaliana_renamed_AT1G11720.1:0.00353,A_thaliana_renamed_AT1G11720.2:0.00016)n103:0.27176)n94:0.04659)n93:0.07898)n86:0.06198)n85:0.16221)n84:0.05208)n76:0.02986)n75:0.11056)n74:0.07039,((S_muscicola_renamed_SM000039S14507:0.00352,(S_muscicola_renamed_SM000008S22216:0.05438,S_muscicola_renamed_SM000042S15370:0.03874)n106:0.0218)n105:1.09419,(S_muscicola_renamed_SM000418S15677:0.01584,(S_muscicola_renamed_SM000027S09723:0.01545,S_muscicola_renamed_SM000282S10603:0.03263)n108:0.00957)n107:0.370422)n104:0.041158)n73:0.68643)n51:0.19869,((S_muscicola_renamed_SM000031S11600:0.00364,(S_muscicola_renamed_SM000092S24491:0.02137,S_muscicola_renamed_SM000218S06602:0.0146)n111:0.0082)n110:0.49957,((A_thaliana_renamed_AT5G66595.1:2.14929,M_paleacea_Rhiz_final_MPA28416.1.p1:1.50616)n113:0.85741,((((P_neesiana_scaffold-JHFI-2113919-Pellia_neesiana:0.3911,(M_polymorpha_renamed_Mapoly0015s0090.1:0.01681,((M_paleacea_Rhiz_final_MPA28415.1.p1:0,M_paleacea_Rhiz_final_MPA28415.3.p1:0)n120:0.00016,M_paleacea_Rhiz_final_MPA28415.2.p1:0.00014)n119:0.01449)n118:0.23835)n117:0.23102,((P_patens_renamed_P314_21270V3.2:0.00014,((P_patens_renamed_P314_21270V3.1:0,P_patens_renamed_P314_21270V3.3:0,P_patens_renamed_P314_21270V3.4:0)n124:0.00014,P_patens_renamed_P314_21270V3.5:0.00016)n123:0.00014)n122:0.60976,(T_lepidozioides_scaffold-SKQD-2008695-Takakia_lepidozioides:0.0027,T_lepidozioides_scaffold-SKQD-2008696-Takakia_lepidozioides:0.00014)n125:0.22643)n121:0.10616)n116:0.04363,(M_flagellaris_scaffold-UCRN-2053001-Megaceros_tosanus:0.20779,(A_agrestis_renamed_Aagr.utg000020l.129.2:0.02478,(((A_agrestis_renamed_Aagr.utg000020l.129.7:0,A_agrestis_renamed_Aagr.utg000020l.129.1:0)n130:0.00014,A_agrestis_renamed_Aagr.utg000020l.129.3:0.00014)n129:0.00014,((A_agrestis_renamed_Aagr.utg000020l.129.4:0,A_agrestis_renamed_Aagr.utg000020l.129.5:0)n132:0.00478,A_agrestis_renamed_Aagr.utg000020l.129.6:0.0234)n131:0.03197)n128:0.00014)n127:0.13442)n126:0.34158)n115:0.07549,(A_filiculoides_renamed_Azfi_s0011.g012741:0.66519,(((((B_vulgaris_renamed_KMS97619:0.04406,B_vulgaris_renamed_KMS97620:0.0012)n138:0.4483,((((((A_thaliana_renamed_AT5G65685.11:0.00014,A_thaliana_renamed_AT5G65685.5:0.00015)n144:0.00015,A_thaliana_renamed_AT5G65685.1:0.00014)n143:0.00015,A_thaliana_renamed_AT5G65685.2:0.02295)n142:0.0148,(A_thaliana_renamed_AT5G65685.4:0,A_thaliana_renamed_AT5G65685.8:0,A_thaliana_renamed_AT5G65685.9:0,A_thaliana_renamed_AT5G65685.7:0,A_thaliana_renamed_AT5G65685.6:0,A_thaliana_renamed_AT5G65685.3:0,A_thaliana_renamed_AT5G65685.10:0)n145:0.00014)n141:0.02162,A_thaliana_renamed_AT5G65685.12:0.00016)n140:0.40432,(L_japonicus_renamed_Lj2g3v1468340.1:0.18458,(M_truncatula_renamed_MTR_7037650:1.26581,M_truncatula_renamed_MTR_5030600:0.02539)n147:0.13509)n146:0.20984)n139:0.07008)n137:0.08707,((P_dactylifera_renamed_XP_008807669.1:0.00016,(P_dactylifera_renamed_XP_026665535.1:0.00014,(P_dactylifera_renamed_XP_026665524.1:0,P_dactylifera_renamed_XP_026665529.1:0)n151:0.00138)n150:0.00025)n149:0.25187,(Oryza_sativa_renamed_LOC_Os02g56320.1:0.24188,Z_mays_renamed_A0A1D6QBP0:0.30523)n152:0.32879)n148:0.17149)n136:0.08597,A_trichopoda_renamed_ERN14177:0.34002)n135:0.39072,P_abies_renamed_MA_10437211g0010:0.32869)n134:0.07604)n133:0.14009)n114:0.113112)n112:0.012568)n109:0.24224)n50:0.128755)n0;
```
