## Supplementary material for "Transcriptional responses to arbuscular mycorrhizal symbiosis development are conserved in the early divergent *Marchantia paleacea*": OG0000402_tree.txt

```
(A_trichopoda_renamed_ERN12565:0.11859,(P_abies_renamed_MA_179951g0010:0.36416,(((A_filiculoides_renamed_Azfi_s0121.g046874:0.18981,C_braunii_renamed_GBG74115:0.31257)n4:0.02759,((((S_moellendorffii_renamed_EFJ09385:0.01133,(S_moellendorffii_renamed_EFJ09384:0.00606,S_moellendorffii_renamed_EFJ34967:0.00837)n9:0.0259)n8:0.00586,S_moellendorffii_renamed_EFJ34577:0.01062)n7:0.00287,S_moellendorffii_renamed_EFJ09445:0.00583)n6:0.22933,((M_flagellaris_scaffold-UCRN-2053480-Megaceros_tosanus:0.14702,A_agrestis_renamed_Aagr.utg000038l.313.1:0.11278)n11:0.09241,(((M_paleacea_Rhiz_final_MPA26584.1.p1:0.02594,M_polymorpha_renamed_Mapoly0001s0399.1:0.02872)n14:0.11932,((P_neesiana_scaffold-JHFI-2012102-Pellia_neesiana:0.07499,P_neesiana_scaffold-JHFI-2017609-Pellia_neesiana:0.18473)n16:0.05054,((P_pinnata_scaffold-UUHD-2010230-Porella_pinnata:0.00015,P_pinnata_scaffold-UUHD-2010231-Porella_pinnata:0.00014)n18:0.0894,P_pinnata_scaffold-UUHD-2147225-Porella_pinnata:0.097839)n17:0.010871)n15:0.021)n13:0.12177,((P_patens_renamed_P318_20150V3.1:0,P_patens_renamed_P318_20150V3.2:0)n20:0.13176,(T_lepidozioides_scaffold-SKQD-2012234-Takakia_lepidozioides:0.07991,T_lepidozioides_scaffold-SKQD-2071790-Takakia_lepidozioides:0.01825)n21:0.03094)n19:0.04238)n12:0.02684)n10:0.04825)n5:0.03235)n3:0.03312,(((((A_thaliana_renamed_AT3G45130.2:0,A_thaliana_renamed_AT3G45130.3:0)n26:0.00015,(A_thaliana_renamed_AT3G45130.4:0,A_thaliana_renamed_AT3G45130.1:0,A_thaliana_renamed_AT3G45130.5:0)n27:0.00014)n25:0.25212,((L_angustifolius_renamed_OIW14402:0.00282,((L_angustifolius_renamed_OIW11828:0.03993,L_angustifolius_renamed_OIW01585:0.01658)n31:0.02975,(L_angustifolius_renamed_OIW03155:0,L_angustifolius_renamed_OIV93403:0)n32:0.20025)n30:0.00351)n29:0.15902,((M_truncatula_renamed_MTR_7062020:0.10386,(M_truncatula_renamed_MTR_6093100:0.0071,(M_truncatula_renamed_MTR_6088140:0.00133,M_truncatula_renamed_MTR_6088140:0.00014)n36:0.00409)n35:0.05263)n34:0.05589,((L_japonicus_renamed_Lj0g3v0064599.1:0.00439,(L_japonicus_renamed_Lj5g3v0196780.1:0.00014,L_japonicus_renamed_Lj2g3v0914440.1:0.00015)n39:0.00014)n38:0.09695,((L_japonicus_renamed_Lj0g3v0064609.1:0,L_japonicus_renamed_Lj2g3v0914430.1:0,L_japonicus_renamed_Lj5g3v0196770.1:0)n41:0.0548,L_japonicus_renamed_Lj0g3v0064609.2:0.01713)n40:0.04316)n37:0.04924)n33:0.03358)n28:0.12344)n24:0.10343,(M_paleacea_Rhiz_final_MPA871.1.p1:0.48651,C_braunii_renamed_GBG74114:0.00031)n42:0.37551)n23:0.03492,(((P_dactylifera_renamed_XP_026665727.1:0.0447,(P_dactylifera_renamed_XP_008809098.1:0.02981,(P_dactylifera_renamed_XP_008796948.1:0.06199,P_dactylifera_renamed_XP_026665728.1:0.06087)n47:0.05864)n46:0.01228)n45:0.09048,((Oryza_sativa_renamed_LOC_Os11g08569.1:0.10353,((Z_mays_renamed_A0A1D6FEP1:0.14151,(Z_mays_renamed_A0A1D6FEN9:0.01978,Z_mays_renamed_A0A1D6FEP0:0.05313)n52:0.14474)n51:0.03875,(Z_mays_renamed_A0A1D6LG90:0.01707,Z_mays_renamed_A0A1D6LG93:0.00014)n53:0.249912)n50:0.027768)n49:0.09019,((Z_mays_renamed_A0A1D6H0A5:0.02017,Z_mays_renamed_A0A1D6QT72:0.02774)n55:0.08858,((Oryza_sativa_renamed_LOC_Os02g04690.1:0.00014,Oryza_sativa_renamed_LOC_Os02g04690.2:0.00541)n57:0.21459,(Oryza_sativa_renamed_LOC_Os02g04710.1:0.00016,Oryza_sativa_renamed_LOC_Os02g04710.2:0.00014)n58:0.048582)n56:0.005398)n54:0.02295)n48:0.06711)n44:0.03211,((B_vulgaris_renamed_KMT11522:0.09441,((A_thaliana_renamed_AT2G07050.1:0.00016,A_thaliana_renamed_AT2G07050.2:0.00014)n62:0.10977,(L_japonicus_renamed_Lj2g3v0914610.1:0.02809,(M_truncatula_renamed_MTR_5008810:0.06214,L_angustifolius_renamed_OIW03083:0.07035)n64:0.01347)n63:0.06136)n61:0.03494)n60:0.04404,((P_dactylifera_renamed_XP_008777165.2:0.03084,(P_dactylifera_renamed_XP_026656493.1:0.0299,((P_dactylifera_renamed_XP_026663714.1:0,P_dactylifera_renamed_XP_026663715.1:0)n69:0.00014,P_dactylifera_renamed_XP_026663716.1:0.00016)n68:0.0769)n67:0.06852)n66:0.24627,((Z_mays_renamed_A0A1D6IYU4:0.44091,(((B_vulgaris_renamed_KMS97134:0.11771,((((L_japonicus_renamed_Lj3g3v3617740.1:0.03033,(L_japonicus_renamed_Lj3g3v3617740.2:0.00014,L_japonicus_renamed_Lj0g3v0192669.1:0.05164)n79:0.05632)n78:0.14695,(L_angustifolius_renamed_OIW21251:0.09744,(M_truncatula_renamed_MTR_8016960:0.05063,(M_truncatula_renamed_MTR_8016975:0.02199,M_truncatula_renamed_MTR_8017020:0.03907)n82:0.00856)n81:0.11234)n80:0.01161)n77:0.01124,((L_angustifolius_renamed_OIW04996:0.11942,(((L_japonicus_renamed_Lj3g3v2015970.1:0,L_japonicus_renamed_Lj3g3v2015980.1:0)n87:0.00014,((L_japonicus_renamed_Lj3g3v1983420.3:0.00014,(L_japonicus_renamed_Lj3g3v1983420.2:0,L_japonicus_renamed_Lj3g3v1983430.1:0)n90:0.00014)n89:0.00014,((L_japonicus_renamed_Lj3g3v2027220.1:0.00014,L_japonicus_renamed_Lj3g3v1983420.1:0.00069)n92:0.00014,L_japonicus_renamed_Lj4g3v0177560.1:0.00014)n91:0.00015)n88:0.00159)n86:0.08051,(L_japonicus_renamed_Lj3g3v2027440.1:0.00014,(L_japonicus_renamed_Lj3g3v2027430.3:0.00014,(L_japonicus_renamed_Lj3g3v2027430.1:0.00014,L_japonicus_renamed_Lj3g3v2027430.2:0.00011)n95:0.00016)n94:0.00016)n93:0.02484)n85:0.01265)n84:0.01533,(M_truncatula_renamed_MTR_3436160:0.11258,((M_truncatula_renamed_MTR_4005270:0.06717,(M_truncatula_renamed_MTR_4005190:0.00016,M_truncatula_renamed_MTR_4005190:0.00388)n99:0.02499)n98:0.01932,(M_truncatula_renamed_MTR_0013s0230:0.07823,M_truncatula_renamed_MTR_7034535:0.09225)n100:0.01243)n97:0.016488)n96:0.001832)n83:0.01152)n76:0.03304,M_paleacea_Rhiz_final_MPA870.1.p1:1.10638)n75:0.0226)n74:0.04005,(((A_thaliana_renamed_AT1G78970.1:0,A_thaliana_renamed_AT1G78970.2:0,A_thaliana_renamed_AT1G78970.3:0)n103:0.11569,(((A_thaliana_renamed_AT1G66960.3:0,A_thaliana_renamed_AT1G66960.1:0,A_thaliana_renamed_AT1G66960.4:0)n106:0.00014,A_thaliana_renamed_AT1G66960.2:0.00012)n105:0.15284,(A_thaliana_renamed_AT1G78960.4:0.01549,((A_thaliana_renamed_AT1G78960.3:0,A_thaliana_renamed_AT1G78960.1:0,A_thaliana_renamed_AT1G78960.2:0)n109:0.00014,A_thaliana_renamed_AT1G78960.5:0.00015)n108:0.00016)n107:0.06873)n104:0.03677)n102:0.09781,((A_thaliana_renamed_AT1G78950.2:0.00013,A_thaliana_renamed_AT1G78950.1:0.00014)n111:0.12244,((((A_thaliana_renamed_AT1G78955.5:0.00014,A_thaliana_renamed_AT1G78955.1:0.00022)n115:0.00102,A_thaliana_renamed_AT1G78955.4:0.00014)n114:0.00016,A_thaliana_renamed_AT1G78955.2:0.00538)n113:0.00125,A_thaliana_renamed_AT1G78955.3:0.0031)n112:0.12859)n110:0.02986)n101:0.04787)n73:0.03833,((((A_thaliana_renamed_AT4G15370.2:0.00014,A_thaliana_renamed_AT4G15370.1:0.00014)n119:0.05513,((A_thaliana_renamed_AT4G15340.2:0.0103,A_thaliana_renamed_AT4G15340.1:0.00016)n121:0.09189,(A_thaliana_renamed_AT5G48010.2:0.00014,A_thaliana_renamed_AT5G48010.1:0.00674)n122:0.1251)n120:0.02132)n118:0.04815,(((A_thaliana_renamed_AT5G36150.2:0,A_thaliana_renamed_AT5G36150.1:0)n125:0.06623,A_thaliana_renamed_AT3G29255.1:0.11473)n124:0.07395,((A_thaliana_renamed_AT1G78500.2:0,A_thaliana_renamed_AT1G78500.1:0)n127:0.12035,A_thaliana_renamed_AT5G42600.1:0.17605)n126:0.01504)n123:0.00904)n117:0.32559,(((((L_japonicus_renamed_Lj2g3v0914630.2:0.00014,L_japonicus_renamed_Lj2g3v0914760.1:0.21788)n132:0.04824,L_japonicus_renamed_Lj2g3v0914630.1:0.03025)n131:0.04008,(L_angustifolius_renamed_OIW08193:0.11945,L_angustifolius_renamed_OIW14403:0.0979)n133:0.03035)n130:0.01114,(M_truncatula_renamed_MTR_6093180:0.05451,(M_truncatula_renamed_MTR_6035010:0.14136,M_truncatula_renamed_MTR_6034985:0.09484)n135:0.05016)n134:0.02447)n129:0.1031,(B_vulgaris_renamed_KMT17647:0.0998,B_vulgaris_renamed_KMT17651:0.18849)n136:0.06979)n128:0.09153)n116:0.01017)n72:0.09051)n71:0.10349,(M_truncatula_renamed_MTR_8016940:0.18042,((((Z_mays_renamed_A0A1D6QL70:0.17212,(Oryza_sativa_renamed_LOC_Os05g14800.1:0.20304,Oryza_sativa_renamed_LOC_Os06g28820.1:0.07975)n142:0.078)n141:0.05094,((Z_mays_renamed_A0A1D6GMB7:0.09667,(Oryza_sativa_renamed_LOC_Os11g18366.4:0.01308,(Oryza_sativa_renamed_LOC_Os11g18366.3:0.00014,Oryza_sativa_renamed_LOC_Os11g18366.2:0.00014)n146:0.00016)n145:0.14041)n144:0.13965,(Oryza_sativa_renamed_LOC_Os11g18194.1:0.15215,Z_mays_renamed_A0A1D6GVH8:0.180648)n147:0.020072)n143:0.02486)n140:0.03413,(((Oryza_sativa_renamed_LOC_Os02g04730.1:0.03445,(Oryza_sativa_renamed_LOC_Os02g04750.3:0.00773,(Oryza_sativa_renamed_LOC_Os02g04750.2:0.00014,Oryza_sativa_renamed_LOC_Os02g04750.1:0.00014)n152:0.00016)n151:0.02247)n150:0.02436,(Oryza_sativa_renamed_LOC_Os11g35710.1:0.08569,Oryza_sativa_renamed_LOC_Os02g04760.1:0.12649)n153:0.0078)n149:0.05601,((Z_mays_renamed_A0A1D6KEK8:0.07183,(Z_mays_renamed_A0A1D6KEJ9:0.03351,Z_mays_renamed_A0A1D6KEL0:0.05057)n156:0.0199)n155:0.28796,(Z_mays_renamed_C0PGA6:0.07695,Z_mays_renamed_A0A1D6Q2R1:0.108693)n157:0.0108693)n154:0.0012077)n148:0.02048)n139:0.07164,(Z_mays_renamed_A0A1D6KEK3:0.06165,(Z_mays_renamed_A0A1R3LZ28:0.03567,Z_mays_renamed_A0A1D6KEK0:0.000441)n159:4.41e-05)n158:4.41e-06)n138:4.9e-07)n137:0.052965)n70:0.005885)n65:0.0304722)n59:0.0033858)n43:0.0033858)n22:0.00033858)n2:3.762e-05)n1:0.06132)n0;
```
