## Supplementary material for "Transcriptional responses to arbuscular mycorrhizal symbiosis development are conserved in the early divergent *Marchantia paleacea*": OG0000403_tree.txt

```
((((A_agrestis_renamed_Aagr.utg000024l.342.3:0.00015,A_agrestis_renamed_Aagr.utg000024l.342.1:0.00896)n3:0.0064,(A_agrestis_renamed_Aagr.utg000024l.342.4:0.00015,A_agrestis_renamed_Aagr.utg000024l.342.2:0.01226)n4:0.00539)n2:0.40912,((A_agrestis_renamed_Aagr.utg000063l.37.1:0.00014,A_agrestis_renamed_Aagr.utg000063l.37.2:0.00083)n6:0.07308,(A_agrestis_renamed_Aagr.utg000038l.170.1:0.2516,A_agrestis_renamed_Aagr.utg000038l.168.1:0.10747)n7:0.09277)n5:0.24921)n1:0.1676,((((M_polymorpha_renamed_Mapoly0076s0099.1:0.06493,(M_paleacea_Rhiz_final_MPA15617.3.p1:0.03394,(M_paleacea_Rhiz_final_MPA15617.1.p1:0.00016,M_paleacea_Rhiz_final_MPA15617.2.p1:0.00014)n13:0.00015)n12:0.05751)n11:0.43385,((P_patens_renamed_P34_5740V3.1:0.52589,T_lepidozioides_scaffold-SKQD-2079648-Takakia_lepidozioides:0.25881)n15:0.15903,(((P_patens_renamed_P39_16990V3.1:0,P_patens_renamed_P39_16990V3.2:0)n18:0.00014,P_patens_renamed_P39_16990V3.3:0.00014)n17:0.08659,((P_patens_renamed_P39_17010V3.2:0.00014,P_patens_renamed_P39_17010V3.1:0.01499)n20:0.00014,P_patens_renamed_P39_17010V3.3:0.00014)n19:0.16426)n16:0.293427)n14:0.032603)n10:0.09959,((S_muscicola_renamed_SM000043S15851:0.02529,(S_muscicola_renamed_SM000089S23805:0.04081,S_muscicola_renamed_SM000127S26662:0.02837)n23:0.01089)n22:0.44669,((L_japonicus_renamed_Lj0g3v0080959.1:0,L_japonicus_renamed_Lj3g3v1059120.1:0)n25:0.00015,L_japonicus_renamed_Lj0g3v0210749.1:0.31326)n24:0.72927)n21:0.12493)n9:0.07637,(((((S_moellendorffii_renamed_EFJ30252:0.00017,S_moellendorffii_renamed_EFJ24881:0.00331)n30:0.26098,(((((S_moellendorffii_renamed_EFJ19108:0.00906,S_moellendorffii_renamed_EFJ10450:0.02629)n35:0.03495,(S_moellendorffii_renamed_EFJ32343:0.0184,(S_moellendorffii_renamed_EFJ20909:0.00268,(S_moellendorffii_renamed_EFJ32524:0.00711,(S_moellendorffii_renamed_EFJ15669:0.01306,S_moellendorffii_renamed_EFJ16584:0.00356)n39:0.00364)n38:0.03768)n37:0.00988)n36:0.05791)n34:0.3357,((S_moellendorffii_renamed_EFJ28956:0.00291,S_moellendorffii_renamed_EFJ13663:0.00224)n41:0.16074,(S_moellendorffii_renamed_EFJ28955:0.0381,S_moellendorffii_renamed_EFJ13662:0.03298)n42:0.18463)n40:0.26671)n33:0.19073,((S_moellendorffii_renamed_EFJ23347:0.00355,S_moellendorffii_renamed_EFJ25323:0.08908)n44:0.2419,(S_moellendorffii_renamed_EFJ18611:0.00079,S_moellendorffii_renamed_EFJ36204:0.14886)n45:0.19983)n43:0.1355)n32:0.09911,((S_moellendorffii_renamed_EFJ07807:0.12523,(S_moellendorffii_renamed_EFJ17434:0.02154,S_moellendorffii_renamed_EFJ35040:0.01215)n48:0.05953)n47:0.31378,((S_moellendorffii_renamed_EFJ07978:0.00802,S_moellendorffii_renamed_EFJ16026:0.01634)n50:0.41428,(S_moellendorffii_renamed_EFJ07054:0.04179,(S_moellendorffii_renamed_EFJ34534:0.00663,S_moellendorffii_renamed_EFJ10124:0.00442)n52:0.01307)n51:0.36747)n49:0.21021)n46:0.05975)n31:0.14311)n29:0.15299,((P_abies_renamed_MA_10432967g0010:0.18483,(((((A_thaliana_renamed_AT1G72970.2:0.00211,A_thaliana_renamed_AT1G72970.1:0.00075)n59:0.23773,(M_truncatula_renamed_MTR_5082740:1.10564,((M_truncatula_renamed_MTR_2100070:0.085,(L_angustifolius_renamed_OIW15902:0.03786,L_angustifolius_renamed_OIW09001:0.06675)n63:0.06124)n62:0.0222,((L_angustifolius_renamed_OIW17173:0.05728,L_angustifolius_renamed_OIW11844:0.05704)n65:0.0486,(L_japonicus_renamed_Lj3g3v2693000.1:0.07976,M_truncatula_renamed_MTR_8016320:0.08227)n66:0.01669)n64:0.03374)n61:0.0441)n60:0.04298)n58:0.05168,(B_vulgaris_renamed_KMT04905:0.13851,B_vulgaris_renamed_KMT04904:0.22418)n67:0.03575)n57:0.08887,(A_trichopoda_renamed_ERN15303:0.25289,((P_dactylifera_renamed_XP_008809962.2:0.04962,(P_dactylifera_renamed_XP_008795416.1:0.00014,P_dactylifera_renamed_XP_008795415.1:0.00014)n71:0.07413)n70:0.08476,((Oryza_sativa_renamed_LOC_Os09g19930.1:0.06951,Z_mays_renamed_A0A1D6I360:0.07602)n73:0.08241,(Oryza_sativa_renamed_LOC_Os08g31030.1:0.09564,Z_mays_renamed_A0A1D6KPP8:0.11531)n74:0.06779)n72:0.10041)n69:0.08125)n68:0.03204)n56:0.22093,((((B_vulgaris_renamed_KMT08694:0.2776,B_vulgaris_renamed_KMS99012:0.27446)n78:0.12121,(((M_truncatula_renamed_MTR_1101760:0.10206,M_truncatula_renamed_MTR_1101770:0.09618)n81:0.0617,(L_angustifolius_renamed_OIW12500:0.07468,L_japonicus_renamed_Lj5g3v2029490.1:0.09671)n82:0.02701)n80:0.1959,((A_thaliana_renamed_AT5G51950.2:0.00014,(A_thaliana_renamed_AT5G51950.1:0.00014,A_thaliana_renamed_AT5G51950.3:0.00014)n85:0.00014)n84:0.12549,(A_thaliana_renamed_AT3G56060.1:0.15143,(A_thaliana_renamed_AT5G51930.1:0.00205,A_thaliana_renamed_AT5G51930.2:0.00639)n87:0.17569)n86:0.05707)n83:0.20388)n79:0.06197)n77:0.12383,((B_vulgaris_renamed_KMT12169:0.12319,A_thaliana_renamed_AT1G12570.1:0.2534)n89:0.05097,(L_angustifolius_renamed_OIV93938:0.10681,((M_truncatula_renamed_MTR_5011020:0.03964,M_truncatula_renamed_MTR_5011010:0.07136)n92:0.07889,((L_japonicus_renamed_Lj0g3v0114829.1:0.00015,(L_japonicus_renamed_Lj4g3v1329110.1:0,L_japonicus_renamed_Lj4g3v1329110.2:0)n95:0.00014)n94:0.11207,L_japonicus_renamed_Lj0g3v0149979.1:0.074178)n93:0.008242)n91:0.04251)n90:0.027)n88:0.03528)n76:0.02901,(A_trichopoda_renamed_ERN19412:0.17299,((((Oryza_sativa_renamed_LOC_Os04g48400.1:0.08409,Z_mays_renamed_A0A1D6E276:0.08728)n100:0.08024,(Oryza_sativa_renamed_LOC_Os02g45530.1:0.09185,Z_mays_renamed_C0PBY9:0.11517)n101:0.09485)n99:0.1193,(Z_mays_renamed_A0A1D6K718:0.04975,(Oryza_sativa_renamed_LOC_Os03g02700.1:0.15048,Oryza_sativa_renamed_LOC_Os10g38050.1:0.047412)n103:0.005268)n102:0.08489)n98:0.06528,P_dactylifera_renamed_XP_008803247.1:0.13972)n97:0.05472)n96:0.02622)n75:0.081945)n55:0.009105)n54:0.07385,(A_filiculoides_renamed_Azfi_s1527.g104149:0.00067,A_filiculoides_renamed_Azfi_s2046.g108872:0.00248)n104:0.31727)n53:0.04955)n28:0.05334,(((S_moellendorffii_renamed_EFJ07664:0.00961,S_moellendorffii_renamed_EFJ07720:0.00016)n107:0.33335,(S_moellendorffii_renamed_EFJ37608:0.58628,(S_moellendorffii_renamed_EFJ09432:0.00664,S_moellendorffii_renamed_EFJ34589:0.00184)n109:0.38531)n108:0.25166)n106:0.13128,((P_pinnata_scaffold-UUHD-2149402-Porella_pinnata:1.05523,(P_neesiana_scaffold-JHFI-2012938-Pellia_neesiana:0.46776,M_flagellaris_scaffold-UCRN-2009467-Megaceros_tosanus:0.76495)n112:0.83704)n111:1.0257,(((P_abies_renamed_MA_46380g0010:0.22969,P_abies_renamed_MA_68670g0010:0.37429)n115:0.21743,((A_trichopoda_renamed_ERN12677:0.03639,(A_trichopoda_renamed_ERN10647:0.07424,(A_trichopoda_renamed_ERN10650:0.45356,((A_trichopoda_renamed_ERN10648:0.06136,A_trichopoda_renamed_ERN10646:0.04926)n121:0.00817,(A_trichopoda_renamed_ERN10645:0.27843,A_trichopoda_renamed_ERN10649:0.11398)n122:0.00016)n120:0.01019)n119:0.04303)n118:0.16782)n117:0.3629,((A_thaliana_renamed_AT1G73050.1:0.18797,(B_vulgaris_renamed_KMT03753:0.18573,(L_angustifolius_renamed_OIW04984:0.09109,(L_japonicus_renamed_Lj3g3v2040180.1:0.15972,M_truncatula_renamed_MTR_4005860:0.09875)n127:0.04836)n126:0.09638)n125:0.03644)n124:0.10323,(P_dactylifera_renamed_XP_026663094.1:0.10106,(Oryza_sativa_renamed_LOC_Os06g44540.1:0.10044,Z_mays_renamed_C0PBN7:0.12541)n129:0.32663)n128:0.12743)n123:0.06322)n116:0.23209)n114:0.05159,((A_trichopoda_renamed_ERM94514:0.79341,(B_vulgaris_renamed_KMT07047:0.29471,((A_thaliana_renamed_AT1G14185.1:0.04211,(A_thaliana_renamed_AT1G14190.2:0.00014,A_thaliana_renamed_AT1G14190.1:0.00014)n135:0.03085)n134:0.2928,(L_angustifolius_renamed_OIW04766:0.06369,(L_japonicus_renamed_Lj2g3v1277760.1:0.07153,M_truncatula_renamed_MTR_5041340:0.10407)n137:0.04142)n136:0.2006)n133:0.12492)n132:0.19171)n131:0.2336,(P_abies_renamed_MA_10433135g0010:0.6811,((P_abies_renamed_MA_577764g0010:0.10633,((((P_abies_renamed_MA_115358g0010:0.02733,P_abies_renamed_MA_810817g0010:0.11634)n144:0.04805,(P_abies_renamed_MA_10434495g0020:0.06759,P_abies_renamed_MA_101730g0010:0.23655)n145:0.01016)n143:0.01312,P_abies_renamed_MA_15634g0010:0.05641)n142:0.02587,(P_abies_renamed_MA_41268g0010:0.10671,(P_abies_renamed_MA_11792g0020:0.12602,P_abies_renamed_MA_6097g0010:0.17363)n147:0.03173)n146:0.04085)n141:0.02467)n140:0.01633,(((P_abies_renamed_MA_137064g0010:0.09363,((P_abies_renamed_MA_9196249g0010:0.00095,P_abies_renamed_MA_10342352g0010:0.0932)n152:0.05403,(P_abies_renamed_MA_19258g0020:0.04582,P_abies_renamed_MA_111884g0010:0.08429)n153:0.00011)n151:0.01662)n150:0.01454,(P_abies_renamed_MA_762g0010:0.21643,(P_abies_renamed_MA_10041123g0010:0.08372,(P_abies_renamed_MA_423598g0010:0.16052,(P_abies_renamed_MA_10307468g0010:0.00014,P_abies_renamed_MA_138671g0010:0.03767)n157:0.00762)n156:0.03564)n155:0.02107)n154:0.04583)n149:0.02007,(P_abies_renamed_MA_10434427g0010:0.02928,P_abies_renamed_MA_3249g0010:0.20729)n158:0.08352)n148:0.06822)n139:0.202032)n138:0.022448)n130:0.061092)n113:0.006788)n110:0.05228)n105:0.04982)n27:0.01803,(((P_patens_renamed_P318_11920V3.2:0,P_patens_renamed_P318_11920V3.1:0)n161:0.13028,(P_patens_renamed_P321_17460V3.3:0,P_patens_renamed_P321_17460V3.2:0,P_patens_renamed_P321_17460V3.1:0)n162:0.10526)n160:0.44265,(M_paleacea_Rhiz_final_MPA2793.1.p1:2.19189,T_lepidozioides_scaffold-SKQD-2075470-Takakia_lepidozioides:0.00014)n163:0.3114)n159:0.091233)n26:0.010137)n8:0.016227)n0;
```
