## Supplementary material for "Transcriptional responses to arbuscular mycorrhizal symbiosis development are conserved in the early divergent *Marchantia paleacea*": OG0000404_tree.txt

```
(((M_flagellaris_scaffold-UCRN-2054009-Megaceros_tosanus:0.04455,A_agrestis_renamed_Aagr.utg000049l.476.1:0.0603)n2:0.3075,(((M_paleacea_Rhiz_final_MPA27744.1.p1:0.00227,M_polymorpha_renamed_Mapoly0001s0394.1:0.0048)n5:0.0792,(P_neesiana_scaffold-JHFI-2114363-Pellia_neesiana:0.0767,(P_pinnata_scaffold-UUHD-2150734-Porella_pinnata:0,P_pinnata_scaffold-UUHD-2150734-Porella_pinnata:0,P_pinnata_scaffold-UUHD-2150734-Porella_pinnata:0)n7:0.08722)n6:0.03138)n4:0.20761,((T_lepidozioides_scaffold-SKQD-2075364-Takakia_lepidozioides:0.06142,((T_lepidozioides_scaffold-SKQD-2076180-Takakia_lepidozioides:0,T_lepidozioides_scaffold-SKQD-2076180-Takakia_lepidozioides:0,T_lepidozioides_scaffold-SKQD-2076180-Takakia_lepidozioides:0,T_lepidozioides_scaffold-SKQD-2076180-Takakia_lepidozioides:0)n11:0.01137,(T_lepidozioides_scaffold-SKQD-2071210-Takakia_lepidozioides:0,T_lepidozioides_scaffold-SKQD-2071210-Takakia_lepidozioides:0)n12:0.00805)n10:0.09208)n9:0.02518,(((P_patens_renamed_P315_14980V3.1:0,P_patens_renamed_P315_14980V3.4:0,P_patens_renamed_P315_14980V3.3:0,P_patens_renamed_P315_14980V3.2:0,P_patens_renamed_P315_14980V3.5:0)n15:0.08801,((P_patens_renamed_P39_10550V3.2:0,P_patens_renamed_P39_10550V3.1:0,P_patens_renamed_P39_10550V3.4:0,P_patens_renamed_P39_10550V3.3:0)n17:0.00014,P_patens_renamed_P39_10550V3.5:0.00014)n16:0.11812)n14:0.16385,((P_patens_renamed_P313_13820V3.1:0,P_patens_renamed_P313_13820V3.3:0,P_patens_renamed_P313_13820V3.2:0)n19:0.02993,(P_patens_renamed_P33_17280V3.2:0,P_patens_renamed_P33_17280V3.1:0,P_patens_renamed_P33_17280V3.3:0)n20:0.01232)n18:0.142335)n13:0.015815)n8:0.0408)n3:0.07201)n1:0.338005,((P_pinnata_scaffold-UUHD-2003050-Porella_pinnata:0.23477,P_pinnata_scaffold-UUHD-2145610-Porella_pinnata:0.2976)n22:0.34166,((((((L_japonicus_renamed_Lj3g3v1528030.1:0.52093,M_truncatula_renamed_MTR_2083630:0.33375)n28:0.77217,(L_japonicus_renamed_Lj0g3v0128699.1:1.04685,(M_truncatula_renamed_MTR_8090305:0.70485,(A_trichopoda_renamed_ERN17128:0.66981,A_trichopoda_renamed_ERN15114:0.35117)n31:0.25005)n30:0.075024)n29:0.008336)n27:0.08333,(((((P_patens_renamed_P31_50V3.2:0,P_patens_renamed_P31_50V3.1:0)n36:0.20097,(P_patens_renamed_P321_14231V3.1:0.03373,P_patens_renamed_P321_14233V3.1:0.06478)n37:0.11836)n35:0.34743,((S_moellendorffii_renamed_EFJ07928:0.00255,S_moellendorffii_renamed_EFJ07211:0.00123)n39:0.64283,((T_lepidozioides_scaffold-SKQD-2003226-Takakia_lepidozioides:0.03375,T_lepidozioides_scaffold-SKQD-2003227-Takakia_lepidozioides:0.01585)n41:0.66441,(T_lepidozioides_scaffold-SKQD-2074506-Takakia_lepidozioides:0.61474,(T_lepidozioides_scaffold-SKQD-2072498-Takakia_lepidozioides:0.39035,T_lepidozioides_scaffold-SKQD-2077003-Takakia_lepidozioides:0.25567)n43:0.19339)n42:0.061335)n40:0.006815)n38:0.07527)n34:0.08309,(C_braunii_renamed_GBG88058:0.59146,(C_braunii_renamed_GBG88038:0.00014,C_braunii_renamed_GBG88039:0.00014)n45:0.73308)n44:0.25225)n33:0.0447,(T_lepidozioides_scaffold-SKQD-2079285-Takakia_lepidozioides:0.28809,(A_agrestis_renamed_Aagr.utg000050l.510.1:0.2921,((M_flagellaris_scaffold-UCRN-2003072-Megaceros_tosanus:0,M_flagellaris_scaffold-UCRN-2003072-Megaceros_tosanus:0)n49:0.00015,(M_flagellaris_scaffold-UCRN-2003073-Megaceros_tosanus:0,M_flagellaris_scaffold-UCRN-2003073-Megaceros_tosanus:0)n50:0.00014)n48:0.17558)n47:0.22993)n46:0.459576)n32:0.051064)n26:0.12216,((Oryza_sativa_renamed_LOC_Os02g05686.1:1.00717,(Z_mays_renamed_A0A1D6QKX6:1.04402,(P_dactylifera_renamed_XP_026663026.1:0.04196,P_dactylifera_renamed_XP_026657645.1:0.34768)n54:0.68079)n53:0.33983)n52:0.17385,(Oryza_sativa_renamed_LOC_Os11g10570.1:0.86152,(B_vulgaris_renamed_KMT19486:1.16794,P_dactylifera_renamed_XP_008779962.2:0.48914)n56:0.094635)n55:0.010515)n51:0.02885)n25:0.02744,(((P_abies_renamed_MA_10433431g0020:0.53952,(P_abies_renamed_MA_103666g0020:0.84145,(P_abies_renamed_MA_10429550g0010:0.36266,P_abies_renamed_MA_491789g0010:0.3226)n61:0.2943)n60:0.15238)n59:0.14311,(((P_abies_renamed_MA_5235615g0010:0.10783,(P_abies_renamed_MA_10427577g0010:0.18908,P_abies_renamed_MA_5352110g0010:0.15053)n65:0.03144)n64:0.23823,(P_abies_renamed_MA_416714g0010:0.55362,(P_abies_renamed_MA_10427255g0010:0.31161,(P_abies_renamed_MA_1124717g0010:0.31171,(P_abies_renamed_MA_10434515g0010:0.17145,P_abies_renamed_MA_7632643g0020:0.40551)n69:0.0758)n68:0.03398)n67:0.10856)n66:0.04378)n63:0.05978,(P_abies_renamed_MA_539224g0010:0.49053,((P_abies_renamed_MA_518788g0010:0.17911,(P_abies_renamed_MA_327255g0010:0.41938,((((P_abies_renamed_MA_92979g0010:0.15273,(P_abies_renamed_MA_2144818g0010:0.06697,P_abies_renamed_MA_5452447g0010:0.06787)n78:0.07)n77:0.01451,P_abies_renamed_MA_3438679g0010:0.16563)n76:0.02518,((P_abies_renamed_MA_5612915g0010:0.17269,(P_abies_renamed_MA_707624g0010:0.1948,P_abies_renamed_MA_9385462g0010:0.10781)n81:0.09484)n80:0.05655,P_abies_renamed_MA_8192912g0010:0.13832)n79:0.08133)n75:0.1377,P_abies_renamed_MA_5468018g0010:0.40279)n74:0.12094)n73:0.00235)n72:0.02936,P_abies_renamed_MA_7009745g0010:0.20192)n71:0.01968)n70:0.05364)n62:0.16067)n58:0.0654,P_abies_renamed_MA_5852396g0010:0.78579)n57:0.08731)n24:0.02083,(((((P_neesiana_scaffold-JHFI-2013119-Pellia_neesiana:0.26863,P_neesiana_scaffold-JHFI-2000861-Pellia_neesiana:0.3543)n86:0.13011,(P_neesiana_scaffold-JHFI-2007401-Pellia_neesiana:0.31621,(((P_neesiana_scaffold-JHFI-2007884-Pellia_neesiana:0,P_neesiana_scaffold-JHFI-2007884-Pellia_neesiana:0,P_neesiana_scaffold-JHFI-2007884-Pellia_neesiana:0)n90:0.22813,P_neesiana_scaffold-JHFI-2005392-Pellia_neesiana:0.15392)n89:0.11907,(((P_neesiana_scaffold-JHFI-2002746-Pellia_neesiana:0,P_neesiana_scaffold-JHFI-2002746-Pellia_neesiana:0)n93:0.20039,P_neesiana_scaffold-JHFI-2094314-Pellia_neesiana:0.15459)n92:0.07798,(P_neesiana_scaffold-JHFI-2010017-Pellia_neesiana:0.19426,((P_neesiana_scaffold-JHFI-2006052-Pellia_neesiana:0,P_neesiana_scaffold-JHFI-2006052-Pellia_neesiana:0)n96:0.24353,P_neesiana_scaffold-JHFI-2010016-Pellia_neesiana:0.16497)n95:0.03586)n94:0.0037)n91:0.03665)n88:0.11912)n87:0.08897)n85:0.0819,(P_neesiana_scaffold-JHFI-2004178-Pellia_neesiana:0.49745,(P_neesiana_scaffold-JHFI-2111064-Pellia_neesiana:0.54328,(P_neesiana_scaffold-JHFI-2006767-Pellia_neesiana:0.4777,((P_neesiana_scaffold-JHFI-2015330-Pellia_neesiana:0,P_neesiana_scaffold-JHFI-2015331-Pellia_neesiana:0)n101:0.22407,((P_neesiana_scaffold-JHFI-2000213-Pellia_neesiana:0,P_neesiana_scaffold-JHFI-2000214-Pellia_neesiana:0)n103:0.26913,P_neesiana_scaffold-JHFI-2012588-Pellia_neesiana:0.20056)n102:0.22845)n100:0.19287)n99:0.03845)n98:0.09712)n97:0.01276)n84:0.07329,(P_neesiana_scaffold-JHFI-2104687-Pellia_neesiana:0.79742,((P_neesiana_scaffold-JHFI-2001151-Pellia_neesiana:0,P_neesiana_scaffold-JHFI-2001153-Pellia_neesiana:0)n106:0.00015,P_neesiana_scaffold-JHFI-2001152-Pellia_neesiana:0.00014)n105:0.41321)n104:0.13016)n83:0.03303,(P_neesiana_scaffold-JHFI-2004587-Pellia_neesiana:0.69567,(((P_pinnata_scaffold-UUHD-2147063-Porella_pinnata:0,P_pinnata_scaffold-UUHD-2147063-Porella_pinnata:0)n110:0.61874,((P_neesiana_scaffold-JHFI-2113054-Pellia_neesiana:0.46319,P_neesiana_scaffold-JHFI-2010047-Pellia_neesiana:0.55871)n112:0.11908,((P_neesiana_scaffold-JHFI-2001776-Pellia_neesiana:0,P_neesiana_scaffold-JHFI-2001776-Pellia_neesiana:0)n114:0.56988,((P_neesiana_scaffold-JHFI-2006778-Pellia_neesiana:0,P_neesiana_scaffold-JHFI-2006778-Pellia_neesiana:0)n116:0.55964,P_neesiana_scaffold-JHFI-2009111-Pellia_neesiana:0.280359)n115:0.0280359)n113:0.00280359)n111:0.00031151)n109:0.16735,((M_polymorpha_renamed_Mapoly0059s0033.1:0.72383,(((((P_pinnata_scaffold-UUHD-2006298-Porella_pinnata:0,P_pinnata_scaffold-UUHD-2006299-Porella_pinnata:0)n123:0.28724,((P_pinnata_scaffold-UUHD-2001803-Porella_pinnata:0.60698,(P_pinnata_scaffold-UUHD-2016741-Porella_pinnata:0.16609,P_pinnata_scaffold-UUHD-2016742-Porella_pinnata:0.12562)n126:0.20809)n125:0.17235,P_pinnata_scaffold-UUHD-2008529-Porella_pinnata:0.41485)n124:0.06711)n122:0.0898,((((P_pinnata_scaffold-UUHD-2015421-Porella_pinnata:0,P_pinnata_scaffold-UUHD-2015421-Porella_pinnata:0)n130:0.26621,((P_pinnata_scaffold-UUHD-2011728-Porella_pinnata:0,P_pinnata_scaffold-UUHD-2011728-Porella_pinnata:0)n132:0.37295,(P_pinnata_scaffold-UUHD-2006018-Porella_pinnata:0,P_pinnata_scaffold-UUHD-2006019-Porella_pinnata:0)n133:0.27961)n131:0.04403)n129:0.08012,P_pinnata_scaffold-UUHD-2146378-Porella_pinnata:0.39503)n128:0.08154,((P_pinnata_scaffold-UUHD-2006250-Porella_pinnata:0,P_pinnata_scaffold-UUHD-2006250-Porella_pinnata:0)n135:0.3607,P_pinnata_scaffold-UUHD-2011691-Porella_pinnata:0.7666)n134:0.10829)n127:0.04708)n121:0.03098,((P_pinnata_scaffold-UUHD-2008528-Porella_pinnata:0,P_pinnata_scaffold-UUHD-2008528-Porella_pinnata:0)n137:0.27655,(P_pinnata_scaffold-UUHD-2015261-Porella_pinnata:0,P_pinnata_scaffold-UUHD-2015261-Porella_pinnata:0)n138:0.265824)n136:0.0265824)n120:0.00265824,(((P_neesiana_scaffold-JHFI-2005000-Pellia_neesiana:0,P_neesiana_scaffold-JHFI-2005000-Pellia_neesiana:0)n141:0.01866,P_neesiana_scaffold-JHFI-2004997-Pellia_neesiana:0.00015)n140:0.98128,((M_paleacea_Rhiz_final_MPA13078.1.p1:0.84504,(P_neesiana_scaffold-JHFI-2111718-Pellia_neesiana:0.34626,(P_pinnata_scaffold-UUHD-2141501-Porella_pinnata:0.43652,((P_pinnata_scaffold-UUHD-2014907-Porella_pinnata:0.50302,(P_pinnata_scaffold-UUHD-2005265-Porella_pinnata:0.32857,P_pinnata_scaffold-UUHD-2005264-Porella_pinnata:0.32624)n148:0.11695)n147:0.09247,(P_pinnata_scaffold-UUHD-2146329-Porella_pinnata:0.65083,P_pinnata_scaffold-UUHD-2133642-Porella_pinnata:0.608382)n149:0.0608382)n146:0.00608382)n145:0.00067598)n144:0.10578)n143:0.07971,(P_pinnata_scaffold-UUHD-2007827-Porella_pinnata:0.71942,M_paleacea_Rhiz_final_MPA21089.1.p1:0.726264)n150:0.080696)n142:0.041121)n139:0.004569)n119:0.00029536)n118:0.17491,(((P_neesiana_scaffold-JHFI-2097271-Pellia_neesiana:0,P_neesiana_scaffold-JHFI-2097271-Pellia_neesiana:0)n153:0.26806,P_neesiana_scaffold-JHFI-2099506-Pellia_neesiana:0.23821)n152:0.3223,M_polymorpha_renamed_Mapoly0107s0022.1:0.730737)n151:0.081193)n117:0.096399)n108:0.0096399)n107:0.00096399)n82:0.00010711)n23:0.05435)n21:0.338005)n0;
```
