## Supplementary material for "Transcriptional responses to arbuscular mycorrhizal symbiosis development are conserved in the early divergent *Marchantia paleacea*": OG0000405_tree.txt

```
((((M_polymorpha_renamed_Mapoly0002s0301.1:0.2636,M_polymorpha_renamed_Mapoly0026s0066.1:0.31023)n3:0.48182,(M_flagellaris_scaffold-UCRN-2052856-Megaceros_tosanus:0.13825,(A_agrestis_renamed_Aagr.utg000012l.45.1:0.07719,(A_agrestis_renamed_Aagr.utg000009l.276.4:0.00014,(A_agrestis_renamed_Aagr.utg000009l.276.5:0.00014,((A_agrestis_renamed_Aagr.utg000009l.276.1:0.00014,(A_agrestis_renamed_Aagr.utg000009l.276.8:0.00014,((A_agrestis_renamed_Aagr.utg000009l.276.6:0,A_agrestis_renamed_Aagr.utg000009l.276.3:0)n12:0.00014,(A_agrestis_renamed_Aagr.utg000009l.276.9:0,A_agrestis_renamed_Aagr.utg000009l.276.7:0)n13:0.00014)n11:0.01487)n10:0.00016)n9:0.00014,A_agrestis_renamed_Aagr.utg000009l.276.2:0.00014)n8:0.00016)n7:0.00016)n6:0.06576)n5:0.29947)n4:0.16924)n2:0.05974,(P_abies_renamed_MA_30549g0010:0.52524,(A_filiculoides_renamed_Azfi_s0178.g056199:0.64029,((S_moellendorffii_renamed_EFJ06016:0.02194,S_moellendorffii_renamed_EFJ18900:0.00015)n17:0.48801,(S_moellendorffii_renamed_EFJ08364:0.65578,S_moellendorffii_renamed_EFJ05803:0.840384)n18:0.0840384)n16:0.0093376)n15:0.16618)n14:0.10237)n1:0.18715,((((S_moellendorffii_renamed_EFJ06902:0.00316,((S_moellendorffii_renamed_EFJ06908:0.00579,(S_moellendorffii_renamed_EFJ06905:0.00597,S_moellendorffii_renamed_EFJ34444:0.00455)n25:0.00544)n24:0.01122,S_moellendorffii_renamed_EFJ34447:0.01057)n23:0.00362)n22:0.56465,((((B_vulgaris_renamed_KMT07013:0.40793,((A_thaliana_renamed_AT1G69480.2:0,A_thaliana_renamed_AT1G69480.1:0)n31:0.24531,(M_truncatula_renamed_MTR_5042150:0.11357,(L_japonicus_renamed_Lj2g3v1277540.1:0.12777,L_japonicus_renamed_Lj2g3v1277540.2:0.0789)n33:0.00014)n32:0.32716)n30:0.05242)n29:0.2061,((L_angustifolius_renamed_OIW21016:0.28114,L_angustifolius_renamed_OIW10281:0.04557)n35:0.17578,((A_thaliana_renamed_AT4G25350.1:0.29157,((A_thaliana_renamed_AT1G26730.2:0.03034,A_thaliana_renamed_AT1G26730.1:0.00037)n39:0.06128,(A_thaliana_renamed_AT1G35350.1:0.00016,A_thaliana_renamed_AT1G35350.2:0.00014)n40:0.0767)n38:0.12326)n37:0.18454,((A_thaliana_renamed_AT2G03260.2:0.00014,A_thaliana_renamed_AT2G03260.1:0.00016)n42:0.21429,(A_thaliana_renamed_AT1G14040.1:0.10673,((A_thaliana_renamed_AT2G03250.2:0.00565,A_thaliana_renamed_AT2G03250.1:0.00015)n45:0.29524,A_thaliana_renamed_AT2G03240.1:0.11382)n44:0.02592)n43:0.03451)n41:0.136494)n36:0.015166)n34:0.06039)n28:0.05665,(A_thaliana_renamed_AT3G29060.1:0.37915,((L_japonicus_renamed_Lj1g3v2979320.1:0.00724,L_japonicus_renamed_Lj1g3v2979320.2:0.00014)n48:0.10293,((M_truncatula_renamed_MTR_7011350:0.03867,(M_truncatula_renamed_MTR_6034015:0.00014,(M_truncatula_renamed_MTR_2045780:0.00118,M_truncatula_renamed_MTR_2045780:0.00014)n52:0.00016)n51:0.05129)n50:0.07739,(M_truncatula_renamed_MTR_7011310:0.13197,(M_truncatula_renamed_MTR_7011280:0.19204,(M_truncatula_renamed_MTR_7011330:0.00014,M_truncatula_renamed_MTR_7011330:0.00014)n55:0.03748)n54:0.00535)n53:0.00895)n49:0.04503)n47:0.19972)n46:0.07892)n27:0.0702,(A_trichopoda_renamed_ERM94562:0.18974,A_trichopoda_renamed_ERM94563:0.33806)n56:0.07923)n26:0.422)n21:0.32511,(C_braunii_renamed_GBG77174:0.89908,(S_muscicola_renamed_SM000089S23802:0.04968,(S_muscicola_renamed_SM000127S26659:0.03555,(S_muscicola_renamed_SM000043S15847:0.00266,S_muscicola_renamed_SM001715S03207:0.03066)n60:0.02421)n59:0.03442)n58:0.63042)n57:0.07668)n20:0.08793,(((((A_filiculoides_renamed_Azfi_s0117.g046464:0.38259,(A_filiculoides_renamed_Azfi_s0013.g013368:0.30501,A_filiculoides_renamed_Azfi_s0543.g076382:0.62015)n66:0.06356)n65:0.19938,(A_filiculoides_renamed_Azfi_s0031.g024500:0.59626,(A_filiculoides_renamed_Azfi_s0002.g001604:0.24899,A_filiculoides_renamed_Azfi_s0367.g066994:0.28831)n68:0.35651)n67:0.1973)n64:0.058,(((((P_patens_renamed_P320_8050V3.1:0,P_patens_renamed_P320_8050V3.2:0)n73:0.08902,(P_patens_renamed_P38_18880V3.5:0,P_patens_renamed_P38_18880V3.3:0,P_patens_renamed_P38_18880V3.4:0,P_patens_renamed_P38_18880V3.1:0,P_patens_renamed_P38_18880V3.2:0)n74:0.10031)n72:0.2053,(T_lepidozioides_scaffold-SKQD-2072057-Takakia_lepidozioides:0.27564,(T_lepidozioides_scaffold-SKQD-2061709-Takakia_lepidozioides:0.23528,(T_lepidozioides_scaffold-SKQD-2076874-Takakia_lepidozioides:0.0699,T_lepidozioides_scaffold-SKQD-2067307-Takakia_lepidozioides:0.07073)n77:0.16974)n76:0.016974)n75:0.001886)n71:0.06407,((P_pinnata_scaffold-UUHD-2143503-Porella_pinnata:0.21242,(M_paleacea_Rhiz_final_MPA8552.3.p1:0.00014,M_paleacea_Rhiz_final_MPA8552.2.p1:0.00014)n80:0.38784)n79:0.29494,(((P_neesiana_scaffold-JHFI-2017808-Pellia_neesiana:0.18002,P_neesiana_scaffold-JHFI-2106340-Pellia_neesiana:0.00016)n83:0.06355,((P_pinnata_scaffold-UUHD-2015547-Porella_pinnata:0.281,((M_polymorpha_renamed_Mapoly0067s0073.1:0.04466,(M_paleacea_Rhiz_final_MPA20780.1.p1:0.09944,M_paleacea_Rhiz_final_MPA20779.1.p1:0.050508)n88:0.005612)n87:0.0404,(M_paleacea_Rhiz_final_MPA28793.1.p1:0.06003,(M_polymorpha_renamed_Mapoly0067s0074.1:0.27322,M_polymorpha_renamed_Mapoly0067s0075.1:0.077742)n90:0.008638)n89:0.4657)n86:0.09448)n85:0.03847,((M_paleacea_Rhiz_final_MPA18115.1.p1:0.02954,M_polymorpha_renamed_Mapoly0125s0037.1:0.0025)n92:0.58227,P_pinnata_scaffold-UUHD-2000138-Porella_pinnata:0.364329)n91:0.040481)n84:0.128466)n82:0.014274,(((M_paleacea_Rhiz_final_MPA6561.1.p1:0.01385,M_polymorpha_renamed_Mapoly0067s0070.1:0.01584)n95:0.18754,(A_trichopoda_renamed_ERM95669:3.16705,P_neesiana_scaffold-JHFI-2014662-Pellia_neesiana:0.0005)n96:0.34266)n94:0.06206,(P_pinnata_scaffold-UUHD-2018065-Porella_pinnata:0.37252,(P_pinnata_scaffold-UUHD-2001952-Porella_pinnata:0.00024,P_pinnata_scaffold-UUHD-2002478-Porella_pinnata:0.12665)n98:0.136269)n97:0.015141)n93:0.04167)n81:0.032697)n78:0.003633)n70:0.04643,(P_abies_renamed_MA_470854g0010:0.36327,((P_abies_renamed_MA_33582g0010:0.30797,((P_dactylifera_renamed_XP_008782417.1:0.10969,(A_trichopoda_renamed_ERN11357:0.20603,(((A_thaliana_renamed_AT1G68740.1:0.00014,A_thaliana_renamed_AT1G68740.2:0.01326)n107:0.2124,(((L_japonicus_renamed_Lj2g3v1192950.1:0.00015,(L_japonicus_renamed_Lj2g3v1192950.2:0,L_japonicus_renamed_Lj2g3v1192950.3:0)n111:0.00014)n110:0.08204,(L_angustifolius_renamed_OIW21636:0.06985,((L_angustifolius_renamed_OIW04646:0,L_angustifolius_renamed_OIW04644:0)n114:0.04611,(L_angustifolius_renamed_OIW02244:0.00221,L_angustifolius_renamed_OIW02243:0.00014)n115:0.04709)n113:0.00481)n112:0.02717)n109:0.02557,(((L_japonicus_renamed_Lj4g3v2829980.1:0.00014,L_japonicus_renamed_Lj4g3v2829980.2:0.00014)n118:0.09623,(M_truncatula_renamed_MTR_8069955:0.0163,(M_truncatula_renamed_MTR_8069955:0.00014,M_truncatula_renamed_MTR_8069955:0.00014)n120:0.00015)n119:0.13979)n117:0.02483,L_angustifolius_renamed_OIW09586:0.12632)n116:0.0117)n108:0.07948)n106:0.02965,(B_vulgaris_renamed_KMT10987:0.08267,B_vulgaris_renamed_KMT08421:0.00015)n121:0.22973)n105:0.06197)n104:0.03905)n103:0.0425,((Oryza_sativa_renamed_LOC_Os01g02000.1:0.17004,Z_mays_renamed_A0A1D6MNB3:0.28272)n123:0.13554,(Oryza_sativa_renamed_LOC_Os06g29790.1:0.07828,Z_mays_renamed_A0A1D6LY39:0.14935)n124:0.193401)n122:0.021489)n102:0.04067)n101:0.12792,(P_abies_renamed_MA_108663g0010:0.20917,(A_trichopoda_renamed_ERN18829:0.23534,(((Oryza_sativa_renamed_LOC_Os02g56510.1:0.07667,(Z_mays_renamed_A0A1D6HP11:0.0304,Z_mays_renamed_A0A1D6QB23:0.04423)n130:0.08897)n129:0.32409,(P_dactylifera_renamed_XP_008813337.1:0.0789,P_dactylifera_renamed_XP_008789431.1:0.04977)n131:0.07747)n128:0.14541,((B_vulgaris_renamed_KMT16577:0.00014,B_vulgaris_renamed_KMT16576:0.00016)n133:0.22494,(A_thaliana_renamed_AT3G23430.1:0.21833,(((M_truncatula_renamed_MTR_1075640:0.07934,(L_japonicus_renamed_Lj5g3v1176810.1:0.00015,L_japonicus_renamed_Lj5g3v1176810.2:0.00014)n138:0.07239)n137:0.01866,(L_angustifolius_renamed_OIW21325:0.10304,L_angustifolius_renamed_OIW01805:0.03641)n139:0.04525)n136:0.03948,(L_angustifolius_renamed_OIW21186:0.10903,((L_japonicus_renamed_Lj6g3v0003500.1:0,L_japonicus_renamed_Lj6g3v0003500.2:0,L_japonicus_renamed_Lj6g3v0003500.3:0)n142:0.08722,M_truncatula_renamed_MTR_1041695:0.07878)n141:0.0234)n140:0.0312)n135:0.11681)n134:0.04798)n132:0.05506)n127:0.05974)n126:0.11967)n125:0.08043)n100:0.00015)n99:0.278136)n69:0.030904)n63:0.09261,((A_agrestis_renamed_Aagr.utg000042l.102.1:0,A_agrestis_renamed_Aagr.utg000042l.102.2:0)n144:0.22481,(M_flagellaris_scaffold-UCRN-2003086-Megaceros_tosanus:0.00014,M_flagellaris_scaffold-UCRN-2003087-Megaceros_tosanus:0.00457)n145:0.39851)n143:0.27772)n62:0.02892,(((P_patens_renamed_P33_10280V3.1:0,P_patens_renamed_P33_10280V3.2:0)n148:0.24121,(P_patens_renamed_P34_29040V3.4:0.00014,((P_patens_renamed_P34_29040V3.1:0,P_patens_renamed_P34_29040V3.3:0)n151:0.00014,P_patens_renamed_P34_29040V3.2:0.00014)n150:0.00014)n149:0.2491)n147:0.54232,(((P_patens_renamed_P323_19750V3.1:0,P_patens_renamed_P323_19750V3.2:0)n154:0.00014,((P_patens_renamed_P323_19750V3.6:0,P_patens_renamed_P323_19750V3.5:0)n156:0.00015,(P_patens_renamed_P323_19750V3.3:0.00014,P_patens_renamed_P323_19750V3.4:0.00016)n157:0.00217)n155:0.00015)n153:0.53048,((P_patens_renamed_P321_9020V3.1:0,P_patens_renamed_P321_9020V3.2:0)n159:0.15842,P_patens_renamed_P319_15180V3.1:0.28489)n158:0.18681)n152:0.20308)n146:0.145962)n61:0.016218)n19:0.03901)n0;
```
