## Supplementary material for "Transcriptional responses to arbuscular mycorrhizal symbiosis development are conserved in the early divergent *Marchantia paleacea*": OG0000406_tree.txt

```
(((M_flagellaris_scaffold-UCRN-2011798-Megaceros_tosanus:0.02673,A_agrestis_renamed_Aagr.utg000049l.433.1:0.04058)n2:0.5233,((((((A_trichopoda_renamed_ERN08988:0.19787,B_vulgaris_renamed_KMT05401:0.14145)n8:0.1173,(A_thaliana_renamed_AT5G58500.1:0.282,A_thaliana_renamed_AT1G07090.1:0.24091)n9:0.04654)n7:0.09175,((M_truncatula_renamed_MTR_3031830:0.18609,(L_angustifolius_renamed_OIW14312:0.18731,L_angustifolius_renamed_OIW20179:0.139464)n12:0.015496)n11:0.03205,((L_angustifolius_renamed_OIW04385:0.07732,L_angustifolius_renamed_OIW02589:0.1746)n14:0.10933,(L_japonicus_renamed_Lj2g3v2326330.1:0.18632,M_truncatula_renamed_MTR_5072510:0.31916)n15:0.039492)n13:0.004388)n10:0.06157)n6:0.04162,((((Oryza_sativa_renamed_LOC_Os01g61310.1:0.08545,(Z_mays_renamed_A0A1D6N7Z3:0.00721,Z_mays_renamed_K7W3J5:0.08591)n20:0.06086)n19:0.04583,(Oryza_sativa_renamed_LOC_Os05g39500.1:0.11952,(Z_mays_renamed_C4J9D5:0.07837,Z_mays_renamed_K7V0N6:0.09027)n22:0.09487)n21:0.06709)n18:0.13882,(Oryza_sativa_renamed_LOC_Os05g28040.1:0.2464,(Z_mays_renamed_A0A1D6M2R6:0.068,Z_mays_renamed_K7VGF5:0.05874)n24:0.14332)n23:0.09443)n17:0.037,((P_dactylifera_renamed_YPOCOTYLS 5-like _Phoenix:0.06321,P_dactylifera_renamed_YPOCOTYLS 5 _Phoenix:0.07248)n26:0.12382,(P_dactylifera_renamed_XP_026664015.1:0.09326,P_dactylifera_renamed_XP_008811689.1:0.07884)n27:0.108432)n25:0.012048)n16:0.05936)n5:0.16977,(A_filiculoides_renamed_Azfi_s0048.g030438:0.5603,(((A_trichopoda_renamed_ERN08990:1.31531,(Z_mays_renamed_K7UWQ8:3.23502,((A_filiculoides_renamed_Azfi_s3307.g115288:0.00015,(A_filiculoides_renamed_Azfi_s0007.g010927:0.00583,A_filiculoides_renamed_Azfi_s4073.g117883:0.00014)n35:0.01674)n34:0.73219,A_filiculoides_renamed_Azfi_s0030.g024231:0.600111)n33:0.066679)n32:0.2678)n31:0.1519,(M_polymorpha_renamed_Mapoly0221s0004.1:0.43729,P_abies_renamed_MA_139833g0010:0.4788)n36:0.19872)n30:0.11647,((((((P_neesiana_scaffold-JHFI-2113378-Pellia_neesiana:0.06479,(M_paleacea_Rhiz_final_MPA26577.1.p1:0.01717,M_polymorpha_renamed_Mapoly0028s0118.1:0.00214)n43:0.1296)n42:0.19115,((((P_patens_renamed_P320_17990V3.2:0,P_patens_renamed_P320_17990V3.1:0)n47:0.10072,((P_patens_renamed_P323_9660V3.3:0,P_patens_renamed_P323_9660V3.2:0,P_patens_renamed_P323_9660V3.1:0,P_patens_renamed_P323_9660V3.4:0)n49:0.00014,P_patens_renamed_P323_9660V3.5:0.00014)n48:0.03128)n46:0.14614,((P_patens_renamed_P324_8490V3.2:0,P_patens_renamed_P324_8490V3.1:0,P_patens_renamed_P324_8490V3.3:0,P_patens_renamed_P324_8490V3.4:0)n51:0.09107,(P_patens_renamed_P38_6310V3.3:0,P_patens_renamed_P38_6310V3.1:0,P_patens_renamed_P38_6310V3.2:0)n52:0.14979)n50:0.06879)n45:0.10571,(T_lepidozioides_scaffold-SKQD-2077403-Takakia_lepidozioides:0.04388,T_lepidozioides_scaffold-SKQD-2011105-Takakia_lepidozioides:0.089838)n53:0.009982)n44:0.0001)n41:0.24848,(P_abies_renamed_MA_211369g0010:0.32665,((S_moellendorffii_renamed_EFJ23421:0,S_moellendorffii_renamed_EFJ25403:0)n56:0.03304,(S_moellendorffii_renamed_EFJ18013:0,S_moellendorffii_renamed_EFJ37083:0)n57:0.1895)n55:0.11389)n54:0.03002)n40:0.03668,(A_trichopoda_renamed_ERN07653:0.35341,((M_truncatula_renamed_MTR_4094428:0.1463,(L_angustifolius_renamed_OIW18959:0.2776,L_angustifolius_renamed_OIW00800:0.02229)n61:0.11848)n60:0.06477,(L_japonicus_renamed_Lj4g3v0320550.1:0.07485,(L_japonicus_renamed_Lj4g3v0331590.1:0.3397,(L_japonicus_renamed_Lj4g3v0321580.1:0.29559,(L_japonicus_renamed_Lj0g3v0192429.1:0.00014,L_japonicus_renamed_Lj4g3v0334730.1:0.00681)n65:0.42989)n64:0.14857)n63:0.210366)n62:0.023374)n59:0.04145)n58:0.12308)n39:0.0219,(P_abies_renamed_MA_12926g0010:0.21569,(((((L_angustifolius_renamed_OIW19962:0.04083,(L_angustifolius_renamed_OIW01702:0.04594,L_angustifolius_renamed_OIV90521:0.0809)n72:0.02352)n71:0.0545,((L_japonicus_renamed_Lj5g3v1083950.1:0,L_japonicus_renamed_Lj5g3v1083950.2:0)n74:0.09704,M_truncatula_renamed_MTR_1069825:0.07329)n73:0.03658)n70:0.04577,((M_truncatula_renamed_MTR_7097030:0.13048,(L_angustifolius_renamed_OIW11259:0.15199,L_angustifolius_renamed_OIV92569:0.12292)n77:0.02061)n76:0.00229,L_japonicus_renamed_Lj1g3v4515410.1:0.105768)n75:0.011752)n69:0.08025,B_vulgaris_renamed_KMS98327:0.28305)n68:0.03145,(((P_dactylifera_renamed_XP_008785240.2:0.11346,(P_dactylifera_renamed_YPOCOTYLS 4-like _Phoenix:0.10783,P_dactylifera_renamed_XP_008810562.1:0.07084)n81:0.06789)n80:0.03289,((Oryza_sativa_renamed_LOC_Os02g56610.1:0.07322,(Z_mays_renamed_B6TB17:0.01093,Z_mays_renamed_C0HIF2:0.05506)n84:0.04402)n83:0.27851,((((Oryza_sativa_renamed_LOC_Os04g43580.1:0,Oryza_sativa_renamed_LOC_Os04g43580.2:0)n88:0.05659,(Z_mays_renamed_K7TUV8:0.08185,Z_mays_renamed_A0A096SG48:0.02475)n89:0.05671)n87:0.03114,(Oryza_sativa_renamed_LOC_Os02g41460.1:0.10194,(Z_mays_renamed_B6UCZ4:0.08041,Z_mays_renamed_K7U240:0.04894)n91:0.02745)n90:0.03451)n86:0.11429,(Oryza_sativa_renamed_LOC_Os10g33780.1:0.14213,(Z_mays_renamed_B4FA39:0.00538,Z_mays_renamed_B4FSV1:0.04763)n93:0.15032)n92:0.0629)n85:0.05533)n82:0.11408)n79:0.03072,((((Oryza_sativa_renamed_LOC_Os02g07030.2:0,Oryza_sativa_renamed_LOC_Os02g07030.3:0,Oryza_sativa_renamed_LOC_Os02g07030.1:0)n97:0.22921,Z_mays_renamed_B8A1H3:0.12869)n96:0.04154,(Oryza_sativa_renamed_LOC_Os06g46030.1:0.1375,(Z_mays_renamed_A0A1D6LPV4:0.06973,Z_mays_renamed_B4FBK0:0.02869)n99:0.10504)n98:0.14295)n95:0.20593,(((((B_vulgaris_renamed_KMT09918:0.16868,A_thaliana_renamed_AT2G31160.1:0.2571)n104:0.0527,(A_thaliana_renamed_AT3G23290.2:0.09621,(P_dactylifera_renamed_YPOCOTYLS 4-like _Phoenix:0.29182,B_vulgaris_renamed_KMT16605:0.19967)n106:0.04057)n105:0.09873)n103:0.04428,(L_japonicus_renamed_Lj6g3v0028760.1:0.12269,(M_truncatula_renamed_MTR_1075990:0.20622,M_truncatula_renamed_MTR_1442860:0.08562)n108:0.03335)n107:0.07059)n102:0.02837,(L_angustifolius_renamed_OIW21329:0.14189,(L_angustifolius_renamed_OIW20923:0.14346,L_angustifolius_renamed_OIW07698:0.10743)n110:0.109458)n109:0.012162)n101:0.03626,((P_dactylifera_renamed_YPOCOTYLS 4-like _Phoenix:0,P_dactylifera_renamed_YPOCOTYLS 4-like _Phoenix:0)n112:0.10372,P_dactylifera_renamed_XP_008808528.1:0.13954)n111:0.138546)n100:0.015394)n94:0.052299)n78:0.005811)n67:0.07705)n66:0.11916)n38:0.0787,(A_trichopoda_renamed_ERN18766:0.26182,((A_filiculoides_renamed_Azfi_s0092.g043036:0.65014,(Oryza_sativa_renamed_LOC_Os07g04670.1:0.20547,Z_mays_renamed_A0A1D6HS18:0.25582)n116:0.50839)n115:0.07384,(((((A_thaliana_renamed_AT3G04510.1:0.13899,A_thaliana_renamed_AT5G28490.1:0.11253)n121:0.25366,M_truncatula_renamed_MTR_1080210:0.11275)n120:0.0378,((L_angustifolius_renamed_OIW13797:0.10384,L_angustifolius_renamed_OIW07166:0.13742)n123:0.05637,L_angustifolius_renamed_OIV90778:0.14397)n122:0.06109)n119:0.01869,(A_filiculoides_renamed_Azfi_s0093.g043261:0.74712,(L_japonicus_renamed_Lj1g3v5000590.1:0,L_japonicus_renamed_Lj1g3v5000590.2:0)n125:0.18661)n124:0.00031)n118:0.04136,(L_japonicus_renamed_Lj5g3v1353010.1:0.11705,(M_truncatula_renamed_MTR_7115700:0.5097,L_angustifolius_renamed_OIV95029:0.27238)n127:0.058428)n126:0.006492)n117:0.23949)n114:0.049185)n113:0.005465)n37:0.05667)n29:0.07434)n28:0.00826)n4:0.02347,((((B_vulgaris_renamed_KMT13167:0.2231,(A_thaliana_renamed_AT1G16910.1:0.62149,A_thaliana_renamed_AT1G78815.1:0.13733)n132:0.25449)n131:0.03617,((M_truncatula_renamed_MTR_2076400:0.05153,(L_japonicus_renamed_Lj1g3v2612690.1:0.13125,L_japonicus_renamed_Lj3g3v1063630.1:0.091242)n135:0.010138)n134:0.02712,((L_angustifolius_renamed_OIW08216:0.11609,L_angustifolius_renamed_OIW06066:0.0843)n137:0.0661,L_angustifolius_renamed_OIV92453:0.092475)n136:0.010275)n133:0.02407)n130:0.06929,(((A_thaliana_renamed_AT2G42610.2:0,A_thaliana_renamed_AT2G42610.1:0)n140:0.21921,B_vulgaris_renamed_KMT01861:0.21938)n139:0.11696,((L_japonicus_renamed_Lj3g3v2850080.1:0.15536,(L_angustifolius_renamed_OIW19973:0.10827,L_angustifolius_renamed_OIV93355:0.10092)n143:0.03524)n142:0.0351,(L_japonicus_renamed_Lj0g3v0229079.1:0.11986,((L_angustifolius_renamed_OIV99176:0.18397,M_truncatula_renamed_MTR_2092950:0.04419)n146:0.01703,M_truncatula_renamed_MTR_4079930:0.143622)n145:0.015958)n144:0.00034)n141:0.01357)n138:0.03505)n129:0.05583,(B_vulgaris_renamed_KMT04412:0.39443,((L_japonicus_renamed_Lj0g3v0185409.1:0.1168,(L_angustifolius_renamed_OIV95234:0.24215,M_truncatula_renamed_MTR_2016110:0.10121)n150:0.01052)n149:0.08031,((L_japonicus_renamed_Lj4g3v2604650.1:0.07476,(M_truncatula_renamed_MTR_8086350:0.20805,A_thaliana_renamed_AT4G18610.1:0.39637)n153:0.15003)n152:0.06022,(L_angustifolius_renamed_OIW19231:0.04996,L_angustifolius_renamed_OIW00508:0.07369)n154:0.05763)n151:0.04394)n148:0.07251)n147:0.05754)n128:0.179325)n3:0.019925)n1:0.055695,(C_braunii_renamed_GBG79305:0.53667,(S_muscicola_renamed_SM000034S12670:0.00014,(S_muscicola_renamed_SM000023S07704:0.01386,S_muscicola_renamed_SM000001S04405:0.04333)n157:0.01117)n156:0.34003)n155:0.32336)n0;
```
