## Supplementary material for "Transcriptional responses to arbuscular mycorrhizal symbiosis development are conserved in the early divergent *Marchantia paleacea*": OG0000407_tree.txt

```
(((S_muscicola_renamed_SM000082S22843:0.03768,(S_muscicola_renamed_SM000057S18376:0.00923,S_muscicola_renamed_SM000017S02761:0.02251)n3:0.01381)n2:0.64145,(((A_filiculoides_renamed_Azfi_s0003.g007903:0.49866,A_filiculoides_renamed_Azfi_s0247.g060103:0.54682)n6:0.1105,(((A_agrestis_renamed_Aagr.utg000057l.75.1:0.1098,(M_flagellaris_scaffold-UCRN-2002490-Megaceros_tosanus:0.00015,M_flagellaris_scaffold-UCRN-2002491-Megaceros_tosanus:0.00014)n10:0.1556)n9:0.53497,(P_neesiana_scaffold-JHFI-2108087-Pellia_neesiana:0.35728,(M_paleacea_Rhiz_final_MPA29102.1.p1:0.04453,M_polymorpha_renamed_Mapoly0094s0076.1:0.05018)n12:0.40391)n11:0.26861)n8:0.12805,((((M_flagellaris_scaffold-UCRN-2002544-Megaceros_tosanus:0,M_flagellaris_scaffold-UCRN-2002545-Megaceros_tosanus:0)n16:0.09634,(A_agrestis_renamed_Aagr.utg000044l.82.2:0.03473,((A_agrestis_renamed_Aagr.utg000044l.82.1:0,A_agrestis_renamed_Aagr.utg000044l.82.3:0,A_agrestis_renamed_Aagr.utg000044l.82.4:0)n19:0.00015,(A_agrestis_renamed_Aagr.utg000019l.76.1:0.08138,A_agrestis_renamed_Aagr.utg000044l.82.5:0.03756)n20:0.00104)n18:0.02863)n17:0.07502)n15:0.84318,(((T_lepidozioides_scaffold-SKQD-2007321-Takakia_lepidozioides:0.09955,((S_moellendorffii_renamed_EFJ13354:0.00014,S_moellendorffii_renamed_EFJ11934:0.00546)n25:0.36308,((P_abies_renamed_MA_10197220g0010:0.3881,((((Oryza_sativa_renamed_LOC_Os06g39520.2:0.13896,(Z_mays_renamed_B4FAQ1:0.03898,Z_mays_renamed_B4G1B1:0.01933)n32:0.046)n31:0.23551,((Z_mays_renamed_A0A1D6LKW0:0.05005,Z_mays_renamed_K7V747:0.06624)n34:0.03503,(Oryza_sativa_renamed_LOC_Os06g05130.1:0.03567,((Oryza_sativa_renamed_LOC_Os02g43090.2:0,Oryza_sativa_renamed_LOC_Os02g43090.3:0,Oryza_sativa_renamed_LOC_Os02g43090.1:0,Oryza_sativa_renamed_LOC_Os02g43090.5:0,Oryza_sativa_renamed_LOC_Os02g43090.4:0)n37:0.00866,Oryza_sativa_renamed_LOC_Os11g43820.1:0.00016)n36:0.073755)n35:0.008195)n33:0.02564)n30:0.08144,(((P_dactylifera_renamed_XP_026665978.1:0.00016,(P_dactylifera_renamed_XP_026665983.1:0.00016,P_dactylifera_renamed_XP_026665981.1:0.00676)n41:0.00696)n40:0.23078,B_vulgaris_renamed_KMT05549:1.12746)n39:0.07376,((B_vulgaris_renamed_KMT02998:0.11432,(A_thaliana_renamed_AT1G08510.1:0.17581,((L_japonicus_renamed_Lj0g3v0119999.1:0.08975,((L_angustifolius_renamed_OIW15151:0.54017,(L_angustifolius_renamed_OIV99944:0.0419,(L_angustifolius_renamed_OIW19720:0.05098,L_angustifolius_renamed_OIW18556:0.02883)n50:0.00799)n49:0.031734)n48:0.003526,L_angustifolius_renamed_OIV97193:0.098325)n47:0.010925)n46:0.01634,M_truncatula_renamed_MTR_4112970:0.10535)n45:0.02793)n44:0.05096)n43:0.10592,((P_dactylifera_renamed_XP_008785915.1:0,P_dactylifera_renamed_XP_008785922.1:0)n52:0.06594,(P_dactylifera_renamed_XP_008809009.1:0,P_dactylifera_renamed_XP_008809010.1:0)n53:0.06252)n51:0.030663)n42:0.003407)n38:0.064521)n29:0.007169,(A_trichopoda_renamed_ERN06084:0.36682,A_trichopoda_renamed_ERN06085:0.226863)n54:0.025207)n28:0.03273)n27:0.1436,((P_abies_renamed_MA_191613g0010:0.07894,P_abies_renamed_MA_8456588g0010:0.19963)n56:0.44338,(A_trichopoda_renamed_ERN06089:0.3716,((B_vulgaris_renamed_KMS97500:0.35034,(M_truncatula_renamed_MTR_3099020:0.15792,((L_japonicus_renamed_Lj1g3v1498440.1:0.15181,L_japonicus_renamed_Lj1g3v1498440.2:0.01238)n62:0.04986,(L_angustifolius_renamed_OIV97060:0.32696,(L_angustifolius_renamed_OIW17049:0.05765,L_angustifolius_renamed_OIV97059:0.02829)n64:0.038916)n63:0.004324)n61:0.02724)n60:0.08148)n59:0.14254,(Z_mays_renamed_A0A1D6EKL6:0.35203,(P_dactylifera_renamed_XP_017696144.1:0.00014,(P_dactylifera_renamed_XP_017696143.1:0.00014,P_dactylifera_renamed_XP_017696141.1:0.00014)n67:0.00015)n66:0.21422)n65:0.10118)n58:0.09185)n57:0.325854)n55:0.036206)n26:0.17273)n24:0.01383)n23:0.02075,((((M_paleacea_Rhiz_final_MPA23494.1.p1:0.01835,M_polymorpha_renamed_Mapoly0023s0056.1:0.00827)n71:0.1199,((P_pinnata_scaffold-UUHD-2016475-Porella_pinnata:0,P_pinnata_scaffold-UUHD-2016476-Porella_pinnata:0)n73:0.08992,(P_neesiana_scaffold-JHFI-2009686-Pellia_neesiana:0.00016,P_neesiana_scaffold-JHFI-2009687-Pellia_neesiana:0.00014)n74:0.07762)n72:0.02787)n70:0.19824,(((P_patens_renamed_P321_15300V3.4:0,P_patens_renamed_P321_15300V3.3:0,P_patens_renamed_P321_15300V3.1:0,P_patens_renamed_P321_15300V3.2:0)n77:0.09038,(P_patens_renamed_P318_15010V3.2:0,P_patens_renamed_P318_15010V3.3:0,P_patens_renamed_P318_15010V3.1:0)n78:0.0991)n76:0.08692,((P_patens_renamed_P322_11160V3.1:0,P_patens_renamed_P322_11160V3.2:0)n80:0.10349,(P_patens_renamed_P319_20600V3.2:0,P_patens_renamed_P319_20600V3.1:0)n81:0.19782)n79:0.04486)n75:0.19657)n69:0.10345,((S_moellendorffii_renamed_EFJ27606:0.00014,S_moellendorffii_renamed_EFJ37337:0.00015)n83:0.36434,((L_japonicus_renamed_Lj5g3v2169500.1:0.09686,M_truncatula_renamed_MTR_1109110:0.06838)n85:0.19396,((Oryza_sativa_renamed_LOC_Os01g31760.1:0.07813,Z_mays_renamed_A0A1D6JHK2:0.14061)n87:0.23688,(A_trichopoda_renamed_ERN05670:0.28576,P_dactylifera_renamed_XP_008787702.2:0.21035)n88:0.07257)n86:0.05661)n84:0.48429)n82:0.118746)n68:0.013194)n22:0.05183,((T_lepidozioides_scaffold-SKQD-2012209-Takakia_lepidozioides:0.00014,T_lepidozioides_scaffold-SKQD-2012210-Takakia_lepidozioides:0.00016)n90:0.45225,((M_polymorpha_renamed_Mapoly0023s0057.1:0.06885,(M_paleacea_Rhiz_final_MPA18982.1.p1:0.00014,M_paleacea_Rhiz_final_MPA18982.2.p1:0.00016)n93:0.01059)n92:0.13204,(P_neesiana_scaffold-JHFI-2113894-Pellia_neesiana:0.09069,P_neesiana_scaffold-JHFI-2016622-Pellia_neesiana:0.07804)n94:0.09537)n91:0.21405)n89:0.081756)n21:0.009084)n14:0.10437,(((((P_neesiana_scaffold-JHFI-2113733-Pellia_neesiana:0.03447,P_pinnata_scaffold-UUHD-2140643-Porella_pinnata:0.07449)n99:0.03376,(M_polymorpha_renamed_Mapoly0168s0018.1:0.00014,((M_paleacea_Rhiz_final_MPA17722.1.p1:0.03978,M_paleacea_Rhiz_final_MPA17722.3.p1:0.02515)n102:0.00415,M_paleacea_Rhiz_final_MPA17722.2.p1:0.000126)n101:1.4e-05)n100:0.00187)n98:0.22521,(((P_patens_renamed_P36_5010V3.2:0,P_patens_renamed_P36_5010V3.1:0)n105:0.11,(P_patens_renamed_P325_6570V3.1:0.00015,P_patens_renamed_P325_6570V3.2:0.00014)n106:0.28026)n104:0.15295,((T_lepidozioides_scaffold-SKQD-2010998-Takakia_lepidozioides:0,T_lepidozioides_scaffold-SKQD-2010999-Takakia_lepidozioides:0)n108:0.09165,T_lepidozioides_scaffold-SKQD-2072173-Takakia_lepidozioides:0.114219)n107:0.012691)n103:0.03586)n97:0.09493,A_agrestis_renamed_Aagr.utg000044l.88.1:0.25346)n96:0.0584,(S_moellendorffii_renamed_EFJ23129:0,S_moellendorffii_renamed_EFJ20186:0)n109:0.27187)n95:0.044892)n13:0.0044892)n7:0.0004988)n5:0.18253,((((M_polymorpha_renamed_Mapoly0049s0080.1:0.02556,(M_paleacea_Rhiz_final_MPA12400.1.p1:0.03501,M_paleacea_Rhiz_final_MPA12400.2.p1:0.00015)n114:0.03597)n113:0.3479,(P_neesiana_scaffold-JHFI-2018911-Pellia_neesiana:0.1553,P_pinnata_scaffold-UUHD-2149953-Porella_pinnata:0.2324)n115:0.10248)n112:0.32548,((A_agrestis_renamed_Aagr.utg000027l.289.1:0.22408,(M_flagellaris_scaffold-UCRN-2001924-Megaceros_tosanus:0.00015,M_flagellaris_scaffold-UCRN-2001925-Megaceros_tosanus:0.00786)n118:0.28012)n117:0.17846,(T_lepidozioides_scaffold-SKQD-2075700-Takakia_lepidozioides:0.13586,((P_patens_renamed_P317_6430V3.1:0,P_patens_renamed_P317_6430V3.2:0,P_patens_renamed_P317_6430V3.3:0)n121:0.17151,(P_patens_renamed_P314_14380V3.1:0,P_patens_renamed_P314_14380V3.2:0)n122:0.15224)n120:0.27887)n119:0.22149)n116:0.06512)n111:0.48106,(((M_paleacea_Rhiz_final_MPA8908.1.p1:0.00519,M_polymorpha_renamed_Mapoly0020s0090.1:0.04285)n125:0.49104,(T_lepidozioides_scaffold-SKQD-2079699-Takakia_lepidozioides:0.30746,((P_patens_renamed_P325_14890V3.2:0.00014,(P_patens_renamed_P325_14890V3.1:0,P_patens_renamed_P325_14890V3.3:0)n129:0.00014)n128:0.14277,(((P_patens_renamed_P316_25110V3.5:0,P_patens_renamed_P316_25110V3.4:0)n132:0.00014,P_patens_renamed_P316_25110V3.3:0.00016)n131:0.00015,(P_patens_renamed_P316_25110V3.2:0.00014,P_patens_renamed_P316_25110V3.1:0.00014)n133:0.00014)n130:0.16168)n127:0.33737)n126:0.07535)n124:0.13232,(((A_filiculoides_renamed_Azfi_s0007.g011165:0.39929,(A_filiculoides_renamed_Azfi_s0022.g016103:0.17062,A_filiculoides_renamed_Azfi_s0035.g025566:0.28092)n137:0.10909)n136:0.1392,((((L_angustifolius_renamed_OIW01290:0.07448,(M_truncatula_renamed_MTR_7056233:0.14682,L_japonicus_renamed_Lj1g3v3557070.1:0.09644)n142:0.02004)n141:0.14179,((P_dactylifera_renamed_XP_008794588.1:0.07145,P_dactylifera_renamed_XP_008802240.1:0.0788)n144:0.10379,((Z_mays_renamed_A0A1D6ESQ3:0.03797,Z_mays_renamed_B4F7Y3:0.04038)n146:0.04339,((Oryza_sativa_renamed_LOC_Os09g32760.3:0.00014,Oryza_sativa_renamed_LOC_Os09g32760.2:0.07795)n148:0.00014,Oryza_sativa_renamed_LOC_Os09g32760.1:0.00014)n147:0.07568)n145:0.17741)n143:0.11924)n140:0.02433,(A_trichopoda_renamed_ERM97949:0.23499,B_vulgaris_renamed_KMS96992:0.24102)n149:0.05281)n139:0.03336,(A_thaliana_renamed_AT4G13050.1:0.14633,A_thaliana_renamed_AT3G25110.1:0.12759)n150:0.14714)n138:0.35761)n135:0.04469,(S_moellendorffii_renamed_EFJ06293:0.00605,S_moellendorffii_renamed_EFJ31396:0.00014)n151:0.79372)n134:0.10113)n123:0.054603)n110:0.0054603)n4:0.0006067)n1:0.09607,((C_braunii_renamed_GBG91603:0.3266,C_braunii_renamed_GBG91992:0.42369)n153:0.3946,C_braunii_renamed_GBG61255:0.73769)n152:0.13124)n0;
```
