## Supplementary material for "Transcriptional responses to arbuscular mycorrhizal symbiosis development are conserved in the early divergent *Marchantia paleacea*": OG0000408_tree.txt

```
(((((A_agrestis_renamed_Aagr.utg000045l.272.6:0.0363,(A_agrestis_renamed_Aagr.utg000045l.272.11:0.00014,A_agrestis_renamed_Aagr.utg000045l.272.5:0.00014)n5:0.01335)n4:0.06115,((A_agrestis_renamed_Aagr.utg000045l.272.9:0,A_agrestis_renamed_Aagr.utg000045l.272.4:0,A_agrestis_renamed_Aagr.utg000045l.272.8:0,A_agrestis_renamed_Aagr.utg000045l.272.10:0)n7:0.00136,A_agrestis_renamed_Aagr.utg000045l.272.1:0.00793)n6:0.015)n3:0.00015,A_agrestis_renamed_Aagr.utg000045l.272.2:0.00014)n2:0.00164,(A_agrestis_renamed_Aagr.utg000045l.272.3:0,A_agrestis_renamed_Aagr.utg000045l.272.7:0)n8:0.00014)n1:0.10273,(((T_lepidozioides_scaffold-SKQD-2078746-Takakia_lepidozioides:0.11296,(((M_paleacea_Rhiz_final_MPA22752.1.p1:0,M_paleacea_Rhiz_final_MPA22752.2.p1:0)n14:0.00015,M_polymorpha_renamed_Mapoly0022s0041.1:0.00241)n13:0.03255,(P_pinnata_scaffold-UUHD-2016416-Porella_pinnata:0.03841,(P_neesiana_scaffold-JHFI-2015549-Pellia_neesiana:0,P_neesiana_scaffold-JHFI-2015550-Pellia_neesiana:0)n16:0.06585)n15:0.02697)n12:0.07382)n11:0.05049,((S_moellendorffii_renamed_EFJ09837:0.04073,S_moellendorffii_renamed_EFJ15208:0.0081)n18:0.71218,((A_filiculoides_renamed_Azfi_s0280.g062273:0.64711,(P_abies_renamed_MA_12604g0010:0.41752,(((((P_dactylifera_renamed_XP_008807925.1:0.08492,(P_dactylifera_renamed_XP_026658557.1:0,P_dactylifera_renamed_XP_026658558.1:0,P_dactylifera_renamed_XP_026658560.1:0,P_dactylifera_renamed_XP_026658561.1:0,P_dactylifera_renamed_XP_008783181.1:0,P_dactylifera_renamed_XP_008783182.1:0)n27:0.0513)n26:0.08489,(Oryza_sativa_renamed_LOC_Os01g13470.1:0.15742,Z_mays_renamed_B6U784:0.2227)n28:0.41088)n25:0.11095,(B_vulgaris_renamed_KMS95369:0.33396,(L_angustifolius_renamed_OIW14572:0.1853,(M_truncatula_renamed_MTR_3110650:0.18549,(L_japonicus_renamed_Lj1g3v2095550.1:0.00014,L_japonicus_renamed_Lj1g3v2095550.2:0.00016)n32:0.12901)n31:0.03678)n30:0.19901)n29:0.07951)n24:0.0934,(A_trichopoda_renamed_ERN09894:0.07547,A_trichopoda_renamed_ERN14218:0.00573)n33:0.24188)n23:0.31908,((A_trichopoda_renamed_ERN07461:0.2953,((P_dactylifera_renamed_XP_008799477.2:0.26473,(Z_mays_renamed_B7ZYR3:0.18136,((Oryza_sativa_renamed_LOC_Os09g32300.3:0,Oryza_sativa_renamed_LOC_Os09g32300.2:0)n40:0.00014,Oryza_sativa_renamed_LOC_Os09g32300.1:0.00016)n39:0.08838)n38:0.44039)n37:0.11311,((L_japonicus_renamed_Lj3g3v2057520.1:0.18309,M_truncatula_renamed_MTR_4008080:0.14495)n42:0.31396,(A_thaliana_renamed_AT1G51580.1:0.50868,B_vulgaris_renamed_KMS97210:0.46006)n43:0.05246)n41:0.10304)n36:0.07254)n35:0.12628,(A_trichopoda_renamed_ERN14363:0.50445,(L_japonicus_renamed_Lj4g3v0385920.1:0.22155,M_truncatula_renamed_MTR_4093650:0.22829)n45:0.46015)n44:0.07093)n34:0.19091)n22:0.07775)n21:0.13281)n20:0.14655,((A_filiculoides_renamed_Azfi_s0033.g025064:0.485,A_filiculoides_renamed_Azfi_s0194.g057204:0.40144)n47:0.15397,((A_trichopoda_renamed_ERN06590:0.37469,(((A_thaliana_renamed_AT5G53060.2:0.00449,(A_thaliana_renamed_AT5G53060.3:0.00014,A_thaliana_renamed_AT5G53060.1:0.00014)n53:0.00015)n52:0.28504,((B_vulgaris_renamed_KMT15981:0.00014,B_vulgaris_renamed_KMT08158:0.13857)n55:0.31226,(M_truncatula_renamed_MTR_3091800:0.15615,(L_japonicus_renamed_Lj1g3v0986640.1:0.09267,(L_angustifolius_renamed_OIW15278:0.04619,L_angustifolius_renamed_OIV98023:0.10622)n58:0.05685)n57:0.01566)n56:0.10416)n54:0.03619)n51:0.18633,((P_dactylifera_renamed_XP_008808802.1:0.07774,(P_dactylifera_renamed_XP_026658548.1:0,P_dactylifera_renamed_XP_008783151.1:0)n61:0.04167)n60:0.11175,(Oryza_sativa_renamed_LOC_Os06g23460.1:0.08072,(Z_mays_renamed_A0A1D6LTK1:0.04609,Z_mays_renamed_K7W8X7:0.03301)n63:0.0925)n62:0.26744)n59:0.12354)n50:0.13336)n49:0.34777,(P_abies_renamed_MA_3715g0020:0.46735,P_abies_renamed_MA_10429211g0010:0.307863)n64:0.034207)n48:0.0721)n46:0.0869)n19:0.01236)n17:0.1075)n10:0.08453,(((S_moellendorffii_renamed_EFJ38442:0.00178,S_moellendorffii_renamed_EFJ31708:0.00014)n67:0.45859,(((A_trichopoda_renamed_ERM94537:0.1907,((B_vulgaris_renamed_KMT18553:0.58916,((P_dactylifera_renamed_XP_026662675.1:0.00015,(P_dactylifera_renamed_XP_026662674.1:0,P_dactylifera_renamed_XP_008797831.1:0)n75:0.00014)n74:0.158,((Oryza_sativa_renamed_LOC_Os10g35220.2:0.02151,Oryza_sativa_renamed_LOC_Os10g35220.1:0.00047)n77:0.12918,(Z_mays_renamed_A0A1D6GNU3:0.06099,Z_mays_renamed_A0A1D6KS04:0.05376)n78:0.13015)n76:0.40458)n73:0.24637)n72:0.29715,((((Oryza_sativa_renamed_LOC_Os03g25970.2:0,Oryza_sativa_renamed_LOC_Os03g25970.1:0)n82:0.07866,Z_mays_renamed_C4J9J4:0.09799)n81:0.15865,((P_dactylifera_renamed_XP_008775908.1:0.0154,(P_dactylifera_renamed_XP_017695869.1:0,P_dactylifera_renamed_XP_017695870.1:0)n85:0.00015)n84:0.04741,(P_dactylifera_renamed_XP_008806027.1:0.00015,((P_dactylifera_renamed_XP_026664979.1:0,P_dactylifera_renamed_XP_026664980.1:0)n88:0.00014,P_dactylifera_renamed_XP_026664981.1:0.00014)n87:0.02212)n86:0.08482)n83:0.03677)n80:0.01845,(((P_dactylifera_renamed_XP_026658792.1:0,P_dactylifera_renamed_XP_026658793.1:0,P_dactylifera_renamed_XP_026658794.1:0,P_dactylifera_renamed_XP_026658797.1:0,P_dactylifera_renamed_XP_026658803.1:0,P_dactylifera_renamed_XP_026658807.1:0,P_dactylifera_renamed_XP_008783681.1:0,P_dactylifera_renamed_XP_008783692.1:0)n91:0.00016,(P_dactylifera_renamed_XP_026658811.1:0,P_dactylifera_renamed_XP_026658813.1:0)n92:0.00014)n90:0.43488,((((A_thaliana_renamed_AT5G15270.3:0.00014,(A_thaliana_renamed_AT5G15270.2:0,A_thaliana_renamed_AT5G15270.1:0)n97:0.00015)n96:0.28573,B_vulgaris_renamed_KMS99256:0.2191)n95:0.03586,((L_angustifolius_renamed_OIV90249:0.03213,(L_angustifolius_renamed_OIW21162:0.05525,L_angustifolius_renamed_OIW12457:0.03816)n100:0.01439)n99:0.0793,(((L_japonicus_renamed_Lj1g3v2979180.1:0,L_japonicus_renamed_Lj1g3v2979180.2:0)n103:0.09957,M_truncatula_renamed_MTR_7011080:0.18315)n102:0.05514,((L_japonicus_renamed_Lj2g3v1068380.1:0,L_japonicus_renamed_Lj2g3v1068380.2:0)n105:0.09239,((M_truncatula_renamed_MTR_6012630:0.02593,(M_truncatula_renamed_MTR_6012630:0.00015,M_truncatula_renamed_MTR_6012630:0.00014)n108:0.00016)n107:0.03104,M_truncatula_renamed_MTR_7082290:0.49673)n106:0.09513)n104:0.027639)n101:0.003071)n98:0.0287)n94:0.0804,(Oryza_sativa_renamed_LOC_Os10g35444.1:2.08423,((A_thaliana_renamed_AT1G14170.2:0.00014,(A_thaliana_renamed_AT1G14170.1:0.00014,A_thaliana_renamed_AT1G14170.3:0.00014)n112:0.00015)n111:0.15854,(A_thaliana_renamed_AT2G03110.2:0,A_thaliana_renamed_AT2G03110.1:0,A_thaliana_renamed_AT2G03110.3:0)n113:0.119178)n110:0.013242)n109:0.16657)n93:0.06462)n89:0.00718)n79:0.05373)n71:0.00597)n70:0.51169,((P_abies_renamed_MA_10430861g0010:0.07424,P_abies_renamed_MA_71572g0010:0.14379)n115:0.38691,(P_abies_renamed_MA_20325g0010:0.3327,P_abies_renamed_MA_6622g0010:0.37666)n116:0.02025)n114:0.00225)n69:0.06965,(((A_filiculoides_renamed_Azfi_s0021.g015632:0.20423,A_filiculoides_renamed_Azfi_s0090.g042794:0.21267)n119:0.39681,((A_filiculoides_renamed_Azfi_s0006.g010478:0,A_filiculoides_renamed_Azfi_s2745.g112879:0)n121:0.46304,A_filiculoides_renamed_Azfi_s0074.g037320:0.43202)n120:0.07858)n118:0.22764,(A_filiculoides_renamed_Azfi_s0021.g015733:0.19456,A_filiculoides_renamed_Azfi_s0078.g038192:0.12831)n122:0.481032)n117:0.053448)n68:0.05803)n66:0.09501,(T_lepidozioides_scaffold-SKQD-2078424-Takakia_lepidozioides:0.16062,((P_patens_renamed_P314_13560V3.18:0,P_patens_renamed_P314_13560V3.15:0,P_patens_renamed_P314_13560V3.19:0,P_patens_renamed_P314_13560V3.17:0,P_patens_renamed_P314_13560V3.25:0,P_patens_renamed_P314_13560V3.16:0,P_patens_renamed_P314_13560V3.26:0)n125:0.02708,(P_patens_renamed_P314_13560V3.20:0.00185,(P_patens_renamed_P314_13560V3.9:0,P_patens_renamed_P314_13560V3.5:0,P_patens_renamed_P314_13560V3.14:0,P_patens_renamed_P314_13560V3.6:0,P_patens_renamed_P314_13560V3.22:0,P_patens_renamed_P314_13560V3.24:0,P_patens_renamed_P314_13560V3.8:0,P_patens_renamed_P314_13560V3.4:0,P_patens_renamed_P314_13560V3.11:0,P_patens_renamed_P314_13560V3.7:0,P_patens_renamed_P314_13560V3.2:0,P_patens_renamed_P314_13560V3.13:0,P_patens_renamed_P314_13560V3.3:0,P_patens_renamed_P314_13560V3.21:0,P_patens_renamed_P314_13560V3.12:0,P_patens_renamed_P314_13560V3.1:0,P_patens_renamed_P314_13560V3.23:0,P_patens_renamed_P314_13560V3.10:0)n127:0.00014)n126:0.00015)n124:0.32602)n123:0.154701)n65:0.017189)n9:0.10273)n0;
```
