## Supplementary material for "Transcriptional responses to arbuscular mycorrhizal symbiosis development are conserved in the early divergent *Marchantia paleacea*": OG0000409_tree.txt

```
(A_agrestis_renamed_Aagr.utg000024l.398.1:0.029825,(A_agrestis_renamed_Aagr.utg000071l.6.1:0.03144,(((A_agrestis_renamed_Aagr.utg000057l.289.1:0.0629,A_agrestis_renamed_Aagr.utg000083l.364.1:0.03602)n4:0.01769,((((A_agrestis_renamed_Aagr.utg000038l.136.1:0.03169,A_agrestis_renamed_Aagr.utg000091l.20.1:0.1519)n8:0.0063,((A_agrestis_renamed_Aagr.utg000027l.115.1:0.38792,A_agrestis_renamed_Aagr.utg000095l.40.1:0.2729)n10:0.30638,(A_agrestis_renamed_Aagr.utg000018l.33.1:0.03957,A_agrestis_renamed_Aagr.utg000057l.412.1:0.07693)n11:0.01779)n9:0.00531)n7:0.09496,A_agrestis_renamed_Aagr.utg000087l.81.1:0.04429)n6:0.00389,(((A_agrestis_renamed_Aagr.utg000017l.129.1:0.03057,((A_agrestis_renamed_Aagr.utg000018l.13.1:0.05415,(A_agrestis_renamed_Aagr.utg000017l.125.1:0.09133,((A_agrestis_renamed_Aagr.utg000107l.28.1:0.06104,(A_agrestis_renamed_Aagr.utg000045l.22.1:0.12981,A_agrestis_renamed_Aagr.utg000119l.112.1:0.16061)n20:0.01775)n19:0.01789,(A_agrestis_renamed_Aagr.utg000085l.79.1:0.1015,(A_agrestis_renamed_Aagr.utg000061l.15.1:0.10692,((A_agrestis_renamed_Aagr.utg000041l.104.1:0.11499,((((A_agrestis_renamed_Aagr.utg000045l.77.1:0.03384,A_agrestis_renamed_Aagr.utg000061l.56.1:0.01347)n28:0.08265,(A_agrestis_renamed_Aagr.utg000107l.26.1:0.08322,((A_agrestis_renamed_Aagr.utg000035l.398.1:0.02074,A_agrestis_renamed_Aagr.utg000050l.341.1:0.04474)n31:0.13714,(A_agrestis_renamed_Aagr.utg000057l.327.1:0.13136,(((((A_agrestis_renamed_Aagr.utg000081l.216.1:0.2811,((A_agrestis_renamed_Aagr.utg000098l.42.1:0.15833,(((A_agrestis_renamed_Aagr.utg000012l.98.1:0.08943,(((A_agrestis_renamed_Aagr.utg000059l.270.1:0.19745,A_agrestis_renamed_Aagr.utg000018l.62.1:0.0832)n45:0.06331,((A_agrestis_renamed_Aagr.utg000058l.90.1:0.12174,(A_agrestis_renamed_Aagr.utg000011l.153.1:0.10645,(A_agrestis_renamed_Aagr.utg000003l.64.1:0.04981,A_agrestis_renamed_Aagr.utg000022l.111.2:0.10802)n49:0.03467)n48:0.02341)n47:0.1264,A_agrestis_renamed_Aagr.utg000035l.430.1:0.35005)n46:0.0559)n44:0.00805,A_agrestis_renamed_Aagr.utg000011l.152.1:0.32734)n43:0.00888)n42:0.03639,(A_agrestis_renamed_Aagr.utg000008l.13.1:0.41609,(A_agrestis_renamed_Aagr.utg000006l.1219.1:0.03067,A_agrestis_renamed_Aagr.utg000081l.353.1:0.35677)n51:0.14234)n50:0.47194)n41:0.03208,A_agrestis_renamed_Aagr.utg000022l.111.1:0.68531)n40:0.04199)n39:0.03361,(A_agrestis_renamed_Aagr.utg000003l.55.1:0.12261,A_agrestis_renamed_Aagr.utg000006l.1216.1:0.21374)n52:0.05518)n38:0.11635)n37:0.07245,(A_agrestis_renamed_Aagr.utg000095l.39.1:0.42955,(((A_agrestis_renamed_Aagr.utg000003l.423.1:0.49436,A_agrestis_renamed_Aagr.utg000071l.44.1:0.4293)n56:0.26757,((A_agrestis_renamed_Aagr.utg000108l.5.1:0.71216,A_agrestis_renamed_Aagr.utg000091l.281.1:0.27771)n58:0.09847,(((A_agrestis_renamed_Aagr.utg000053l.27.2:0,A_agrestis_renamed_Aagr.utg000053l.27.3:0,A_agrestis_renamed_Aagr.utg000053l.27.1:0)n61:0.30206,(A_agrestis_renamed_Aagr.utg000044l.62.1:0.04423,(A_agrestis_renamed_Aagr.utg000085l.116.1:0.06134,A_agrestis_renamed_Aagr.utg000101l.174.1:0.04652)n63:0.04364)n62:0.16884)n60:0.10489,A_agrestis_renamed_Aagr.utg000018l.179.1:1.20527)n59:0.09011)n57:0.13109)n55:0.0613,A_agrestis_renamed_Aagr.utg000129l.57.1:0.46128)n54:0.09911)n53:0.109)n36:0.04979,A_agrestis_renamed_Aagr.utg000061l.29.1:0.11985)n35:0.01423,(A_agrestis_renamed_Aagr.utg000061l.1.1:0.07087,(((A_agrestis_renamed_Aagr.utg000024l.381.1:0.02892,A_agrestis_renamed_Aagr.utg000024l.376.1:0.03988)n67:0.02752,(A_agrestis_renamed_Aagr.utg000009l.499.1:0.03094,A_agrestis_renamed_Aagr.utg000098l.51.1:0.03427)n68:0.01016)n66:0.01933,A_agrestis_renamed_Aagr.utg000006l.240.1:0.09177)n65:0.01547)n64:0.00015)n34:0.02479,(A_agrestis_renamed_Aagr.utg000057l.239.1:0.09171,A_agrestis_renamed_Aagr.utg000013l.21.1:0.10478)n69:0.01006)n33:0.0136)n32:0.0181)n30:0.02394)n29:0.08831)n27:0.05007,A_agrestis_renamed_Aagr.utg000134l.6.1:0.0547)n26:0.07488,((A_agrestis_renamed_Aagr.utg000022l.186.1:0.61192,A_agrestis_renamed_Aagr.utg000117l.78.1:0.05676)n71:0.03512,(((A_agrestis_renamed_Aagr.utg000009l.64.1:0.12412,A_agrestis_renamed_Aagr.utg000027l.65.1:0.42547)n74:0.09348,A_agrestis_renamed_Aagr.utg000108l.14.1:0.78534)n73:0.03051,A_agrestis_renamed_Aagr.utg000035l.410.1:0.08866)n72:0.05452)n70:0.05826)n25:0.04802)n24:0.00015,((A_agrestis_renamed_Aagr.utg000035l.405.1:0.14844,(A_agrestis_renamed_Aagr.utg000001l.477.1:0.09728,A_agrestis_renamed_Aagr.utg000057l.326.1:0.13989)n77:0.02354)n76:0.0219,(A_agrestis_renamed_Aagr.utg000013l.63.1:0.10882,((A_agrestis_renamed_Aagr.utg000053l.28.1:0.86307,((A_agrestis_renamed_Aagr.utg000050l.288.1:0.14246,(A_agrestis_renamed_Aagr.utg000035l.418.1:0.1044,A_agrestis_renamed_Aagr.utg000059l.339.1:0.1151)n83:0.06283)n82:0.17789,((A_agrestis_renamed_Aagr.utg000035l.375.1:0.53039,A_agrestis_renamed_Aagr.utg000101l.137.1:0.1165)n85:0.07133,(A_agrestis_renamed_Aagr.utg000101l.125.1:0.26866,A_agrestis_renamed_Aagr.utg000019l.74.1:0.26349)n86:0.04268)n84:0.03334)n81:0.0954)n80:0.10756,((((A_agrestis_renamed_Aagr.utg000061l.28.1:0.35524,A_agrestis_renamed_Aagr.utg000019l.83.1:0.15753)n90:0.03804,(A_agrestis_renamed_Aagr.utg000003l.60.1:0.14857,(A_agrestis_renamed_Aagr.utg000003l.700.1:0.11876,A_agrestis_renamed_Aagr.utg000063l.446.1:0.42551)n92:0.08573)n91:0.03069)n89:0.0459,(A_agrestis_renamed_Aagr.utg000087l.217.1:0.14163,(A_agrestis_renamed_Aagr.utg000119l.156.1:0.16221,A_agrestis_renamed_Aagr.utg000009l.82.1:0.39018)n94:0.10207)n93:0.02231)n88:0.0417,A_agrestis_renamed_Aagr.utg000116l.176.1:0.85136)n87:0.05062)n79:0.02432)n78:0.02758)n75:0.00628)n23:0.00842)n22:0.0188)n21:0.01686)n18:0.01829)n17:0.02237)n16:0.01359,(A_agrestis_renamed_Aagr.utg000071l.36.1:0.06074,(A_agrestis_renamed_Aagr.utg000003l.558.1:0.03852,(A_agrestis_renamed_Aagr.utg000119l.81.1:0,A_agrestis_renamed_Aagr.utg000119l.81.2:0)n97:0.02934)n96:0.00918)n95:0.03557)n15:0.02368)n14:0.00014,(A_agrestis_renamed_Aagr.utg000101l.177.1:0.06055,(A_agrestis_renamed_Aagr.utg000099l.7.1:0.04927,(A_agrestis_renamed_Aagr.utg000101l.165.1:0.00806,A_agrestis_renamed_Aagr.utg000136l.33.1:0.00658)n100:0.03981)n99:0.0248)n98:0.00425)n13:0.00767,((A_agrestis_renamed_Aagr.utg000035l.86.1:0.06433,A_agrestis_renamed_Aagr.utg000057l.302.1:0.04132)n102:0.01673,(A_agrestis_renamed_Aagr.utg000002l.222.1:0.06896,A_agrestis_renamed_Aagr.utg000058l.305.1:0.03676)n103:0.00846)n101:0.02109)n12:0.00011)n5:0.00034)n3:0.00036,((A_agrestis_renamed_Aagr.utg000020l.214.1:0.04894,A_agrestis_renamed_Aagr.utg000084l.31.1:0.03499)n105:0.0057,(((A_agrestis_renamed_Aagr.utg000084l.36.1:0.03979,(A_agrestis_renamed_Aagr.utg000061l.103.1:0.04198,A_agrestis_renamed_Aagr.utg000081l.26.1:0.0761)n109:0.00015)n108:0.01751,((A_agrestis_renamed_Aagr.utg000084l.42.1:0.04641,A_agrestis_renamed_Aagr.utg000100l.397.1:0.09174)n111:0.03514,(((A_agrestis_renamed_Aagr.utg000005l.422.1:0.043,((A_agrestis_renamed_Aagr.utg000020l.220.1:0.02421,A_agrestis_renamed_Aagr.utg000050l.121.1:0.03693)n116:0.00015,((A_agrestis_renamed_Aagr.utg000012l.450.1:0.041,A_agrestis_renamed_Aagr.utg000024l.252.1:0.03977)n118:0.01018,A_agrestis_renamed_Aagr.utg000018l.612.1:0.06165)n117:0.01302)n115:0.00015)n114:0.00603,((((A_agrestis_renamed_Aagr.utg000051l.1.1:0.00627,(A_agrestis_renamed_Aagr.utg000146l.43.1:0.02364,(A_agrestis_renamed_Aagr.utg000068l.42.1:0.00956,A_agrestis_renamed_Aagr.utg000107l.67.1:0.01829)n124:0.00803)n123:0.00014)n122:0.01624,(A_agrestis_renamed_Aagr.utg000009l.486.1:0.14071,((((A_agrestis_renamed_Aagr.utg000003l.389.1:0.04154,(A_agrestis_renamed_Aagr.utg000041l.246.1:0.0361,(A_agrestis_renamed_Aagr.utg000084l.199.1:0.0196,A_agrestis_renamed_Aagr.utg000019l.79.1:0.24329)n131:0.01903)n130:0.01753)n129:0.00588,A_agrestis_renamed_Aagr.utg000013l.7.1:0.07204)n128:0.00016,(((A_agrestis_renamed_Aagr.utg000124l.131.1:0.8995,A_agrestis_renamed_Aagr.utg000091l.18.1:0.00014)n134:0.07632,A_agrestis_renamed_Aagr.utg000058l.221.1:0.04144)n133:0.02394,(A_agrestis_renamed_Aagr.utg000050l.10.1:0.0558,A_agrestis_renamed_Aagr.utg000014l.51.1:0.62781)n135:0.00016)n132:0.04584)n127:0.00696,A_agrestis_renamed_Aagr.utg000011l.90.1:0.0751)n126:0.1734)n125:0.038)n121:0.00554,(((A_agrestis_renamed_Aagr.utg000081l.409.1:0.01796,A_agrestis_renamed_Aagr.utg000080l.173.1:0.04265)n138:0.01138,(A_agrestis_renamed_Aagr.utg000026l.39.1:0.02685,A_agrestis_renamed_Aagr.utg000070l.7.1:0.02321)n139:0.00762)n137:0.00728,(A_agrestis_renamed_Aagr.utg000047l.117.1:0.03581,((A_agrestis_renamed_Aagr.utg000018l.270.1:0.04237,A_agrestis_renamed_Aagr.utg000020l.182.1:0.06494)n142:0.02117,A_agrestis_renamed_Aagr.utg000057l.374.1:0.04474)n141:0.01225)n140:0.00779)n136:0.21057)n120:0.00011,A_agrestis_renamed_Aagr.utg000013l.2.1:0.03962)n119:0.00015)n113:0.00014,(((A_agrestis_renamed_Aagr.utg000022l.207.1:0.064,((((A_agrestis_renamed_Aagr.utg000026l.4.1:0.02377,A_agrestis_renamed_Aagr.utg000009l.489.1:0.03625)n149:0.01311,(A_agrestis_renamed_Aagr.utg000045l.299.1:0.02553,A_agrestis_renamed_Aagr.utg000091l.71.1:0.02053)n150:0.03493)n148:0.01956,(A_agrestis_renamed_Aagr.utg000018l.31.1:0.05104,A_agrestis_renamed_Aagr.utg000134l.15.1:0.06508)n151:0.01783)n147:0.10443,(((A_agrestis_renamed_Aagr.utg000050l.449.1:0.01407,A_agrestis_renamed_Aagr.utg000050l.451.1:0.0819)n154:0.00769,A_agrestis_renamed_Aagr.utg000058l.215.1:0.02706)n153:0.00908,(A_agrestis_renamed_Aagr.utg000050l.8.1:0.02941,A_agrestis_renamed_Aagr.utg000107l.70.1:0.01957)n155:0.01398)n152:0.02875)n146:0.01273)n145:0.00014,(A_agrestis_renamed_Aagr.utg000038l.352.1:0.08429,A_agrestis_renamed_Aagr.utg000101l.170.1:0.03973)n156:0.01178)n144:0.00066,(A_agrestis_renamed_Aagr.utg000018l.17.1:0.03701,A_agrestis_renamed_Aagr.utg000061l.183.1:0.09469)n157:0.01209)n143:0.00791)n112:0.00912)n110:0.00582)n107:0.00035,(A_agrestis_renamed_Aagr.utg000098l.54.1:0.05908,(A_agrestis_renamed_Aagr.utg000061l.143.1:0.07291,(A_agrestis_renamed_Aagr.utg000134l.22.1:0.00014,A_agrestis_renamed_Aagr.utg000134l.16.1:0.00014)n160:0.03624)n159:0.00577)n158:0.00646)n106:0.00026)n104:0.00016)n2:0.00492)n1:0.029825)n0;
```
