## Supplementary material for "Transcriptional responses to arbuscular mycorrhizal symbiosis development are conserved in the early divergent *Marchantia paleacea*": OG0000410_tree.txt

```
((((A_trichopoda_renamed_ERN17524:0.21755,(((M_truncatula_renamed_MTR_8077950:0.00014,(M_truncatula_renamed_MTR_8077950:0.00014,(M_truncatula_renamed_MTR_8077950:0.04272,M_truncatula_renamed_MTR_8077950:0.00014)n8:0.00015)n7:0.00015)n6:0.09205,(L_angustifolius_renamed_OIW09725:0.0949,((L_japonicus_renamed_Lj4g3v0934560.1:0.00014,(L_japonicus_renamed_Lj4g3v0934560.2:0.00014,(L_japonicus_renamed_Lj4g3v0934560.3:0,L_japonicus_renamed_Lj4g3v0934560.4:0)n13:0.00014)n12:0.00015)n11:0.08081,((L_japonicus_renamed_Lj0g3v0238289.1:0,L_japonicus_renamed_Lj0g3v0238289.2:0)n15:0.00295,L_japonicus_renamed_Lj2g3v1779810.1:0.00569)n14:0.26055)n10:0.02895)n9:0.04689)n5:0.15231,(B_vulgaris_renamed_KMS95201:0.15993,(A_thaliana_renamed_AT4G36730.2:0.00014,A_thaliana_renamed_AT4G36730.1:0.00014)n17:0.37239)n16:0.06998)n4:0.20151)n3:0.14273,P_abies_renamed_MA_127542g0020:0.14809)n2:0.05867,(P_abies_renamed_MA_30617g0010:0.40903,((A_filiculoides_renamed_Azfi_s0001.g001017:0.88957,((A_trichopoda_renamed_ERN10948:0.36606,(((S_moellendorffii_renamed_EFJ28958:0,S_moellendorffii_renamed_EFJ13665:0)n25:0.72945,Z_mays_renamed_A0A1D6IYI8:0.77619)n24:0.36063,(((P_dactylifera_renamed_XP_008798658.1:0.06977,(P_dactylifera_renamed_XP_026660933.1:0.00014,P_dactylifera_renamed_XP_008791472.1:0.00015)n29:0.12216)n28:0.10368,(((Oryza_sativa_renamed_LOC_Os01g46970.1:0,Oryza_sativa_renamed_LOC_Os01g46970.2:0)n32:0.12952,Z_mays_renamed_A0A1D6NGU9:0.21318)n31:0.16163,(Oryza_sativa_renamed_LOC_Os05g49420.1:0.09123,(Z_mays_renamed_B4F937:0.00634,(Z_mays_renamed_A0A1D6J892:0.02345,Z_mays_renamed_A0A1D6MR32:0.00016)n35:0.04507)n34:0.15497)n33:0.10532)n30:0.33573)n27:0.10521,(((((A_thaliana_renamed_AT2G46270.1:0,A_thaliana_renamed_AT2G46270.3:0)n40:0.00015,(A_thaliana_renamed_AT2G46270.2:0,A_thaliana_renamed_AT2G46270.4:0)n41:0.00014)n39:0.27048,A_thaliana_renamed_AT4G01120.1:0.45203)n38:0.05754,((B_vulgaris_renamed_KMT16097:0.00014,(B_vulgaris_renamed_KMT16099:0.00014,B_vulgaris_renamed_KMT16098:0.00016)n44:0.00014)n43:0.52119,B_vulgaris_renamed_KMT20365:0.241434)n42:0.026826)n37:0.05892,(((L_angustifolius_renamed_OIW02337:0.07541,(L_angustifolius_renamed_OIW16664:0.09123,L_angustifolius_renamed_OIW04616:0.05408)n48:0.01491)n47:0.04115,((L_japonicus_renamed_Lj3g3v2385360.1:0,L_japonicus_renamed_Lj3g3v2385360.2:0)n50:0.11281,M_truncatula_renamed_MTR_8028150:0.09438)n49:0.04162)n46:0.04642,(M_truncatula_renamed_MTR_7116890:0.09905,(L_angustifolius_renamed_OIW17205:0.0868,L_angustifolius_renamed_OIV95042:0.10042)n52:0.036342)n51:0.004038)n45:0.11119)n36:0.09436)n26:0.085941)n23:0.009549)n22:0.23901,((S_moellendorffii_renamed_EFJ09801:0.00079,S_moellendorffii_renamed_EFJ11592:0.02805)n54:0.31418,S_moellendorffii_renamed_EFJ06110:0.28626)n53:0.052299)n21:0.005811)n20:0.20982,((S_muscicola_renamed_SM000080S22936:0.00887,(S_muscicola_renamed_SM000048S16533:0.01867,S_muscicola_renamed_SM000049S16779:0.01741)n57:0.00014)n56:0.85451,C_braunii_renamed_GBG62507:0.85891)n55:0.14445)n19:0.043767)n18:0.004863)n1:0.03229,((((M_flagellaris_scaffold-UCRN-2052456-Megaceros_tosanus:0.08035,(((A_agrestis_renamed_Aagr.utg000113l.232.5:0,A_agrestis_renamed_Aagr.utg000113l.232.7:0,A_agrestis_renamed_Aagr.utg000113l.232.8:0)n64:0.00496,(A_agrestis_renamed_Aagr.utg000113l.232.3:0.00014,A_agrestis_renamed_Aagr.utg000113l.232.1:0.00015)n65:0.0133)n63:0.0004,(A_agrestis_renamed_Aagr.utg000113l.232.10:0.00014,((A_agrestis_renamed_Aagr.utg000113l.232.9:0,A_agrestis_renamed_Aagr.utg000113l.232.4:0)n68:0.00014,(A_agrestis_renamed_Aagr.utg000113l.232.6:0,A_agrestis_renamed_Aagr.utg000113l.232.2:0)n69:0.00014)n67:0.00014)n66:0.00014)n62:0.07884)n61:0.17161,((M_paleacea_Rhiz_final_MPA16707.1.p1:0.01765,M_polymorpha_renamed_Mapoly0015s0005.1:0.01262)n71:0.20986,(P_pinnata_scaffold-UUHD-2150067-Porella_pinnata:0.21314,P_neesiana_scaffold-JHFI-2111678-Pellia_neesiana:0.34825)n72:0.02062)n70:0.07903)n60:0.08735,((C_braunii_renamed_GBG79318:1.14954,(C_braunii_renamed_GBG79321:0.1091,C_braunii_renamed_GBG79319:0.19982)n75:0.31202)n74:0.29385,((((P_patens_renamed_P321_5770V3.3:0,P_patens_renamed_P321_5770V3.1:0,P_patens_renamed_P321_5770V3.4:0,P_patens_renamed_P321_5770V3.2:0,P_patens_renamed_P321_5710V3.4:0,P_patens_renamed_P321_5710V3.2:0,P_patens_renamed_P321_5710V3.1:0,P_patens_renamed_P321_5710V3.3:0)n79:0.00015,P_patens_renamed_P321_5770V3.5:0.01602)n78:0.09456,((P_patens_renamed_P318_19240V3.3:0,P_patens_renamed_P318_19240V3.2:0,P_patens_renamed_P318_19240V3.5:0,P_patens_renamed_P318_19240V3.1:0,P_patens_renamed_P318_19240V3.4:0)n81:0.15366,((P_patens_renamed_P318_16260V3.5:0,P_patens_renamed_P318_16260V3.2:0,P_patens_renamed_P318_16260V3.3:0,P_patens_renamed_P318_16260V3.4:0,P_patens_renamed_P318_16260V3.7:0,P_patens_renamed_P318_16260V3.6:0,P_patens_renamed_P318_16260V3.1:0)n83:0.00014,P_patens_renamed_P318_16260V3.8:0.01398)n82:0.09361)n80:0.02958)n77:0.47669,(S_muscicola_renamed_SM000001S04424:0.03118,(S_muscicola_renamed_SM000034S12673:0.04193,S_muscicola_renamed_SM000023S07708:0.00646)n85:0.00556)n84:0.69321)n76:0.10612)n73:0.04657)n59:0.07748,((A_filiculoides_renamed_Azfi_s0130.g049019:0.21833,(A_filiculoides_renamed_Azfi_s0027.g023590:0.43235,A_filiculoides_renamed_Azfi_s0045.g030058:0.28439)n88:0.06432)n87:0.13732,((((((((P_dactylifera_renamed_XP_008788461.1:0,P_dactylifera_renamed_XP_008788476.1:0,P_dactylifera_renamed_XP_008788484.1:0)n96:0.00014,P_dactylifera_renamed_XP_026660320.1:0.00014)n95:0.05261,(P_dactylifera_renamed_XP_017700684.1:0.00014,((P_dactylifera_renamed_XP_026664247.1:0,P_dactylifera_renamed_XP_026664248.1:0,P_dactylifera_renamed_XP_026664249.1:0)n99:0.00014,P_dactylifera_renamed_XP_026664250.1:0.00011)n98:0.00014)n97:0.06404)n94:0.12557,((P_dactylifera_renamed_XP_008775833.1:0.00014,(P_dactylifera_renamed_XP_008775825.1:0,P_dactylifera_renamed_XP_008775826.1:0,P_dactylifera_renamed_XP_008775828.1:0,P_dactylifera_renamed_XP_008775830.1:0,P_dactylifera_renamed_XP_008775831.1:0,P_dactylifera_renamed_XP_008775832.1:0)n102:0.00014)n101:0.21432,(P_dactylifera_renamed_XP_008810162.1:0.00016,P_dactylifera_renamed_XP_017701809.1:0.00014)n103:0.0435)n100:0.07901)n93:0.0263,((((Oryza_sativa_renamed_LOC_Os12g13170.3:0.02332,(Oryza_sativa_renamed_LOC_Os12g13170.1:0.00014,Oryza_sativa_renamed_LOC_Os12g13170.2:0.00014)n108:0.00016)n107:0.03587,(Z_mays_renamed_A0A1D6IXE5:0.13864,(Z_mays_renamed_A0A1D6IXG1:0.04494,Z_mays_renamed_B4FCD1:0.03062)n110:0.01156)n109:0.06066)n106:0.13606,(((Oryza_sativa_renamed_LOC_Os02g03580.3:0,Oryza_sativa_renamed_LOC_Os02g03580.1:0)n113:0.00015,Oryza_sativa_renamed_LOC_Os02g03580.2:0.00014)n112:0.11502,(Z_mays_renamed_A0A1D6GZE6:0.03537,Z_mays_renamed_A0A1Q0Z8R9:0.05182)n114:0.08447)n111:0.23088)n105:0.09764,((A_thaliana_renamed_AT1G32150.1:0.1306,A_thaliana_renamed_AT2G35530.1:0.11573)n116:0.15473,(B_vulgaris_renamed_KMT11387:0.15492,(((M_truncatula_renamed_MTR_5028850:0.00014,M_truncatula_renamed_MTR_5028850:0.00014)n120:0.09476,(L_japonicus_renamed_Lj2g3v1510620.1:0.05863,(L_angustifolius_renamed_OIV94434:0.03971,L_angustifolius_renamed_OIV92971:0.05599)n122:0.0209)n121:0.00767)n119:0.02141,(L_angustifolius_renamed_OIV93795:0.15391,((L_japonicus_renamed_Lj4g3v1073610.1:0.00014,L_japonicus_renamed_Lj4g3v1073610.2:0.00016)n125:0.11355,(M_truncatula_renamed_MTR_8070820:0.00015,M_truncatula_renamed_MTR_8070820:0.00014)n126:0.10615)n124:0.01944)n123:0.02059)n118:0.05374)n117:0.05907)n115:0.12275)n104:0.00255)n92:0.08072,A_trichopoda_renamed_ERN15534:0.16151)n91:0.12902,((((Oryza_sativa_renamed_LOC_Os03g13614.1:0,Oryza_sativa_renamed_LOC_Os03g13614.3:0,Oryza_sativa_renamed_LOC_Os03g13614.2:0)n130:0.06315,(Z_mays_renamed_A0A1D6PF68:0.12786,Z_mays_renamed_A0A1D6JVI7:0.07988)n131:0.04758)n129:0.44103,((P_dactylifera_renamed_XP_026659971.1:0,P_dactylifera_renamed_XP_008787908.1:0)n133:0.11143,(P_dactylifera_renamed_XP_026663054.1:0.00014,(P_dactylifera_renamed_XP_008798462.1:0.00014,(P_dactylifera_renamed_XP_026663050.1:0,P_dactylifera_renamed_XP_008798449.1:0)n136:0.00014)n135:0.00014)n134:0.08401)n132:0.09496)n128:0.12522,A_trichopoda_renamed_ERM93836:0.443358)n127:0.049262)n90:0.08324,((P_abies_renamed_MA_10430819g0010:0.39419,P_abies_renamed_MA_59421g0010:0.32921)n138:0.17969,P_abies_renamed_MA_139559g0010:0.492705)n137:0.054745)n89:0.06174)n86:0.13087)n58:0.03229)n0;
```
