## Supplementary material for "Transcriptional responses to arbuscular mycorrhizal symbiosis development are conserved in the early divergent *Marchantia paleacea*": OG0000411_tree.txt

```
((S_muscicola_renamed_SM000013S26565:0.02073,(S_muscicola_renamed_SM000140S00618:0.02053,S_muscicola_renamed_SM000179S03387:0.0342)n2:0.04812)n1:0.63189,((C_braunii_renamed_GBG68333:0.97684,(((A_filiculoides_renamed_Azfi_s0056.g034033:0.76204,(L_japonicus_renamed_Lj2g3v1780830.1:0.89101,(M_paleacea_Rhiz_final_MPA20459.3.p1:0.1074,A_agrestis_renamed_Aagr.utg000006l.773.1:0.71781)n9:1.39333)n8:0.31505)n7:0.06964,((A_filiculoides_renamed_Azfi_s0008.g011462:0.75713,((P_abies_renamed_MA_10436690g0010:0.23991,(((A_trichopoda_renamed_ERM96940:0.27268,((P_dactylifera_renamed_XP_008806079.1:0.10854,(Oryza_sativa_renamed_LOC_Os06g43030.1:0.03492,(Z_mays_renamed_A0A1D6LR22:0.01592,Z_mays_renamed_B6SWB1:0.03696)n20:0.0449)n19:0.18852)n18:0.07853,((A_thaliana_renamed_AT1G62400.1:0.10984,((M_truncatula_renamed_MTR_4132860:0.00013,M_truncatula_renamed_MTR_4008020:0.06072)n24:0.03117,(((L_japonicus_renamed_Lj2g3v2878340.1:0,L_japonicus_renamed_Lj4g3v0120340.1:0)n27:0.03526,L_japonicus_renamed_Lj6g3v1776650.1:0.05877)n26:0.00653,((L_angustifolius_renamed_OIW14019:0.04888,L_angustifolius_renamed_OIV96085:0.05303)n29:0.06305,L_angustifolius_renamed_OIW00080:0.049473)n28:0.005497)n25:0.00756)n23:0.01431)n22:0.0307,B_vulgaris_renamed_KMT11975:0.11081)n21:0.11764)n17:0.1096)n16:0.14512,Oryza_sativa_renamed_LOC_Os03g39150.1:0.70757)n15:0.15514,(A_trichopoda_renamed_ERN06651:0.19117,(((Oryza_sativa_renamed_LOC_Os01g01740.1:0.06434,Z_mays_renamed_B4F9Y1:0.03918)n33:0.15683,(P_dactylifera_renamed_XP_008782450.1:0.00026,P_dactylifera_renamed_XP_008782451.1:0.13611)n34:0.13889)n32:0.09438,(B_vulgaris_renamed_KMT10578:0.17939,((L_angustifolius_renamed_OIW20074:0.10916,(L_japonicus_renamed_Lj1g3v0410200.1:0.0787,M_truncatula_renamed_MTR_3078000:0.07556)n38:0.02205)n37:0.03828,(L_japonicus_renamed_Lj4g3v1512510.1:0.08475,(L_angustifolius_renamed_OIW00332:0.1034,M_truncatula_renamed_MTR_4105770:0.10548)n40:0.03291)n39:0.03222)n36:0.08468)n35:0.05322)n31:0.07475)n30:0.174537)n14:0.019393)n13:0.11144,(((((Oryza_sativa_renamed_LOC_Os01g10450.2:0,Oryza_sativa_renamed_LOC_Os01g10450.1:0)n45:0.10563,(Z_mays_renamed_A0A1D6MHC5:0.05358,Z_mays_renamed_B7ZZT9:0.0765)n46:0.12014)n44:0.37996,((((Oryza_sativa_renamed_LOC_Os05g44290.1:0,Oryza_sativa_renamed_LOC_Os05g44290.2:0)n50:0.00014,(Oryza_sativa_renamed_LOC_Os05g44290.4:0.00014,Oryza_sativa_renamed_LOC_Os05g44290.3:0.00016)n51:0.02521)n49:0.16727,(Z_mays_renamed_A0A1D6MAU4:0.08239,Z_mays_renamed_A0A1X7YIH2:0.02709)n52:0.14109)n48:0.14559,(Oryza_sativa_renamed_LOC_Os01g54350.1:0.16391,Z_mays_renamed_C0P6Y8:0.1411)n53:0.12753)n47:0.30653)n43:0.10217,((((P_dactylifera_renamed_XP_008792275.1:0,P_dactylifera_renamed_XP_008792276.1:0)n57:0.07458,(P_dactylifera_renamed_XP_008809634.1:0,P_dactylifera_renamed_XP_008809635.1:0)n58:0.16306)n56:0.12899,P_dactylifera_renamed_XP_008791739.2:0.2109)n55:0.08075,(((((L_angustifolius_renamed_OIW10407:0.1282,L_angustifolius_renamed_OIV94355:0.08256)n63:0.06134,(L_japonicus_renamed_Lj4g3v0462390.1:0.10179,((M_truncatula_renamed_MTR_4088745:0.01535,M_truncatula_renamed_MTR_4088755:0.00169)n66:0.12404,M_truncatula_renamed_MTR_4088750:0.04093)n65:0.04966)n64:0.05095)n62:0.03627,((L_angustifolius_renamed_OIW13691:0.08838,L_angustifolius_renamed_OIV91740:0.06923)n68:0.0895,(L_japonicus_renamed_Lj6g3v2019760.1:0.14934,M_truncatula_renamed_MTR_2013900:0.13345)n69:0.032382)n67:0.003598)n61:0.06818,(B_vulgaris_renamed_KMT04234:0.23219,A_thaliana_renamed_AT5G58950.1:0.361)n70:0.03328)n60:0.09545,(A_trichopoda_renamed_ERN20491:0.42052,A_trichopoda_renamed_ERN16144:0.201123)n71:0.022347)n59:0.02953)n54:0.04682)n42:0.14696,P_abies_renamed_MA_9798g0010:0.51106)n41:0.138303)n12:0.015367)n11:0.05969,(((T_lepidozioides_scaffold-SKQD-2008924-Takakia_lepidozioides:0.00014,T_lepidozioides_scaffold-SKQD-2008925-Takakia_lepidozioides:0.00014)n74:0.22234,(((P_patens_renamed_P319_18380V3.1:0,P_patens_renamed_P319_18380V3.2:0)n77:0.08813,(P_patens_renamed_P322_12090V3.2:0,P_patens_renamed_P322_12090V3.3:0,P_patens_renamed_P322_12090V3.1:0,P_patens_renamed_P322_12090V3.4:0)n78:0.09525)n76:0.11999,((P_patens_renamed_P321_18220V3.1:0,P_patens_renamed_P321_18220V3.2:0)n80:0.20634,((P_patens_renamed_P318_11100V3.3:0,P_patens_renamed_P318_11100V3.1:0)n82:0.00014,P_patens_renamed_P318_11100V3.2:0.00626)n81:0.09225)n79:0.05124)n75:0.43343)n73:0.12515,(((P_neesiana_scaffold-JHFI-2012491-Pellia_neesiana:0,P_neesiana_scaffold-JHFI-2012491-Pellia_neesiana:0)n85:0.16039,(P_pinnata_scaffold-UUHD-2014118-Porella_pinnata:0.23148,(M_paleacea_Rhiz_final_MPA14629.1.p1:0.03457,M_polymorpha_renamed_Mapoly0076s0024.1:0.04388)n87:0.18046)n86:0.10946)n84:0.41337,((S_moellendorffii_renamed_EFJ12097:0.01215,S_moellendorffii_renamed_EFJ29607:0.00014)n89:0.47997,(S_moellendorffii_renamed_EFJ29186:0.01429,S_moellendorffii_renamed_EFJ13748:0.00015)n90:0.33024)n88:0.06857)n83:0.04791)n72:0.07021)n10:0.15064)n6:0.10697,(((P_pinnata_scaffold-UUHD-2015191-Porella_pinnata:0.14277,P_neesiana_scaffold-JHFI-2018961-Pellia_neesiana:0.27048)n93:0.11066,(M_paleacea_Rhiz_final_MPA7935.1.p1:0.03623,M_polymorpha_renamed_Mapoly0015s0146.1:0.01718)n94:0.22206)n92:0.19296,(M_flagellaris_scaffold-UCRN-2054118-Megaceros_tosanus:0.09733,((A_agrestis_renamed_Aagr.utg000002l.520__521.1:0,A_agrestis_renamed_Aagr.utg000002l.520__521.3:0,A_agrestis_renamed_Aagr.utg000002l.520__521.2:0)n97:0.00093,A_agrestis_renamed_Aagr.utg000002l.520__521.5:0.01108)n96:0.24365)n95:0.26518)n91:0.298125)n5:0.033125)n4:0.44189,((C_braunii_renamed_GBG76702:0.66256,P_abies_renamed_MA_10435303g0040:0.90771)n99:0.26886,((A_filiculoides_renamed_Azfi_s0109.g045304:0.42465,(A_filiculoides_renamed_Azfi_s0004.g008381:0.13537,A_filiculoides_renamed_Azfi_s0004.g008461:0.23991)n102:0.07868)n101:0.04692,(((S_moellendorffii_renamed_EFJ28993:0,S_moellendorffii_renamed_EFJ13809:0)n105:0.18448,((T_lepidozioides_scaffold-SKQD-2078441-Takakia_lepidozioides:0.04644,((P_patens_renamed_P310_11000V3.3:0,P_patens_renamed_P310_11000V3.1:0,P_patens_renamed_P310_11000V3.4:0,P_patens_renamed_P310_11000V3.2:0)n109:0.03523,(P_patens_renamed_P314_25240V3.2:0.00015,P_patens_renamed_P314_25240V3.3:0.00473)n110:0.03085)n108:0.13635)n107:0.05815,((((M_paleacea_Rhiz_final_MPA15002.1.p1:0.00453,M_polymorpha_renamed_Mapoly0001s0407.1:0.0111)n114:0.06452,(P_pinnata_scaffold-UUHD-2136423-Porella_pinnata:0.01855,P_pinnata_scaffold-UUHD-2017596-Porella_pinnata:0.044838)n115:0.004982)n113:0.02145,P_neesiana_scaffold-JHFI-2010419-Pellia_neesiana:0.04584)n112:0.06182,(M_flagellaris_scaffold-UCRN-2051318-Megaceros_tosanus:0.11087,A_agrestis_renamed_Aagr.utg000104l.8.1:0.03389)n116:0.09328)n111:0.01874)n106:0.05095)n104:0.04954,(A_trichopoda_renamed_ERM99432:0.7532,(((A_thaliana_renamed_AT2G24360.1:0.03265,((A_thaliana_renamed_AT4G31170.8:0,A_thaliana_renamed_AT4G31170.3:0,A_thaliana_renamed_AT4G31170.2:0,A_thaliana_renamed_AT4G31170.1:0,A_thaliana_renamed_AT4G31170.5:0,A_thaliana_renamed_AT4G31170.6:0,A_thaliana_renamed_AT4G31170.7:0)n122:0.00014,(A_thaliana_renamed_AT4G31170.4:0,A_thaliana_renamed_AT4G31170.10:0,A_thaliana_renamed_AT4G31170.9:0)n123:0.00888)n121:0.08896)n120:0.09761,((B_vulgaris_renamed_KMT17652:0.08078,((L_angustifolius_renamed_OIW09310:0.06878,L_japonicus_renamed_Lj2g3v0914830.1:0.02994)n127:0.01889,((L_angustifolius_renamed_OIV93613:0.03296,(L_angustifolius_renamed_OIW09895:0.03792,L_angustifolius_renamed_OIV93983:0.03336)n130:0.01109)n129:0.01747,((M_truncatula_renamed_MTR_3034100:0.06854,M_truncatula_renamed_MTR_8100085:0.00212)n132:0.01414,L_japonicus_renamed_Lj4g3v3014610.1:0.02735)n131:0.011421)n128:0.001269)n126:0.04422)n125:0.04846,((((Oryza_sativa_renamed_LOC_Os08g12750.1:0.04251,(Z_mays_renamed_B4FVR0:0.00521,Z_mays_renamed_B8A0V7:0.02378)n137:0.06618)n136:0.07159,(Oryza_sativa_renamed_LOC_Os04g51950.1:0.02684,(Z_mays_renamed_B6TIE1:0.00821,Z_mays_renamed_C0HF27:0.0122)n139:0.03038)n138:0.01337)n135:0.0541,((Z_mays_renamed_A0A1D6QS52:0.00675,Z_mays_renamed_A0A1D6QS53:0.00757)n141:0.10047,((Oryza_sativa_renamed_LOC_Os06g45300.1:0,Oryza_sativa_renamed_LOC_Os06g45300.2:0)n143:0.09965,Oryza_sativa_renamed_LOC_Os02g07790.1:0.036153)n142:0.004017)n140:0.03443)n134:0.02199,(P_dactylifera_renamed_XP_008809079.1:0.07398,(P_dactylifera_renamed_XP_008781707.1:0.01093,((P_dactylifera_renamed_XP_026660428.1:0,P_dactylifera_renamed_XP_008789612.1:0)n147:0.00014,P_dactylifera_renamed_XP_008789613.1:0.06151)n146:0.04545)n145:0.047529)n144:0.005281)n133:0.03872)n124:0.03079)n119:0.05632,(A_trichopoda_renamed_ERM99429:0.46569,(A_trichopoda_renamed_ERM99430:0.55275,A_trichopoda_renamed_ERN12578:0.119331)n149:0.0119331)n148:0.0013259)n118:0.033012)n117:0.003668)n103:0.04834)n100:0.08652)n98:0.118971)n3:0.013219)n0;
```
