## Supplementary material for "Transcriptional responses to arbuscular mycorrhizal symbiosis development are conserved in the early divergent *Marchantia paleacea*": OG0000412_tree.txt

```
(((A_filiculoides_renamed_Azfi_s0072.g036989:0.67959,A_trichopoda_renamed_ERN02008:0.88173)n2:0.47017,((M_flagellaris_scaffold-UCRN-2046020-Megaceros_tosanus:0.23006,(M_flagellaris_scaffold-UCRN-2002417-Megaceros_tosanus:0.00014,M_flagellaris_scaffold-UCRN-2002418-Megaceros_tosanus:0.00173)n5:0.29548)n4:0.16396,M_flagellaris_scaffold-UCRN-2045779-Megaceros_tosanus:0.14805)n3:0.01645)n1:0.1665,(((A_agrestis_renamed_Aagr.utg000028l.142.1:0.31138,((M_flagellaris_scaffold-UCRN-2047356-Megaceros_tosanus:0.18672,A_agrestis_renamed_Aagr.utg000028l.175.1:0.23271)n10:0.12675,(M_flagellaris_scaffold-UCRN-2049774-Megaceros_tosanus:0.20058,(A_agrestis_renamed_Aagr.utg000028l.160.1:0.07136,(A_agrestis_renamed_Aagr.utg000028l.157.1:0.10534,(A_agrestis_renamed_Aagr.utg000018l.48.1:0.04312,A_agrestis_renamed_Aagr.utg000028l.159.1:0.03085)n14:0.04698)n13:0.02954)n12:0.14701)n11:0.05626)n9:0.20823)n8:0.08667,(A_agrestis_renamed_Aagr.utg000028l.145.1:0.30202,M_flagellaris_scaffold-UCRN-2052491-Megaceros_tosanus:0.342333)n15:0.038037)n7:0.47049,(((P_neesiana_scaffold-JHFI-2113601-Pellia_neesiana:0.2851,(P_pinnata_scaffold-UUHD-2146943-Porella_pinnata:0.19282,P_pinnata_scaffold-UUHD-2149607-Porella_pinnata:0.10598)n19:0.18933)n18:0.06641,(((M_polymorpha_renamed_Mapoly0027s0065.1:0.02284,(M_paleacea_Rhiz_final_MPA10297.1.p1:0.00014,M_paleacea_Rhiz_final_MPA10298.1.p1:0.00014)n23:0.05768)n22:0.26202,(M_polymorpha_renamed_Mapoly0097s0030.1:0.09104,(M_paleacea_Rhiz_final_MPA19551.1.p1:0.00187,M_paleacea_Rhiz_final_MPA19551.2.p1:0.02402)n25:0.04664)n24:0.24023)n21:0.07202,(M_polymorpha_renamed_Mapoly0011s0042.1:0.10072,(M_paleacea_Rhiz_final_MPA30003.1.p1:0.00014,M_paleacea_Rhiz_final_MPA30185.1.p1:0.00014)n27:0.09764)n26:0.38106)n20:0.04546)n17:0.15064,(((P_patens_renamed_P321_20320V3.1:0.62469,(S_muscicola_renamed_SM000139S00095:0.02134,(S_muscicola_renamed_SM000040S14821:0.03455,S_muscicola_renamed_SM000055S18258:0.05858)n32:0.01112)n31:0.77437)n30:0.07881,(T_lepidozioides_scaffold-SKQD-2012824-Takakia_lepidozioides:0.50466,((((((S_moellendorffii_renamed_EFJ06711:0.01173,(S_moellendorffii_renamed_EFJ16781:0.00715,S_moellendorffii_renamed_EFJ07314:0.00968)n40:0.00703)n39:0.05047,(S_moellendorffii_renamed_EFJ16889:0.01572,S_moellendorffii_renamed_EFJ06745:0.01293)n41:0.04008)n38:0.49652,((S_moellendorffii_renamed_EFJ29992:0.00161,S_moellendorffii_renamed_EFJ25050:0.01065)n43:0.02333,(S_moellendorffii_renamed_EFJ16771:0.00454,S_moellendorffii_renamed_EFJ06700:0.00889)n44:0.03936)n42:0.30896)n37:0.12781,((S_moellendorffii_renamed_EFJ16795:0.01017,S_moellendorffii_renamed_EFJ05507:0.0068)n46:0.42897,(S_moellendorffii_renamed_EFJ27601:0.00764,S_moellendorffii_renamed_EFJ37343:0.00361)n47:0.36799)n45:0.02453)n36:0.06606,(T_lepidozioides_scaffold-SKQD-2005530-Takakia_lepidozioides:0.78614,(((P_abies_renamed_MA_8814g0010:0.10148,(P_abies_renamed_MA_10435381g0010:0.10509,(P_abies_renamed_MA_199856g0010:0.05533,P_abies_renamed_MA_494148g0010:0.11797)n53:0.05427)n52:0.0208)n51:0.17783,((Oryza_sativa_renamed_LOC_Os01g49360.1:0.09449,Z_mays_renamed_A0A1D6H4L4:0.14049)n55:0.21829,((A_trichopoda_renamed_ERM98683:0.26042,(A_thaliana_renamed_AT5G11540.1:0.28613,(B_vulgaris_renamed_KMT18008:0.28316,((L_angustifolius_renamed_OIW19797:0.04798,L_angustifolius_renamed_OIW19798:0.05498)n61:0.0305,((M_truncatula_renamed_MTR_1026710:0.0351,(M_truncatula_renamed_MTR_1026680:0.12375,M_truncatula_renamed_MTR_1051520:0.29344)n64:0.03749)n63:0.18707,((L_japonicus_renamed_Lj3g3v0462000.1:0,L_japonicus_renamed_Lj3g3v0462270.1:0)n66:0.14087,(L_japonicus_renamed_Lj3g3v0462020.1:0,L_japonicus_renamed_Lj3g3v0462290.1:0)n67:0.084303)n65:0.009367)n62:0.05226)n60:0.02895)n59:0.0475)n58:0.0756)n57:0.03797,P_dactylifera_renamed_XP_008789306.1:0.17001)n56:0.10324)n54:0.20203)n50:0.20896,((P_abies_renamed_MA_10427285g0010:0.37203,(P_abies_renamed_MA_7849212g0010:0.10381,P_abies_renamed_MA_8652110g0010:0.02732)n70:0.31309)n69:0.09004,((P_abies_renamed_MA_1943g0010:0.26516,(((((((L_angustifolius_renamed_OIW13505:0.1286,(L_angustifolius_renamed_OIW08479:0.06529,L_angustifolius_renamed_OIW08480:0.0781)n80:0.05307)n79:0.04644,(L_japonicus_renamed_Lj1g3v5060530.1:0.11017,(M_truncatula_renamed_MTR_5005540:0.15025,M_truncatula_renamed_MTR_7118100:0.14345)n82:0.03101)n81:0.03217)n78:0.09348,((L_japonicus_renamed_Lj1g3v5060540.1:0,L_japonicus_renamed_Lj2g3v3250000.1:0)n84:0.19845,(L_angustifolius_renamed_OIW04570:0.09174,(M_truncatula_renamed_MTR_8024560:0.17131,L_japonicus_renamed_Lj3g3v2483050.1:0.06991)n86:0.04183)n85:0.02858)n83:0.07457)n77:0.07343,((B_vulgaris_renamed_KMT20223:0.05218,B_vulgaris_renamed_KMT09265:0.25898)n88:0.105,(B_vulgaris_renamed_KMT20224:0.23371,((B_vulgaris_renamed_KMT12184:0.09331,B_vulgaris_renamed_KMT12186:0.11901)n91:0.12599,(B_vulgaris_renamed_KMS94849:0.12828,(B_vulgaris_renamed_KMT01883:0.09876,B_vulgaris_renamed_KMS97750:0.12797)n93:0.02998)n92:0.08742)n90:0.22488)n89:0.1156)n87:0.05418)n76:0.03491,(((A_thaliana_renamed_AT5G56490.1:0.08006,A_thaliana_renamed_AT1G32300.1:0.07224)n96:0.05066,A_thaliana_renamed_AT5G56470.1:0.17519)n95:0.09004,(A_thaliana_renamed_AT2G46760.1:0.04945,(A_thaliana_renamed_AT2G46750.1:0.05359,A_thaliana_renamed_AT2G46740.1:0.08436)n98:0.02243)n97:0.0598)n94:0.18613)n75:0.13354,(P_dactylifera_renamed_XP_008776218.3:0.19901,(((Oryza_sativa_renamed_LOC_Os08g02230.1:0.11145,Z_mays_renamed_K7U1M0:0.13403)n102:0.05024,(Z_mays_renamed_A0A1D6KES9:0.24737,(Oryza_sativa_renamed_LOC_Os04g29090.1:0.16048,Oryza_sativa_renamed_LOC_Os04g29210.1:0.14704)n104:0.086409)n103:0.009601)n101:0.2706,((Z_mays_renamed_A0A1D6GMF7:0.07456,Z_mays_renamed_A0A1D6KQI1:0.03858)n106:0.08728,((Oryza_sativa_renamed_LOC_Os08g40720.1:0.28596,(Oryza_sativa_renamed_LOC_Os02g03200.1:0.12353,Oryza_sativa_renamed_LOC_Os02g03210.1:0.08702)n109:0.03663)n108:0.14922,Oryza_sativa_renamed_LOC_Os03g36530.1:0.083052)n107:0.009228)n105:0.18235)n100:0.10079)n99:0.10742)n74:0.04547,A_trichopoda_renamed_ERN08256:0.26441)n73:0.05352)n72:0.06556,(P_dactylifera_renamed_XP_026660612.1:0.52121,(P_abies_renamed_MA_123068g0010:0.24908,((P_abies_renamed_MA_39485g0010:0.0588,(P_abies_renamed_MA_425144g0010:0.04902,P_abies_renamed_MA_48869g0010:0.04362)n114:0.03034)n113:0.15703,((P_abies_renamed_MA_1356g0010:0.06023,P_abies_renamed_MA_47198g0010:0.0842)n116:0.08292,(P_abies_renamed_MA_947707g0010:0.25464,(((((P_abies_renamed_MA_17513g0010:0.04946,P_abies_renamed_MA_17513g0020:0.07311)n122:0.01075,P_abies_renamed_MA_66952g0010:0.03706)n121:0.03156,(P_abies_renamed_MA_275703g0010:0.06735,(P_abies_renamed_MA_114815g0010:0.05386,P_abies_renamed_MA_424219g0010:0.03559)n124:0.04029)n123:0.0214)n120:0.01614,P_abies_renamed_MA_31936g0010:0.07566)n119:0.07937,(P_abies_renamed_MA_10430295g0020:0.05498,P_abies_renamed_MA_6737g0010:0.05875)n125:0.136062)n118:0.0136062)n117:0.00136062)n115:0.000136062)n112:1.36062e-05)n111:1.36062e-06)n110:1.5118e-07)n71:0.0208737)n68:0.00208737)n49:0.00023193)n48:0.002577)n35:0.03427,((A_trichopoda_renamed_ERN02007:0.56498,(((((P_abies_renamed_MA_10433848g0010:0.07249,P_abies_renamed_MA_9935486g0010:0.02266)n132:0.08694,(P_abies_renamed_MA_9974774g0010:0.09605,(P_abies_renamed_MA_101107g0010:0.08897,P_abies_renamed_MA_10434662g0010:0.06399)n134:0.02478)n133:0.01445)n131:0.26332,(P_abies_renamed_MA_851678g0010:0.09459,P_abies_renamed_MA_10530g0010:0.03238)n135:0.25686)n130:0.05259,(P_abies_renamed_MA_7216485g0010:0.09383,(P_abies_renamed_MA_163876g0010:0.00014,P_abies_renamed_MA_8174535g0010:0.00014)n137:0.1385)n136:0.24414)n129:0.32582,(P_abies_renamed_MA_26992g0010:0.45158,P_abies_renamed_MA_10427676g0020:0.244755)n138:0.0244755)n128:0.0027195)n127:0.11638,((S_moellendorffii_renamed_EFJ13379:0.02242,S_moellendorffii_renamed_EFJ11903:0.00564)n140:0.49472,(((S_moellendorffii_renamed_EFJ06942:0.00613,S_moellendorffii_renamed_EFJ09130:0.00165)n143:0.35204,(S_moellendorffii_renamed_EFJ09316:0.00476,S_moellendorffii_renamed_EFJ12917:0.00014)n144:0.29683)n142:0.25711,(((S_moellendorffii_renamed_EFJ37315:0.134,((S_moellendorffii_renamed_EFJ27635:0.01563,S_moellendorffii_renamed_EFJ37314:0.00494)n149:0.01755,S_moellendorffii_renamed_EFJ27634:0.15399)n148:0.0032)n147:0.01216,(((S_moellendorffii_renamed_EFJ37316:0.00319,S_moellendorffii_renamed_EFJ37317:0.26334)n152:0.00416,S_moellendorffii_renamed_EFJ27633:0.07955)n151:0.00015,S_moellendorffii_renamed_EFJ27632:0.01845)n150:0.01437)n146:0.36529,(S_moellendorffii_renamed_EFJ26123:0.00706,S_moellendorffii_renamed_EFJ10819:0.00014)n153:0.32094)n145:0.31608)n141:0.081945)n139:0.009105)n126:0.048204)n34:0.0048204)n33:0.0005356)n29:0.04512,(A_filiculoides_renamed_Azfi_s0298.g063605:0.30014,(A_filiculoides_renamed_Azfi_s0004.g008596:0.39031,(A_filiculoides_renamed_Azfi_s0004.g008598:0.06114,((A_filiculoides_renamed_Azfi_s0010.g012250:0.08827,(A_filiculoides_renamed_Azfi_s0004.g008595:0.09694,(A_filiculoides_renamed_Azfi_s0004.g008593:0.00014,A_filiculoides_renamed_Azfi_s1711.g106011:0.00015)n160:0.10629)n159:0.0449)n158:0.06091,A_filiculoides_renamed_Azfi_s0004.g008601:0.13028)n157:0.03273)n156:0.02701)n155:0.17924)n154:0.30356)n28:0.05245)n16:0.0452025)n6:0.0050225)n0;
```
