## Supplementary material for "Transcriptional responses to arbuscular mycorrhizal symbiosis development are conserved in the early divergent *Marchantia paleacea*": OG0000413_tree.txt

```
((((M_flagellaris_scaffold-UCRN-2003557-Megaceros_tosanus:0.04086,(A_agrestis_renamed_Aagr.utg000049l.91.1:0.00016,(A_agrestis_renamed_Aagr.utg000049l.91.4:0.12221,(A_agrestis_renamed_Aagr.utg000049l.91.2:0,A_agrestis_renamed_Aagr.utg000049l.91.3:0)n6:0.0232)n5:0.05571)n4:0.03899)n3:0.12878,T_lepidozioides_scaffold-SKQD-2078067-Takakia_lepidozioides:0.09593)n2:0.01311,((M_paleacea_Rhiz_final_MPA19336.1.p1:0.00464,M_polymorpha_renamed_Mapoly0079s0072.1:0.00292)n8:0.06609,(P_pinnata_scaffold-UUHD-2150353-Porella_pinnata:0.04888,P_neesiana_scaffold-JHFI-2113936-Pellia_neesiana:0.10045)n9:0.02787)n7:0.10963)n1:0.07415,(((S_moellendorffii_renamed_EFJ17854:0.00016,(S_moellendorffii_renamed_EFJ17853:0.09672,S_moellendorffii_renamed_EFJ16388:0.02238)n13:0.2558)n12:0.60968,(P_abies_renamed_MA_104153g0010:0.63501,((S_muscicola_renamed_SM000035S13056:0.02939,(S_muscicola_renamed_SM000008S22188:0.05153,S_muscicola_renamed_SM000042S15408:0.03348)n17:0.02234)n16:0.77848,(((A_filiculoides_renamed_Azfi_s0123.g048411:0.27946,(A_filiculoides_renamed_Azfi_s0052.g031639:0.0031,A_filiculoides_renamed_Azfi_s1957.g108376:0.00803)n21:0.20622)n20:0.27994,(A_filiculoides_renamed_Azfi_s0009.g012015:0.43568,A_filiculoides_renamed_Azfi_s0069.g036589:0.27752)n22:0.18763)n19:0.22924,((A_filiculoides_renamed_Azfi_s0005.g008906:0.46281,A_filiculoides_renamed_Azfi_s0015.g014165:0.23569)n24:0.11098,A_filiculoides_renamed_Azfi_s0022.g015936:0.657252)n23:0.0657252)n18:0.0073028)n15:0.05253)n14:0.063)n11:0.0174,(((((A_trichopoda_renamed_ERM94474:0.1568,(((((P_dactylifera_renamed_XP_008784037.1:0.05974,P_dactylifera_renamed_XP_008802607.1:0.10237)n34:0.03075,(((Oryza_sativa_renamed_LOC_Os02g36740.8:0,Oryza_sativa_renamed_LOC_Os02g36740.1:0,Oryza_sativa_renamed_LOC_Os02g36740.3:0,Oryza_sativa_renamed_LOC_Os02g36740.2:0)n37:0.00016,(Oryza_sativa_renamed_LOC_Os02g36740.4:0.05075,(Oryza_sativa_renamed_LOC_Os02g36740.5:0.03963,Oryza_sativa_renamed_LOC_Os02g36740.7:0.00014)n39:0.01037)n38:0.03613)n36:0.03412,(Z_mays_renamed_A0A1D6HBC7:0.03218,Z_mays_renamed_A0A1D6Q3R1:0.0396)n40:0.02029)n35:0.3072)n33:0.03299,(((P_dactylifera_renamed_XP_008806003.1:0,P_dactylifera_renamed_XP_008806004.1:0,P_dactylifera_renamed_XP_008806005.1:0)n43:0.04819,((P_dactylifera_renamed_XP_026657890.1:0,P_dactylifera_renamed_XP_008780577.1:0)n45:0.00014,P_dactylifera_renamed_XP_008780583.1:0.00014)n44:0.0482)n42:0.05562,((Oryza_sativa_renamed_LOC_Os11g38800.1:0,Oryza_sativa_renamed_LOC_Os11g38800.2:0)n47:0.08284,Z_mays_renamed_B4FES8:0.08314)n46:0.19122)n41:0.03408)n32:0.02966,(Z_mays_renamed_A0A1D6EQ06:0.07928,((Oryza_sativa_renamed_LOC_Os08g33860.1:0,Oryza_sativa_renamed_LOC_Os08g33860.2:0)n50:0.13543,(Oryza_sativa_renamed_LOC_Os09g24650.1:0,Oryza_sativa_renamed_LOC_Os09g24650.3:0,Oryza_sativa_renamed_LOC_Os09g24650.4:0,Oryza_sativa_renamed_LOC_Os09g24650.2:0)n51:0.038673)n49:0.004297)n48:0.04821)n31:0.07076,((B_vulgaris_renamed_KMT10820:0.20244,(((A_thaliana_renamed_AT5G62460.2:0,A_thaliana_renamed_AT5G62460.1:0)n56:0.00014,A_thaliana_renamed_AT5G62460.3:0.00014)n55:0.17083,((A_thaliana_renamed_AT3G47550.3:0,A_thaliana_renamed_AT3G47550.6:0)n58:0.00015,(A_thaliana_renamed_AT3G47550.2:0.0066,A_thaliana_renamed_AT3G47550.1:0.04701)n59:0.00055)n57:0.15089)n54:0.14092)n53:0.08047,(((A_thaliana_renamed_AT1G14260.3:0,A_thaliana_renamed_AT1G14260.1:0,A_thaliana_renamed_AT1G14260.2:0)n62:0.21377,(A_thaliana_renamed_AT2G02960.5:0.23142,(A_thaliana_renamed_AT2G02960.3:0,A_thaliana_renamed_AT2G02960.2:0,A_thaliana_renamed_AT2G02960.6:0,A_thaliana_renamed_AT2G02960.4:0,A_thaliana_renamed_AT2G02960.1:0)n64:0.00014)n63:0.09206)n61:0.20973,(B_vulgaris_renamed_KMT07061:0.18253,(((M_truncatula_renamed_MTR_5040650:0.02472,M_truncatula_renamed_MTR_5040650:0.00015)n68:0.09655,(L_japonicus_renamed_Lj2g3v1277880.1:0.04517,(L_angustifolius_renamed_OIW04758:0.03485,(L_angustifolius_renamed_OIW16853:0.05369,L_angustifolius_renamed_OIW02142:0.05324)n71:0.00508)n70:0.0333)n69:0.01766)n67:0.04463,(M_truncatula_renamed_MTR_8467220:0.1247,(L_angustifolius_renamed_OIW16941:0.05285,L_angustifolius_renamed_OIW10289:0.02968)n73:0.02031)n72:0.06258)n66:0.07672)n65:0.02371)n60:0.07093)n52:0.05305)n30:0.04285)n29:0.13598,P_abies_renamed_MA_10433939g0010:0.23695)n28:0.07354,((P_abies_renamed_MA_10427291g0010:0.01298,(P_abies_renamed_MA_877696g0010:0.23519,(P_abies_renamed_MA_1070663g0010:0.17099,(P_abies_renamed_MA_10427291g0020:0.04506,P_abies_renamed_MA_202212g0010:0.1396)n78:0.25369)n77:0.00906)n76:0.00014)n75:0.28935,((A_trichopoda_renamed_ERN20358:0.22466,((B_vulgaris_renamed_KMT15493:0.43484,L_angustifolius_renamed_OIV93256:0.70864)n82:0.10453,((((Oryza_sativa_renamed_LOC_Os01g66970.3:0.00014,Oryza_sativa_renamed_LOC_Os01g66970.1:0.0004)n86:0.01414,(Oryza_sativa_renamed_LOC_Os01g66970.2:0.01752,Oryza_sativa_renamed_LOC_Os01g66970.4:0.14348)n87:0.00045)n85:0.06152,(Z_mays_renamed_A0A1D6G794:0.1475,Z_mays_renamed_A0A1D6N505:0.1462)n88:0.12341)n84:0.38123,(P_dactylifera_renamed_XP_008801207.1:0.98169,(P_dactylifera_renamed_XP_008790604.1:0.12376,(P_dactylifera_renamed_XP_008788186.1:0.00014,P_dactylifera_renamed_XP_008788185.1:0.00016)n91:0.01419)n90:0.077994)n89:0.008666)n83:0.13842)n81:0.01632)n80:0.46298,(A_trichopoda_renamed_ERN00071:0.19483,((((P_dactylifera_renamed_XP_008781090.1:0.00014,P_dactylifera_renamed_XP_008781091.1:0.00014)n96:0.18109,((Oryza_sativa_renamed_LOC_Os01g19800.1:0.10721,(Z_mays_renamed_A0A1D6FHR8:0.2258,(Z_mays_renamed_A0A1D6FHR7:0.24733,Z_mays_renamed_A0A1D6MRS2:0.01875)n100:0.03345)n99:0.15913)n98:0.08694,(Oryza_sativa_renamed_LOC_Os05g28730.1:0.23115,(Z_mays_renamed_A0A1D6FNT7:0.14182,Z_mays_renamed_A0A1D6M2E7:0.12021)n102:0.21702)n101:0.20219)n97:0.25418)n95:0.24584,(((A_thaliana_renamed_AT1G02610.2:0.02254,(A_thaliana_renamed_AT1G02610.1:0.00014,A_thaliana_renamed_AT1G02610.3:0.00578)n106:0.01421)n105:0.23404,(A_thaliana_renamed_AT4G02075.1:0.00496,(A_thaliana_renamed_AT4G02075.3:0.01531,A_thaliana_renamed_AT4G02075.2:0.09687)n108:0.02425)n107:0.23937)n104:0.3496,(B_vulgaris_renamed_KMT15096:0.43562,((((M_truncatula_renamed_MTR_7109460:0.01323,M_truncatula_renamed_MTR_7109460:0.00014)n113:0.10808,M_truncatula_renamed_MTR_3053370:0.56264)n112:0.12334,(L_japonicus_renamed_Lj1g3v4862890.1:0.15644,(L_angustifolius_renamed_OIW20263:0.16468,L_angustifolius_renamed_OIW13415:0.26443)n115:0.09844)n114:0.01766)n111:0.06813,((L_angustifolius_renamed_OIW07028:0.05022,L_angustifolius_renamed_OIV91005:0.05349)n117:0.07893,(L_japonicus_renamed_Lj0g3v0223009.1:0.07051,(M_truncatula_renamed_MTR_1087150:0.05194,M_truncatula_renamed_MTR_1087150:0.00016)n119:0.15285)n118:0.03699)n116:0.06345)n110:0.18168)n109:0.06946)n103:0.20953)n94:0.55404,(((((L_angustifolius_renamed_OIW06967:0.08872,L_angustifolius_renamed_OIV91092:0.04554)n124:0.03963,((L_japonicus_renamed_Lj5g3v2166220.1:0,L_japonicus_renamed_Lj5g3v2166220.2:0)n126:0.09613,(M_truncatula_renamed_MTR_1108490:0.00405,M_truncatula_renamed_MTR_1108490:0.00015)n127:0.08742)n125:0.05593)n123:0.15903,(((A_thaliana_renamed_AT2G01275.2:0,A_thaliana_renamed_AT2G01275.4:0,A_thaliana_renamed_AT2G01275.1:0)n130:0.00014,(A_thaliana_renamed_AT2G01275.3:0,A_thaliana_renamed_AT2G01275.5:0)n131:0.00014)n129:0.42934,B_vulgaris_renamed_KMT08152:0.4394)n128:0.07153)n122:0.03095,(B_vulgaris_renamed_KMT18615:0.62707,(((L_japonicus_renamed_Lj1g3v3244520.1:0.03904,L_japonicus_renamed_Lj1g3v3244520.2:0.00014)n135:0.16902,(M_truncatula_renamed_MTR_7082950:0.01465,M_truncatula_renamed_MTR_7082950:0.00014)n136:0.29219)n134:0.25996,A_thaliana_renamed_AT5G38070.1:0.67816)n133:0.02885)n132:0.09292)n121:0.0454,((Z_mays_renamed_B4FHI4:0.14059,(Oryza_sativa_renamed_LOC_Os01g03100.1:0.00016,Oryza_sativa_renamed_LOC_Os01g03100.2:0.00416)n139:0.06224)n138:0.28014,(((P_dactylifera_renamed_XP_017697871.1:0,P_dactylifera_renamed_XP_008787604.1:0)n142:0.00015,P_dactylifera_renamed_XP_008787606.1:0.00302)n141:0.30055,((P_dactylifera_renamed_XP_008811797.1:0.00016,(P_dactylifera_renamed_XP_026655674.1:0,P_dactylifera_renamed_XP_008811791.1:0,P_dactylifera_renamed_XP_008811794.1:0)n145:0.00014)n144:0.09519,(P_dactylifera_renamed_XP_017701182.1:0.00014,P_dactylifera_renamed_XP_008806276.1:0.00014)n146:0.06084)n143:0.056079)n140:0.006231)n137:0.13198)n120:0.127584)n93:0.014176)n92:0.165825)n79:0.018425)n74:0.05096)n27:0.01864,(P_abies_renamed_MA_75863g0010:1.1677,P_abies_renamed_MA_10435273g0010:0.17051)n147:0.07189)n26:0.04505,(C_braunii_renamed_GBG69408:0.65463,(S_moellendorffii_renamed_EFJ32501:0,S_moellendorffii_renamed_EFJ16714:0)n149:0.13422)n148:0.060984)n25:0.006776)n10:0.040545)n0;
```
