## Supplementary material for "Transcriptional responses to arbuscular mycorrhizal symbiosis development are conserved in the early divergent *Marchantia paleacea*": OG0000414_tree.txt

```
((((S_muscicola_renamed_SM000342S12965:0.01908,(S_muscicola_renamed_SM000186S04123:0.01917,S_muscicola_renamed_SM000270S10361:0.00954)n4:0.00898)n3:0.34999,(((P_patens_renamed_P34_11810V3.2:0,P_patens_renamed_P34_11810V3.1:0)n7:0.26017,T_lepidozioides_scaffold-SKQD-2080398-Takakia_lepidozioides:0.15291)n6:0.19305,((((M_paleacea_Rhiz_final_MPA26560.1.p1:0.01314,M_polymorpha_renamed_Mapoly0011s0165.1:0.01909)n11:0.2242,(P_neesiana_scaffold-JHFI-2114139-Pellia_neesiana:0.06983,P_pinnata_scaffold-UUHD-2017208-Porella_pinnata:0.08272)n12:0.04173)n10:0.19445,(A_filiculoides_renamed_Azfi_s0006.g010132:0.3997,(A_filiculoides_renamed_Azfi_s0081.g038633:0.50999,(S_moellendorffii_renamed_EFJ29808:0.00268,S_moellendorffii_renamed_EFJ08954:0.00537)n15:0.39515)n14:0.05454)n13:0.00606)n9:0.04708,((M_flagellaris_scaffold-UCRN-2053700-Megaceros_tosanus:0.10345,(A_agrestis_renamed_Aagr.utg000165l.14.4:0.03984,(A_agrestis_renamed_Aagr.utg000165l.14.3:0.00015,A_agrestis_renamed_Aagr.utg000165l.14.1:0.00014)n19:0.00015)n18:0.09997)n17:0.23626,(((((B_vulgaris_renamed_KMT08124:0.18697,(((L_angustifolius_renamed_OIW14516:0.05805,L_angustifolius_renamed_OIV96694:0.0329)n27:0.10655,(L_japonicus_renamed_Lj1g3v0738020.1:0.08871,M_truncatula_renamed_MTR_3073470:0.11839)n28:0.03788)n26:0.15226,(L_angustifolius_renamed_OIV91531:0.079,((L_japonicus_renamed_Lj0g3v0088629.1:0,L_japonicus_renamed_Lj4g3v2692470.1:0,L_japonicus_renamed_Lj6g3v2274660.1:0)n31:0.08194,(M_truncatula_renamed_MTR_2006570:0.00014,M_truncatula_renamed_MTR_2006570:0.00014)n32:0.06919)n30:0.02762)n29:0.0711)n25:0.0079)n24:0.045,((A_thaliana_renamed_AT1G22020.1:0,A_thaliana_renamed_AT1G22020.2:0)n34:0.19021,A_thaliana_renamed_AT1G36370.1:0.17057)n33:0.07345)n23:0.02122,(((Z_mays_renamed_A0A1D6G7R9:0.02262,Z_mays_renamed_B4F947:0.0163)n37:0.04476,((Oryza_sativa_renamed_LOC_Os05g35440.2:0,Oryza_sativa_renamed_LOC_Os05g35440.1:0)n39:0.14861,Oryza_sativa_renamed_LOC_Os01g65410.1:0.051696)n38:0.005744)n36:0.09805,((P_dactylifera_renamed_XP_008781572.1:0.05661,P_dactylifera_renamed_XP_008807664.1:0.05874)n41:0.04313,P_dactylifera_renamed_XP_008783361.1:0.107235)n40:0.011915)n35:0.04307)n22:0.07026,A_trichopoda_renamed_ERN20678:0.16772)n21:0.11945,P_abies_renamed_MA_10428694g0010:0.20649)n20:0.07555)n16:0.02888)n8:0.05125)n5:0.11745)n2:0.11149,(C_braunii_renamed_GBG85768:0.00014,C_braunii_renamed_GBG85767:0.00907)n42:0.35621)n1:0.024845,((M_paleacea_Rhiz_final_MPA5707.1.p1:0.36835,((((C_braunii_renamed_GBG72805:0.24008,(S_muscicola_renamed_SM000266S09838:0.03225,(S_muscicola_renamed_SM000100S09397:0.0399,S_muscicola_renamed_SM000355S13196:0.01374)n50:0.0132)n49:0.33058)n48:0.0299,((((P_abies_renamed_MA_169071g0010:0.05829,P_abies_renamed_MA_730617g0010:0.05859)n54:0.13175,(A_trichopoda_renamed_ERN12919:0.30641,(B_vulgaris_renamed_KMT17981:0.13714,((A_thaliana_renamed_AT4G32520.2:0,A_thaliana_renamed_AT4G32520.1:0)n58:0.18567,((L_japonicus_renamed_Lj6g3v1966340.1:0.07127,(L_angustifolius_renamed_OIV95739:0.03613,L_angustifolius_renamed_OIV89440:0.05733)n61:0.04031)n60:0.03452,(M_truncatula_renamed_MTR_2018290:0.07224,M_truncatula_renamed_MTR_7108420:0.31593)n62:0.05161)n59:0.09381)n57:0.03988)n56:0.09545)n55:0.09461)n53:0.04597,((S_moellendorffii_renamed_EFJ26254:0.0026,S_moellendorffii_renamed_EFJ14551:0.00284)n64:0.21052,A_filiculoides_renamed_Azfi_s0129.g048938:0.27863)n63:0.0546)n52:0.03727,M_truncatula_renamed_MTR_7070020:0.704655)n51:0.078295)n47:0.01015,(((P_patens_renamed_P313_1100V3.2:0,P_patens_renamed_P313_1100V3.1:0,P_patens_renamed_P313_1080V3.1:0,P_patens_renamed_P313_1080V3.2:0)n67:0.17328,T_lepidozioides_scaffold-SKQD-2012637-Takakia_lepidozioides:0.08947)n66:0.04094,(P_neesiana_scaffold-JHFI-2009512-Pellia_neesiana:0.0407,(P_pinnata_scaffold-UUHD-2149125-Porella_pinnata:0.10167,(M_paleacea_Rhiz_final_MPA23907.1.p1:0.04035,M_polymorpha_renamed_Mapoly0015s0052.1:0.03413)n70:0.131)n69:0.0187)n68:0.08276)n65:0.06562)n46:0.30668,(((((((M_paleacea_Rhiz_final_MPA24515.1.p1:0.01531,M_polymorpha_renamed_Mapoly0015s0122.1:0.01217)n77:0.06416,(P_neesiana_scaffold-JHFI-2008439-Pellia_neesiana:0.06082,P_pinnata_scaffold-UUHD-2149396-Porella_pinnata:0.07943)n78:0.03446)n76:0.06747,(T_lepidozioides_scaffold-SKQD-2079066-Takakia_lepidozioides:0.06711,((P_patens_renamed_P314_9630V3.2:0,P_patens_renamed_P314_9630V3.1:0)n81:0.05419,(P_patens_renamed_P31_27990V3.2:0,P_patens_renamed_P31_27990V3.1:0)n82:0.06342)n80:0.05311)n79:0.02225)n75:0.03037,(((M_flagellaris_scaffold-UCRN-2001384-Megaceros_tosanus:0,M_flagellaris_scaffold-UCRN-2001385-Megaceros_tosanus:0,M_flagellaris_scaffold-UCRN-2001386-Megaceros_tosanus:0,M_flagellaris_scaffold-UCRN-2001387-Megaceros_tosanus:0)n85:0.0571,A_agrestis_renamed_Aagr.utg000009l.388.1:0.06962)n84:0.0471,(((Oryza_sativa_renamed_LOC_Os03g52840.2:0.1146,(Oryza_sativa_renamed_LOC_Os03g52840.1:0.00109,Oryza_sativa_renamed_LOC_Os03g52840.3:0.00014)n89:0.0006)n88:0.0647,(P_dactylifera_renamed_XP_008810278.1:0.07357,(A_trichopoda_renamed_ERN18075:0.07263,(((L_angustifolius_renamed_OIW02535:0.05319,(L_japonicus_renamed_Lj1g3v0173680.1:0.07004,M_truncatula_renamed_MTR_5067060:0.05146)n95:0.02775)n94:0.06477,(B_vulgaris_renamed_KMT20534:0.08968,((A_thaliana_renamed_AT5G26780.3:0,A_thaliana_renamed_AT5G26780.2:0)n98:0.00014,(A_thaliana_renamed_AT5G26780.4:0,A_thaliana_renamed_AT5G26780.1:0)n99:0.00184)n97:0.08185)n96:0.03244)n93:0.02246,((M_truncatula_renamed_MTR_5030950:0.04026,(L_japonicus_renamed_Lj2g3v1467880.1:0.02834,(L_angustifolius_renamed_OIV94468:0.01878,(L_angustifolius_renamed_OIW10637:0.06977,L_angustifolius_renamed_OIV93019:0.00852)n104:0.00156)n103:0.01835)n102:0.01844)n101:0.03377,(B_vulgaris_renamed_KMT06947:0.07534,A_thaliana_renamed_AT4G37930.1:0.05903)n105:0.010602)n100:0.001178)n92:0.02501)n91:0.01756)n90:0.02001)n87:0.09908,(A_filiculoides_renamed_Azfi_s0102.g044437:0.05313,(A_filiculoides_renamed_Azfi_s0018.g014726:0.0327,A_filiculoides_renamed_Azfi_s0018.g014711:0.28165)n107:0.07809)n106:0.0348)n86:0.03841)n83:0.01238)n74:0.01607,(S_moellendorffii_renamed_EFJ32604:0.00166,S_moellendorffii_renamed_EFJ16660:0.00015)n108:0.10854)n73:0.0806,(S_muscicola_renamed_SM000021S06474:0.00015,(S_muscicola_renamed_SM000006S19318:0.0057,S_muscicola_renamed_SM000025S08472:0.00429)n110:0.00831)n109:0.12223)n72:0.03984,C_braunii_renamed_GBG76331:0.25256)n71:0.28023)n45:0.27504)n44:0.145,(((((S_muscicola_renamed_SM000209S06386:0.01595,S_muscicola_renamed_SM000244S08540:0.01763)n115:0.20963,((M_flagellaris_scaffold-UCRN-2003419-Megaceros_tosanus:0,M_flagellaris_scaffold-UCRN-2003420-Megaceros_tosanus:0)n117:0.08924,(A_agrestis_renamed_Aagr.utg000113l.136.1:0.29729,(A_agrestis_renamed_Aagr.utg000020l.119.1:0.00015,A_agrestis_renamed_Aagr.utg000020l.119.2:0.05433)n119:0.01349)n118:0.03789)n116:0.06461)n114:0.06807,((T_lepidozioides_scaffold-SKQD-2005429-Takakia_lepidozioides:0.08955,(((P_patens_renamed_P315_6270V3.1:0,P_patens_renamed_P315_6270V3.2:0)n124:0.01225,(P_patens_renamed_P39_13200V3.1:0,P_patens_renamed_P39_13200V3.3:0,P_patens_renamed_P39_13200V3.2:0,P_patens_renamed_P39_13200V3.4:0)n125:0.07844)n123:0.09433,((M_paleacea_Rhiz_final_MPA7365.1.p1:0.01464,M_polymorpha_renamed_Mapoly0096s0018.1:0.01094)n127:0.07168,(P_pinnata_scaffold-UUHD-2148665-Porella_pinnata:0.03788,(P_neesiana_scaffold-JHFI-2113221-Pellia_neesiana:0.0365,P_neesiana_scaffold-JHFI-2112583-Pellia_neesiana:0.024417)n129:0.002713)n128:0.01053)n126:0.0517)n122:0.03448)n121:0.0395,((S_moellendorffii_renamed_EFJ34691:0.00121,S_moellendorffii_renamed_EFJ31287:0.00629)n131:0.13232,A_filiculoides_renamed_Azfi_s0116.g046393:0.12)n130:0.03607)n120:0.02859)n113:0.02948,((P_abies_renamed_MA_11357g0010:0.12397,((A_trichopoda_renamed_ERN10101:0.06805,((P_dactylifera_renamed_XP_008803685.1:0.03106,P_dactylifera_renamed_XP_008776856.1:0.07183)n137:0.05408,(Oryza_sativa_renamed_LOC_Os11g26860.1:0.02382,Z_mays_renamed_K7TSD2:0.0577)n138:0.07375)n136:0.04702)n135:0.01545,((B_vulgaris_renamed_KMT14826:0.07724,A_thaliana_renamed_AT4G13930.1:0.06787)n140:0.01936,((L_japonicus_renamed_Lj4g3v2592460.1:0.05348,(M_truncatula_renamed_MTR_8081510:0.03109,(L_angustifolius_renamed_OIW19181:0.01351,L_angustifolius_renamed_OIW00576:0.00408)n144:0.0298)n143:0.00754)n142:0.01244,((M_truncatula_renamed_MTR_3084310:0.02231,M_truncatula_renamed_MTR_3084310:0.00014)n146:0.0359,(L_angustifolius_renamed_OIV97465:0.04734,(L_japonicus_renamed_Lj6g3v0247670.1:0.00014,L_japonicus_renamed_Lj6g3v0247680.1:0.14448)n148:0.0285)n147:0.0118)n145:0.0019)n141:0.03171)n139:0.04017)n134:0.0185)n133:0.01885,((A_thaliana_renamed_AT4G13890.1:0.00015,A_thaliana_renamed_AT4G13890.2:0.0105)n150:0.26152,(Z_mays_renamed_A0A1D6KEN9:0.10874,(Oryza_sativa_renamed_LOC_Os12g22030.1:0.00014,Oryza_sativa_renamed_LOC_Os12g22030.2:0.00015)n152:0.08953)n151:0.076482)n149:0.008498)n132:0.0795)n112:0.04228,(C_braunii_renamed_GBG72374:0.0174,C_braunii_renamed_GBG75447:0.01517)n153:0.158463)n111:0.017607)n43:0.024845)n0;
```
