## Supplementary material for "Transcriptional responses to arbuscular mycorrhizal symbiosis development are conserved in the early divergent *Marchantia paleacea*": OG0000415_tree.txt

```
(((C_braunii_renamed_GBG67234:0.5249,(((A_trichopoda_renamed_ERN16732:0.15863,A_trichopoda_renamed_ERN19490:2.23143)n5:0.8084,(P_dactylifera_renamed_XP_017701864.2:0.69126,((((L_angustifolius_renamed_OIW08355:0.10383,(L_angustifolius_renamed_OIW06005:0.16771,L_angustifolius_renamed_OIV99248:0.13148)n11:0.02293)n10:0.13137,L_japonicus_renamed_Lj0g3v0293759.1:0.24948)n9:0.02772,(M_truncatula_renamed_MTR_4078660:0.50693,(L_angustifolius_renamed_OIV89841:0.29486,(L_japonicus_renamed_Lj3g3v2809880.1:0.21193,M_truncatula_renamed_MTR_2090605:0.23468)n14:0.05641)n13:0.068832)n12:0.007648)n8:0.10786,(B_vulgaris_renamed_KMT02413:0.43471,(A_thaliana_renamed_AT5G44260.1:0.31707,A_thaliana_renamed_AT1G03790.1:0.10534)n16:0.3664)n15:0.16513)n7:0.05823)n6:0.10418)n4:0.14648,(A_filiculoides_renamed_Azfi_s0524.g075292:0.98138,(((A_thaliana_renamed_AT5G07500.1:1.08947,((Oryza_sativa_renamed_LOC_Os07g47240.1:0.54557,Z_mays_renamed_B4FFY2:0.71257)n22:0.76384,B_vulgaris_renamed_KMS98922:1.16763)n21:0.10838)n20:0.17843,((Z_mays_renamed_A0A1D6FU35:0.08842,Z_mays_renamed_B6SLI7:0.06834)n24:0.17682,(Oryza_sativa_renamed_LOC_Os01g53650.1:0.86899,Oryza_sativa_renamed_LOC_Os05g45020.1:0.040284)n25:0.004476)n23:0.39105)n19:0.13872,((((A_trichopoda_renamed_ERN00916:0.36602,(((P_dactylifera_renamed_XP_008801953.1:0.11197,P_dactylifera_renamed_XP_008778438.1:0.0601)n32:0.03297,((P_patens_renamed_P323_270V3.1:1.93403,(((Oryza_sativa_renamed_LOC_Os03g49170.1:0.00015,Oryza_sativa_renamed_LOC_Os03g49170.3:0.00014)n37:0.03876,(Z_mays_renamed_A0A1D6GK17:0.02423,Z_mays_renamed_A0A1D6L0C8:0.02922)n38:0.03203)n36:0.16502,(Oryza_sativa_renamed_LOC_Os12g33090.1:0.07318,(Z_mays_renamed_A0A1D6E042:0.49347,(Z_mays_renamed_A0A1D6MXR5:0.03193,Z_mays_renamed_C0HDR9:0.02793)n41:0.02066)n40:0.04784)n39:0.223191)n35:0.024799)n34:0.12465,L_japonicus_renamed_Lj3g3v0838320.1:0.33494)n33:0.05641)n31:0.04833,(((P_dactylifera_renamed_XP_026659434.1:0,P_dactylifera_renamed_XP_008786132.1:0,P_dactylifera_renamed_XP_008786133.1:0)n44:0.08594,P_dactylifera_renamed_XP_008778227.1:0.08025)n43:0.08239,((B_vulgaris_renamed_KMT15426:0.18067,(A_thaliana_renamed_AT2G41900.1:0.21909,((L_angustifolius_renamed_OIW05205:0.03896,(L_angustifolius_renamed_OIW11449:0.00016,L_angustifolius_renamed_OIW11451:0.00837)n50:0.02828)n49:0.05497,(L_japonicus_renamed_Lj1g3v4275530.1:0.06605,M_truncatula_renamed_MTR_7092070:0.08545)n51:0.01746)n48:0.07761)n47:0.03021)n46:0.03687,(((((M_truncatula_renamed_MTR_3435590:0.13262,M_truncatula_renamed_MTR_3435680:0.1915)n56:0.10967,M_truncatula_renamed_MTR_3029590:0.0608)n55:0.05312,L_angustifolius_renamed_OIW11767:0.12056)n54:0.03896,(((M_truncatula_renamed_MTR_1050438:0.00014,M_truncatula_renamed_MTR_0728s0020:0.00015)n59:0.37341,(L_japonicus_renamed_Lj3g3v0489500.1:0.00014,L_japonicus_renamed_Lj3g3v0489500.2:0.00014)n60:0.06504)n58:0.02348,L_angustifolius_renamed_OIW07982:0.16495)n57:0.02729)n53:0.08974,(A_thaliana_renamed_AT5G12850.1:0.3994,(B_vulgaris_renamed_KMT18832:0.22482,B_vulgaris_renamed_KMT14495:0.242379)n62:0.026931)n61:0.0612)n52:0.0583)n45:0.030465)n42:0.003385)n30:0.09285)n29:0.18905,(P_abies_renamed_MA_88000g0010:0.27768,(P_abies_renamed_MA_17746g0010:0.20711,(P_abies_renamed_MA_329868g0010:0.37273,P_abies_renamed_MA_11306g0010:0.2824)n65:0.03094)n64:0.04199)n63:0.08421)n28:0.07495,((S_moellendorffii_renamed_EFJ27881:0,S_moellendorffii_renamed_EFJ36789:0)n67:0.40328,(A_filiculoides_renamed_Azfi_s0225.g058948:0.55601,((A_filiculoides_renamed_Azfi_s0015.g013799:0.40928,A_filiculoides_renamed_Azfi_s0100.g044230:0.3422)n70:0.07689,(A_filiculoides_renamed_Azfi_s0015.g014002:0.35944,A_filiculoides_renamed_Azfi_s0203.g057679:0.23439)n71:0.17452)n69:0.07224)n68:0.01541)n66:0.04943)n27:0.06043,((A_trichopoda_renamed_ERN05250:0.36931,((((((A_thaliana_renamed_AT2G40140.1:0,A_thaliana_renamed_AT2G40140.2:0)n79:0.13791,(A_thaliana_renamed_AT3G55980.1:0.00014,A_thaliana_renamed_AT3G55980.2:0.00012)n80:0.20006)n78:0.22591,B_vulgaris_renamed_KMT18194:0.56024)n77:0.09642,((L_japonicus_renamed_Lj2g3v2748860.1:0.08881,(M_truncatula_renamed_MTR_3070880:0.28967,M_truncatula_renamed_MTR_5082830:0.074223)n83:0.008247)n82:0.03754,(L_angustifolius_renamed_OIW04107:0.04685,(L_angustifolius_renamed_OIW16195:0.0523,(L_angustifolius_renamed_OIW02725:0.00014,L_angustifolius_renamed_OIW02726:0.00014)n86:0.0749)n85:0.00819)n84:0.04424)n81:0.16164)n76:0.10282,((Oryza_sativa_renamed_LOC_Os05g03760.1:0.06904,(Z_mays_renamed_A0A1D6FV35:0.07691,Z_mays_renamed_A0A1D6LGF9:0.03792)n89:0.0616)n88:0.34592,(A_thaliana_renamed_AT5G58620.1:0.42887,(B_vulgaris_renamed_KMT05039:0.21111,(((L_angustifolius_renamed_OIW16507:0.1028,L_angustifolius_renamed_OIW02577:0.09981)n94:0.05659,(((M_truncatula_renamed_MTR_5071070:0.00016,M_truncatula_renamed_MTR_5071070:0.00014)n97:0.00015,Oryza_sativa_renamed_LOC_Os07g38740.1:1.71524)n96:0.21153,(L_japonicus_renamed_Lj2g3v2276480.1:0.00014,(L_japonicus_renamed_Lj2g3v2276480.2:0.00014,L_japonicus_renamed_Lj2g3v2276500.1:0.00014)n99:0.00015)n98:0.13011)n95:0.03306)n93:0.04727,((L_angustifolius_renamed_OIW09538:0.09672,L_angustifolius_renamed_OIV95504:0.13927)n101:0.06992,L_japonicus_renamed_Lj0g3v0064839.1:0.28095)n100:0.02958)n92:0.1963)n91:0.04253)n90:0.046431)n87:0.005159)n75:0.11244,(P_dactylifera_renamed_XP_008793149.2:0.11466,P_dactylifera_renamed_XP_008789109.1:0.04613)n102:0.17277)n74:0.12976)n73:0.20312,(S_muscicola_renamed_SM008239S22993:0.28559,A_filiculoides_renamed_Azfi_s0279.g062249:0.68194)n103:0.137376)n72:0.015264)n26:0.029437)n18:0.00327078)n17:0.00327078)n3:0.00036342)n2:0.004038,(P_abies_renamed_MA_126170g0010:1.39128,A_filiculoides_renamed_Azfi_s0076.g037758:1.06565)n104:0.118405)n1:0.23088,(P_patens_renamed_P319_1390V3.1:5.99327,((((((A_thaliana_renamed_AT4G29190.1:0.22493,A_thaliana_renamed_AT2G19810.1:0.13542)n111:0.28068,(((L_angustifolius_renamed_OIW09953:0.10128,L_angustifolius_renamed_OIV93395:0.08692)n114:0.17488,(L_japonicus_renamed_Lj0g3v0242739.1:0.26273,M_truncatula_renamed_MTR_8102100:0.17157)n115:0.04764)n113:0.05237,((L_japonicus_renamed_Lj4g3v3030590.1:0.13215,(L_angustifolius_renamed_OIW15740:0.11917,L_angustifolius_renamed_OIW03981:0.07397)n118:0.10994)n117:0.02672,M_truncatula_renamed_MTR_6090380:0.35528)n116:0.04812)n112:0.08064)n110:0.0823,(((L_japonicus_renamed_Lj1g3v1784260.1:0.53996,M_truncatula_renamed_MTR_3103960:0.50234)n121:0.31679,B_vulgaris_renamed_KMT18112:0.47287)n120:0.03691,((A_thaliana_renamed_AT2G25900.1:0,A_thaliana_renamed_AT2G25900.2:0)n123:0.45311,B_vulgaris_renamed_KMT03254:0.560025)n122:0.062225)n119:0.1118)n109:0.09337,(((Oryza_sativa_renamed_LOC_Os05g10670.1:0.11092,(Z_mays_renamed_A0A1D6FQQ0:0.05376,Z_mays_renamed_C0PFP1:0.04426)n127:0.08303)n126:0.11279,((Oryza_sativa_renamed_LOC_Os01g09620.1:0,Oryza_sativa_renamed_LOC_Os01g09620.2:0)n129:0.11806,(Z_mays_renamed_B6SGH3:0.08058,Z_mays_renamed_K7UQY2:0.06282)n130:0.08995)n128:0.06362)n125:0.29766,((P_dactylifera_renamed_XP_008795482.1:0.12677,P_dactylifera_renamed_XP_008799753.1:0.15017)n132:0.38723,(P_dactylifera_renamed_XP_008794080.1:0.12996,(P_dactylifera_renamed_XP_008806226.1:0.27154,P_dactylifera_renamed_XP_008798608.1:0.00015)n134:0.09644)n133:0.100647)n131:0.011183)n124:0.14178)n108:0.20159,A_trichopoda_renamed_ERN15247:0.47573)n107:0.1523,(((S_muscicola_renamed_SM009838S25165:0.00011,S_muscicola_renamed_SM008459S23000:0.02937)n137:0.2636,(((S_moellendorffii_renamed_EFJ25958:0.01152,S_moellendorffii_renamed_EFJ05536:0.00014)n140:0.26659,(S_moellendorffii_renamed_EFJ20253:0,S_moellendorffii_renamed_EFJ14365:0)n141:0.69198)n139:0.15937,((P_abies_renamed_MA_98656g0010:0.42453,P_abies_renamed_MA_88541g0010:0.52843)n143:0.1437,(P_patens_renamed_P320_23770V3.1:0.69011,(((T_lepidozioides_scaffold-SKQD-2079990-Takakia_lepidozioides:0.00014,(((P_patens_renamed_P35_14060V3.2:0,P_patens_renamed_P35_14060V3.1:0)n150:0.00014,P_patens_renamed_P35_14090V3.1:0.00149)n149:0.08302,((P_patens_renamed_P36_13600V3.1:0,P_patens_renamed_P36_13600V3.2:0,P_patens_renamed_P36_13660V3.1:0)n152:0.00014,P_patens_renamed_P36_13660V3.2:0.00014)n151:0.09739)n148:0.15158)n147:0.14025,(P_pinnata_scaffold-UUHD-2150712-Porella_pinnata:0.04137,P_neesiana_scaffold-JHFI-2114238-Pellia_neesiana:0.031)n153:0.03939)n146:0.08567,((M_paleacea_Rhiz_final_MPA5905.1.p1:0.01139,M_polymorpha_renamed_Mapoly0104s0012.1:0.02679)n155:0.29434,(M_flagellaris_scaffold-UCRN-2053266-Megaceros_tosanus:0.17196,A_agrestis_renamed_Aagr.utg000009l.524.1:0.14767)n156:0.28326)n154:0.06714)n145:0.109998)n144:0.012222)n142:0.0893)n138:0.08847)n136:0.10029,((A_filiculoides_renamed_Azfi_s0027.g023744:0.57715,A_filiculoides_renamed_Azfi_s0104.g044822:0.45966)n158:0.29511,A_filiculoides_renamed_Azfi_s0060.g034819:0.755325)n157:0.083925)n135:0.09447)n106:0.127962)n105:0.014218)n0;
```
