## Supplementary material for "Transcriptional responses to arbuscular mycorrhizal symbiosis development are conserved in the early divergent *Marchantia paleacea*": OG0000416_tree.txt

```
(A_agrestis_renamed_Aagr.utg000059l.94.1:0.731235,((A_agrestis_renamed_Aagr.utg000005l.521.1:0.04285,(((((A_agrestis_renamed_Aagr.utg000022l.202.1:0.17244,(A_agrestis_renamed_Aagr.utg000027l.376.1:0.12161,(A_agrestis_renamed_Aagr.utg000035l.390.1:0.22039,A_agrestis_renamed_Aagr.utg000045l.303.1:0.0823)n9:0.02839)n8:0.02581)n7:0.07826,A_agrestis_renamed_Aagr.utg000057l.237.1:0.14439)n6:0.01845,((A_agrestis_renamed_Aagr.utg000035l.392.1:0.21142,(((A_agrestis_renamed_Aagr.utg000081l.215.1:0.25669,(A_agrestis_renamed_Aagr.utg000038l.213.1:0.04139,(A_agrestis_renamed_Aagr.utg000018l.27.1:0.05431,(A_agrestis_renamed_Aagr.utg000063l.449.1:0.57375,A_agrestis_renamed_Aagr.utg000107l.18.1:0.06791)n17:0.09152)n16:0.02331)n15:0.0357)n14:0.074,(A_agrestis_renamed_Aagr.utg000057l.315.1:0.1421,A_agrestis_renamed_Aagr.utg000001l.161.1:0.18415)n18:0.02915)n13:0.14011,A_agrestis_renamed_Aagr.utg000134l.4.1:0.05092)n12:0.06392)n11:0.14556,((A_agrestis_renamed_Aagr.utg000009l.519.1:1.06887,A_agrestis_renamed_Aagr.utg000035l.188.1:0.00014)n20:0.56716,(((A_agrestis_renamed_Aagr.utg000006l.972.1:0.12944,A_agrestis_renamed_Aagr.utg000018l.35.1:0.20619)n23:0.00053,((((A_agrestis_renamed_Aagr.utg000131l.9.1:0.03191,(A_agrestis_renamed_Aagr.utg000047l.86.1:0.16363,(A_agrestis_renamed_Aagr.utg000047l.69.1:0.03473,A_agrestis_renamed_Aagr.utg000179l.1.1:0.03797)n29:0.06606)n28:0.10101)n27:0.01774,((A_agrestis_renamed_Aagr.utg000131l.1.1:0.03783,A_agrestis_renamed_Aagr.utg000026l.40.1:0.06759)n31:0.05423,A_agrestis_renamed_Aagr.utg000003l.553.1:0.06442)n30:0.01978)n26:0.00014,(A_agrestis_renamed_Aagr.utg000094l.120.1:0.0208,A_agrestis_renamed_Aagr.utg000058l.220.1:0.01889)n32:0.04197)n25:0.07374,A_agrestis_renamed_Aagr.utg000061l.186.1:0.10195)n24:0.01561)n22:0.00015,((((A_agrestis_renamed_Aagr.utg000001l.57.1:0.02981,((((((A_agrestis_renamed_Aagr.utg000098l.56.1:0.20801,(A_agrestis_renamed_Aagr.utg000125l.55.1:0.04657,A_agrestis_renamed_Aagr.utg000009l.497.1:0.05205)n43:0.00422)n42:0.02295,A_agrestis_renamed_Aagr.utg000035l.187.1:0.29909)n41:0.03023,((A_agrestis_renamed_Aagr.utg000033l.146.1:0.06949,(A_agrestis_renamed_Aagr.utg000053l.23.1:0.45052,A_agrestis_renamed_Aagr.utg000053l.29.1:0.46793)n46:0.32568)n45:0.00011,A_agrestis_renamed_Aagr.utg000018l.605.1:0.06879)n44:0.00904)n40:0.00012,(A_agrestis_renamed_Aagr.utg000057l.306.1:0.12803,A_agrestis_renamed_Aagr.utg000087l.83.1:0.05775)n47:0.09796)n39:0.02046,(A_agrestis_renamed_Aagr.utg000020l.177.1:0.04841,(A_agrestis_renamed_Aagr.utg000009l.277.1:0.47461,A_agrestis_renamed_Aagr.utg000027l.19.1:1.00463)n49:0.22693)n48:0.02425)n38:0.022,A_agrestis_renamed_Aagr.utg000058l.307.1:0.05994)n37:0.00014)n36:0.01045,((A_agrestis_renamed_Aagr.utg000035l.321.1:0.13222,((A_agrestis_renamed_Aagr.utg000063l.266.1:1.20336,A_agrestis_renamed_Aagr.utg000107l.50.1:0.01567)n53:0.04784,A_agrestis_renamed_Aagr.utg000018l.610.1:0.08754)n52:0.00031)n51:0.01064,A_agrestis_renamed_Aagr.utg000041l.250.1:0.07794)n50:0.00143)n35:0.00599,((A_agrestis_renamed_Aagr.utg000048l.42.1:1.03676,A_agrestis_renamed_Aagr.utg000017l.132.1:0.00016)n55:0.08582,(A_agrestis_renamed_Aagr.utg000084l.25.2:0,A_agrestis_renamed_Aagr.utg000084l.25.1:0)n56:0.05006)n54:0.02004)n34:0.00773,A_agrestis_renamed_Aagr.utg000125l.54.1:0.09631)n33:0.00019)n21:0.15532)n19:0.02158)n10:0.02534)n5:0.00097,(A_agrestis_renamed_Aagr.utg000038l.351.1:0.09372,((((((A_agrestis_renamed_Aagr.utg000134l.8.1:0.14983,A_agrestis_renamed_Aagr.utg000057l.33.1:0.99487)n63:0.2137,((A_agrestis_renamed_Aagr.utg000035l.384.1:0.03805,(A_agrestis_renamed_Aagr.utg000050l.284.1:0.05432,A_agrestis_renamed_Aagr.utg000047l.30.1:0.49904)n66:0.08806)n65:0.12979,(A_agrestis_renamed_Aagr.utg000010l.152.1:0.11681,(A_agrestis_renamed_Aagr.utg000035l.403.1:0.1817,A_agrestis_renamed_Aagr.utg000087l.45.1:0.15536)n68:0.12823)n67:0.41466)n64:0.22692)n62:0.09821,(((A_agrestis_renamed_Aagr.utg000047l.71.1:0.10906,A_agrestis_renamed_Aagr.utg000101l.198.1:0.04397)n71:0.00014,(A_agrestis_renamed_Aagr.utg000131l.8.1:0.01897,((A_agrestis_renamed_Aagr.utg000107l.56.1:0.0673,((A_agrestis_renamed_Aagr.utg000009l.24.1:0.04692,((A_agrestis_renamed_Aagr.utg000056l.15.1:0.02671,A_agrestis_renamed_Aagr.utg000107l.17.1:0.04575)n78:0.01082,((A_agrestis_renamed_Aagr.utg000018l.30.1:0.03578,A_agrestis_renamed_Aagr.utg000146l.31.1:0.10948)n80:0.0112,(A_agrestis_renamed_Aagr.utg000026l.21.1:0.26902,A_agrestis_renamed_Aagr.utg000096l.37.1:0.03764)n81:0.06188)n79:0.00015)n77:0.00015)n76:0.00014,(((A_agrestis_renamed_Aagr.utg000009l.63.1:0.07244,(A_agrestis_renamed_Aagr.utg000011l.150.1:0.72438,A_agrestis_renamed_Aagr.utg000011l.156.1:0.12616)n85:0.13103)n84:0.0092,(A_agrestis_renamed_Aagr.utg000091l.296.1:0.06007,A_agrestis_renamed_Aagr.utg000146l.32.1:0.08213)n86:0.05926)n83:0.02845,(A_agrestis_renamed_Aagr.utg000047l.70.1:0.00917,(A_agrestis_renamed_Aagr.utg000091l.215.1:0.00014,A_agrestis_renamed_Aagr.utg000068l.43.1:0.00011)n88:0.01276)n87:0.02854)n82:0.10724)n75:0.01413)n74:0.00014,(((A_agrestis_renamed_Aagr.utg000104l.30.1:0.00014,A_agrestis_renamed_Aagr.utg000107l.48.1:0.13391)n91:0.01897,((A_agrestis_renamed_Aagr.utg000033l.250.1:0.04921,A_agrestis_renamed_Aagr.utg000050l.352.1:0.12886)n93:0.02227,(A_agrestis_renamed_Aagr.utg000049l.656.1:0.48936,(A_agrestis_renamed_Aagr.utg000011l.202.1:0.09209,A_agrestis_renamed_Aagr.utg000058l.480.1:0.00014)n95:0.86576)n94:0.2159)n92:0.00016)n90:0.10611,A_agrestis_renamed_Aagr.utg000009l.509.1:0.12634)n89:0.18884)n73:0.01654)n72:0.09504)n70:0.00598,A_agrestis_renamed_Aagr.utg000047l.87.1:0.60293)n69:0.04124)n61:0.07201,((A_agrestis_renamed_Aagr.utg000116l.353.1:0.66861,((A_agrestis_renamed_Aagr.utg000050l.286.1:0.35357,(A_agrestis_renamed_Aagr.utg000011l.158.1:0.36429,(A_agrestis_renamed_Aagr.utg000059l.267.1:0.25251,A_agrestis_renamed_Aagr.utg000061l.25.1:0.18011)n101:0.02719)n100:0.0754)n99:0.06014,A_agrestis_renamed_Aagr.utg000050l.290.1:0.43215)n98:0.03036)n97:0.06799,(A_agrestis_renamed_Aagr.utg000033l.174.1:0.14947,((A_agrestis_renamed_Aagr.utg000045l.233.1:0.57723,(((A_agrestis_renamed_Aagr.utg000012l.545.1:0.00014,A_agrestis_renamed_Aagr.utg000027l.20.1:0.01278)n107:0.48143,(A_agrestis_renamed_Aagr.utg000050l.351.1:0.09104,(A_agrestis_renamed_Aagr.utg000035l.85.1:0.00014,A_agrestis_renamed_Aagr.utg000125l.198.1:0.50913)n109:0.06812)n108:0.00015)n106:0.03042,(((A_agrestis_renamed_Aagr.utg000081l.104.1:0.03367,(A_agrestis_renamed_Aagr.utg000047l.116.1:0.29852,A_agrestis_renamed_Aagr.utg000081l.27.1:0.00015)n113:0.06773)n112:0.03278,A_agrestis_renamed_Aagr.utg000146l.49.1:0.0564)n111:0.04462,(A_agrestis_renamed_Aagr.utg000017l.57.1:0.14235,(A_agrestis_renamed_Aagr.utg000011l.157.1:0.31459,(A_agrestis_renamed_Aagr.utg000081l.139.1:0.14803,(A_agrestis_renamed_Aagr.utg000018l.36.1:0.11841,A_agrestis_renamed_Aagr.utg000022l.187.1:0.10516)n117:0.05379)n116:0.04423)n115:0.00476)n114:0.05977)n110:0.04878)n105:0.15084)n104:0.04455,(A_agrestis_renamed_Aagr.utg000109l.4.1:0.09254,((A_agrestis_renamed_Aagr.utg000024l.383.1:0.16986,A_agrestis_renamed_Aagr.utg000080l.94.1:0.01992)n120:0.01414,A_agrestis_renamed_Aagr.utg000084l.47.1:0.01702)n119:0.00015)n118:0.08816)n103:0.05425)n102:0.22208)n96:0.07603)n60:0.13048,((A_agrestis_renamed_Aagr.utg000012l.546.1:0.56009,(A_agrestis_renamed_Aagr.utg000024l.394.1:0.12577,(A_agrestis_renamed_Aagr.utg000045l.83.1:1.08208,A_agrestis_renamed_Aagr.utg000059l.268.1:0.01525)n124:0.20752)n123:0.17973)n122:0.15595,(((((A_agrestis_renamed_Aagr.utg000125l.102.1:0.11296,A_agrestis_renamed_Aagr.utg000009l.496.1:0.21898)n129:0.07386,(A_agrestis_renamed_Aagr.utg000113l.55.1:0.20954,A_agrestis_renamed_Aagr.utg000113l.60.1:0.18638)n130:0.03022)n128:0.00014,((A_agrestis_renamed_Aagr.utg000006l.1215.1:0.17531,A_agrestis_renamed_Aagr.utg000035l.413.1:0.16911)n132:0.02761,(A_agrestis_renamed_Aagr.utg000035l.411.1:0.03898,((A_agrestis_renamed_Aagr.utg000017l.127.1:0.04722,A_agrestis_renamed_Aagr.utg000024l.392.1:0.05297)n135:0.00348,(A_agrestis_renamed_Aagr.utg000011l.89.1:0.07161,A_agrestis_renamed_Aagr.utg000136l.27.1:0.37254)n136:0.0503)n134:0.04966)n133:0.02139)n131:0.23534)n127:0.15061,A_agrestis_renamed_Aagr.utg000045l.66.1:0.1475)n126:0.09083,A_agrestis_renamed_Aagr.utg000020l.212.1:0.40356)n125:0.01419)n121:0.02291)n59:0.06809,(A_agrestis_renamed_Aagr.utg000003l.53.1:0.16485,(A_agrestis_renamed_Aagr.utg000050l.296.1:0.20929,A_agrestis_renamed_Aagr.utg000053l.25.1:0.70604)n138:0.00012)n137:0.06283)n58:0.00266)n57:0.00639)n4:0.02677,((A_agrestis_renamed_Aagr.utg000042l.497.1:0.01175,(A_agrestis_renamed_Aagr.utg000091l.528.1:0,A_agrestis_renamed_Aagr.utg000091l.528.2:0)n141:0.07163)n140:0.03947,(((((A_agrestis_renamed_Aagr.utg000033l.164.1:0.02153,A_agrestis_renamed_Aagr.utg000050l.124.1:0.03991)n146:0.00015,(A_agrestis_renamed_Aagr.utg000050l.450.1:0.04465,A_agrestis_renamed_Aagr.utg000063l.480.1:0.04487)n147:0.01446)n145:0.09111,A_agrestis_renamed_Aagr.utg000018l.258.1:0.0499)n144:0.09392,A_agrestis_renamed_Aagr.utg000024l.396.1:0.11563)n143:0.00519,A_agrestis_renamed_Aagr.utg000035l.440.1:0.00991)n142:0.00014)n139:0.04096)n3:0.00016)n2:0.01746,((((A_agrestis_renamed_Aagr.utg000026l.19.1:0.06354,A_agrestis_renamed_Aagr.utg000081l.103.1:0.16948)n151:0.00094,(A_agrestis_renamed_Aagr.utg000070l.5.1:0.05436,(A_agrestis_renamed_Aagr.utg000146l.34.1:0.09083,(A_agrestis_renamed_Aagr.utg000146l.30.2:0,A_agrestis_renamed_Aagr.utg000146l.30.1:0)n154:0.03071)n153:0.02329)n152:0.01459)n150:0.02491,A_agrestis_renamed_Aagr.utg000003l.693.1:0.13851)n149:0.02481,((A_agrestis_renamed_Aagr.utg000057l.305.1:0.09769,(A_agrestis_renamed_Aagr.utg000026l.22.1:0.02981,A_agrestis_renamed_Aagr.utg000035l.84.1:0.03027)n157:0.01735)n156:0.0125,((A_agrestis_renamed_Aagr.utg000005l.517.1:0.03108,(A_agrestis_renamed_Aagr.utg000026l.53.1:0.02092,A_agrestis_renamed_Aagr.utg000109l.5.1:0.0639)n160:0.01807)n159:0.00926,A_agrestis_renamed_Aagr.utg000005l.513.1:0.02163)n158:0.02628)n155:0.01736)n148:0.03747)n1:0.731235)n0;
```
