## Supplementary material for "Transcriptional responses to arbuscular mycorrhizal symbiosis development are conserved in the early divergent *Marchantia paleacea*": OG0000417_tree.txt

```
(((C_braunii_renamed_GBG86866:0.25858,((((A_agrestis_renamed_Aagr.utg000125l.76.1:0.01891,(A_agrestis_renamed_Aagr.utg000012l.447.1:0.06781,A_agrestis_renamed_Aagr.utg000041l.238.1:0.31446)n7:0.02612)n6:0.18417,((S_moellendorffii_renamed_EFJ24941:0,S_moellendorffii_renamed_EFJ15411:0)n9:0.12603,(((S_moellendorffii_renamed_EFJ28293:0.32114,(P_abies_renamed_MA_3900g0010:0.06841,(((((((P_dactylifera_renamed_XP_026660673.1:0,P_dactylifera_renamed_XP_008790526.1:0,P_dactylifera_renamed_XP_008790528.1:0,P_dactylifera_renamed_XP_008790529.1:0,P_dactylifera_renamed_XP_008790530.1:0)n20:0.01865,(P_dactylifera_renamed_XP_026665185.1:0,P_dactylifera_renamed_XP_008806947.1:0)n21:0.02803)n19:0.02953,((M_truncatula_renamed_MTR_1077760:0.46197,M_truncatula_renamed_MTR_1077750:0.21285)n23:0.07733,(L_japonicus_renamed_Lj0g3v0087349.1:0,L_japonicus_renamed_Lj0g3v0087349.2:0)n24:0.02486)n22:0.11646)n18:0.0187,(((B_vulgaris_renamed_KMT20261:0.23639,(L_angustifolius_renamed_OIW02291:0.05233,(L_japonicus_renamed_Lj3g3v2477730.1:0.01182,M_truncatula_renamed_MTR_8027255:0.04291)n29:0.00014)n28:0.10825)n27:0.12058,((L_angustifolius_renamed_OIV90405:0.06998,L_japonicus_renamed_Lj3g3v3189760.1:0.176)n31:0.24532,(A_thaliana_renamed_AT4G27740.1:0.53175,(B_vulgaris_renamed_KMT15948:0.01139,B_vulgaris_renamed_KMT15949:0.00014)n33:0.47463)n32:0.0898)n30:0.312)n26:0.06483,(((B_vulgaris_renamed_KMT15952:0.00014,B_vulgaris_renamed_KMT15950:0.00911)n36:0.14919,(Oryza_sativa_renamed_LOC_Os12g29960.1:0.00014,(Z_mays_renamed_B6U591:0.2432,Z_mays_renamed_B6SGZ0:0.033444)n38:0.003716)n37:0.00768)n35:0.00908,(P_dactylifera_renamed_XP_008806359.1:0.0092,(Oryza_sativa_renamed_LOC_Os11g35020.1:0,Oryza_sativa_renamed_LOC_Os11g35020.2:0)n40:0.05919)n39:0.00914)n34:0.019602)n25:0.002178)n17:0.01156,((((L_japonicus_renamed_Lj1g3v1008800.1:0,L_japonicus_renamed_Lj1g3v1008800.2:0)n44:0.02005,(M_truncatula_renamed_MTR_3091840:0.02238,(P_dactylifera_renamed_XP_026665049.1:0.16677,(L_angustifolius_renamed_OIV98028:0.00014,L_angustifolius_renamed_OIV96851:0.160173)n47:0.017797)n46:0.00016)n45:0.01692)n43:0.03751,(A_thaliana_renamed_AT4G27745.2:0,A_thaliana_renamed_AT4G27745.3:0,A_thaliana_renamed_AT4G27745.1:0,A_thaliana_renamed_AT4G27745.4:0)n48:0.13934)n42:0.05635,(B_vulgaris_renamed_KMT12441:0.00014,B_vulgaris_renamed_KMT12440:0.00015)n49:0.11421)n41:0.01269)n16:0.05433,A_trichopoda_renamed_ERN13341:0.02574)n15:0.10648,P_abies_renamed_MA_99127g0010:0.09063)n14:0.102186)n13:0.011354)n12:0.08459,(((P_patens_renamed_P316_6990V3.2:0,P_patens_renamed_P316_6990V3.1:0)n52:0.02182,P_patens_renamed_P325_560V3.3:0.3678)n51:0.16433,(P_patens_renamed_P325_560V3.1:0.06356,P_patens_renamed_P325_560V3.2:0.00014)n53:0.323703)n50:0.035967)n11:0.03753,A_filiculoides_renamed_Azfi_s0004.g008640:0.61507)n10:0.084222)n8:0.009358)n5:0.05618,(M_polymorpha_renamed_Mapoly0047s0020.1:0.19428,P_neesiana_scaffold-JHFI-2017269-Pellia_neesiana:0.01615)n54:0.13549)n4:0.04012,((S_moellendorffii_renamed_EFJ30297:0.00016,S_moellendorffii_renamed_EFJ24837:0.00885)n56:0.21835,(((M_flagellaris_scaffold-UCRN-2050090-Megaceros_tosanus:0.0184,(A_filiculoides_renamed_Azfi_s0373.g067187:0.66049,P_abies_renamed_MA_20247g0030:0.21998)n60:0.18093)n59:0.03823,A_agrestis_renamed_Aagr.utg000113l.208.1:0.01965)n58:0.02557,((M_paleacea_Rhiz_final_MPA20730.1.p2:0.00016,M_polymorpha_renamed_Mapoly0026s0047.1:0.1249)n62:0.14278,(P_neesiana_scaffold-JHFI-2111595-Pellia_neesiana:0.1298,P_pinnata_scaffold-UUHD-2148812-Porella_pinnata:0.06717)n63:0.07492)n61:0.04661)n57:0.06821)n55:0.105192)n3:0.011688)n2:0.10183,(S_muscicola_renamed_SM000120S25720:0.00879,S_muscicola_renamed_SM000250S08722:0.00016)n64:0.11654)n1:0.01392,((B_vulgaris_renamed_KMT04405:0.18664,((Z_mays_renamed_B6TBM2:0.0681,((Oryza_sativa_renamed_LOC_Os07g39510.1:0.02894,(Oryza_sativa_renamed_LOC_Os07g39510.2:0.17228,Oryza_sativa_renamed_LOC_Os07g39510.3:0.07497)n71:0.24498)n70:0.14689,((Oryza_sativa_renamed_LOC_Os10g22410.1:0.00015,Oryza_sativa_renamed_LOC_Os10g22410.2:0.02428)n73:0.09066,Oryza_sativa_renamed_LOC_Os03g09290.1:0.074781)n72:0.0074781)n69:0.0008309)n68:0.12052,(P_dactylifera_renamed_XP_008813719.1:0.02903,P_dactylifera_renamed_XP_008800641.1:0.037287)n74:0.004143)n67:0.02878)n66:0.24492,((((((T_lepidozioides_scaffold-SKQD-2007225-Takakia_lepidozioides:0,T_lepidozioides_scaffold-SKQD-2007226-Takakia_lepidozioides:0)n80:0.10456,(((P_patens_renamed_P32_12640V3.2:0,P_patens_renamed_P32_12640V3.3:0,P_patens_renamed_P32_12640V3.1:0)n83:0.05323,(P_patens_renamed_P31_29420V3.1:0,P_patens_renamed_P31_29420V3.2:0)n84:0.01398)n82:0.0675,(P_patens_renamed_P34_11360V3.2:0.01604,(P_patens_renamed_P312_18290V3.11:0.20539,((P_patens_renamed_P312_18290V3.4:0,P_patens_renamed_P312_18290V3.1:0)n88:0.00014,(P_patens_renamed_P34_11360V3.1:0.02888,((P_patens_renamed_P312_18290V3.2:0,P_patens_renamed_P312_18290V3.3:0)n91:0.00014,P_patens_renamed_P312_18290V3.10:0.00013)n90:0.00015)n89:0.06334)n87:0.00013)n86:0.04858)n85:0.10462)n81:0.03702)n79:0.04474,((A_agrestis_renamed_Aagr.utg000005l.257.2:0,A_agrestis_renamed_Aagr.utg000005l.257.1:0)n93:0.0235,((C_braunii_renamed_GBG64474:0.08302,C_braunii_renamed_GBG71020:0.10378)n95:0.05039,(S_muscicola_renamed_SM000010S04258:0.01004,S_muscicola_renamed_SM000044S16050:0.01099)n96:0.20374)n94:0.08573)n92:0.03896)n78:0.00024,(M_polymorpha_renamed_Mapoly0011s0154.1:0.1383,(P_neesiana_scaffold-JHFI-2111775-Pellia_neesiana:0.05584,P_pinnata_scaffold-UUHD-2018205-Porella_pinnata:0.08686)n98:0.00726)n97:0.03441)n77:0.0697,((A_filiculoides_renamed_Azfi_s0059.g034667:0.46338,(S_moellendorffii_renamed_EFJ14674:0.00405,S_moellendorffii_renamed_EFJ26336:0.0104)n101:0.19306)n100:0.05807,((S_moellendorffii_renamed_EFJ38776:0.03827,S_moellendorffii_renamed_EFJ29555:0.00014)n103:0.25579,((A_filiculoides_renamed_Azfi_s0004.g008495:0.2635,A_filiculoides_renamed_Azfi_s0121.g046827:0.72474)n105:0.18458,((A_trichopoda_renamed_ERM93741:0.17607,(P_dactylifera_renamed_XP_008789830.1:0.22768,((B_vulgaris_renamed_KMT04613:0.25274,(M_truncatula_renamed_MTR_4088505:0.00015,M_truncatula_renamed_MTR_4088505:0.2952)n111:0.18104)n110:0.16795,((L_angustifolius_renamed_OIV99134:0.2674,((A_thaliana_renamed_AT5G53940.1:0.14692,M_truncatula_renamed_MTR_2078670:0.10681)n115:0.02564,(M_truncatula_renamed_MTR_8061270:0,M_truncatula_renamed_MTR_8058785:0)n116:0.157158)n114:0.017462)n113:0.07588,B_vulgaris_renamed_KMT13127:0.29398)n112:0.030546)n109:0.003394)n108:0.00893)n107:0.11199,(((((A_thaliana_renamed_AT3G08990.3:0,A_thaliana_renamed_AT3G08990.1:0,A_thaliana_renamed_AT3G08990.2:0)n121:0.26619,M_truncatula_renamed_MTR_7068250:0.11277)n120:0.07594,((B_vulgaris_renamed_KMT02996:0.00016,B_vulgaris_renamed_KMS64719:0.00014)n123:0.25013,L_angustifolius_renamed_OIW07462:0.35555)n122:0.03768)n119:0.03747,(((L_angustifolius_renamed_OIW16188:0.17307,((P_dactylifera_renamed_XP_008776663.1:0,P_dactylifera_renamed_XP_008776664.1:0)n128:0.02952,P_dactylifera_renamed_XP_026664046.1:0.10012)n127:0.00015)n126:0.03706,((Z_mays_renamed_A0A1D6GK18:0.03265,Z_mays_renamed_A0A1D6L0C5:0.03793)n130:0.08365,(Oryza_sativa_renamed_LOC_Os03g49150.2:0.23364,Oryza_sativa_renamed_LOC_Os03g49150.1:0.00014)n131:0.03602)n129:0.07121)n125:0.00529,(Z_mays_renamed_A0A1D6KH06:0.54811,((L_angustifolius_renamed_OIW04100:0.10276,((((A_thaliana_renamed_AT3G55890.1:0,A_thaliana_renamed_AT3G55890.4:0)n138:0.00014,(A_thaliana_renamed_AT3G55890.2:0,A_thaliana_renamed_AT3G55890.3:0)n139:0.00014)n137:0.25549,((A_thaliana_renamed_AT3G11230.2:0.00014,(A_thaliana_renamed_AT3G11230.3:0.00014,A_thaliana_renamed_AT3G11230.4:0.00014)n142:0.01434)n141:0.00015,A_thaliana_renamed_AT3G11230.1:0.00016)n140:0.26562)n136:0.05749,(((L_japonicus_renamed_Lj0g3v0035979.1:0.02306,L_japonicus_renamed_Lj0g3v0139259.1:0.00014)n145:0.07517,((M_truncatula_renamed_MTR_3070330:0.02941,M_truncatula_renamed_MTR_3070330:0.00015)n147:0.11675,(A_thaliana_renamed_AT2G40110.1:0.00014,(A_thaliana_renamed_AT2G40110.2:0.0227,(A_thaliana_renamed_AT2G40110.4:0,A_thaliana_renamed_AT2G40110.3:0)n150:0.10849)n149:0.01508)n148:0.0985)n146:0.03797)n144:0.04046,M_truncatula_renamed_MTR_5082490:0.107091)n143:0.0107091)n135:0.0011899)n134:0.01833,B_vulgaris_renamed_KMT18224:0.06636)n133:0.031437)n132:0.003493)n124:0.0561654)n118:0.0062406,(A_trichopoda_renamed_ERN09772:0.18261,Z_mays_renamed_A0A1D6L0C6:0.313974)n151:0.034886)n117:0.23452)n106:0.10597)n104:0.06903)n102:0.00767)n99:0.02723)n76:0.08338,(A_trichopoda_renamed_ERN05969:0.54286,A_filiculoides_renamed_Azfi_s0003.g007437:0.183546)n152:0.020394)n75:0.34572)n65:0.01392)n0;
```
