## Supplementary material for "Transcriptional responses to arbuscular mycorrhizal symbiosis development are conserved in the early divergent *Marchantia paleacea*": OG0000418_tree.txt

```
(((A_filiculoides_renamed_Azfi_s0006.g009685:0.29296,A_filiculoides_renamed_Azfi_s0006.g009687:0.26871)n2:0.50594,((A_trichopoda_renamed_ERN19434:0.40802,((((P_dactylifera_renamed_XP_008809790.1:0.25745,(B_vulgaris_renamed_KMT00143:0.2139,((L_angustifolius_renamed_OIV91478:0.16605,(M_truncatula_renamed_MTR_1102210:0.16551,(M_truncatula_renamed_MTR_1102220:0.00761,M_truncatula_renamed_MTR_1102260:0.38252)n13:0.01783)n12:0.07393)n11:0.27524,((M_truncatula_renamed_MTR_8035760:0.02514,(M_truncatula_renamed_MTR_8035680:0.00014,M_truncatula_renamed_MTR_8035680:0.00016)n16:0.04874)n15:0.03993,(L_japonicus_renamed_Lj3g3v2722610.1:0.06957,L_angustifolius_renamed_OIW21661:0.10399)n17:0.02441)n14:0.14364)n10:0.01596)n9:0.07784)n8:0.03094,(P_dactylifera_renamed_XP_008803291.1:0.19318,(Z_mays_renamed_C0PCX4:0.14663,(Oryza_sativa_renamed_LOC_Os10g38090.1:0.08934,((Oryza_sativa_renamed_LOC_Os10g38110.1:0.00342,Oryza_sativa_renamed_LOC_Os10g38110.2:0.00934)n22:0.06015,Oryza_sativa_renamed_LOC_Os10g38120.1:0.16653)n21:0.02536)n20:0.08163)n19:0.24159)n18:0.16543)n7:0.03061,(((P_dactylifera_renamed_XP_008777680.1:0.00014,P_dactylifera_renamed_XP_017696190.1:0.00192)n25:0.03177,(P_dactylifera_renamed_XP_008777682.1:0.00345,(P_dactylifera_renamed_XP_008777558.1:0.00015,P_dactylifera_renamed_XP_017696172.1:0.00387)n27:0.01374)n26:0.00493)n24:0.27009,((Oryza_sativa_renamed_LOC_Os04g48460.2:0.02345,Oryza_sativa_renamed_LOC_Os04g48460.1:0.00014)n29:0.12614,(Z_mays_renamed_A0A1D6E270:0.11772,Z_mays_renamed_B6SVC5:0.12826)n30:0.0573)n28:0.327159)n23:0.036351)n6:0.07566,((P_dactylifera_renamed_XP_008777389.3:0.18906,((Oryza_sativa_renamed_LOC_Os06g03930.1:0.00014,Oryza_sativa_renamed_LOC_Os06g03930.2:0.0208)n34:0.18027,(Z_mays_renamed_B4FVI9:0.02046,Z_mays_renamed_K7W795:0.2149)n35:0.10104)n33:0.23271)n32:0.15863,((A_thaliana_renamed_AT2G45510.1:0.04649,(A_thaliana_renamed_AT2G44890.2:0.00016,A_thaliana_renamed_AT2G44890.1:0.00014)n38:0.09485)n37:0.29878,(B_vulgaris_renamed_KMT00146:0.24059,((L_japonicus_renamed_Lj0g3v0231549.1:0.00014,L_japonicus_renamed_Lj3g3v1309560.1:0.00015)n41:0.09268,((M_truncatula_renamed_MTR_8035790:0.01993,M_truncatula_renamed_MTR_8035780:0.01547)n43:0.25395,((M_truncatula_renamed_MTR_8035820:0.02239,(M_truncatula_renamed_MTR_8035810:0.00014,(M_truncatula_renamed_MTR_8035810:0.00892,M_truncatula_renamed_MTR_8035810:0.00773)n47:0.01012)n46:0.0459)n45:0.02216,(M_truncatula_renamed_MTR_8035860:0.01953,M_truncatula_renamed_MTR_8046580:0.11156)n48:0.01225)n44:0.089784)n42:0.009976)n40:0.12)n39:0.04344)n36:0.14191)n31:0.0975)n5:0.02646)n4:0.20872,(P_abies_renamed_MA_57006g0010:0.30287,(P_abies_renamed_MA_69733g0010:0.10696,((((((P_abies_renamed_MA_10436419g0010:0.09121,P_abies_renamed_MA_10426373g0010:0.21333)n56:0.07002,(P_abies_renamed_MA_3767g0010:0.11044,P_abies_renamed_MA_10208403g0010:0.01532)n57:0.01628)n55:0.01325,(P_abies_renamed_MA_10430051g0010:0.02798,P_abies_renamed_MA_509g0010:0.07663)n58:0.00739)n54:0.01232,P_abies_renamed_MA_642298g0010:0.06774)n53:0.04681,(P_abies_renamed_MA_396291g0010:0.16911,(P_abies_renamed_MA_10435470g0020:0.05032,P_abies_renamed_MA_20022g0010:0.03086)n60:0.01975)n59:0.08874)n52:0.04536,(P_abies_renamed_MA_256018g0010:0.34005,(P_abies_renamed_MA_9846018g0010:0.04615,(P_abies_renamed_MA_8542748g0010:0.04864,(P_abies_renamed_MA_169256g0010:0.01198,P_abies_renamed_MA_508215g0010:0.13137)n64:0.00472)n63:0.01431)n62:0.07948)n61:0.13639)n51:0.02178)n50:0.19498)n49:0.06822)n3:0.23433)n1:0.12575,(((M_polymorpha_renamed_Mapoly0144s0023.1:0.0346,M_polymorpha_renamed_Mapoly0144s0022.1:0.03246)n67:0.54226,((A_agrestis_renamed_Aagr.utg000005l.119.1:0.06411,A_agrestis_renamed_Aagr.utg000005l.120.1:0.07472)n69:0.43729,(M_flagellaris_scaffold-UCRN-2010166-Megaceros_tosanus:0.13707,M_flagellaris_scaffold-UCRN-2012115-Megaceros_tosanus:0.26783)n70:0.18114)n68:0.13129)n66:0.052505,((((S_moellendorffii_renamed_EFJ24368:0.00614,S_moellendorffii_renamed_EFJ35635:0.00014)n74:0.26922,(M_polymorpha_renamed_Mapoly0005s0090.1:0.02149,(M_paleacea_Rhiz_final_MPA25596.1.p1:0.00016,M_paleacea_Rhiz_final_MPA25596.2.p1:0.00014)n76:0.03402)n75:0.56554)n73:0.03684,((((S_moellendorffii_renamed_EFJ24159:0.00625,S_moellendorffii_renamed_EFJ35222:0.00724)n80:0.04859,(S_moellendorffii_renamed_EFJ24367:0.00858,S_moellendorffii_renamed_EFJ35634:0.00867)n81:0.01999)n79:0.36631,((S_moellendorffii_renamed_EFJ17845:0.00759,S_moellendorffii_renamed_EFJ16379:0.00939)n83:0.0279,(S_moellendorffii_renamed_EFJ17695:0.00887,((S_moellendorffii_renamed_EFJ04183:0.09954,S_moellendorffii_renamed_EFJ30321:0.03654)n86:0.03355,S_moellendorffii_renamed_EFJ16227:0.00015)n85:0.0194)n84:0.05389)n82:0.22354)n78:0.35999,(((P_dactylifera_renamed_XP_008778343.2:0.11744,(Oryza_sativa_renamed_LOC_Os03g07250.1:0.04827,Z_mays_renamed_Q94KE5:0.07836)n90:0.1298)n89:0.05772,((((M_truncatula_renamed_MTR_4119660:0.01437,M_truncatula_renamed_MTR_5019140:0.01831)n94:0.06487,(L_angustifolius_renamed_OIW02486:0.04844,L_japonicus_renamed_Lj3g3v2576010.1:0.06195)n95:0.01061)n93:0.09011,(A_thaliana_renamed_AT1G69500.1:0.13963,B_vulgaris_renamed_KMT07024:0.11307)n96:0.02628)n92:0.05386,(P_abies_renamed_MA_45311g0010:0.17301,(A_trichopoda_renamed_ERM94546:0.16832,P_abies_renamed_MA_156852g0010:0.36746)n98:0.03033)n97:0.00337)n91:0.01608)n88:0.08349,(((((M_paleacea_Rhiz_final_MPA16349.1.p1:0.00272,M_paleacea_Rhiz_final_MPA16349.2.p1:0.00014)n103:0.0823,(M_polymorpha_renamed_Mapoly0066s0002.1:0.05627,(M_polymorpha_renamed_Mapoly0066s0005.1:0.00308,M_polymorpha_renamed_Mapoly0066s0006.1:0.69595)n105:0.06026)n104:0.03814)n102:0.53346,(M_flagellaris_scaffold-UCRN-2052166-Megaceros_tosanus:0.24756,(A_agrestis_renamed_Aagr.utg000042l.207.1:0.07682,A_agrestis_renamed_Aagr.utg000042l.208.1:0.06971)n107:0.27109)n106:0.08422)n101:0.13438,T_lepidozioides_scaffold-SKQD-2080179-Takakia_lepidozioides:0.32887)n100:0.05955,(((P_patens_renamed_P324_18890V3.1:0,P_patens_renamed_P324_18890V3.2:0,P_patens_renamed_P324_18890V3.3:0)n110:0.54971,T_lepidozioides_scaffold-SKQD-2004181-Takakia_lepidozioides:0.22751)n109:0.19693,(A_agrestis_renamed_Aagr.utg000084l.77.1:0.28721,((P_patens_renamed_P32_9340V3.1:0,P_patens_renamed_P32_9340V3.3:0,P_patens_renamed_P32_9340V3.4:0,P_patens_renamed_P32_9340V3.2:0)n113:0.17883,((P_patens_renamed_P317_22820V3.2:0,P_patens_renamed_P317_22820V3.1:0)n115:0.11991,((P_patens_renamed_P314_23761V3.3:0,P_patens_renamed_P314_23761V3.2:0,P_patens_renamed_P314_23761V3.4:0,P_patens_renamed_P314_23760V3.1:0)n117:0.00099,P_patens_renamed_P314_23761V3.1:0.03291)n116:0.09994)n114:0.09811)n112:0.18424)n111:0.077328)n108:0.008592)n99:0.034083)n87:0.0034083)n77:0.0003787)n72:0.13056,((((M_paleacea_Rhiz_final_MPA21522.1.p1:0.00014,M_paleacea_Rhiz_final_MPA21522.2.p1:0.00015)n121:0.04723,(M_polymorpha_renamed_Mapoly0050s0016.1:0.02634,(M_polymorpha_renamed_Mapoly0063s0015.1:0.26627,((M_polymorpha_renamed_Mapoly0009s0080.1:0.47995,M_polymorpha_renamed_Mapoly0016s0033.1:0.26711)n125:0.06473,M_polymorpha_renamed_Mapoly0063s0016.1:0.05734)n124:0.00455)n123:0.04331)n122:0.04279)n120:0.26833,((A_filiculoides_renamed_Azfi_s0010.g012307:0.18864,A_filiculoides_renamed_Azfi_s0038.g026368:0.1809)n127:0.24641,((S_moellendorffii_renamed_EFJ20092:0,S_moellendorffii_renamed_EFJ14228:0)n129:0.27273,(S_moellendorffii_renamed_EFJ19103:0.00653,S_moellendorffii_renamed_EFJ10444:0.00211)n130:0.34735)n128:0.09865)n126:0.07301)n119:0.22155,((((M_paleacea_Rhiz_final_MPA28264.1.p1:0.02834,M_polymorpha_renamed_Mapoly0173s0023.1:0.06811)n134:0.38918,(P_neesiana_scaffold-JHFI-2015671-Pellia_neesiana:0.21563,P_pinnata_scaffold-UUHD-2147513-Porella_pinnata:0.1871)n135:0.06909)n133:0.22395,((P_patens_renamed_P313_24510V3.4:0.02777,((P_patens_renamed_P313_24510V3.1:0,P_patens_renamed_P313_24510V3.5:0)n139:0.00014,(P_patens_renamed_P313_24510V3.3:0,P_patens_renamed_P313_24510V3.2:0)n140:0.00014)n138:0.00015)n137:0.43169,(T_lepidozioides_scaffold-SKQD-2013010-Takakia_lepidozioides:0.27981,T_lepidozioides_scaffold-SKQD-2003300-Takakia_lepidozioides:0.483354)n141:0.053706)n136:0.03448)n132:0.06836,(((P_neesiana_scaffold-JHFI-2010578-Pellia_neesiana:0.26147,P_neesiana_scaffold-JHFI-2113596-Pellia_neesiana:0.17538)n144:0.155,((M_paleacea_Rhiz_final_MPA21918.1.p1:0.08942,M_polymorpha_renamed_Mapoly0001s0122.1:0.22286)n146:0.3388,(M_polymorpha_renamed_Mapoly0021s0144.1:0.09805,(M_paleacea_Rhiz_final_MPA12689.1.p1:0.00015,M_paleacea_Rhiz_final_MPA12689.2.p1:0.00014)n148:0.08693)n147:0.43367)n145:0.0688)n143:0.15965,((S_moellendorffii_renamed_EFJ22054:0.00704,S_moellendorffii_renamed_EFJ18339:0.01121)n150:0.52737,((T_lepidozioides_scaffold-SKQD-2003897-Takakia_lepidozioides:0.00014,T_lepidozioides_scaffold-SKQD-2003898-Takakia_lepidozioides:0.00014)n152:0.37188,(A_filiculoides_renamed_Azfi_s0029.g024072:0.42123,(A_filiculoides_renamed_Azfi_s0102.g044493:0.61655,A_filiculoides_renamed_Azfi_s0083.g038788:0.66377)n154:0.08448)n153:0.11814)n151:0.07184)n149:0.06491)n142:0.13352)n131:0.05251)n118:0.05314)n71:0.054126)n65:0.006014)n0;
```
