## Supplementary material for "Transcriptional responses to arbuscular mycorrhizal symbiosis development are conserved in the early divergent *Marchantia paleacea*": OG0000419_tree.txt

```
((((S_moellendorffii_renamed_EFJ17248:0.00596,S_moellendorffii_renamed_EFJ30926:0.00487)n3:0.18406,(((S_moellendorffii_renamed_EFJ35798:0.01213,S_moellendorffii_renamed_EFJ36405:0.09701)n6:0.03739,S_moellendorffii_renamed_EFJ32018:0.00038)n5:0.0007,S_moellendorffii_renamed_EFJ37833:0.00379)n4:0.16875)n2:0.03833,((M_flagellaris_scaffold-UCRN-2054015-Megaceros_tosanus:0.08326,(((A_agrestis_renamed_Aagr.utg000065l.67.4:0,A_agrestis_renamed_Aagr.utg000065l.67.3:0,A_agrestis_renamed_Aagr.utg000065l.67.2:0)n11:0.00014,A_agrestis_renamed_Aagr.utg000065l.67.1:0.00362)n10:0.00014,(A_agrestis_renamed_Aagr.utg000065l.67.5:0.00594,A_agrestis_renamed_Aagr.utg000065l.67.6:0.00931)n12:0.0101)n9:0.05295)n8:0.0513,(((M_paleacea_Rhiz_final_MPA18790.1.p1:0.00031,M_polymorpha_renamed_Mapoly0051s0078.1:0.0086)n15:0.04074,(P_pinnata_scaffold-UUHD-2015382-Porella_pinnata:0.03601,(P_neesiana_scaffold-JHFI-2017907-Pellia_neesiana:0.00014,P_neesiana_scaffold-JHFI-2017908-Pellia_neesiana:0.00014)n17:0.03892)n16:0.01334)n14:0.03784,(T_lepidozioides_scaffold-SKQD-2080407-Takakia_lepidozioides:0.04078,((P_patens_renamed_P315_9880V3.1:0.00014,((P_patens_renamed_P315_9880V3.2:0,P_patens_renamed_P315_9880V3.4:0,P_patens_renamed_P315_9880V3.3:0)n22:0.00014,P_patens_renamed_P315_9880V3.5:0.00016)n21:0.00014)n20:0.01524,(P_patens_renamed_P39_21250V3.1:0.00014,(P_patens_renamed_P39_21250V3.3:0.00014,P_patens_renamed_P39_21250V3.2:0.00014)n24:0.00016)n23:0.01066)n19:0.05445)n18:0.02825)n13:0.01894)n7:0.0185)n1:0.01801,((S_muscicola_renamed_SM000004S14997:0.00299,(S_muscicola_renamed_SM000794S22534:0.04373,S_muscicola_renamed_SM000007S20840:0.00487)n27:0.00566)n26:0.1777,((((A_filiculoides_renamed_Azfi_s0110.g045476:0.17222,(A_filiculoides_renamed_Azfi_s0015.g013705:0.09166,(A_filiculoides_renamed_Azfi_s0208.g057951:0.00014,A_filiculoides_renamed_Azfi_s1566.g104353:0.01254)n33:0.09338)n32:0.07803)n31:0.06639,(A_trichopoda_renamed_ERN03188:0.11228,(((P_dactylifera_renamed_XP_008790866.2:0.03369,P_dactylifera_renamed_XP_026662164.1:0.03653)n37:0.02101,((Oryza_sativa_renamed_LOC_Os01g15020.1:0.00014,Oryza_sativa_renamed_LOC_Os01g15020.2:0.00014)n39:0.0433,(Z_mays_renamed_A0A1D6MPR3:0.01384,Z_mays_renamed_A0A1D6FC28:0.16596)n40:0.032)n38:0.0695)n36:0.0608,(P_abies_renamed_MA_10434172g0010:0.11571,(P_abies_renamed_MA_98943g0010:0.00014,((B_vulgaris_renamed_KMT14269:0.1011,((A_thaliana_renamed_AT5G27030.2:0.00014,A_thaliana_renamed_AT5G27030.1:0.00014)n46:0.17681,((L_angustifolius_renamed_OIW13048:0.04012,(M_truncatula_renamed_MTR_1083700:0.04467,(P_abies_renamed_MA_162723g0010:0.48612,(L_japonicus_renamed_Lj0g3v0060299.1:0.02467,((L_japonicus_renamed_Lj5g3v1511490.1:0.00014,L_japonicus_renamed_Lj0g3v0060289.1:0.00016)n53:0.01766,L_japonicus_renamed_Lj0g3v0060309.1:0.039501)n52:0.0039501)n51:0.0004389)n50:0.00324)n49:0.00983)n48:0.01591,(M_truncatula_renamed_MTR_7112460:0.05525,(L_angustifolius_renamed_OIW17484:0.06449,L_angustifolius_renamed_OIW13476:0.02487)n55:0.03209)n54:0.01182)n47:0.03078)n45:0.02132)n44:0.0385,((((L_angustifolius_renamed_OIW18383:0.06131,L_angustifolius_renamed_OIW00131:0.075)n59:0.07056,(L_japonicus_renamed_Lj4g3v2289120.1:0.04471,M_truncatula_renamed_MTR_4120900:0.05854)n60:0.02665)n58:0.0211,(((L_angustifolius_renamed_OIV95906:0.01588,L_angustifolius_renamed_OIV91686:0.03475)n63:0.0854,(L_japonicus_renamed_Lj6g3v1513530.1:0.00015,L_japonicus_renamed_Lj6g3v1513530.2:0.01047)n64:0.07068)n62:0.0121,((B_vulgaris_renamed_KMT18987:0.12555,B_vulgaris_renamed_KMS95646:0.24057)n66:0.65489,(((M_truncatula_renamed_MTR_2435370:0.10593,M_truncatula_renamed_MTR_2065670:0.16799)n69:0.19863,(M_truncatula_renamed_MTR_2435380:0.32241,M_truncatula_renamed_MTR_2435440:0.19241)n70:0.04182)n68:0.14509,((M_truncatula_renamed_MTR_1012820:0.0728,M_truncatula_renamed_MTR_4109730:0.87663)n72:0.28361,(M_truncatula_renamed_MTR_7056753:0.81934,(M_truncatula_renamed_MTR_7056777:0.64617,(M_truncatula_renamed_MTR_7056757:0.21597,(M_truncatula_renamed_MTR_1019450:0.10011,M_truncatula_renamed_MTR_1019470:0.10365)n76:0.10783)n75:0.06735)n74:0.0921)n73:0.21478)n71:0.292248)n67:0.032472)n65:0.35495)n61:0.01601)n57:0.05517,A_thaliana_renamed_AT3G16830.1:0.15506)n56:0.04308)n43:0.024453)n42:0.0024453)n41:0.0002717)n35:0.03334)n34:0.05935)n30:0.03668,((A_filiculoides_renamed_Azfi_s0207.g057893:0.11357,A_filiculoides_renamed_Azfi_s0578.g078268:0.15082)n78:0.06121,(((A_trichopoda_renamed_ERN16630:0.07707,(((((A_thaliana_renamed_AT1G15750.4:0,A_thaliana_renamed_AT1G15750.2:0,A_thaliana_renamed_AT1G15750.1:0,A_thaliana_renamed_AT1G15750.3:0)n86:0.02521,((A_thaliana_renamed_AT1G80490.2:0,A_thaliana_renamed_AT1G80490.3:0)n88:0.00014,A_thaliana_renamed_AT1G80490.1:0.00014)n87:0.02995)n85:0.0685,(B_vulgaris_renamed_KMT00619:0.0512,(((M_truncatula_renamed_MTR_7069750:0.21223,(L_angustifolius_renamed_OIW03868:0.00394,L_angustifolius_renamed_OIW03867:0.003483)n93:0.000387)n92:0.00039,(L_angustifolius_renamed_OIW15816:0.03443,((M_truncatula_renamed_MTR_2104140:0.00014,(M_truncatula_renamed_MTR_2104140:0.00014,(M_truncatula_renamed_MTR_2104140:0.00014,(M_truncatula_renamed_MTR_2104140:0.00014,M_truncatula_renamed_MTR_2104140:0.00014)n99:0.00014)n98:0.00014)n97:0.00014)n96:0.03492,((L_japonicus_renamed_Lj0g3v0299869.1:0,L_japonicus_renamed_Lj0g3v0299869.2:0)n101:0.02805,L_japonicus_renamed_Lj0g3v0299869.3:0.00014)n100:0.04792)n95:0.006777)n94:0.000753)n91:0.00847,((M_truncatula_renamed_MTR_4009840:0.03487,M_truncatula_renamed_MTR_7056773:1.6279)n103:0.00428,(L_angustifolius_renamed_OIW14993:2.12277,(L_japonicus_renamed_Lj3g3v2172640.1:0.02612,(L_japonicus_renamed_Lj3g3v2172640.2:0.00014,L_japonicus_renamed_Lj5g3v1712580.1:0.000216)n106:2.16e-05)n105:2.4e-06)n104:0.02022)n102:0.00821)n90:0.0402)n89:0.01195)n84:0.04343,(((Oryza_sativa_renamed_LOC_Os03g14980.2:0,Oryza_sativa_renamed_LOC_Os03g14980.1:0)n109:0.02324,(Z_mays_renamed_A0A1D6JWN4:0.01215,Z_mays_renamed_A0A1D6PEK8:0.01141)n110:0.04212)n108:0.07638,((P_dactylifera_renamed_XP_008788791.1:0.00014,P_dactylifera_renamed_XP_026660230.1:0.00014)n112:0.06889,((P_dactylifera_renamed_XP_017700392.1:0,P_dactylifera_renamed_XP_026663814.1:0)n114:0.02055,P_dactylifera_renamed_XP_026656060.1:0.03785)n113:0.016893)n111:0.001877)n107:0.01143)n83:0.05557,((P_dactylifera_renamed_XP_017699382.1:0.00014,(P_dactylifera_renamed_XP_017699380.1:0.00014,P_dactylifera_renamed_XP_017699381.1:0.00014)n117:0.00015)n116:0.31177,((B_vulgaris_renamed_KMT02812:0.10755,(M_truncatula_renamed_MTR_7056770:1.61523,((L_angustifolius_renamed_OIW19547:0.03149,(L_angustifolius_renamed_OIW18588:0.02966,L_angustifolius_renamed_OIV99900:0.04023)n123:0.00323)n122:0.01604,((((L_japonicus_renamed_Lj0g3v0269979.1:0.00014,L_japonicus_renamed_Lj0g3v0269979.2:0.00014)n127:0.0003,L_japonicus_renamed_Lj6g3v0528280.1:0.00014)n126:0.00375,(L_japonicus_renamed_Lj4g3v1881470.1:0.00014,L_japonicus_renamed_Lj4g3v1881470.2:0.00014)n128:0.00016)n125:0.02243,(M_truncatula_renamed_MTR_4114980:0.00014,M_truncatula_renamed_MTR_4114980:0.00015)n129:0.03924)n124:0.00871)n121:0.038943)n120:0.004327)n119:0.03861,(A_thaliana_renamed_AT3G15880.3:0.00015,((A_thaliana_renamed_AT3G15880.1:0,A_thaliana_renamed_AT3G15880.4:0)n132:0.00014,A_thaliana_renamed_AT3G15880.2:0.00071)n131:0.00015)n130:0.15304)n118:0.04775)n115:0.01899)n82:0.00211)n81:0.01609,(P_abies_renamed_MA_16979g0020:0.08702,P_abies_renamed_MA_10430083g0010:0.090603)n133:0.010067)n80:0.01738,((A_trichopoda_renamed_ERN15594:0.09144,((Oryza_sativa_renamed_LOC_Os08g06480.1:0.032,Z_mays_renamed_A0A1D6IZT1:0.03847)n137:0.05852,(((P_dactylifera_renamed_XP_008788808.1:0,P_dactylifera_renamed_XP_008788818.1:0)n140:0.03181,(((P_dactylifera_renamed_XP_008798009.1:0,P_dactylifera_renamed_XP_008798011.1:0)n143:0.0001,P_dactylifera_renamed_XP_017699765.1:0.0007)n142:0.00015,(P_dactylifera_renamed_XP_008798012.1:0.00054,P_dactylifera_renamed_XP_026662719.1:0.00014)n144:0.00016)n141:0.05276)n139:0.04539,(P_dactylifera_renamed_XP_008778363.3:0.04092,(P_dactylifera_renamed_XP_008786937.1:0.08644,(P_dactylifera_renamed_XP_008803471.1:0.00014,P_dactylifera_renamed_XP_008803470.1:0.00014)n147:0.02109)n146:0.00294)n145:0.013581)n138:0.001509)n136:0.01465)n135:0.07856,((P_abies_renamed_MA_33469g0010:0.02325,P_abies_renamed_MA_366520g0010:0.13559)n149:0.15439,((P_abies_renamed_MA_83125g0010:0.4009,(P_abies_renamed_MA_62110g0010:0.24082,P_abies_renamed_MA_60825g0010:0.33632)n152:0.0438)n151:0.16405,(P_abies_renamed_MA_118509g0010:0.14891,(P_abies_renamed_MA_10436445g0020:0.01046,P_abies_renamed_MA_97574g0010:0.16449)n154:0.0336)n153:0.058221)n150:0.0058221)n148:0.0006469)n134:0.01822)n79:0.014139)n77:0.001571)n29:0.010615,(L_japonicus_renamed_Lj6g3v0528290.1:0.03817,C_braunii_renamed_GBG59426:0.22077)n155:0.008955)n28:0.000995)n25:0.07642)n0;
```
