## Supplementary material for "Transcriptional responses to arbuscular mycorrhizal symbiosis development are conserved in the early divergent *Marchantia paleacea*": OG0000420_tree.txt

```
((S_muscicola_renamed_SM000087S23377:0.02803,(S_muscicola_renamed_SM000065S20194:0.07762,S_muscicola_renamed_SM000243S08584:0.01601)n2:0.01012)n1:0.3934,((((P_abies_renamed_MA_2965g0010:0.15121,(A_trichopoda_renamed_ERN09940:0.35534,((((P_dactylifera_renamed_XP_026660732.1:0.00015,(P_dactylifera_renamed_XP_008790772.1:0.00014,(P_dactylifera_renamed_XP_026660731.1:0,P_dactylifera_renamed_XP_008790770.1:0)n13:0.00014)n12:0.00014)n11:0.05475,(P_dactylifera_renamed_XP_008801715.1:0.00015,(P_dactylifera_renamed_XP_017700442.1:0,P_dactylifera_renamed_XP_008801703.1:0)n15:0.00014)n14:0.0504)n10:0.07837,(Z_mays_renamed_A0A1D6J2I1:0.12254,(Oryza_sativa_renamed_LOC_Os03g63300.1:0.15338,((Oryza_sativa_renamed_LOC_Os07g10690.7:0.11656,Oryza_sativa_renamed_LOC_Os07g10690.6:0.00022)n19:0.0048,((Oryza_sativa_renamed_LOC_Os07g10690.3:0,Oryza_sativa_renamed_LOC_Os07g10690.8:0,Oryza_sativa_renamed_LOC_Os07g10690.2:0,Oryza_sativa_renamed_LOC_Os07g10690.4:0)n21:0.00014,Oryza_sativa_renamed_LOC_Os07g10690.1:0.00014)n20:0.00015)n18:0.094068)n17:0.010452)n16:0.07762)n9:0.22242,(B_vulgaris_renamed_KMT07467:0.1877,((M_polymorpha_renamed_Mapoly0046s0100.1:2.52226,(A_thaliana_renamed_AT5G11860.2:0,A_thaliana_renamed_AT5G11860.4:0,A_thaliana_renamed_AT5G11860.1:0,A_thaliana_renamed_AT5G11860.5:0,A_thaliana_renamed_AT5G11860.3:0)n25:0.16197)n24:0.04758,((L_japonicus_renamed_Lj0g3v0140699.1:0.07463,((M_truncatula_renamed_MTR_3085395:0.59195,M_truncatula_renamed_MTR_3085400:0.02068)n29:0.03148,M_truncatula_renamed_MTR_5045920:0.4342)n28:0.05363)n27:0.03771,L_angustifolius_renamed_OIV98466:0.10132)n26:0.13388)n23:0.04201)n22:0.05773)n8:0.10486)n7:0.13817)n6:0.03683,(((P_pinnata_scaffold-UUHD-2013609-Porella_pinnata:0.57067,(C_braunii_renamed_GBG64730:0.48182,((M_polymorpha_renamed_Mapoly0008s0118.1:0.6945,((((((S_moellendorffii_renamed_EFJ13154:0.03462,(S_moellendorffii_renamed_EFJ19875:0.07563,S_moellendorffii_renamed_EFJ07400:0.07586)n42:0.02762)n41:0.03805,((S_moellendorffii_renamed_EFJ14054:0.03611,(((S_moellendorffii_renamed_EFJ13144:0.00014,S_moellendorffii_renamed_EFJ13146:0.02184)n47:0.01643,(((S_moellendorffii_renamed_EFJ14160:0.00552,S_moellendorffii_renamed_EFJ14159:0.0156)n50:0.01044,(S_moellendorffii_renamed_EFJ14167:0.00543,(S_moellendorffii_renamed_EFJ14161:0.00546,S_moellendorffii_renamed_EFJ14166:0.15512)n52:0.00014)n51:0.00498)n49:0.00015,(S_moellendorffii_renamed_EFJ14164:0,S_moellendorffii_renamed_EFJ14165:0)n53:0.01093)n48:0.00015)n46:0.00195,(S_moellendorffii_renamed_EFJ14162:0.01437,S_moellendorffii_renamed_EFJ14163:0.00014)n54:0.00703)n45:0.00038)n44:0.0003,S_moellendorffii_renamed_EFJ13145:0.01923)n43:0.00071)n40:0.0034,S_moellendorffii_renamed_EFJ14168:0.00792)n39:0.52014,((S_moellendorffii_renamed_EFJ24963:0.00922,S_moellendorffii_renamed_EFJ15385:0.00016)n56:0.1451,(((S_moellendorffii_renamed_EFJ19199:0.12792,S_moellendorffii_renamed_EFJ19206:0.00015)n59:0.6985,S_moellendorffii_renamed_EFJ13578:0.00014)n58:0.00891,S_moellendorffii_renamed_EFJ19188:0.00014)n57:0.04714)n55:0.15154)n38:0.49705,P_abies_renamed_MA_41371g0010:1.14971)n37:0.22316,(((S_moellendorffii_renamed_EFJ23145:0.02301,S_moellendorffii_renamed_EFJ05419:0.006)n62:0.75821,((S_moellendorffii_renamed_EFJ29247:0,S_moellendorffii_renamed_EFJ13808:0)n64:0.15159,S_moellendorffii_renamed_EFJ28994:0.06646)n63:0.77747)n61:0.21679,(P_abies_renamed_MA_20306g0010:0.76991,(((A_trichopoda_renamed_ERN09367:0.29807,A_trichopoda_renamed_ERN06431:0.85444)n68:0.32801,((A_thaliana_renamed_AT5G45700.1:0.39553,(A_thaliana_renamed_AT1G29780.1:0.22516,A_thaliana_renamed_AT1G29770.1:0.20885)n71:0.31104)n70:0.19188,(B_vulgaris_renamed_KMS96640:0.36329,(L_angustifolius_renamed_OIW20725:0.17942,(L_japonicus_renamed_Lj6g3v1968100.1:0.16684,M_truncatula_renamed_MTR_2017810:0.1591)n74:0.10628)n73:0.18913)n72:0.0928)n69:0.10784)n67:0.05868,(P_dactylifera_renamed_XP_008790076.1:0.21331,(Oryza_sativa_renamed_LOC_Os05g11570.1:0.2106,Z_mays_renamed_K7UUU7:0.15779)n76:0.2341)n75:0.1783)n66:0.22712)n65:0.065052)n60:0.007228)n36:0.10526)n35:0.12563,(((P_patens_renamed_P38_21120V3.2:0,P_patens_renamed_P38_21120V3.1:0)n79:0.33396,(M_paleacea_Rhiz_final_MPA20148.1.p1:0.01362,M_polymorpha_renamed_Mapoly0224s0008.1:0.00937)n80:0.37868)n78:0.14848,((S_moellendorffii_renamed_EFJ08670:0.00822,S_moellendorffii_renamed_EFJ37140:0.00014)n82:0.39498,A_filiculoides_renamed_Azfi_s0005.g008974:0.75738)n81:0.09115)n77:0.08256)n34:0.09882)n33:0.11509)n32:0.20557,(M_paleacea_Rhiz_final_MPA1310.1.p1:0.99808,((B_vulgaris_renamed_KMS94557:0.71512,P_neesiana_scaffold-JHFI-2095633-Pellia_neesiana:0.95436)n85:0.37568,P_pinnata_scaffold-UUHD-2125831-Porella_pinnata:1.10395)n84:0.158787)n83:0.017643)n31:0.35306,((((((P_dactylifera_renamed_XP_026658897.1:0.00014,(P_dactylifera_renamed_XP_026658896.1:0.00014,(P_dactylifera_renamed_XP_017697358.1:0,P_dactylifera_renamed_XP_008784414.1:0,P_dactylifera_renamed_XP_008784415.1:0,P_dactylifera_renamed_XP_008784416.1:0,P_dactylifera_renamed_XP_008784417.1:0)n93:0.00016)n92:0.00015)n91:0.27411,((P_dactylifera_renamed_XP_008798319.1:0,P_dactylifera_renamed_XP_008798320.1:0,P_dactylifera_renamed_XP_008798321.1:0)n95:0.06189,(P_dactylifera_renamed_XP_008797485.1:0.03146,((P_dactylifera_renamed_XP_026662563.1:0.00014,(P_dactylifera_renamed_XP_026662565.1:0.00016,P_dactylifera_renamed_XP_026662564.1:0.00014)n99:0.00014)n98:0.00157,P_dactylifera_renamed_XP_026662566.1:0.00014)n97:0.00032)n96:0.06899)n94:0.07323)n90:0.03649,((((Oryza_sativa_renamed_LOC_Os01g43870.2:0.00014,(Oryza_sativa_renamed_LOC_Os01g43870.1:0.00014,(Oryza_sativa_renamed_LOC_Os01g43870.3:0.00162,Oryza_sativa_renamed_LOC_Os01g43870.4:0.00014)n105:0.00023)n104:0.00015)n103:0.00014,Oryza_sativa_renamed_LOC_Os01g43870.6:0.04173)n102:0.12718,(Z_mays_renamed_A0A1D6FZZ3:0.02548,Z_mays_renamed_B6TE36:0.04028)n106:0.07239)n101:0.36418,(Z_mays_renamed_A0A096S016:0.18436,(Oryza_sativa_renamed_LOC_Os01g47540.4:0.01135,(Oryza_sativa_renamed_LOC_Os01g47540.2:0.00014,(Oryza_sativa_renamed_LOC_Os01g47540.3:0.00015,Oryza_sativa_renamed_LOC_Os01g47540.1:0.00014)n110:0.00014)n109:0.00014)n108:0.15218)n107:0.44289)n100:0.07342)n89:0.11113,((B_vulgaris_renamed_KMS95900:0.00014,B_vulgaris_renamed_KMS95901:0.00015)n112:0.36929,(((A_thaliana_renamed_AT5G46410.2:0.00014,(A_thaliana_renamed_AT5G46410.1:0,A_thaliana_renamed_AT5G46410.3:0)n116:0.00014)n115:0.12123,((A_thaliana_renamed_AT4G18140.5:0,A_thaliana_renamed_AT4G18140.6:0,A_thaliana_renamed_AT4G18140.4:0)n118:0.00014,((A_thaliana_renamed_AT4G18140.2:0,A_thaliana_renamed_AT4G18140.1:0)n120:0.00014,A_thaliana_renamed_AT4G18140.3:0.00636)n119:0.00642)n117:0.14345)n114:0.32492,((M_truncatula_renamed_MTR_3006690:0.14903,(L_japonicus_renamed_Lj0g3v0104629.1:0.00014,(L_japonicus_renamed_Lj0g3v0104619.1:0.00014,(L_japonicus_renamed_Lj3g3v0797550.2:0.00014,L_japonicus_renamed_Lj3g3v0797550.1:0.00014)n125:0.00014)n124:0.00014)n123:0.21224)n122:0.4654,((L_angustifolius_renamed_OIV97281:0.0705,(M_truncatula_renamed_MTR_2049420:0.00014,(M_truncatula_renamed_MTR_2049420:0.00014,M_truncatula_renamed_MTR_2049420:0.00015)n129:0.00015)n128:0.09048)n127:0.01302,((L_japonicus_renamed_Lj4g3v2295760.1:0.00968,(L_japonicus_renamed_Lj6g3v1093500.1:0,L_japonicus_renamed_Lj6g3v1093500.2:0)n132:0.00015)n131:0.06962,(L_angustifolius_renamed_OIW19274:0.08625,(L_angustifolius_renamed_OIW17940:0.07524,L_angustifolius_renamed_OIW00536:0.05986)n134:0.01893)n133:0.086247)n130:0.009583)n126:0.14704)n121:0.04865)n113:0.08992)n111:0.06638)n88:0.11314,A_trichopoda_renamed_ERN03142:0.41652)n87:0.08702,P_abies_renamed_MA_10429404g0010:0.322371)n86:0.035819)n30:0.19578)n5:0.08779,(((S_moellendorffii_renamed_EFJ09750:0.00849,S_moellendorffii_renamed_EFJ11660:0.00014)n137:0.34807,((A_filiculoides_renamed_Azfi_s0008.g011249:0.35106,(A_filiculoides_renamed_Azfi_s0254.g060456:0.00292,A_filiculoides_renamed_Azfi_s2111.g109445:0.02551)n140:0.15778)n139:0.12105,(A_filiculoides_renamed_Azfi_s0187.g056753:0.41808,A_filiculoides_renamed_Azfi_s0021.g015600:0.183591)n141:0.0183591)n138:0.0020399)n136:0.10658,(((M_paleacea_Rhiz_final_MPA25960.1.p1:0,M_paleacea_Rhiz_final_MPA25960.2.p1:0)n144:0.01035,M_polymorpha_renamed_Mapoly0046s0042.1:0.01937)n143:0.08741,(P_neesiana_scaffold-JHFI-2017178-Pellia_neesiana:0.01766,P_pinnata_scaffold-UUHD-2001604-Porella_pinnata:0.04026)n145:0.01741)n142:0.211302)n135:0.023478)n4:0.0615,((S_moellendorffii_renamed_EFJ08492:0,S_moellendorffii_renamed_EFJ11105:0)n147:0.12355,(C_braunii_renamed_GBG62053:0.36474,C_braunii_renamed_GBG62445:0.417267)n148:0.046363)n146:0.083619)n3:0.009291)n0;
```
