## Supplementary material for "Transcriptional responses to arbuscular mycorrhizal symbiosis development are conserved in the early divergent *Marchantia paleacea*": OG0000421_tree.txt

```
(((M_flagellaris_scaffold-UCRN-2051450-Megaceros_tosanus:0.21577,(A_agrestis_renamed_Aagr.utg000006l.1027.1:0.21522,A_agrestis_renamed_Aagr.utg000006l.1022.1:0.40351)n3:0.26361)n2:0.27383,(C_braunii_renamed_GBG66637:0.7954,(S_muscicola_renamed_SM000068S20552:0.01247,S_muscicola_renamed_SM000120S25698:0.03239)n5:0.67551)n4:0.14544)n1:0.039455,((((M_polymorpha_renamed_Mapoly0051s0096.1:0.0358,(M_paleacea_Rhiz_final_MPA17606.1.p1:0.00014,M_paleacea_Rhiz_final_MPA17606.2.p1:0.00015)n10:0.0222)n9:0.14371,(P_neesiana_scaffold-JHFI-2111114-Pellia_neesiana:0.28727,P_pinnata_scaffold-UUHD-2148801-Porella_pinnata:0.16402)n11:0.12719)n8:0.18074,(((T_lepidozioides_scaffold-SKQD-2012186-Takakia_lepidozioides:0.00016,T_lepidozioides_scaffold-SKQD-2012187-Takakia_lepidozioides:0.00014)n14:0.13992,(P_patens_renamed_P39_17450V3.2:0.04524,P_patens_renamed_P39_17450V3.1:0.00015)n15:0.51574)n13:0.06506,(T_lepidozioides_scaffold-SKQD-2078786-Takakia_lepidozioides:0.19091,((P_patens_renamed_P322_5280V3.2:0,P_patens_renamed_P322_5280V3.3:0,P_patens_renamed_P322_5280V3.1:0)n18:0.20007,(P_patens_renamed_P318_13230V3.2:0,P_patens_renamed_P318_13230V3.3:0,P_patens_renamed_P318_13230V3.4:0,P_patens_renamed_P318_13230V3.1:0)n19:0.18651)n17:0.295974)n16:0.032886)n12:0.05771)n7:0.10003,((S_moellendorffii_renamed_EFJ32692:0.0056,S_moellendorffii_renamed_EFJ20728:0.01258)n21:0.28753,((A_filiculoides_renamed_Azfi_s0061.g035086:0.31994,A_filiculoides_renamed_Azfi_s0006.g010079:0.75425)n23:0.04872,(((((P_abies_renamed_MA_10147276g0010:0.07292,P_abies_renamed_MA_9984443g0020:0.04734)n28:0.08267,((P_abies_renamed_MA_7095237g0010:0.11538,P_abies_renamed_MA_99608g0010:0.10522)n30:0.10112,P_abies_renamed_MA_99608g0020:0.208)n29:0.05964)n27:0.29439,((((B_vulgaris_renamed_KMT07364:0.31291,(A_thaliana_renamed_AT5G13200.2:0.01613,A_thaliana_renamed_AT5G13200.1:0.00014)n35:0.25634)n34:0.16793,(M_truncatula_renamed_MTR_7083570:0.09154,((L_japonicus_renamed_Lj1g3v3902860.1:0,L_japonicus_renamed_Lj4g3v1597130.1:0)n38:0.04947,L_angustifolius_renamed_OIW17046:0.21837)n37:0.04533)n36:0.21959)n33:0.04991,(P_dactylifera_renamed_XP_008791068.1:0.23978,(Oryza_sativa_renamed_LOC_Os12g29400.1:0.17092,Z_mays_renamed_K7TFB6:0.07041)n40:0.26597)n39:0.08786)n32:0.03651,A_trichopoda_renamed_ERN06167:0.27981)n31:0.13959)n26:0.19433,((A_trichopoda_renamed_ERN09375:0.50143,((((P_dactylifera_renamed_XP_026662503.1:0,P_dactylifera_renamed_XP_008797211.1:0)n46:0.14936,(Oryza_sativa_renamed_LOC_Os10g34730.1:0.13431,(Z_mays_renamed_A0A1D6KSF0:0.10838,(Z_mays_renamed_A0A1D6GNR1:0.00015,(Z_mays_renamed_A0A1D6ELJ6:0.07514,Z_mays_renamed_A0A1D6GZT8:0.00473)n50:0.00014)n49:0.04102)n48:0.09118)n47:0.34812)n45:0.03481,((P_dactylifera_renamed_XP_008802929.1:0.03014,P_dactylifera_renamed_XP_026664303.1:0.17348)n52:0.25196,(((Oryza_sativa_renamed_LOC_Os02g42430.1:0.02449,Z_mays_renamed_K7U2E1:0.14014)n55:0.06261,(Oryza_sativa_renamed_LOC_Os04g44500.1:0.10037,(Z_mays_renamed_A0A1D6E5Q5:0.10994,Z_mays_renamed_K7U5A4:0.08447)n57:0.06339)n56:0.04048)n54:0.2631,((Oryza_sativa_renamed_LOC_Os04g44510.1:0.0917,(Z_mays_renamed_B6STW0:0.16891,Z_mays_renamed_B6SU92:0.14024)n60:0.11963)n59:0.12514,(Oryza_sativa_renamed_LOC_Os02g42440.1:0.07457,(Z_mays_renamed_A0A1D6HE96:0.08958,Z_mays_renamed_B4FQZ5:0.11912)n62:0.21226)n61:0.10865)n58:0.3609)n53:0.094194)n51:0.010466)n44:0.26125,(((L_angustifolius_renamed_OIV93984:0.16173,((M_truncatula_renamed_MTR_8100065:0.00014,(M_truncatula_renamed_MTR_8100065:0.00015,(M_truncatula_renamed_MTR_8100065:0.00015,M_truncatula_renamed_MTR_8100065:0.00488)n69:0.02137)n68:0.007)n67:0.19083,L_japonicus_renamed_Lj4g3v3014580.1:0.13799)n66:0.01651)n65:0.11883,((L_japonicus_renamed_Lj0g3v0363269.1:0.28422,(((M_truncatula_renamed_MTR_6077990:0.00482,M_truncatula_renamed_MTR_6077990:0.05623)n74:0.00054,M_truncatula_renamed_MTR_6077990:0.00014)n73:0.00533,M_truncatula_renamed_MTR_6077990:0.06883)n72:0.1615)n71:0.11148,(B_vulgaris_renamed_KMT19752:2.18225,(L_angustifolius_renamed_OIW03568:0.16496,L_angustifolius_renamed_OIW12005:0.000126)n76:1.4e-05)n75:0.3141)n70:0.0349)n64:0.47184,((((L_japonicus_renamed_Lj5g3v2259710.1:0.17363,((M_truncatula_renamed_MTR_1114690:0.01672,(M_truncatula_renamed_MTR_1114690:0.19318,(M_truncatula_renamed_MTR_1114690:0.00014,M_truncatula_renamed_MTR_1114690:0.00014)n84:0.02617)n83:0.01184)n82:0.0968,(M_truncatula_renamed_MTR_1115130:0.10382,M_truncatula_renamed_MTR_1114750:0.11324)n85:0.03155)n81:0.11244)n80:0.07539,(L_angustifolius_renamed_OIW12765:0.19273,(L_angustifolius_renamed_OIW12764:0.22495,L_angustifolius_renamed_OIV91253:0.03935)n87:0.08517)n86:0.03631)n79:0.21857,((((L_angustifolius_renamed_OIW12763:0.03459,L_angustifolius_renamed_OIV91254:0.06665)n91:0.03713,(((M_truncatula_renamed_MTR_1114640:0.00594,M_truncatula_renamed_MTR_1114640:0.0245)n94:0.08967,M_truncatula_renamed_MTR_5015750:0.53243)n93:0.03854,(L_japonicus_renamed_Lj5g3v2259700.3:0.01851,(L_japonicus_renamed_Lj5g3v2259700.1:0.00016,L_japonicus_renamed_Lj5g3v2259700.2:0.01377)n96:0.04966)n95:0.03024)n92:0.06332)n90:0.01116,(L_angustifolius_renamed_OIV91218:0.13928,M_truncatula_renamed_MTR_1114680:0.68546)n97:0.03222)n89:0.04007,M_truncatula_renamed_MTR_1033750:0.28638)n88:0.073)n78:0.05551,((A_thaliana_renamed_AT5G08350.1:0.10306,(A_thaliana_renamed_AT5G23370.1:0.04586,(A_thaliana_renamed_AT5G23350.1:0.05906,A_thaliana_renamed_AT5G23360.1:0.04842)n101:0.06662)n100:0.12673)n99:0.38348,((B_vulgaris_renamed_KMT02570:0.02739,B_vulgaris_renamed_KMT20543:0.044)n103:0.20119,(B_vulgaris_renamed_KMT02573:0.15622,(B_vulgaris_renamed_KMT02572:0.09258,B_vulgaris_renamed_KMT20542:0.049)n105:0.06299)n104:0.25638)n102:0.36887)n98:0.08129)n77:0.110493)n63:0.012277)n43:0.08889)n42:0.26235,((P_abies_renamed_MA_20704g0010:0.07031,(P_abies_renamed_MA_10255128g0010:0.07983,P_abies_renamed_MA_178742g0010:0.00014)n108:0.10921)n107:0.36618,(P_abies_renamed_MA_10434405g0010:0.35901,(P_abies_renamed_MA_10113221g0010:0.1947,P_abies_renamed_MA_84315g0010:0.14094)n110:0.18425)n109:0.464751)n106:0.051639)n41:0.10204)n25:0.11482,(P_abies_renamed_MA_10436711g0010:0.32216,((((A_trichopoda_renamed_ERN02921:0.23718,((B_vulgaris_renamed_KMT19751:0.23013,(((L_japonicus_renamed_Lj0g3v0292899.1:0,L_japonicus_renamed_Lj0g3v0292899.2:0)n120:0.07435,(L_angustifolius_renamed_OIW21845:0.12982,(L_angustifolius_renamed_OIV96582:0.61974,L_angustifolius_renamed_OIV96581:0.02823)n122:0.01237)n121:0.08876)n119:0.04951,M_truncatula_renamed_MTR_3100750:0.04931)n118:0.09469)n117:0.04381,(A_thaliana_renamed_AT1G28200.1:0,A_thaliana_renamed_AT1G28200.2:0)n123:0.21637)n116:0.03509)n115:0.07286,(P_dactylifera_renamed_XP_008795195.1:0.08583,((Z_mays_renamed_B7ZY29:0.10564,(Oryza_sativa_renamed_LOC_Os07g42890.2:0.09456,Oryza_sativa_renamed_LOC_Os07g42890.1:0.00014)n127:0.12808)n126:0.30365,(Z_mays_renamed_B4FJD7:0.11374,(Oryza_sativa_renamed_LOC_Os03g08860.2:0.00432,Oryza_sativa_renamed_LOC_Os03g08860.1:0.00014)n129:0.06757)n128:0.11859)n125:0.13711)n124:0.06996)n114:0.07845,(((P_dactylifera_renamed_XP_008806379.1:0.03363,P_dactylifera_renamed_XP_026656018.1:0.12053)n132:0.17695,((Oryza_sativa_renamed_LOC_Os06g11430.1:0.09599,(Z_mays_renamed_A0A1D6NS07:0.09351,Z_mays_renamed_A0A1D6LVF8:0.04805)n135:0.06101)n134:0.30439,(Oryza_sativa_renamed_LOC_Os09g29120.1:0.11654,Z_mays_renamed_A0A1D6I648:0.07384)n136:0.29604)n133:0.01426)n131:0.07014,((B_vulgaris_renamed_KMT08616:0.29767,(A_thaliana_renamed_AT4G40100.1:0.20145,(A_thaliana_renamed_AT2G22475.1:0.00014,A_thaliana_renamed_AT2G22475.2:0.03122)n140:0.0999)n139:0.14782)n138:0.07838,((L_japonicus_renamed_Lj0g3v0321179.1:0.12839,M_truncatula_renamed_MTR_8069110:0.11018)n142:0.02902,((L_angustifolius_renamed_OIV94490:0.12602,L_angustifolius_renamed_OIV93045:0.0598)n144:0.13057,L_angustifolius_renamed_OIV93850:0.201222)n143:0.022358)n141:0.11203)n137:0.152055)n130:0.016895)n113:0.34234,((A_trichopoda_renamed_ERN01942:0.24773,B_vulgaris_renamed_KMT01995:0.81185)n146:0.09596,(((P_dactylifera_renamed_XP_008808766.1:0.00014,P_dactylifera_renamed_XP_008808765.1:0.00015)n149:0.20711,(Oryza_sativa_renamed_LOC_Os03g52670.1:0.15199,Z_mays_renamed_A0A1D6GI55:0.1005)n150:0.4351)n148:0.08044,((A_thaliana_renamed_AT4G01600.3:0.01682,(A_thaliana_renamed_AT4G01600.1:0.00014,A_thaliana_renamed_AT4G01600.2:0.00429)n153:0.00016)n152:0.7895,(M_truncatula_renamed_MTR_2076350:0.2326,(L_angustifolius_renamed_OIW06067:0.36234,L_angustifolius_renamed_OIV92454:0.116226)n155:0.012914)n154:0.05304)n151:0.1984)n147:0.07518)n145:0.07548)n112:0.04609)n111:0.153531)n24:0.017059)n22:0.07085)n20:0.12116)n6:0.039455)n0;
```
