## Supplementary material for "Transcriptional responses to arbuscular mycorrhizal symbiosis development are conserved in the early divergent *Marchantia paleacea*": OG0000422_tree.txt

```
((((((P_dactylifera_renamed_XP_008803953.1:0.00402,P_dactylifera_renamed_XP_008813196.1:0.01012)n5:0.01242,(((Oryza_sativa_renamed_LOC_Os01g45190.1:0.00014,Oryza_sativa_renamed_LOC_Os01g45190.3:0.00014)n8:0.00204,Oryza_sativa_renamed_LOC_Os03g36930.1:0.00206)n7:0.01839,Z_mays_renamed_A0A1D6HQ89:0.03616)n6:0.04533)n4:0.02953,(((P_abies_renamed_MA_10436040g0020:0.01843,((P_abies_renamed_MA_10436040g0010:0.01904,P_abies_renamed_MA_10436040g0030:0.02763)n13:0.03418,P_abies_renamed_MA_8908510g0010:0.0368)n12:0.04109)n11:0.00193,P_abies_renamed_MA_5486g0010:0.00664)n10:0.03078,(((M_paleacea_Rhiz_final_MPA10225.1.p1:0,M_polymorpha_renamed_Mapoly0112s0059.1:0)n16:0.01756,P_pinnata_scaffold-UUHD-2014659-Porella_pinnata:0.01638)n15:0.00478,((((P_neesiana_scaffold-JHFI-2000594-Pellia_neesiana:0,P_neesiana_scaffold-JHFI-2000596-Pellia_neesiana:0)n20:0.00014,P_neesiana_scaffold-JHFI-2000595-Pellia_neesiana:0.00014)n19:0.02249,(P_patens_renamed_P321_9040V3.2:0,P_patens_renamed_P321_9040V3.1:0)n21:0.17794)n18:0.02228,((A_agrestis_renamed_Aagr.utg000063l.252.8:0.00014,(A_agrestis_renamed_Aagr.utg000063l.252.7:0.00014,(A_agrestis_renamed_Aagr.utg000063l.252.2:0.00014,((A_agrestis_renamed_Aagr.utg000063l.252.3:0,A_agrestis_renamed_Aagr.utg000063l.252.9:0)n27:0.00014,(A_agrestis_renamed_Aagr.utg000063l.252.1:0,A_agrestis_renamed_Aagr.utg000063l.252.6:0,A_agrestis_renamed_Aagr.utg000063l.252.10:0)n28:0.00016)n26:0.00016)n25:0.00014)n24:0.00015)n23:0.42308,((((M_flagellaris_scaffold-UCRN-2052157-Megaceros_tosanus:0.03645,(A_agrestis_renamed_Aagr.utg000005l.318.1:0.00682,A_agrestis_renamed_Aagr.utg000080l.101.1:0.00738)n33:0.01659)n32:0.02218,A_filiculoides_renamed_Azfi_s0064.g035634:0.10202)n31:0.00151,(P_neesiana_scaffold-JHFI-2108157-Pellia_neesiana:0.00014,P_neesiana_scaffold-JHFI-2107759-Pellia_neesiana:0.006831)n34:0.000759)n30:0.0002,(C_braunii_renamed_GBG65297:0.06446,(T_lepidozioides_scaffold-SKQD-2011726-Takakia_lepidozioides:0.0153,((P_patens_renamed_P319_19960V3.1:0,P_patens_renamed_P319_19960V3.2:0)n38:0.00631,((P_patens_renamed_P322_4200V3.2:0,P_patens_renamed_P322_4200V3.1:0)n40:0.00014,(P_patens_renamed_P322_4200V3.4:0.00014,P_patens_renamed_P322_4200V3.3:0.00014)n41:0.00015)n39:0.00193)n37:0.00874)n36:0.01175)n35:0.0054)n29:0.00054)n22:6e-05)n17:0.009918)n14:0.001102)n9:0.00777)n3:0.02237,(((A_thaliana_renamed_AT3G19760.1:0.03065,(A_thaliana_renamed_AT1G51380.1:0.00441,(A_thaliana_renamed_AT1G51380.2:0.00905,(A_thaliana_renamed_AT1G51380.4:0.00014,A_thaliana_renamed_AT1G51380.3:0.00015)n47:0.17029)n46:0.00014)n45:0.23555)n44:0.05698,B_vulgaris_renamed_KMT03644:0.04806)n43:0.02338,((M_truncatula_renamed_MTR_2438110:0.01178,L_japonicus_renamed_Lj6g3v1382260.1:0.02596)n49:0.00899,((L_angustifolius_renamed_OIV92253:0.29797,L_angustifolius_renamed_OIW14252:0.00015)n51:0.00301,L_angustifolius_renamed_OIW21746:0.00307)n50:0.01609)n48:0.04302)n42:0.02004)n2:0.0347,(S_moellendorffii_renamed_EFJ38118:0,S_moellendorffii_renamed_EFJ29305:0)n52:0.11891)n1:0.05964,(M_paleacea_Rhiz_final_MPA1953.1.p1:0.07687,((C_braunii_renamed_GBG78264:0.09392,(C_braunii_renamed_GBG68017:0.23789,(C_braunii_renamed_GBG59151:0.00014,(C_braunii_renamed_GBG59150:0.00014,(C_braunii_renamed_GBG78266:0.00504,C_braunii_renamed_GBG78265:0.02224)n59:0.05238)n58:0.00015)n57:0.00015)n56:0.06268)n55:0.23674,(((S_moellendorffii_renamed_EFJ32277:0,S_moellendorffii_renamed_EFJ16567:0)n62:0.0222,(S_moellendorffii_renamed_EFJ32259:0.00222,S_moellendorffii_renamed_EFJ16547:0.00184)n63:0.05752)n61:0.02059,(((P_pinnata_scaffold-UUHD-2135584-Porella_pinnata:0.00014,(P_pinnata_scaffold-UUHD-2007569-Porella_pinnata:0.02267,P_pinnata_scaffold-UUHD-2017674-Porella_pinnata:0.0394)n67:0.03737)n66:0.10443,((M_paleacea_Rhiz_final_MPA2510.1.p1:0.00014,M_paleacea_Rhiz_final_MPA2510.2.p1:0.00014)n69:0.03487,(T_lepidozioides_scaffold-SKQD-2062235-Takakia_lepidozioides:0.00014,(P_neesiana_scaffold-JHFI-2096537-Pellia_neesiana:0.00014,P_neesiana_scaffold-JHFI-2109231-Pellia_neesiana:0.000126)n71:1.4e-05)n70:0.07472)n68:0.07627)n65:0.02549,((Oryza_sativa_renamed_LOC_Os02g12840.1:0.2257,Z_mays_renamed_A0A1D6H6W8:0.52532)n73:0.63077,(((((P_abies_renamed_MA_1954g0010:0.28786,P_abies_renamed_MA_50378g0010:0.03082)n78:0.01766,P_abies_renamed_MA_10432535g0010:0.02082)n77:0.04746,A_filiculoides_renamed_Azfi_s0010.g012425:0.09985)n76:0.02024,(A_filiculoides_renamed_Azfi_s0242.g059785:0.03371,(P_abies_renamed_MA_10427502g0010:0.08687,(((((P_dactylifera_renamed_XP_008798133.1:0,P_dactylifera_renamed_XP_008798134.1:0)n85:0.00403,((P_dactylifera_renamed_XP_008793233.1:0.01523,(P_dactylifera_renamed_XP_026658401.1:0.00016,P_dactylifera_renamed_XP_008782542.1:0.00014)n88:0.01103)n87:0.00888,((P_dactylifera_renamed_XP_026662762.1:0,P_dactylifera_renamed_XP_008798130.1:0,P_dactylifera_renamed_XP_008798131.1:0)n90:0.01252,(P_dactylifera_renamed_XP_026663657.1:0,P_dactylifera_renamed_XP_008801403.1:0,P_dactylifera_renamed_XP_008801404.1:0)n91:0.01331)n89:0.00401)n86:0.0017)n84:0.00567,((A_thaliana_renamed_AT1G72730.1:0.08081,((A_thaliana_renamed_AT1G54270.1:0.00014,A_thaliana_renamed_AT1G54270.2:0.00014)n95:0.01632,(A_thaliana_renamed_AT3G13920.3:0.02651,(A_thaliana_renamed_AT3G13920.1:0.00014,(A_thaliana_renamed_AT3G13920.4:0.00012,(A_thaliana_renamed_AT3G13920.5:0.00014,A_thaliana_renamed_AT3G13920.2:0.00014)n99:0.02597)n98:0.00014)n97:0.00014)n96:0.01424)n94:0.01649)n93:0.01174,((((B_vulgaris_renamed_KMT17914:0.01079,B_vulgaris_renamed_KMT02619:0.01627)n103:0.05035,((L_angustifolius_renamed_OIW15129:0.00012,(L_angustifolius_renamed_OIV97380:0.00942,L_angustifolius_renamed_OIV98377:0.00748)n106:0.00302)n105:0.01406,(L_angustifolius_renamed_OIW12074:0.00192,(L_angustifolius_renamed_OIW15529:0.00393,L_angustifolius_renamed_OIW03137:0.00015)n108:0.002)n107:0.016947)n104:0.001883)n102:0.00858,(M_truncatula_renamed_MTR_2039960:0.00866,(M_truncatula_renamed_MTR_4125970:0.00014,M_truncatula_renamed_MTR_4125970:0.00014)n110:0.05378)n109:0.00621)n101:0.0091,((L_angustifolius_renamed_OIW15909:0.01546,(L_japonicus_renamed_Lj3g3v0323530.1:0.01842,L_japonicus_renamed_Lj3g3v2664350.1:0.010179)n113:0.001131)n112:0.0069,((M_truncatula_renamed_MTR_2099620:0.0121,M_truncatula_renamed_MTR_2099620:0.00014)n115:0.02786,((M_truncatula_renamed_MTR_8018370:0.19859,M_truncatula_renamed_MTR_1046570:0.20955)n117:0.26488,M_truncatula_renamed_MTR_8018400:0.021744)n116:0.0021744)n114:0.0002416)n111:0.008757)n100:0.000973)n92:0.0119)n83:0.00799,(((Z_mays_renamed_B4FBK3:0.00014,Z_mays_renamed_spQ41741:0.00619)n120:0.02649,(Z_mays_renamed_A0A0B4J303:0.00015,Z_mays_renamed_C0PHE3:0.00402)n121:0.00552)n119:0.00507,(((Oryza_sativa_renamed_LOC_Os06g48750.1:0,Oryza_sativa_renamed_LOC_Os06g48750.2:0)n124:0.00016,Oryza_sativa_renamed_LOC_Os06g48750.3:0.00014)n123:0.00919,Oryza_sativa_renamed_LOC_Os02g05330.1:0.009693)n122:0.001077)n118:0.00774)n82:0.01503,(A_trichopoda_renamed_ERN20438:0.04833,A_trichopoda_renamed_ERN15375:0.016416)n125:0.001824)n81:0.0102)n80:0.02505)n79:0.01646)n75:0.00588,((((M_paleacea_Rhiz_final_MPA11891.1.p1:0,M_paleacea_Rhiz_final_MPA11891.2.p1:0,M_polymorpha_renamed_Mapoly0075s0037.1:0)n129:0.00407,P_neesiana_scaffold-JHFI-2112125-Pellia_neesiana:0.01245)n128:0.00241,(P_pinnata_scaffold-UUHD-2015491-Porella_pinnata:0.07954,P_pinnata_scaffold-UUHD-2149155-Porella_pinnata:0.003267)n130:0.000363)n127:0.00384,(((S_muscicola_renamed_SM000022S07214:0.03029,S_muscicola_renamed_SM000305S11804:0.00258)n133:0.10492,(((((P_patens_renamed_P36_1080V3.1:0,P_patens_renamed_P36_1080V3.3:0)n138:0.00014,P_patens_renamed_P36_1080V3.2:0.00015)n137:0.0039,((P_patens_renamed_P37_3770V3.4:0,P_patens_renamed_P37_3770V3.1:0,P_patens_renamed_P37_3770V3.3:0,P_patens_renamed_P37_3770V3.5:0,P_patens_renamed_P37_3770V3.2:0)n140:0.00762,((P_patens_renamed_P311_22980V3.6:0.00014,P_patens_renamed_P311_22980V3.5:0.00014)n142:0.00887,((P_patens_renamed_P311_22980V3.1:0,P_patens_renamed_P311_22980V3.3:0,P_patens_renamed_P311_22980V3.2:0)n144:0.00014,P_patens_renamed_P311_22980V3.4:0.00302)n143:0.00185)n141:0.02261)n139:0.01792)n136:0.01082,(P_patens_renamed_P35_28210V3.4:0,P_patens_renamed_P35_28210V3.3:0,P_patens_renamed_P35_28210V3.1:0,P_patens_renamed_P35_28210V3.2:0)n145:0.00014)n135:0.0178,T_lepidozioides_scaffold-SKQD-2003452-Takakia_lepidozioides:0.00321)n134:0.0366)n132:0.0155,(M_flagellaris_scaffold-UCRN-2009029-Megaceros_tosanus:0.01735,((A_agrestis_renamed_Aagr.utg000045l.288.2:0.00014,A_agrestis_renamed_Aagr.utg000045l.288.1:0.00157)n148:0.00015,A_agrestis_renamed_Aagr.utg000083l.231.1:0.058869)n147:0.006541)n146:0.00159)n131:0.00755)n126:0.04549)n74:0.032436)n72:0.0032436)n64:0.0003604)n60:0.03506)n54:0.03347)n53:0.05964)n0;
```
