## Supplementary material for "Transcriptional responses to arbuscular mycorrhizal symbiosis development are conserved in the early divergent *Marchantia paleacea*": OG0000423_tree.txt

```
(((((((M_polymorpha_renamed_Mapoly0048s0072.1:0.02314,(M_paleacea_Rhiz_final_MPA13496.1.p1:0.00016,M_paleacea_Rhiz_final_MPA13496.2.p1:0.00452)n7:0.02271)n6:0.11884,(P_pinnata_scaffold-UUHD-2018743-Porella_pinnata:0.0651,(P_neesiana_scaffold-JHFI-2113628-Pellia_neesiana:0.10855,P_neesiana_scaffold-JHFI-2110143-Pellia_neesiana:0.056097)n9:0.006233)n8:0.01978)n5:0.14135,(T_lepidozioides_scaffold-SKQD-2010889-Takakia_lepidozioides:0.09921,(P_patens_renamed_P326_14400V3.8:0.01164,(P_patens_renamed_P326_14400V3.7:0.00014,(P_patens_renamed_P326_14400V3.6:0.00014,((P_patens_renamed_P326_14400V3.3:0,P_patens_renamed_P326_14400V3.4:0,P_patens_renamed_P326_14400V3.2:0,P_patens_renamed_P326_14400V3.1:0)n15:0.00014,P_patens_renamed_P326_14400V3.5:0.00592)n14:0.00014)n13:0.00151)n12:0.0004)n11:0.25243)n10:0.0699)n4:0.08397,(M_flagellaris_scaffold-UCRN-2011516-Megaceros_tosanus:0.30245,((A_agrestis_renamed_Aagr.utg000018l.88.4:0.00014,(A_agrestis_renamed_Aagr.utg000018l.88.5:0.00014,(A_agrestis_renamed_Aagr.utg000018l.88.2:0.00014,(A_agrestis_renamed_Aagr.utg000018l.88.1:0.00014,(A_agrestis_renamed_Aagr.utg000018l.88.3:0.00794,(A_agrestis_renamed_Aagr.utg000018l.88.7:0.00014,A_agrestis_renamed_Aagr.utg000018l.88.8:0.00014)n23:0.00017)n22:0.00048)n21:0.00015)n20:0.00015)n19:0.00015)n18:0.00015,(A_agrestis_renamed_Aagr.utg000018l.88.6:0.03612,A_agrestis_renamed_Aagr.utg000018l.88.9:0.00014)n24:0.00011)n17:0.2537)n16:0.19559)n3:0.06194,((A_filiculoides_renamed_Azfi_s0037.g025865:0.58523,(P_abies_renamed_MA_291146g0010:0.2584,(A_trichopoda_renamed_ERN12620:0.26066,((B_vulgaris_renamed_KMT07961:0.32114,((A_thaliana_renamed_AT1G58050.1:0.18711,A_thaliana_renamed_AT1G58060.1:0.07333)n32:0.21493,((L_japonicus_renamed_Lj0g3v0195829.1:0.00016,L_japonicus_renamed_Lj0g3v0195839.1:0.00014)n34:0.1377,(L_angustifolius_renamed_OIV89273:0.13616,(M_truncatula_renamed_MTR_4134790:0.00014,M_truncatula_renamed_MTR_4134790:0.00016)n36:0.11389)n35:0.02347)n33:0.14498)n31:0.03631)n30:0.1165,(((P_dactylifera_renamed_XP_017696875.1:0,P_dactylifera_renamed_XP_017696876.1:0)n39:0.00014,P_dactylifera_renamed_XP_008781510.1:0.00014)n38:0.18976,(Oryza_sativa_renamed_LOC_Os04g35260.1:0.08521,Z_mays_renamed_A0A1D6EAL8:0.10803)n40:0.18914)n37:0.10488)n29:0.07088)n28:0.20379)n27:0.10971)n26:0.05067,(S_moellendorffii_renamed_EFJ09549:0.3605,(S_moellendorffii_renamed_EFJ19934:0.00867,S_moellendorffii_renamed_EFJ04939:0.00836)n42:0.15101)n41:0.36805)n25:0.03892)n2:0.09685,(C_braunii_renamed_GBG62910:0.34298,(S_muscicola_renamed_SM000117S25536:0.01744,(S_muscicola_renamed_SM000270S10365:0.04575,S_muscicola_renamed_SM000124S25955:0.06931)n45:0.00997)n44:0.39508)n43:0.11707)n1:0.029365,((C_braunii_renamed_GBG82962:0.37429,(M_paleacea_Rhiz_final_MPA10991.1.p1:1.83316,((P_patens_renamed_P36_20080V3.1:4.04473,((S_muscicola_renamed_SM000008S22221:0.04331,(S_muscicola_renamed_SM000039S14494:0.03627,S_muscicola_renamed_SM000042S15380:0.03434)n53:0.00962)n52:0.56528,((S_moellendorffii_renamed_EFJ13473:0.45942,((M_flagellaris_scaffold-UCRN-2011000-Megaceros_tosanus:0.16067,(A_agrestis_renamed_Aagr.utg000084l.17.2:0.01313,((A_agrestis_renamed_Aagr.utg000084l.17.4:0,A_agrestis_renamed_Aagr.utg000084l.17.3:0)n60:0.00184,A_agrestis_renamed_Aagr.utg000084l.17.1:0.00629)n59:0.00507)n58:0.15127)n57:0.27656,((P_patens_renamed_P32_32730V3.4:0,P_patens_renamed_P32_32730V3.3:0,P_patens_renamed_P32_32730V3.1:0,P_patens_renamed_P32_32730V3.2:0)n62:0.33844,(P_neesiana_scaffold-JHFI-2013508-Pellia_neesiana:0.26515,(M_paleacea_Rhiz_final_MPA9009.1.p1:0.04238,M_polymorpha_renamed_Mapoly0002s0122.1:0.03056)n64:0.16062)n63:0.20067)n61:0.05968)n56:0.0699)n55:0.03891,((A_filiculoides_renamed_Azfi_s0022.g015912:0.40932,A_filiculoides_renamed_Azfi_s0024.g020323:0.41422)n66:0.11884,(((A_trichopoda_renamed_ERM93582:0.14769,(P_dactylifera_renamed_XP_026665357.1:0.12238,(Oryza_sativa_renamed_LOC_Os03g53760.1:0.02287,Z_mays_renamed_A0A1D6L4C4:0.05411)n71:0.09664)n70:0.02946)n69:0.02961,((A_thaliana_renamed_AT5G04895.1:0.13992,(L_angustifolius_renamed_OIV99090:0.11569,(M_truncatula_renamed_MTR_8045110:0.36235,M_truncatula_renamed_MTR_8044260:0.01252)n75:0.02098)n74:0.0514)n73:0.03062,B_vulgaris_renamed_KMS98394:0.12626)n72:0.03047)n68:0.19637,(A_trichopoda_renamed_ERN05681:0.158,((P_dactylifera_renamed_XP_008811383.1:0.06938,(Oryza_sativa_renamed_LOC_Os01g02884.1:0.03305,Z_mays_renamed_A0A1D6MMZ3:0.06037)n79:0.12286)n78:0.07979,((B_vulgaris_renamed_KMS97522:0.20005,((A_thaliana_renamed_AT1G48650.1:0.00337,A_thaliana_renamed_AT1G48650.2:0.0021)n83:0.22341,(L_angustifolius_renamed_OIW15214:0.10144,(M_truncatula_renamed_MTR_8106630:0.10532,(L_japonicus_renamed_Lj4g3v3114070.1:0.00014,L_japonicus_renamed_Lj4g3v3114070.2:0.00016)n86:0.09132)n85:0.02124)n84:0.09827)n82:0.02679)n81:0.0677,(B_vulgaris_renamed_KMT08178:0.16903,((A_thaliana_renamed_AT2G01130.2:0.00014,A_thaliana_renamed_AT2G01130.1:0.00014)n89:0.22813,((L_angustifolius_renamed_OIW12910:0.09983,((L_japonicus_renamed_Lj5g3v2169560.1:0.00014,L_japonicus_renamed_Lj5g3v2169560.2:0.00769)n93:0.09021,(M_truncatula_renamed_MTR_1109170:0.00682,M_truncatula_renamed_MTR_1109170:0.00015)n94:0.0994)n92:0.01922)n91:0.02463,(L_angustifolius_renamed_OIW15110:0.08893,L_japonicus_renamed_Lj0g3v0326409.1:0.09874)n95:0.04104)n90:0.07641)n88:0.04439)n87:0.125118)n80:0.013902)n77:0.0197)n76:0.17162)n67:0.12767)n65:0.07903)n54:0.18917)n51:0.16335)n50:0.11528,((S_muscicola_renamed_SM000241S08521:0.05399,S_muscicola_renamed_SM000252S09075:0.04407)n97:0.45328,((S_moellendorffii_renamed_EFJ25900:0.01191,S_moellendorffii_renamed_EFJ10915:0.00511)n99:0.32166,(((A_filiculoides_renamed_Azfi_s0449.g070725:0.00014,A_filiculoides_renamed_Azfi_s3509.g115949:0.0537)n102:0.30046,((A_trichopoda_renamed_ERN10675:0.29679,(((P_dactylifera_renamed_XP_008802397.1:0.00016,P_dactylifera_renamed_XP_008802398.1:0.00014)n107:0.07227,((Z_mays_renamed_A0A1D6KTP8:0.00014,Z_mays_renamed_A0A1X7YI89:0.12525)n109:0.09031,(Oryza_sativa_renamed_LOC_Os10g33275.2:0.01203,Oryza_sativa_renamed_LOC_Os10g33275.1:0.00015)n110:0.06182)n108:0.09923)n106:0.06233,(B_vulgaris_renamed_KMT11538:0.15353,((A_thaliana_renamed_AT2G35920.2:0.00014,(A_thaliana_renamed_AT2G35920.3:0.00014,A_thaliana_renamed_AT2G35920.1:0.00014)n114:0.00014)n113:0.18903,(L_angustifolius_renamed_OIW12193:0.06379,(M_truncatula_renamed_MTR_1056490:0.09189,(L_japonicus_renamed_Lj5g3v0840940.1:0.00014,L_japonicus_renamed_Lj5g3v0840940.2:0.00015)n117:0.06)n116:0.02396)n115:0.1006)n112:0.03761)n111:0.05694)n105:0.02559)n104:0.09247,(P_abies_renamed_MA_10435499g0010:0.24295,P_abies_renamed_MA_10429367g0010:0.213786)n118:0.023754)n103:0.00844)n101:0.04338,((((M_paleacea_Rhiz_final_MPA12633.1.p1:0.01727,M_polymorpha_renamed_Mapoly0016s0048.1:0.0166)n122:0.10227,(P_neesiana_scaffold-JHFI-2113356-Pellia_neesiana:0.12858,(P_pinnata_scaffold-UUHD-2011199-Porella_pinnata:0.05371,P_pinnata_scaffold-UUHD-2000411-Porella_pinnata:0.058239)n124:0.006471)n123:0.01961)n121:0.12324,((P_patens_renamed_P317_19726V3.1:0.21451,(P_patens_renamed_P314_12310V3.2:0,P_patens_renamed_P314_12310V3.1:0)n127:0.04958)n126:0.16065,(T_lepidozioides_scaffold-SKQD-2013309-Takakia_lepidozioides:0.08824,T_lepidozioides_scaffold-SKQD-2077575-Takakia_lepidozioides:0.30375)n128:0.04449)n125:0.04188)n120:0.01823,(M_flagellaris_scaffold-UCRN-2007384-Megaceros_tosanus:0.15647,((A_agrestis_renamed_Aagr.utg000006l.983.2:0.05291,(A_agrestis_renamed_Aagr.utg000006l.983.5:0.0078,(A_agrestis_renamed_Aagr.utg000006l.983.4:0.00015,A_agrestis_renamed_Aagr.utg000006l.983.3:0.00845)n133:0.00269)n132:0.01356)n131:0.00016,A_agrestis_renamed_Aagr.utg000006l.983.1:0.00015)n130:0.18168)n129:0.07695)n119:0.07566)n100:0.06272)n98:0.12348)n96:0.065664)n49:0.0065664)n48:0.0007296)n47:0.18566,((((((M_flagellaris_scaffold-UCRN-2003763-Megaceros_tosanus:0,M_flagellaris_scaffold-UCRN-2003764-Megaceros_tosanus:0)n139:0.32969,(A_agrestis_renamed_Aagr.utg000002l.536.1:0.00015,A_agrestis_renamed_Aagr.utg000002l.536.2:0.00014)n140:0.22897)n138:0.12036,(((M_polymorpha_renamed_Mapoly0083s0005.1:0.04356,(M_paleacea_Rhiz_final_MPA5966.1.p1:0.01159,M_paleacea_Rhiz_final_MPA5967.1.p1:0.00014)n144:0.04145)n143:0.1652,(P_pinnata_scaffold-UUHD-2150560-Porella_pinnata:0.10815,(P_neesiana_scaffold-JHFI-2004409-Pellia_neesiana:0.00016,P_neesiana_scaffold-JHFI-2004410-Pellia_neesiana:0.00014)n146:0.20814)n145:0.06488)n142:0.19663,((P_patens_renamed_P311_11920V3.3:0.03105,(P_patens_renamed_P311_11920V3.2:0,P_patens_renamed_P311_11920V3.1:0)n149:0.00014)n148:0.20263,(T_lepidozioides_scaffold-SKQD-2073790-Takakia_lepidozioides:0.20643,T_lepidozioides_scaffold-SKQD-2078443-Takakia_lepidozioides:0.098298)n150:0.010922)n147:0.03422)n141:0.08689)n137:0.07362,((S_moellendorffii_renamed_EFJ24821:0.01562,S_moellendorffii_renamed_EFJ15423:0.02823)n152:0.40089,P_abies_renamed_MA_177779g0010:0.3944)n151:0.04911)n136:0.1818,((S_muscicola_renamed_SM000032S12044:0.02966,S_muscicola_renamed_SM000122S25746:0.06355)n154:0.00911,S_muscicola_renamed_SM000017S02810:0.01893)n153:0.37795)n135:0.59426,C_braunii_renamed_GBG62911:0.419544)n134:0.046616)n46:0.029365)n0;
```
