## Supplementary material for "Transcriptional responses to arbuscular mycorrhizal symbiosis development are conserved in the early divergent *Marchantia paleacea*": OG0000424_tree.txt

```
((C_braunii_renamed_GBG68733:0.55841,(C_braunii_renamed_GBG74707:0.22858,C_braunii_renamed_GBG74709:0.50869)n2:0.40141)n1:0.20963,((S_muscicola_renamed_SM000131S26730:0.01634,(S_muscicola_renamed_SM000030S11464:0.01668,S_muscicola_renamed_SM000058S18478:0.05706)n5:0.01097)n4:0.4868,(((A_trichopoda_renamed_ERN12726:0.52274,((P_dactylifera_renamed_XP_008793737.1:0.24016,(Z_mays_renamed_A0A1D6N9P6:0.19692,(Oryza_sativa_renamed_LOC_Os01g57700.1:0.38982,((Oryza_sativa_renamed_LOC_Os01g57710.2:0,Oryza_sativa_renamed_LOC_Os01g57710.3:0)n14:0.01616,Oryza_sativa_renamed_LOC_Os01g57710.1:0.002)n13:0.10584)n12:0.01176)n11:0.17009)n10:0.31034,(((L_angustifolius_renamed_OIV96115:0.14092,(L_japonicus_renamed_Lj6g3v2168650.1:0.13491,(M_truncatula_renamed_MTR_2010740:0.01981,M_truncatula_renamed_MTR_2010740:0.00014)n19:0.10245)n18:0.04875)n17:0.04135,(((L_japonicus_renamed_Lj4g3v0423000.1:0,L_japonicus_renamed_Lj4g3v0423000.2:0)n22:0.00571,L_japonicus_renamed_Lj4g3v0423000.3:0.02479)n21:0.1538,(L_angustifolius_renamed_OIW10489:0.04125,L_angustifolius_renamed_OIV93159:0.12019)n23:0.045882)n20:0.005098)n16:0.20231,((A_thaliana_renamed_AT4G21260.1:0.34389,A_thaliana_renamed_AT4G21250.1:0.02354)n25:0.2848,(A_thaliana_renamed_AT1G61740.1:0.13962,(A_thaliana_renamed_AT1G11540.2:0.00016,A_thaliana_renamed_AT1G11540.1:0.00014)n27:0.268)n26:0.20854)n24:0.06356)n15:0.16895)n9:0.06784)n8:0.41198,(((A_filiculoides_renamed_Azfi_s0138.g051132:0.67664,((((M_paleacea_Rhiz_final_MPA23080.1.p1:0.02479,M_polymorpha_renamed_Mapoly0055s0112.1:0.0408)n34:0.18561,(M_paleacea_Rhiz_final_MPA24992.1.p1:0.04928,M_polymorpha_renamed_Mapoly0111s0058.1:0.04858)n35:0.12876)n33:0.1324,(P_neesiana_scaffold-JHFI-2001234-Pellia_neesiana:0.27916,P_pinnata_scaffold-UUHD-2149841-Porella_pinnata:0.23423)n36:0.20285)n32:0.08559,(((M_paleacea_Rhiz_final_MPA16737.1.p1:0.04329,M_polymorpha_renamed_Mapoly0044s0113.1:0.04225)n39:0.20355,(M_paleacea_Rhiz_final_MPA20591.1.p1:0.02616,M_polymorpha_renamed_Mapoly0055s0003.1:0.05017)n40:0.17874)n38:0.20751,(P_neesiana_scaffold-JHFI-2015414-Pellia_neesiana:0.12716,(P_pinnata_scaffold-UUHD-2148070-Porella_pinnata:0.32206,P_pinnata_scaffold-UUHD-2149846-Porella_pinnata:0.457146)n42:0.050794)n41:0.04812)n37:0.08396)n31:0.19196)n30:0.06912,((((A_agrestis_renamed_Aagr.utg000006l.600.1:0.00014,((A_agrestis_renamed_Aagr.utg000006l.600.3:0,A_agrestis_renamed_Aagr.utg000006l.600.6:0)n48:0.01404,(A_agrestis_renamed_Aagr.utg000006l.600.5:0.00186,(A_agrestis_renamed_Aagr.utg000006l.600.2:0.00014,A_agrestis_renamed_Aagr.utg000006l.600.4:0.00014)n50:0.01431)n49:0.00014)n47:0.01316)n46:0.18376,M_flagellaris_scaffold-UCRN-2053327-Megaceros_tosanus:0.36044)n45:0.06857,((A_agrestis_renamed_Aagr.utg000002l.567.1:0.46439,A_agrestis_renamed_Aagr.utg000002l.569.1:0.04818)n52:0.22882,(M_flagellaris_scaffold-UCRN-2002366-Megaceros_tosanus:0.00017,M_flagellaris_scaffold-UCRN-2002367-Megaceros_tosanus:0.00398)n53:0.346176)n51:0.038464)n44:0.21747,(((P_patens_renamed_P320_11020V3.1:0,P_patens_renamed_P320_11021V3.1:0)n56:0.50861,((P_patens_renamed_P36_6340V3.2:0,P_patens_renamed_P36_6340V3.1:0)n58:0.43115,(P_patens_renamed_P33_30550V3.1:0.00014,(P_patens_renamed_P33_30550V3.4:0,P_patens_renamed_P33_30550V3.3:0,P_patens_renamed_P33_30550V3.2:0)n60:0.00016)n59:0.45554)n57:0.06439)n55:0.04563,(T_lepidozioides_scaffold-SKQD-2070459-Takakia_lepidozioides:0.24434,T_lepidozioides_scaffold-SKQD-2065851-Takakia_lepidozioides:0.116289)n61:0.012921)n54:0.02612)n43:0.05797)n29:0.02277,(S_moellendorffii_renamed_EFJ18746:0.0008,S_moellendorffii_renamed_EFJ36064:0.00166)n62:0.52587)n28:0.09074)n7:0.156625,(((A_agrestis_renamed_Aagr.utg000081l.152.2:0.03816,(A_agrestis_renamed_Aagr.utg000081l.152.1:0.00014,A_agrestis_renamed_Aagr.utg000081l.152.3:0.00014)n66:0.00015)n65:0.60453,(S_moellendorffii_renamed_EFJ24628:0.00016,S_moellendorffii_renamed_EFJ13285:0.01446)n67:0.45794)n64:0.14838,(((A_agrestis_renamed_Aagr.utg000006l.545.4:0.00014,(A_agrestis_renamed_Aagr.utg000006l.545.3:0.00014,(A_agrestis_renamed_Aagr.utg000006l.545.5:0.00015,(A_agrestis_renamed_Aagr.utg000006l.545.1:0.01054,A_agrestis_renamed_Aagr.utg000006l.545.2:0.00012)n73:0.00236)n72:0.0058)n71:0.00016)n70:0.48393,(T_lepidozioides_scaffold-SKQD-2009357-Takakia_lepidozioides:0.46951,((M_paleacea_Rhiz_final_MPA8117.1.p1:0.06015,M_polymorpha_renamed_Mapoly0115s0022.1:0.07566)n76:0.49495,(P_neesiana_scaffold-JHFI-2109907-Pellia_neesiana:0.30573,(P_pinnata_scaffold-UUHD-2014389-Porella_pinnata:0.00014,P_pinnata_scaffold-UUHD-2014390-Porella_pinnata:0.00014)n78:0.32126)n77:0.20943)n75:0.21607)n74:0.14937)n69:0.09384,(((P_abies_renamed_MA_66900g0010:0.42541,(A_trichopoda_renamed_ERN01308:0.16543,((B_vulgaris_renamed_KMT06399:0.13688,(A_thaliana_renamed_AT2G36630.1:0.15339,((L_japonicus_renamed_Lj1g3v4692980.1:0.01478,L_japonicus_renamed_Lj1g3v4692980.2:0.00014)n87:0.07574,((M_truncatula_renamed_MTR_1061710:0.14083,(L_angustifolius_renamed_OIW20632:0.18344,L_angustifolius_renamed_OIW19970:0.05148)n90:0.05722)n89:0.05714,((L_angustifolius_renamed_OIW11320:0.08007,L_angustifolius_renamed_OIW05127:0.04161)n92:0.04407,((M_truncatula_renamed_MTR_7103300:0.00507,M_truncatula_renamed_MTR_7103300:0.00205)n94:0.00506,(M_truncatula_renamed_MTR_7103300:0.01403,(M_truncatula_renamed_MTR_7103300:0.00014,(M_truncatula_renamed_MTR_7103300:0.01061,M_truncatula_renamed_MTR_7103300:0.00014)n97:0.00033)n96:0.00262)n95:0.0019)n93:0.08443)n91:0.01881)n88:0.00209)n86:0.01289)n85:0.05206)n84:0.09721,(P_dactylifera_renamed_XP_008790425.1:0.11271,(Oryza_sativa_renamed_LOC_Os03g51650.1:0.02131,Z_mays_renamed_A0A1D6L2X1:0.08467)n99:0.18803)n98:0.109)n83:0.03743)n82:0.13228)n81:0.30408,(L_japonicus_renamed_Lj0g3v0116439.1:0.15443,((P_abies_renamed_MA_87148g0010:0.10602,(P_abies_renamed_MA_11354g0010:0.0491,P_abies_renamed_MA_19838g0010:0.11935)n103:0.11821)n102:0.08516,((A_trichopoda_renamed_ERM98585:0.06885,A_trichopoda_renamed_ERM98586:0.03501)n105:0.08013,((((B_vulgaris_renamed_KMT09037:0.00016,B_vulgaris_renamed_KMT09038:0.00014)n109:0.21566,((L_japonicus_renamed_Lj2g3v1758510.1:0.0703,(M_truncatula_renamed_MTR_5019970:0.02708,M_truncatula_renamed_MTR_5019950:0.0368)n112:0.06793)n111:0.04945,(L_japonicus_renamed_Lj0g3v0309949.1:0.05664,M_truncatula_renamed_MTR_8077830:0.09218)n113:0.07084)n110:0.07146)n108:0.05266,P_dactylifera_renamed_XP_026658627.1:0.18307)n107:0.10068,(((((Oryza_sativa_renamed_LOC_Os09g17600.3:0,Oryza_sativa_renamed_LOC_Os09g17600.1:0,Oryza_sativa_renamed_LOC_Os09g17600.2:0)n118:0.0564,((Oryza_sativa_renamed_LOC_Os08g30020.4:0.00014,((Oryza_sativa_renamed_LOC_Os08g30020.1:0,Oryza_sativa_renamed_LOC_Os08g30020.2:0)n122:0.00014,(Oryza_sativa_renamed_LOC_Os08g30020.3:0.00014,(Oryza_sativa_renamed_LOC_Os08g30020.5:0.02315,Oryza_sativa_renamed_LOC_Os08g30020.6:0.01061)n124:0.00944)n123:0.00015)n121:0.00015)n120:0.06561,Oryza_sativa_renamed_LOC_Os08g29760.1:0.14186)n119:0.03418)n117:0.01342,(Z_mays_renamed_A0A1D6EP63:0.29162,Z_mays_renamed_A0A1D6I2J5:0.095256)n125:0.010584)n116:0.04337,((P_dactylifera_renamed_XP_008799063.1:0.03341,P_dactylifera_renamed_XP_026661945.1:0.03008)n127:0.11242,P_dactylifera_renamed_XP_008792340.1:0.124011)n126:0.013779)n115:0.04143,((B_vulgaris_renamed_KMT00815:0.23066,((M_truncatula_renamed_MTR_8088070:0.0718,M_truncatula_renamed_MTR_8088080:0.04175)n131:0.06461,(L_japonicus_renamed_Lj4g3v2630940.1:0.11414,(L_japonicus_renamed_Lj4g3v2630940.4:0.00192,(L_japonicus_renamed_Lj4g3v2630940.2:0.00015,L_japonicus_renamed_Lj4g3v2630940.3:0.01927)n134:0.19319)n133:0.05788)n132:0.05662)n130:0.27282)n129:0.05481,(B_vulgaris_renamed_KMT18158:0.22851,((A_thaliana_renamed_AT2G25737.1:0.00014,A_thaliana_renamed_AT2G25737.2:0.00015)n137:0.16009,(((M_truncatula_renamed_MTR_1026910:0.00014,M_truncatula_renamed_MTR_1026910:0.00183)n140:0.25712,(L_angustifolius_renamed_OIW03740:0.16397,((L_japonicus_renamed_Lj4g3v0934550.1:0.00014,L_japonicus_renamed_Lj4g3v0934550.2:0.00016)n143:0.14724,(L_japonicus_renamed_Lj0g3v0329679.3:0.00015,(L_japonicus_renamed_Lj0g3v0329679.1:0.01091,L_japonicus_renamed_Lj0g3v0329679.2:0.05833)n145:0.00619)n144:0.105057)n142:0.011673)n141:0.01201)n139:0.19588,((L_angustifolius_renamed_OIW03048:0.24971,M_truncatula_renamed_MTR_3110018:0.64716)n147:0.03208,((L_angustifolius_renamed_OIW14597:0.0687,L_angustifolius_renamed_OIV96554:0.05339)n149:0.04246,((L_japonicus_renamed_Lj1g3v2036650.1:0,L_japonicus_renamed_Lj1g3v2036650.2:0)n151:0.10458,(M_truncatula_renamed_MTR_3109950:0.00051,(M_truncatula_renamed_MTR_3109950:0.00015,M_truncatula_renamed_MTR_3109950:0.03002)n153:0.02197)n152:0.09152)n150:0.01732)n148:0.04511)n146:0.033462)n138:0.003718)n136:0.04507)n135:0.035343)n128:0.003927)n114:0.021204)n106:0.002356)n104:0.02771)n101:0.06848)n100:0.07285)n80:0.11368,((S_moellendorffii_renamed_EFJ30091:0.01105,S_moellendorffii_renamed_EFJ09036:0.00014)n155:0.62848,(A_filiculoides_renamed_Azfi_s0068.g036484:1.01182,A_filiculoides_renamed_Azfi_s0049.g030934:0.500409)n156:0.055601)n154:0.03365)n79:0.12379)n68:0.29243)n63:0.104265)n6:0.011585)n3:0.17591)n0;
```
