## Supplementary material for "Transcriptional responses to arbuscular mycorrhizal symbiosis development are conserved in the early divergent *Marchantia paleacea*": OG0000425_tree.txt

```
((((S_muscicola_renamed_SM000177S03174:0.0269,(S_muscicola_renamed_SM000063S20018:0.01481,S_muscicola_renamed_SM000087S23332:0.02001)n4:0.01806)n3:0.1697,((S_moellendorffii_renamed_EFJ18573:0,S_moellendorffii_renamed_EFJ36476:0)n6:0.11318,((P_abies_renamed_MA_747503g0010:0.05325,(P_abies_renamed_MA_145665g0010:0.00016,P_abies_renamed_MA_9534423g0010:0.00014)n9:0.00591)n8:0.21433,((P_abies_renamed_MA_76641g0010:0.09585,(A_trichopoda_renamed_ERN08226:0.19968,((A_thaliana_renamed_AT4G34970.1:0.13717,(A_thaliana_renamed_AT2G16700.3:0.15281,(A_thaliana_renamed_AT2G16700.1:0.00014,(A_thaliana_renamed_AT2G16700.2:0,A_thaliana_renamed_AT2G16700.4:0)n17:0.00014)n16:0.00014)n15:0.06413)n14:0.02214,(B_vulgaris_renamed_KMT01414:0.09646,(((L_angustifolius_renamed_OIW05646:0.02942,L_angustifolius_renamed_OIV99552:0.02428)n21:0.01426,(((Z_mays_renamed_B6T128:0.00015,Z_mays_renamed_K7VFV9:0.02546)n24:0.01945,((Oryza_sativa_renamed_LOC_Os03g13950.3:0.00014,Oryza_sativa_renamed_LOC_Os03g13950.4:0.05139)n26:0.00014,(Oryza_sativa_renamed_LOC_Os03g13950.1:0.00014,Oryza_sativa_renamed_LOC_Os03g13950.2:0.00014)n27:0.00016)n25:0.01327)n23:0.09309,(P_dactylifera_renamed_XP_008788421.1:0.06975,P_dactylifera_renamed_XP_008780996.1:0.018765)n28:0.002085)n22:0.03516)n20:0.02674,(M_truncatula_renamed_MTR_4073590:0.00014,M_truncatula_renamed_MTR_4073590:0.05869)n29:0.03312)n19:0.02032)n18:0.00877)n13:0.07192)n12:0.09082)n11:0.13639,((A_filiculoides_renamed_Azfi_s0020.g015454:0.33628,((((A_thaliana_renamed_AT2G31200.1:0.10866,B_vulgaris_renamed_KMT10360:0.15366)n35:0.05099,((L_japonicus_renamed_Lj1g3v4483790.1:0.02858,M_truncatula_renamed_MTR_7096890:0.02393)n37:0.0168,(L_angustifolius_renamed_OIW11265:0.06254,(L_angustifolius_renamed_OIV89557:0.02476,(L_angustifolius_renamed_OIW01697:0.03564,L_angustifolius_renamed_OIV90514:0.04498)n40:0.00016)n39:0.046512)n38:0.005168)n36:0.02012)n34:0.02214,(A_trichopoda_renamed_ERN08414:0.01322,((P_dactylifera_renamed_XP_008807637.1:0.01177,P_dactylifera_renamed_XP_008805218.1:0.03078)n43:0.04516,P_dactylifera_renamed_XP_008791609.1:0.23013)n42:0.02036)n41:0.01785)n33:0.01723,(((Oryza_sativa_renamed_LOC_Os12g43340.1:0.13978,(P_dactylifera_renamed_XP_008787347.1:0.00015,P_dactylifera_renamed_XP_026659809.1:0.00014)n47:0.03535)n46:0.02242,((Oryza_sativa_renamed_LOC_Os03g56790.1:0.01132,(Z_mays_renamed_A0A1D6L4K5:0.51348,(Z_mays_renamed_B4FTP0:0.00014,Z_mays_renamed_A0A1D6L6N9:0.0393)n51:0.00014)n50:0.03086)n49:0.1716,(P_dactylifera_renamed_XP_008793579.1:0.00016,P_dactylifera_renamed_XP_008793580.1:0.06274)n52:0.00989)n48:0.01)n45:0.06951,(B_vulgaris_renamed_KMT16622:0.14067,((L_japonicus_renamed_Lj0g3v0165859.1:0.10935,(L_angustifolius_renamed_OIW07253:0.14854,M_truncatula_renamed_MTR_1076170:0.03452)n56:0.00016)n55:0.03878,(Z_mays_renamed_A0A1D6K6W9:0.11411,(Oryza_sativa_renamed_LOC_Os07g20170.1:0.02942,Oryza_sativa_renamed_LOC_Os10g37670.1:0.00014)n58:0.01231)n57:0.36066)n54:0.00971)n53:0.03321)n44:0.00369)n32:0.06239)n31:0.03119,(P_abies_renamed_MA_180200g0010:0,P_abies_renamed_MA_8419970g0010:0)n59:0.08933)n30:0.01895)n10:0.087435)n7:0.009715)n5:0.02252)n2:0.0162,((M_flagellaris_scaffold-UCRN-2051542-Megaceros_tosanus:0.07041,A_agrestis_renamed_Aagr.utg000001l.271.1:0.01604)n61:0.03601,((T_lepidozioides_scaffold-SKQD-2076102-Takakia_lepidozioides:0.02306,(P_patens_renamed_P326_7930V3.2:0,P_patens_renamed_P326_7930V3.1:0)n64:0.20239)n63:0.05669,(((((M_paleacea_Rhiz_final_MPA25666.1.p1:0,M_paleacea_Rhiz_final_MPA25667.1.p1:0)n69:0.0135,M_polymorpha_renamed_Mapoly0001s0106.1:0.04579)n68:0.04426,(P_pinnata_scaffold-UUHD-2148769-Porella_pinnata:0.0697,(P_neesiana_scaffold-JHFI-2016564-Pellia_neesiana:0.1847,P_neesiana_scaffold-JHFI-2018208-Pellia_neesiana:0.005103)n71:0.000567)n70:0.01543)n67:0.01804,(M_paleacea_Rhiz_final_MPA11009.1.p1:0.00016,M_polymorpha_renamed_Mapoly0026s0075.1:0.000135)n72:1.5e-05)n66:0.00648,(M_paleacea_Rhiz_final_MPA15403.1.p1:0.00014,(M_polymorpha_renamed_Mapoly0149s0023.1:0.16797,M_polymorpha_renamed_Mapoly0030s0115.1:0.027576)n74:0.003064)n73:0.17399)n65:0.02276)n62:0.0119)n60:0.04258)n1:0.012665,((S_moellendorffii_renamed_EFJ28025:0,S_moellendorffii_renamed_EFJ29456:0)n76:0.15695,((A_filiculoides_renamed_Azfi_s0005.g009152:0.17718,A_filiculoides_renamed_Azfi_s0050.g031042:0.17191)n78:0.10344,((C_braunii_renamed_GBG84579:0.4117,(C_braunii_renamed_GBG67429:0.08425,C_braunii_renamed_GBG89996:0.18777)n81:0.30314)n80:0.09824,(P_abies_renamed_MA_112179g0010:0.16879,((((B_vulgaris_renamed_KMT20631:0.11254,((A_thaliana_renamed_AT4G00680.2:0.00734,A_thaliana_renamed_AT4G00680.1:0.00014)n88:0.06775,(A_thaliana_renamed_AT1G01750.2:0.00765,A_thaliana_renamed_AT1G01750.1:0.00014)n89:0.04854)n87:0.061)n86:0.03428,((A_thaliana_renamed_AT5G52360.1:0.05751,(A_thaliana_renamed_AT4G25590.1:0.00014,A_thaliana_renamed_AT4G25590.2:0.00016)n92:0.03099)n91:0.04085,(B_vulgaris_renamed_KMT16397:0.0801,((L_japonicus_renamed_Lj5g3v2013650.1:0.07211,(L_angustifolius_renamed_OIW08026:0.01406,(L_angustifolius_renamed_OIW06341:0.02911,L_angustifolius_renamed_OIV98894:0.02006)n97:0.01119)n96:0.05403)n95:0.04614,((M_truncatula_renamed_MTR_8098470:0.03561,(L_angustifolius_renamed_OIV93533:0.01354,(L_angustifolius_renamed_OIV89021:0.02078,L_angustifolius_renamed_OIV89858:0.01419)n101:0.00014)n100:0.01498)n99:0.0557,(M_truncatula_renamed_MTR_5010430:0.05194,((L_angustifolius_renamed_OIW11090:0.02341,L_angustifolius_renamed_OIV94901:0.06678)n104:0.05446,(L_japonicus_renamed_Lj0g3v0082449.1:0.00016,L_japonicus_renamed_Lj2g3v2017590.1:0.00014)n105:0.06016)n103:0.02937)n102:0.01965)n98:0.036099)n94:0.004011)n93:0.02047)n90:0.03174)n85:0.0216,((P_dactylifera_renamed_XP_008794195.1:0.01203,P_dactylifera_renamed_XP_026664640.1:0.007)n107:0.01724,((A_trichopoda_renamed_ERN04762:0.05598,A_trichopoda_renamed_ERN05268:0.03979)n109:0.07259,((Oryza_sativa_renamed_LOC_Os07g30090.2:0.04459,(Z_mays_renamed_spP46251:0.02965,Z_mays_renamed_spQ43694:0.02047)n112:0.12251)n111:0.17908,((Z_mays_renamed_B6T304:0.0262,Z_mays_renamed_C4JA16:0.00626)n114:0.02763,(Oryza_sativa_renamed_LOC_Os04g46910.1:0.07238,Oryza_sativa_renamed_LOC_Os02g44470.1:0.012798)n115:0.001422)n113:0.047673)n110:0.005297)n108:0.02664)n106:0.02083)n84:0.03088,(A_trichopoda_renamed_ERN07755:0.06734,((P_dactylifera_renamed_XP_026662141.1:0.04611,((Z_mays_renamed_A0A1D6LHM1:0.00015,Z_mays_renamed_B6T236:0.00014)n120:0.16618,((((A_thaliana_renamed_AT5G59880.2:0.00014,A_thaliana_renamed_AT5G59880.1:0.00014)n124:0.10768,((L_angustifolius_renamed_OIW19278:0.04803,(L_japonicus_renamed_Lj4g3v2641100.1:0.03056,(M_truncatula_renamed_MTR_8088210:0.00016,M_truncatula_renamed_MTR_8088210:0.00014)n128:0.04289)n127:0.016434)n126:0.001826,((L_japonicus_renamed_Lj4g3v0070940.1:0.0243,(L_angustifolius_renamed_OIV96025:0.02544,(L_angustifolius_renamed_OIW13895:0.01505,L_angustifolius_renamed_OIV91896:0.032112)n132:0.0032112)n131:0.0003568)n130:0.02217,M_truncatula_renamed_MTR_2028670:0.024291)n129:0.002699)n125:0.03943)n123:0.02029,(((A_thaliana_renamed_AT3G45990.1:0.3158,(A_thaliana_renamed_AT3G46000.1:0.00014,(A_thaliana_renamed_AT3G46000.2:0.00845,A_thaliana_renamed_AT3G46000.3:0.00014)n137:0.0007)n136:0.04959)n135:0.0742,(((A_thaliana_renamed_AT5G59890.2:0,A_thaliana_renamed_AT5G59890.3:0)n140:0.00015,A_thaliana_renamed_AT5G59890.1:0.00014)n139:0.02246,(A_thaliana_renamed_AT3G46010.1:0.00014,A_thaliana_renamed_AT3G46010.2:0.00793)n141:0.04362)n138:0.05664)n134:0.0387,(L_angustifolius_renamed_OIV90499:0.01919,(L_japonicus_renamed_Lj5g3v0614390.1:0.03082,M_truncatula_renamed_MTR_1068950:0.06129)n143:0.03102)n142:0.012186)n133:0.001354)n122:0.03685,(B_vulgaris_renamed_KMT17537:0.00614,B_vulgaris_renamed_KMT17538:0.01215)n144:0.05918)n121:0.05934)n119:0.03334)n118:0.02587,(((M_paleacea_Rhiz_final_MPA1773.1.p1:0.48746,(P_neesiana_scaffold-JHFI-2094116-Pellia_neesiana:0.4084,((P_pinnata_scaffold-UUHD-2130597-Porella_pinnata:0.29519,P_pinnata_scaffold-UUHD-2131516-Porella_pinnata:0.28617)n150:0.31459,(P_pinnata_scaffold-UUHD-2127104-Porella_pinnata:0.39053,(P_pinnata_scaffold-UUHD-2125994-Porella_pinnata:0.26657,P_pinnata_scaffold-UUHD-2134520-Porella_pinnata:0.29651)n152:0.08181)n151:0.008181)n149:0.000909)n148:0.16977)n147:0.23964,(Oryza_sativa_renamed_LOC_Os03g60580.1:0.08193,((Z_mays_renamed_B4FSW2:0.0122,Z_mays_renamed_spQ41764:0.00015)n155:0.29015,Z_mays_renamed_A0A1D6L9U7:0.164052)n154:0.018228)n153:0.3488)n146:0.08951,((P_dactylifera_renamed_XP_017697973.1:0.01331,P_dactylifera_renamed_XP_008788089.1:0.00014)n157:0.07261,P_dactylifera_renamed_XP_008776502.1:0.000135)n156:1.35e-05)n145:1.5e-06)n117:0.096228)n116:0.010692)n83:0.04356)n82:0.07651)n79:0.03954)n77:0.03052)n75:0.012665)n0;
```
