## Supplementary material for "Transcriptional responses to arbuscular mycorrhizal symbiosis development are conserved in the early divergent *Marchantia paleacea*": OG0000426_tree.txt

```
((C_braunii_renamed_GBG87387:0.48725,(((((((P_patens_renamed_P37_11290V3.1:0,P_patens_renamed_P37_11290V3.3:0,P_patens_renamed_P37_11290V3.2:0,P_patens_renamed_P37_11290V3.4:0,P_patens_renamed_P37_11290V3.6:0,P_patens_renamed_P37_11290V3.5:0)n8:0.09296,(P_patens_renamed_P37_11260V3.2:0,P_patens_renamed_P37_11260V3.3:0,P_patens_renamed_P37_11260V3.1:0)n9:0.20409)n7:0.11974,((T_lepidozioides_scaffold-SKQD-2006811-Takakia_lepidozioides:0,T_lepidozioides_scaffold-SKQD-2006812-Takakia_lepidozioides:0,T_lepidozioides_scaffold-SKQD-2006815-Takakia_lepidozioides:0)n11:0.00015,T_lepidozioides_scaffold-SKQD-2006813-Takakia_lepidozioides:0.01239)n10:0.0452)n6:0.03044,((M_flagellaris_scaffold-UCRN-2053864-Megaceros_tosanus:0.06812,A_agrestis_renamed_Aagr.utg000035l.115.1:0.10049)n13:0.14157,((M_paleacea_Rhiz_final_MPA18878.1.p1:0.01293,M_polymorpha_renamed_Mapoly0051s0094.1:0.0079)n15:0.06433,(P_neesiana_scaffold-JHFI-2013482-Pellia_neesiana:0.05017,P_pinnata_scaffold-UUHD-2004447-Porella_pinnata:0.04004)n16:0.01391)n14:0.05023)n12:0.01509)n5:0.08064,((S_moellendorffii_renamed_EFJ07788:0.00858,(S_moellendorffii_renamed_EFJ20470:0.08894,S_moellendorffii_renamed_EFJ28245:0.00014)n19:0.005)n18:0.37345,((((P_abies_renamed_MA_36178g0010:0.15743,(A_trichopoda_renamed_ERN20109:0.1154,((((P_dactylifera_renamed_XP_008802372.1:0,P_dactylifera_renamed_XP_008802373.1:0)n28:0.04224,((P_dactylifera_renamed_XP_017698475.1:0,P_dactylifera_renamed_XP_008790659.1:0)n30:0.00014,P_dactylifera_renamed_XP_026660711.1:0.00015)n29:0.01981)n27:0.05759,(((Oryza_sativa_renamed_LOC_Os03g62700.1:0.04216,(Z_mays_renamed_A0A1D6EMN6:0.02606,Z_mays_renamed_A0A1D6HY69:0.02247)n34:0.04484)n33:0.16617,((Oryza_sativa_renamed_LOC_Os01g67340.1:0,Oryza_sativa_renamed_LOC_Os01g67340.2:0,Oryza_sativa_renamed_LOC_Os01g67340.3:0)n36:0.05905,Z_mays_renamed_A0A1D6N4I4:0.10159)n35:0.15996)n32:0.04698,(Oryza_sativa_renamed_LOC_Os09g33860.1:0.04612,((Z_mays_renamed_A0A1D6KKP4:0.01117,Z_mays_renamed_A0A1D6KVQ2:0.16765)n39:0.25471,Z_mays_renamed_A0A1D6I8H7:0.060957)n38:0.006773)n37:0.04991)n31:0.0263)n26:0.06691,(B_vulgaris_renamed_KMS97752:0.13612,((((A_thaliana_renamed_AT2G43230.1:0.00014,A_thaliana_renamed_AT2G43230.2:0.00016)n44:0.1434,(A_thaliana_renamed_AT3G59350.6:0.02194,(A_thaliana_renamed_AT3G59350.2:0.00014,((A_thaliana_renamed_AT3G59350.3:0,A_thaliana_renamed_AT3G59350.1:0)n48:0.00014,(A_thaliana_renamed_AT3G59350.4:0.00218,A_thaliana_renamed_AT3G59350.5:0.00014)n49:0.0003)n47:0.00445)n46:0.00126)n45:0.0765)n43:0.0801,((A_thaliana_renamed_AT1G06700.1:0,A_thaliana_renamed_AT1G06700.3:0,A_thaliana_renamed_AT1G06700.2:0)n51:0.06667,((A_thaliana_renamed_AT2G30730.1:0.02061,A_thaliana_renamed_AT2G30730.2:0.00177)n53:0.21239,(A_thaliana_renamed_AT2G30740.5:0,A_thaliana_renamed_AT2G30740.2:0,A_thaliana_renamed_AT2G30740.10:0,A_thaliana_renamed_AT2G30740.11:0,A_thaliana_renamed_AT2G30740.6:0,A_thaliana_renamed_AT2G30740.15:0,A_thaliana_renamed_AT2G30740.4:0,A_thaliana_renamed_AT2G30740.14:0,A_thaliana_renamed_AT2G30740.7:0,A_thaliana_renamed_AT2G30740.1:0,A_thaliana_renamed_AT2G30740.13:0,A_thaliana_renamed_AT2G30740.8:0,A_thaliana_renamed_AT2G30740.12:0,A_thaliana_renamed_AT2G30740.3:0,A_thaliana_renamed_AT2G30740.9:0)n54:0.01145)n52:0.06117)n50:0.09049)n42:0.0381,((((L_japonicus_renamed_Lj4g3v1345800.1:0.00014,L_japonicus_renamed_Lj5g3v2298220.1:0.00014)n58:0.00015,L_japonicus_renamed_Lj4g3v1345790.1:0.01543)n57:0.02978,(M_truncatula_renamed_MTR_1116520:0.00014,M_truncatula_renamed_MTR_1116520:0.00015)n59:0.0569)n56:0.01497,(L_angustifolius_renamed_OIW06851:0.03642,(L_angustifolius_renamed_OIW12803:0.01138,L_angustifolius_renamed_OIV91206:0.04049)n61:0.010512)n60:0.001168)n55:0.01279)n41:0.0358)n40:0.02968)n25:0.06613)n24:0.16617)n23:0.06433,(A_filiculoides_renamed_Azfi_s0087.g042374:0,A_filiculoides_renamed_Azfi_s0099.g044215:0)n62:0.69526)n22:0.00338,((A_filiculoides_renamed_Azfi_s0268.g061076:0.21391,A_filiculoides_renamed_Azfi_s0310.g064132:0.16431)n64:0.09737,((P_dactylifera_renamed_XP_008798938.1:0.09607,(A_trichopoda_renamed_ERN11310:0.12453,(A_trichopoda_renamed_ERM94800:0.1704,(((Oryza_sativa_renamed_LOC_Os02g35760.1:0,Oryza_sativa_renamed_LOC_Os02g35760.2:0)n71:0.03443,(Z_mays_renamed_A0A1D6Q3I4:0.01342,Z_mays_renamed_B4FN11:0.0194)n72:0.04098)n70:0.15161,(Z_mays_renamed_A0A1D6GIV1:0.09584,(Oryza_sativa_renamed_LOC_Os03g12520.1:0.15785,Oryza_sativa_renamed_LOC_Os03g51040.1:0.039195)n74:0.004355)n73:0.165771)n69:0.018419)n68:0.031014)n67:0.003446)n66:0.023,((A_thaliana_renamed_AT2G41970.2:0.03686,A_thaliana_renamed_AT2G41970.1:0.00014)n76:0.12082,((B_vulgaris_renamed_KMT15282:0.00014,B_vulgaris_renamed_KMS96700:0.11284)n78:0.15718,((L_angustifolius_renamed_OIW13321:0.03943,(L_angustifolius_renamed_OIW17397:0.03784,L_angustifolius_renamed_OIV95462:0.02875)n81:0.00957)n80:0.02804,(L_japonicus_renamed_Lj1g3v4372190.1:0.02444,(M_truncatula_renamed_MTR_1054340:0.14785,M_truncatula_renamed_MTR_7093610:0.050139)n83:0.005571)n82:0.01272)n79:0.03198)n77:0.04072)n75:0.03478)n65:0.07712)n63:0.03604)n21:0.055,A_filiculoides_renamed_Azfi_s0030.g024324:0.245754)n20:0.027306)n17:0.08048)n4:0.01245,(((S_moellendorffii_renamed_EFJ24028:0,S_moellendorffii_renamed_EFJ24592:0)n86:0.00016,(S_moellendorffii_renamed_EFJ27508:0.00598,S_moellendorffii_renamed_EFJ35681:0.01524)n87:0.07362)n85:0.17307,(P_abies_renamed_MA_10426754g0010:0.20621,(A_trichopoda_renamed_ERN01990:0.07405,(((B_vulgaris_renamed_KMT12179:0.18534,(((M_truncatula_renamed_MTR_1086230:0.01471,(L_japonicus_renamed_Lj5g3v1548740.1:0.03152,(L_angustifolius_renamed_OIV91028:0.01309,L_angustifolius_renamed_OIW07046:0.02246)n97:0.02167)n96:0.00546)n95:0.02695,(L_japonicus_renamed_Lj1g3v4830460.1:0.05024,(L_angustifolius_renamed_OIW17450:0.03552,L_angustifolius_renamed_OIW13447:0.15063)n99:0.030015)n98:0.003335)n94:0.04589,(((A_thaliana_renamed_AT3G62220.1:0,A_thaliana_renamed_AT3G62220.3:0)n102:0.00014,A_thaliana_renamed_AT3G62220.2:0.07238)n101:0.12445,((A_thaliana_renamed_AT2G47060.5:0.065,(A_thaliana_renamed_AT2G47060.4:0.00014,(A_thaliana_renamed_AT2G47060.1:0,A_thaliana_renamed_AT2G47060.2:0)n106:0.00014)n105:0.00015)n104:0.00015,(A_thaliana_renamed_AT2G47060.6:0.00014,A_thaliana_renamed_AT2G47060.3:0.08564)n107:0.00014)n103:0.11321)n100:0.05414)n93:0.04684)n92:0.06712,(((M_truncatula_renamed_MTR_4029270:1.8829,(A_thaliana_renamed_AT1G48220.1:0.20637,((A_thaliana_renamed_AT1G48210.1:0,A_thaliana_renamed_AT1G48210.7:0,A_thaliana_renamed_AT1G48210.2:0,A_thaliana_renamed_AT1G48210.3:0)n113:0.00014,(A_thaliana_renamed_AT1G48210.5:0,A_thaliana_renamed_AT1G48210.4:0,A_thaliana_renamed_AT1G48210.6:0)n114:0.041706)n112:0.0041706)n111:0.0004634)n110:0.00014,((A_thaliana_renamed_AT3G17410.2:0,A_thaliana_renamed_AT3G17410.1:0)n116:0.03917,(L_angustifolius_renamed_OIW18797:0.08876,(L_japonicus_renamed_Lj4g3v2249090.1:0.04315,(M_truncatula_renamed_MTR_4123870:0.00014,M_truncatula_renamed_MTR_4123870:0.00014)n119:0.1267)n118:0.04267)n117:0.161487)n115:0.017943)n109:0.02768,B_vulgaris_renamed_KMT15448:0.12809)n108:0.03046)n91:0.03409,((Oryza_sativa_renamed_LOC_Os01g21970.1:0.10919,Z_mays_renamed_B4FZN9:0.10475)n121:0.26594,((Oryza_sativa_renamed_LOC_Os05g04520.1:0.00998,(Z_mays_renamed_B4FY46:0.06655,(Z_mays_renamed_B6SUI6:0.01366,Z_mays_renamed_K7U163:0.00457)n125:0.081315)n124:0.009035)n123:0.03578,((P_dactylifera_renamed_XP_026666091.1:0,P_dactylifera_renamed_XP_008810334.1:0,P_dactylifera_renamed_XP_008810335.1:0)n127:0.1272,((P_dactylifera_renamed_XP_008790478.1:0,P_dactylifera_renamed_XP_008790480.1:0)n129:0.02007,(P_dactylifera_renamed_XP_008807805.1:0.00014,P_dactylifera_renamed_XP_008779063.1:0.00015)n130:0.059679)n128:0.0059679)n126:0.0006631)n122:0.013401)n120:0.001489)n90:0.03258)n89:0.0497)n88:0.051156)n84:0.005684)n3:0.0536,S_moellendorffii_renamed_EFJ32969:1.57946)n2:0.175495)n1:0.11562,(S_muscicola_renamed_SM000028S10165:0.01814,(S_muscicola_renamed_SM000030S11350:0.00795,S_muscicola_renamed_SM000076S21802:0.00624)n132:0.00702)n131:0.28085)n0;
```
