## Supplementary material for "Transcriptional responses to arbuscular mycorrhizal symbiosis development are conserved in the early divergent *Marchantia paleacea*": OG0000427_tree.txt

```
((M_polymorpha_renamed_Mapoly0056s0129.1:0.88531,((((A_agrestis_renamed_Aagr.utg000024l.241.1:0,A_agrestis_renamed_Aagr.utg000024l.241.3:0)n5:0.00015,A_agrestis_renamed_Aagr.utg000024l.241.2:0.00014)n4:0.40565,(M_flagellaris_scaffold-UCRN-2048165-Megaceros_tosanus:0,M_flagellaris_scaffold-UCRN-2048165-Megaceros_tosanus:0)n6:0.2191)n3:0.2102,A_agrestis_renamed_Aagr.utg000049l.724.1:0.650727)n2:0.072303)n1:0.04296,((A_filiculoides_renamed_Azfi_s0084.g039069:0.99203,((((S_moellendorffii_renamed_EFJ21111:0.56551,S_moellendorffii_renamed_EFJ11975:0.15132)n12:0.26612,((((Oryza_sativa_renamed_LOC_Os08g38810.2:0.00014,Oryza_sativa_renamed_LOC_Os08g38810.1:0.00016)n16:0.23763,(Z_mays_renamed_A0A096RQV1:0.65076,Z_mays_renamed_A0A1D6KI51:0.173682)n17:0.019298)n15:0.42387,((A_trichopoda_renamed_ERN17665:0.00016,((B_vulgaris_renamed_KMT02808:0.4819,B_vulgaris_renamed_KMS99684:0.38962)n21:0.29869,(B_vulgaris_renamed_KMT18138:0.75074,B_vulgaris_renamed_KMT02901:0.413451)n22:0.0413451)n20:0.0045939)n19:0.45608,((((A_trichopoda_renamed_ERN17513:0.29084,((A_trichopoda_renamed_ERN17514:0.82025,A_trichopoda_renamed_ERN17512:0.14679)n28:0.12723,(((A_trichopoda_renamed_ERN17527:0.11446,A_trichopoda_renamed_ERN02586:0.17286)n31:0.05132,((A_trichopoda_renamed_ERN17525:0.00978,(A_trichopoda_renamed_ERN17515:0.03663,A_trichopoda_renamed_ERN17518:0.01592)n34:0.00876)n33:0.05151,A_trichopoda_renamed_ERN02585:0.35523)n32:0.07006)n30:0.24728,(A_trichopoda_renamed_ERN04703:0.10872,A_trichopoda_renamed_ERN04697:0.26233)n35:0.08428)n29:0.0737)n27:0.09129)n26:0.19573,A_trichopoda_renamed_ERN17505:0.76426)n25:0.14919,(((B_vulgaris_renamed_KMT00469:0.31243,(((L_japonicus_renamed_Lj3g3v3338520.1:0.00014,L_japonicus_renamed_Lj3g3v3338530.1:0.15795)n41:0.0424,((M_truncatula_renamed_MTR_3107830:0.13877,M_truncatula_renamed_MTR_3116410:0.04235)n43:0.09426,M_truncatula_renamed_MTR_4069680:0.114813)n42:0.012757)n40:0.03437,L_angustifolius_renamed_OIW14757:0.13248)n39:0.23239)n38:0.06486,((B_vulgaris_renamed_KMT00465:0.36281,A_thaliana_renamed_AT1G49320.1:0.64669)n45:0.07889,(L_angustifolius_renamed_OIW14759:0.13242,(L_japonicus_renamed_Lj1g3v3405600.1:0.10934,M_truncatula_renamed_MTR_3116380:0.15348)n47:0.03426)n46:0.26033)n44:0.06035)n37:0.14007,(L_japonicus_renamed_Lj3g3v3338440.1:0.34046,((M_truncatula_renamed_MTR_3116270:0.07422,M_truncatula_renamed_MTR_3116320:0.11215)n50:0.52424,((M_truncatula_renamed_MTR_4069040:0.38047,(M_truncatula_renamed_MTR_4068420:0.0911,M_truncatula_renamed_MTR_6086530:0.10953)n53:0.08739)n52:0.03651,((M_truncatula_renamed_MTR_4069540:0.19453,M_truncatula_renamed_MTR_4069570:0.00664)n55:0.07916,(M_truncatula_renamed_MTR_4069550:0.11328,(M_truncatula_renamed_MTR_4069520:0.00014,M_truncatula_renamed_MTR_4069520:0.00016)n57:0.08291)n56:0.14083)n54:0.06543)n51:0.006543)n49:0.000727)n48:0.11065)n36:0.22142)n24:0.31263,(((((A_trichopoda_renamed_ERN17666:0.32351,A_trichopoda_renamed_ERM98556:0.09577)n62:0.25167,(P_abies_renamed_MA_63321g0010:0.17532,(((P_abies_renamed_MA_608446g0010:0.05299,P_abies_renamed_MA_5913418g0010:0.02809)n66:0.13854,P_abies_renamed_MA_7645347g0010:0.10476)n65:0.06337,(((P_abies_renamed_MA_10428132g0010:0.05282,(P_abies_renamed_MA_10288547g0010:0.10075,P_abies_renamed_MA_9294250g0010:0.08383)n70:0.01431)n69:0.00864,P_abies_renamed_MA_185772g0010:0.16713)n68:0.01729,(P_abies_renamed_MA_165943g0020:0.05619,(P_abies_renamed_MA_9092962g0010:0.11826,(P_abies_renamed_MA_178006g0010:0.00016,P_abies_renamed_MA_183840g0010:0.00014)n73:0.0293)n72:0.01859)n71:0.01395)n67:0.05323)n64:0.2339)n63:0.44269)n61:0.0805,(((B_vulgaris_renamed_KMT18142:0.19507,B_vulgaris_renamed_KMT18141:0.31789)n76:0.16085,B_vulgaris_renamed_KMT18144:0.22369)n75:0.06038,(A_thaliana_renamed_AT5G25610.1:0.31564,((((((L_japonicus_renamed_Lj5g3v0642590.1:0.00014,L_japonicus_renamed_Lj5g3v0642590.2:0.00015)n83:0.07651,(((M_truncatula_renamed_MTR_1008590:0.00649,(M_truncatula_renamed_MTR_1007520:0,M_truncatula_renamed_MTR_0312s0030:0)n87:0.02089)n86:0.0707,(M_truncatula_renamed_MTR_1008530:0.05837,(M_truncatula_renamed_MTR_1008560:0.02998,(M_truncatula_renamed_MTR_1008510:0.00016,M_truncatula_renamed_MTR_1008580:0.01038)n90:0.04015)n89:0.00962)n88:0.10135)n85:0.08748,((M_truncatula_renamed_MTR_1008420:0.36009,(M_truncatula_renamed_MTR_1008450:0.14594,(M_truncatula_renamed_MTR_1008470:0.02575,M_truncatula_renamed_MTR_1008460:0.07368)n94:0.08318)n93:0.04877)n92:0.06149,M_truncatula_renamed_MTR_1008500:0.06153)n91:0.01795)n84:0.0597)n82:0.048,L_angustifolius_renamed_OIV96548:0.15027)n81:0.01846,(L_angustifolius_renamed_OIW09409:0.18591,(L_japonicus_renamed_Lj1g3v2036410.1:0.00016,L_japonicus_renamed_Lj1g3v2036410.2:0.00014)n96:0.098847)n95:0.010983)n80:0.01587,(M_truncatula_renamed_MTR_3109490:0.20203,(L_japonicus_renamed_Lj1g3v0415080.1:0.10432,(L_japonicus_renamed_Lj4g3v1709680.1:0.21974,((L_japonicus_renamed_Lj1g3v1815390.1:0,L_japonicus_renamed_Lj1g3v1817730.1:0)n101:0.03751,L_japonicus_renamed_Lj1g3v1989440.1:0.1315)n100:0.01472)n99:0.14525)n98:0.429723)n97:0.047747)n79:0.03168,((L_japonicus_renamed_Lj0g3v0079879.1:0.04236,(((L_japonicus_renamed_Lj0g3v0079869.1:0,L_japonicus_renamed_Lj0g3v0079869.2:0)n106:0.00014,L_japonicus_renamed_Lj0g3v0079869.3:0.00014)n105:0.00597,L_japonicus_renamed_Lj3g3v0349320.1:0.03667)n104:0.00762)n103:0.16366,L_japonicus_renamed_Lj0g3v0259959.1:0.05201)n102:0.374904)n78:0.041656)n77:0.03693)n74:0.10938)n60:0.02095,(((Z_mays_renamed_B4FHZ1:0.06167,Z_mays_renamed_B4FTF3:0.04629)n109:0.0588,((Oryza_sativa_renamed_LOC_Os04g14990.1:0.14839,(Oryza_sativa_renamed_LOC_Os11g06980.1:0.00014,Oryza_sativa_renamed_LOC_Os11g06980.2:0.00014)n112:0.31244)n111:0.36387,Oryza_sativa_renamed_LOC_Os01g53240.1:0.047349)n110:0.005261)n108:0.12098,((P_dactylifera_renamed_XP_008795038.1:0.15415,(P_dactylifera_renamed_XP_008795078.1:0.15619,P_dactylifera_renamed_XP_008795079.1:0.01701)n115:0.13169)n114:0.30705,(((P_dactylifera_renamed_XP_026663638.1:0.03036,P_dactylifera_renamed_XP_008797983.1:0.00015)n118:0.16074,(P_dactylifera_renamed_XP_008780146.1:0.2928,P_dactylifera_renamed_XP_017695823.1:0.13258)n119:0.05381)n117:0.10656,P_dactylifera_renamed_XP_008792350.1:0.082836)n116:0.0082836)n113:0.0009204)n107:0.06273)n59:0.14575,((((P_dactylifera_renamed_XP_026659670.1:0.00014,(P_dactylifera_renamed_XP_026659669.1:0,P_dactylifera_renamed_XP_026659668.1:0)n124:0.00015)n123:0.00631,P_dactylifera_renamed_XP_017696738.1:0.06546)n122:0.34888,(Oryza_sativa_renamed_LOC_Os05g13490.1:0.23801,(Oryza_sativa_renamed_LOC_Os05g12410.1:0.01889,((Oryza_sativa_renamed_LOC_Os05g12640.4:0.00014,(Oryza_sativa_renamed_LOC_Os05g12640.6:0.00014,(Oryza_sativa_renamed_LOC_Os05g12640.2:0.00014,(Oryza_sativa_renamed_LOC_Os05g12640.1:0.00014,Oryza_sativa_renamed_LOC_Os05g12640.3:0.00014)n131:0.00014)n130:0.00014)n129:0.00014)n128:0.04203,(Oryza_sativa_renamed_LOC_Os05g12400.1:0.09258,(Oryza_sativa_renamed_LOC_Os05g12630.2:0.00015,Oryza_sativa_renamed_LOC_Os05g12630.1:0.00014)n133:0.23332)n132:0.06216)n127:0.071)n126:0.01456)n125:0.36856)n121:0.07695,((B_vulgaris_renamed_KMT18140:0.08413,B_vulgaris_renamed_KMT18139:0.10398)n135:0.6056,(A_trichopoda_renamed_ERN17528:2.18543,(L_japonicus_renamed_Lj1g3v0415040.1:0.34085,L_japonicus_renamed_Lj1g3v1989460.1:0.857781)n137:0.095309)n136:0.08208)n134:0.126639)n120:0.014071)n58:0.088704)n23:0.0088704)n18:0.0009856)n14:0.03737,P_abies_renamed_MA_2153472g0010:1.00609)n13:0.111788)n11:0.82292,((Oryza_sativa_renamed_LOC_Os06g13240.1:0.84172,Oryza_sativa_renamed_LOC_Os06g17000.1:0.41485)n139:0.28797,(B_vulgaris_renamed_KMT07729:0.00014,B_vulgaris_renamed_KMT07730:0.00015)n140:0.7457)n138:0.04576)n10:0.15626,S_moellendorffii_renamed_EFJ06310:0.646434)n9:0.071826)n8:0.1273,(((T_lepidozioides_scaffold-SKQD-2012278-Takakia_lepidozioides:0.08869,((P_patens_renamed_P312_6690V3.1:0,P_patens_renamed_P312_6690V3.2:0)n145:0.11438,((P_patens_renamed_P34_21630V3.1:0,P_patens_renamed_P34_21630V3.3:0)n147:0.00351,P_patens_renamed_P34_21630V3.2:0.02228)n146:0.08944)n144:0.18903)n143:0.04259,(P_neesiana_scaffold-JHFI-2015548-Pellia_neesiana:0.32438,(((P_patens_renamed_P313_16030V3.1:0,P_patens_renamed_P313_16030V3.2:0)n151:0.18762,(P_patens_renamed_P33_19890V3.1:0,P_patens_renamed_P33_19890V3.2:0)n152:0.1599)n150:0.11728,(((P_patens_renamed_P316_15310V3.3:0,P_patens_renamed_P316_15310V3.2:0)n155:0.00016,P_patens_renamed_P316_15310V3.1:0.00014)n154:0.45612,(P_patens_renamed_P317_6510V3.1:0.00014,P_patens_renamed_P317_6510V3.2:0.00014)n156:0.483399)n153:0.0483399)n149:0.0053711)n148:0.10474)n142:0.44984,(P_patens_renamed_P32_4510V3.2:0,P_patens_renamed_P32_4510V3.1:0)n157:1.07684)n141:0.11471)n7:0.19848)n0;
```
