## Supplementary material for "Transcriptional responses to arbuscular mycorrhizal symbiosis development are conserved in the early divergent *Marchantia paleacea*": OG0000428_tree.txt

```
((((A_filiculoides_renamed_Azfi_s0019.g015164:0.43983,A_filiculoides_renamed_Azfi_s0335.g065530:0.3877)n3:0.40929,(A_filiculoides_renamed_Azfi_s0024.g020332:0.47102,A_filiculoides_renamed_Azfi_s0109.g045428:0.49178)n4:0.14161)n2:0.04979,(((A_trichopoda_renamed_ERN12706:0.41212,((A_thaliana_renamed_AT1G06520.1:0.37995,(B_vulgaris_renamed_KMT02274:0.37899,((L_japonicus_renamed_Lj2g3v3106320.1:0.0903,(M_truncatula_renamed_MTR_5091660:0.118,(L_angustifolius_renamed_OIW04209:0.03337,L_angustifolius_renamed_OIW02847:0.05035)n14:0.07888)n13:0.01849)n12:0.02321,((L_japonicus_renamed_Lj6g3v0920870.1:0.00014,(L_japonicus_renamed_Lj6g3v0920880.1:0.0019,L_japonicus_renamed_Lj6g3v0920880.2:0.00014)n17:0.00016)n16:0.15174,(M_truncatula_renamed_MTR_3048330:0.12066,M_truncatula_renamed_MTR_3448430:0.14606)n18:0.11697)n15:0.10364)n11:0.0868)n10:0.02674)n9:0.07161,((Oryza_sativa_renamed_LOC_Os01g44069.1:0.13491,(Z_mays_renamed_C0P4R7:0.06918,Z_mays_renamed_C0P571:0.06648)n21:0.10674)n20:0.37676,(P_dactylifera_renamed_XP_008782137.2:0.27452,P_dactylifera_renamed_XP_017697620.1:0.347076)n22:0.038564)n19:0.08406)n8:0.095)n7:0.0359,((((((Z_mays_renamed_A0A1D6LAE5:0.24416,(Oryza_sativa_renamed_LOC_Os01g22570.1:0.21138,(Oryza_sativa_renamed_LOC_Os01g22560.1:0.1753,Oryza_sativa_renamed_LOC_Os03g61720.1:0.14093)n30:0.02631)n29:0.09606)n28:0.502,(P_dactylifera_renamed_XP_008806743.1:0.12545,P_dactylifera_renamed_XP_008809277.1:0.11546)n31:0.10941)n27:0.0835,((P_dactylifera_renamed_XP_008781164.1:0.112,P_dactylifera_renamed_XP_026661458.1:0.11851)n33:0.09945,(Oryza_sativa_renamed_LOC_Os06g35750.1:1.63528,Oryza_sativa_renamed_LOC_Os01g19390.1:0.557199)n34:0.061911)n32:0.09692)n26:0.06989,(Oryza_sativa_renamed_LOC_Os11g45400.1:0.12029,Z_mays_renamed_A0A1D6F8B0:0.28622)n35:0.43106)n25:0.09601,(((A_thaliana_renamed_AT1G02390.1:0.15944,(A_thaliana_renamed_AT4G01950.2:0.00014,A_thaliana_renamed_AT4G01950.1:0.00014)n39:0.17497)n38:0.31182,B_vulgaris_renamed_KMT10004:0.3073)n37:0.05995,(((L_angustifolius_renamed_OIW04475:0.08816,L_angustifolius_renamed_OIW02404:0.07035)n42:0.04885,(L_japonicus_renamed_Lj0g3v0189079.1:0.14955,M_truncatula_renamed_MTR_5061520:0.22518)n43:0.06622)n41:0.44157,((L_angustifolius_renamed_OIW13005:0.06171,L_angustifolius_renamed_OIV91017:0.049)n45:0.05639,(M_truncatula_renamed_MTR_1086650:0.20488,((L_japonicus_renamed_Lj1g3v4834040.1:0.00014,L_japonicus_renamed_Lj1g3v4835150.1:0.00014)n48:0.32238,L_japonicus_renamed_Lj5g3v1585220.1:0.129078)n47:0.014342)n46:0.04656)n44:0.107136)n40:0.011904)n36:0.08916)n24:0.31318,A_trichopoda_renamed_ERN03317:0.35154)n23:0.12433)n6:0.25309,(P_abies_renamed_MA_185125g0010:0.29609,P_abies_renamed_MA_75104g0010:0.197793)n49:0.021977)n5:0.09641)n1:0.07789,((S_moellendorffii_renamed_EFJ24262:0.00014,S_moellendorffii_renamed_EFJ35523:0.00519)n51:0.57488,(((A_agrestis_renamed_Aagr.utg000010l.518.3:0.00015,A_agrestis_renamed_Aagr.utg000010l.518.5:0.0106)n54:0.24655,(((M_paleacea_Rhiz_final_MPA14109.1.p1:0.00014,M_polymorpha_renamed_Mapoly0044s0096.1:0.01204)n57:0.05282,(P_neesiana_scaffold-JHFI-2018871-Pellia_neesiana:0.12794,P_pinnata_scaffold-UUHD-2149650-Porella_pinnata:0.1341)n58:0.06677)n56:0.16447,((P_patens_renamed_P32_18040V3.3:0,P_patens_renamed_P32_18040V3.1:0,P_patens_renamed_P32_18040V3.2:0)n60:0.21106,((P_patens_renamed_P36_29200V3.1:0,P_patens_renamed_P36_29200V3.2:0)n62:0.05197,(P_patens_renamed_P35_1510V3.2:0,P_patens_renamed_P35_1510V3.1:0)n63:0.06885)n61:0.09481)n59:0.08226)n55:0.07672)n53:0.029215,((((((((M_paleacea_Rhiz_final_MPA22187.1.p1:0.00197,M_polymorpha_renamed_Mapoly0074s0011.1:0.00349)n71:0.06869,(P_neesiana_scaffold-JHFI-2113103-Pellia_neesiana:0.0444,P_pinnata_scaffold-UUHD-2150150-Porella_pinnata:0.11294)n72:0.06109)n70:0.04984,(((P_neesiana_scaffold-JHFI-2017166-Pellia_neesiana:0.00014,P_neesiana_scaffold-JHFI-2017167-Pellia_neesiana:0.00015)n75:0.17676,P_neesiana_scaffold-JHFI-2111814-Pellia_neesiana:0.16731)n74:0.25066,((M_paleacea_Rhiz_final_MPA21231.1.p1:0.00831,M_polymorpha_renamed_Mapoly0046s0032.1:0.00892)n77:0.29659,((M_paleacea_Rhiz_final_MPA20783.1.p1:0,M_paleacea_Rhiz_final_MPA20783.2.p1:0)n79:0.00793,M_polymorpha_renamed_Mapoly0156s0003.1:0.00589)n78:0.217791)n76:0.024199)n73:0.04143)n69:0.04121,((T_lepidozioides_scaffold-SKQD-2000015-Takakia_lepidozioides:0,T_lepidozioides_scaffold-SKQD-2000018-Takakia_lepidozioides:0)n81:0.11941,T_lepidozioides_scaffold-SKQD-2008081-Takakia_lepidozioides:0.13855)n80:0.05157)n68:0.02516,(A_agrestis_renamed_Aagr.utg000081l.380.1:0.15163,(A_agrestis_renamed_Aagr.utg000010l.497.1:0.20593,(A_agrestis_renamed_Aagr.utg000010l.496.1:0.00014,A_agrestis_renamed_Aagr.utg000010l.496.2:0.04699)n84:0.05753)n83:0.11735)n82:0.05606)n67:0.02592,(((S_moellendorffii_renamed_EFJ24207:0.01215,S_moellendorffii_renamed_EFJ35273:0.00229)n87:0.61292,(((A_trichopoda_renamed_ERN04433:0.12259,M_truncatula_renamed_MTR_1040500:0.16679)n90:0.0338,(P_dactylifera_renamed_XP_008777122.1:0.11098,((Oryza_sativa_renamed_LOC_Os03g52570.1:0.05191,Z_mays_renamed_A0A1D6L381:0.03946)n93:0.10961,(Oryza_sativa_renamed_LOC_Os10g27330.1:0.07422,(Z_mays_renamed_A0A1D6JPX5:0.22136,Z_mays_renamed_A0A1D6KVC0:0.086022)n95:0.009558)n94:0.05433)n92:0.06832)n91:0.02646)n89:0.07306,P_abies_renamed_MA_501670g0010:0.21194)n88:0.10197)n86:0.03912,(((A_filiculoides_renamed_Azfi_s0003.g008018:0.2943,A_filiculoides_renamed_Azfi_s0013.g013229:0.13035)n98:0.27477,((A_trichopoda_renamed_ERN07960:0.2455,(((P_dactylifera_renamed_XP_008778088.1:0.09272,P_dactylifera_renamed_XP_017697513.1:0.04083)n103:0.04713,(Oryza_sativa_renamed_LOC_Os05g38350.1:0.10348,(Z_mays_renamed_B4F9Z7:0.05378,Z_mays_renamed_B8A2X2:0.07085)n105:0.06408)n104:0.30038)n102:0.13483,(B_vulgaris_renamed_KMT18365:0.24642,((A_thaliana_renamed_AT5G06090.1:0.10752,A_thaliana_renamed_AT3G11430.1:0.11692)n108:0.14617,(L_angustifolius_renamed_OIW02689:0.12888,((L_japonicus_renamed_Lj0g3v0047509.1:0.00173,L_japonicus_renamed_Lj2g3v2612020.1:0.03774)n111:0.13308,M_truncatula_renamed_MTR_5080360:0.09238)n110:0.03475)n109:0.0737)n107:0.02982)n106:0.10069)n101:0.07328)n100:0.27512,(P_abies_renamed_MA_10429049g0010:0.47622,P_abies_renamed_MA_10434609g0020:0.253503)n112:0.028167)n99:0.19309)n97:0.04754,((P_patens_renamed_P37_7840V3.4:0,P_patens_renamed_P37_7840V3.3:0,P_patens_renamed_P37_7840V3.2:0,P_patens_renamed_P37_7840V3.1:0)n114:0.3306,(S_moellendorffii_renamed_EFJ11200:0.00948,S_moellendorffii_renamed_EFJ15664:0.00244)n115:0.26029)n113:0.047511)n96:0.005279)n85:0.027027)n66:0.003003,((P_patens_renamed_P320_9340V3.1:0,P_patens_renamed_P320_9340V3.2:0)n117:0.51834,((P_patens_renamed_P36_29290V3.2:0.00014,P_patens_renamed_P36_29290V3.1:0.00014)n119:0.44437,M_truncatula_renamed_MTR_6011280:2.15871)n118:0.000864)n116:9.6e-05)n65:0.04179,((((P_abies_renamed_MA_10427930g0010:0.25805,(((P_dactylifera_renamed_XP_008785401.1:0.11034,((Oryza_sativa_renamed_LOC_Os05g37600.1:0.16642,Z_mays_renamed_C0P4L8:0.22318)n128:0.16093,(Oryza_sativa_renamed_LOC_Os01g63580.1:0.05784,Z_mays_renamed_A0A1D6N6Y4:0.04397)n129:0.03294)n127:0.09653)n126:0.08147,(A_trichopoda_renamed_ERN09725:0.28132,(A_thaliana_renamed_AT2G38110.1:0.1289,((L_japonicus_renamed_Lj1g3v2301880.1:0.08392,(M_truncatula_renamed_MTR_7067380:0.07662,(L_angustifolius_renamed_OIW01201:0.05629,L_angustifolius_renamed_OIV98597:0.02659)n135:0.02123)n134:0.01654)n133:0.02158,(M_truncatula_renamed_MTR_4415290:0.07992,(L_angustifolius_renamed_OIV89255:0.05973,(L_japonicus_renamed_Lj0g3v0263249.1:0,L_japonicus_renamed_Lj0g3v0263249.2:0)n138:0.06652)n137:0.02347)n136:0.0191)n132:0.06072)n131:0.04596)n130:0.01819)n125:0.07372,(A_trichopoda_renamed_ERM94995:0.16512,((B_vulgaris_renamed_KMT20456:0.1476,((A_thaliana_renamed_AT4G00400.1:0.05081,A_thaliana_renamed_AT1G01610.1:0.0509)n143:0.1005,(L_angustifolius_renamed_OIW21424:0.07888,M_truncatula_renamed_MTR_8030620:0.0658)n144:0.04654)n142:0.05636)n141:0.13685,(P_dactylifera_renamed_XP_008778959.1:0.16557,(Oryza_sativa_renamed_LOC_Os02g02340.1:0.07468,Z_mays_renamed_B6SRR0:0.13884)n146:0.30798)n145:0.14777)n140:0.13477)n139:0.05983)n124:0.11697)n123:0.10684,((A_filiculoides_renamed_Azfi_s0013.g013319:0.2317,A_filiculoides_renamed_Azfi_s0362.g066909:0.1444)n148:0.3044,((S_moellendorffii_renamed_EFJ24086:0,S_moellendorffii_renamed_EFJ35135:0)n150:0.2445,((S_moellendorffii_renamed_EFJ29816:0.00464,S_moellendorffii_renamed_EFJ08963:0.00958)n152:0.38557,(S_moellendorffii_renamed_EFJ29817:0.00161,S_moellendorffii_renamed_EFJ08964:0.00014)n153:0.18753)n151:0.04727)n149:0.10899)n147:0.05066)n122:0.04663,M_truncatula_renamed_MTR_4128130:2.38843)n121:0.00028,A_agrestis_renamed_Aagr.utg000010l.482.1:0.470808)n120:0.052312)n64:0.107568)n52:0.011952)n50:0.01328)n0;
```
