## Supplementary material for "Transcriptional responses to arbuscular mycorrhizal symbiosis development are conserved in the early divergent *Marchantia paleacea*": OG0000429_tree.txt

```
(((((A_trichopoda_renamed_ERN19886:0.01383,A_trichopoda_renamed_ERN04922:0.23731)n4:0.61705,Oryza_sativa_renamed_LOC_Os01g65850.1:0.73745)n3:0.21636,((((T_lepidozioides_scaffold-SKQD-2078577-Takakia_lepidozioides:0.24784,((P_patens_renamed_P310_2280V3.1:0,P_patens_renamed_P310_2280V3.2:0)n10:0.15464,(P_patens_renamed_P314_2650V3.1:0.00014,P_patens_renamed_P314_2650V3.2:0.00016)n11:0.21845)n9:0.32214)n8:0.20228,((M_paleacea_Rhiz_final_MPA25375.1.p1:0.05288,M_polymorpha_renamed_Mapoly0025s0016.1:0.10518)n13:0.61808,(P_neesiana_scaffold-JHFI-2114360-Pellia_neesiana:0.19714,(P_pinnata_scaffold-UUHD-2141941-Porella_pinnata:0.19191,P_pinnata_scaffold-UUHD-2018273-Porella_pinnata:0.219267)n15:0.024363)n14:0.09777)n12:0.06535)n7:0.14161,((A_agrestis_renamed_Aagr.utg000012l.243.6:0.00378,(A_agrestis_renamed_Aagr.utg000012l.243.5:0.00014,(A_agrestis_renamed_Aagr.utg000012l.243.4:0.00014,(A_agrestis_renamed_Aagr.utg000012l.243.1:0.00014,(A_agrestis_renamed_Aagr.utg000012l.243.2:0.00014,A_agrestis_renamed_Aagr.utg000012l.243.3:0.00014)n21:0.00015)n20:0.00016)n19:0.00104)n18:0.00086)n17:0.4536,((M_flagellaris_scaffold-UCRN-2005539-Megaceros_tosanus:0,M_flagellaris_scaffold-UCRN-2005540-Megaceros_tosanus:0)n23:0.00014,M_flagellaris_scaffold-UCRN-2005541-Megaceros_tosanus:0.00015)n22:0.17629)n16:0.28766)n6:0.10337,(P_abies_renamed_MA_10427196g0010:0.6569,P_abies_renamed_MA_8000029g0010:0.352458)n24:0.039162)n5:0.11978)n2:0.65412,(C_braunii_renamed_GBG73474:0.7061,((S_muscicola_renamed_SM000019S05020:0.02041,(S_muscicola_renamed_SM000078S22035:0.12147,S_muscicola_renamed_SM000212S06901:0.0291)n28:0.01041)n27:0.65734,(P_pinnata_scaffold-UUHD-2001393-Porella_pinnata:0.52863,((((M_flagellaris_scaffold-UCRN-2012113-Megaceros_tosanus:0.15632,A_agrestis_renamed_Aagr.utg000006l.110.1:0.12822)n33:0.31923,((P_abies_renamed_MA_8990972g0010:0.3416,((A_trichopoda_renamed_ERN02848:0.26478,(((Oryza_sativa_renamed_LOC_Os06g08480.1:0.12813,Z_mays_renamed_A0A1D6NTP5:0.13978)n40:0.30467,P_dactylifera_renamed_XP_008799628.1:0.15503)n39:0.14841,((B_vulgaris_renamed_KMT19027:0.25406,(((L_angustifolius_renamed_OIW14980:0.0696,L_angustifolius_renamed_OIV96461:0.06948)n45:0.0573,(((M_truncatula_renamed_MTR_3106210:0.00014,M_truncatula_renamed_MTR_3106210:0.00014)n48:0.00169,(M_truncatula_renamed_MTR_3106210:0.00014,M_truncatula_renamed_MTR_3106210:0.00014)n49:0.00946)n47:0.07391,(L_japonicus_renamed_Lj1g3v1820910.3:0.00014,(L_japonicus_renamed_Lj1g3v1820910.1:0.00014,L_japonicus_renamed_Lj1g3v1820910.2:0.00015)n51:0.00014)n50:0.07401)n46:0.02326)n44:0.02791,((L_angustifolius_renamed_OIW14384:0.0933,L_angustifolius_renamed_OIW09291:0.06152)n53:0.08943,M_truncatula_renamed_MTR_1013190:0.26285)n52:0.0288)n43:0.07565)n42:0.04393,((A_thaliana_renamed_AT4G31900.2:0.01741,(A_thaliana_renamed_AT4G31900.1:0.00014,A_thaliana_renamed_AT4G31900.3:0.00015)n56:0.00016)n55:0.48065,(A_thaliana_renamed_AT2G25170.3:0.00048,(A_thaliana_renamed_AT2G25170.2:0.00123,(A_thaliana_renamed_AT2G25170.1:0,A_thaliana_renamed_AT2G25170.4:0)n59:0.00014)n58:0.00033)n57:0.11146)n54:0.17274)n41:0.08573)n38:0.06405)n37:0.09341,P_neesiana_scaffold-JHFI-2108102-Pellia_neesiana:3.39116)n36:0.09153)n35:0.07058,(((P_neesiana_scaffold-JHFI-2114428-Pellia_neesiana:0.22888,(P_pinnata_scaffold-UUHD-2018893-Porella_pinnata:0.09018,P_pinnata_scaffold-UUHD-2150454-Porella_pinnata:0.079641)n63:0.008849)n62:0.02601,(M_polymorpha_renamed_Mapoly0010s0012.1:0.01008,(M_paleacea_Rhiz_final_MPA18414.1.p1:0.00653,(M_paleacea_Rhiz_final_MPA18413.3.p1:0.00079,(M_paleacea_Rhiz_final_MPA18413.1.p1:0.00014,M_paleacea_Rhiz_final_MPA18413.2.p1:0.00014)n67:0.00015)n66:0.001908)n65:0.000212)n64:0.00667)n61:0.33302,((P_patens_renamed_P318_19040V3.1:0,P_patens_renamed_P318_19045V3.1:0,P_patens_renamed_P318_19045V3.2:0,P_patens_renamed_P318_19045V3.3:0)n69:0.02729,(P_patens_renamed_P321_10800V3.2:0,P_patens_renamed_P321_10800V3.4:0,P_patens_renamed_P321_10800V3.3:0,P_patens_renamed_P321_10800V3.1:0)n70:0.03898)n68:0.28981)n60:0.039978)n34:0.004442)n32:0.08042,A_filiculoides_renamed_Azfi_s0129.g048917:0.37174)n31:0.03203,((S_moellendorffii_renamed_EFJ11544:0.00273,S_moellendorffii_renamed_EFJ18933:0.00445)n72:0.38964,(S_moellendorffii_renamed_EFJ15143:0.00379,S_moellendorffii_renamed_EFJ08442:0.00016)n73:0.396198)n71:0.044022)n30:0.057078)n29:0.006342)n26:0.09755)n25:0.26368)n1:0.118925,((S_muscicola_renamed_SM000107S14061:0.00869,(S_muscicola_renamed_SM000003S11080:0.06126,S_muscicola_renamed_SM000056S17991:0.04449)n76:0.03519)n75:0.81248,(((((M_flagellaris_scaffold-UCRN-2008921-Megaceros_tosanus:0,M_flagellaris_scaffold-UCRN-2008922-Megaceros_tosanus:0)n81:0.61502,A_agrestis_renamed_Aagr.utg000045l.81.1:0.69661)n80:0.57966,(P_dactylifera_renamed_XP_026660969.1:2.50025,((((M_paleacea_Rhiz_final_MPA7870.1.p1:0.05689,(M_polymorpha_renamed_Mapoly0043s0132.1:0.01548,M_polymorpha_renamed_Mapoly0043s0131.1:0.00015)n87:0.05811)n86:0.63488,((P_neesiana_scaffold-JHFI-2114408-Pellia_neesiana:0.37335,(P_neesiana_scaffold-JHFI-2018242-Pellia_neesiana:0.22772,P_neesiana_scaffold-JHFI-2110498-Pellia_neesiana:0.26937)n90:0.09047)n89:0.04786,(P_pinnata_scaffold-UUHD-2145231-Porella_pinnata:0.48797,P_pinnata_scaffold-UUHD-2135597-Porella_pinnata:0.19368)n91:0.02152)n88:0.02718)n85:0.374,T_lepidozioides_scaffold-SKQD-2065747-Takakia_lepidozioides:1.22819)n84:0.10166,(((P_abies_renamed_MA_10427682g0010:0.75899,((((P_dactylifera_renamed_XP_026665508.1:0.00069,(P_dactylifera_renamed_XP_017701402.1:0.00014,(P_dactylifera_renamed_XP_017701404.1:0.00014,P_dactylifera_renamed_XP_008807607.1:0.00014)n100:0.00015)n99:0.00016)n98:0.39604,(Z_mays_renamed_A0A1D6NXU7:0.30947,(Oryza_sativa_renamed_LOC_Os02g02050.1:0.6098,Oryza_sativa_renamed_LOC_Os06g01320.1:0.213876)n102:0.023764)n101:0.17713)n97:0.2534,((B_vulgaris_renamed_KMT06265:1.31575,(L_japonicus_renamed_Lj0g3v0269349.1:0.82665,((A_thaliana_renamed_AT1G08060.1:0,A_thaliana_renamed_AT1G08060.2:0)n107:0.00014,A_thaliana_renamed_AT1G08060.3:0.00014)n106:1.04536)n105:0.14629)n104:0.16381,((B_vulgaris_renamed_KMT02307:0.00014,B_vulgaris_renamed_KMT02308:0.00014)n109:0.74348,(L_angustifolius_renamed_OIW11291:0.26895,(M_truncatula_renamed_MTR_7101465:0.28789,(L_japonicus_renamed_Lj0g3v0081919.1:0.02156,(L_japonicus_renamed_Lj1g3v4590860.1:0,L_japonicus_renamed_Lj1g3v4590860.2:0,L_japonicus_renamed_Lj1g3v4590860.3:0)n113:0.00144)n112:0.23486)n111:0.03677)n110:0.683469)n108:0.075941)n103:0.05886)n96:0.09732,(A_trichopoda_renamed_ERM96710:0.27123,A_trichopoda_renamed_ERN08403:0.11383)n114:0.6043)n95:0.19975)n94:0.22147,A_filiculoides_renamed_Azfi_s0111.g045600:1.04494)n93:0.12459,(S_moellendorffii_renamed_EFJ29853:0.0094,S_moellendorffii_renamed_EFJ08257:0.03891)n115:1.29857)n92:0.06973)n83:0.076815)n82:0.008535)n79:0.54779,C_braunii_renamed_GBG61343:1.12402)n78:0.23212,((C_braunii_renamed_GBG72048:0.00014,C_braunii_renamed_GBG72047:0.00014)n117:0.65782,((((P_pinnata_scaffold-UUHD-2019142-Porella_pinnata:0.09726,(P_neesiana_scaffold-JHFI-2018908-Pellia_neesiana:0.15305,P_neesiana_scaffold-JHFI-2018521-Pellia_neesiana:0.189819)n122:0.021091)n121:0.03442,(M_polymorpha_renamed_Mapoly0162s0017.1:0.02033,((M_paleacea_Rhiz_final_MPA22626.1.p1:0.00748,M_paleacea_Rhiz_final_MPA22626.2.p1:0.00014)n125:0.0156,M_paleacea_Rhiz_final_MPA22627.1.p1:0.01935)n124:0.00215)n123:0.01766)n120:0.30316,((((S_moellendorffii_renamed_EFJ09071:0.01273,S_moellendorffii_renamed_EFJ08834:0.0014)n129:0.65744,(T_lepidozioides_scaffold-SKQD-2069365-Takakia_lepidozioides:0.09001,(M_flagellaris_scaffold-UCRN-2012196-Megaceros_tosanus:0.09433,(A_agrestis_renamed_Aagr.utg000059l.227.1:0.00014,A_agrestis_renamed_Aagr.utg000059l.227.2:0.0001)n132:0.25477)n131:0.38939)n130:0.08842)n128:0.09972,(P_abies_renamed_MA_102606g0010:2.20861,((A_trichopoda_renamed_ERM93773:0.52507,((P_dactylifera_renamed_XP_026662935.1:0.09427,(P_dactylifera_renamed_XP_008795793.1:0.00014,((P_dactylifera_renamed_XP_008795790.1:0,P_dactylifera_renamed_XP_008795791.1:0)n140:0.0001,P_dactylifera_renamed_XP_008795792.1:0.00014)n139:0.00014)n138:0.09795)n137:0.16681,(Oryza_sativa_renamed_LOC_Os07g31450.1:0.17701,(Z_mays_renamed_A0A1D6EW42:0.05627,Z_mays_renamed_A0A1D6IBX9:0.03543)n142:0.12153)n141:0.39484)n136:0.13856)n135:0.06327,(B_vulgaris_renamed_KMT06158:0.42272,(A_thaliana_renamed_AT5G44800.1:0.45375,((L_angustifolius_renamed_OIW18941:0.05698,L_angustifolius_renamed_OIW00661:0.0688)n146:0.09444,(L_japonicus_renamed_Lj4g3v0244050.1:0.10541,M_truncatula_renamed_MTR_4096930:0.10853)n147:0.03278)n145:0.16555)n144:0.04064)n143:0.06991)n134:0.19156)n133:0.08267)n127:0.14217,(T_lepidozioides_scaffold-SKQD-2062805-Takakia_lepidozioides:0.12764,((P_patens_renamed_P313_19680V3.2:0,P_patens_renamed_P313_19680V3.1:0)n150:0.11438,(P_patens_renamed_P33_23680V3.1:0.00014,P_patens_renamed_P33_23680V3.2:0.00014)n151:0.25475)n149:0.49086)n148:0.125127)n126:0.013903)n119:0.08265,A_filiculoides_renamed_Azfi_s0007.g010662:0.70859)n118:0.16518)n116:0.197271)n77:0.021919)n74:0.33459)n0;
```
