## Supplementary material for "Transcriptional responses to arbuscular mycorrhizal symbiosis development are conserved in the early divergent *Marchantia paleacea*": OG0000430_tree.txt

```
((A_agrestis_renamed_Aagr.utg000006l.34.1:0.15716,(M_flagellaris_scaffold-UCRN-2010839-Megaceros_tosanus:0.00014,M_flagellaris_scaffold-UCRN-2010840-Megaceros_tosanus:0.00014)n2:0.0959)n1:0.07847,(((((M_paleacea_Rhiz_final_MPA9261.1.p2:0,M_paleacea_Rhiz_final_MPA9261.2.p2:0,M_paleacea_Rhiz_final_MPA9261.3.p1:0,M_paleacea_Rhiz_final_MPA9262.1.p2:0)n7:0.00393,M_polymorpha_renamed_Mapoly0030s0080.1:0.03004)n6:0.20941,(P_neesiana_scaffold-JHFI-2112091-Pellia_neesiana:0.25375,P_pinnata_scaffold-UUHD-2011385-Porella_pinnata:0.13151)n8:0.03682)n5:0.25809,(((P_patens_renamed_P326_15240V3.3:0,P_patens_renamed_P326_15240V3.1:0,P_patens_renamed_P326_15240V3.2:0)n11:0.10845,(P_patens_renamed_P313_7110V3.2:0,P_patens_renamed_P313_7110V3.1:0)n12:0.13242)n10:0.15014,(T_lepidozioides_scaffold-SKQD-2012855-Takakia_lepidozioides:0.16149,T_lepidozioides_scaffold-SKQD-2076706-Takakia_lepidozioides:0.21241)n13:0.02661)n9:0.15496)n4:0.19769,(((A_filiculoides_renamed_Azfi_s0007.g010918:0.33726,A_filiculoides_renamed_Azfi_s0020.g015407:0.49341)n16:0.14801,((((Oryza_sativa_renamed_LOC_Os05g12260.1:0.05493,(Z_mays_renamed_B4FSI0:0.00014,(Z_mays_renamed_A0A1D6E1R6:0.01533,Z_mays_renamed_B6SMD9:0.00014)n22:0.02922)n21:0.15756)n20:0.13894,((Z_mays_renamed_B4FD84:0.03424,Z_mays_renamed_B4FVL9:0.01151)n24:0.05494,(Oryza_sativa_renamed_LOC_Os02g15620.1:0.69012,((Oryza_sativa_renamed_LOC_Os06g33490.1:1.24557,(Oryza_sativa_renamed_LOC_Os06g33480.1:0.21917,(Oryza_sativa_renamed_LOC_Os06g33690.1:0.04052,(Oryza_sativa_renamed_LOC_Os06g33640.2:0.04202,Oryza_sativa_renamed_LOC_Os06g33640.1:0.00014)n30:0.0327)n29:0.04601)n28:0.09844)n27:0.29813,Oryza_sativa_renamed_LOC_Os02g15640.1:0.007335)n26:0.0007335)n25:8.15e-05)n23:0.04171)n19:0.03234,((A_trichopoda_renamed_ERN00306:0.1696,((P_dactylifera_renamed_XP_008789785.1:0.02828,P_dactylifera_renamed_XP_008783837.1:0.04715)n34:0.07757,(P_dactylifera_renamed_XP_008791430.1:0.06313,P_dactylifera_renamed_XP_008778779.1:0.05328)n35:0.0745)n33:0.01543)n32:0.01262,((B_vulgaris_renamed_KMT20333:0.12309,B_vulgaris_renamed_KMT00097:0.39932)n37:0.1379,(B_vulgaris_renamed_KMT16072:0.09395,(((A_thaliana_renamed_AT4G01026.1:0.20412,A_thaliana_renamed_AT1G01360.1:0.05927)n41:0.20086,((L_japonicus_renamed_Lj3g3v2437610.1:0,L_japonicus_renamed_Lj3g3v2437610.2:0)n43:0.02865,(M_truncatula_renamed_MTR_8027805:0.02308,((L_angustifolius_renamed_OIW04579:0.02454,L_angustifolius_renamed_OIW02316:0.03131)n46:0.01694,L_angustifolius_renamed_OIW16780:0.117765)n45:0.013085)n44:0.03988)n42:0.04589)n40:0.0662,((A_thaliana_renamed_AT4G27920.1:0.26425,(A_thaliana_renamed_AT5G53160.2:0.00014,A_thaliana_renamed_AT5G53160.1:0.24081)n49:0.14751)n48:0.06919,(L_angustifolius_renamed_OIV97969:0.04721,((L_japonicus_renamed_Lj0g3v0213909.2:0.10783,M_truncatula_renamed_MTR_3090980:0.04565)n52:0.04337,(L_japonicus_renamed_Lj1g3v0948580.1:0.0715,M_truncatula_renamed_MTR_1028380:0.07893)n53:0.0685)n51:0.01616)n50:0.13155)n47:0.008028)n39:0.000892)n38:0.066618)n36:0.007402)n31:0.04207)n18:0.04151,(P_abies_renamed_MA_326239g0010:0.04573,P_abies_renamed_MA_10429538g0010:0.177687)n54:0.019743)n17:0.04389)n15:0.13607,((S_moellendorffii_renamed_EFJ08000:0,S_moellendorffii_renamed_EFJ16101:0)n56:0.15013,((((S_moellendorffii_renamed_EFJ06228:0.0177,S_moellendorffii_renamed_EFJ05349:0.00014)n60:0.28175,(S_moellendorffii_renamed_EFJ12888:0.00015,S_moellendorffii_renamed_EFJ17082:0.00014)n61:0.55165)n59:0.39162,(((A_trichopoda_renamed_ERN15281:0.19269,(((P_dactylifera_renamed_XP_008793174.1:0.10373,(Z_mays_renamed_C0PK92:0.05359,(Oryza_sativa_renamed_LOC_Os06g36670.1:0.18606,Oryza_sativa_renamed_LOC_Os02g13330.1:0.072828)n69:0.008092)n68:0.05779)n67:0.10982,(B_vulgaris_renamed_KMT01668:0.41862,(A_thaliana_renamed_AT2G26040.1:0.30949,(B_vulgaris_renamed_KMS95574:0.29595,A_thaliana_renamed_AT1G73000.1:0.3603)n72:0.059031)n71:0.0059031)n70:0.0006559)n66:0.05127,(((L_japonicus_renamed_Lj0g3v0330059.1:0,L_japonicus_renamed_Lj0g3v0330069.1:0)n75:0.0672,M_truncatula_renamed_MTR_1016480:0.15796)n74:0.079,(L_angustifolius_renamed_OIV97685:0.13914,L_angustifolius_renamed_OIW19818:0.110439)n76:0.012271)n73:0.0159)n65:0.05797)n64:0.23191,(A_trichopoda_renamed_ERN00266:0.33402,(((A_thaliana_renamed_AT4G17870.1:0.17295,(A_thaliana_renamed_AT5G46790.2:0,A_thaliana_renamed_AT5G46790.1:0)n81:0.11204)n80:0.13998,(B_vulgaris_renamed_KMT11653:0.37868,((L_angustifolius_renamed_OIW10657:0.06217,L_angustifolius_renamed_OIV94455:0.04246)n84:0.05108,(L_japonicus_renamed_Lj2g3v1468420.1:0.13383,M_truncatula_renamed_MTR_5030500:0.08525)n85:0.06497)n83:0.0686)n82:0.05099)n79:0.21148,((P_dactylifera_renamed_XP_008786319.1:0.07429,P_dactylifera_renamed_XP_008796322.2:0.09366)n87:0.0561,(Oryza_sativa_renamed_LOC_Os10g42280.1:0.10775,(Z_mays_renamed_C4J0W6:0.03345,Z_mays_renamed_K7WBY4:0.07348)n89:0.09524)n88:0.25462)n86:0.08837)n78:0.09281)n77:0.26443)n63:0.28319,((P_abies_renamed_MA_27987g0010:0.10835,P_abies_renamed_MA_53693g0010:0.3087)n91:0.05867,((P_abies_renamed_MA_10117348g0010:0.03556,P_abies_renamed_MA_9939588g0010:0.10542)n93:0.23767,(P_abies_renamed_MA_99662g0010:0.0892,((P_abies_renamed_MA_181781g0010:0.02325,P_abies_renamed_MA_18800g0010:0.04291)n96:0.24263,(P_abies_renamed_MA_10302927g0010:0.14995,(P_abies_renamed_MA_10355251g0010:0.03669,P_abies_renamed_MA_10388164g0010:0.06836)n98:0.01907)n97:0.0226)n95:0.14217)n94:0.10648)n92:0.353448)n90:0.039272)n62:0.02194)n58:0.08297,(((A_trichopoda_renamed_ERM95540:0.24976,((P_dactylifera_renamed_XP_008789382.1:0.41792,(L_japonicus_renamed_Lj0g3v0185349.1:0.58182,(A_thaliana_renamed_AT4G18620.1:0.43695,(A_thaliana_renamed_AT5G45860.1:0.15926,A_thaliana_renamed_AT5G45870.1:0.13388)n106:0.06422)n105:0.38169)n104:0.24129)n103:0.34486,((((Oryza_sativa_renamed_LOC_Os03g18600.1:0.06237,(Z_mays_renamed_A0A075T3F1:0.05719,Z_mays_renamed_B6SZQ1:0.04741)n111:0.03431)n110:0.21916,((Oryza_sativa_renamed_LOC_Os05g39580.1:0.0861,Z_mays_renamed_B4FIS0:0.0599)n113:0.02979,(Oryza_sativa_renamed_LOC_Os01g61210.1:0.16609,(Z_mays_renamed_C0HDT7:0.02564,Z_mays_renamed_K7VNS9:0.08607)n115:0.25128)n114:0.03148)n112:0.16952)n109:0.1489,((P_dactylifera_renamed_XP_008804142.2:0.07943,P_dactylifera_renamed_XP_008776287.1:0.04547)n117:0.05733,(P_dactylifera_renamed_XP_008792174.1:0.05242,P_dactylifera_renamed_XP_008799865.1:0.08881)n118:0.136665)n116:0.015185)n108:0.05935,((A_thaliana_renamed_AT2G38310.1:0.24119,B_vulgaris_renamed_KMS99463:0.38625)n120:0.08611,((A_thaliana_renamed_AT5G05440.1:0.42923,A_thaliana_renamed_AT2G40330.1:0.35221)n122:0.05161,(((((L_angustifolius_renamed_OIW07411:0.17813,M_truncatula_renamed_MTR_7070050:0.06252)n127:0.01929,(L_japonicus_renamed_Lj1g3v2374810.1:0,L_japonicus_renamed_Lj1g3v2374820.1:0)n128:0.06469)n126:0.1177,((L_angustifolius_renamed_OIW20401:0.08548,L_angustifolius_renamed_OIW00861:0.11568)n130:0.05394,((L_japonicus_renamed_Lj1g3v2373580.1:0,L_japonicus_renamed_Lj3g3v1378300.1:0)n132:0.05785,M_truncatula_renamed_MTR_4014460:0.23752)n131:0.07226)n129:0.09154)n125:0.02807,B_vulgaris_renamed_KMT12396:0.33371)n124:0.04799,((L_angustifolius_renamed_OIV98415:0.18426,(M_truncatula_renamed_MTR_3071740:0.15318,(L_japonicus_renamed_Lj0g3v0164719.1:0.00014,L_japonicus_renamed_Lj6g3v0463460.1:0.00015)n136:0.20308)n135:0.05899)n134:0.07149,(M_truncatula_renamed_MTR_5083270:0.19771,(L_angustifolius_renamed_OIW04116:0.18221,L_japonicus_renamed_Lj2g3v2830880.1:0.12009)n138:0.02979)n137:0.04927)n133:0.054396)n123:0.006044)n121:0.12613)n119:0.02871)n107:0.08342)n102:0.11832)n101:0.2697,((((P_abies_renamed_MA_10177719g0010:0.11446,((P_abies_renamed_MA_7378814g0010:0.05434,P_abies_renamed_MA_74427g0010:0.18136)n144:0.05806,(P_abies_renamed_MA_14451g0010:0.15012,P_abies_renamed_MA_9600951g0010:0.12701)n145:0.02288)n143:0.01212)n142:0.0153,(P_abies_renamed_MA_15750g0010:0.10185,(((P_abies_renamed_MA_287316g0010:0.03708,P_abies_renamed_MA_52202g0010:0.09875)n149:0.08368,P_abies_renamed_MA_10427386g0010:0.0614)n148:0.0616,P_abies_renamed_MA_407237g0010:0.16711)n147:0.01964)n146:0.01571)n141:0.05083,P_abies_renamed_MA_554564g0010:0.14352)n140:0.4075,P_abies_renamed_MA_43111g0010:0.394281)n139:0.043809)n100:0.0333,(A_filiculoides_renamed_Azfi_s0010.g012117:0.77909,((S_moellendorffii_renamed_EFJ24109:0,S_moellendorffii_renamed_EFJ35159:0)n152:0.39401,(S_moellendorffii_renamed_EFJ30129:0,S_moellendorffii_renamed_EFJ08309:0)n153:0.257778)n151:0.028642)n150:0.131238)n99:0.014582)n57:0.125015)n55:0.0138906)n14:0.015434)n3:0.28204)n0;
```
