## Supplementary material for "Transcriptional responses to arbuscular mycorrhizal symbiosis development are conserved in the early divergent *Marchantia paleacea*": OG0000431_tree.txt

```
((S_muscicola_renamed_SM000376S13704:0.0118,(S_muscicola_renamed_SM000032S12168:0.0186,S_muscicola_renamed_SM000003S11230:0.01942)n2:0.00508)n1:0.39495,(((C_braunii_renamed_GBG86787:1.00861,(C_braunii_renamed_GBG67956:0.6608,C_braunii_renamed_GBG75074:0.37472)n6:0.45437)n5:0.37441,(((T_lepidozioides_scaffold-SKQD-2013147-Takakia_lepidozioides:0.41696,((P_patens_renamed_P37_15470V3.6:0,P_patens_renamed_P37_15470V3.4:0,P_patens_renamed_P37_15470V3.5:0,P_patens_renamed_P37_15470V3.2:0,P_patens_renamed_P37_15470V3.3:0,P_patens_renamed_P37_15470V3.1:0)n11:0.24675,((P_patens_renamed_P33_1230V3.2:0,P_patens_renamed_P33_1230V3.3:0,P_patens_renamed_P33_1230V3.1:0)n13:0.26336,(P_patens_renamed_P34_27530V3.2:0.00333,((P_patens_renamed_P34_27530V3.7:0,P_patens_renamed_P34_27530V3.8:0,P_patens_renamed_P34_27530V3.5:0,P_patens_renamed_P34_27530V3.4:0,P_patens_renamed_P34_27530V3.3:0,P_patens_renamed_P34_27530V3.1:0)n16:0.00014,P_patens_renamed_P34_27530V3.6:0.00014)n15:0.00016)n14:0.14842)n12:0.12606)n10:0.12167)n9:0.07401,((M_paleacea_Rhiz_final_MPA21204.1.p1:0.01815,M_polymorpha_renamed_Mapoly0005s0185.1:0.04739)n18:0.24665,((P_neesiana_scaffold-JHFI-2015411-Pellia_neesiana:0.29087,P_pinnata_scaffold-UUHD-2150238-Porella_pinnata:0.21645)n20:0.39125,(P_neesiana_scaffold-JHFI-2013421-Pellia_neesiana:0.16106,P_pinnata_scaffold-UUHD-2150457-Porella_pinnata:0.2202)n21:0.134775)n19:0.014975)n17:0.14795)n8:0.19796,((((P_abies_renamed_MA_5950g0010:0.38041,(A_trichopoda_renamed_ERN12051:0.41537,((P_dactylifera_renamed_XP_008776386.1:0.2277,(Oryza_sativa_renamed_LOC_Os08g04300.1:0.14664,(Z_mays_renamed_A0A1D6PWH8:0.15913,Z_mays_renamed_K7U0Z8:0.0792)n30:0.11143)n29:0.47176)n28:0.11523,(B_vulgaris_renamed_KMT02015:0.50645,(((A_thaliana_renamed_AT1G05280.2:0.01978,A_thaliana_renamed_AT1G05280.1:0.00014)n34:0.56073,((L_angustifolius_renamed_OIW05930:0.08715,M_truncatula_renamed_MTR_4046677:0.11399)n36:0.13416,((L_angustifolius_renamed_OIW04018:0.13035,(L_angustifolius_renamed_OIW09240:0.07414,L_angustifolius_renamed_OIW04017:0.13474)n39:0.04548)n38:0.13816,((M_truncatula_renamed_MTR_2088940:0.00014,M_truncatula_renamed_MTR_2088940:0.00014)n41:0.14746,(L_japonicus_renamed_Lj3g3v1342680.1:0.00014,L_japonicus_renamed_Lj3g3v1353740.1:0.00014)n42:0.13248)n40:0.103797)n37:0.011533)n35:0.17237)n33:0.2455,(A_thaliana_renamed_AT4G15240.1:0.41657,(L_angustifolius_renamed_OIW08418:0.15017,(L_japonicus_renamed_Lj3g3v2888620.1:0.07813,M_truncatula_renamed_MTR_4046680:0.21781)n45:0.06335)n44:0.16103)n43:0.07524)n32:0.00836)n31:0.1626)n27:0.06464)n26:0.17543)n25:0.14133,(P_abies_renamed_MA_66888g0010:0.53547,(((A_trichopoda_renamed_ERN08019:0.53228,((P_dactylifera_renamed_XP_026664130.1:0,P_dactylifera_renamed_XP_008803117.1:0)n51:0.18778,(Oryza_sativa_renamed_LOC_Os03g16334.1:0.16026,Z_mays_renamed_A0A1D6JXR3:0.10613)n52:0.28625)n50:0.3527)n49:0.10047,(B_vulgaris_renamed_KMT18386:0.50155,((A_thaliana_renamed_AT2G37730.1:0.32399,(L_japonicus_renamed_Lj1g3v3444020.1:0.13165,(L_angustifolius_renamed_OIW07491:0.21752,M_truncatula_renamed_MTR_7063090:0.18364)n57:0.04622)n56:0.18925)n55:0.1587,(A_thaliana_renamed_AT3G11420.1:0.47735,((L_japonicus_renamed_Lj0g3v0311539.1:0,L_japonicus_renamed_Lj0g3v0311539.2:0)n60:0.11597,(L_angustifolius_renamed_OIW14184:0.21522,M_truncatula_renamed_MTR_3068125:0.16917)n61:0.01577)n59:0.18695)n58:0.166419)n54:0.018491)n53:0.1009)n48:0.29891,(A_trichopoda_renamed_ERN08018:0.39521,(A_thaliana_renamed_AT5G12460.1:0.74607,B_vulgaris_renamed_KMT05179:0.53389)n63:0.25438)n62:0.22734)n47:0.07602)n46:0.09745)n24:0.25226,(S_moellendorffii_renamed_EFJ33751:0.4729,(S_moellendorffii_renamed_EFJ33769:0.0075,S_moellendorffii_renamed_EFJ12369:0.00345)n65:0.77369)n64:0.23205)n23:0.08088,(((S_moellendorffii_renamed_EFJ18089:0.0029,S_moellendorffii_renamed_EFJ36628:0.00014)n68:0.46355,((S_moellendorffii_renamed_EFJ06774:0.00566,S_moellendorffii_renamed_EFJ21733:0.00738)n70:0.50443,(S_moellendorffii_renamed_EFJ23393:0.00212,S_moellendorffii_renamed_EFJ25373:0.00316)n71:0.33971)n69:0.07056)n67:0.07103,(A_filiculoides_renamed_Azfi_s0186.g056707:0.6276,((P_abies_renamed_MA_10431764g0010:0.26078,P_abies_renamed_MA_12294g0010:0.24646)n74:0.04851,(A_trichopoda_renamed_ERM96449:0.26371,(((A_thaliana_renamed_AT1G07850.1:0.36846,(B_vulgaris_renamed_KMT05417:0.24727,(L_japonicus_renamed_Lj3g3v3117650.1:0.05885,((M_truncatula_renamed_MTR_2095970:0.13622,(L_angustifolius_renamed_OIW15758:0.05705,L_angustifolius_renamed_OIW03947:0.05007)n83:0.07587)n82:0.04894,((L_angustifolius_renamed_OIW08595:0.08248,L_angustifolius_renamed_OIV99360:0.0878)n85:0.13388,M_truncatula_renamed_MTR_4061590:0.1002)n84:0.01899)n81:0.00211)n80:0.08732)n79:0.05015)n78:0.17485,((P_dactylifera_renamed_XP_008807231.1:0.07135,P_dactylifera_renamed_XP_008780661.1:0.07565)n87:0.10404,(((Oryza_sativa_renamed_LOC_Os04g48950.1:0.0342,(Z_mays_renamed_K7TMP8:0.02528,((Z_mays_renamed_B8A2E5:0.04105,Z_mays_renamed_A0A1D6JUC3:0.03893)n93:0.01117,Z_mays_renamed_A0A1D6E1Z7:0.0758)n92:0.013)n91:0.05487)n90:0.08595,(Z_mays_renamed_A0A1D6HG03:0.11524,(Oryza_sativa_renamed_LOC_Os02g45700.1:0.00014,Oryza_sativa_renamed_LOC_Os02g45700.2:0.02291)n95:0.126)n94:0.10912)n89:0.10184,(Z_mays_renamed_A0A1D6K7I0:0.0695,((Oryza_sativa_renamed_LOC_Os03g03270.2:0.00048,Oryza_sativa_renamed_LOC_Os03g03270.1:0.00305)n98:0.21517,(Oryza_sativa_renamed_LOC_Os10g39020.1:0,Oryza_sativa_renamed_LOC_Os10g39020.2:0)n99:0.082296)n97:0.009144)n96:0.09089)n88:0.06683)n86:0.24903)n77:0.06307,((Z_mays_renamed_A0A1D6IY50:1.31474,Z_mays_renamed_A0A1D6KVR6:0.02716)n101:1.49238,(((A_thaliana_renamed_AT4G00295.1:0.33196,(A_thaliana_renamed_AT1G01570.2:0.00014,A_thaliana_renamed_AT1G01570.1:0.00014)n105:0.23067)n104:0.24406,((L_japonicus_renamed_Lj0g3v0064639.1:0.15907,((L_angustifolius_renamed_OIW04863:0.08846,L_angustifolius_renamed_OIW02033:0.03841)n109:0.03387,(M_truncatula_renamed_MTR_7078320:0.27428,M_truncatula_renamed_MTR_8028765:0.127944)n110:0.014216)n108:0.03353)n107:0.10994,B_vulgaris_renamed_KMT20426:0.53498)n106:0.03912)n103:0.07677,((B_vulgaris_renamed_KMT12051:0.27321,(A_thaliana_renamed_AT5G41460.1:0.19155,(A_thaliana_renamed_AT4G11350.1:0.12145,A_thaliana_renamed_AT4G23490.1:0.08377)n114:0.1179)n113:0.06227)n112:0.02173,((L_angustifolius_renamed_OIV94919:0.12772,(M_truncatula_renamed_MTR_5010070:0.08208,(L_japonicus_renamed_Lj0g3v0270989.1:0.01144,L_japonicus_renamed_Lj0g3v0270989.2:0.00014)n118:0.0996)n117:0.0275)n116:0.0501,((L_angustifolius_renamed_OIW19829:0.09722,M_truncatula_renamed_MTR_8098835:0.11754)n120:0.03126,(L_japonicus_renamed_Lj4g3v2976890.1:0.15805,L_japonicus_renamed_Lj4g3v2976900.1:0.00014)n121:0.227187)n119:0.025243)n115:0.07016)n111:0.08159)n102:0.02693)n100:0.051264)n76:0.005696)n75:0.03656)n73:0.10946)n72:0.1729)n66:0.06776)n22:0.06738)n7:0.16145)n4:0.12258,((((M_flagellaris_scaffold-UCRN-2051656-Megaceros_tosanus:0.21107,(A_agrestis_renamed_Aagr.utg000006l.52.2:0.01474,A_agrestis_renamed_Aagr.utg000006l.52.1:0.00015)n126:0.18906)n125:0.17548,(((M_paleacea_Rhiz_final_MPA19807.1.p1:0.00016,M_polymorpha_renamed_Mapoly0016s0039.1:0.01367)n129:0.14846,(P_pinnata_scaffold-UUHD-2149793-Porella_pinnata:0.15336,P_neesiana_scaffold-JHFI-2110846-Pellia_neesiana:0.16646)n130:0.0438)n128:0.25874,((P_patens_renamed_P320_14060V3.2:0,P_patens_renamed_P320_14060V3.1:0)n132:0.31694,T_lepidozioides_scaffold-SKQD-2078777-Takakia_lepidozioides:0.13178)n131:0.14974)n127:0.08614)n124:0.05225,((S_moellendorffii_renamed_EFJ25827:0.00015,S_moellendorffii_renamed_EFJ05292:0.00501)n134:0.76083,((A_filiculoides_renamed_Azfi_s0022.g015970:0.39698,P_abies_renamed_MA_93259g0010:0.68681)n136:0.13451,((A_filiculoides_renamed_Azfi_s0012.g012981:0.18405,A_filiculoides_renamed_Azfi_s0048.g030408:0.17266)n138:0.29117,(P_abies_renamed_MA_42190g0010:0.38927,(A_trichopoda_renamed_ERN13366:0.20192,((A_thaliana_renamed_AT1G33250.1:0.31769,(L_angustifolius_renamed_OIV94959:0.1442,(L_japonicus_renamed_Lj2g3v2124640.1:0.08182,M_truncatula_renamed_MTR_5008060:0.10371)n144:0.0263)n143:0.21207)n142:0.09505,(P_dactylifera_renamed_XP_008791700.2:0.11311,(Oryza_sativa_renamed_LOC_Os10g37260.1:0.09361,Z_mays_renamed_A0A096QT08:0.06719)n146:0.25825)n145:0.16947)n141:0.04223)n140:0.2182)n139:0.0723)n137:0.055206)n135:0.006134)n133:0.06315)n123:0.1195,(C_braunii_renamed_GBG74234:0.00545,C_braunii_renamed_GBG74235:0.01594)n147:0.648459)n122:0.072051)n3:0.10755)n0;
```
