## Supplementary material for "Transcriptional responses to arbuscular mycorrhizal symbiosis development are conserved in the early divergent *Marchantia paleacea*": OG0000432_tree.txt

```
(((M_flagellaris_scaffold-UCRN-2054125-Megaceros_tosanus:0.02631,(A_agrestis_renamed_Aagr.utg000100l.307.5:0.00204,(A_agrestis_renamed_Aagr.utg000100l.307.1:0.00014,(A_agrestis_renamed_Aagr.utg000100l.307.3:0,A_agrestis_renamed_Aagr.utg000100l.307.4:0,A_agrestis_renamed_Aagr.utg000100l.307.2:0)n5:0.00014)n4:0.00029)n3:0.07202)n2:0.24636,((((((((A_filiculoides_renamed_Azfi_s0096.g043788:0.35196,(((((P_patens_renamed_P39_8990V3.2:0,P_patens_renamed_P39_8990V3.1:0)n18:0.04557,((P_patens_renamed_P315_10450V3.4:0.00014,P_patens_renamed_P315_10450V3.2:0.00336)n20:0.00027,(((P_patens_renamed_P315_10450V3.5:0.00014,(P_patens_renamed_P315_10450V3.1:0.00167,P_patens_renamed_P315_10450V3.3:0.00014)n24:0.00235)n23:0.00552,P_patens_renamed_P315_10450V3.7:0.00094)n22:0.00778,(P_patens_renamed_P315_10450V3.8:0,P_patens_renamed_P315_10450V3.6:0)n25:0.00014)n21:0.00012)n19:0.06289)n17:0.34072,T_lepidozioides_scaffold-SKQD-2003756-Takakia_lepidozioides:0.33525)n16:0.0729,(T_lepidozioides_scaffold-SKQD-2012445-Takakia_lepidozioides:0.22065,(((P_patens_renamed_P324_3720V3.2:0,P_patens_renamed_P324_3720V3.1:0,P_patens_renamed_P324_3720V3.3:0)n29:0.03113,((P_patens_renamed_P323_12740V3.3:0,P_patens_renamed_P323_12740V3.7:0,P_patens_renamed_P323_12740V3.2:0,P_patens_renamed_P323_12740V3.1:0,P_patens_renamed_P323_12740V3.4:0,P_patens_renamed_P323_12740V3.5:0)n31:0.00014,(P_patens_renamed_P323_12740V3.8:0,P_patens_renamed_P323_12740V3.6:0)n32:0.00014)n30:0.04187)n28:0.02357,((P_patens_renamed_P323_6310V3.2:0.00014,P_patens_renamed_P323_6310V3.1:0.00016)n34:0.07753,(P_patens_renamed_P320_19150V3.2:0.05777,(P_patens_renamed_P320_19150V3.3:0,P_patens_renamed_P320_19150V3.1:0)n36:0.00014)n35:0.04631)n33:0.02092)n27:0.186714)n26:0.020746)n15:0.14162,T_lepidozioides_scaffold-SKQD-2072303-Takakia_lepidozioides:0.157707)n14:0.017523)n13:0.20927,((S_moellendorffii_renamed_EFJ34363:0,S_moellendorffii_renamed_EFJ31241:0)n38:0.06386,(S_moellendorffii_renamed_EFJ06848:0.20209,(S_moellendorffii_renamed_EFJ05936:0.08556,(S_moellendorffii_renamed_EFJ21166:0.05004,(S_moellendorffii_renamed_EFJ19297:0.04236,S_moellendorffii_renamed_EFJ38800:0.15595)n42:0.01334)n41:0.00963)n40:0.00851)n39:0.41034)n37:0.51282)n12:0.11097,((((Oryza_sativa_renamed_LOC_Os04g24550.1:0.08992,Z_mays_renamed_C0HFF0:0.10986)n46:0.10318,(Oryza_sativa_renamed_LOC_Os02g27000.1:0.16913,(Z_mays_renamed_A0A1D6QNI7:0.40323,Z_mays_renamed_A0A1D6QNI8:0.250281)n48:0.027809)n47:0.02836)n45:0.13754,(P_dactylifera_renamed_XP_026665086.1:0.31781,P_dactylifera_renamed_XP_008790787.1:0.34528)n49:0.02022)n44:0.12554,(((L_angustifolius_renamed_OIW18278:0.08225,L_angustifolius_renamed_OIW17780:0.03441)n52:0.2603,(((L_japonicus_renamed_Lj4g3v2883320.1:0,L_japonicus_renamed_Lj4g3v2883320.2:0)n55:0.00014,(L_japonicus_renamed_Lj4g3v2883320.3:0,L_japonicus_renamed_Lj4g3v2883320.4:0)n56:0.00015)n54:0.14627,(M_truncatula_renamed_MTR_8096410:0.00014,(M_truncatula_renamed_MTR_8096410:0.00014,(M_truncatula_renamed_MTR_8096410:0.00014,M_truncatula_renamed_MTR_8096410:0.00014)n59:0.00014)n58:0.00015)n57:0.19203)n53:0.04075)n51:0.11662,((A_thaliana_renamed_AT5G13130.2:0.00015,A_thaliana_renamed_AT5G13130.1:0.00014)n61:0.65516,(A_trichopoda_renamed_ERN06269:0.26746,((B_vulgaris_renamed_KMT10943:0.3156,(A_thaliana_renamed_AT4G24970.1:0.21599,(A_thaliana_renamed_AT5G50780.3:0.00014,(A_thaliana_renamed_AT5G50780.1:0.00014,A_thaliana_renamed_AT5G50780.2:0.00014)n67:0.00015)n66:0.32498)n65:0.15872)n64:0.0277,B_vulgaris_renamed_KMT07400:0.507582)n63:0.056398)n62:0.062325)n60:0.006925)n50:0.02988)n43:0.07653)n11:0.18262,(C_braunii_renamed_GBG61648:0.60213,C_braunii_renamed_GBG88767:0.45723)n68:0.16781)n10:0.03939,L_angustifolius_renamed_OIW17779:0.80768)n9:0.06054,(A_filiculoides_renamed_Azfi_s0147.g053027:3.62533,((((C_braunii_renamed_GBG78259:0.82817,((T_lepidozioides_scaffold-SKQD-2079945-Takakia_lepidozioides:0.1464,(((P_patens_renamed_P327_2580V3.1:0,P_patens_renamed_P327_2580V3.3:0)n78:0.00015,P_patens_renamed_P327_2580V3.2:0.00258)n77:0.3324,((P_patens_renamed_P314_9810V3.1:0.00014,P_patens_renamed_P314_9810V3.4:0.00014)n80:0.12168,(P_patens_renamed_P314_9810V3.3:0.01841,P_patens_renamed_P314_9810V3.2:0.01824)n81:0.01679)n79:0.4924)n76:0.05346)n75:0.1299,((P_neesiana_scaffold-JHFI-2114293-Pellia_neesiana:0.13575,(M_polymorpha_renamed_Mapoly0029s0099.1:0.00871,((M_paleacea_Rhiz_final_MPA15049.1.p1:0,M_paleacea_Rhiz_final_MPA15049.2.p1:0)n86:0.00014,M_paleacea_Rhiz_final_MPA15049.3.p1:0.00015)n85:0.0207)n84:0.15264)n83:0.03969,(P_pinnata_scaffold-UUHD-2145749-Porella_pinnata:0.18223,P_pinnata_scaffold-UUHD-2017740-Porella_pinnata:0.089487)n87:0.009943)n82:0.06397)n74:0.10111)n73:0.04842,(A_filiculoides_renamed_Azfi_s0042.g026813:0.61022,A_filiculoides_renamed_Azfi_s0015.g013984:0.40007)n88:0.07219)n72:0.07597,((A_trichopoda_renamed_ERM96239:0.43858,(((P_dactylifera_renamed_XP_008810877.1:0,P_dactylifera_renamed_XP_008810876.1:0)n93:0.19301,(Oryza_sativa_renamed_LOC_Os10g10190.1:0.0942,Z_mays_renamed_K7TR27:0.10252)n94:0.18518)n92:0.29801,((A_thaliana_renamed_AT4G36290.1:0.09621,(A_thaliana_renamed_AT4G36270.1:0.13334,A_thaliana_renamed_AT4G36280.1:0.07219)n97:0.03375)n96:0.31261,(B_vulgaris_renamed_KMT09493:0.2379,(L_angustifolius_renamed_OIV93745:0.23088,(L_japonicus_renamed_Lj0g3v0314249.1:0.11525,M_truncatula_renamed_MTR_8076590:0.1283)n100:0.09079)n99:0.12551)n98:0.04366)n95:0.07772)n91:0.13264)n90:0.23953,(A_trichopoda_renamed_ERN02717:0.43667,((A_thaliana_renamed_AT1G19100.1:0.39191,(B_vulgaris_renamed_KMT05609:5.42189,(((B_vulgaris_renamed_KMT10619:0.00014,B_vulgaris_renamed_KMT10620:0.00014)n107:0.40784,(B_vulgaris_renamed_KMT10616:0.15025,(B_vulgaris_renamed_KMT10617:0.00014,B_vulgaris_renamed_KMT10618:0.00015)n109:0.25159)n108:0.07253)n106:0.10617,(((L_japonicus_renamed_Lj1g3v0385350.1:0.11532,(L_angustifolius_renamed_OIV98199:0.1712,M_truncatula_renamed_MTR_3077540:0.19153)n113:0.02417)n112:0.04774,(L_angustifolius_renamed_OIW18339:0.1814,(((L_japonicus_renamed_Lj4g3v1474120.2:0.00014,L_japonicus_renamed_Lj4g3v1474120.3:0.00014)n117:0.00014,L_japonicus_renamed_Lj4g3v1474120.1:0.00015)n116:0.19518,M_truncatula_renamed_MTR_4105530:0.23932)n115:0.07268)n114:0.04529)n111:0.14332,M_truncatula_renamed_MTR_8076580:0.610236)n110:0.067804)n105:0.040815)n104:0.004535)n103:0.13096,((((P_dactylifera_renamed_XP_026660842.1:0.00015,(P_dactylifera_renamed_XP_008791184.2:0.00014,(P_dactylifera_renamed_XP_017698570.2:0,P_dactylifera_renamed_XP_026660841.1:0)n123:0.00014)n122:0.00016)n121:0.21025,(Z_mays_renamed_A0A1D6NMN2:0.10932,(Oryza_sativa_renamed_LOC_Os01g36840.3:0.00745,(Oryza_sativa_renamed_LOC_Os01g36840.1:0.00014,Oryza_sativa_renamed_LOC_Os01g36840.2:0.00014)n126:0.00015)n125:0.11541)n124:0.43804)n120:0.10199,((Z_mays_renamed_A0A1D6P0C0:0.29771,(Oryza_sativa_renamed_LOC_Os06g28060.1:0.00015,(Oryza_sativa_renamed_LOC_Os06g28060.2:0.00014,Oryza_sativa_renamed_LOC_Os06g28060.3:0.00555)n130:0.02218)n129:0.26439)n128:0.47859,((P_dactylifera_renamed_XP_008785003.1:0.00014,(P_dactylifera_renamed_XP_008785007.1:0.00014,P_dactylifera_renamed_XP_008785004.1:0.00014)n133:0.00015)n132:0.00735,(P_dactylifera_renamed_XP_008785005.1:0.0077,P_dactylifera_renamed_XP_026659098.1:0.13957)n134:0.00759)n131:0.34629)n127:0.06693)n119:0.01709,((((P_dactylifera_renamed_XP_026664969.1:0,P_dactylifera_renamed_XP_026664970.1:0,P_dactylifera_renamed_XP_008805991.1:0)n138:0.00014,P_dactylifera_renamed_XP_026664972.1:0.00474)n137:0.00823,(P_dactylifera_renamed_XP_026664973.1:0.00014,(P_dactylifera_renamed_XP_008805993.1:0.00014,P_dactylifera_renamed_XP_026664971.1:0.00014)n140:0.00018)n139:0.05221)n136:0.36157,(Oryza_sativa_renamed_LOC_Os11g26830.1:0.2824,(Z_mays_renamed_A0A1D6N9G4:0.05633,Z_mays_renamed_K7V837:0.11149)n142:0.19562)n141:0.38676)n135:0.07445)n118:0.16934)n102:0.13573)n101:0.15419)n89:0.04982)n71:0.03681,(S_moellendorffii_renamed_EFJ29839:0.00348,S_moellendorffii_renamed_EFJ08242:0.00014)n143:0.47575)n70:0.01504)n69:0.15916)n8:0.21619,(((L_japonicus_renamed_Lj2g3v1734750.1:1.4476,(M_paleacea_Rhiz_final_MPA26730.2.p1:0.00014,M_paleacea_Rhiz_final_MPA26730.3.p1:0.00506)n147:0.004635)n146:0.000515,M_polymorpha_renamed_Mapoly0002s0070.1:0.006615)n145:0.000735,(P_pinnata_scaffold-UUHD-2002671-Porella_pinnata:0.05615,P_neesiana_scaffold-JHFI-2018890-Pellia_neesiana:0.03084)n148:0.025884)n144:0.002876)n7:0.00032,(S_moellendorffii_renamed_EFJ14942:0.00014,S_moellendorffii_renamed_EFJ38280:0.03305)n149:0.145485)n6:0.016165)n1:0.09263,P_neesiana_scaffold-JHFI-2109576-Pellia_neesiana:0.04816)n0;
```
