## Supplementary material for "Transcriptional responses to arbuscular mycorrhizal symbiosis development are conserved in the early divergent *Marchantia paleacea*": OG0000433_tree.txt

```
(C_braunii_renamed_GBG81956:1.21859,((((S_moellendorffii_renamed_EFJ15154:0.0029,S_moellendorffii_renamed_EFJ08431:0.0025)n4:0.42376,(((M_flagellaris_scaffold-UCRN-2053937-Megaceros_tosanus:0.08381,((A_agrestis_renamed_Aagr.utg000010l.417.3:0,A_agrestis_renamed_Aagr.utg000010l.417.1:0)n9:0.0079,(A_agrestis_renamed_Aagr.utg000010l.417.2:0,A_agrestis_renamed_Aagr.utg000010l.417.4:0)n10:0.00015)n8:0.17252)n7:0.16147,((T_lepidozioides_scaffold-SKQD-2079819-Takakia_lepidozioides:0.07429,(((P_patens_renamed_P32_29300V3.3:0,P_patens_renamed_P32_29300V3.1:0,P_patens_renamed_P32_29300V3.2:0)n15:0.00014,P_patens_renamed_P32_29300V3.4:0.00148)n14:0.32003,((P_patens_renamed_P311_2010V3.1:0,P_patens_renamed_P311_2010V3.2:0)n17:0.04169,(P_patens_renamed_P37_24270V3.1:0.00838,P_patens_renamed_P37_24270V3.2:0.00334)n18:0.12417)n16:0.12954)n13:0.16504)n12:0.08745,(T_lepidozioides_scaffold-SKQD-2009906-Takakia_lepidozioides:0.00014,T_lepidozioides_scaffold-SKQD-2009905-Takakia_lepidozioides:0.00014)n19:0.186372)n11:0.020708)n6:0.08521,((M_paleacea_Rhiz_final_MPA25783.2.p1:0.00827,M_polymorpha_renamed_Mapoly0105s0037.1:0.00892)n21:0.15129,(P_neesiana_scaffold-JHFI-2016495-Pellia_neesiana:0.16137,P_pinnata_scaffold-UUHD-2148980-Porella_pinnata:0.10808)n22:0.04635)n20:0.08535)n5:0.03375)n3:0.06706,(((((T_lepidozioides_scaffold-SKQD-2007264-Takakia_lepidozioides:0,T_lepidozioides_scaffold-SKQD-2007265-Takakia_lepidozioides:0)n27:0.17524,(A_agrestis_renamed_Aagr.utg000028l.53.3:0.00014,A_agrestis_renamed_Aagr.utg000028l.53.4:0.00015)n28:0.56562)n26:0.11316,((P_neesiana_scaffold-JHFI-2110522-Pellia_neesiana:0.1139,(M_polymorpha_renamed_Mapoly0007s0203.1:0.04958,(M_paleacea_Rhiz_final_MPA10998.3.p1:0.04624,(M_paleacea_Rhiz_final_MPA10998.1.p1:0.00014,M_paleacea_Rhiz_final_MPA10998.2.p1:0.00014)n33:0.00015)n32:0.05983)n31:0.36667)n30:0.31938,(A_filiculoides_renamed_Azfi_s0149.g053237:0.62461,(((A_agrestis_renamed_Aagr.utg000058l.324.1:0.00192,(A_agrestis_renamed_Aagr.utg000058l.324.2:0.00494,(A_agrestis_renamed_Aagr.utg000058l.324.4:0.00916,(A_agrestis_renamed_Aagr.utg000058l.324.5:0.03296,A_agrestis_renamed_Aagr.utg000058l.324.3:0.01182)n40:0.00772)n39:0.02085)n38:0.00756)n37:0.54425,(S_moellendorffii_renamed_EFJ24277:0.00231,S_moellendorffii_renamed_EFJ35539:0.13712)n41:0.686)n36:0.18801,((((M_paleacea_Rhiz_final_MPA21324.1.p1:0.00712,M_polymorpha_renamed_Mapoly0009s0158.1:0.00941)n45:0.11609,(P_pinnata_scaffold-UUHD-2016652-Porella_pinnata:0.13347,(P_neesiana_scaffold-JHFI-2016124-Pellia_neesiana:0,P_neesiana_scaffold-JHFI-2016125-Pellia_neesiana:0)n47:0.24865)n46:0.02859)n44:0.20016,(((P_patens_renamed_P34_6540V3.1:0,P_patens_renamed_P34_6562V3.1:0)n50:0.18741,((P_patens_renamed_P312_23350V3.2:0,P_patens_renamed_P312_23350V3.13:0,P_patens_renamed_P312_23350V3.3:0,P_patens_renamed_P312_23350V3.1:0,P_patens_renamed_P312_23350V3.4:0)n52:0.00014,((P_patens_renamed_P312_23350V3.6:0,P_patens_renamed_P312_23350V3.5:0,P_patens_renamed_P312_23350V3.7:0,P_patens_renamed_P312_23350V3.8:0)n54:0.01718,(P_patens_renamed_P312_23350V3.12:0,P_patens_renamed_P312_23350V3.11:0,P_patens_renamed_P312_23350V3.10:0,P_patens_renamed_P312_23350V3.9:0)n55:0.01777)n53:0.00765)n51:0.11549)n49:0.2599,(T_lepidozioides_scaffold-SKQD-2002892-Takakia_lepidozioides:0.18667,T_lepidozioides_scaffold-SKQD-2003094-Takakia_lepidozioides:0.09487)n56:0.07573)n48:0.12633)n43:0.1736,((A_filiculoides_renamed_Azfi_s0315.g064321:0.57658,(A_filiculoides_renamed_Azfi_s0141.g051337:0.18999,A_filiculoides_renamed_Azfi_s0350.g066547:0.14494)n59:0.54192)n58:0.12463,(P_abies_renamed_MA_1898g0010:0.23115,(A_trichopoda_renamed_ERN04162:0.37745,((B_vulgaris_renamed_KMT16756:0.34429,(A_thaliana_renamed_AT5G05230.1:0.44544,(L_japonicus_renamed_Lj1g3v1147570.1:0.09709,(L_angustifolius_renamed_OIV96873:0.1329,(M_truncatula_renamed_MTR_3093960:0.00014,(M_truncatula_renamed_MTR_3093960:0.00014,(M_truncatula_renamed_MTR_3093960:0.00782,(M_truncatula_renamed_MTR_3093960:0.00015,M_truncatula_renamed_MTR_3093960:0.0529)n70:0.03623)n69:0.0002)n68:0.01883)n67:0.14766)n66:0.03146)n65:0.15747)n64:0.08034)n63:0.12697,((P_dactylifera_renamed_XP_008788532.1:0.07565,(P_dactylifera_renamed_XP_008792232.1:0.00014,P_dactylifera_renamed_XP_017698773.1:0.04865)n73:0.07082)n72:0.11284,(Oryza_sativa_renamed_LOC_Os03g60140.1:0.14768,Z_mays_renamed_C4J900:0.19363)n74:0.44517)n71:0.17914)n62:0.10949)n61:0.07864)n60:0.22524)n57:0.13353)n42:0.04423)n35:0.182025)n34:0.0182025)n29:0.0020225)n25:0.05527,(S_muscicola_renamed_SM006197S20108:0.23675,S_muscicola_renamed_SM006574S20112:0.06853)n75:0.27233)n24:0.10538,((S_moellendorffii_renamed_EFJ12060:0.0125,S_moellendorffii_renamed_EFJ21124:0.0112)n77:0.57472,S_muscicola_renamed_SM002418S08261:1.09436)n76:0.121595)n23:0.34635)n2:0.001515,((A_filiculoides_renamed_Azfi_s0019.g015005:0.43977,A_filiculoides_renamed_Azfi_s0222.g058776:0.23109)n79:0.19541,(((S_muscicola_renamed_SM000156S02132:0.00743,(S_muscicola_renamed_SM000077S21545:0.00298,S_muscicola_renamed_SM000075S21915:0.00949)n83:0.00015)n82:0.59034,((P_abies_renamed_MA_10433285g0010:0.12268,(A_trichopoda_renamed_ERN14910:0.17332,(((Oryza_sativa_renamed_LOC_Os07g31440.2:0.00014,Oryza_sativa_renamed_LOC_Os07g31440.3:0.00588)n89:0.12139,(Z_mays_renamed_A0A1D6EW74:0.04613,Z_mays_renamed_A0A1D6IC15:0.20589)n90:0.06438)n88:0.22538,((A_thaliana_renamed_AT3G12940.1:0.00014,(A_thaliana_renamed_AT3G12940.2:0.00014,A_thaliana_renamed_AT3G12940.3:0.00015)n93:0.00014)n92:0.16487,(L_angustifolius_renamed_OIW20215:0.05285,(L_japonicus_renamed_Lj3g3v0965880.1:0.05665,(M_truncatula_renamed_MTR_2069480:0.00014,M_truncatula_renamed_MTR_2069480:0.01881)n96:0.06568)n95:0.03608)n94:0.07601)n91:0.07349)n87:0.09482)n86:0.1451)n85:0.08647,((S_moellendorffii_renamed_EFJ20202:0.00662,S_moellendorffii_renamed_EFJ14313:0.00255)n98:0.36199,((T_lepidozioides_scaffold-SKQD-2080068-Takakia_lepidozioides:0.06648,((((P_patens_renamed_P32_6360V3.3:0.00015,(P_patens_renamed_P32_6360V3.7:0,P_patens_renamed_P32_6360V3.5:0,P_patens_renamed_P32_6360V3.6:0)n105:0.00014)n104:0.01234,((P_patens_renamed_P32_6360V3.9:0,P_patens_renamed_P32_6360V3.8:0,P_patens_renamed_P32_6360V3.10:0)n107:0.00014,(P_patens_renamed_P32_6360V3.4:0,P_patens_renamed_P32_6360V3.2:0,P_patens_renamed_P32_6360V3.1:0)n108:0.00014)n106:0.00015)n103:0.07246,((P_patens_renamed_P31_30960V3.4:0,P_patens_renamed_P31_30960V3.1:0)n110:0.00015,(P_patens_renamed_P31_30960V3.2:0.00339,P_patens_renamed_P31_30960V3.3:0.00014)n111:0.00021)n109:0.05926)n102:0.07874,((P_patens_renamed_P310_7420V3.2:0,P_patens_renamed_P310_7420V3.1:0)n113:0.05954,(((P_patens_renamed_P314_8770V3.4:0,P_patens_renamed_P314_8770V3.5:0)n116:0.0071,((P_patens_renamed_P314_8770V3.2:0,P_patens_renamed_P314_8770V3.3:0)n118:0.00014,P_patens_renamed_P314_8770V3.6:0.00051)n117:0.00036)n115:0.0068,(P_patens_renamed_P314_8770V3.8:0.00014,(P_patens_renamed_P314_8770V3.1:0,P_patens_renamed_P314_8770V3.7:0)n120:0.00014)n119:0.00014)n114:0.1076)n112:0.04385)n101:0.13532)n100:0.07724,((M_flagellaris_scaffold-UCRN-2011687-Megaceros_tosanus:0.13606,A_agrestis_renamed_Aagr.utg000057l.10.1:0.13091)n122:0.15582,((P_neesiana_scaffold-JHFI-2009336-Pellia_neesiana:0,P_neesiana_scaffold-JHFI-2009337-Pellia_neesiana:0)n124:0.09945,((P_pinnata_scaffold-UUHD-2010043-Porella_pinnata:0.00275,P_pinnata_scaffold-UUHD-2010044-Porella_pinnata:0.00396)n126:0.11908,(M_polymorpha_renamed_Mapoly0052s0101.1:0.009,(M_paleacea_Rhiz_final_MPA24333.3.p1:0.00014,(M_paleacea_Rhiz_final_MPA24333.1.p1:0.00013,(M_paleacea_Rhiz_final_MPA24333.2.p1:0.00014,M_paleacea_Rhiz_final_MPA24333.4.p1:0.06959)n130:0.00015)n129:0.00015)n128:0.00015)n127:0.08338)n125:0.0167)n123:0.04925)n121:0.0255)n99:0.06791)n97:0.05585)n84:0.14342)n81:0.75171,((A_thaliana_renamed_AT3G19895.1:0.2789,(B_vulgaris_renamed_KMT02674:0.19308,((L_japonicus_renamed_Lj3g3v3510290.1:0,L_japonicus_renamed_Lj3g3v3510290.2:0,L_japonicus_renamed_Lj3g3v3510290.3:0)n135:0.06957,(L_angustifolius_renamed_OIW05638:0.13633,(M_truncatula_renamed_MTR_4074220:0.00023,M_truncatula_renamed_MTR_4074220:0.0075)n137:0.07915)n136:0.01219)n134:0.10327)n133:0.04348)n132:0.04743,(((A_trichopoda_renamed_ERM94670:0.42073,A_trichopoda_renamed_ERN09498:0.00016)n140:0.00997,A_trichopoda_renamed_ERM94669:0.09002)n139:0.1549,((P_dactylifera_renamed_XP_008813816.2:0.03125,(P_dactylifera_renamed_XP_008803754.1:0.00014,P_dactylifera_renamed_XP_026664580.1:0.00014)n143:0.06387)n142:0.05132,(Oryza_sativa_renamed_LOC_Os02g58280.1:0.15636,Z_mays_renamed_A0A1D6HQ68:0.18897)n144:0.25538)n141:0.0915)n138:0.03856)n131:0.266139)n80:0.029571)n78:0.058095)n1:0.006455)n0;
```
