## Supplementary material for "Transcriptional responses to arbuscular mycorrhizal symbiosis development are conserved in the early divergent *Marchantia paleacea*": OG0000434_tree.txt

```
((((M_flagellaris_scaffold-UCRN-2008419-Megaceros_tosanus:0,M_flagellaris_scaffold-UCRN-2008420-Megaceros_tosanus:0)n3:0.16531,(A_agrestis_renamed_Aagr.utg000044l.94.2:0.00014,A_agrestis_renamed_Aagr.utg000044l.94.1:0.00016)n4:0.25021)n2:0.26159,((((P_patens_renamed_P31_16700V3.3:0,P_patens_renamed_P31_16700V3.2:0,P_patens_renamed_P31_16700V3.1:0,P_patens_renamed_P31_16700V3.4:0)n8:0.11797,((P_patens_renamed_P32_23660V3.3:0,P_patens_renamed_P32_23660V3.2:0)n10:0.00014,P_patens_renamed_P32_23660V3.1:0.00014)n9:0.16907)n7:0.21073,(T_lepidozioides_scaffold-SKQD-2065826-Takakia_lepidozioides:0.19649,T_lepidozioides_scaffold-SKQD-2080497-Takakia_lepidozioides:0.080298)n11:0.008922)n6:0.22738,(P_neesiana_scaffold-JHFI-2114401-Pellia_neesiana:0.01137,((M_paleacea_Rhiz_final_MPA15614.1.p1:0.02055,M_polymorpha_renamed_Mapoly0072s0102.1:0.01983)n14:0.10471,(P_pinnata_scaffold-UUHD-2018131-Porella_pinnata:0.00014,P_pinnata_scaffold-UUHD-2146008-Porella_pinnata:0.003555)n15:0.000395)n13:0.07891)n12:0.36468)n5:0.2099)n1:0.182885,(((S_moellendorffii_renamed_EFJ38587:0,S_moellendorffii_renamed_EFJ31564:0)n18:0.60833,(((((P_abies_renamed_MA_10436315g0020:0.10836,P_abies_renamed_MA_23673g0010:0.35319)n23:0.38765,(((Oryza_sativa_renamed_LOC_Os01g04800.1:0.16224,Z_mays_renamed_A0A1D6MLR0:0.20987)n26:0.10468,(Oryza_sativa_renamed_LOC_Os01g04750.1:0.30703,((((P_dactylifera_renamed_XP_008800060.2:0.14371,P_dactylifera_renamed_XP_008780514.1:0.4565)n31:0.44462,((B_vulgaris_renamed_KMT12083:0.53091,(((L_angustifolius_renamed_OIW12806:0.10955,L_angustifolius_renamed_OIW06857:0.07117)n36:0.11307,(L_japonicus_renamed_Lj5g3v2300330.1:0.14077,M_truncatula_renamed_MTR_1116920:0.39229)n37:0.07136)n35:0.38433,(A_thaliana_renamed_AT1G51120.1:0.09607,A_thaliana_renamed_AT1G50680.1:0.14299)n38:0.46509)n34:0.09169)n33:0.28843,A_trichopoda_renamed_ERN09876:0.61472)n32:0.09429)n30:0.66203,((S_moellendorffii_renamed_EFJ33209:0,S_moellendorffii_renamed_EFJ14479:0)n40:2.31083,(Z_mays_renamed_A0A1D6IYX3:1.18873,Z_mays_renamed_A0A1D6E5Y1:3.702)n41:0.411333)n39:0.53481)n29:0.10358,B_vulgaris_renamed_KMT09863:1.07419)n28:0.129582)n27:0.014398)n25:0.11092,((((Oryza_sativa_renamed_LOC_Os05g47650.1:0.09566,(Z_mays_renamed_B4FXX4:0.09624,Z_mays_renamed_K7UX20:0.12908)n46:0.05291)n45:0.12071,(Oryza_sativa_renamed_LOC_Os01g49830.1:0.09344,(Z_mays_renamed_A0A1D6G2Q7:0.10776,Z_mays_renamed_A0A1D6NEV8:0.05077)n48:0.06728)n47:0.05792)n44:0.26354,((B_vulgaris_renamed_KMT08208:0.32785,(((((L_angustifolius_renamed_OIW04653:0.10565,(L_angustifolius_renamed_OIW16677:0.15181,L_angustifolius_renamed_OIW02253:0.21043)n56:0.02034)n55:0.08981,M_truncatula_renamed_MTR_5053920:0.15321)n54:0.05625,L_japonicus_renamed_Lj2g3v1171110.1:0.0957)n53:0.01821,((M_truncatula_renamed_MTR_1093600:0.1461,(L_angustifolius_renamed_OIV90570:0.08035,L_angustifolius_renamed_OIW13194:0.25124)n59:0.08319)n58:0.04644,L_japonicus_renamed_Lj5g3v1776170.1:0.14477)n57:0.12116)n52:0.11741,(((A_thaliana_renamed_AT1G68840.1:0,A_thaliana_renamed_AT1G68840.2:0)n62:0.12493,A_thaliana_renamed_AT1G25560.1:0.15546)n61:0.12764,(A_thaliana_renamed_AT1G13260.1:0.11473,A_thaliana_renamed_AT3G25730.1:0.23951)n63:0.21916)n60:0.10254)n51:0.07263)n50:0.13145,(P_dactylifera_renamed_XP_008791228.1:0.25735,(P_dactylifera_renamed_XP_017696993.1:0.16109,P_dactylifera_renamed_XP_008799316.1:0.08618)n65:0.172116)n64:0.019124)n49:0.025083)n43:0.002787,A_trichopoda_renamed_ERN05438:0.301941)n42:0.033549)n24:0.19152)n22:0.04878,((((P_abies_renamed_MA_10433425g0010:0.31509,P_abies_renamed_MA_5748192g0010:0.44895)n69:0.00591,(P_abies_renamed_MA_178646g0010:0.2029,(P_abies_renamed_MA_10428163g0010:0.33005,P_abies_renamed_MA_116574g0010:0.31242)n71:0.06058)n70:0.05914)n68:0.29831,(P_abies_renamed_MA_246350g0010:0.18389,P_abies_renamed_MA_3834g0010:0.30182)n72:0.5311)n67:0.11686,A_trichopoda_renamed_ERN17845:2.83502)n66:0.315002)n21:0.1373,((A_trichopoda_renamed_ERM98946:0.5648,A_trichopoda_renamed_ERN08103:0.38781)n74:0.22954,((((P_dactylifera_renamed_XP_017697228.1:0.10669,P_dactylifera_renamed_XP_008808297.1:0.10197)n78:0.10008,(P_dactylifera_renamed_XP_008788762.1:0.16202,P_dactylifera_renamed_XP_008811395.1:0.14416)n79:0.35334)n77:0.12763,(((Oryza_sativa_renamed_LOC_Os10g39190.1:0.0909,(Z_mays_renamed_A0A060CVL7:0.0588,Z_mays_renamed_K7WD32:0.04014)n83:0.17378)n82:0.26505,(Oryza_sativa_renamed_LOC_Os03g02900.1:0.20683,(Z_mays_renamed_A0A060CZ68:0.054,(Z_mays_renamed_A0A1D6PQ80:0.18091,Z_mays_renamed_K7UV27:0.10936)n86:0.16011)n85:0.19232)n84:0.07167)n81:0.15761,(((Oryza_sativa_renamed_LOC_Os02g45850.1:0.095,(Z_mays_renamed_A0A1D6Q723:0.11465,Z_mays_renamed_C4JC54:0.03095)n90:0.14425)n89:0.05505,(Oryza_sativa_renamed_LOC_Os04g49230.1:0.23246,((Z_mays_renamed_A0A060D1M1:0.05251,Z_mays_renamed_K7U5N4:0.07044)n93:0.07599,Z_mays_renamed_A0A1D6LK13:0.398385)n92:0.044265)n91:0.00017)n88:0.28354,(Oryza_sativa_renamed_LOC_Os08g06120.1:0.11833,Z_mays_renamed_K7TQV4:0.51065)n94:0.661968)n87:0.0661968)n80:0.0073552)n76:0.09322,(((B_vulgaris_renamed_KMT06704:0.80891,(((A_thaliana_renamed_AT2G36080.1:0.00016,((A_thaliana_renamed_AT2G36080.2:0,A_thaliana_renamed_AT2G36080.4:0)n102:0.00599,A_thaliana_renamed_AT2G36080.3:0.00481)n101:0.00267)n100:0.24982,((A_thaliana_renamed_AT5G06250.5:0.00367,((A_thaliana_renamed_AT5G06250.4:0.00015,A_thaliana_renamed_AT5G06250.3:0.00287)n106:0.00015,(A_thaliana_renamed_AT5G06250.1:0.00292,A_thaliana_renamed_AT5G06250.2:0.00015)n107:0.01434)n105:0.00216)n104:0.19614,(A_thaliana_renamed_AT3G11580.3:0.03998,((A_thaliana_renamed_AT3G11580.4:0,A_thaliana_renamed_AT3G11580.2:0,A_thaliana_renamed_AT3G11580.5:0)n110:0.0904,A_thaliana_renamed_AT3G11580.1:0.00015)n109:0.00015)n108:0.36782)n103:0.27287)n99:0.20063,(((L_angustifolius_renamed_OIW21393:0.1901,L_angustifolius_renamed_OIW11367:0.13802)n113:0.1853,(L_japonicus_renamed_Lj1g3v4722780.1:0.42763,M_truncatula_renamed_MTR_7105370:0.18483)n114:0.07393)n112:0.06217,(M_truncatula_renamed_MTR_1058350:0.34097,(L_angustifolius_renamed_OIW16573:0.00014,L_angustifolius_renamed_OIV98127:0.00015)n116:0.23364)n115:0.05921)n111:0.22959)n98:0.11354)n97:0.06726,((P_dactylifera_renamed_XP_017697313.1:0.17602,P_dactylifera_renamed_XP_008799674.1:0.12334)n118:0.2489,((Z_mays_renamed_B4FEK2:0.21736,Oryza_sativa_renamed_LOC_Os11g05740.1:0.13283)n120:0.03593,(Z_mays_renamed_C4J5U3:0.18576,Oryza_sativa_renamed_LOC_Os12g06080.1:0.029691)n121:0.003299)n119:0.32426)n117:0.18933)n96:0.22945,((Oryza_sativa_renamed_LOC_Os06g01860.1:0.34906,(Z_mays_renamed_K7UE08:0.04005,Z_mays_renamed_K7UJS6:0.00014)n124:0.45398)n123:0.69243,((B_vulgaris_renamed_KMT12506:0.40884,((A_thaliana_renamed_AT2G46870.1:0.18166,A_thaliana_renamed_AT3G61970.1:0.3186)n128:0.22958,(A_thaliana_renamed_AT4G01500.1:0.58654,(A_thaliana_renamed_AT1G01030.1:0.00015,A_thaliana_renamed_AT1G01030.2:0.00014)n130:0.24811)n129:0.30843)n127:0.03427)n126:0.14697,((((L_angustifolius_renamed_OIW20785:0.04962,(L_angustifolius_renamed_OIW02367:0.09413,L_angustifolius_renamed_OIW04558:0.07389)n135:0.01497)n134:0.19878,M_truncatula_renamed_MTR_8023990:0.25415)n133:0.05009,(L_japonicus_renamed_Lj0g3v0262269.1:0.00015,L_japonicus_renamed_Lj3g3v2520080.1:0.00014)n136:0.23751)n132:0.06462,(((L_angustifolius_renamed_OIW13516:0.0936,L_angustifolius_renamed_OIV95175:0.16008)n139:0.22083,(L_japonicus_renamed_Lj1g3v5061020.1:0,L_japonicus_renamed_Lj2g3v3059650.1:0)n140:0.182331)n138:0.020259,M_truncatula_renamed_MTR_7117455:0.478791)n137:0.053199)n131:0.12671)n125:0.109089)n122:0.012121)n95:0.041877)n75:0.004653)n73:0.09038)n20:0.03765,((A_filiculoides_renamed_Azfi_s0068.g036380:0.67185,A_filiculoides_renamed_Azfi_s0102.g044523:0.64534)n142:0.28014,((S_moellendorffii_renamed_EFJ20021:0.0285,S_moellendorffii_renamed_EFJ07460:0.02822)n144:0.07744,((S_moellendorffii_renamed_EFJ22368:0.00014,S_moellendorffii_renamed_EFJ25705:0.00014)n146:0.38869,(S_moellendorffii_renamed_EFJ22224:0,S_moellendorffii_renamed_EFJ25515:0)n147:0.22193)n145:0.321561)n143:0.035729)n141:0.06918)n19:0.02899)n17:0.06383,(C_braunii_renamed_GBG76093:1.16342,((S_muscicola_renamed_SM000107S14092:0.0042,(S_muscicola_renamed_SM000133S26772:0.03614,S_muscicola_renamed_SM000208S06341:0.03804)n151:0.01467)n150:1.10929,(S_muscicola_renamed_SM000080S22913:0.01183,(S_muscicola_renamed_SM000049S16744:0.02153,S_muscicola_renamed_SM000136S00196:0.02696)n153:0.01498)n152:0.73287)n149:0.08143)n148:0.07495)n16:0.182885)n0;
```
