## Supplementary material for "Transcriptional responses to arbuscular mycorrhizal symbiosis development are conserved in the early divergent *Marchantia paleacea*": OG0000435_tree.txt

```
((M_paleacea_Rhiz_final_MPA848.1.p1:1.38486,(((((S_muscicola_renamed_SM002285S07719:0.01377,(S_muscicola_renamed_SM002351S08152:0.02068,(S_muscicola_renamed_SM000013S26411:0.01269,S_muscicola_renamed_SM002847S10644:0.02052)n8:0.06735)n7:0.03512)n6:0.01978,S_muscicola_renamed_SM009432S25045:0.10402)n5:0.46235,(((M_polymorpha_renamed_Mapoly0022s0050.1:0.29658,(P_pinnata_scaffold-UUHD-2148441-Porella_pinnata:0.39685,P_neesiana_scaffold-JHFI-2112374-Pellia_neesiana:0.21781)n12:0.23157)n11:0.24203,(A_agrestis_renamed_Aagr.utg000061l.72.1:0.44041,T_lepidozioides_scaffold-SKQD-2074610-Takakia_lepidozioides:0.36125)n13:0.07053)n10:0.03083,((S_moellendorffii_renamed_EFJ27739:0.01294,S_moellendorffii_renamed_EFJ37205:0.00016)n15:0.44276,((P_abies_renamed_MA_10433314g0010:0.46134,(A_trichopoda_renamed_ERN09400:0.4377,((P_dactylifera_renamed_XP_008811076.1:0.31719,(Oryza_sativa_renamed_LOC_Os04g57930.1:0.1043,(Z_mays_renamed_B6SNA1:0.08922,Z_mays_renamed_B6T9S0:0.04625)n22:0.15017)n21:0.12792)n20:0.06126,(A_thaliana_renamed_AT1G50320.1:0.39369,(M_truncatula_renamed_MTR_1114290:0.1669,(L_japonicus_renamed_Lj5g3v2258530.1:0.16425,L_angustifolius_renamed_OIV91260:0.2472)n25:0.0451)n24:0.08396)n23:0.25361)n19:0.04952)n18:0.06172)n17:0.03904,A_filiculoides_renamed_Azfi_s0078.g038218:0.71341)n16:0.03428)n14:0.08019)n9:0.05682)n4:0.06083,((P_patens_renamed_P38_8140V3.2:0,P_patens_renamed_P38_8140V3.4:0,P_patens_renamed_P38_8140V3.1:0,P_patens_renamed_P38_8140V3.3:0)n27:0.17564,(P_patens_renamed_P324_4980V3.1:0,P_patens_renamed_P324_4980V3.4:0,P_patens_renamed_P324_4980V3.3:0,P_patens_renamed_P324_4980V3.2:0)n28:0.15411)n26:0.48664)n3:0.24806,(((((M_flagellaris_scaffold-UCRN-2011973-Megaceros_tosanus:0.09374,((A_agrestis_renamed_Aagr.utg000113l.238.2:0.00014,(A_agrestis_renamed_Aagr.utg000113l.238.3:0.00014,A_agrestis_renamed_Aagr.utg000113l.238.5:0.1583)n36:0.00015)n35:0.01923,(A_agrestis_renamed_Aagr.utg000113l.238.1:0.00014,A_agrestis_renamed_Aagr.utg000113l.238.4:0.00014)n37:0.00014)n34:0.12011)n33:0.24555,(M_polymorpha_renamed_Mapoly0166s0016.1:0.33394,(P_neesiana_scaffold-JHFI-2008159-Pellia_neesiana:0.09362,P_pinnata_scaffold-UUHD-2147035-Porella_pinnata:0.21472)n39:0.10661)n38:0.1522)n32:0.15385,(((P_patens_renamed_P326_10440V3.1:0.00367,P_patens_renamed_P326_10440V3.2:0.00404)n42:0.37653,(S_muscicola_renamed_SM000015S01305:0.17527,(S_muscicola_renamed_SM000085S23200:0.04186,S_muscicola_renamed_SM000128S26201:0.00014)n44:0.00015)n43:0.89013)n41:0.06773,(A_filiculoides_renamed_Azfi_s0872.g090693:0.00014,(A_filiculoides_renamed_Azfi_s2407.g111239:0.02639,A_filiculoides_renamed_Azfi_s2969.g113892:0.00014)n46:0.10625)n45:0.40658)n40:0.07223)n31:0.01427,T_lepidozioides_scaffold-SKQD-2076973-Takakia_lepidozioides:0.21446)n30:0.07472,((S_moellendorffii_renamed_EFJ37784:0,S_moellendorffii_renamed_EFJ32067:0)n48:0.38386,((((((Oryza_sativa_renamed_LOC_Os01g73234.2:0,Oryza_sativa_renamed_LOC_Os01g73234.1:0)n54:0.08187,Z_mays_renamed_C0P9S6:0.13075)n53:0.15859,((P_dactylifera_renamed_XP_008781441.1:0,P_dactylifera_renamed_XP_008781442.1:0)n56:0.05966,P_dactylifera_renamed_XP_008784175.1:0.10949)n55:0.18772)n52:0.10764,((B_vulgaris_renamed_KMT19556:0.24854,((L_japonicus_renamed_Lj1g3v1442770.1:0,L_japonicus_renamed_Lj5g3v1949680.1:0)n60:0.07518,M_truncatula_renamed_MTR_1098660:0.1123)n59:0.07363)n58:0.07751,(A_thaliana_renamed_AT1G43560.1:0.19344,A_thaliana_renamed_AT1G76760.1:0.181485)n61:0.020165)n57:0.03973)n51:0.05624,L_angustifolius_renamed_OIV91425:0.45705)n50:0.04531,A_trichopoda_renamed_ERN13002:0.40971)n49:0.09101)n47:0.01887)n29:0.4839)n2:0.07132)n1:0.034185,((((((A_filiculoides_renamed_Azfi_s0087.g042425:0.00015,A_filiculoides_renamed_Azfi_s1748.g106433:0.00367)n67:0.16134,A_filiculoides_renamed_Azfi_s0433.g069574:0.31198)n66:0.0488,(A_filiculoides_renamed_Azfi_s0144.g051537:0.21284,A_filiculoides_renamed_Azfi_s0110.g045543:0.19277)n68:0.13398)n65:0.10576,(P_abies_renamed_MA_474303g0010:0.25418,((((S_moellendorffii_renamed_EFJ33091:0,S_moellendorffii_renamed_EFJ27416:0)n73:0.00016,S_moellendorffii_renamed_EFJ27204:0.00014)n72:0.37638,(P_pinnata_scaffold-UUHD-2127697-Porella_pinnata:0.36452,C_braunii_renamed_GBG70695:0.47514)n74:0.17098)n71:0.06131,(((S_moellendorffii_renamed_EFJ33741:0.00014,S_moellendorffii_renamed_EFJ12342:0.01122)n77:0.20706,(((S_muscicola_renamed_SM000019S05106:0.15606,S_muscicola_renamed_SM000029S10463:0.19116)n80:0.34642,((T_lepidozioides_scaffold-SKQD-2007662-Takakia_lepidozioides:0.0678,(T_lepidozioides_scaffold-SKQD-2007659-Takakia_lepidozioides:0.00014,T_lepidozioides_scaffold-SKQD-2007660-Takakia_lepidozioides:0.00015)n83:0.11248)n82:0.09217,((M_polymorpha_renamed_Mapoly0164s0015.1:0.0201,(M_paleacea_Rhiz_final_MPA10353.1.p1:0.00435,M_paleacea_Rhiz_final_MPA10353.2.p1:0.00015)n86:0.04817)n85:0.05145,(P_pinnata_scaffold-UUHD-2147194-Porella_pinnata:0.12974,(P_neesiana_scaffold-JHFI-2004627-Pellia_neesiana:0.00014,(P_neesiana_scaffold-JHFI-2004626-Pellia_neesiana:0.08755,P_neesiana_scaffold-JHFI-2018381-Pellia_neesiana:0.14974)n89:0.043875)n88:0.004875)n87:0.04365)n84:0.01878)n81:0.07204)n79:0.06321,(M_flagellaris_scaffold-UCRN-2005402-Megaceros_tosanus:0.02274,A_agrestis_renamed_Aagr.utg000058l.367.1:0.10652)n90:0.18815)n78:0.02363)n76:0.03221,((((P_patens_renamed_P316_11170V3.1:0,P_patens_renamed_P316_11171V3.2:0,P_patens_renamed_P316_11171V3.1:0)n94:0.09715,(P_patens_renamed_P325_2880V3.1:0.00014,P_patens_renamed_P325_2880V3.2:0.00015)n95:0.06687)n93:0.02086,((P_patens_renamed_P36_10040V3.1:0,P_patens_renamed_P36_10040V3.2:0)n97:0.06303,((P_patens_renamed_P35_23070V3.1:0,P_patens_renamed_P35_23070V3.3:0)n99:0.00014,P_patens_renamed_P35_23070V3.2:0.00014)n98:0.0645)n96:0.03804)n92:0.0592,((P_patens_renamed_P316_11180V3.1:0,P_patens_renamed_P316_11180V3.2:0)n101:0.20629,(P_patens_renamed_P36_10090V3.2:0.35784,(P_patens_renamed_P36_10090V3.3:0,P_patens_renamed_P36_10090V3.1:0)n103:0.01812)n102:0.18083)n100:0.09823)n91:0.10918)n75:0.07596)n70:0.00844)n69:0.08998)n64:0.04593,(((M_truncatula_renamed_MTR_2079400:0.34533,(M_truncatula_renamed_MTR_2079340:0.17524,M_truncatula_renamed_MTR_2079360:0.27652)n107:0.0435)n106:0.77766,(((A_trichopoda_renamed_ERN19858:0.27793,((Oryza_sativa_renamed_LOC_Os12g08730.1:0.20634,((Z_mays_renamed_B6SPU1:0,Z_mays_renamed_spQ41864:0)n114:0.02486,Z_mays_renamed_K7TXW7:0.00657)n113:0.13401)n112:0.25867,(P_dactylifera_renamed_XP_008795234.1:0.02439,P_dactylifera_renamed_XP_008808476.1:0.054621)n115:0.006069)n111:0.04767)n110:0.13886,(L_japonicus_renamed_Lj0g3v0095619.1:0.07629,(L_angustifolius_renamed_OIV97995:0.13671,M_truncatula_renamed_MTR_3089065:0.13595)n117:0.0682)n116:0.13435)n109:0.06136,B_vulgaris_renamed_KMS99693:0.24667)n108:0.14951)n105:0.03227,((((P_dactylifera_renamed_XP_008796723.2:0.00015,(P_dactylifera_renamed_XP_026662388.1:0,P_dactylifera_renamed_XP_026662389.1:0)n122:0.00014)n121:0.16007,((P_dactylifera_renamed_XP_008778484.1:0,P_dactylifera_renamed_XP_008778842.1:0)n124:0.08858,P_dactylifera_renamed_XP_008810456.1:0.11692)n123:0.14761)n120:0.07182,((Oryza_sativa_renamed_LOC_Os04g44830.1:0.11248,Z_mays_renamed_B4FRH1:0.19411)n126:0.06092,(Oryza_sativa_renamed_LOC_Os02g42700.1:0.09973,(Z_mays_renamed_B4FV29:0.02398,Z_mays_renamed_C0PC75:0.02771)n128:0.1109)n127:0.14356)n125:0.16526)n119:0.24128,((B_vulgaris_renamed_KMS97967:0.3149,((A_thaliana_renamed_AT1G03680.1:0.14331,(A_thaliana_renamed_AT4G03520.2:0.00014,A_thaliana_renamed_AT4G03520.1:0.00015)n133:0.10393)n132:0.29181,A_thaliana_renamed_AT3G15360.1:0.291591)n131:0.032399)n130:0.05051,(((L_japonicus_renamed_Lj0g3v0282949.1:0.07944,M_truncatula_renamed_MTR_8059015:0.14755)n136:0.08116,(L_japonicus_renamed_Lj0g3v0286769.1:0.10894,M_truncatula_renamed_MTR_2079420:0.111366)n137:0.012374)n135:0.04177,(L_angustifolius_renamed_OIW08256:0.12725,(L_angustifolius_renamed_OIV92411:0.04348,(L_angustifolius_renamed_OIW11532:0.04091,L_angustifolius_renamed_OIW05267:0.06018)n140:0.02093)n139:0.046593)n138:0.005177)n134:0.03802)n129:0.08783)n118:0.064224)n104:0.007136)n63:0.09009,((A_trichopoda_renamed_ERN08656:0.33354,(((P_dactylifera_renamed_XP_008781471.2:0.06565,P_dactylifera_renamed_XP_008784190.1:0.08784)n145:0.30485,(Oryza_sativa_renamed_LOC_Os04g36640.1:0.36737,Z_mays_renamed_A0A1D6EAQ4:0.1417)n146:0.14539)n144:0.26469,((A_thaliana_renamed_AT2G15570.2:0.00014,A_thaliana_renamed_AT2G15570.1:0.00014)n148:0.24165,(B_vulgaris_renamed_KMT00474:0.47357,(L_japonicus_renamed_Lj4g3v0619960.1:0.11332,(L_angustifolius_renamed_OIV94308:0.17622,M_truncatula_renamed_MTR_4085880:0.10998)n151:0.03194)n150:0.25998)n149:0.04923)n147:0.2466)n143:0.19815)n142:0.11888,A_filiculoides_renamed_Azfi_s2884.g113557:1.44183)n141:0.160203)n62:0.034185)n0;
```
