## Supplementary material for "Transcriptional responses to arbuscular mycorrhizal symbiosis development are conserved in the early divergent *Marchantia paleacea*": OG0000436_tree.txt

```
(A_agrestis_renamed_Aagr.utg000050l.147.1:0.423875,((((((B_vulgaris_renamed_KMT10888:0.55136,(A_thaliana_renamed_AT4G25040.1:0.82799,(A_trichopoda_renamed_ERN06226:0.77529,(L_angustifolius_renamed_OIW15245:0.31157,(L_japonicus_renamed_Lj1g3v3902560.1:0.17611,(M_truncatula_renamed_MTR_7083120:0.02728,M_truncatula_renamed_MTR_7083120:0.32681)n11:0.14328)n10:0.04922)n9:0.27941)n8:0.16735)n7:0.10904)n6:0.11588,((A_trichopoda_renamed_ERN06225:0.64739,A_trichopoda_renamed_ERN06223:0.3404)n13:0.17567,(A_trichopoda_renamed_ERN06224:0.35459,A_trichopoda_renamed_ERN06227:0.42546)n14:0.14005)n12:0.05766)n5:0.38555,(((P_dactylifera_renamed_XP_008783145.1:0.2452,(Z_mays_renamed_spB6SZU6:0.22861,(Oryza_sativa_renamed_LOC_Os01g13560.1:0.51068,Oryza_sativa_renamed_LOC_Os05g15630.1:0.192294)n19:0.021366)n18:0.12299)n17:0.12045,(B_vulgaris_renamed_KMT04245:0.39181,((A_thaliana_renamed_AT1G03700.1:0.16575,A_thaliana_renamed_AT4G03540.1:0.01845)n22:0.18705,((L_angustifolius_renamed_OIV93198:0.22224,L_japonicus_renamed_Lj4g3v0451200.1:0.14305)n24:0.22538,(L_japonicus_renamed_Lj0g3v0141589.1:0.05841,(M_truncatula_renamed_MTR_0004s0210:0.11231,L_angustifolius_renamed_OIW08369:0.07254)n26:0.03875)n25:0.145611)n23:0.016179)n21:0.12563)n20:0.06863)n16:0.48901,(((P_abies_renamed_MA_14830g0010:0.18028,(P_abies_renamed_MA_67384g0020:0.28599,(P_abies_renamed_MA_652592g0010:0.00016,(P_abies_renamed_MA_5618864g0010:0.02542,(P_abies_renamed_MA_10431939g0010:0.04035,P_abies_renamed_MA_94788g0010:0.06365)n33:0.02148)n32:0.02836)n31:0.10299)n30:0.1091)n29:0.2049,((A_trichopoda_renamed_ERN16883:0.37436,((((P_dactylifera_renamed_XP_008799284.1:0.10742,P_dactylifera_renamed_XP_008804584.1:0.15687)n39:0.26017,(Oryza_sativa_renamed_LOC_Os01g26120.1:0.24134,Z_mays_renamed_spB4FAP1:0.09524)n40:0.64111)n38:0.0357,(((A_thaliana_renamed_AT4G15620.1:0.14349,A_thaliana_renamed_AT4G15630.1:0.04338)n43:0.35708,(B_vulgaris_renamed_KMS96142:0.20549,B_vulgaris_renamed_KMT06610:0.26254)n44:0.27485)n42:0.08081,((L_japonicus_renamed_Lj1g3v4765120.3:0.07555,(M_truncatula_renamed_MTR_7108130:0.17381,L_angustifolius_renamed_OIV95392:0.16786)n47:0.02677)n46:0.46609,(L_angustifolius_renamed_OIW19575:0.3199,(L_japonicus_renamed_Lj4g3v2371650.1:0.16839,(M_truncatula_renamed_MTR_2020060:0.38034,M_truncatula_renamed_MTR_4118810:0.198504)n50:0.022056)n49:0.10522)n48:0.071685)n45:0.007965)n41:0.10264)n37:0.26453,(((B_vulgaris_renamed_KMS96141:0.38433,(M_truncatula_renamed_MTR_4118800:0.14917,(L_angustifolius_renamed_OIW00037:0.12475,(L_japonicus_renamed_Lj4g3v2371680.1:0.11593,L_japonicus_renamed_Lj6g3v1918310.1:0.154647)n56:0.017183)n55:0.04448)n54:0.18014)n53:0.06573,(A_thaliana_renamed_AT3G06390.1:0.44,(A_thaliana_renamed_AT4G15610.1:0.02972,A_thaliana_renamed_AT4G15610.2:0.11348)n58:0.35922)n57:0.11908)n52:0.12238,((Oryza_sativa_renamed_LOC_Os07g26110.1:0.20998,(Z_mays_renamed_A0A1D6HXK3:0.09016,(Z_mays_renamed_A0A1D6EKR6:0.00771,Z_mays_renamed_spB6U361:0.00847)n62:0.09311)n61:0.13662)n60:0.29675,(P_dactylifera_renamed_XP_008799291.1:0.41289,P_dactylifera_renamed_XP_008799290.1:0.189882)n63:0.021098)n59:0.11345)n51:0.139608)n36:0.015512)n35:0.23671,(A_trichopoda_renamed_ERM99254:0.38463,((B_vulgaris_renamed_KMT13135:0.47274,((A_thaliana_renamed_AT5G44550.1:0.1592,A_thaliana_renamed_AT4G20390.1:0.19523)n68:0.24153,((L_angustifolius_renamed_OIV97298:0.1726,((L_japonicus_renamed_Lj0g3v0054369.1:0,L_japonicus_renamed_Lj6g3v1105050.1:0)n72:0.07552,M_truncatula_renamed_MTR_0097s0070:0.07477)n71:0.01785)n70:0.04591,((L_japonicus_renamed_Lj4g3v1478260.1:0.05945,L_japonicus_renamed_Lj0g3v0087919.1:0.21831)n74:0.09214,M_truncatula_renamed_MTR_8089300:0.122247)n73:0.013583)n69:0.23666)n67:0.06496)n66:0.20093,(P_dactylifera_renamed_XP_008811833.1:0.35058,(Oryza_sativa_renamed_LOC_Os12g41690.1:0.30217,(Z_mays_renamed_A0A1D6KG40:0.01668,Z_mays_renamed_spB6TUH4:0.00742)n77:0.34087)n76:0.25994)n75:0.29993)n65:0.17591)n64:0.374535)n34:0.041615)n28:0.09006,((P_abies_renamed_MA_1041g0010:0.31785,P_abies_renamed_MA_93690g0010:0.28961)n79:0.07059,(A_trichopoda_renamed_ERN18778:0.66996,((((A_thaliana_renamed_AT5G15290.1:0.22837,B_vulgaris_renamed_KMT07026:0.18944)n84:0.04341,(((L_japonicus_renamed_Lj3g3v2719910.1:0.1091,L_angustifolius_renamed_OIV94230:0.20507)n87:0.02028,(M_truncatula_renamed_MTR_4081880:0.14766,L_angustifolius_renamed_OIW04774:0.09873)n88:0.01097)n86:0.04321,(M_truncatula_renamed_MTR_5041900:0.13119,(L_japonicus_renamed_Lj2g3v1277650.1:0.00014,L_japonicus_renamed_Lj2g3v1277660.1:0.00014)n90:0.1332)n89:0.04959)n85:0.15658)n83:0.03309,((L_japonicus_renamed_Lj1g3v2979190.1:0.11752,M_truncatula_renamed_MTR_7011090:0.08019)n92:0.13414,(A_thaliana_renamed_AT1G14160.1:0.49404,(A_trichopoda_renamed_ERM94541:0.14264,(((Oryza_sativa_renamed_LOC_Os02g51010.1:0.1447,Z_mays_renamed_A0A1D6HK94:0.08219)n97:0.13737,(Oryza_sativa_renamed_LOC_Os06g12500.1:0.03382,(Z_mays_renamed_spB6T959:0.01005,Z_mays_renamed_K7VCZ0:0.0044)n99:0.047493)n98:0.005277)n96:0.05563,((Z_mays_renamed_A0A1D6E950:0.02928,Z_mays_renamed_K7UJ00:0.02952)n101:0.03574,(Oryza_sativa_renamed_LOC_Os02g36845.1:0.35056,Oryza_sativa_renamed_LOC_Os04g38690.1:0.066105)n102:0.007345)n100:0.10224)n95:0.08849)n94:0.03793)n93:0.046476)n91:0.005164)n82:0.14667,(B_vulgaris_renamed_KMT15424:0.28272,((B_vulgaris_renamed_KMT06728:0.31599,((((((L_angustifolius_renamed_OIV90384:0.07963,L_angustifolius_renamed_OIW22066:0.03874)n111:0.03475,L_angustifolius_renamed_OIW12181:0.0286)n110:0.02747,((L_japonicus_renamed_Lj0g3v0070029.1:0.04431,L_japonicus_renamed_Lj5g3v0806320.1:0.02279)n113:0.05239,L_japonicus_renamed_Lj0g3v0217659.1:0.10958)n112:0.01056)n109:0.03764,(M_truncatula_renamed_MTR_1058540:0.13878,(M_truncatula_renamed_MTR_1058560:0.04887,M_truncatula_renamed_MTR_1058570:0.06436)n115:0.01643)n114:0.01684)n108:0.17424,(A_thaliana_renamed_AT2G36100.1:0.32956,(A_thaliana_renamed_AT3G11550.1:0.06581,A_thaliana_renamed_AT5G06200.1:0.09362)n117:0.08409)n116:0.08102)n107:0.09528,(A_thaliana_renamed_AT2G27370.1:0.38321,((L_angustifolius_renamed_OIW09348:0.11815,(L_japonicus_renamed_Lj3g3v1203500.1:0.13685,(M_truncatula_renamed_MTR_2086740:0.0144,M_truncatula_renamed_MTR_2086740:0.00014)n122:0.0999)n121:0.05256)n120:0.07997,(L_angustifolius_renamed_OIW05880:0.13213,L_japonicus_renamed_Lj1g3v3765040.1:0.21477)n123:0.13381)n119:0.2112)n118:0.07695)n106:0.06538)n105:0.09442,(((P_dactylifera_renamed_XP_008806111.1:0.04996,P_dactylifera_renamed_XP_026665658.1:0.2666)n126:0.2009,((Oryza_sativa_renamed_LOC_Os04g58760.1:0.13138,(Z_mays_renamed_A0A1R3MTP1:0,Z_mays_renamed_spB6U045:0)n129:0.1149)n128:0.12125,(Z_mays_renamed_K7V2Y9:0.31075,Oryza_sativa_renamed_LOC_Os08g01160.1:0.23369)n130:0.05289)n127:0.23273)n125:0.11101,A_trichopoda_renamed_ERN13061:0.2202)n124:0.05193)n104:0.03556)n103:0.09629)n81:0.075159)n80:0.008351)n78:0.50416)n27:0.10297)n15:0.12086)n4:0.24081,(((M_paleacea_Rhiz_final_MPA21442.2.p1:0.00736,M_polymorpha_renamed_Mapoly0159s0027.1:0.06064)n133:0.90949,(M_paleacea_Rhiz_final_MPA12311.1.p1:0.05539,M_polymorpha_renamed_Mapoly0004s0021.1:0.04772)n134:0.306396)n132:0.034044,(M_paleacea_Rhiz_final_MPA15778.1.p1:0.04159,M_polymorpha_renamed_Mapoly0049s0096.1:0.01969)n135:0.716112)n131:0.079568)n3:0.07445,(P_neesiana_scaffold-JHFI-2113195-Pellia_neesiana:0.20973,P_pinnata_scaffold-UUHD-2147820-Porella_pinnata:0.45073)n136:0.06911)n2:0.10443,(T_lepidozioides_scaffold-SKQD-2077410-Takakia_lepidozioides:0.33633,(((P_patens_renamed_P314_2270V3.3:0,P_patens_renamed_P314_2270V3.1:0,P_patens_renamed_P314_2270V3.4:0,P_patens_renamed_P314_2270V3.2:0,P_patens_renamed_P314_2270V3.5:0)n140:0.18515,(P_patens_renamed_P37_10840V3.1:0,P_patens_renamed_P37_10840V3.2:0)n141:0.3632)n139:0.12364,(((P_patens_renamed_P310_17030V3.3:0,P_patens_renamed_P310_17030V3.1:0,P_patens_renamed_P310_17030V3.4:0,P_patens_renamed_P310_17030V3.2:0)n144:0.15524,((P_patens_renamed_P34_1550V3.2:0,P_patens_renamed_P34_1550V3.1:0)n146:0.0831,(P_patens_renamed_P312_23940V3.1:0,P_patens_renamed_P312_23940V3.2:0,P_patens_renamed_P312_23940V3.3:0)n147:0.08191)n145:0.0932)n143:0.25212,((P_patens_renamed_P319_15600V3.1:0,P_patens_renamed_P319_15600V3.2:0)n149:0.18428,(P_patens_renamed_P322_13920V3.1:0,P_patens_renamed_P322_13920V3.2:0)n150:0.20564)n148:0.1888)n142:0.136413)n138:0.015157)n137:0.1084)n1:0.423875)n0;
```
