## Supplementary material for "Transcriptional responses to arbuscular mycorrhizal symbiosis development are conserved in the early divergent *Marchantia paleacea*": OG0000437_tree.txt

```
(C_braunii_renamed_GBG70068:0.031725,((C_braunii_renamed_GBG69017:0.05276,(C_braunii_renamed_GBG64552:0.03189,C_braunii_renamed_GBG69818:0.05715)n3:0.01434)n2:0.00116,(C_braunii_renamed_GBG80655:0.06175,((C_braunii_renamed_GBG80587:0.07848,((((((C_braunii_renamed_GBG59917:0.15336,(C_braunii_renamed_GBG69100:0.26496,C_braunii_renamed_GBG82245:0.1826)n13:0.05733)n12:0.02714,(((C_braunii_renamed_GBG78427:0.12456,C_braunii_renamed_GBG88867:0.17174)n16:0.08883,(C_braunii_renamed_GBG67741:0.58734,C_braunii_renamed_GBG79774:0.17392)n17:0.11002)n15:0.05852,((C_braunii_renamed_GBG78282:0.55343,((((C_braunii_renamed_GBG75929:0.07067,C_braunii_renamed_GBG82267:0.2059)n23:0.21556,(((((C_braunii_renamed_GBG66005:0.07276,(C_braunii_renamed_GBG84394:0.04054,C_braunii_renamed_GBG85678:0.07455)n29:0.00499)n28:0.01231,C_braunii_renamed_GBG85284:0.05181)n27:0.0126,(C_braunii_renamed_GBG59897:0.08723,((C_braunii_renamed_GBG84368:0.04954,(((((((C_braunii_renamed_GBG70080:0.03962,(C_braunii_renamed_GBG61814:0.04937,C_braunii_renamed_GBG58777:0.08785)n40:0.01016)n39:0.00015,C_braunii_renamed_GBG62680:0.16817)n38:0.01077,(C_braunii_renamed_GBG92838:0.04001,C_braunii_renamed_GBG68601:0.04698)n41:0.00541)n37:0.00541,(C_braunii_renamed_GBG77071:0.05002,(((C_braunii_renamed_GBG68513:0.0545,C_braunii_renamed_GBG66993:0.07075)n45:0.00547,C_braunii_renamed_GBG84853:0.04364)n44:0.00328,C_braunii_renamed_GBG63666:0.22676)n43:0.00457)n42:0.00014)n36:0.00015,((C_braunii_renamed_GBG63226:0.07205,(C_braunii_renamed_GBG72777:0.10865,C_braunii_renamed_GBG80320:0.03458)n48:0.00416)n47:0.02598,C_braunii_renamed_GBG73015:0.05732)n46:0.00421)n35:0.00137,(((C_braunii_renamed_GBG72428:0.05526,C_braunii_renamed_GBG71163:0.05693)n51:0.0043,C_braunii_renamed_GBG72976:0.05198)n50:0.003,(C_braunii_renamed_GBG77694:0.03277,(C_braunii_renamed_GBG71060:0.05642,C_braunii_renamed_GBG74182:0.04103)n53:0.00997)n52:0.00715)n49:0.005)n34:0.0143,(C_braunii_renamed_GBG84369:0.04551,C_braunii_renamed_GBG59826:0.05949)n54:0.00322)n33:0.01226)n32:0.00324,C_braunii_renamed_GBG83320:0.07354)n31:0.00981)n30:0.00011)n26:0.02388,(C_braunii_renamed_GBG92355:0.29144,C_braunii_renamed_GBG90999:0.14869)n55:0.12098)n25:0.06593,((((C_braunii_renamed_GBG85305:0.04673,C_braunii_renamed_GBG85304:0.06474)n59:0.09357,C_braunii_renamed_GBG61950:0.16748)n58:0.00764,C_braunii_renamed_GBG72370:0.1431)n57:0.03904,(C_braunii_renamed_GBG69322:0.06768,(((C_braunii_renamed_GBG73585:0.04697,C_braunii_renamed_GBG90587:0.06896)n63:0.00217,(((C_braunii_renamed_GBG68356:0.03362,(C_braunii_renamed_GBG71496:0.01684,C_braunii_renamed_GBG63587:0.10063)n67:0.01772)n66:0.00221,C_braunii_renamed_GBG72628:0.04926)n65:0.00319,C_braunii_renamed_GBG78032:0.05549)n64:0.00774)n62:0.0029,(C_braunii_renamed_GBG85580:0.31116,C_braunii_renamed_GBG60038:0.02437)n68:0.00312)n61:0.009)n60:0.07323)n56:0.04971)n24:0.02723)n22:0.19572,(C_braunii_renamed_GBG60032:0.32587,(C_braunii_renamed_GBG93258:0.09262,(C_braunii_renamed_GBG62472:0.05154,C_braunii_renamed_GBG81736:0.0416)n71:0.00684)n70:0.29905)n69:0.10792)n21:0.45434,((C_braunii_renamed_GBG91561:0.26102,(C_braunii_renamed_GBG73133:0.03214,C_braunii_renamed_GBG79821:0.04353)n74:0.24706)n73:0.7633,C_braunii_renamed_GBG80852:0.91207)n72:0.13428)n20:0.29535)n19:0.26415,(((C_braunii_renamed_GBG72168:0.1552,((((C_braunii_renamed_GBG63843:0.03164,(C_braunii_renamed_GBG88104:0.0388,C_braunii_renamed_GBG88149:0.03548)n82:0.00327)n81:0.00074,((C_braunii_renamed_GBG76728:0.03837,C_braunii_renamed_GBG82347:0.03143)n84:0.00365,(C_braunii_renamed_GBG91905:0.05295,(C_braunii_renamed_GBG86374:0.07257,C_braunii_renamed_GBG90907:0.04311)n86:0.00439)n85:0.00298)n83:0.00157)n80:0.00259,(C_braunii_renamed_GBG75798:0.03097,C_braunii_renamed_GBG61778:0.03556)n87:0.00205)n79:0.00323,(((((C_braunii_renamed_GBG84896:0.21425,(C_braunii_renamed_GBG69646:0.06253,C_braunii_renamed_GBG71332:0.10845)n93:0.01196)n92:0.01966,(((C_braunii_renamed_GBG92118:0.03214,(C_braunii_renamed_GBG63156:0.04282,C_braunii_renamed_GBG82740:0.0533)n97:0.00288)n96:0.00014,C_braunii_renamed_GBG84696:0.03846)n95:0.0012,(C_braunii_renamed_GBG72896:0.13075,C_braunii_renamed_GBG82207:0.03192)n98:0.01604)n94:0.0034)n91:0.0006,C_braunii_renamed_GBG75120:0.06122)n90:0.00014,((C_braunii_renamed_GBG82485:0.01552,C_braunii_renamed_GBG82484:0.01239)n100:0.04004,(C_braunii_renamed_GBG87568:0.10082,(C_braunii_renamed_GBG88124:0.0561,(C_braunii_renamed_GBG80727:0.07694,C_braunii_renamed_GBG80038:0.20174)n103:0.00654)n102:0.01881)n101:0.00502)n99:0.00639)n89:0.00105,((C_braunii_renamed_GBG81781:0.06326,(C_braunii_renamed_GBG87439:0.1261,C_braunii_renamed_GBG71254:0.33049)n106:0.00865)n105:0.02482,(((C_braunii_renamed_GBG80143:0.03797,C_braunii_renamed_GBG63501:0.03053)n109:0.0018,(C_braunii_renamed_GBG81028:0.05904,C_braunii_renamed_GBG84224:0.14671)n110:0.01546)n108:0.00171,C_braunii_renamed_GBG60011:0.04739)n107:0.00145)n104:0.00014)n88:0.00015)n78:0.08573)n77:0.11828,C_braunii_renamed_GBG81587:0.14212)n76:0.1419,C_braunii_renamed_GBG64102:0.32088)n75:0.07944)n18:0.06481)n14:0.10492)n11:0.04219,(C_braunii_renamed_GBG85917:0.199,C_braunii_renamed_GBG90939:0.14924)n111:0.04375)n10:0.02604,(C_braunii_renamed_GBG74492:0.34274,C_braunii_renamed_GBG89140:0.24183)n112:0.1215)n9:0.11461,(C_braunii_renamed_GBG87394:0.06083,C_braunii_renamed_GBG72653:0.08698)n113:0.01287)n8:0.01888,C_braunii_renamed_GBG79283:0.03596)n7:0.01594)n6:0.0022,(C_braunii_renamed_GBG86256:0.06985,(((C_braunii_renamed_GBG70427:0.10046,(((C_braunii_renamed_GBG85314:0.03341,C_braunii_renamed_GBG85315:0.11598)n120:0.00634,C_braunii_renamed_GBG84712:0.05746)n119:0.00342,(C_braunii_renamed_GBG61377:0.05959,C_braunii_renamed_GBG90904:0.17123)n121:0.00816)n118:0.00538)n117:0.00014,C_braunii_renamed_GBG85328:0.06508)n116:0.00215,(C_braunii_renamed_GBG82468:0.08386,(((C_braunii_renamed_GBG87738:0.12435,C_braunii_renamed_GBG91377:0.58449)n125:0.02725,C_braunii_renamed_GBG90303:0.2736)n124:0.02394,(C_braunii_renamed_GBG77597:0.05544,((C_braunii_renamed_GBG90957:0.0708,((C_braunii_renamed_GBG90304:0.23802,C_braunii_renamed_GBG77401:0.06437)n130:0.08091,C_braunii_renamed_GBG64678:0.06967)n129:0.01393)n128:0.00014,(C_braunii_renamed_GBG64207:0.06974,((C_braunii_renamed_GBG61787:0.05585,C_braunii_renamed_GBG72023:0.03)n133:0.01918,(((((C_braunii_renamed_GBG72080:0.05395,C_braunii_renamed_GBG72052:0.02962)n138:0.00738,C_braunii_renamed_GBG72570:0.07251)n137:0.00014,C_braunii_renamed_GBG67550:0.0561)n136:0.00014,(C_braunii_renamed_GBG86323:0.09275,C_braunii_renamed_GBG86453:0.04478)n139:0.00078)n135:0.00345,((((C_braunii_renamed_GBG58985:0.03959,C_braunii_renamed_GBG74678:0.07224)n143:0.06592,((C_braunii_renamed_GBG61598:0.07995,C_braunii_renamed_GBG67707:0.05146)n145:0.00754,C_braunii_renamed_GBG76851:0.08107)n144:0.00438)n142:0.00412,C_braunii_renamed_GBG74674:0.07374)n141:0.05167,(((((C_braunii_renamed_GBG89581:0.0353,(C_braunii_renamed_GBG66967:0.04607,(C_braunii_renamed_GBG75793:0.04589,(C_braunii_renamed_GBG62361:0.07183,C_braunii_renamed_GBG66139:0.04229)n153:0.00751)n152:0.00121)n151:0.00197)n150:0.00015,C_braunii_renamed_GBG46050:0.06919)n149:0.00013,C_braunii_renamed_GBG86672:0.04251)n148:0.00014,((C_braunii_renamed_GBG68395:0.15698,C_braunii_renamed_GBG65941:0.02866)n155:0.00793,(C_braunii_renamed_GBG72053:0.0257,C_braunii_renamed_GBG77896:0.23158)n156:0.12433)n154:0.07275)n147:0.00016,C_braunii_renamed_GBG80987:0.04247)n146:0.00969)n140:0.00521)n134:0.00303)n132:0.0122)n131:0.00607)n127:0.00016)n126:0.00463)n123:0.02304)n122:0.01766)n115:0.03588)n114:0.00813)n5:0.00559)n4:0.00014)n1:0.031725)n0;
```
