## Supplementary material for "Transcriptional responses to arbuscular mycorrhizal symbiosis development are conserved in the early divergent *Marchantia paleacea*": OG0000438_tree.txt

```
((((S_muscicola_renamed_SM000145S00824:0.04883,(S_muscicola_renamed_SM000021S06529:0.00945,S_muscicola_renamed_SM000232S07933:0.0258)n4:0.03613)n3:0.50221,(((C_braunii_renamed_GBG66197:0.07052,C_braunii_renamed_GBG66195:0.09697)n7:0.64498,C_braunii_renamed_GBG65529:0.49817)n6:0.25122,((C_braunii_renamed_GBG82186:0.01834,C_braunii_renamed_GBG82180:0.01602)n9:0.29445,(C_braunii_renamed_GBG61034:0.37892,(C_braunii_renamed_GBG82926:0.5325,(C_braunii_renamed_GBG75245:0.06124,(C_braunii_renamed_GBG75242:0.03074,C_braunii_renamed_GBG75241:0.00016)n13:0.11143)n12:0.39987)n11:0.14333)n10:0.12747)n8:0.472626)n5:0.052514)n2:0.14805,(((S_moellendorffii_renamed_EFJ33489:0.00014,S_moellendorffii_renamed_EFJ27170:0.02271)n16:0.33851,(((A_trichopoda_renamed_ERN20683:0.28861,(P_dactylifera_renamed_XP_008783511.1:0.29369,(B_vulgaris_renamed_KMT11413:0.42057,((A_thaliana_renamed_AT1G77860.1:0.01206,A_thaliana_renamed_AT1G77860.2:0.00014)n23:0.40219,(L_angustifolius_renamed_OIV97911:0.13928,M_truncatula_renamed_MTR_3073530:0.14488)n24:0.23711)n22:0.04637)n21:0.10407)n20:0.09601)n19:0.42261,((((A_trichopoda_renamed_ERN07902:0.17688,((((Oryza_sativa_renamed_LOC_Os01g05430.1:0.05487,Z_mays_renamed_A0A1D6MLH7:0.08798)n32:0.24543,(P_dactylifera_renamed_XP_008799828.1:0.04823,P_dactylifera_renamed_XP_008784595.1:0.05546)n33:0.09416)n31:0.06589,((P_dactylifera_renamed_XP_008785581.1:0.07869,((P_dactylifera_renamed_XP_026657084.1:0,P_dactylifera_renamed_XP_026657088.1:0,P_dactylifera_renamed_XP_008777034.1:0)n37:0.00014,(P_dactylifera_renamed_XP_008777021.1:0.00016,(P_dactylifera_renamed_XP_026657077.1:0.00683,P_dactylifera_renamed_XP_026657079.1:0.00014)n39:0.00039)n38:0.00014)n36:0.10272)n35:0.08352,(Oryza_sativa_renamed_LOC_Os11g47840.1:0.09543,Z_mays_renamed_A0A1D6PN10:0.24207)n40:0.26723)n34:0.04888)n30:0.03909,(((A_thaliana_renamed_AT2G29050.1:0.00015,A_thaliana_renamed_AT2G29050.2:0.02646)n43:0.23863,((B_vulgaris_renamed_KMT05232:0.00016,B_vulgaris_renamed_KMT05231:0.15925)n45:0.2299,((M_truncatula_renamed_MTR_2097210:0.00016,M_truncatula_renamed_MTR_2097210:0.00014)n47:0.19726,(L_japonicus_renamed_Lj0g3v0299849.1:0.15264,((L_angustifolius_renamed_OIW09185:0.06295,L_angustifolius_renamed_OIW03970:0.08746)n50:0.06763,L_angustifolius_renamed_OIW05750:0.184077)n49:0.020453)n48:0.03364)n46:0.09532)n44:0.02056)n42:0.08045,((B_vulgaris_renamed_KMT11091:0.19558,(A_thaliana_renamed_AT3G53780.1:0.00014,(A_thaliana_renamed_AT3G53780.2:0.00014,A_thaliana_renamed_AT3G53780.3:0.00015)n54:0.00014)n53:0.32788)n52:0.07195,((L_angustifolius_renamed_OIW01014:0.08823,L_japonicus_renamed_Lj0g3v0066839.1:0.12003)n56:0.01379,(M_truncatula_renamed_MTR_7061780:0.27535,M_truncatula_renamed_MTR_4021755:0.159021)n57:0.017669)n55:0.05043)n51:0.10547)n41:0.03573)n29:0.03589)n28:0.01591,M_truncatula_renamed_MTR_2088315:0.99457)n27:0.05515,(A_trichopoda_renamed_ERN00335:0.31717,((A_thaliana_renamed_AT1G52580.1:0.36714,(((L_angustifolius_renamed_OIW15828:0.00039,M_truncatula_renamed_MTR_6089790:0.57305)n63:0.06454,(L_angustifolius_renamed_OIW03857:0.21318,M_truncatula_renamed_MTR_2103600:0.188469)n64:0.020941)n62:0.20157,B_vulgaris_renamed_KMT00679:0.40019)n61:0.06635)n60:0.16971,((P_dactylifera_renamed_XP_017701400.1:0,P_dactylifera_renamed_XP_026666114.1:0,P_dactylifera_renamed_XP_026666117.1:0,P_dactylifera_renamed_XP_026666120.1:0,P_dactylifera_renamed_XP_026666123.1:0,P_dactylifera_renamed_XP_026666127.1:0,P_dactylifera_renamed_XP_026666130.1:0,P_dactylifera_renamed_XP_026666134.1:0)n66:0.0025,(P_dactylifera_renamed_XP_026666143.1:0.00014,P_dactylifera_renamed_XP_026666138.1:0.00663)n67:0.00033)n65:0.27082)n59:0.04242)n58:0.15213)n26:0.04336,(((((P_dactylifera_renamed_XP_008812937.1:0.15716,((Oryza_sativa_renamed_LOC_Os09g35730.1:0.03494,(Z_mays_renamed_B4FU25:0.01635,Z_mays_renamed_B4G1H4:0.02398)n75:0.05484)n74:0.02608,(Oryza_sativa_renamed_LOC_Os08g43320.1:0.07289,Z_mays_renamed_K7U7I3:0.14238)n76:0.03099)n73:0.19304)n72:0.07883,(((Oryza_sativa_renamed_LOC_Os10g37760.2:0.04672,Z_mays_renamed_A0A1D6K700:0.06471)n79:0.07837,(Oryza_sativa_renamed_LOC_Os03g02530.1:0.06563,Z_mays_renamed_B4FQY5:0.18618)n80:0.08477)n78:0.16498,(P_dactylifera_renamed_XP_008795400.1:0.04305,P_dactylifera_renamed_XP_008799526.2:0.05283)n81:0.08028)n77:0.00892)n71:0.03658,(Oryza_sativa_renamed_LOC_Os04g48130.1:0.13403,Z_mays_renamed_B4FMX3:0.0836)n82:0.2724)n70:0.04401,(((A_thaliana_renamed_AT5G07250.2:0.00014,A_thaliana_renamed_AT5G07250.1:0.00014)n85:0.21437,(B_vulgaris_renamed_KMT12141:0.26578,B_vulgaris_renamed_KMS99022:0.526977)n86:0.058553)n84:0.09675,(((L_angustifolius_renamed_OIW08008:0.02313,L_angustifolius_renamed_OIW06327:0.06988)n89:0.06469,(L_japonicus_renamed_Lj0g3v0073479.1:0.08269,M_truncatula_renamed_MTR_7498280:0.12519)n90:0.02531)n88:0.03337,(L_japonicus_renamed_Lj5g3v2027100.1:0.11335,M_truncatula_renamed_MTR_1101310:0.250524)n91:0.027836)n87:0.04989)n83:0.02998)n69:0.03771,(((A_thaliana_renamed_AT1G63120.1:0.1148,((A_thaliana_renamed_AT1G12750.4:0,A_thaliana_renamed_AT1G12750.7:0,A_thaliana_renamed_AT1G12750.6:0,A_thaliana_renamed_AT1G12750.3:0,A_thaliana_renamed_AT1G12750.1:0)n96:0.01064,(A_thaliana_renamed_AT1G12750.5:0.0311,A_thaliana_renamed_AT1G12750.2:0.00713)n97:0.01992)n95:0.26627)n94:0.07401,A_thaliana_renamed_AT4G23070.1:0.46693)n93:0.07959,(Oryza_sativa_renamed_LOC_Os10g37760.1:0.90465,A_trichopoda_renamed_ERN19338:0.13003)n98:0.034182)n92:0.003798)n68:0.12887)n25:0.02526)n18:0.08623,(M_paleacea_Rhiz_final_MPA3480.1.p1:1.7538,(A_filiculoides_renamed_Azfi_s0002.g001661:0.26218,(A_filiculoides_renamed_Azfi_s0183.g056478:0.5981,(A_filiculoides_renamed_Azfi_s0059.g034648:0.30155,A_filiculoides_renamed_Azfi_s0096.g043750:0.43751)n102:0.12566)n101:0.177768)n100:0.019752)n99:0.12684)n17:0.02971)n15:0.048755,((((M_flagellaris_scaffold-UCRN-2052057-Megaceros_tosanus:0.10243,A_agrestis_renamed_Aagr.utg000080l.44.1:0.12835)n106:0.12195,(M_flagellaris_scaffold-UCRN-2051754-Megaceros_tosanus:0.23936,(A_agrestis_renamed_Aagr.utg000011l.118.1:0.00014,A_agrestis_renamed_Aagr.utg000050l.469.1:0.20681)n108:0.36469)n107:0.12778)n105:0.11326,(P_pinnata_scaffold-UUHD-2150367-Porella_pinnata:0.13135,(((M_paleacea_Rhiz_final_MPA20659.1.p1:0,M_paleacea_Rhiz_final_MPA20660.1.p1:0)n112:0.01151,M_polymorpha_renamed_Mapoly0097s0088.1:0.0569)n111:0.21319,(P_neesiana_scaffold-JHFI-2112312-Pellia_neesiana:0.19217,P_neesiana_scaffold-JHFI-2017798-Pellia_neesiana:0.217206)n113:0.024134)n110:0.04179)n109:0.04915)n104:0.03462,((A_trichopoda_renamed_ERN07903:0.16389,(T_lepidozioides_scaffold-SKQD-2078345-Takakia_lepidozioides:0.22845,T_lepidozioides_scaffold-SKQD-2076293-Takakia_lepidozioides:0.07782)n116:0.01552)n115:0.11434,(((M_flagellaris_scaffold-UCRN-2012024-Megaceros_tosanus:0.46887,A_agrestis_renamed_Aagr.utg000125l.19.1:0.41516)n119:0.48184,S_moellendorffii_renamed_EFJ25538:0.527)n118:0.09438,((((P_patens_renamed_P323_15050V3.3:0,P_patens_renamed_P323_15050V3.2:0,P_patens_renamed_P323_15050V3.1:0)n123:0.12277,(P_patens_renamed_P320_8630V3.2:0,P_patens_renamed_P320_8630V3.1:0)n124:0.15797)n122:0.73856,((P_patens_renamed_P32_10440V3.2:0,P_patens_renamed_P32_10440V3.1:0)n126:0.24817,((P_patens_renamed_P317_14100V3.1:0,P_patens_renamed_P317_14100V3.5:0,P_patens_renamed_P317_14100V3.4:0,P_patens_renamed_P317_14100V3.2:0,P_patens_renamed_P317_14100V3.3:0)n128:0.16919,(P_patens_renamed_P314_10400V3.1:0,P_patens_renamed_P314_10400V3.2:0,P_patens_renamed_P314_10400V3.3:0)n129:0.16134)n127:0.04439)n125:0.30002)n121:0.15926,((P_pinnata_scaffold-UUHD-2146218-Porella_pinnata:0.21589,((M_paleacea_Rhiz_final_MPA10570.1.p1:0,M_paleacea_Rhiz_final_MPA10571.1.p1:0,M_paleacea_Rhiz_final_MPA10571.2.p1:0,M_paleacea_Rhiz_final_MPA10571.3.p1:0)n133:0.0219,M_polymorpha_renamed_Mapoly0002s0277.1:0.02018)n132:0.17142)n131:0.27277,(T_lepidozioides_scaffold-SKQD-2005575-Takakia_lepidozioides:0.128,((P_patens_renamed_P35_3090V3.1:0.0299,(P_patens_renamed_P35_3090V3.3:0.00014,P_patens_renamed_P35_3090V3.2:0.03471)n137:0.2043)n136:0.51955,(P_patens_renamed_P318_13020V3.2:0,P_patens_renamed_P318_13020V3.1:0)n138:0.55053)n135:0.06117)n134:0.09855)n130:0.176661)n120:0.019629)n117:0.140103)n114:0.0140103)n103:0.00140103)n14:0.00015567)n1:0.03455,P_abies_renamed_MA_128457g0010:0.44336)n0;
```
