## Supplementary material for "Transcriptional responses to arbuscular mycorrhizal symbiosis development are conserved in the early divergent *Marchantia paleacea*": OG0000439_tree.txt

```
(((M_flagellaris_scaffold-UCRN-2053303-Megaceros_tosanus:0.21557,(((A_agrestis_renamed_Aagr.utg000045l.70.4:0,A_agrestis_renamed_Aagr.utg000045l.70.6:0)n5:0.00014,(A_agrestis_renamed_Aagr.utg000045l.70.5:0.00014,A_agrestis_renamed_Aagr.utg000045l.70.3:0.00014)n6:0.01326)n4:0.00038,((A_agrestis_renamed_Aagr.utg000045l.70.2:0,A_agrestis_renamed_Aagr.utg000045l.70.7:0)n8:0.00015,A_agrestis_renamed_Aagr.utg000045l.70.1:0.00014)n7:0.00014)n3:0.22129)n2:0.33596,(P_neesiana_scaffold-JHFI-2018984-Pellia_neesiana:0.17154,(M_polymorpha_renamed_Mapoly0005s0273.1:0.00015,((M_paleacea_Rhiz_final_MPA14974.1.p1:0.00925,M_paleacea_Rhiz_final_MPA23090.1.p1:0.14968)n12:0.01128,M_paleacea_Rhiz_final_MPA14972.1.p1:0.000126)n11:1.4e-05)n10:0.00875)n9:0.32478)n1:0.01873,((((((P_patens_renamed_P320_5120V3.16:0.00014,((P_patens_renamed_P320_5120V3.15:0.00016,(P_patens_renamed_P320_5120V3.4:0,P_patens_renamed_P320_5120V3.3:0)n21:0.00014)n20:0.00014,(((P_patens_renamed_P320_5120V3.24:0,P_patens_renamed_P320_5120V3.23:0,P_patens_renamed_P320_5120V3.21:0,P_patens_renamed_P320_5120V3.25:0,P_patens_renamed_P320_5120V3.22:0)n24:0.00014,(P_patens_renamed_P320_5120V3.7:0,P_patens_renamed_P320_5120V3.9:0,P_patens_renamed_P320_5120V3.8:0,P_patens_renamed_P320_5120V3.5:0,P_patens_renamed_P320_5120V3.6:0)n25:0.00015)n23:0.00141,((P_patens_renamed_P320_5120V3.17:0,P_patens_renamed_P320_5120V3.19:0,P_patens_renamed_P320_5120V3.18:0,P_patens_renamed_P320_5120V3.20:0)n27:0.00014,(P_patens_renamed_P320_5120V3.11:0,P_patens_renamed_P320_5120V3.13:0,P_patens_renamed_P320_5120V3.12:0,P_patens_renamed_P320_5120V3.14:0,P_patens_renamed_P320_5120V3.10:0)n28:0.00016)n26:0.00015)n22:0.01245)n19:0.00173)n18:0.00014,(P_patens_renamed_P320_5120V3.2:0,P_patens_renamed_P320_5120V3.1:0)n29:0.00014)n17:0.27954,(((P_patens_renamed_P38_16440V3.3:0,P_patens_renamed_P38_16440V3.4:0)n32:0.00014,((P_patens_renamed_P38_16440V3.2:0,P_patens_renamed_P38_16440V3.1:0)n34:0.00014,(P_patens_renamed_P38_16440V3.8:0.00014,((P_patens_renamed_P38_16440V3.5:0,P_patens_renamed_P38_16440V3.6:0)n37:0.05083,P_patens_renamed_P38_16440V3.7:0.01533)n36:0.03518)n35:0.00015)n33:0.00015)n31:0.19599,((P_patens_renamed_P324_12080V3.2:0,P_patens_renamed_P324_12080V3.1:0)n39:0.00016,P_patens_renamed_P324_12080V3.3:0.02538)n38:0.10218)n30:0.05451)n16:0.7031,((T_lepidozioides_scaffold-SKQD-2004954-Takakia_lepidozioides:0,T_lepidozioides_scaffold-SKQD-2004954-Takakia_lepidozioides:0)n41:0.87045,(S_muscicola_renamed_SM000015S01267:0.07471,(S_muscicola_renamed_SM000128S26238:0.06806,S_muscicola_renamed_SM000182S03940:0.05856)n43:0.02485)n42:1.06807)n40:0.27234)n15:0.11902,((S_moellendorffii_renamed_EFJ26422:0.0052,S_moellendorffii_renamed_EFJ26733:0.00015)n45:0.3103,((A_filiculoides_renamed_Azfi_s0034.g025333:0.74894,(S_moellendorffii_renamed_EFJ06882:0.00515,S_moellendorffii_renamed_EFJ34824:0.00889)n48:0.61807)n47:0.08153,((P_abies_renamed_MA_10433334g0010:0.21079,(P_abies_renamed_MA_10433481g0010:0.07383,P_abies_renamed_MA_10433481g0020:0.10424)n51:0.25265)n50:0.15419,((A_trichopoda_renamed_ERN18535:0.33108,((B_vulgaris_renamed_KMT09288:0.30552,((A_thaliana_renamed_AT5G65530.1:0.09779,(A_thaliana_renamed_AT5G10520.2:0.01502,A_thaliana_renamed_AT5G10520.1:0.00014)n58:0.16369)n57:0.27115,((L_angustifolius_renamed_OIW14319:0.16873,(L_japonicus_renamed_Lj0g3v0135119.1:0.09949,M_truncatula_renamed_MTR_8068390:0.12336)n61:0.0445)n60:0.07862,((L_angustifolius_renamed_OIW10622:0.08499,L_angustifolius_renamed_OIV93030:0.04054)n63:0.12831,(L_japonicus_renamed_Lj2g3v1455160.1:0.10361,(M_truncatula_renamed_MTR_5031870:0.00015,M_truncatula_renamed_MTR_5031870:0.00014)n65:0.11103)n64:0.05435)n62:0.09469)n59:0.10351)n56:0.0808)n55:0.14084,((Z_mays_renamed_A0A1D6P5K3:0.18525,(Oryza_sativa_renamed_LOC_Os06g45350.1:0.008,(Oryza_sativa_renamed_LOC_Os06g45350.5:0.05197,Oryza_sativa_renamed_LOC_Os06g45350.2:0.00014)n69:0.00319)n68:0.09039)n67:0.24508,(P_dactylifera_renamed_XP_017700466.1:0.07717,(P_dactylifera_renamed_XP_026664948.1:0.04547,P_dactylifera_renamed_XP_008805930.1:0.00014)n71:0.09106)n70:0.10383)n66:0.1706)n54:0.08988)n53:0.21002,((Oryza_sativa_renamed_LOC_Os11g42440.1:0.32903,Z_mays_renamed_A0A1D6PPG7:0.3334)n73:0.81614,((A_trichopoda_renamed_ERN08203:0.37377,A_trichopoda_renamed_ERN07492:0.28437)n75:0.13309,(((((B_vulgaris_renamed_KMS98863:0.00499,(B_vulgaris_renamed_KMS98862:0.00014,B_vulgaris_renamed_KMS98861:0.0001)n81:0.01118)n80:0.39884,((A_thaliana_renamed_AT5G18910.1:0.19881,((L_angustifolius_renamed_OIW00043:0.17067,(L_angustifolius_renamed_OIW13955:0.07587,(L_angustifolius_renamed_OIV95812:0.04296,L_angustifolius_renamed_OIV91955:0.06001)n87:0.01544)n86:0.052569)n85:0.005841,L_angustifolius_renamed_OIV94009:0.454023)n84:0.050447)n83:0.08262,(L_japonicus_renamed_Lj6g3v1915960.1:0.07172,M_truncatula_renamed_MTR_2020810:0.08362)n88:0.02356)n82:0.0977)n79:0.13493,((B_vulgaris_renamed_KMT05849:0.00015,B_vulgaris_renamed_KMT05848:0.00014)n90:0.32849,((A_thaliana_renamed_AT5G35960.2:0.00538,A_thaliana_renamed_AT5G35960.1:0.00016)n92:0.41342,(M_truncatula_renamed_MTR_1089570:0.08818,((L_angustifolius_renamed_OIW06765:0.12744,L_angustifolius_renamed_OIV91310:0.06056)n95:0.08069,(L_japonicus_renamed_Lj1g3v4404390.1:0.1738,(L_japonicus_renamed_Lj0g3v0203609.1:0,L_japonicus_renamed_Lj0g3v0203609.2:0)n97:0.101952)n96:0.011328)n94:0.04775)n93:0.07939)n91:0.0718)n89:0.19537)n78:0.03821,((B_vulgaris_renamed_KMT13550:0.00014,B_vulgaris_renamed_KMT13549:0.00014)n99:0.44687,((A_thaliana_renamed_AT3G05140.2:0.00015,A_thaliana_renamed_AT3G05140.1:0.00014)n101:0.38014,(((L_angustifolius_renamed_OIW07129:0.06566,L_angustifolius_renamed_OIV90837:0.08743)n104:0.06989,(M_truncatula_renamed_MTR_1082310:0.12358,L_japonicus_renamed_Lj5g3v1452140.1:0.0923)n105:0.05043)n103:0.08997,((M_truncatula_renamed_MTR_7113980:0.22569,(L_japonicus_renamed_Lj1g3v4955170.1:0.00014,L_japonicus_renamed_Lj1g3v4955170.2:0.00015)n108:0.21729)n107:0.10904,L_angustifolius_renamed_OIV95386:0.445473)n106:0.049497)n102:0.05844)n100:0.08551)n98:0.10547)n77:0.07659,P_dactylifera_renamed_XP_008790289.1:0.32669)n76:0.07794)n74:0.11752)n72:0.06)n52:0.17083)n49:0.18372)n46:0.047133)n44:0.005237)n14:0.03932,(((P_abies_renamed_MA_24078g0010:0.31421,(A_trichopoda_renamed_ERM95272:0.3005,((A_thaliana_renamed_AT5G57670.2:0.49122,(B_vulgaris_renamed_KMT03351:0.47514,((M_truncatula_renamed_MTR_4128990:0.00014,M_truncatula_renamed_MTR_4128990:0.00015)n117:0.09422,(L_angustifolius_renamed_OIV99817:0.10191,(L_japonicus_renamed_Lj4g3v2046110.1:0,L_japonicus_renamed_Lj4g3v2046110.2:0)n119:0.03134)n118:0.02631)n116:0.16657)n115:0.05555)n114:0.2173,((Oryza_sativa_renamed_LOC_Os08g15060.1:0.06533,Z_mays_renamed_A0A1D6IXZ9:0.10759)n121:0.37106,(P_dactylifera_renamed_XP_008782089.1:0.08018,(P_dactylifera_renamed_XP_008789732.1:0.00139,P_dactylifera_renamed_XP_026660458.1:0.03279)n123:0.08232)n122:0.0694)n120:0.12693)n113:0.06276)n112:0.16523)n111:0.06117,(((((P_dactylifera_renamed_XP_008803599.1:0.0428,P_dactylifera_renamed_XP_008777873.1:0.0909)n128:0.07848,((Oryza_sativa_renamed_LOC_Os06g47820.1:0.12973,Z_mays_renamed_B4FYK4:0.19609)n130:0.27793,(Oryza_sativa_renamed_LOC_Os04g56060.1:0.07119,Z_mays_renamed_A0A1D6DVR3:0.08705)n131:0.20818)n129:0.11152)n127:0.14129,((B_vulgaris_renamed_KMT03310:0.31484,(A_thaliana_renamed_AT2G18890.1:0.00014,(A_thaliana_renamed_AT2G18890.2:0.00824,A_thaliana_renamed_AT2G18890.3:0.00016)n135:0.04369)n134:0.24892)n133:0.0892,((M_truncatula_renamed_MTR_4127840:0.08805,L_japonicus_renamed_Lj4g3v2120390.1:0.24817)n137:0.03027,(L_angustifolius_renamed_OIW14245:0.1907,(L_angustifolius_renamed_OIW19417:0.05195,L_angustifolius_renamed_OIV99786:0.07921)n139:0.04356)n138:0.00484)n136:0.03657)n132:0.1839)n126:0.16318,(A_trichopoda_renamed_ERM95153:0.56431,A_trichopoda_renamed_ERM97526:0.00844)n140:0.12276)n125:0.30051,(P_abies_renamed_MA_113573g0010:0.07858,P_abies_renamed_MA_8635g0010:0.28547)n141:0.257868)n124:0.028652)n110:0.30236,(A_filiculoides_renamed_Azfi_s0003.g008161:0.5563,(A_filiculoides_renamed_Azfi_s0347.g066429:0.58319,(A_filiculoides_renamed_Azfi_s0005.g009288:0.67411,A_filiculoides_renamed_Azfi_s0104.g044886:0.35167)n144:0.21573)n143:0.07433)n142:0.191187)n109:0.021243)n13:0.09241)n0;
```
