## Supplementary material for "Transcriptional responses to arbuscular mycorrhizal symbiosis development are conserved in the early divergent *Marchantia paleacea*": OG0000440_tree.txt

```
(((((A_thaliana_renamed_AT4G29000.1:0.2057,(A_thaliana_renamed_AT2G20110.3:0.00014,(A_thaliana_renamed_AT2G20110.1:0.00014,A_thaliana_renamed_AT2G20110.2:0.00014)n6:0.00015)n5:0.27184)n4:0.2889,(((M_truncatula_renamed_MTR_8103320:0.12256,L_japonicus_renamed_Lj4g3v3061530.1:0.10734)n9:0.02529,(L_angustifolius_renamed_OIW10010:0.05244,L_angustifolius_renamed_OIV93462:0.09606)n10:0.05759)n8:0.03288,((L_angustifolius_renamed_OIW08910:0.09559,L_angustifolius_renamed_OIW03690:0.10013)n12:0.12918,(L_japonicus_renamed_Lj2g3v0796780.1:0.06435,M_truncatula_renamed_MTR_6087590:0.15741)n13:0.023)n11:0.01827)n7:0.16419)n3:0.08564,B_vulgaris_renamed_KMT03120:0.27923)n2:0.1037,((A_trichopoda_renamed_ERM98621:0.33732,(((((S_moellendorffii_renamed_EFJ17775:0.00016,S_moellendorffii_renamed_EFJ16300:0.00225)n20:0.54961,(S_moellendorffii_renamed_EFJ21472:0,S_moellendorffii_renamed_EFJ27065:0)n21:0.66794)n19:0.20355,((((P_pinnata_scaffold-UUHD-2004180-Porella_pinnata:0.12372,(C_braunii_renamed_GBG86359:0.79502,P_neesiana_scaffold-JHFI-2110173-Pellia_neesiana:0.41047)n26:0.01888)n25:0.06552,(P_pinnata_scaffold-UUHD-2146441-Porella_pinnata:0.08876,(P_neesiana_scaffold-JHFI-2105471-Pellia_neesiana:0.11416,(M_polymorpha_renamed_Mapoly0038s0096.1:0.0055,(M_paleacea_Rhiz_final_MPA24556.1.p1:0.00014,M_paleacea_Rhiz_final_MPA24555.1.p1:0.030636)n30:0.003404)n29:0.0166)n28:0.142119)n27:0.015791)n24:0.13899,((T_lepidozioides_scaffold-SKQD-2013187-Takakia_lepidozioides:0.19114,((P_patens_renamed_P323_7680V3.2:0,P_patens_renamed_P323_7680V3.1:0)n34:0.12991,((P_patens_renamed_P320_9210V3.1:0,P_patens_renamed_P320_9210V3.4:0)n36:0.00014,(P_patens_renamed_P320_9210V3.2:0.00014,(P_patens_renamed_P320_9210V3.5:0.00014,P_patens_renamed_P320_9210V3.3:0.00014)n38:0.00015)n37:0.00016)n35:0.11047)n33:0.28865)n32:0.06065,((P_patens_renamed_P320_23080V3.2:0,P_patens_renamed_P320_23080V3.1:0)n40:0.66397,T_lepidozioides_scaffold-SKQD-2074089-Takakia_lepidozioides:0.289134)n39:0.032126)n31:0.05512)n23:0.07217,((M_flagellaris_scaffold-UCRN-2000878-Megaceros_tosanus:0,M_flagellaris_scaffold-UCRN-2000879-Megaceros_tosanus:0)n42:0.18414,A_agrestis_renamed_Aagr.utg000100l.351.1:0.21272)n41:0.20576)n22:0.09419)n18:0.0577,P_abies_renamed_MA_44659g0010:0.53183)n17:0.06077,A_filiculoides_renamed_Azfi_s0032.g024842:0.52567)n16:0.30282)n15:0.1482,(((Oryza_sativa_renamed_LOC_Os01g55580.1:0.00273,Oryza_sativa_renamed_LOC_Os01g55580.2:0.06436)n45:0.09926,(Z_mays_renamed_A0A1D6GB29:0.04041,Z_mays_renamed_A0A1D6NAZ9:0.08742)n46:0.11298)n44:0.38584,((P_dactylifera_renamed_XP_008783312.1:0.29967,(P_dactylifera_renamed_XP_008775813.1:0.15202,P_dactylifera_renamed_XP_008800911.1:0.05613)n49:0.04694)n48:0.13191,(P_dactylifera_renamed_XP_008789327.1:0.07777,P_dactylifera_renamed_XP_008793061.1:0.08692)n50:0.074727)n47:0.008303)n43:0.10075)n14:0.11041)n1:0.04186,(((S_muscicola_renamed_SM000172S03089:1.26631,((Oryza_sativa_renamed_LOC_Os08g27640.1:0.09456,(Oryza_sativa_renamed_LOC_Os08g28214.5:0.0417,((Oryza_sativa_renamed_LOC_Os08g28214.1:0,Oryza_sativa_renamed_LOC_Os08g28214.2:0)n58:0.00014,(Oryza_sativa_renamed_LOC_Os08g28214.3:0.00014,(Oryza_sativa_renamed_LOC_Os08g28214.6:0,Oryza_sativa_renamed_LOC_Os08g28214.4:0)n60:0.00014)n59:0.00016)n57:0.00028)n56:0.07938)n55:1.03928,(A_thaliana_renamed_AT3G16160.1:1.3273,((Oryza_sativa_renamed_LOC_Os05g51040.1:1.64276,Oryza_sativa_renamed_LOC_Os04g09560.1:1.15217)n63:0.91289,(((((P_dactylifera_renamed_XP_008789994.1:0.2836,(Oryza_sativa_renamed_LOC_Os07g07974.1:0.11128,Z_mays_renamed_A0A1D6HTE8:0.25919)n69:0.47672)n68:0.0578,((((Oryza_sativa_renamed_LOC_Os12g41230.3:0,Oryza_sativa_renamed_LOC_Os12g41230.1:0,Oryza_sativa_renamed_LOC_Os12g41230.2:0)n73:0.18585,(Z_mays_renamed_A0A1D6KFV0:0.09401,Z_mays_renamed_A0A1D6MW79:0.06503)n74:0.17374)n72:0.19454,(Oryza_sativa_renamed_LOC_Os03g43730.1:0.62444,Z_mays_renamed_A0A1D6KXC7:0.49459)n75:0.2104)n71:0.32769,(((A_thaliana_renamed_AT3G22780.1:0.39297,((A_thaliana_renamed_AT3G22760.2:0.00014,A_thaliana_renamed_AT3G22760.1:0.00016)n80:0.39175,(A_thaliana_renamed_AT4G14770.1:0.00016,(A_thaliana_renamed_AT4G14770.2:0.00014,A_thaliana_renamed_AT4G14770.3:0.00109)n82:0.00029)n81:0.24002)n79:0.11057)n78:0.22934,(B_vulgaris_renamed_KMS98644:0.6361,((L_angustifolius_renamed_OIV92602:0.12175,(L_angustifolius_renamed_OIW11160:0.13857,L_angustifolius_renamed_OIV94989:0.14357)n86:0.01795)n85:0.07606,((M_truncatula_renamed_MTR_5006530:0.00014,M_truncatula_renamed_MTR_5006530:0.00015)n88:0.15684,((L_japonicus_renamed_Lj1g3v0112600.1:0.30206,L_japonicus_renamed_Lj5g3v2045560.1:0.03468)n90:0.25259,L_japonicus_renamed_Lj1g3v0114040.1:0.141246)n89:0.015694)n87:0.03124)n84:0.05876)n83:0.07325)n77:0.11004,((A_thaliana_renamed_AT3G04850.1:0.85913,P_dactylifera_renamed_XP_008792087.1:2.73014)n92:0.2717,B_vulgaris_renamed_KMT13429:0.7844)n91:0.11171)n76:0.055359)n70:0.006151)n67:0.12664,((Z_mays_renamed_A0A1D6FSX2:0.19905,Z_mays_renamed_A0A1D6M7Y3:0.03939)n94:0.20506,(Oryza_sativa_renamed_LOC_Os05g43380.2:0.04605,Oryza_sativa_renamed_LOC_Os05g43380.1:0.000126)n95:1.4e-05)n93:0.03683)n66:0.19683,(((((T_lepidozioides_scaffold-SKQD-2061337-Takakia_lepidozioides:0.15689,(((P_patens_renamed_P315_6750V3.1:0,P_patens_renamed_P315_6750V3.2:0)n103:0.14698,(P_patens_renamed_P39_7400V3.4:0.00015,((P_patens_renamed_P39_7400V3.1:0,P_patens_renamed_P39_7400V3.2:0)n106:0.00014,P_patens_renamed_P39_7400V3.3:0.00014)n105:0.00015)n104:0.10437)n102:0.11498,(((P_patens_renamed_P317_2880V3.1:0,P_patens_renamed_P317_2880V3.3:0)n109:0.00014,P_patens_renamed_P317_2880V3.2:0.00016)n108:0.14181,((((P_patens_renamed_P39_11130V3.7:0,P_patens_renamed_P39_11130V3.1:0)n113:0.00014,(P_patens_renamed_P39_11130V3.2:0,P_patens_renamed_P39_11130V3.4:0)n114:0.00014)n112:0.00014,P_patens_renamed_P39_11130V3.6:0.00015)n111:0.00015,(P_patens_renamed_P39_11130V3.5:0,P_patens_renamed_P39_11130V3.3:0)n115:0.00014)n110:0.2642)n107:0.08457)n101:0.18719)n100:0.35759,((M_flagellaris_scaffold-UCRN-2053307-Megaceros_tosanus:0.14268,(A_agrestis_renamed_Aagr.utg000024l.67.1:0.0078,A_agrestis_renamed_Aagr.utg000024l.67.2:0.00014)n118:0.23533)n117:0.38562,(((M_polymorpha_renamed_Mapoly0023s0118.1:0.03386,(M_paleacea_Rhiz_final_MPA23994.1.p1:0.00234,M_paleacea_Rhiz_final_MPA23994.2.p1:0.00014)n122:0.0243)n121:0.22875,(P_pinnata_scaffold-UUHD-2018262-Porella_pinnata:0.19226,P_pinnata_scaffold-UUHD-2143019-Porella_pinnata:0.062037)n123:0.006893)n120:0.18821,P_neesiana_scaffold-JHFI-2012875-Pellia_neesiana:0.33092)n119:0.26878)n116:0.0801)n99:0.08175,((S_moellendorffii_renamed_EFJ22725:0.02159,S_moellendorffii_renamed_EFJ04883:0.05899)n125:0.53282,(S_moellendorffii_renamed_EFJ15088:0.00014,S_moellendorffii_renamed_EFJ37600:0.00016)n126:1.18671)n124:0.37094)n98:0.14083,(A_trichopoda_renamed_ERN01561:0.83126,(P_abies_renamed_MA_33846g0010:0.00015,(P_abies_renamed_MA_15033g0010:0.03829,P_abies_renamed_MA_8171097g0010:0.01352)n129:0.00172)n128:0.46792)n127:0.12186)n97:0.10145,((A_filiculoides_renamed_Azfi_s0058.g034433:0.69899,A_filiculoides_renamed_Azfi_s0114.g046064:0.71764)n131:0.50664,(A_filiculoides_renamed_Azfi_s0007.g011106:0.78895,(A_filiculoides_renamed_Azfi_s0006.g010033:0.76283,A_filiculoides_renamed_Azfi_s0037.g026007:0.58398)n133:0.09077)n132:0.186435)n130:0.020715)n96:0.11786)n65:0.03529,(P_pinnata_scaffold-UUHD-2139041-Porella_pinnata:3.90205,C_braunii_renamed_GBG84583:0.96049)n134:0.249273)n64:0.0249273)n62:0.00249273)n61:0.000249273)n54:2.7697e-05)n53:0.25207,(((B_vulgaris_renamed_KMT16813:0.82434,((L_angustifolius_renamed_OIW09275:0.07322,(L_angustifolius_renamed_OIW03081:0.0015,L_angustifolius_renamed_OIW03109:0.00016)n140:0.1919)n139:0.16835,(L_japonicus_renamed_Lj5g3v0539820.1:0.18737,M_truncatula_renamed_MTR_1012020:0.27784)n141:0.06364)n138:0.40766)n137:0.21552,P_dactylifera_renamed_XP_026659272.1:0.89464)n136:0.10213,A_trichopoda_renamed_ERN03553:1.18821)n135:0.03414)n52:0.43077,(((Oryza_sativa_renamed_LOC_Os06g22670.1:0.24911,Z_mays_renamed_A0A1D6LY01:0.26675)n144:0.14661,(Oryza_sativa_renamed_LOC_Os02g17460.1:0.32568,Z_mays_renamed_C0HEZ6:0.39706)n145:0.07647)n143:0.49638,(((L_angustifolius_renamed_OIV96564:0.21439,(M_truncatula_renamed_MTR_3110122:0.35803,(L_japonicus_renamed_Lj1g3v2063230.2:0.0153,(L_japonicus_renamed_Lj1g3v2063230.1:0.00014,L_japonicus_renamed_Lj1g3v2063230.3:0.00014)n151:0.0016)n150:0.19287)n149:0.05787)n148:0.36323,(A_thaliana_renamed_AT5G25790.2:0.01416,(A_thaliana_renamed_AT5G25790.3:0.00014,A_thaliana_renamed_AT5G25790.1:0.00014)n153:0.00513)n152:0.94664)n147:0.09563,B_vulgaris_renamed_KMT18006:0.51718)n146:0.04302)n142:0.00478)n51:0.04186)n0;
```
