## Supplementary material for "Transcriptional responses to arbuscular mycorrhizal symbiosis development are conserved in the early divergent *Marchantia paleacea*": OG0000441_tree.txt

```
(((P_neesiana_scaffold-JHFI-2106707-Pellia_neesiana:0.17088,(P_pinnata_scaffold-UUHD-2129006-Porella_pinnata:0.20557,P_pinnata_scaffold-UUHD-2140803-Porella_pinnata:0.206226)n3:0.022914)n2:0.04519,((P_pinnata_scaffold-UUHD-2016731-Porella_pinnata:0.39855,(P_pinnata_scaffold-UUHD-2009936-Porella_pinnata:0.13842,P_pinnata_scaffold-UUHD-2010958-Porella_pinnata:0.1865)n6:0.17004)n5:0.12602,((C_braunii_renamed_GBG61851:0.12598,(((C_braunii_renamed_GBG63704:0.00363,(C_braunii_renamed_GBG92811:0.00014,C_braunii_renamed_GBG92809:0.00359)n12:0.00014)n11:0.00014,C_braunii_renamed_GBG63224:0.00356)n10:0.01571,(C_braunii_renamed_GBG88183:0.0529,(((C_braunii_renamed_GBG74339:0.00014,C_braunii_renamed_GBG74340:0.00014)n16:0.00015,(C_braunii_renamed_GBG74344:0.00355,C_braunii_renamed_GBG74337:0.00719)n17:0.00355)n15:0.00016,((C_braunii_renamed_GBG75460:0,C_braunii_renamed_GBG75458:0)n19:0.03214,(C_braunii_renamed_GBG93392:0.01069,C_braunii_renamed_GBG74335:0.01074)n20:0.0035)n18:0.0039)n14:0.01991)n13:0.0237)n9:0.26952)n8:0.07995,(((((((((Z_mays_renamed_A0A1D6HCF4:0.00451,Z_mays_renamed_spQ43247:0.00014)n29:0.10255,(Oryza_sativa_renamed_LOC_Os02g38920.1:0.09033,P_dactylifera_renamed_XP_008779385.3:0.08484)n30:0.02856)n28:0.01072,(Oryza_sativa_renamed_LOC_Os04g40950.3:0.00365,(Oryza_sativa_renamed_LOC_Os04g40950.1:0.00014,Oryza_sativa_renamed_LOC_Os04g40950.2:0.00014)n32:0.00016)n31:0.01531)n27:0.02922,((((Oryza_sativa_renamed_LOC_Os08g03290.1:0.00014,(Oryza_sativa_renamed_LOC_Os08g03290.2:0.00014,Oryza_sativa_renamed_LOC_Os08g03290.3:0.00013)n37:0.00015)n36:0.00281,Oryza_sativa_renamed_LOC_Os08g03290.4:0.1776)n35:0.03861,(Z_mays_renamed_spQ09054:0.01144,(Z_mays_renamed_C4JBS8:0.00333,Z_mays_renamed_spP08735:0.00015)n39:0.01774)n38:0.0409)n34:0.07113,(P_dactylifera_renamed_XP_026663232.1:0.02446,(P_dactylifera_renamed_XP_008800947.1:0.04559,(P_dactylifera_renamed_XP_026663525.1:0,P_dactylifera_renamed_XP_008800944.1:0)n42:0.00429)n41:0.03759)n40:0.06469)n33:0.03541)n26:0.0397,((B_vulgaris_renamed_KMT07544:0.06237,((L_angustifolius_renamed_OIW02984:0.05922,((L_japonicus_renamed_Lj5g3v2152680.1:0,L_japonicus_renamed_Lj5g3v2152680.2:0,L_japonicus_renamed_Lj5g3v2152680.3:0)n48:0.03036,M_truncatula_renamed_MTR_6022630:0.07814)n47:0.04342)n46:0.03484,(L_angustifolius_renamed_OIW14654:0.06828,(L_japonicus_renamed_Lj0g3v0105409.1:0.03363,(M_truncatula_renamed_MTR_3085850:0.00014,M_truncatula_renamed_MTR_3085850:0.00016)n51:0.04275)n50:0.02936)n49:0.030177)n45:0.003353)n44:0.01653,(A_trichopoda_renamed_ERN10302:0.0424,A_trichopoda_renamed_ERN10303:0.22607)n52:0.06098)n43:0.01625)n25:0.0271,((((B_vulgaris_renamed_KMT11248:0.00357,B_vulgaris_renamed_KMT11247:0.00015)n56:0.05037,(P_dactylifera_renamed_XP_026662069.1:4.77136,(A_thaliana_renamed_AT3G04120.1:0.0153,(A_thaliana_renamed_AT1G13440.1:0.00014,A_thaliana_renamed_AT1G13440.2:0.00014)n59:0.00851)n58:0.00045)n57:0.05397)n55:0.02464,((L_angustifolius_renamed_OIV98176:0.00971,(L_angustifolius_renamed_OIW21861:0.02421,L_angustifolius_renamed_OIV89251:0.0034)n62:0.01471)n61:0.03117,(L_japonicus_renamed_Lj4g3v1388980.1:0.0363,(M_truncatula_renamed_MTR_4103920:0.00016,M_truncatula_renamed_MTR_4103920:0.00014)n64:0.05348)n63:0.02446)n60:0.029394)n54:0.003266,A_trichopoda_renamed_ERN10304:0.100494)n53:0.011166)n24:0.02788,(P_abies_renamed_MA_10426544g0020:0.03954,(P_abies_renamed_MA_10426544g0010:0.00015,P_abies_renamed_MA_34232g0010:0.0201)n66:0.0153)n65:0.05465)n23:0.06417,(((T_lepidozioides_scaffold-SKQD-2011083-Takakia_lepidozioides:0.00015,T_lepidozioides_scaffold-SKQD-2011084-Takakia_lepidozioides:0.00014)n69:0.117,((P_patens_renamed_P321_9380V3.1:0,P_patens_renamed_P321_9380V3.4:0,P_patens_renamed_P321_9380V3.3:0,P_patens_renamed_P321_9380V3.2:0)n71:0.02917,(P_patens_renamed_P318_15450V3.3:0,P_patens_renamed_P318_15450V3.5:0,P_patens_renamed_P318_15450V3.2:0,P_patens_renamed_P318_15450V3.4:0,P_patens_renamed_P318_15450V3.1:0)n72:0.04129)n70:0.12885)n68:0.07769,(((S_moellendorffii_renamed_EFJ30760:0.00016,S_moellendorffii_renamed_EFJ22884:0.01316)n75:0.16975,(A_filiculoides_renamed_Azfi_s0010.g012122:0.18906,((P_patens_renamed_P38_21600V3.1:0,P_patens_renamed_P38_21600V3.2:0)n78:0.26565,(P_patens_renamed_P324_15670V3.1:0,P_patens_renamed_P324_15670V3.2:0)n79:0.21108)n77:0.32995)n76:0.02918)n74:0.01876,(M_flagellaris_scaffold-UCRN-2051666-Megaceros_tosanus:0.13642,A_agrestis_renamed_Aagr.utg000094l.57.1:0.03145)n80:0.06067)n73:0.011358)n67:0.001262)n22:0.03463,(P_neesiana_scaffold-JHFI-2112212-Pellia_neesiana:0.14261,(M_paleacea_Rhiz_final_MPA7609.1.p1:0.01517,M_polymorpha_renamed_Mapoly0206s0011.1:0.00353)n82:0.09505)n81:0.04821)n21:0.1378)n7:0.059256)n4:0.006584)n1:0.03791,((((S_muscicola_renamed_SM000103S09504:0.00668,(S_muscicola_renamed_SM000051S17520:0.0172,S_muscicola_renamed_SM000197S05463:0.02131)n87:0.01093)n86:0.16037,(S_muscicola_renamed_SM000071S21081:0.01044,(S_muscicola_renamed_SM000032S12092:0.01955,S_muscicola_renamed_SM000045S16307:0.00014)n89:0.01795)n88:0.12081)n85:0.12978,(((A_agrestis_renamed_Aagr.utg000035l.32.1:0.00014,((A_agrestis_renamed_Aagr.utg000035l.32.2:0,A_agrestis_renamed_Aagr.utg000035l.32.4:0)n94:0.00014,A_agrestis_renamed_Aagr.utg000035l.32.3:0.05025)n93:0.00014)n92:0.14066,((((P_patens_renamed_P325_13970V3.1:0,P_patens_renamed_P325_13970V3.2:0)n98:0.14944,((P_patens_renamed_P36_80V3.2:0,P_patens_renamed_P36_80V3.1:0,P_patens_renamed_P36_80V3.3:0)n100:0.03759,((P_patens_renamed_P36_170V3.2:0,P_patens_renamed_P36_170V3.1:0,P_patens_renamed_P36_170V3.3:0)n102:0.00016,P_patens_renamed_P36_170V3.4:0.02392)n101:0.04301)n99:0.12658)n97:0.04598,(((A_filiculoides_renamed_Azfi_s0084.g038951:0.24221,(A_filiculoides_renamed_Azfi_s0087.g042390:0.08323,A_filiculoides_renamed_Azfi_s0129.g048877:0.09038)n106:0.03103)n105:0.11055,(((C_braunii_renamed_GBG67459:0.27582,C_braunii_renamed_GBG62729:0.23849)n109:0.16316,(((((P_neesiana_scaffold-JHFI-2003888-Pellia_neesiana:0,P_neesiana_scaffold-JHFI-2003889-Pellia_neesiana:0)n114:0.02098,T_lepidozioides_scaffold-SKQD-2071244-Takakia_lepidozioides:0.03716)n113:0.08704,(T_lepidozioides_scaffold-SKQD-2063994-Takakia_lepidozioides:0.06751,((P_neesiana_scaffold-JHFI-2007193-Pellia_neesiana:0.11217,P_neesiana_scaffold-JHFI-2091498-Pellia_neesiana:0.03505)n117:0.0426,P_neesiana_scaffold-JHFI-2004051-Pellia_neesiana:0.129852)n116:0.014428)n115:0.00059)n112:0.2474,P_neesiana_scaffold-JHFI-2010295-Pellia_neesiana:0.36381)n111:0.08686,(P_neesiana_scaffold-JHFI-2113260-Pellia_neesiana:0.36472,T_lepidozioides_scaffold-SKQD-2072632-Takakia_lepidozioides:0.16365)n118:0.098739)n110:0.010971)n108:0.07931,((S_moellendorffii_renamed_EFJ32914:0.00015,S_moellendorffii_renamed_EFJ15779:0.09867)n120:0.26442,((P_neesiana_scaffold-JHFI-2112208-Pellia_neesiana:0.1266,P_pinnata_scaffold-UUHD-2149471-Porella_pinnata:0.09183)n122:0.05739,((M_paleacea_Rhiz_final_MPA13367.2.p1:0.02321,M_polymorpha_renamed_Mapoly0035s0014.1:0.00016)n124:0.05274,(M_polymorpha_renamed_Mapoly0035s0073.1:0.03857,(M_paleacea_Rhiz_final_MPA29054.3.p1:0.08062,(M_paleacea_Rhiz_final_MPA29054.1.p1:0,M_paleacea_Rhiz_final_MPA29054.2.p1:0)n127:0.00016)n126:0.04196)n125:0.0576)n123:0.07272)n121:0.13288)n119:0.042759)n107:0.004751)n104:0.03357,(T_lepidozioides_scaffold-SKQD-2009817-Takakia_lepidozioides:0.10305,T_lepidozioides_scaffold-SKQD-2012281-Takakia_lepidozioides:0.05473)n128:0.091485)n103:0.010165)n96:0.07413,(P_neesiana_scaffold-JHFI-2100812-Pellia_neesiana:0.07461,M_paleacea_Rhiz_final_MPA137.1.p1:0.16742)n129:0.163044)n95:0.018116)n91:0.08514,(P_pinnata_scaffold-UUHD-2008310-Porella_pinnata:0.05408,P_pinnata_scaffold-UUHD-2147646-Porella_pinnata:0.06377)n130:0.250659)n90:0.027851)n84:0.0632,(P_abies_renamed_MA_130835g0010:0.13952,((((P_dactylifera_renamed_XP_008809607.1:0.05187,P_dactylifera_renamed_XP_008776392.1:0.06356)n135:0.04114,(B_vulgaris_renamed_KMS99138:0.10341,((L_angustifolius_renamed_OIW11690:0.0685,(L_japonicus_renamed_Lj3g3v0950150.1:0.06699,(M_truncatula_renamed_MTR_2065470:0.00014,(M_truncatula_renamed_MTR_2065470:0.00012,M_truncatula_renamed_MTR_2065470:0.00855)n141:0.00015)n140:0.05179)n139:0.02304)n138:0.08993,(A_thaliana_renamed_AT1G79530.1:0.05466,A_thaliana_renamed_AT1G16300.1:0.0842)n142:0.0651)n137:0.02495)n136:0.03983)n134:0.02401,((Z_mays_renamed_A0A1D6QSB3:0.03833,Z_mays_renamed_A0A1D6H1J5:0.02033)n144:0.01656,(Oryza_sativa_renamed_LOC_Os06g45590.1:0.10557,Oryza_sativa_renamed_LOC_Os02g07490.1:0.022248)n145:0.002472)n143:0.03337)n133:0.04724,(A_trichopoda_renamed_ERN15902:0.13209,A_trichopoda_renamed_ERN15036:0.184995)n146:0.020555)n132:0.03635)n131:0.09939)n83:0.03791)n0;
```
