## Supplementary material for "Transcriptional responses to arbuscular mycorrhizal symbiosis development are conserved in the early divergent *Marchantia paleacea*": OG0000442_tree.txt

```
(((C_braunii_renamed_GBG61364:0.23767,((S_muscicola_renamed_SM000110S18896:0.00677,(S_muscicola_renamed_SM000104S09338:0.01673,S_muscicola_renamed_SM000176S03155:0.01225)n5:0.00413)n4:0.21676,(S_muscicola_renamed_SM000145S00822:0.02665,((S_muscicola_renamed_SM000003S11039:0.00014,S_muscicola_renamed_SM000237S08150:0.00014)n8:0.09122,(S_muscicola_renamed_SM000021S06530:0.00014,S_muscicola_renamed_SM013453S27073:0.00016)n9:0.04144)n7:0.00851)n6:0.426078)n3:0.047342)n2:0.08493,((A_filiculoides_renamed_Azfi_s0065.g035896:0.20693,A_filiculoides_renamed_Azfi_s0558.g076910:0.19135)n11:0.04408,((((M_paleacea_Rhiz_final_MPA21695.1.p1:0.00014,M_polymorpha_renamed_Mapoly0036s0126.1:0.00116)n15:0.01121,(P_neesiana_scaffold-JHFI-2016690-Pellia_neesiana:0.04928,(P_pinnata_scaffold-UUHD-2012396-Porella_pinnata:0.00014,P_pinnata_scaffold-UUHD-2012395-Porella_pinnata:0.00257)n17:0.03881)n16:0.01472)n14:0.02856,(((T_lepidozioides_scaffold-SKQD-2002924-Takakia_lepidozioides:0.07773,((P_patens_renamed_P327_3830V3.2:0,P_patens_renamed_P327_3830V3.1:0,P_patens_renamed_P327_3830V3.3:0)n22:0.0148,(P_patens_renamed_P316_13660V3.3:0,P_patens_renamed_P316_13660V3.1:0)n23:0.05861)n21:0.13034)n20:0.00971,(((P_patens_renamed_P33_1510V3.1:0,P_patens_renamed_P33_1510V3.2:0)n26:0.06904,(P_patens_renamed_P313_1440V3.1:0,P_patens_renamed_P313_1440V3.4:0,P_patens_renamed_P313_1440V3.5:0,P_patens_renamed_P313_1440V3.2:0,P_patens_renamed_P313_1440V3.3:0)n27:0.04162)n25:0.17136,T_lepidozioides_scaffold-SKQD-2004459-Takakia_lepidozioides:0.061353)n24:0.006817)n19:0.0235,(((A_agrestis_renamed_Aagr.utg000006l.466.5:0,A_agrestis_renamed_Aagr.utg000006l.466.4:0,A_agrestis_renamed_Aagr.utg000006l.466.1:0,A_agrestis_renamed_Aagr.utg000006l.466.3:0,A_agrestis_renamed_Aagr.utg000006l.466.2:0)n30:0.00015,(((A_agrestis_renamed_Aagr.utg000006l.466.8:0,A_agrestis_renamed_Aagr.utg000006l.466.9:0)n33:0.06577,A_agrestis_renamed_Aagr.utg000006l.466.6:0.04117)n32:0.00015,A_agrestis_renamed_Aagr.utg000006l.466.7:0.00014)n31:0.00015)n29:0.02036,M_flagellaris_scaffold-UCRN-2053666-Megaceros_tosanus:0.04442)n28:0.04802)n18:0.00787)n13:0.04333,((P_abies_renamed_MA_67531g0010:0.13406,(A_trichopoda_renamed_ERN14786:0.09373,(((P_dactylifera_renamed_XP_008775899.1:0.08488,((Oryza_sativa_renamed_LOC_Os03g49500.2:0,Oryza_sativa_renamed_LOC_Os03g49500.1:0)n41:0.03403,(Z_mays_renamed_A0A1D6GJW9:0.01488,Z_mays_renamed_Q6JN51:0.01182)n42:0.02975)n40:0.07701)n39:0.02,((P_dactylifera_renamed_XP_008807380.1:0.03657,P_dactylifera_renamed_XP_017701812.1:0.11016)n44:0.0289,(Z_mays_renamed_A0A1D6LZB5:0.11859,(Oryza_sativa_renamed_LOC_Os05g06320.2:0.00423,Oryza_sativa_renamed_LOC_Os05g06320.3:0.00489)n46:0.08988)n45:0.17695)n43:0.02156)n38:0.05443,((B_vulgaris_renamed_KMT06808:0.10848,(A_thaliana_renamed_AT1G66340.1:0.10442,((L_angustifolius_renamed_OIW07947:0.04897,L_angustifolius_renamed_OIW06218:0.01516)n51:0.02371,(M_truncatula_renamed_MTR_4031150:0.06523,((L_japonicus_renamed_Lj0g3v0302209.1:0,L_japonicus_renamed_Lj0g3v0302209.2:0)n54:0.00155,(L_japonicus_renamed_Lj3g3v0461750.2:0.00014,L_japonicus_renamed_Lj3g3v0461750.1:0.00014)n55:0.00014)n53:0.06116)n52:0.02043)n50:0.05477)n49:0.0185)n48:0.03865,(B_vulgaris_renamed_KMS96915:0.21637,(A_thaliana_renamed_AT2G40940.1:0.21388,((L_japonicus_renamed_Lj1g3v4865380.1:0.03386,M_truncatula_renamed_MTR_7109150:0.02744)n59:0.01769,(L_angustifolius_renamed_OIW07010:0.10274,L_angustifolius_renamed_OIW17427:0.053874)n60:0.005986)n58:0.02352)n57:0.03116)n56:0.054675)n47:0.006075)n37:0.12212)n36:0.06971)n35:0.04877,((S_moellendorffii_renamed_EFJ23404:0.00014,S_moellendorffii_renamed_EFJ25385:0.0022)n62:0.34045,((S_moellendorffii_renamed_EFJ08603:0,S_moellendorffii_renamed_EFJ19768:0)n64:0.29846,(S_moellendorffii_renamed_EFJ32375:0.00435,S_moellendorffii_renamed_EFJ20870:0.00534)n65:0.41839)n63:0.06598)n61:0.03316)n34:0.01)n12:0.00819)n10:0.03891)n1:0.075915,((P_abies_renamed_MA_10048g0010:0.34396,(A_trichopoda_renamed_ERM94935:0.26673,((((((P_dactylifera_renamed_XP_026663630.1:0,P_dactylifera_renamed_XP_008801309.1:0)n74:0.00015,P_dactylifera_renamed_XP_008801310.1:0.00721)n73:0.08342,((P_dactylifera_renamed_XP_008794286.1:0,P_dactylifera_renamed_XP_008794287.1:0)n76:0.00014,((P_dactylifera_renamed_XP_008794289.1:0.00289,P_dactylifera_renamed_XP_026661719.1:0.00327)n78:0.00169,(P_dactylifera_renamed_XP_026661718.1:0.00014,P_dactylifera_renamed_XP_026661720.1:0.00014)n79:0.01246)n77:0.07846)n75:0.0883)n72:0.04933,((Z_mays_renamed_A0A1D6EF02:0.04347,Z_mays_renamed_A0A1D6J4G3:0.0275)n81:0.0805,((Oryza_sativa_renamed_LOC_Os06g15900.1:0.71717,Oryza_sativa_renamed_LOC_Os07g15540.1:0.11212)n83:0.45882,(Oryza_sativa_renamed_LOC_Os04g08740.3:0.09659,(Oryza_sativa_renamed_LOC_Os04g08740.1:0,Oryza_sativa_renamed_LOC_Os04g08740.2:0)n85:0.00015)n84:0.076266)n82:0.008474)n80:0.08596)n71:0.05618,((P_dactylifera_renamed_XP_008787409.1:0,P_dactylifera_renamed_XP_008787410.1:0)n87:0.1388,(Z_mays_renamed_K7UZU1:0.13716,(Oryza_sativa_renamed_LOC_Os07g28060.1:0.44335,(Oryza_sativa_renamed_LOC_Os06g38130.1:0.32099,(Oryza_sativa_renamed_LOC_Os02g57530.4:0.01358,((Oryza_sativa_renamed_LOC_Os02g57530.3:0,Oryza_sativa_renamed_LOC_Os02g57530.2:0)n93:0.00014,Oryza_sativa_renamed_LOC_Os02g57530.1:0.00117)n92:0.00014)n91:0.01583)n90:0.0294)n89:0.06826)n88:0.3349)n86:0.03534)n70:0.14181,((((A_thaliana_renamed_AT3G04580.1:0,A_thaliana_renamed_AT3G04580.2:0)n97:0.28567,B_vulgaris_renamed_KMS98118:0.27969)n96:0.00943,((L_angustifolius_renamed_OIV95032:0.03111,L_angustifolius_renamed_OIV91994:0.06854)n99:0.06208,((L_japonicus_renamed_Lj5g3v1329790.1:0.13352,(M_truncatula_renamed_MTR_1079790:0.00349,M_truncatula_renamed_MTR_1079790:0.03308)n102:0.11414)n101:0.07679,(M_truncatula_renamed_MTR_7116330:0.09247,(L_japonicus_renamed_Lj1g3v5020740.2:0.00014,(L_japonicus_renamed_Lj1g3v5020740.1:0.00014,L_japonicus_renamed_Lj1g3v5020730.1:0.0596)n105:0.00015)n104:0.05928)n103:0.037161)n100:0.004129)n98:0.03828)n95:0.12438,((A_thaliana_renamed_AT3G23150.1:0.00014,A_thaliana_renamed_AT3G23150.2:0.01818)n107:0.34607,(B_vulgaris_renamed_KMT15692:0.22645,((L_angustifolius_renamed_OIW07652:0.1167,((L_japonicus_renamed_Lj6g3v0056680.1:0,L_japonicus_renamed_Lj6g3v0056680.2:0)n112:0.10933,M_truncatula_renamed_MTR_1044210:0.18971)n111:0.0422)n110:0.03,(L_angustifolius_renamed_OIV90648:0.0542,(M_truncatula_renamed_MTR_1073840:0.07881,L_japonicus_renamed_Lj0g3v0163479.1:0.06819)n114:0.0156)n113:0.02634)n109:0.10674)n108:0.03426)n106:0.07406)n94:0.07504)n69:0.07402)n68:0.35756)n67:0.24009,((S_muscicola_renamed_SM000051S17543:0.64869,(S_moellendorffii_renamed_EFJ33436:0.4858,((P_patens_renamed_P310_15350V3.3:0.20203,((P_patens_renamed_P31_29330V3.3:0,P_patens_renamed_P31_29330V3.2:0)n121:0.00015,P_patens_renamed_P31_29330V3.1:0.00014)n120:0.21944)n119:0.28312,((M_paleacea_Rhiz_final_MPA17607.1.p2:0.28534,M_polymorpha_renamed_Mapoly0028s0036.1:0.00016)n123:0.24154,(P_neesiana_scaffold-JHFI-2106941-Pellia_neesiana:0.04483,P_pinnata_scaffold-UUHD-2016338-Porella_pinnata:0.17518)n124:0.13309)n122:0.22535)n118:0.1072)n117:0.1683)n116:0.06681,((C_braunii_renamed_GBG72321:0.8922,(S_muscicola_renamed_SM000070S21373:0.02754,(S_muscicola_renamed_SM000001S04544:0.00593,S_muscicola_renamed_SM000159S01758:0.01461)n128:0.00933)n127:0.49971)n126:0.3156,((M_flagellaris_scaffold-UCRN-2011770-Megaceros_tosanus:0.07613,A_agrestis_renamed_Aagr.utg000018l.465.1:0.10365)n130:0.10196,((((M_paleacea_Rhiz_final_MPA14182.1.p1:0,M_paleacea_Rhiz_final_MPA14182.2.p1:0,M_paleacea_Rhiz_final_MPA14182.3.p1:0,M_paleacea_Rhiz_final_MPA14182.4.p1:0)n134:0.00168,M_polymorpha_renamed_Mapoly0001s0284.1:0.00401)n133:0.05874,(P_neesiana_scaffold-JHFI-2019003-Pellia_neesiana:0.07777,P_pinnata_scaffold-UUHD-2007520-Porella_pinnata:0.08303)n135:0.03331)n132:0.05793,(T_lepidozioides_scaffold-SKQD-2080254-Takakia_lepidozioides:0.04886,((P_patens_renamed_P34_27560V3.1:0,P_patens_renamed_P34_27560V3.3:0,P_patens_renamed_P34_27560V3.2:0)n138:0.00118,(P_patens_renamed_P34_27580V3.1:0,P_patens_renamed_P34_27580V3.3:0,P_patens_renamed_P34_27580V3.5:0,P_patens_renamed_P34_27580V3.4:0,P_patens_renamed_P34_27580V3.7:0,P_patens_renamed_P34_27580V3.2:0,P_patens_renamed_P34_27580V3.6:0)n139:0.0012)n137:0.13084)n136:0.04492)n131:0.03467)n129:0.048717)n125:0.005413)n115:0.049635)n66:0.005515)n0;
```
