## Supplementary material for "Transcriptional responses to arbuscular mycorrhizal symbiosis development are conserved in the early divergent *Marchantia paleacea*": OG0000443_tree.txt

```
(((S_muscicola_renamed_SM000007S20771:0.02877,(S_muscicola_renamed_SM000021S06401:0.04091,S_muscicola_renamed_SM000037S13529:0.04497)n3:0.00406)n2:0.69663,(((M_flagellaris_scaffold-UCRN-2053065-Megaceros_tosanus:0.26389,(A_agrestis_renamed_Aagr.utg000094l.26.2:0.05837,A_agrestis_renamed_Aagr.utg000094l.26.1:0.00059)n7:0.38377)n6:0.39655,((((P_pinnata_scaffold-UUHD-2019137-Porella_pinnata:0.15481,P_neesiana_scaffold-JHFI-2114145-Pellia_neesiana:0.22348)n11:0.0535,(M_polymorpha_renamed_Mapoly0051s0033.1:0.04506,(M_paleacea_Rhiz_final_MPA14058.3.p1:0.00016,(M_paleacea_Rhiz_final_MPA14058.1.p1:0.00014,M_paleacea_Rhiz_final_MPA14058.2.p1:0.00014)n14:0.000135)n13:1.5e-05)n12:0.00938)n10:0.31915,(T_lepidozioides_scaffold-SKQD-2079025-Takakia_lepidozioides:0.24519,((((P_patens_renamed_P33_18790V3.3:0,P_patens_renamed_P33_18790V3.4:0,P_patens_renamed_P33_18790V3.1:0)n19:0.00014,P_patens_renamed_P33_18790V3.2:0.00015)n18:0.12052,((P_patens_renamed_P310_15710V3.8:0,P_patens_renamed_P310_15710V3.3:0,P_patens_renamed_P310_15710V3.2:0,P_patens_renamed_P310_15710V3.6:0,P_patens_renamed_P310_15710V3.4:0,P_patens_renamed_P310_15710V3.1:0,P_patens_renamed_P310_15710V3.5:0)n21:0.00016,P_patens_renamed_P310_15710V3.7:0.01394)n20:0.12681)n17:0.3165,(((P_patens_renamed_P33_26050V3.3:0,P_patens_renamed_P33_26050V3.2:0)n24:0.00015,P_patens_renamed_P33_26050V3.1:0.00014)n23:0.28725,((P_patens_renamed_P34_14370V3.2:0,P_patens_renamed_P34_14370V3.1:0,P_patens_renamed_P34_14370V3.4:0,P_patens_renamed_P34_14370V3.3:0)n26:0.13882,((P_patens_renamed_P312_17730V3.4:0,P_patens_renamed_P312_17730V3.3:0)n28:0.00014,((P_patens_renamed_P312_17730V3.1:0,P_patens_renamed_P312_17730V3.2:0)n30:0.00014,((P_patens_renamed_P312_17730V3.9:0,P_patens_renamed_P312_17730V3.7:0,P_patens_renamed_P312_17730V3.5:0,P_patens_renamed_P312_17730V3.6:0)n32:0.00015,P_patens_renamed_P312_17730V3.8:0.00014)n31:0.00015)n29:0.00016)n27:0.12568)n25:0.11354)n22:0.19049)n16:0.14765)n15:0.1666)n9:0.12508,((A_filiculoides_renamed_Azfi_s0012.g013013:0.64306,(A_filiculoides_renamed_Azfi_s1208.g099705:0.00014,(A_filiculoides_renamed_Azfi_s2069.g108966:0.44551,A_filiculoides_renamed_Azfi_s1379.g102420:0.00175)n36:0.00027)n35:0.61935)n34:0.15624,((P_abies_renamed_MA_18161g0010:0.41709,((A_trichopoda_renamed_ERN16073:0.55763,((((P_dactylifera_renamed_XP_026656644.1:0,P_dactylifera_renamed_XP_008776130.1:0)n44:0.00016,P_dactylifera_renamed_XP_026656645.1:0.01045)n43:0.2908,((Oryza_sativa_renamed_LOC_Os04g34080.1:0.24732,(Z_mays_renamed_A0A1D6EBD7:0.09448,Z_mays_renamed_A0A1D6J6T0:0.09982)n47:0.12762)n46:0.11548,(Oryza_sativa_renamed_LOC_Os02g33630.1:0.35236,Z_mays_renamed_A0A1D6HA53:0.3658)n48:0.27566)n45:0.36994)n42:0.17633,((((L_angustifolius_renamed_OIV89492:0.10126,(L_angustifolius_renamed_OIV96982:0.14041,L_angustifolius_renamed_OIW15356:0.15016)n53:0.01025)n52:0.11713,M_truncatula_renamed_MTR_3095780:0.29367)n51:0.06137,((L_angustifolius_renamed_OIW18173:0.11132,L_angustifolius_renamed_OIW00467:0.11852)n55:0.09633,M_truncatula_renamed_MTR_8092890:0.187983)n54:0.020887)n50:0.42137,((A_thaliana_renamed_AT1G48870.2:0,A_thaliana_renamed_AT1G48870.3:0,A_thaliana_renamed_AT1G48870.1:0)n57:0.8847,B_vulgaris_renamed_KMT09203:0.58213)n56:0.14273)n49:0.10565)n41:0.21152)n40:0.08977,(A_trichopoda_renamed_ERN19310:0.29782,(((((Oryza_sativa_renamed_LOC_Os04g48010.2:0,Oryza_sativa_renamed_LOC_Os04g48010.1:0)n63:0.14182,Z_mays_renamed_A0A1D6E2N4:0.14343)n62:0.40695,((Oryza_sativa_renamed_LOC_Os03g02440.1:0,Oryza_sativa_renamed_LOC_Os03g02440.2:0)n65:0.08922,Z_mays_renamed_A0A1D6JL96:0.15966)n64:0.34392)n61:0.09546,((P_dactylifera_renamed_XP_008803044.1:0.13247,(P_dactylifera_renamed_XP_008775396.1:0.00014,P_dactylifera_renamed_XP_026656453.1:0.00014)n68:0.10966)n67:0.20062,(P_dactylifera_renamed_XP_008790515.1:0.09062,(P_dactylifera_renamed_XP_008775006.1:0,P_dactylifera_renamed_XP_008775008.1:0,P_dactylifera_renamed_XP_008775009.1:0)n70:0.13444)n69:0.081738)n66:0.009082)n60:0.04443,(B_vulgaris_renamed_KMT20268:0.46375,(((B_vulgaris_renamed_KMT15967:0.43653,((A_thaliana_renamed_AT5G53500.2:0,A_thaliana_renamed_AT5G53500.1:0)n76:0.47971,(A_thaliana_renamed_AT5G24320.1:0.00014,A_thaliana_renamed_AT5G24320.2:0.00014)n77:0.49319)n75:0.11939)n74:0.03227,((L_angustifolius_renamed_OIV98025:0.12402,L_angustifolius_renamed_OIV96849:0.09085)n79:0.07498,((L_japonicus_renamed_Lj0g3v0069329.1:0.00014,L_japonicus_renamed_Lj0g3v0069329.2:0.00014)n81:0.10938,(M_truncatula_renamed_MTR_1007740:0.22216,M_truncatula_renamed_MTR_3491920:0.159723)n82:0.017747)n80:0.06695)n78:0.07982)n73:0.16502,(B_vulgaris_renamed_KMT12427:0.80973,((L_angustifolius_renamed_OIV93619:0.11918,(L_angustifolius_renamed_OIW09896:0.08891,L_angustifolius_renamed_OIV93986:0.10885)n86:0.01371)n85:0.06621,((M_truncatula_renamed_MTR_8100005:0.0127,M_truncatula_renamed_MTR_8100005:0.00014)n88:0.16075,(L_japonicus_renamed_Lj4g3v3014540.2:0.00015,(L_japonicus_renamed_Lj4g3v3014540.1:0.00014,L_japonicus_renamed_Lj2g3v1016630.1:0.00132)n90:0.00016)n89:0.11189)n87:0.0287)n84:0.27902)n83:0.139968)n72:0.0139968)n71:0.0015552)n59:0.05045)n58:0.08732)n39:0.24161)n38:0.05481,(P_abies_renamed_MA_470860g0010:0.65062,((A_trichopoda_renamed_ERM95239:0.34547,((((B_vulgaris_renamed_KMT13047:0.00014,B_vulgaris_renamed_KMT13048:0.00014)n97:0.2448,((M_truncatula_renamed_MTR_2079740:0.09479,(L_japonicus_renamed_Lj3g3v0662800.1:0.00667,L_japonicus_renamed_Lj3g3v0664850.1:0.00016)n100:0.08144)n99:0.05831,(L_angustifolius_renamed_OIV99153:0.25488,(L_angustifolius_renamed_OIW11525:0.06123,L_angustifolius_renamed_OIV92420:0.09454)n102:0.072297)n101:0.008033)n98:0.0338)n96:0.05474,(A_thaliana_renamed_AT3G15470.1:0.24099,A_thaliana_renamed_AT5G54200.1:0.29067)n103:0.04707)n95:0.1158,(((((Oryza_sativa_renamed_LOC_Os04g44700.1:0.00015,Oryza_sativa_renamed_LOC_Os04g44700.2:0.00014)n108:0.14431,(Z_mays_renamed_A0A1D6E4V2:0.0545,(Z_mays_renamed_K7U5C2:0.00432,(Z_mays_renamed_A0A1D6MME8:0.30776,(Z_mays_renamed_K7UXI5:0.02283,(Z_mays_renamed_A0A1D6N241:0.0527,(Z_mays_renamed_A0A1D6L2J0:0.01436,Z_mays_renamed_A0A1D6FIF8:0.00991)n114:0.00244)n113:0.00014)n112:0.01731)n111:0.04593)n110:0.0472)n109:0.05463)n107:0.0466,((Oryza_sativa_renamed_LOC_Os02g42590.3:0.00205,(Oryza_sativa_renamed_LOC_Os02g42590.2:0.00929,Oryza_sativa_renamed_LOC_Os02g42590.1:0.00159)n117:0.00157)n116:0.12496,(Z_mays_renamed_A0A1D6Q5S1:0.03913,Z_mays_renamed_B6U7W0:0.04709)n118:0.12018)n115:0.10093)n106:0.1957,(P_dactylifera_renamed_XP_008776093.1:0.12282,P_dactylifera_renamed_XP_008790501.1:0.08695)n119:0.07673)n105:0.05215,(P_dactylifera_renamed_XP_008802494.1:0.17847,(Oryza_sativa_renamed_LOC_Os04g58180.1:0.07371,(Z_mays_renamed_A0A1D6DT61:0.03631,Z_mays_renamed_K7U7Z3:0.0478)n122:0.07994)n121:0.36109)n120:0.03359)n104:0.1954)n94:0.14726)n93:0.07019,(A_trichopoda_renamed_ERN15948:0.50319,((B_vulgaris_renamed_KMT11254:0.301,((A_thaliana_renamed_AT5G02430.1:0.24333,(A_thaliana_renamed_AT2G37670.1:0.00014,A_thaliana_renamed_AT2G37670.2:0.00014)n128:0.24346)n127:0.11757,((M_truncatula_renamed_MTR_7060420:0.15044,(L_japonicus_renamed_Lj1g3v3458820.1:0.00015,L_japonicus_renamed_Lj1g3v3458830.1:0.00863)n131:0.11224)n130:0.05071,(L_angustifolius_renamed_OIW18894:0.15804,L_angustifolius_renamed_OIV98639:0.135585)n132:0.015065)n129:0.06185)n126:0.07547)n125:0.28604,(((Z_mays_renamed_K7TXK3:0.17818,(Oryza_sativa_renamed_LOC_Os07g49090.1:0.47405,Oryza_sativa_renamed_LOC_Os12g07874.1:0.00234)n136:0.19274)n135:0.19248,(Oryza_sativa_renamed_LOC_Os11g08400.1:0.23228,Z_mays_renamed_A0A1X7YFQ0:0.29968)n137:0.18823)n134:0.2757,(P_dactylifera_renamed_XP_008777435.1:0.00014,P_dactylifera_renamed_XP_008777434.1:0.00014)n138:0.29626)n133:0.18061)n124:0.11587)n123:0.09799)n92:0.142389)n91:0.015821)n37:0.09151)n33:0.09993)n8:0.04185)n5:0.06401,(Oryza_sativa_renamed_LOC_Os02g53890.1:2.12939,C_braunii_renamed_GBG59391:0.57582)n139:0.161181)n4:0.017909)n1:0.105175,(S_moellendorffii_renamed_EFJ20076:0.00014,(S_moellendorffii_renamed_EFJ12543:0.0035,S_moellendorffii_renamed_EFJ10232:0.00015)n141:0.00197)n140:0.68724)n0;
```
