## Supplementary material for "Transcriptional responses to arbuscular mycorrhizal symbiosis development are conserved in the early divergent *Marchantia paleacea*": OG0000444_tree.txt

```
(C_braunii_renamed_GBG59574:0.045585,(C_braunii_renamed_GBG93138:0.0696,((((C_braunii_renamed_GBG73689:0.06018,(C_braunii_renamed_GBG73300:0.04419,C_braunii_renamed_GBG87327:0.05767)n6:0.06835)n5:0.08967,((C_braunii_renamed_GBG83113:0.13986,(C_braunii_renamed_GBG65059:0.08527,(C_braunii_renamed_GBG74375:0.04997,C_braunii_renamed_GBG78585:0.04361)n10:0.0422)n9:0.0392)n8:0.06362,(C_braunii_renamed_GBG65789:0.03704,C_braunii_renamed_GBG85236:0.09312)n11:0.15937)n7:0.03925)n4:0.0338,C_braunii_renamed_GBG67223:0.15714)n3:0.08393,(((C_braunii_renamed_GBG90567:0.13681,((C_braunii_renamed_GBG92780:0.00015,(C_braunii_renamed_GBG90448:0.07836,C_braunii_renamed_GBG88666:0.03533)n17:0.12536)n16:0.0276,C_braunii_renamed_GBG60155:0.18588)n15:0.04193)n14:0.12124,((C_braunii_renamed_GBG70145:0.12623,C_braunii_renamed_GBG73981:0.19728)n19:0.07008,C_braunii_renamed_GBG61449:0.21476)n18:0.02335)n13:0.12243,((C_braunii_renamed_GBG65790:0.30676,((C_braunii_renamed_GBG81127:0.1488,C_braunii_renamed_GBG86712:0.12965)n23:0.18417,((C_braunii_renamed_GBG73479:0.07262,C_braunii_renamed_GBG73478:0.0706)n25:0.08539,(C_braunii_renamed_GBG65774:0.10818,(C_braunii_renamed_GBG89633:0.03455,C_braunii_renamed_GBG92273:0.05827)n27:0.13427)n26:0.04965)n24:0.21362)n22:0.05068)n21:0.06283,(((C_braunii_renamed_GBG58893:0.12608,(C_braunii_renamed_GBG65083:0.14273,C_braunii_renamed_GBG68364:0.11851)n31:0.04219)n30:0.15668,(C_braunii_renamed_GBG58840:0.21241,(C_braunii_renamed_GBG79621:0.12949,(C_braunii_renamed_GBG75128:0.04926,C_braunii_renamed_GBG91216:0.04557)n34:0.03227)n33:0.00232)n32:0.18139)n29:0.10054,((((((C_braunii_renamed_GBG86357:0.09849,C_braunii_renamed_GBG87607:0.1431)n40:0.22705,((C_braunii_renamed_GBG80617:0.20092,((C_braunii_renamed_GBG88414:0.08076,C_braunii_renamed_GBG92661:0.08873)n44:0.04643,(C_braunii_renamed_GBG63447:0.10187,C_braunii_renamed_GBG69516:0.11907)n45:0.01988)n43:0.08222)n42:0.10639,((C_braunii_renamed_GBG67968:0.12746,C_braunii_renamed_GBG86334:0.16328)n47:0.03574,(((C_braunii_renamed_GBG65238:0.03067,C_braunii_renamed_GBG91316:0.04201)n50:0.06252,(C_braunii_renamed_GBG64823:0.03935,C_braunii_renamed_GBG81250:0.07985)n51:0.06012)n49:0.05898,C_braunii_renamed_GBG68954:0.35417)n48:0.01981)n46:0.18384)n41:0.06279)n39:0.04222,((C_braunii_renamed_GBG73581:0.21486,C_braunii_renamed_GBG86819:0.24625)n53:0.13268,((C_braunii_renamed_GBG76325:0.05191,(C_braunii_renamed_GBG63377:0.05756,C_braunii_renamed_GBG76324:0.03821)n56:0.00015)n55:0.35266,(((C_braunii_renamed_GBG72865:0.64756,C_braunii_renamed_GBG91804:0.2038)n59:0.07357,(((C_braunii_renamed_GBG83446:0.45047,((C_braunii_renamed_GBG75269:0.38453,C_braunii_renamed_GBG59434:0.19264)n64:0.01945,(((C_braunii_renamed_GBG60887:0.33624,C_braunii_renamed_GBG68657:0.49616)n67:0.4417,C_braunii_renamed_GBG74078:0.0869)n66:0.27901,(C_braunii_renamed_GBG68610:0.15594,C_braunii_renamed_GBG83258:0.21067)n68:0.02071)n65:0.01489)n63:0.07455)n62:0.00785,((C_braunii_renamed_GBG62657:0.11237,C_braunii_renamed_GBG67665:0.1128)n70:0.05133,(C_braunii_renamed_GBG64298:0.27766,C_braunii_renamed_GBG66242:0.16483)n71:0.0621)n69:0.06938)n61:0.1822,(((C_braunii_renamed_GBG61707:0.07558,((C_braunii_renamed_GBG59357:0.13242,(C_braunii_renamed_GBG71109:0.0579,C_braunii_renamed_GBG83209:0.03699)n77:0.00772)n76:0.04389,(C_braunii_renamed_GBG60074:0.09042,C_braunii_renamed_GBG75930:0.07682)n78:0.02294)n75:0.00658)n74:0.08454,C_braunii_renamed_GBG71618:0.16079)n73:0.11255,C_braunii_renamed_GBG70944:0.18754)n72:0.13712)n60:0.02558)n58:0.07482,(C_braunii_renamed_GBG92446:0.9279,C_braunii_renamed_GBG82388:0.21077)n79:0.12497)n57:0.0503)n54:0.03216)n52:0.13464)n38:0.0313,C_braunii_renamed_GBG62024:0.50156)n37:0.00015,C_braunii_renamed_GBG91450:0.48144)n36:0.00991,((C_braunii_renamed_GBG62640:0.33835,C_braunii_renamed_GBG79316:0.23449)n81:0.27308,((((C_braunii_renamed_GBG83950:0.27652,(C_braunii_renamed_GBG74543:0.096,C_braunii_renamed_GBG76508:0.05645)n86:0.37219)n85:0.08223,(((C_braunii_renamed_GBG67609:0.20018,(C_braunii_renamed_GBG91690:0.11637,(C_braunii_renamed_GBG60498:0.03017,(C_braunii_renamed_GBG75514:0.03376,C_braunii_renamed_GBG84864:0.01047)n92:0.00792)n91:0.11392)n90:0.02785)n89:0.14771,((C_braunii_renamed_GBG69042:0.24153,C_braunii_renamed_GBG74665:0.1019)n94:0.15932,(C_braunii_renamed_GBG64178:0.13591,C_braunii_renamed_GBG84505:0.15241)n95:0.07087)n93:0.07507)n88:0.07329,((C_braunii_renamed_GBG59743:0.19126,(C_braunii_renamed_GBG73998:0.12034,C_braunii_renamed_GBG76732:0.10706)n98:0.18744)n97:0.17071,((C_braunii_renamed_GBG74206:0.12568,((C_braunii_renamed_GBG63890:0.04696,C_braunii_renamed_GBG71359:0.04838)n102:0.05854,C_braunii_renamed_GBG41632:0.19245)n101:0.03732)n100:0.17066,(C_braunii_renamed_GBG74127:0.12246,C_braunii_renamed_GBG79427:0.27218)n103:0.06331)n99:0.11156)n96:0.0256)n87:0.05621)n84:0.49588,(((C_braunii_renamed_GBG81939:0.21443,(C_braunii_renamed_GBG89759:0.11073,C_braunii_renamed_GBG91595:0.3542)n107:0.15924)n106:0.24532,(C_braunii_renamed_GBG87913:0.23271,(C_braunii_renamed_GBG75238:0.19156,(C_braunii_renamed_GBG79222:0.11051,C_braunii_renamed_GBG82830:0.0934)n110:0.02978)n109:0.18072)n108:0.18984)n105:0.08783,((C_braunii_renamed_GBG68162:0.22187,C_braunii_renamed_GBG82010:0.15445)n112:0.02012,((C_braunii_renamed_GBG72595:0.23878,C_braunii_renamed_GBG87664:0.16876)n114:0.02927,C_braunii_renamed_GBG60699:0.27265)n113:0.00014)n111:0.33568)n104:0.17874)n83:0.15667,(((C_braunii_renamed_GBG59831:0.07277,C_braunii_renamed_GBG89726:0.17992)n117:0.25375,(C_braunii_renamed_GBG80707:0.32411,(C_braunii_renamed_GBG76017:0.13605,(C_braunii_renamed_GBG84232:0.0542,C_braunii_renamed_GBG90118:0.08717)n120:0.09264)n119:0.13498)n118:0.1918)n116:0.15014,(((((C_braunii_renamed_GBG90146:0.34103,C_braunii_renamed_GBG73591:0.35511)n125:0.11487,((C_braunii_renamed_GBG88267:0.08658,(C_braunii_renamed_GBG65072:0.09015,(C_braunii_renamed_GBG45260:0,C_braunii_renamed_GBG45266:0)n129:0.08543)n128:0.01671)n127:0.2031,(C_braunii_renamed_GBG76115:0.14127,(C_braunii_renamed_GBG64077:0.0471,C_braunii_renamed_GBG92732:0.10416)n131:0.07698)n130:0.11846)n126:0.08494)n124:0.08462,((C_braunii_renamed_GBG62930:0.49472,(C_braunii_renamed_GBG87139:0.19667,(C_braunii_renamed_GBG80777:0.26666,C_braunii_renamed_GBG82279:0.22825)n135:0.09504)n134:0.14061)n133:0.04878,C_braunii_renamed_GBG47562:0.47158)n132:0.04075)n123:0.05439,((C_braunii_renamed_GBG73767:0.04793,(C_braunii_renamed_GBG65852:0.056,C_braunii_renamed_GBG65853:0.07131)n138:0.02628)n137:0.24233,((((C_braunii_renamed_GBG61224:0.02604,C_braunii_renamed_GBG63191:0.05717)n142:0.11019,(C_braunii_renamed_GBG63295:0.08004,C_braunii_renamed_GBG70238:0.07797)n143:0.29053)n141:0.03802,C_braunii_renamed_GBG72036:0.28317)n140:0.01599,C_braunii_renamed_GBG42489:0.24943)n139:0.02163)n136:0.08149)n122:0.35119,((((C_braunii_renamed_GBG66996:0.10756,(C_braunii_renamed_GBG68857:0.09988,C_braunii_renamed_GBG90764:0.05806)n148:0.01693)n147:0.23029,(C_braunii_renamed_GBG68270:0.24945,(C_braunii_renamed_GBG87020:0.13795,C_braunii_renamed_GBG89107:0.08542)n150:0.0404)n149:0.11612)n146:0.11506,(C_braunii_renamed_GBG67937:0.07198,(C_braunii_renamed_GBG58626:0.07213,C_braunii_renamed_GBG71886:0.29004)n152:0.01958)n151:0.19122)n145:0.06675,(C_braunii_renamed_GBG62529:0.30041,C_braunii_renamed_GBG82936:0.31917)n153:0.24448)n144:0.15775)n121:0.0669)n115:0.49112)n82:0.37972)n80:0.11184)n35:0.03811)n28:0.06008)n20:0.14265)n12:0.28966)n2:0.06824)n1:0.045585)n0;
```
