## Supplementary material for "Transcriptional responses to arbuscular mycorrhizal symbiosis development are conserved in the early divergent *Marchantia paleacea*": OG0000445_tree.txt

```
(((S_muscicola_renamed_SM000041S15549:0.25664,(S_muscicola_renamed_SM000060S19676:0.00743,S_muscicola_renamed_SM000213S06819:0.11815)n3:0.02216)n2:0.57177,((((M_flagellaris_scaffold-UCRN-2012089-Megaceros_tosanus:0.25398,A_agrestis_renamed_Aagr.utg000077l.339.1:0.35896)n7:0.19419,(((M_polymorpha_renamed_Mapoly0029s0115.1:0.08998,((M_paleacea_Rhiz_final_MPA22979.1.p1:0,M_paleacea_Rhiz_final_MPA22980.3.p1:0)n12:0.01158,(M_paleacea_Rhiz_final_MPA22980.1.p1:0,M_paleacea_Rhiz_final_MPA22980.2.p1:0)n13:0.00923)n11:0.0817)n10:0.53771,(P_pinnata_scaffold-UUHD-2149527-Porella_pinnata:0.36938,(P_neesiana_scaffold-JHFI-2010457-Pellia_neesiana:0.00014,P_neesiana_scaffold-JHFI-2010458-Pellia_neesiana:0.00272)n15:0.27233)n14:0.16009)n9:0.11141,(((P_patens_renamed_P37_2940V3.3:0.00033,P_patens_renamed_P37_2940V3.4:0.00014)n18:0.00308,(P_patens_renamed_P37_2940V3.2:0.00014,((P_patens_renamed_P37_2940V3.7:0.00014,P_patens_renamed_P37_2940V3.6:0.00016)n21:0.00194,(P_patens_renamed_P37_2940V3.1:0,P_patens_renamed_P37_2940V3.5:0)n22:0.00014)n20:0.00015)n19:0.0016)n17:0.2627,(T_lepidozioides_scaffold-SKQD-2001659-Takakia_lepidozioides:0.17,T_lepidozioides_scaffold-SKQD-2075857-Takakia_lepidozioides:0.397863)n23:0.044207)n16:0.10946)n8:0.08767)n6:0.09262,(((S_moellendorffii_renamed_EFJ12025:0.01386,S_moellendorffii_renamed_EFJ21252:0.00753)n26:0.41731,(A_filiculoides_renamed_Azfi_s0001.g000105:0.50306,(A_filiculoides_renamed_Azfi_s0033.g025070:0.17397,A_filiculoides_renamed_Azfi_s0081.g038538:0.28879)n28:0.1436)n27:0.09193)n25:0.06021,(P_abies_renamed_MA_10296583g0010:0.4578,(((Oryza_sativa_renamed_LOC_Os02g54580.1:0.0664,Z_mays_renamed_A0A1D6HMS5:0.16058)n32:0.33345,((((((M_truncatula_renamed_MTR_4128800:0.00015,(M_truncatula_renamed_MTR_4128800:0.00327,M_truncatula_renamed_MTR_4128800:0.04211)n39:0.00012)n38:0.1668,((L_angustifolius_renamed_OIV98245:0.12693,L_angustifolius_renamed_OIV97218:0.04016)n41:0.09402,(L_japonicus_renamed_Lj0g3v0312249.1:0.00014,L_japonicus_renamed_Lj0g3v0312249.2:0.00014)n42:0.13804)n40:0.03681)n37:0.11305,(B_vulgaris_renamed_KMT03345:0.34429,(A_thaliana_renamed_AT4G25770.2:0.04035,A_thaliana_renamed_AT4G25770.1:0.00014)n44:0.34351)n43:0.06648)n36:0.10991,(((P_dactylifera_renamed_XP_026665547.1:0.00376,P_dactylifera_renamed_XP_017701490.1:0.01558)n47:0.11535,(P_dactylifera_renamed_XP_008805427.1:0.00015,P_dactylifera_renamed_XP_008805429.1:0.01265)n48:0.02818)n46:0.10652,(Z_mays_renamed_A0A1D6KNM1:0.12007,(Oryza_sativa_renamed_LOC_Os08g34750.2:0.02143,Oryza_sativa_renamed_LOC_Os08g34750.1:0.00014)n50:0.0362)n49:0.19261)n45:0.11858)n35:0.04424,A_trichopoda_renamed_ERN07260:0.19133)n34:0.0955,(A_trichopoda_renamed_ERN10427:0.33296,((B_vulgaris_renamed_KMS99671:0.44184,((A_thaliana_renamed_AT1G10040.2:0.02211,A_thaliana_renamed_AT1G10040.1:0.00273)n55:0.37608,(M_truncatula_renamed_MTR_3110530:0.10518,(L_angustifolius_renamed_OIV96633:0.22213,(L_japonicus_renamed_Lj1g3v2095700.1:0.00016,L_japonicus_renamed_Lj1g3v2095700.2:0.0048)n58:0.17934)n57:0.03799)n56:0.16391)n54:0.04727)n53:0.14995,((P_dactylifera_renamed_XP_008785707.1:0.00014,(P_dactylifera_renamed_XP_026659321.1:0.0295,P_dactylifera_renamed_XP_008785708.1:0.01667)n61:0.02513)n60:0.14823,(Oryza_sativa_renamed_LOC_Os03g51670.2:0.00821,Oryza_sativa_renamed_LOC_Os03g51670.1:0.00014)n62:0.31937)n59:0.19741)n52:0.11164)n51:0.12338)n33:0.10566)n31:0.09331,(A_trichopoda_renamed_ERN00208:0.16733,((((P_dactylifera_renamed_XP_008801790.1:0.00016,(P_dactylifera_renamed_XP_026663778.1:0.00014,P_dactylifera_renamed_XP_026663777.1:0.00902)n68:0.00034)n67:0.07974,(Oryza_sativa_renamed_LOC_Os08g04810.1:0.13005,Z_mays_renamed_A0A1D6J0U3:0.11629)n69:0.21063)n66:0.06647,(((((P_dactylifera_renamed_XP_026659477.1:0.00016,(P_dactylifera_renamed_XP_026659479.1:0,P_dactylifera_renamed_XP_026659480.1:0,P_dactylifera_renamed_XP_026659481.1:0)n75:0.00014)n74:0.00208,P_dactylifera_renamed_XP_026659478.1:0.00242)n73:0.00033,P_dactylifera_renamed_XP_008786261.1:0.00016)n72:0.04256,(((P_dactylifera_renamed_XP_017696529.1:0,P_dactylifera_renamed_XP_026657609.1:0,P_dactylifera_renamed_XP_026657610.1:0)n78:0.00014,(P_dactylifera_renamed_XP_026657611.1:0,P_dactylifera_renamed_XP_008779467.1:0)n79:0.00014)n77:0.00501,(((P_dactylifera_renamed_XP_008798788.1:0.00014,P_dactylifera_renamed_XP_017696530.1:0.00591)n82:0.05834,(P_dactylifera_renamed_XP_026662952.1:0,P_dactylifera_renamed_XP_008798787.1:0)n83:0.00014)n81:0.00016,(P_dactylifera_renamed_XP_026662950.1:0,P_dactylifera_renamed_XP_026662951.1:0,P_dactylifera_renamed_XP_008798786.1:0)n84:0.00014)n80:0.00015)n76:0.07138)n71:0.04597,(Z_mays_renamed_A0A1D6HF03:0.09415,((Oryza_sativa_renamed_LOC_Os02g43850.4:0.00772,(Oryza_sativa_renamed_LOC_Os02g43850.5:0.15329,Oryza_sativa_renamed_LOC_Os02g43850.3:0.00014)n88:0.05668)n87:0.04063,(Oryza_sativa_renamed_LOC_Os02g43850.1:0.00014,Oryza_sativa_renamed_LOC_Os02g43850.2:0.00014)n89:0.00014)n86:0.12164)n85:0.24395)n70:0.04029)n65:0.06753,((M_truncatula_renamed_MTR_1040460:0.08127,(L_angustifolius_renamed_OIW01469:0.16635,L_angustifolius_renamed_OIV89012:0.05675)n92:0.11778)n91:0.07792,((A_thaliana_renamed_AT5G51180.2:0,A_thaliana_renamed_AT5G51180.1:0)n94:0.20822,B_vulgaris_renamed_KMS98920:0.18248)n93:0.04459)n90:0.08711)n64:0.10842)n63:0.187668)n30:0.020852)n29:0.03022)n24:0.06194)n5:0.32342,((A_trichopoda_renamed_ERN13892:0.22348,((P_dactylifera_renamed_XP_008812072.1:0.14444,(Z_mays_renamed_C0P3F0:0.083,(Oryza_sativa_renamed_LOC_Os06g06080.2:0.01036,(Oryza_sativa_renamed_LOC_Os06g06080.1:0.00014,Oryza_sativa_renamed_LOC_Os06g06080.3:0.00513)n101:0.00016)n100:0.1639)n99:0.19551)n98:0.07282,(((((L_japonicus_renamed_Lj4g3v2604530.3:0.00515,(L_japonicus_renamed_Lj4g3v2604530.1:0.03574,L_japonicus_renamed_Lj4g3v2604530.2:0.00014)n107:0.07871)n106:0.1136,((M_truncatula_renamed_MTR_8086260:0.01983,((M_truncatula_renamed_MTR_8086260:0.01671,M_truncatula_renamed_MTR_8086260:0.00625)n111:0.00764,(M_truncatula_renamed_MTR_8086260:0.01199,M_truncatula_renamed_MTR_8086260:0.00756)n112:0.01977)n110:0.00059)n109:0.005,M_truncatula_renamed_MTR_8086260:0.00015)n108:0.06586)n105:0.03407,(L_angustifolius_renamed_OIW17965:0.02107,L_angustifolius_renamed_OIW00502:0.06233)n113:0.09135)n104:0.02632,(L_angustifolius_renamed_OIV91980:0.16322,((M_truncatula_renamed_MTR_2015960:0.00014,(M_truncatula_renamed_MTR_2015960:0.00014,M_truncatula_renamed_MTR_2015960:0.00014)n117:0.02262)n116:0.12169,((L_japonicus_renamed_Lj6g3v1995730.1:0,L_japonicus_renamed_Lj6g3v1995730.2:0)n119:0.04201,L_japonicus_renamed_Lj6g3v1995730.3:0.00014)n118:0.12148)n115:0.02637)n114:0.03095)n103:0.10536,((((A_thaliana_renamed_AT1G29120.2:0,A_thaliana_renamed_AT1G29120.1:0)n123:0.00014,(((A_thaliana_renamed_AT1G29120.6:0.01694,A_thaliana_renamed_AT1G29120.4:0.00355)n126:0.00036,(A_thaliana_renamed_AT1G29120.3:0.00531,A_thaliana_renamed_AT1G29120.7:0.00014)n127:0.02147)n125:0.00063,A_thaliana_renamed_AT1G29120.8:0.00014)n124:0.00016)n122:0.00016,A_thaliana_renamed_AT1G29120.5:0.00165)n121:0.19254,B_vulgaris_renamed_KMT04407:0.20907)n120:0.03797)n102:0.03753)n97:0.04569)n96:0.16794,((((M_flagellaris_scaffold-UCRN-2006848-Megaceros_tosanus:0.22055,A_agrestis_renamed_Aagr.utg000049l.687.1:0.19794)n131:0.14509,((M_paleacea_Rhiz_final_MPA21499.1.p1:0.00583,M_polymorpha_renamed_Mapoly0060s0043.1:0.02451)n133:0.12977,(P_pinnata_scaffold-UUHD-2015836-Porella_pinnata:0.0928,P_neesiana_scaffold-JHFI-2112510-Pellia_neesiana:0.09299)n134:0.03415)n132:0.11942)n130:0.05311,((((T_lepidozioides_scaffold-SKQD-2000999-Takakia_lepidozioides:0.0218,T_lepidozioides_scaffold-SKQD-2001000-Takakia_lepidozioides:0.00014)n138:0.12561,T_lepidozioides_scaffold-SKQD-2001002-Takakia_lepidozioides:0.04446)n137:0.012,T_lepidozioides_scaffold-SKQD-2001003-Takakia_lepidozioides:0.19391)n136:0.03303,((P_patens_renamed_P326_2130V3.1:0,P_patens_renamed_P326_2130V3.2:0)n140:0.62243,((P_patens_renamed_P31_24980V3.2:0,P_patens_renamed_P31_24980V3.1:0)n142:0.10665,((P_patens_renamed_P310_11180V3.2:0,P_patens_renamed_P310_11180V3.5:0,P_patens_renamed_P310_11180V3.1:0)n144:0.00511,(P_patens_renamed_P310_11180V3.4:0,P_patens_renamed_P310_11180V3.6:0,P_patens_renamed_P310_11180V3.3:0,P_patens_renamed_P310_11180V3.7:0)n145:0.00015)n143:0.13085)n141:0.117081)n139:0.013009)n135:0.03077)n129:0.06703,(S_moellendorffii_renamed_EFJ08098:0.00016,S_moellendorffii_renamed_EFJ24696:0.00486)n146:0.16876)n128:0.07571)n95:0.101439)n4:0.011271)n1:0.09008,C_braunii_renamed_GBG67832:0.77161)n0;
```
