## Supplementary material for "Transcriptional responses to arbuscular mycorrhizal symbiosis development are conserved in the early divergent *Marchantia paleacea*": OG0000446_tree.txt

```
(((((L_japonicus_renamed_Lj0g3v0274969.1:1.08538,(P_neesiana_scaffold-JHFI-2013136-Pellia_neesiana:0.40062,(P_neesiana_scaffold-JHFI-2013885-Pellia_neesiana:0.22626,P_neesiana_scaffold-JHFI-2110531-Pellia_neesiana:0.10137)n6:0.2937)n5:0.66404)n4:0.22741,(B_vulgaris_renamed_KMT13551:0.79926,L_angustifolius_renamed_OIW09469:0.50874)n7:0.31508)n3:0.49637,(M_flagellaris_scaffold-UCRN-2052610-Megaceros_tosanus:0.48261,A_agrestis_renamed_Aagr.utg000003l.537.1:0.57045)n8:0.09641)n2:0.00045,(L_japonicus_renamed_Lj1g3v3404480.1:0.45071,((M_flagellaris_scaffold-UCRN-2000198-Megaceros_tosanus:0,M_flagellaris_scaffold-UCRN-2000199-Megaceros_tosanus:0)n11:0.17685,A_agrestis_renamed_Aagr.utg000005l.55.1:0.12217)n10:0.084789)n9:0.009421)n1:0.035785,(((((P_abies_renamed_MA_41476g0010:0.29912,P_abies_renamed_MA_446346g0010:0.22116)n16:0.08566,((((B_vulgaris_renamed_KMT02220:0.32022,((A_thaliana_renamed_AT2G20780.2:0.03316,A_thaliana_renamed_AT2G20780.1:0.00016)n22:0.18549,((L_angustifolius_renamed_OIW08381:0.03618,L_angustifolius_renamed_OIV99233:0.054)n24:0.02108,((M_truncatula_renamed_MTR_6007340:0,M_truncatula_renamed_MTR_7446340:0)n26:0.03483,((L_japonicus_renamed_Lj3g3v2807910.1:0.00015,L_japonicus_renamed_Lj3g3v2807920.1:0.00014)n28:0.06905,L_japonicus_renamed_Lj0g3v0300849.1:0.065394)n27:0.007266)n25:0.03929)n23:0.03056)n21:0.05354)n20:0.02166,(B_vulgaris_renamed_KMT04293:0.19064,(L_japonicus_renamed_Lj6g3v2044540.1:0.04957,((L_angustifolius_renamed_OIW13681:0.0222,L_angustifolius_renamed_OIV96146:0.04361)n32:0.03921,(M_truncatula_renamed_MTR_2013310:0.00014,M_truncatula_renamed_MTR_2013310:0.00015)n33:0.06683)n31:0.01714)n30:0.10666)n29:0.05724)n19:0.02482,((A_trichopoda_renamed_ERM95231:0.07021,(A_trichopoda_renamed_ERN13382:0.12979,A_trichopoda_renamed_ERM95232:0.04238)n36:0.08932)n35:0.10209,((P_dactylifera_renamed_XP_026664174.1:0.05817,P_dactylifera_renamed_XP_008778282.1:0.05263)n38:0.07329,((Oryza_sativa_renamed_LOC_Os04g44750.1:0.04036,Z_mays_renamed_B6TAG3:0.06522)n40:0.19497,((Oryza_sativa_renamed_LOC_Os04g58220.1:0.05754,Z_mays_renamed_A0A1D6DT50:0.07964)n42:0.03265,(Oryza_sativa_renamed_LOC_Os04g58230.1:0.04585,Z_mays_renamed_A0A1D6DT49:0.12782)n43:0.11471)n41:0.161829)n39:0.017981)n37:0.02388)n34:0.03156)n18:0.3033,((C_braunii_renamed_GBG60523:0.60004,(((A_trichopoda_renamed_ERM98564:0.20821,((L_angustifolius_renamed_OIW03681:0.10418,((L_japonicus_renamed_Lj4g3v3071660.1:0.22991,M_truncatula_renamed_MTR_8103500:0.10844)n52:0.18617,(L_japonicus_renamed_Lj2g3v0781590.1:0.08956,M_truncatula_renamed_MTR_6088450:0.13246)n53:0.033147)n51:0.003683)n50:0.12962,B_vulgaris_renamed_KMT03077:0.204)n49:0.07763)n48:0.1618,(((P_dactylifera_renamed_XP_008795662.2:0.13084,((Oryza_sativa_renamed_LOC_Os10g21590.1:0,Oryza_sativa_renamed_LOC_Os10g21590.2:0)n58:0.07584,Z_mays_renamed_A0A1D6KCI4:0.08239)n57:0.2687)n56:0.06262,(B_vulgaris_renamed_KMT09054:0.29943,((A_thaliana_renamed_AT4G36670.1:0.23357,A_thaliana_renamed_AT2G18480.1:0.19982)n61:0.07036,((L_angustifolius_renamed_OIW10995:0.12406,(M_truncatula_renamed_MTR_5019870:0.19341,(L_japonicus_renamed_Lj0g3v0332609.1:0.26936,(L_japonicus_renamed_Lj2g3v1758430.1:0,L_japonicus_renamed_Lj2g3v1778720.1:0)n66:0.114039)n65:0.012671)n64:0.0512)n63:0.25977,(L_angustifolius_renamed_OIV92717:0.18427,((M_truncatula_renamed_MTR_8077890:0.05107,M_truncatula_renamed_MTR_5075300:0.1181)n69:0.04288,(L_japonicus_renamed_Lj2g3v1758450.1:0.11247,((L_japonicus_renamed_Lj4g3v0937780.1:0.08272,(L_japonicus_renamed_Lj4g3v0937820.1:0.00014,L_japonicus_renamed_Lj4g3v0937820.2:0.00015)n73:0.04587)n72:0.08325,L_japonicus_renamed_Lj4g3v0937740.1:0.04831)n71:0.010548)n70:0.001172)n68:0.02994)n67:0.021951)n62:0.002439)n60:0.02243)n59:0.01841)n55:0.1587,((((P_dactylifera_renamed_XP_008795608.1:0.02732,(P_dactylifera_renamed_XP_008795604.1:0.02452,(P_dactylifera_renamed_XP_008795606.1:0.00014,P_dactylifera_renamed_XP_008795607.1:0.01525)n79:0.01926)n78:0.02236)n77:0.08062,((Oryza_sativa_renamed_LOC_Os01g73590.1:0.08905,Z_mays_renamed_A0A1D6K6F3:0.04599)n81:0.07384,((Oryza_sativa_renamed_LOC_Os07g39350.1:0.05168,Z_mays_renamed_A0A1D6IHX5:0.08613)n83:0.02829,(Oryza_sativa_renamed_LOC_Os07g39360.1:0.11667,(((Z_mays_renamed_A0A1D6EZN4:0.03735,Z_mays_renamed_B4FF54:0.02194)n87:0.04965,(Z_mays_renamed_A0A1D6EZM7:0.03058,Z_mays_renamed_A0A1D6IHX8:0.0516)n88:0.01356)n86:0.074,Z_mays_renamed_A0A1D6IHY2:0.088938)n85:0.009882)n84:0.0459)n82:0.03981)n80:0.15465)n76:0.05579,((P_dactylifera_renamed_XP_008791366.2:0.01969,(P_dactylifera_renamed_XP_008775333.1:0.00825,(P_dactylifera_renamed_XP_008800418.1:0.00999,(P_dactylifera_renamed_XP_008812826.1:0.0093,(P_dactylifera_renamed_XP_026663372.1:0.00014,P_dactylifera_renamed_XP_008800420.1:0.00014)n94:0.0125)n93:0.01151)n92:0.02693)n91:0.01011)n90:0.10145,((Oryza_sativa_renamed_LOC_Os03g10090.1:0.03361,(Z_mays_renamed_A0A1D6JSE6:0.01569,Z_mays_renamed_A0A1D6PIC3:0.01126)n97:0.04912)n96:0.15953,(Oryza_sativa_renamed_LOC_Os03g10100.1:0.10699,Z_mays_renamed_B4FQN6:0.06482)n98:0.05535)n95:0.13556)n89:0.11135)n75:0.04239,((A_trichopoda_renamed_ERN17551:0.08547,(A_trichopoda_renamed_ERN17552:0.09394,(A_trichopoda_renamed_ERM94341:0.1472,A_trichopoda_renamed_ERM94340:0.12114)n102:0.05276)n101:0.02455)n100:0.10182,(((L_japonicus_renamed_Lj3g3v3386830.4:0.05819,M_truncatula_renamed_MTR_4072030:0.07511)n105:0.08445,(((L_angustifolius_renamed_OIV99476:0.03781,L_angustifolius_renamed_OIW08706:0.10309)n108:0.04219,L_japonicus_renamed_Lj3g3v3338420.1:0.0478)n107:0.03516,(M_truncatula_renamed_MTR_3116240:0.13319,(M_truncatula_renamed_MTR_4069500:0.00015,(M_truncatula_renamed_MTR_4069500:0.00014,M_truncatula_renamed_MTR_4069500:0.00014)n111:0.00015)n110:0.046755)n109:0.005195)n106:0.03484)n104:0.08114,(B_vulgaris_renamed_KMT00473:0.20598,((A_thaliana_renamed_AT2G16120.1:0.0187,A_thaliana_renamed_AT2G16130.1:0.03341)n114:0.24665,A_thaliana_renamed_AT3G18830.1:0.150282)n113:0.016698)n112:0.05145)n103:0.0472)n99:0.0276)n74:0.04459)n54:0.033498)n47:0.003722,(A_trichopoda_renamed_ERN17554:0.20752,A_trichopoda_renamed_ERN17556:0.39058)n115:0.434169)n46:0.048241)n45:0.12858,(((((Oryza_sativa_renamed_LOC_Os11g41840.1:0.09063,Oryza_sativa_renamed_LOC_Os11g41850.1:0.05017)n120:0.04815,(Z_mays_renamed_K7UPD5:0.14337,(Z_mays_renamed_K7TQZ4:0.08989,Z_mays_renamed_K7TYN2:0.09647)n122:0.13072)n121:0.0255)n119:0.02496,(Z_mays_renamed_B4FDN6:0.15092,Oryza_sativa_renamed_LOC_Os11g41870.1:0.111105)n123:0.012345)n118:0.20378,(Z_mays_renamed_B6TI70:0.13454,(Oryza_sativa_renamed_LOC_Os12g32940.1:0.01852,Oryza_sativa_renamed_LOC_Os10g40950.1:0.077391)n125:0.008599)n124:0.02279)n117:0.05473,(Oryza_sativa_renamed_LOC_Os12g32760.1:0.08732,(Z_mays_renamed_A0A1D6LFB3:1.54215,Z_mays_renamed_K7TK04:0.087642)n127:0.009738)n126:0.13965)n116:0.25654)n44:0.07962)n17:0.04711)n15:0.05847,(((A_filiculoides_renamed_Azfi_s0006.g010373:0.20804,A_filiculoides_renamed_Azfi_s0006.g010389:0.24528)n130:0.15485,((A_filiculoides_renamed_Azfi_s0038.g026183:0.00014,A_filiculoides_renamed_Azfi_s0470.g072905:0.18095)n132:0.22892,(A_filiculoides_renamed_Azfi_s0218.g058563:0.00614,A_filiculoides_renamed_Azfi_s0630.g080132:0.35148)n133:0.37223)n131:0.25568)n129:0.14768,A_filiculoides_renamed_Azfi_s0063.g035366:0.384696)n128:0.042744)n14:0.0587,((S_moellendorffii_renamed_EFJ26433:0.01236,S_moellendorffii_renamed_EFJ26740:0.00319)n135:0.11934,((S_moellendorffii_renamed_EFJ26445:0.00779,S_moellendorffii_renamed_EFJ26946:0.003)n137:0.01095,(S_moellendorffii_renamed_EFJ26652:0.00014,S_moellendorffii_renamed_EFJ26943:0.00541)n138:0.00554)n136:0.02472)n134:0.39489)n13:0.06421,((((P_patens_renamed_P318_1410V3.3:0.00016,(P_patens_renamed_P318_1410V3.2:0.00014,P_patens_renamed_P318_1410V3.1:0.00014)n143:0.00563)n142:0.26867,(T_lepidozioides_scaffold-SKQD-2076151-Takakia_lepidozioides:0.10208,T_lepidozioides_scaffold-SKQD-2011370-Takakia_lepidozioides:0.094644)n144:0.010516)n141:0.01196,((M_paleacea_Rhiz_final_MPA17672.1.p1:0.01042,M_polymorpha_renamed_Mapoly0067s0030.1:0.01101)n146:0.15505,((P_neesiana_scaffold-JHFI-2108335-Pellia_neesiana:0.10556,P_pinnata_scaffold-UUHD-2147480-Porella_pinnata:0.12895)n148:0.15228,(P_neesiana_scaffold-JHFI-2112719-Pellia_neesiana:0.1357,P_pinnata_scaffold-UUHD-2147238-Porella_pinnata:0.11193)n149:0.086526)n147:0.009614)n145:0.1301)n140:0.07607,(S_moellendorffii_renamed_EFJ20159:0.54493,(S_moellendorffii_renamed_EFJ14284:0.00014,(S_moellendorffii_renamed_EFJ20158:0.0025,S_moellendorffii_renamed_EFJ14285:0.043)n152:0.00032)n151:0.04111)n150:0.275706)n139:0.030634)n12:0.035785)n0;
```
