## Supplementary material for "Transcriptional responses to arbuscular mycorrhizal symbiosis development are conserved in the early divergent *Marchantia paleacea*": OG0000447_tree.txt

```
((((P_pinnata_scaffold-UUHD-2012944-Porella_pinnata:0.00015,P_pinnata_scaffold-UUHD-2012945-Porella_pinnata:0.00014)n3:0.17573,(M_paleacea_Rhiz_final_MPA17448.1.p1:0.033,M_polymorpha_renamed_Mapoly0098s0029.1:0.06603)n4:0.10096)n2:0.15998,(((((A_trichopoda_renamed_ERN07549:0.04339,A_trichopoda_renamed_ERN07547:0.19467)n9:0.33537,((((((((((A_thaliana_renamed_AT5G53550.3:0,A_thaliana_renamed_AT5G53550.1:0,A_thaliana_renamed_AT5G53550.6:0,A_thaliana_renamed_AT5G53550.5:0,A_thaliana_renamed_AT5G53550.2:0)n19:0.00014,A_thaliana_renamed_AT5G53550.4:0.00014)n18:0.14432,A_thaliana_renamed_AT5G24380.1:0.20611)n17:0.03651,((L_angustifolius_renamed_OIV98037:0.10443,L_angustifolius_renamed_OIV96858:0.05573)n21:0.03639,(((M_truncatula_renamed_MTR_1007540:0,M_truncatula_renamed_MTR_0312s0020:0)n24:0.05501,M_truncatula_renamed_MTR_1007580:0.02652)n23:0.16997,(M_truncatula_renamed_MTR_3092090:0.00668,M_truncatula_renamed_MTR_3092090:0.00091)n25:0.077499)n22:0.008611)n20:0.03565)n16:0.02466,(B_vulgaris_renamed_KMT15935:0.00014,B_vulgaris_renamed_KMT15936:0.00014)n26:0.12733)n15:0.02513,((B_vulgaris_renamed_KMT12464:0.14985,B_vulgaris_renamed_KMT12465:0.20939)n28:0.06641,(A_thaliana_renamed_AT4G24120.1:0.20766,((L_angustifolius_renamed_OIW07208:0.0337,L_angustifolius_renamed_OIV90687:0.03458)n31:0.05231,(L_japonicus_renamed_Lj5g3v1249840.1:0.074,M_truncatula_renamed_MTR_1077840:0.10949)n32:0.04651)n30:0.06544)n29:0.0874)n27:0.08699)n14:0.03419,((P_dactylifera_renamed_XP_008803948.1:0,P_dactylifera_renamed_XP_008803949.1:0)n34:0.08788,(((Oryza_sativa_renamed_LOC_Os04g45900.1:0.06656,Z_mays_renamed_A0A1D6JBB9:0.08762)n37:0.04242,((Oryza_sativa_renamed_LOC_Os02g43410.1:0.11974,(Z_mays_renamed_A0A1D6HET4:0.00014,Z_mays_renamed_spQ9AY27:0.00463)n40:0.13571)n39:0.05608,(Z_mays_renamed_A0A1D6HET2:0.19204,(Oryza_sativa_renamed_LOC_Os02g43370.2:0,Oryza_sativa_renamed_LOC_Os02g43370.1:0)n42:0.113004)n41:0.012556)n38:0.0342)n36:0.13527,(Oryza_sativa_renamed_LOC_Os04g45860.1:0.06969,(Z_mays_renamed_A0A1D6H3S5:0.41348,Z_mays_renamed_A0A1D6E4E1:0.03762)n44:0.03605)n43:0.10487)n35:0.07213)n33:0.07442)n13:0.04595,A_trichopoda_renamed_ERN10702:0.17264)n12:0.19499,((P_abies_renamed_MA_10433998g0010:0.08509,(P_abies_renamed_MA_494146g0010:0.06433,(P_abies_renamed_MA_14566g0010:0.05816,P_abies_renamed_MA_508161g0010:0.06453)n48:0.00872)n47:0.02622)n46:0.11158,(P_abies_renamed_MA_10429029g0010:0.2674,P_abies_renamed_MA_110581g0010:0.21387)n49:0.046692)n45:0.005188)n11:0.10343,(P_abies_renamed_MA_46073g0010:0.21335,(((((((M_truncatula_renamed_MTR_5091600:0.02621,(M_truncatula_renamed_MTR_3063520:0.02908,M_truncatula_renamed_MTR_3063490:0.05935)n58:0.02172)n57:0.09854,(L_angustifolius_renamed_OIW14121:0.08131,L_japonicus_renamed_Lj0g3v0354079.1:0.09511)n59:0.03791)n56:0.05148,(A_thaliana_renamed_AT1G65730.1:0.12241,(B_vulgaris_renamed_KMS95823:0.13351,B_vulgaris_renamed_KMT13343:0.13272)n61:0.1021)n60:0.03468)n55:0.0327,(((A_thaliana_renamed_AT3G17650.1:0,A_thaliana_renamed_AT3G17650.2:0)n64:0.06643,(A_thaliana_renamed_AT1G48370.2:0.00014,A_thaliana_renamed_AT1G48370.1:0.00016)n65:0.06357)n63:0.15301,((M_truncatula_renamed_MTR_6077870:0.00014,M_truncatula_renamed_MTR_6077870:0.00014)n67:0.07866,(L_angustifolius_renamed_OIW12003:0.06742,L_angustifolius_renamed_OIW03570:0.04143)n68:0.03774)n66:0.1139)n62:0.02588)n54:0.05575,(((P_dactylifera_renamed_XP_008778129.3:0.14446,(P_dactylifera_renamed_XP_008780540.3:0.12122,(P_dactylifera_renamed_XP_008801345.1:0.00016,P_dactylifera_renamed_XP_008801346.1:0.00014)n73:0.06004)n72:0.00033)n71:0.0243,P_dactylifera_renamed_XP_026657594.1:0.13266)n70:0.03303,((Oryza_sativa_renamed_LOC_Os04g57840.1:0.04673,Z_mays_renamed_K7TXJ3:0.0633)n75:0.20997,(((Oryza_sativa_renamed_LOC_Os04g44320.1:0.04475,Z_mays_renamed_E3UJZ2:0.05142)n78:0.03639,((Oryza_sativa_renamed_LOC_Os02g42220.1:0.03683,(Z_mays_renamed_A0A1D6HE34:0.02639,(Z_mays_renamed_A0A1D6E0F0:0.11953,Z_mays_renamed_A0A1D6Q5J0:0.00202)n82:0.01186)n81:0.03704)n80:0.05543,(Oryza_sativa_renamed_LOC_Os04g44330.1:0.10126,(Z_mays_renamed_K7UKB6:0.30957,(Z_mays_renamed_E3UJZ1:0.07647,Z_mays_renamed_A0A1D6E5T4:0.12816)n85:0.012816)n84:0.001424)n83:0.01094)n79:0.02105)n77:0.02379,(Z_mays_renamed_A0A1D6E5T6:0.08582,(Oryza_sativa_renamed_LOC_Os04g44300.1:0.00015,Oryza_sativa_renamed_LOC_Os04g44300.2:0.00014)n87:0.07061)n86:0.10638)n76:0.069939)n74:0.007771)n69:0.04414)n53:0.04037,((P_dactylifera_renamed_XP_008805741.1:0.17125,((Oryza_sativa_renamed_LOC_Os02g02460.1:0.06676,Z_mays_renamed_K7UGL9:0.06194)n91:0.19745,(Oryza_sativa_renamed_LOC_Os08g17830.1:0.51593,(((Oryza_sativa_renamed_LOC_Os05g16280.1:0.10116,Oryza_sativa_renamed_LOC_Os05g16290.1:0.22526)n95:0.13339,(Z_mays_renamed_A0A1D6FNU8:0.30502,Z_mays_renamed_A0A1D6FNU9:0.2555)n96:0.12386)n94:0.3697,(Oryza_sativa_renamed_LOC_Os01g13710.1:0.21431,Z_mays_renamed_A0A1D6FHB2:0.24127)n97:0.23941)n93:0.18391)n92:0.07264)n90:0.08883)n89:0.09052,(L_japonicus_renamed_Lj0g3v0234409.1:0.15282,(L_angustifolius_renamed_OIW05376:0.10262,(L_angustifolius_renamed_OIW14167:0.16751,L_angustifolius_renamed_OIW05377:0.12165)n100:0.03636)n99:0.00404)n98:0.03222)n88:0.07105)n52:0.03894,(A_trichopoda_renamed_ERN09450:0.12114,A_trichopoda_renamed_ERN09452:0.11639)n101:0.11527)n51:0.089721)n50:0.009969)n10:0.11079)n8:0.02895,(A_filiculoides_renamed_Azfi_s0665.g081749:0.37098,(A_filiculoides_renamed_Azfi_s0056.g034210:0.06333,(A_filiculoides_renamed_Azfi_s0416.g068627:0.00627,A_filiculoides_renamed_Azfi_s0621.g079593:0.00292)n104:0.10701)n103:0.17079)n102:0.07264)n7:0.04676,A_agrestis_renamed_Aagr.utg000012l.365.1:0.52507)n6:0.03397,((S_moellendorffii_renamed_EFJ12891:0.00016,S_moellendorffii_renamed_EFJ17085:0.00202)n106:0.28444,(T_lepidozioides_scaffold-SKQD-2080016-Takakia_lepidozioides:0.14649,(((P_patens_renamed_P37_20710V3.2:0,P_patens_renamed_P37_20710V3.1:0)n110:0.00014,P_patens_renamed_P37_20710V3.3:0.00014)n109:0.13129,((P_patens_renamed_P31_9680V3.5:0,P_patens_renamed_P31_9680V3.1:0,P_patens_renamed_P31_9680V3.4:0,P_patens_renamed_P31_9680V3.2:0,P_patens_renamed_P31_9680V3.3:0)n112:0.03185,(P_patens_renamed_P32_34990V3.1:0.01046,P_patens_renamed_P32_34990V3.2:0.01956)n113:0.24149)n111:0.10312)n108:0.14446)n107:0.09399)n105:0.03416)n5:0.01608)n1:0.03215,(((A_filiculoides_renamed_Azfi_s0402.g068325:0.16103,(A_filiculoides_renamed_Azfi_s0280.g062272:0.16809,A_filiculoides_renamed_Azfi_s0138.g051069:0.86989)n117:0.13293)n116:0.05446,(S_moellendorffii_renamed_EFJ06229:0.01007,S_moellendorffii_renamed_EFJ05348:0.01109)n118:0.42607)n115:0.05956,((((M_polymorpha_renamed_Mapoly0011s0052.1:0.01909,((M_paleacea_Rhiz_final_MPA12813.1.p1:0,M_paleacea_Rhiz_final_MPA12813.2.p1:0)n124:0.00016,M_paleacea_Rhiz_final_MPA12813.3.p1:0.03332)n123:0.0281)n122:0.06904,(P_pinnata_scaffold-UUHD-2149919-Porella_pinnata:0.16404,(P_neesiana_scaffold-JHFI-2015546-Pellia_neesiana:0.00014,P_neesiana_scaffold-JHFI-2015547-Pellia_neesiana:0.01089)n126:0.12202)n125:0.06143)n121:0.11035,((((L_angustifolius_renamed_OIW02958:0.04196,(L_japonicus_renamed_Lj1g3v3847260.1:0.04837,M_truncatula_renamed_MTR_7028250:0.05042)n131:0.02383)n130:0.06518,(B_vulgaris_renamed_KMT09660:0.08827,(A_thaliana_renamed_AT3G27020.1:0.03724,(A_thaliana_renamed_AT5G41000.3:0.00014,(A_thaliana_renamed_AT5G41000.2:0.00016,A_thaliana_renamed_AT5G41000.1:0.00014)n135:0.00016)n134:0.11673)n133:0.06428)n132:0.03413)n129:0.03704,((P_dactylifera_renamed_XP_008798980.2:0.00285,P_dactylifera_renamed_XP_008780049.1:0.00592)n137:0.09775,((Z_mays_renamed_A0A1D6ECH4:0.16148,(Oryza_sativa_renamed_LOC_Os04g32060.2:0.00014,Oryza_sativa_renamed_LOC_Os04g32060.1:0.00795)n140:0.05475)n139:0.24956,(Oryza_sativa_renamed_LOC_Os04g32050.1:0.047,Z_mays_renamed_A0A1D6ECI1:0.05626)n141:0.086472)n138:0.009608)n136:0.02235)n128:0.02738,(A_trichopoda_renamed_ERN06309:0.14219,(A_trichopoda_renamed_ERN06307:0.02386,(A_trichopoda_renamed_ERN06308:0.03906,A_trichopoda_renamed_ERN06306:0.01494)n144:0.0012)n143:0.02728)n142:0.09719)n127:0.13208)n120:0.04665,(M_flagellaris_scaffold-UCRN-2054002-Megaceros_tosanus:0.08362,(A_agrestis_renamed_Aagr.utg000050l.100.1:0.48949,A_agrestis_renamed_Aagr.utg000050l.99.1:0.07344)n146:0.00816)n145:0.05983)n119:0.02354)n114:0.03215)n0;
```
