## Supplementary material for "Transcriptional responses to arbuscular mycorrhizal symbiosis development are conserved in the early divergent *Marchantia paleacea*": OG0000448_tree.txt

```
((S_muscicola_renamed_SM000159S01756:0.03006,(S_muscicola_renamed_SM000001S04548:0.0132,S_muscicola_renamed_SM000070S21342:0.03902)n2:0.01736)n1:0.47104,((((S_moellendorffii_renamed_EFJ34358:0.00443,S_moellendorffii_renamed_EFJ31245:0.00474)n6:0.03074,(((S_moellendorffii_renamed_EFJ04623:0.01451,(S_moellendorffii_renamed_EFJ25656:0.06257,S_moellendorffii_renamed_EFJ29279:0.05042)n10:0.01077)n9:0.0084,(S_moellendorffii_renamed_EFJ32281:0.17734,S_moellendorffii_renamed_EFJ30545:0.00014)n11:0.16614)n8:0.05087,(S_moellendorffii_renamed_EFJ27983:0.07381,S_moellendorffii_renamed_EFJ29628:0.19165)n12:0.13181)n7:0.05815)n5:0.3613,(((T_lepidozioides_scaffold-SKQD-2006268-Takakia_lepidozioides:0,T_lepidozioides_scaffold-SKQD-2006269-Takakia_lepidozioides:0)n15:0.15426,(P_patens_renamed_P39_6840V3.4:0.00628,((P_patens_renamed_P39_6840V3.3:0,P_patens_renamed_P39_6840V3.2:0)n18:0.00016,P_patens_renamed_P39_6840V3.1:0.00014)n17:0.00015)n16:0.21708)n14:0.14513,((P_abies_renamed_MA_112757g0010:0.21886,(A_trichopoda_renamed_ERN16760:0.23546,(((P_dactylifera_renamed_XP_008781078.1:0.04513,P_dactylifera_renamed_XP_008786232.1:0.03794)n24:0.02996,(Z_mays_renamed_B6SS27:0.05862,(Oryza_sativa_renamed_LOC_Os03g19240.1:0.07295,Oryza_sativa_renamed_LOC_Os03g19250.1:0.050868)n26:0.005652)n25:0.08008)n23:0.06669,(((((L_japonicus_renamed_Lj4g3v2269810.1:0.00014,L_japonicus_renamed_Lj4g3v2270890.1:0.01128)n31:0.04806,(M_truncatula_renamed_MTR_4121600:0.04709,(M_truncatula_renamed_MTR_2044180:0.00015,M_truncatula_renamed_MTR_2044180:0.00014)n33:0.11493)n32:0.01155)n30:0.02891,L_angustifolius_renamed_OIW17682:0.08308)n29:0.0185,(L_angustifolius_renamed_OIV95920:0.09081,L_japonicus_renamed_Lj6g3v1549210.1:0.072963)n34:0.008107)n28:0.05451,(A_thaliana_renamed_AT3G16910.1:0.17873,B_vulgaris_renamed_KMT16217:0.08976)n35:0.05871)n27:0.03329)n22:0.04346)n21:0.12966)n20:0.06984,((A_agrestis_renamed_Aagr.utg000116l.316.1:0,A_agrestis_renamed_Aagr.utg000116l.316.2:0)n37:0.13554,(M_flagellaris_scaffold-UCRN-2011301-Megaceros_tosanus:0.19842,M_flagellaris_scaffold-UCRN-2001515-Megaceros_tosanus:0.21798)n38:0.02422)n36:0.00217)n19:0.04351)n13:0.05652)n4:0.057315,((M_flagellaris_scaffold-UCRN-2009306-Megaceros_tosanus:0.20025,A_agrestis_renamed_Aagr.utg000003l.311.1:0.22209)n40:0.24284,(((((P_pinnata_scaffold-UUHD-2012813-Porella_pinnata:0.15529,(P_neesiana_scaffold-JHFI-2001567-Pellia_neesiana:0.03251,(P_neesiana_scaffold-JHFI-2001566-Pellia_neesiana:0.00014,P_neesiana_scaffold-JHFI-2001568-Pellia_neesiana:0.01771)n47:0.02044)n46:0.12171)n45:0.07293,(M_paleacea_Rhiz_final_MPA28333.1.p1:0.03371,M_polymorpha_renamed_Mapoly0103s0055.1:0.04695)n48:0.30493)n44:0.02181,P_neesiana_scaffold-JHFI-2016886-Pellia_neesiana:0.18738)n43:0.04615,((P_neesiana_scaffold-JHFI-2111425-Pellia_neesiana:0.12797,P_pinnata_scaffold-UUHD-2018813-Porella_pinnata:0.19018)n50:0.05652,(M_paleacea_Rhiz_final_MPA20655.1.p1:0.0313,M_polymorpha_renamed_Mapoly0014s0135.1:0.04469)n51:0.23825)n49:0.02854)n42:0.14023,((T_lepidozioides_scaffold-SKQD-2078651-Takakia_lepidozioides:0.20251,((P_patens_renamed_P32_5280V3.2:0,P_patens_renamed_P32_5280V3.1:0)n55:0.00015,(P_patens_renamed_P32_5280V3.3:0.00014,P_patens_renamed_P32_5280V3.4:0.00618)n56:0.00135)n54:0.26414)n53:0.18047,((A_filiculoides_renamed_Azfi_s0159.g053935:0.37197,((S_moellendorffii_renamed_EFJ06322:0.0076,S_moellendorffii_renamed_EFJ31145:0.00821)n60:0.01341,((S_moellendorffii_renamed_EFJ06290:0.00425,S_moellendorffii_renamed_EFJ12742:0.26263)n62:0.00052,S_moellendorffii_renamed_EFJ31398:0.00939)n61:0.01222)n59:0.34581)n58:0.04019,(((((((P_dactylifera_renamed_XP_008776685.1:0.28742,(P_dactylifera_renamed_XP_008804291.2:0.03324,(P_dactylifera_renamed_XP_017702160.1:0.01272,P_dactylifera_renamed_XP_008792163.1:0.02977)n71:0.05148)n70:0.10905)n69:0.04836,((Z_mays_renamed_B6SV29:0.03687,Z_mays_renamed_K7VHQ0:0.05111)n73:0.06447,(Oryza_sativa_renamed_LOC_Os09g38350.1:0.23416,Oryza_sativa_renamed_LOC_Os03g03790.1:0.080919)n74:0.008991)n72:0.20566)n68:0.05974,(((A_thaliana_renamed_AT1G66120.1:0.15044,(A_thaliana_renamed_AT1G65880.1:0.04493,(A_thaliana_renamed_AT1G65890.1:0.02601,A_thaliana_renamed_AT1G68270.1:0.19762)n79:0.01421)n78:0.13787)n77:0.27255,(B_vulgaris_renamed_KMT13322:0.20603,B_vulgaris_renamed_KMS94642:0.32886)n80:0.11427)n76:0.04775,((M_truncatula_renamed_MTR_3064420:0.12054,(L_japonicus_renamed_Lj0g3v0112059.1:0.07959,(L_japonicus_renamed_Lj0g3v0188849.1:0.00014,L_japonicus_renamed_Lj6g3v0378000.1:0.01391)n84:0.02735)n83:0.06683)n82:0.0292,(L_angustifolius_renamed_OIW17285:0.17526,L_angustifolius_renamed_OIW14132:0.060894)n85:0.006766)n81:0.05177)n75:0.06972)n67:0.06766,A_trichopoda_renamed_ERN17039:0.33588)n66:0.08347,(P_abies_renamed_MA_10433319g0010:0.07757,(P_abies_renamed_MA_10434335g0020:0.06144,P_abies_renamed_MA_2109273g0010:0.01825)n87:0.02406)n86:0.31349)n65:0.17241,((P_abies_renamed_MA_9579g0010:0.24206,(P_abies_renamed_MA_123970g0010:0.06133,(P_abies_renamed_MA_10436072g0030:0.02519,P_abies_renamed_MA_3754g0010:0.04858)n91:0.06015)n90:0.11197)n89:0.13826,(A_trichopoda_renamed_ERN01709:0.24181,(((P_dactylifera_renamed_XP_008803433.1:0.04032,(P_dactylifera_renamed_XP_008803413.1:0.01963,P_dactylifera_renamed_XP_008803425.1:0.02326)n96:0.04639)n95:0.07545,(Oryza_sativa_renamed_LOC_Os04g57850.1:0.07493,(Z_mays_renamed_A0A1D6NY94:0.1351,(Z_mays_renamed_A0A1D6DTL5:0.0649,Z_mays_renamed_A0A1D6LWI0:0.05794)n99:0.020394)n98:0.002266)n97:0.02085)n94:0.08284,(((B_vulgaris_renamed_KMT13347:0.3168,(B_vulgaris_renamed_KMT13350:0.19115,(B_vulgaris_renamed_KMS96382:0.26372,B_vulgaris_renamed_KMT13348:0.21375)n104:0.07185)n103:0.04932)n102:0.0467,((A_thaliana_renamed_AT1G75960.1:0.15785,(A_thaliana_renamed_AT5G16370.1:0.03474,A_thaliana_renamed_AT5G16340.1:0.04866)n107:0.04941)n106:0.21515,(A_thaliana_renamed_AT1G77240.1:0.13814,(A_thaliana_renamed_AT1G21540.1:0.04965,(A_thaliana_renamed_AT1G21530.2:0.00014,A_thaliana_renamed_AT1G21530.1:0.00014)n110:0.06097)n109:0.05986)n108:0.268488)n105:0.029832)n101:0.0207,((L_angustifolius_renamed_OIW02625:0.17239,(L_japonicus_renamed_Lj2g3v2471490.1:0.22976,(M_truncatula_renamed_MTR_5076220:0.05501,(M_truncatula_renamed_MTR_5076200:0.02931,M_truncatula_renamed_MTR_0161s0050:0.08463)n115:0.03161)n114:0.09685)n113:0.07653)n112:0.14004,(L_japonicus_renamed_Lj0g3v0083719.1:0.17158,(L_angustifolius_renamed_OIW16113:0.08848,M_truncatula_renamed_MTR_5076240:0.16188)n117:0.01534)n116:0.05924)n111:0.0531)n100:0.04778)n93:0.06818)n92:0.19221)n88:0.13486)n64:0.121,((P_abies_renamed_MA_10430720g0020:0.35302,P_abies_renamed_MA_10436294g0010:0.22575)n119:0.05364,((((P_dactylifera_renamed_XP_008781271.1:0.11745,P_dactylifera_renamed_XP_008791989.1:0.12277)n123:0.04109,((Z_mays_renamed_B6ST13:0.14626,(Oryza_sativa_renamed_LOC_Os02g02700.1:0.10352,(Oryza_sativa_renamed_LOC_Os01g24030.2:0.07021,Oryza_sativa_renamed_LOC_Os01g24030.1:0.00014)n127:0.09789)n126:0.07006)n125:0.20808,((Oryza_sativa_renamed_LOC_Os03g04120.1:0.08738,Z_mays_renamed_C0PGQ6:0.129)n129:0.13034,(Oryza_sativa_renamed_LOC_Os03g04130.1:0.09878,Z_mays_renamed_A0A1D6JMW4:0.1177)n130:0.17254)n128:0.06675)n124:0.05884)n122:0.06128,((A_thaliana_renamed_AT1G76290.1:0.53456,(L_angustifolius_renamed_OIV94877:0.16875,M_truncatula_renamed_MTR_5023730:0.264)n133:0.46787)n132:0.09551,(((B_vulgaris_renamed_KMT06878:0.01489,B_vulgaris_renamed_KMT06879:0.01535)n136:0.26004,(A_thaliana_renamed_AT2G17650.1:0.25285,(((L_japonicus_renamed_Lj0g3v0312949.1:0.00014,L_japonicus_renamed_Lj0g3v0312949.2:0.00016)n140:0.09914,((M_truncatula_renamed_MTR_8074040:0.00015,M_truncatula_renamed_MTR_8074040:0.00014)n142:0.10929,M_truncatula_renamed_MTR_8074120:0.16251)n141:0.01629)n139:0.02869,L_angustifolius_renamed_OIV93559:0.11675)n138:0.13313)n137:0.05006)n135:0.15776,((B_vulgaris_renamed_KMS99757:0.1397,(B_vulgaris_renamed_KMS99751:0.00016,B_vulgaris_renamed_KMS99752:0.00014)n145:0.16909)n144:0.06867,(((L_angustifolius_renamed_OIV92629:0.11467,(L_japonicus_renamed_Lj0g3v0300139.1:0.03893,(L_japonicus_renamed_Lj2g3v0347270.1:0.00641,L_japonicus_renamed_Lj2g3v2100900.1:0.00282)n150:0.04378)n149:0.03952)n148:0.03514,(M_truncatula_renamed_MTR_5008800:0.05978,M_truncatula_renamed_MTR_5008820:0.15751)n151:0.05446)n147:0.11256,(A_thaliana_renamed_AT1G20560.1:0.00014,A_thaliana_renamed_AT1G20560.2:0.00015)n152:0.26395)n146:0.022797)n143:0.002533)n134:0.053487)n131:0.005943)n121:0.04335,A_trichopoda_renamed_ERN17787:0.27105)n120:0.15977)n118:0.063387)n63:0.007043)n57:0.02066)n52:0.03868)n41:0.02814)n39:0.113967)n3:0.012663)n0;
```
