## Supplementary material for "Transcriptional responses to arbuscular mycorrhizal symbiosis development are conserved in the early divergent *Marchantia paleacea*": OG0000449_tree.txt

```
(((M_flagellaris_scaffold-UCRN-2051369-Megaceros_tosanus:0.29569,(((A_agrestis_renamed_Aagr.utg000020l.145.7:0,A_agrestis_renamed_Aagr.utg000020l.145.6:0,A_agrestis_renamed_Aagr.utg000020l.145.3:0)n5:0.00014,((A_agrestis_renamed_Aagr.utg000020l.145.1:0,A_agrestis_renamed_Aagr.utg000020l.145.5:0)n7:0.00014,(A_agrestis_renamed_Aagr.utg000020l.145.4:0.00505,A_agrestis_renamed_Aagr.utg000020l.145.2:0.00014)n8:0.00015)n6:0.00014)n4:0.57054,(A_agrestis_renamed_Aagr.utg000063l.200.3:0.17256,(A_agrestis_renamed_Aagr.utg000063l.200.2:0,A_agrestis_renamed_Aagr.utg000063l.200.1:0)n10:0.00401)n9:0.155709)n3:0.017301)n2:0.09166,(((((S_moellendorffii_renamed_EFJ31827:0.10605,((S_moellendorffii_renamed_EFJ34872:0.07202,(S_moellendorffii_renamed_EFJ05768:0.00553,S_moellendorffii_renamed_EFJ34868:0.00014)n18:0.00413)n17:0.28914,(S_moellendorffii_renamed_EFJ34669:0.00906,S_moellendorffii_renamed_EFJ31045:0.0107)n19:0.37103)n16:0.084)n15:0.06343,S_moellendorffii_renamed_EFJ27547:0.0967)n14:0.25677,(S_moellendorffii_renamed_EFJ23957:0.00014,S_moellendorffii_renamed_EFJ21582:0.00529)n20:0.50569)n13:0.18115,(M_paleacea_Rhiz_final_MPA6901.3.p2:1.94399,((P_abies_renamed_MA_258624g0010:0.22928,(P_abies_renamed_MA_153432g0010:0.12151,P_abies_renamed_MA_25325g0010:0.03102)n24:0.24705)n23:0.20783,(((C_braunii_renamed_GBG58978:0.4827,(((P_patens_renamed_P324_9430V3.1:0,P_patens_renamed_P324_9430V3.2:0)n30:0.24526,((P_patens_renamed_P316_19250V3.5:0,P_patens_renamed_P316_19250V3.6:0)n32:0.05412,((P_patens_renamed_P316_19250V3.3:0,P_patens_renamed_P316_19250V3.1:0)n34:0.00386,(P_patens_renamed_P316_19250V3.4:0.01841,P_patens_renamed_P316_19250V3.2:0.00015)n35:0.01963)n33:0.00567)n31:0.20648)n29:0.33185,(((M_paleacea_Rhiz_final_MPA15722.1.p1:0.02382,M_polymorpha_renamed_Mapoly0079s0038.1:0.06414)n38:0.17632,(P_pinnata_scaffold-UUHD-2013979-Porella_pinnata:0.16001,P_neesiana_scaffold-JHFI-2014281-Pellia_neesiana:0.14913)n39:0.02886)n37:0.24213,(T_lepidozioides_scaffold-SKQD-2011906-Takakia_lepidozioides:0.04007,(T_lepidozioides_scaffold-SKQD-2000482-Takakia_lepidozioides:0.02736,T_lepidozioides_scaffold-SKQD-2000483-Takakia_lepidozioides:0.02737)n41:0.13986)n40:0.2121)n36:0.10137)n28:0.08137)n27:0.44594,(A_trichopoda_renamed_ERN00931:0.29272,((P_dactylifera_renamed_XP_008774996.1:0.21137,((Oryza_sativa_renamed_LOC_Os09g28910.1:0.06017,((Oryza_sativa_renamed_LOC_Os09g28910.4:0,Oryza_sativa_renamed_LOC_Os09g28910.3:0)n48:0.00014,(Oryza_sativa_renamed_LOC_Os09g28910.2:0.00014,Oryza_sativa_renamed_LOC_Os09g28910.5:0.00015)n49:0.00014)n47:0.04711)n46:0.11254,(Z_mays_renamed_A0A1D6ERK0:0.08664,Z_mays_renamed_B4FJQ5:0.09344)n50:0.05553)n45:0.1651)n44:0.22852,((((A_thaliana_renamed_AT1G58180.1:0.00014,((A_thaliana_renamed_AT1G58180.4:0,A_thaliana_renamed_AT1G58180.2:0)n56:0.00014,(A_thaliana_renamed_AT1G58180.6:0,A_thaliana_renamed_AT1G58180.3:0,A_thaliana_renamed_AT1G58180.7:0)n57:0.00014)n55:0.00015)n54:0.01451,A_thaliana_renamed_AT1G58180.5:0.14593)n53:0.57197,((L_japonicus_renamed_Lj0g3v0286909.1:0.39497,(L_japonicus_renamed_Lj0g3v0163759.1:0.02176,L_japonicus_renamed_Lj0g3v0163759.3:0.00426)n60:0.17406)n59:0.13362,(L_angustifolius_renamed_OIW16563:0.05467,L_angustifolius_renamed_OIW20630:0.21087)n61:0.02343)n58:0.02356)n52:0.12231,(((L_angustifolius_renamed_OIW13641:0.10319,L_angustifolius_renamed_OIV91589:0.07502)n64:0.08355,(L_japonicus_renamed_Lj6g3v2193530.1:0.08976,M_truncatula_renamed_MTR_2009500:0.14083)n65:0.05786)n63:0.19276,(B_vulgaris_renamed_KMT00889:0.28506,(A_thaliana_renamed_AT4G33580.2:0.00261,(A_thaliana_renamed_AT4G33580.3:0,A_thaliana_renamed_AT4G33580.1:0)n68:0.00014)n67:0.30475)n66:0.04834)n62:0.068625)n51:0.007625)n43:0.08125)n42:0.25631)n26:0.16368,((A_trichopoda_renamed_ERN06663:0.22525,(((Z_mays_renamed_B4G262:0.13272,(Z_mays_renamed_A0A096RZN2:0.20304,(Z_mays_renamed_A0A1D6NHQ1:0.06972,Z_mays_renamed_C0P441:0.04377)n75:0.10357)n74:0.05437)n73:0.03211,(Oryza_sativa_renamed_LOC_Os01g45274.1:0.00015,((Oryza_sativa_renamed_LOC_Os01g45274.2:0,Oryza_sativa_renamed_LOC_Os01g45274.3:0)n78:0.11363,Oryza_sativa_renamed_LOC_Os01g45274.4:0.00014)n77:0.0002)n76:0.15868)n72:0.35878,(P_dactylifera_renamed_XP_008782456.1:0.16931,(P_dactylifera_renamed_XP_026663791.1:0.04773,(P_dactylifera_renamed_XP_008806898.1:0.00014,(P_dactylifera_renamed_XP_008806897.1:0.00014,P_dactylifera_renamed_XP_008806899.1:0.03203)n82:0.00016)n81:0.11031)n80:0.064134)n79:0.007126)n71:0.08926)n70:0.08615,((((L_japonicus_renamed_Lj1g3v0410090.1:0,L_japonicus_renamed_Lj1g3v0410100.1:0)n86:0.14729,((M_truncatula_renamed_MTR_3077930:0.18627,M_truncatula_renamed_MTR_3077910:0.02381)n88:0.03108,(M_truncatula_renamed_MTR_3077940:0.09046,M_truncatula_renamed_MTR_3077940:0.00141)n89:0.04395)n87:0.1438)n85:0.11242,(L_angustifolius_renamed_OIW20073:0.31005,L_angustifolius_renamed_OIW15393:0.26526)n90:0.13862)n84:0.44201,(((B_vulgaris_renamed_KMT07251:0.17336,(L_japonicus_renamed_Lj2g3v1403790.1:0.08213,(L_angustifolius_renamed_OIV93077:0.04205,((M_truncatula_renamed_MTR_8064630:0.02406,M_truncatula_renamed_MTR_8064630:0.00016)n97:0.11154,(M_truncatula_renamed_MTR_5034250:0.00016,M_truncatula_renamed_MTR_5034250:0.00014)n98:0.080766)n96:0.008974)n95:0.02083)n94:0.0274)n93:0.03466,((A_thaliana_renamed_AT1G23730.2:0,A_thaliana_renamed_AT1G23730.1:0)n100:0.1416,((A_thaliana_renamed_AT1G70410.1:0,A_thaliana_renamed_AT1G70410.3:0)n102:0.00014,A_thaliana_renamed_AT1G70410.2:0.00015)n101:0.13888)n99:0.22072)n92:0.09555,(((L_angustifolius_renamed_OIW06666:0.03102,L_angustifolius_renamed_OIV90344:0.02522)n105:0.02559,((M_truncatula_renamed_MTR_6006990:0.00014,(M_truncatula_renamed_MTR_6006990:0.00277,M_truncatula_renamed_MTR_6006990:0.00014)n108:0.00014)n107:0.06527,(L_japonicus_renamed_Lj2g3v1002750.2:0.06902,L_japonicus_renamed_Lj2g3v1034470.1:0.13404)n109:0.00051)n106:0.02224)n104:0.17655,(B_vulgaris_renamed_KMT02867:0.13942,((A_thaliana_renamed_AT3G01500.4:0.00014,(A_thaliana_renamed_AT3G01500.1:0.00014,(A_thaliana_renamed_AT3G01500.2:0.00014,A_thaliana_renamed_AT3G01500.3:0.00014)n114:0.00015)n113:0.00015)n112:0.10128,((A_thaliana_renamed_AT5G14740.9:0,A_thaliana_renamed_AT5G14740.8:0,A_thaliana_renamed_AT5G14740.7:0,A_thaliana_renamed_AT5G14740.2:0,A_thaliana_renamed_AT5G14740.6:0)n116:0.00014,(((A_thaliana_renamed_AT5G14740.3:0.00488,A_thaliana_renamed_AT5G14740.5:0.05145)n119:0.00016,A_thaliana_renamed_AT5G14740.4:0.00014)n118:0.00015,A_thaliana_renamed_AT5G14740.1:0.00014)n117:0.00015)n115:0.23157)n111:0.08686)n110:0.03829)n103:0.04935)n91:0.056538)n83:0.006282)n69:0.10512)n25:0.01168)n22:0.129573)n21:0.014397)n12:0.0757,((T_lepidozioides_scaffold-SKQD-2076337-Takakia_lepidozioides:0.32118,(((P_patens_renamed_P32_15140V3.2:0,P_patens_renamed_P32_15140V3.1:0,P_patens_renamed_P32_15140V3.3:0,P_patens_renamed_P32_15140V3.4:0)n124:0.00016,P_patens_renamed_P32_15140V3.5:0.14449)n123:0.27299,(P_patens_renamed_P31_19190V3.6:0.01715,((P_patens_renamed_P31_19190V3.1:0,P_patens_renamed_P31_19190V3.2:0)n127:0.00014,(P_patens_renamed_P31_19190V3.7:0,P_patens_renamed_P31_19190V3.5:0,P_patens_renamed_P31_19190V3.4:0,P_patens_renamed_P31_19190V3.3:0)n128:0.00015)n126:0.00014)n125:0.12197)n122:0.21006)n121:0.1791,(((P_pinnata_scaffold-UUHD-2010362-Porella_pinnata:0,P_pinnata_scaffold-UUHD-2010363-Porella_pinnata:0,P_pinnata_scaffold-UUHD-2010364-Porella_pinnata:0)n131:0.27892,(P_neesiana_scaffold-JHFI-2110923-Pellia_neesiana:0.22797,P_neesiana_scaffold-JHFI-2110683-Pellia_neesiana:0.137421)n132:0.015269)n130:0.03068,((M_paleacea_Rhiz_final_MPA10365.1.p1:0.0382,M_polymorpha_renamed_Mapoly0053s0046.1:0.0232)n134:0.19031,(M_polymorpha_renamed_Mapoly0105s0019.1:0.04797,(M_paleacea_Rhiz_final_MPA6901.2.p1:0.20134,(M_paleacea_Rhiz_final_MPA6901.1.p1:0.08754,M_paleacea_Rhiz_final_MPA6901.4.p1:0.00014)n137:0.00015)n136:0.0576)n135:0.284319)n133:0.031591)n129:0.05448)n120:0.049653)n11:0.005517)n1:0.02324,((A_filiculoides_renamed_Azfi_s0001.g000614:0.87635,A_filiculoides_renamed_Azfi_s0501.g073865:0.51681)n139:0.16792,(A_filiculoides_renamed_Azfi_s0028.g023780:0.42712,(A_filiculoides_renamed_Azfi_s0028.g023778:0.31908,A_filiculoides_renamed_Azfi_s0095.g043588:0.28191)n141:0.13662)n140:0.23733)n138:0.17363)n0;
```
