## Supplementary material for "Transcriptional responses to arbuscular mycorrhizal symbiosis development are conserved in the early divergent *Marchantia paleacea*": OG0000450_tree.txt

```
(((((S_moellendorffii_renamed_EFJ09555:0,S_moellendorffii_renamed_EFJ36349:0)n4:0.05189,A_agrestis_renamed_Aagr.utg000081l.178.1:1.45418)n3:0.08964,(A_filiculoides_renamed_Azfi_s0001.g000694:0.70868,(A_filiculoides_renamed_Azfi_s0013.g013383:0.54915,A_filiculoides_renamed_Azfi_s0099.g044176:0.56772)n6:0.41965)n5:0.22189)n2:0.02798,((((P_abies_renamed_MA_10436304g0020:0.76648,(P_abies_renamed_MA_951073g0010:0.71036,P_abies_renamed_MA_46848g0010:0.55911)n11:0.08187)n10:0.2188,(Z_mays_renamed_A0A1D6ENM4:1.91144,((A_trichopoda_renamed_ERM93657:0.53804,(((P_dactylifera_renamed_XP_008790219.1:0.05117,P_dactylifera_renamed_XP_008777693.2:0.23697)n17:0.36748,(Oryza_sativa_renamed_LOC_Os11g36340.1:0.1579,(Z_mays_renamed_A0A1D6F6R9:0.07702,Z_mays_renamed_A0A1D6QKX8:0.12621)n19:0.09369)n18:0.40427)n16:0.2456,((A_thaliana_renamed_AT2G35880.1:0,A_thaliana_renamed_AT2G35880.2:0,A_thaliana_renamed_AT2G35880.3:0)n21:0.5163,((L_angustifolius_renamed_OIV92271:0.25938,M_truncatula_renamed_MTR_7106750:0.3187)n23:0.4242,B_vulgaris_renamed_KMT11578:0.60914)n22:0.07869)n20:0.06913)n15:0.26365)n14:0.15734,((((((Oryza_sativa_renamed_LOC_Os06g40450.2:0,Oryza_sativa_renamed_LOC_Os06g40450.1:0)n29:0.00014,Oryza_sativa_renamed_LOC_Os06g40450.3:0.00014)n28:0.12537,(Z_mays_renamed_B4FBB6:0.04351,Z_mays_renamed_C0P5A1:0.08497)n30:0.10582)n27:0.11216,((Oryza_sativa_renamed_LOC_Os02g10690.2:0,Oryza_sativa_renamed_LOC_Os02g10690.1:0)n32:0.20836,(Z_mays_renamed_A0A1D6H3X3:0.0893,Z_mays_renamed_B6T3N0:0.07896)n33:0.22476)n31:0.16286)n26:0.64817,(B_vulgaris_renamed_KMT18931:0.57543,((((L_japonicus_renamed_Lj5g3v2180070.1:0.02237,(L_japonicus_renamed_Lj5g3v0539540.1:0.00014,L_japonicus_renamed_Lj5g3v2180070.2:0.00014)n39:0.00016)n38:0.18902,(((L_angustifolius_renamed_OIW14392:0,L_angustifolius_renamed_OIW14391:0)n42:0.11834,L_angustifolius_renamed_OIW09280:0.14051)n41:0.09983,(M_truncatula_renamed_MTR_1012530:0.08763,M_truncatula_renamed_MTR_1012530:0.00015)n43:0.16787)n40:0.02421)n37:0.04756,((L_angustifolius_renamed_OIV97737:0.09301,(L_angustifolius_renamed_OIW15010:0.108,L_angustifolius_renamed_OIV96484:0.09854)n46:0.02314)n45:0.07259,(L_japonicus_renamed_Lj1g3v1901630.1:0.15792,M_truncatula_renamed_MTR_3107050:0.2443)n47:0.06217)n44:0.04769)n36:0.23371,((A_thaliana_renamed_AT2G25480.1:0.00014,A_thaliana_renamed_AT2G25480.2:0.00014)n49:0.42084,(A_thaliana_renamed_AT4G32330.2:0.00191,(A_thaliana_renamed_AT4G32330.1:0,A_thaliana_renamed_AT4G32330.4:0,A_thaliana_renamed_AT4G32330.3:0)n51:0.00014)n50:0.33666)n48:0.32562)n35:0.09474)n34:0.11493)n25:0.11185,A_trichopoda_renamed_ERN03734:0.49948)n24:0.16766)n13:0.10263)n12:0.00066)n9:0.12129,(P_abies_renamed_MA_20109g0010:0.94917,((((B_vulgaris_renamed_KMT13442:0.62664,((((M_truncatula_renamed_MTR_1080690:0.20698,(L_japonicus_renamed_Lj5g3v1381550.1:0.00014,L_japonicus_renamed_Lj5g3v1381560.1:0.017)n61:0.09792)n60:0.04999,((L_angustifolius_renamed_OIW13814:0.14826,L_angustifolius_renamed_OIW07156:0.1542)n63:0.01346,(L_angustifolius_renamed_OIV90789:0.00015,L_angustifolius_renamed_OIV90790:0.04088)n64:0.10595)n62:0.06774)n59:0.04091,((L_japonicus_renamed_Lj1g3v4996170.1:0.00627,L_japonicus_renamed_Lj1g3v4997220.1:0.00014)n66:0.11328,(L_angustifolius_renamed_OIW20884:0.10919,(L_angustifolius_renamed_OIV91997:0.06527,L_angustifolius_renamed_OIV95025:0.12543)n68:0.00962)n67:0.07341)n65:0.13658)n58:0.23268,(A_thaliana_renamed_AT1G54460.1:0.62502,((A_thaliana_renamed_AT3G04630.2:0.00014,(A_thaliana_renamed_AT3G04630.1:0.00014,A_thaliana_renamed_AT3G04630.3:0.00014)n72:0.00015)n71:0.29576,((A_thaliana_renamed_AT5G28646.2:0,A_thaliana_renamed_AT5G28646.1:0)n74:0.00014,A_thaliana_renamed_AT5G28646.3:0.00014)n73:0.31756)n70:0.25431)n69:0.09347)n57:0.11559)n56:0.11182,(((A_thaliana_renamed_AT3G23090.5:0.00469,(A_thaliana_renamed_AT3G23090.1:0.00014,(A_thaliana_renamed_AT3G23090.2:0.00014,(A_thaliana_renamed_AT3G23090.3:0.00014,A_thaliana_renamed_AT3G23090.4:0.00015)n80:0.0001)n79:0.00016)n78:0.00331)n77:0.62997,(L_japonicus_renamed_Lj5g3v1174270.1:0.13642,(M_truncatula_renamed_MTR_1075310:0.10534,(L_angustifolius_renamed_OIW01793:0.10299,L_angustifolius_renamed_OIV90682:0.05189)n83:0.09027)n82:0.03475)n81:0.35614)n76:0.11406,(A_trichopoda_renamed_ERN01400:0.63781,B_vulgaris_renamed_KMT15673:0.61048)n84:0.08867)n75:0.0892)n55:0.07277,(P_dactylifera_renamed_XP_008784649.1:0.37878,((Oryza_sativa_renamed_LOC_Os07g08790.1:0.11581,(Z_mays_renamed_B4FZW2:0.10172,Z_mays_renamed_C0P7E6:0.0472)n88:0.13664)n87:0.15437,((Oryza_sativa_renamed_LOC_Os03g58480.1:0.00209,Oryza_sativa_renamed_LOC_Os03g58480.2:0.01131)n90:0.1531,(Z_mays_renamed_A0A1D6GFG4:0.08913,Z_mays_renamed_A0A1D6L7X7:0.05224)n91:0.11402)n89:0.12658)n86:0.42612)n85:0.15167)n54:0.04499,((P_dactylifera_renamed_XP_008778699.1:0.74088,(P_dactylifera_renamed_XP_008806231.1:0,P_dactylifera_renamed_XP_008806232.1:0)n94:0.80737)n93:0.0753,(Oryza_sativa_renamed_LOC_Os11g38010.1:0.23004,Z_mays_renamed_C4J182:0.41091)n95:0.691092)n92:0.076788)n53:0.169092)n52:0.018788)n8:0.07845,(((A_trichopoda_renamed_ERN04352:0.96651,P_abies_renamed_MA_10430896g0020:0.66606)n98:0.32182,(S_moellendorffii_renamed_EFJ32665:1.22329,A_filiculoides_renamed_Azfi_s0049.g030785:1.30865)n99:0.14641)n97:0.06337,((A_filiculoides_renamed_Azfi_s0049.g030708:0.62161,A_filiculoides_renamed_Azfi_s0509.g074712:1.00352)n101:0.37702,((S_muscicola_renamed_SM000004S14920:0.02723,(S_muscicola_renamed_SM000011S19076:0.07321,S_muscicola_renamed_SM000007S20909:0.0715)n104:0.02439)n103:1.33321,((P_abies_renamed_MA_55351g0010:2.46561,(S_moellendorffii_renamed_EFJ38594:0.03472,S_moellendorffii_renamed_EFJ31556:0.00014)n107:1.00752)n106:0.19143,(T_lepidozioides_scaffold-SKQD-2009658-Takakia_lepidozioides:0.50156,(((((P_patens_renamed_P324_4900V3.4:0,P_patens_renamed_P324_4900V3.1:0,P_patens_renamed_P324_4900V3.3:0,P_patens_renamed_P324_4900V3.2:0)n113:0.00014,(P_patens_renamed_P324_4900V3.6:0,P_patens_renamed_P324_4900V3.7:0,P_patens_renamed_P324_4900V3.9:0,P_patens_renamed_P324_4900V3.5:0,P_patens_renamed_P324_4900V3.8:0)n114:0.00014)n112:0.17591,((P_patens_renamed_P38_8040V3.9:0,P_patens_renamed_P38_8040V3.3:0,P_patens_renamed_P38_8040V3.6:0,P_patens_renamed_P38_8040V3.2:0)n116:0.00014,(P_patens_renamed_P38_8040V3.5:0,P_patens_renamed_P38_8040V3.7:0,P_patens_renamed_P38_8040V3.1:0,P_patens_renamed_P38_8040V3.8:0,P_patens_renamed_P38_8040V3.4:0)n117:0.00014)n115:0.15093)n111:0.05149,((P_patens_renamed_P323_8670V3.7:0,P_patens_renamed_P323_8670V3.2:0,P_patens_renamed_P323_8670V3.3:0,P_patens_renamed_P323_8670V3.6:0,P_patens_renamed_P323_8670V3.5:0,P_patens_renamed_P323_8670V3.8:0,P_patens_renamed_P323_8670V3.1:0,P_patens_renamed_P323_8670V3.4:0)n119:0.28314,(P_patens_renamed_P323_8650V3.2:0,P_patens_renamed_P323_8650V3.4:0,P_patens_renamed_P323_8650V3.1:0,P_patens_renamed_P323_8650V3.3:0,P_patens_renamed_P323_8650V3.5:0)n120:0.20998)n118:0.10875)n110:0.73512,((P_patens_renamed_P324_16930V3.3:0,P_patens_renamed_P324_16930V3.4:0,P_patens_renamed_P324_16930V3.1:0,P_patens_renamed_P324_16930V3.2:0)n122:0.27756,(P_patens_renamed_P38_17230V3.1:0,P_patens_renamed_P38_17230V3.2:0)n123:0.25327)n121:0.30115)n109:0.28348)n108:0.16321)n105:0.11358)n102:0.03713)n100:0.08023)n96:0.073008)n7:0.008112)n1:0.035035,((M_polymorpha_renamed_Mapoly0057s0061.1:0.01444,(M_paleacea_Rhiz_final_MPA11224.2.p1:0.0161,(M_paleacea_Rhiz_final_MPA11224.1.p1:0.00015,M_paleacea_Rhiz_final_MPA11224.3.p1:0.00014)n127:0.00014)n126:0.0001)n125:0.27017,(P_neesiana_scaffold-JHFI-2113278-Pellia_neesiana:0.11904,P_pinnata_scaffold-UUHD-2150433-Porella_pinnata:0.16327)n128:0.07371)n124:0.88916)n0;
```
