## Supplementary material for "Transcriptional responses to arbuscular mycorrhizal symbiosis development are conserved in the early divergent *Marchantia paleacea*": OG0000451_tree.txt

```
(((M_paleacea_Rhiz_final_MPA2106.1.p1:1.33607,(((((P_patens_renamed_P311_25800V3.1:0.00014,P_patens_renamed_P311_25800V3.2:0.00356)n7:0.3656,M_polymorpha_renamed_Mapoly0049s0041.1:0.46545)n6:0.11892,((S_moellendorffii_renamed_EFJ30195:0.00016,S_moellendorffii_renamed_EFJ06040:0.00488)n9:0.38648,((A_filiculoides_renamed_Azfi_s0002.g001636:0.1219,A_filiculoides_renamed_Azfi_s0093.g043312:0.0961)n11:0.31069,(((P_dactylifera_renamed_XP_026662656.1:0.09346,(Oryza_sativa_renamed_LOC_Os06g40550.1:0.10722,Z_mays_renamed_A0A1D6P382:0.06425)n15:0.23947)n14:0.07994,(A_trichopoda_renamed_ERN19204:0.17434,(A_thaliana_renamed_AT3G13220.1:0.15945,(B_vulgaris_renamed_KMT12620:0.13946,((L_japonicus_renamed_Lj2g3v3318740.1:0.06746,M_truncatula_renamed_MTR_5096390:0.06201)n20:0.01785,(L_angustifolius_renamed_OIW18004:0.07532,L_angustifolius_renamed_OIW02922:0.078615)n21:0.008735)n19:0.02367)n18:0.02195)n17:0.05654)n16:0.03599)n13:0.08715,((P_abies_renamed_MA_114524g0010:0.07916,P_abies_renamed_MA_4863g0010:0.19347)n23:0.49269,P_abies_renamed_MA_16472g0010:0.198576)n22:0.022064)n12:0.11435)n10:0.09387)n8:0.05747)n5:0.04422,(((A_agrestis_renamed_Aagr.utg000041l.120.4:0,A_agrestis_renamed_Aagr.utg000041l.120.3:0)n26:0.00014,((A_agrestis_renamed_Aagr.utg000041l.120.8:0,A_agrestis_renamed_Aagr.utg000041l.120.2:0,A_agrestis_renamed_Aagr.utg000041l.120.6:0)n28:0.00014,((A_agrestis_renamed_Aagr.utg000041l.120.1:0,A_agrestis_renamed_Aagr.utg000041l.120.5:0)n30:0.00014,A_agrestis_renamed_Aagr.utg000041l.120.7:0.00015)n29:0.00014)n27:0.00015)n25:0.13483,(M_flagellaris_scaffold-UCRN-2051401-Megaceros_tosanus:0.15732,M_flagellaris_scaffold-UCRN-2001037-Megaceros_tosanus:0.230913)n31:0.025657)n24:0.08142)n4:0.20412,M_polymorpha_renamed_Mapoly0028s0077.1:0.581562)n3:0.064618)n2:0.16019,(C_braunii_renamed_GBG79617:0.55976,(S_muscicola_renamed_SM000731S21910:0.00015,S_muscicola_renamed_SM000911S24662:0.07312)n33:0.36551)n32:1.17795)n1:0.038735,((S_muscicola_renamed_SM000028S10073:0.00131,(S_muscicola_renamed_SM000027S09597:0.01097,S_muscicola_renamed_SM000180S03491:0.0169)n36:0.01249)n35:0.41637,(((((A_filiculoides_renamed_Azfi_s0073.g037209:0.30427,A_filiculoides_renamed_Azfi_s0412.g068557:0.37811)n41:0.17989,(S_moellendorffii_renamed_EFJ07101:0.00016,S_moellendorffii_renamed_EFJ05945:0.00598)n42:0.47834)n40:0.04453,((P_pinnata_scaffold-UUHD-2006660-Porella_pinnata:0.28031,P_pinnata_scaffold-UUHD-2146675-Porella_pinnata:0.284355)n44:0.031595,((P_abies_renamed_MA_10428183g0010:0.06916,P_abies_renamed_MA_10428183g0020:0.00195)n46:0.24761,(P_pinnata_scaffold-UUHD-2129503-Porella_pinnata:1.27276,(((((P_dactylifera_renamed_XP_017698344.1:0.00014,((P_dactylifera_renamed_XP_017698339.1:0,P_dactylifera_renamed_XP_008790010.1:0)n54:0.00014,(P_dactylifera_renamed_XP_017698341.1:0,P_dactylifera_renamed_XP_008790019.1:0)n55:0.00014)n53:0.00015)n52:0.00014,(P_dactylifera_renamed_XP_026660737.1:0.00594,P_dactylifera_renamed_XP_026660741.1:0.00014)n56:0.00029)n51:0.06741,(Oryza_sativa_renamed_LOC_Os03g06139.1:0.06115,Z_mays_renamed_A0A1D6JP08:0.07384)n57:0.12536)n50:0.06833,(B_vulgaris_renamed_KMT11590:0.15818,(((A_thaliana_renamed_AT5G06530.1:0,A_thaliana_renamed_AT5G06530.2:0)n61:0.00014,(A_thaliana_renamed_AT5G06530.4:0.00014,A_thaliana_renamed_AT5G06530.3:0.00015)n62:0.0108)n60:0.14411,((L_angustifolius_renamed_OIW05184:0.08683,(L_japonicus_renamed_Lj1g3v4753220.1:0.05478,(M_truncatula_renamed_MTR_7106880:0.00016,M_truncatula_renamed_MTR_7106880:0.00014)n66:0.06239)n65:0.02716)n64:0.0182,((L_japonicus_renamed_Lj0g3v0354849.1:0.04869,((M_truncatula_renamed_MTR_1054935:0.00014,M_truncatula_renamed_MTR_1054935:0.00015)n70:0.03309,M_truncatula_renamed_MTR_1054960:0.08403)n69:0.02551)n68:0.0154,L_angustifolius_renamed_OIV90432:0.07114)n67:0.02747)n63:0.02896)n59:0.04076)n58:0.06405)n49:0.028863,(A_trichopoda_renamed_ERM93644:0.11299,((B_vulgaris_renamed_KMT19471:0.48685,A_trichopoda_renamed_ERN16078:0.1923)n73:0.0209,(M_truncatula_renamed_MTR_3060970:1.4156,P_dactylifera_renamed_XP_008785892.1:0.33572)n74:0.2017)n72:0.06426)n71:0.00714)n48:0.003207)n47:0.03331)n45:0.142848)n43:0.015872)n39:0.06073,((P_patens_renamed_P317_18730V3.3:0,P_patens_renamed_P317_18730V3.4:0,P_patens_renamed_P317_18730V3.1:0,P_patens_renamed_P317_18730V3.2:0)n76:0.26671,T_lepidozioides_scaffold-SKQD-2080092-Takakia_lepidozioides:0.16954)n75:0.05806)n38:0.0612,((((((M_paleacea_Rhiz_final_MPA8969.1.p1:0.02274,M_polymorpha_renamed_Mapoly0097s0053.1:0.04941)n82:0.13503,((P_pinnata_scaffold-UUHD-2137597-Porella_pinnata:0.13798,(P_pinnata_scaffold-UUHD-2002137-Porella_pinnata:0.00826,(P_pinnata_scaffold-UUHD-2002136-Porella_pinnata:0.00014,(P_pinnata_scaffold-UUHD-2002138-Porella_pinnata:0,P_pinnata_scaffold-UUHD-2002139-Porella_pinnata:0)n87:0.00014)n86:0.01011)n85:0.10046)n84:0.12537,P_pinnata_scaffold-UUHD-2136084-Porella_pinnata:0.287892)n83:0.031988)n81:0.03736,(P_pinnata_scaffold-UUHD-2144934-Porella_pinnata:0.25214,(M_paleacea_Rhiz_final_MPA8968.1.p1:0.02505,M_polymorpha_renamed_Mapoly0097s0054.1:0.03307)n89:0.594243)n88:0.066027)n80:0.06681,(M_flagellaris_scaffold-UCRN-2049837-Megaceros_tosanus:0.16529,A_agrestis_renamed_Aagr.utg000057l.79.1:0.19623)n90:0.21642)n79:0.02132,((P_patens_renamed_P35_15980V3.3:0,P_patens_renamed_P35_15980V3.2:0,P_patens_renamed_P35_15980V3.1:0)n92:0.11667,((P_patens_renamed_P36_8850V3.2:0,P_patens_renamed_P36_8850V3.1:0,P_patens_renamed_P36_8850V3.4:0)n94:0.00015,P_patens_renamed_P36_8850V3.3:0.00014)n93:0.07563)n91:0.2785)n78:0.05795,((P_abies_renamed_MA_18507g0010:0.18324,P_abies_renamed_MA_81274g0010:0.28095)n96:0.03963,(((A_trichopoda_renamed_ERN17004:0.33028,((B_vulgaris_renamed_KMT13031:0.28549,(M_truncatula_renamed_MTR_4089130:0.7547,(A_thaliana_renamed_AT4G27420.1:0.33203,(((L_japonicus_renamed_Lj3g3v0667920.1:0.11,M_truncatula_renamed_MTR_2079980:0.09666)n106:0.0435,(L_angustifolius_renamed_OIW11522:0.07867,L_angustifolius_renamed_OIW05265:0.17265)n107:0.03952)n105:0.03927,(L_angustifolius_renamed_OIW06111:0.12683,M_truncatula_renamed_MTR_8059150:0.22158)n108:0.05451)n104:0.18901)n103:0.046296)n102:0.005144)n101:0.03904,(P_dactylifera_renamed_XP_017702224.1:0.24211,(P_dactylifera_renamed_XP_008799253.1:0.01588,P_dactylifera_renamed_XP_017702490.2:0.00634)n110:0.01639)n109:0.41803)n100:0.07249)n99:0.15849,((A_trichopoda_renamed_ERM94760:0.30439,((((L_japonicus_renamed_Lj2g3v1560840.1:0.05715,M_truncatula_renamed_MTR_5025470:0.06489)n116:0.0221,(L_angustifolius_renamed_OIW16813:0.05433,(L_angustifolius_renamed_OIW10780:0.02313,L_angustifolius_renamed_OIV94394:0.04164)n118:0.01056)n117:0.02671)n115:0.06855,(A_thaliana_renamed_AT1G31770.1:0.1353,B_vulgaris_renamed_KMT12308:0.17816)n119:0.03208)n114:0.10518,((Oryza_sativa_renamed_LOC_Os08g07010.1:0.05704,Z_mays_renamed_A0A1D6IZL2:0.16582)n121:0.30496,((P_dactylifera_renamed_XP_008805673.1:0.0637,(P_dactylifera_renamed_XP_026656588.1:0.00169,(P_dactylifera_renamed_XP_026656586.1:0,P_dactylifera_renamed_XP_026656587.1:0)n125:0.00839)n124:0.04989)n123:0.05904,P_dactylifera_renamed_XP_008797958.1:0.14409)n122:0.01601)n120:0.04373)n113:0.16886)n112:0.09812,(((A_thaliana_renamed_AT3G25620.1:0.00673,A_thaliana_renamed_AT3G25620.2:0.00014)n128:0.24595,((L_angustifolius_renamed_OIW21308:0.05542,L_angustifolius_renamed_OIV89571:0.04738)n130:0.03849,(M_truncatula_renamed_MTR_1093990:0.09262,(L_japonicus_renamed_Lj0g3v0272489.1:0.14826,(L_japonicus_renamed_Lj0g3v0241969.1:0.0115,L_japonicus_renamed_Lj5g3v1793330.1:0.00165)n133:0.062658)n132:0.006962)n131:0.04415)n129:0.03999)n127:0.0304,(B_vulgaris_renamed_KMT08432:0.18333,B_vulgaris_renamed_KMS94667:0.239121)n134:0.026569)n126:0.03563)n111:0.03998)n98:0.03419,(A_trichopoda_renamed_ERN02964:0.30902,(((Oryza_sativa_renamed_LOC_Os11g07600.1:0.07715,(Z_mays_renamed_A0A1D6EHD5:0.06167,Z_mays_renamed_B6SWU8:0.04055)n139:0.05196)n138:0.31132,(P_dactylifera_renamed_XP_026660591.1:0.06843,P_dactylifera_renamed_XP_017696858.1:0.06905)n140:0.08694)n137:0.11378,(A_thaliana_renamed_AT1G71960.1:0.32797,(((L_angustifolius_renamed_OIW06566:0.04258,L_angustifolius_renamed_OIV91398:0.05786)n144:0.03963,(M_truncatula_renamed_MTR_1096580:0.08428,(L_japonicus_renamed_Lj5g3v1866750.1:0.06747,L_japonicus_renamed_Lj5g3v1866730.1:0.154827)n146:0.017203)n145:0.03026)n143:0.12565,B_vulgaris_renamed_KMT20093:0.32236)n142:0.03412)n141:0.16151)n136:0.17288)n135:0.287658)n97:0.031962)n95:0.04226)n77:0.154629)n37:0.017181)n34:0.08364)n0;
```
