## Supplementary material for "Transcriptional responses to arbuscular mycorrhizal symbiosis development are conserved in the early divergent *Marchantia paleacea*": OG0000452_tree.txt

```
(((M_flagellaris_scaffold-UCRN-2011319-Megaceros_tosanus:0.22093,A_agrestis_renamed_Aagr.utg000091l.676.1:0.15652)n2:0.17948,((M_polymorpha_renamed_Mapoly0029s0142.1:0.00455,(M_paleacea_Rhiz_final_MPA11872.1.p1:0.01416,M_paleacea_Rhiz_final_MPA11872.2.p1:0.00014)n5:0.00939)n4:0.22998,(P_neesiana_scaffold-JHFI-2114412-Pellia_neesiana:0.17191,P_pinnata_scaffold-UUHD-2014909-Porella_pinnata:0.16046)n6:0.10278)n3:0.17623)n1:0.018195,(((T_lepidozioides_scaffold-SKQD-2006750-Takakia_lepidozioides:0.00014,T_lepidozioides_scaffold-SKQD-2006751-Takakia_lepidozioides:0.00015)n9:0.12912,((P_patens_renamed_P312_5540V3.1:0,P_patens_renamed_P312_5540V3.2:0)n11:0.20302,(P_patens_renamed_P315_25650V3.1:0.00015,P_patens_renamed_P315_25650V3.2:0.0032)n12:0.12207)n10:0.14427)n8:0.10718,(((S_moellendorffii_renamed_EFJ24331:0.00531,S_moellendorffii_renamed_EFJ35598:0.00293)n15:0.24621,(S_moellendorffii_renamed_EFJ29177:0.00212,S_moellendorffii_renamed_EFJ13739:0.00777)n16:0.53342)n14:0.05458,(((S_muscicola_renamed_SM000080S22973:0.04937,(S_muscicola_renamed_SM000048S16547:0.06389,S_muscicola_renamed_SM000049S16791:0.08155)n20:0.05752)n19:0.85405,(((Oryza_sativa_renamed_LOC_Os06g08880.1:1.04553,P_abies_renamed_MA_32301g0010:0.35304)n23:0.06666,(P_abies_renamed_MA_958834g0010:0.46201,(M_truncatula_renamed_MTR_6045087:0.99504,Oryza_sativa_renamed_LOC_Os06g08890.1:1.04531)n25:0.34756)n24:0.05828)n22:0.22773,((((P_abies_renamed_MA_10430853g0010:0.12838,P_abies_renamed_MA_110963g0010:0.14229)n29:0.01588,(P_abies_renamed_MA_141267g0010:0.12776,P_abies_renamed_MA_46902g0010:0.18972)n30:0.04784)n28:0.20039,(P_abies_renamed_MA_171056g0010:0.24733,(P_abies_renamed_MA_10434458g0010:0.06792,(P_abies_renamed_MA_10426337g0010:0.09662,P_abies_renamed_MA_10427025g0010:0.17597)n33:0.02947)n32:0.1459)n31:0.08621)n27:0.04267,(((P_dactylifera_renamed_XP_008812267.1:0,P_dactylifera_renamed_XP_008812268.1:0)n36:0.24344,(A_thaliana_renamed_AT2G32400.1:0.37497,(L_angustifolius_renamed_OIW04055:0.10192,(M_truncatula_renamed_MTR_2088430:0.10991,(L_japonicus_renamed_Lj0g3v0257159.1:0.03603,L_japonicus_renamed_Lj0g3v0257159.2:0.00014)n40:0.10498)n39:0.0409)n38:0.18104)n37:0.12397)n35:0.25094,((A_trichopoda_renamed_ERN19529:0.28073,((((P_dactylifera_renamed_XP_008803655.1:0.00015,P_dactylifera_renamed_XP_026664265.1:0.00014)n46:0.13058,((Oryza_sativa_renamed_LOC_Os07g33790.1:0.10777,Z_mays_renamed_A0A1D6EXB6:0.1145)n48:0.20299,(Oryza_sativa_renamed_LOC_Os07g01310.1:0.20496,(Z_mays_renamed_A0A1D6HQP8:0.05158,Z_mays_renamed_A0A1D6HQP9:0.14588)n50:0.09029)n49:0.1868)n47:0.03387)n45:0.03711,((P_dactylifera_renamed_XP_026655806.1:0.00014,P_dactylifera_renamed_XP_008812265.1:0.00014)n52:0.17107,((Oryza_sativa_renamed_LOC_Os06g46670.2:0.00014,Oryza_sativa_renamed_LOC_Os06g46670.3:0.01322)n54:0.09728,(Z_mays_renamed_A0A1D6GTI6:0.0559,(Z_mays_renamed_A0A1D6GTI9:0.13862,Z_mays_renamed_A0A1D6GTJ2:0.06506)n56:0.03444)n55:0.03218)n53:0.18473)n51:0.04956)n44:0.04006,(B_vulgaris_renamed_KMT02033:0.19035,((((A_thaliana_renamed_AT2G32390.2:0.00014,((A_thaliana_renamed_AT2G32390.6:0.00014,(A_thaliana_renamed_AT2G32390.7:0.00718,(A_thaliana_renamed_AT2G32390.3:0,A_thaliana_renamed_AT2G32390.4:0)n65:0.01257)n64:0.00014)n63:0.0025,A_thaliana_renamed_AT2G32390.5:0.00014)n62:0.00187)n61:0.00188,A_thaliana_renamed_AT2G32390.1:0.03362)n60:0.13592,((A_thaliana_renamed_AT1G05200.6:0,A_thaliana_renamed_AT1G05200.2:0,A_thaliana_renamed_AT1G05200.1:0)n67:0.00015,((A_thaliana_renamed_AT1G05200.7:0,A_thaliana_renamed_AT1G05200.3:0)n69:0.01883,(A_thaliana_renamed_AT1G05200.4:0.00463,A_thaliana_renamed_AT1G05200.5:0.00234)n70:0.00904)n68:0.00032)n66:0.09641)n59:0.15125,(((L_angustifolius_renamed_OIW15713:0.0949,(L_angustifolius_renamed_OIW09379:0.00015,L_angustifolius_renamed_OIW09378:0.00392)n74:0.094)n73:0.0631,(L_japonicus_renamed_Lj3g3v1324950.1:0.08163,((M_truncatula_renamed_MTR_2088450:0.00014,(M_truncatula_renamed_MTR_2088450:0.00015,(((M_truncatula_renamed_MTR_2088450:0.00016,M_truncatula_renamed_MTR_2088450:0.00014)n81:0.01735,M_truncatula_renamed_MTR_2088450:0.00646)n80:0.00014,M_truncatula_renamed_MTR_2088450:0.00207)n79:0.00033)n78:0.00176)n77:0.0004,M_truncatula_renamed_MTR_2088450:0.01537)n76:0.11474)n75:0.05048)n72:0.02039,((L_japonicus_renamed_Lj3g3v2903020.1:0.10634,L_japonicus_renamed_Lj3g3v2903020.2:0.00015)n83:0.04722,(L_angustifolius_renamed_OIW05940:0.05935,L_angustifolius_renamed_OIV99208:0.05549)n84:0.06565)n82:0.05252)n71:0.07754)n58:0.04514)n57:0.10119)n43:0.0354)n42:0.0824,((((Oryza_sativa_renamed_LOC_Os02g02540.1:0.08623,(Z_mays_renamed_A0A1D6GYP5:0.03365,(Z_mays_renamed_A0A1D6IXA3:0.18329,(Z_mays_renamed_A0A1D6L242:0.02621,Z_mays_renamed_K7UT49:0.00016)n91:0.00251)n90:0.01928)n89:0.08361)n88:0.26773,(P_dactylifera_renamed_XP_008804475.1:0.00014,P_dactylifera_renamed_XP_008804484.1:0.00014)n92:0.11606)n87:0.02645,(((Oryza_sativa_renamed_LOC_Os04g49570.1:0,Oryza_sativa_renamed_LOC_Os04g49570.2:0)n95:0.17244,Z_mays_renamed_A0A1D6E1R2:0.15481)n94:0.20259,(P_dactylifera_renamed_XP_026659593.1:0,P_dactylifera_renamed_XP_026659594.1:0,P_dactylifera_renamed_XP_026659595.1:0)n96:0.14301)n93:0.01589)n86:0.07569,(A_trichopoda_renamed_ERN17159:0.26989,(((B_vulgaris_renamed_KMT19247:0.2966,(((A_thaliana_renamed_AT1G42540.1:0,A_thaliana_renamed_AT1G42540.4:0,A_thaliana_renamed_AT1G42540.2:0)n103:0.00014,A_thaliana_renamed_AT1G42540.3:0.01537)n102:0.28039,(L_angustifolius_renamed_OIW14778:0.07784,(((M_truncatula_renamed_MTR_3115910:0.00014,M_truncatula_renamed_MTR_3115910:0.00015)n107:0.02917,((M_truncatula_renamed_MTR_3115910:0.00014,M_truncatula_renamed_MTR_3115910:0.00014)n109:0.00016,M_truncatula_renamed_MTR_3115910:0.00541)n108:0.00182)n106:0.11353,L_japonicus_renamed_Lj1g3v3385800.1:0.11402)n105:0.03392)n104:0.13358)n101:0.0454)n100:0.07331,(((A_thaliana_renamed_AT3G51480.3:0.01326,((A_thaliana_renamed_AT3G51480.4:0,A_thaliana_renamed_AT3G51480.1:0)n114:0.00014,A_thaliana_renamed_AT3G51480.2:0.00014)n113:0.00015)n112:0.31552,((L_angustifolius_renamed_OIV92733:0.4711,M_truncatula_renamed_MTR_8073490:0.30018)n116:0.05143,(((L_angustifolius_renamed_OIV93822:0.03672,L_angustifolius_renamed_OIV93673:0.04759)n119:0.02431,((M_truncatula_renamed_MTR_8073210:0.00014,(M_truncatula_renamed_MTR_8073210:0.00014,(M_truncatula_renamed_MTR_8073210:0.00806,M_truncatula_renamed_MTR_8073210:0.00889)n123:0.0028)n122:0.00625)n121:0.07841,(L_japonicus_renamed_Lj2g3v1599820.1:0,L_japonicus_renamed_Lj2g3v1599820.2:0)n124:0.08115)n120:0.01872)n118:0.05414,(L_angustifolius_renamed_OIW10762:0.09918,((M_truncatula_renamed_MTR_5024350:0.00014,M_truncatula_renamed_MTR_5024350:0.00014)n127:0.11008,(L_japonicus_renamed_Lj2g3v1589610.1:0.01142,L_japonicus_renamed_Lj2g3v1589610.2:0.00014)n128:0.06359)n126:0.06313)n125:0.03223)n117:0.129789)n115:0.014421)n111:0.05571,(B_vulgaris_renamed_KMT08870:0.14453,B_vulgaris_renamed_KMT08871:0.2827)n129:0.13411)n110:0.07614)n99:0.02296,((L_japonicus_renamed_Lj2g3v3403240.3:0.00016,(L_japonicus_renamed_Lj2g3v3403240.2:0.00014,(L_japonicus_renamed_Lj2g3v3403240.1:0.00322,L_japonicus_renamed_Lj2g3v3373180.1:0.00875)n133:0.00033)n132:0.00015)n131:0.26732,((B_vulgaris_renamed_KMT01564:0.04701,(B_vulgaris_renamed_KMT01567:0.00466,B_vulgaris_renamed_KMT01566:0.00015)n136:0.09413)n135:0.27314,(A_thaliana_renamed_AT2G17260.1:0.10484,((A_thaliana_renamed_AT4G35290.5:0,A_thaliana_renamed_AT4G35290.2:0,A_thaliana_renamed_AT4G35290.1:0,A_thaliana_renamed_AT4G35290.3:0,A_thaliana_renamed_AT4G35290.4:0)n139:0.00014,A_thaliana_renamed_AT4G35290.6:0.00221)n138:0.10863)n137:0.17071)n134:0.03256)n130:0.103077)n98:0.011453)n97:0.02679)n85:0.06431)n41:0.05007)n34:0.17121)n26:0.13414)n21:0.04748)n18:0.07029,((A_filiculoides_renamed_Azfi_s0018.g014813:0.22739,A_filiculoides_renamed_Azfi_s0071.g036865:0.2533)n141:0.22,(A_filiculoides_renamed_Azfi_s0027.g023528:0.48364,(A_filiculoides_renamed_Azfi_s0035.g025628:0.38775,(A_filiculoides_renamed_Azfi_s0132.g049186:0.34171,(A_filiculoides_renamed_Azfi_s0167.g054460:0.2513,A_filiculoides_renamed_Azfi_s0292.g063402:0.4216)n145:0.06166)n144:0.34827)n143:0.06621)n142:0.063612)n140:0.007068)n17:0.07846)n13:0.0523)n7:0.018195)n0;
```
