## Supplementary material for "Transcriptional responses to arbuscular mycorrhizal symbiosis development are conserved in the early divergent *Marchantia paleacea*": OG0000453_tree.txt

```
(((((S_moellendorffii_renamed_EFJ08135:0.00098,S_moellendorffii_renamed_EFJ24551:0.00904)n4:0.61559,((S_moellendorffii_renamed_EFJ24780:0.00391,S_moellendorffii_renamed_EFJ15466:0.00014)n6:0.88552,(S_moellendorffii_renamed_EFJ38322:0.00015,(S_moellendorffii_renamed_EFJ14897:0.00014,S_moellendorffii_renamed_EFJ38323:0.31619)n8:0.00906)n7:0.66373)n5:0.382)n3:0.0635,(((M_paleacea_Rhiz_final_MPA13203.1.p1:0.01131,M_polymorpha_renamed_Mapoly0001s0385.1:0.01697)n11:0.28851,(P_pinnata_scaffold-UUHD-2150635-Porella_pinnata:0.16394,(P_neesiana_scaffold-JHFI-2114199-Pellia_neesiana:0.4258,P_neesiana_scaffold-JHFI-2113830-Pellia_neesiana:0.257427)n13:0.028603)n12:0.08792)n10:0.36236,((T_lepidozioides_scaffold-SKQD-2013255-Takakia_lepidozioides:0.08403,T_lepidozioides_scaffold-SKQD-2013256-Takakia_lepidozioides:0.09633)n15:0.19022,(((P_patens_renamed_P317_13550V3.2:0,P_patens_renamed_P317_13550V3.3:0,P_patens_renamed_P317_13550V3.1:0)n18:0.22261,((P_patens_renamed_P32_11380V3.4:0,P_patens_renamed_P32_11380V3.1:0,P_patens_renamed_P32_11380V3.5:0,P_patens_renamed_P32_11380V3.3:0)n20:0.00014,P_patens_renamed_P32_11380V3.2:0.00014)n19:0.15619)n17:0.32198,(P_patens_renamed_P319_16060V3.1:0,P_patens_renamed_P319_16060V3.2:0)n21:0.624798)n16:0.069422)n14:0.04398)n9:0.1269)n2:0.04271,((M_flagellaris_scaffold-UCRN-2053489-Megaceros_tosanus:0.26117,A_agrestis_renamed_Aagr.utg000087l.90.1:0.3052)n23:0.24572,((A_agrestis_renamed_Aagr.utg000083l.523.1:0.40628,(M_flagellaris_scaffold-UCRN-2052962-Megaceros_tosanus:0.32036,M_flagellaris_scaffold-UCRN-2054237-Megaceros_tosanus:0.33711)n26:0.08925)n25:0.14506,(((A_agrestis_renamed_Aagr.utg000006l.795.1:0.00014,A_agrestis_renamed_Aagr.utg000006l.795.2:0.00014)n29:0.72975,((A_agrestis_renamed_Aagr.utg000117l.28.2:0,A_agrestis_renamed_Aagr.utg000117l.28.1:0)n31:0.57488,A_agrestis_renamed_Aagr.utg000117l.23.1:0.79498)n30:0.1293)n28:0.15129,(((M_flagellaris_scaffold-UCRN-2010019-Megaceros_tosanus:0,M_flagellaris_scaffold-UCRN-2010020-Megaceros_tosanus:0)n34:0.27283,A_agrestis_renamed_Aagr.utg000041l.153.1:0.27665)n33:0.19603,(((M_flagellaris_scaffold-UCRN-2002551-Megaceros_tosanus:0,M_flagellaris_scaffold-UCRN-2002552-Megaceros_tosanus:0,M_flagellaris_scaffold-UCRN-2002553-Megaceros_tosanus:0)n37:0.63977,M_flagellaris_scaffold-UCRN-2053335-Megaceros_tosanus:0.41895)n36:0.43234,A_agrestis_renamed_Aagr.utg000002l.573.1:0.731655)n35:0.081295)n32:0.05824)n27:0.18633)n24:0.244)n22:0.25697)n1:0.16761,(((A_filiculoides_renamed_Azfi_s0087.g042312:0.29936,A_filiculoides_renamed_Azfi_s0110.g045483:0.20082)n40:0.96934,((((((P_dactylifera_renamed_XP_008777105.1:0,P_dactylifera_renamed_XP_008777111.1:0)n46:0.12878,(P_dactylifera_renamed_XP_026659271.1:0,P_dactylifera_renamed_XP_008785573.1:0)n47:0.14663)n45:0.10123,(((Z_mays_renamed_A0A1D6H621:0.12532,Z_mays_renamed_B7ZYK9:0.00157)n50:0.12566,((Oryza_sativa_renamed_LOC_Os01g62460.2:0,Oryza_sativa_renamed_LOC_Os01g62460.1:0)n52:0.00016,Oryza_sativa_renamed_LOC_Os01g62460.3:0.00014)n51:0.11887)n49:0.32857,(((Oryza_sativa_renamed_LOC_Os04g50060.2:0,Oryza_sativa_renamed_LOC_Os04g50060.1:0)n55:0.19918,Z_mays_renamed_A0A1D6L9Y8:0.30974)n54:0.3818,(((((Oryza_sativa_renamed_LOC_Os11g47870.1:0.10553,Oryza_sativa_renamed_LOC_Os11g47890.1:0.13464)n60:0.19044,((Z_mays_renamed_C0PD56:0.38065,Z_mays_renamed_C0PG95:0.41377)n62:0.23956,Z_mays_renamed_K7U8D6:0.23805)n61:0.02645)n59:0.03913,(Oryza_sativa_renamed_LOC_Os11g47900.1:0.28553,(Z_mays_renamed_A0A1D6E9S7:0.65,Z_mays_renamed_K7U8D1:0.343935)n64:0.038215)n63:0.11793)n58:0.03843,(Oryza_sativa_renamed_LOC_Os11g47910.1:0.02999,Oryza_sativa_renamed_LOC_Os11g47920.1:0.06175)n65:0.63828)n57:0.13837,(Oryza_sativa_renamed_LOC_Os12g38490.1:0.11053,(Z_mays_renamed_A0A1D6KE60:0.0444,Z_mays_renamed_A0A1D6MWT0:0.0531)n67:0.1759)n66:0.1778)n56:0.26775)n53:0.05575)n48:0.08746)n44:0.04604,((P_dactylifera_renamed_XP_026663302.1:0.08935,(P_dactylifera_renamed_XP_008784606.1:0,P_dactylifera_renamed_XP_008784607.1:0)n70:0.09693)n69:0.06968,(((Oryza_sativa_renamed_LOC_Os03g48450.2:0,Oryza_sativa_renamed_LOC_Os03g48450.3:0,Oryza_sativa_renamed_LOC_Os03g48450.1:0,Oryza_sativa_renamed_LOC_Os03g48450.4:0)n73:0.05749,(Z_mays_renamed_A0A060D1U6:0.02325,Z_mays_renamed_A0A1D6PDQ1:0.04086)n74:0.07636)n72:0.29459,(Oryza_sativa_renamed_LOC_Os03g40080.1:0.40172,((Z_mays_renamed_K7UES9:0.5851,(Z_mays_renamed_A0A1D6LHS7:0.2827,Z_mays_renamed_K7V627:0.28069)n78:0.18402)n77:0.11215,Z_mays_renamed_A0A060D7B7:0.286623)n76:0.031847)n75:0.32959)n71:0.06897)n68:0.0872)n43:0.13399,(A_trichopoda_renamed_ERN07921:0.3112,P_abies_renamed_MA_45656g0030:0.56106)n79:0.0859)n42:0.03306,((((((A_thaliana_renamed_AT2G29065.1:0.22007,((A_thaliana_renamed_AT1G07520.2:0,A_thaliana_renamed_AT1G07520.4:0)n87:0.00014,(A_thaliana_renamed_AT1G07520.1:0.00014,A_thaliana_renamed_AT1G07520.3:0.00014)n88:0.00014)n86:0.27769)n85:0.42761,((L_angustifolius_renamed_OIW09187:0.05992,L_angustifolius_renamed_OIW03972:0.11369)n90:0.09592,(((M_truncatula_renamed_MTR_2097370:1.57946,(((L_japonicus_renamed_Lj0g3v0167879.1:0.05925,L_japonicus_renamed_Lj0g3v0303739.1:0.08605)n96:0.07745,L_japonicus_renamed_Lj3g3v3211130.1:0.08549)n95:0.02245,L_japonicus_renamed_Lj3g3v3212140.1:0.261864)n94:0.029096)n93:0.16699,((L_japonicus_renamed_Lj0g3v0130909.1:0.05389,(L_japonicus_renamed_Lj0g3v0300259.1:0,L_japonicus_renamed_Lj0g3v0300259.2:0)n99:0.05741)n98:0.09963,(M_truncatula_renamed_MTR_4064150:0.14266,(M_truncatula_renamed_MTR_4064120:0.00392,M_truncatula_renamed_MTR_4064180:0.01789)n101:0.14168)n100:0.054396)n97:0.006044)n92:0.12466,(L_japonicus_renamed_Lj3g3v1664580.1:0.18103,M_truncatula_renamed_MTR_2097410:0.16453)n102:0.063468)n91:0.007052)n89:0.05717)n84:0.1352,((A_thaliana_renamed_AT1G07530.1:0.15098,(A_thaliana_renamed_AT2G29060.2:0.00014,A_thaliana_renamed_AT2G29060.1:0.00016)n105:0.22147)n104:0.29857,((L_angustifolius_renamed_OIV99396:0.1322,(M_truncatula_renamed_MTR_4064160:0.14349,((L_japonicus_renamed_Lj3g3v3211110.1:0,L_japonicus_renamed_Lj3g3v3211110.2:0)n110:0.00014,L_japonicus_renamed_Lj3g3v3211120.1:0.00016)n109:0.13322)n108:0.02991)n107:0.10844,(L_angustifolius_renamed_OIW15743:0.33842,(((M_truncatula_renamed_MTR_2097310:0.07382,(M_truncatula_renamed_MTR_2097390:0.04918,M_truncatula_renamed_MTR_2097380:0.26545)n115:0.03065)n114:0.01697,M_truncatula_renamed_MTR_2097350:0.08156)n113:0.42927,L_japonicus_renamed_Lj0g3v0347519.1:0.2372)n112:0.1411)n111:0.14708)n106:0.0951)n103:0.04949)n83:0.05912,B_vulgaris_renamed_KMT05224:0.35703)n82:0.09647,((B_vulgaris_renamed_KMT05217:0.51341,(B_vulgaris_renamed_KMT05223:0.77173,(B_vulgaris_renamed_KMT05222:0.2766,(B_vulgaris_renamed_KMT05219:0.07489,(B_vulgaris_renamed_KMT05220:0.03271,B_vulgaris_renamed_KMT05221:0.06647)n121:0.01857)n120:0.23307)n119:0.2036)n118:0.05722)n117:0.22717,((A_thaliana_renamed_AT5G59450.1:0.22049,(A_thaliana_renamed_AT3G46600.3:0.0525,(A_thaliana_renamed_AT3G46600.2:0.00014,A_thaliana_renamed_AT3G46600.1:0.00866)n125:0.00102)n124:0.22627)n123:0.60538,(((L_angustifolius_renamed_OIW08636:0.09215,L_angustifolius_renamed_OIV99397:0.08502)n128:0.07009,(M_truncatula_renamed_MTR_4064200:0.19416,(L_japonicus_renamed_Lj3g3v3213190.1:0.00014,(L_japonicus_renamed_Lj2g3v3245810.1:0.00214,L_japonicus_renamed_Lj2g3v3245800.1:0.00014)n131:0.00014)n130:0.10028)n129:0.09795)n127:0.06081,(L_angustifolius_renamed_OIW03973:0.26116,(M_truncatula_renamed_MTR_2097463:0.09652,(M_truncatula_renamed_MTR_2097467:0.04101,M_truncatula_renamed_MTR_2097473:0.04494)n134:0.08435)n133:0.19301)n132:0.09635)n126:0.28392)n122:0.08862)n116:0.06584)n81:0.09729,(((A_thaliana_renamed_AT2G37650.2:0.00014,A_thaliana_renamed_AT2G37650.1:0.00015)n137:0.5191,(M_truncatula_renamed_MTR_7062120:0.18305,(L_angustifolius_renamed_OIW17661:0.12273,L_angustifolius_renamed_OIV98634:0.092502)n139:0.010278)n138:0.03032)n136:0.15763,B_vulgaris_renamed_KMT18340:0.54267)n135:0.04824)n80:0.05967)n41:0.31048)n39:0.02125,((M_truncatula_renamed_MTR_8065750:1.72532,S_muscicola_renamed_SM000180S03490:1.1172)n141:0.31482,((A_filiculoides_renamed_Azfi_s0200.g057510:1.1182,(A_filiculoides_renamed_Azfi_s0074.g037467:0.62519,A_filiculoides_renamed_Azfi_s0179.g056282:0.60547)n144:0.195192)n143:0.021688,(A_filiculoides_renamed_Azfi_s0298.g063607:0.61684,A_filiculoides_renamed_Azfi_s0304.g063850:1.13344)n145:0.112329)n142:0.012481)n140:0.080352)n38:0.008928)n0;
```
