## Supplementary material for "Transcriptional responses to arbuscular mycorrhizal symbiosis development are conserved in the early divergent *Marchantia paleacea*": OG0000454_tree.txt

```
((((((P_dactylifera_renamed_XP_008782989.1:0.03568,P_dactylifera_renamed_XP_008794735.1:0.03005)n5:0.05734,(A_trichopoda_renamed_ERN19087:0.07573,(A_thaliana_renamed_AT5G48300.1:0.07307,(B_vulgaris_renamed_KMT02178:0.06687,((L_angustifolius_renamed_OIW16421:0.0538,(M_truncatula_renamed_MTR_5097010:0.05459,M_truncatula_renamed_MTR_3082150:0.031284)n11:0.003476)n10:0.01036,(L_japonicus_renamed_Lj0g3v0050689.1:0.00014,L_japonicus_renamed_Lj2g3v3337310.1:0.00014)n12:0.03497)n9:0.01547)n8:0.0113)n7:0.03166)n6:0.01571)n4:0.01792,(((Oryza_sativa_renamed_LOC_Os09g12660.1:0,Oryza_sativa_renamed_LOC_Os09g12660.2:0)n15:0.04646,Z_mays_renamed_Q941P2:0.07521)n14:0.06715,((Z_mays_renamed_A0A1D6PZG8:0.03353,Z_mays_renamed_Q947B9:0.01517)n17:0.03852,(Oryza_sativa_renamed_LOC_Os08g25734.1:0.00047,Oryza_sativa_renamed_LOC_Os08g25734.2:0.09321)n18:0.04573)n16:0.02795)n13:0.06321)n3:0.06077,(((S_moellendorffii_renamed_EFJ17026:0,S_moellendorffii_renamed_EFJ16157:0)n21:0.19105,(A_filiculoides_renamed_Azfi_s0003.g008048:0.10442,(A_filiculoides_renamed_Azfi_s0012.g012923:0.07565,A_filiculoides_renamed_Azfi_s0106.g045016:0.08326)n23:0.03864)n22:0.05663)n20:0.02549,((((A_agrestis_renamed_Aagr.utg000126l.110.1:0.02617,(M_flagellaris_scaffold-UCRN-2009549-Megaceros_tosanus:0.00014,M_flagellaris_scaffold-UCRN-2009550-Megaceros_tosanus:0.00265)n28:0.01544)n27:0.0918,(T_lepidozioides_scaffold-SKQD-2078606-Takakia_lepidozioides:0.08529,((P_patens_renamed_P311_8270V3.1:0,P_patens_renamed_P311_8270V3.2:0,P_patens_renamed_P311_8270V3.3:0)n31:0.04504,((P_patens_renamed_P37_20320V3.1:0,P_patens_renamed_P37_20320V3.2:0)n33:0.04947,(P_patens_renamed_P32_35010V3.2:0,P_patens_renamed_P32_35010V3.1:0)n34:0.04469)n32:0.01125)n30:0.05356)n29:0.03529)n26:0.03007,((M_paleacea_Rhiz_final_MPA20021.1.p1:0.01293,M_polymorpha_renamed_Mapoly0033s0108.1:0.00629)n36:0.07134,(P_neesiana_scaffold-JHFI-2009369-Pellia_neesiana:0.02295,(P_neesiana_scaffold-JHFI-2009368-Pellia_neesiana:0.00188,P_neesiana_scaffold-JHFI-2009370-Pellia_neesiana:0.01653)n38:0.0101)n37:0.07988)n35:0.04681)n25:0.03337,(C_braunii_renamed_GBG61446:0.20813,(S_muscicola_renamed_SM000055S18309:0.01503,(S_muscicola_renamed_SM000040S14868:0.04272,S_muscicola_renamed_SM000077S21613:0.04224)n41:0.05148)n40:0.20805)n39:0.02507)n24:0.03987)n19:0.04899)n2:0.01003,P_abies_renamed_MA_10436172g0010:0.26254)n1:0.010805,((L_angustifolius_renamed_OIW16420:3.99689,Z_mays_renamed_A0A1D6FPJ1:0.00014)n43:0.33058,(C_braunii_renamed_GBG83793:0.26037,(M_flagellaris_scaffold-UCRN-2003756-Megaceros_tosanus:0.09577,((S_moellendorffii_renamed_EFJ18043:0.01504,S_moellendorffii_renamed_EFJ09564:0.00014)n47:0.33344,(P_patens_renamed_P37_20690V3.4:0.30312,((A_trichopoda_renamed_ERN20171:0.42662,((B_vulgaris_renamed_KMT15596:0.50771,(A_thaliana_renamed_AT1G05610.1:0.00014,A_thaliana_renamed_AT1G05610.2:0.00199)n53:0.44941)n52:0.11571,P_dactylifera_renamed_XP_026660030.1:0.61332)n51:0.14958)n50:0.36904,((A_filiculoides_renamed_Azfi_s0120.g046768:0.08238,A_filiculoides_renamed_Azfi_s0148.g053098:0.07499)n55:0.13238,((((S_moellendorffii_renamed_EFJ23417:0.01444,S_moellendorffii_renamed_EFJ25399:0.00879)n59:0.20708,M_polymorpha_renamed_Mapoly0132s0055.1:0.5195)n58:0.0534,(((P_neesiana_scaffold-JHFI-2113394-Pellia_neesiana:0.0999,(M_paleacea_Rhiz_final_MPA13899.1.p1:0.00746,M_polymorpha_renamed_Mapoly0101s0020.1:0.00303)n63:0.09882)n62:0.03501,((P_patens_renamed_P319_8410V3.2:0,P_patens_renamed_P319_8410V3.1:0)n65:0.21329,(S_moellendorffii_renamed_EFJ04435:0.00014,(S_moellendorffii_renamed_EFJ28514:0.015,S_moellendorffii_renamed_EFJ30406:0.01947)n67:0.00369)n66:0.19922)n64:0.04392)n61:0.01001,((((P_abies_renamed_MA_6198g0010:0.05047,(P_abies_renamed_MA_8122264g0010:0.05952,P_abies_renamed_MA_88294g0010:0.01574)n72:0.08664)n71:0.05942,((A_trichopoda_renamed_ERN03204:0.22199,(((P_dactylifera_renamed_XP_017700082.1:0,P_dactylifera_renamed_XP_008799959.1:0)n77:0.11321,(Oryza_sativa_renamed_LOC_Os07g13980.1:0.06792,Z_mays_renamed_A0A1D6HWJ4:0.18167)n78:0.20421)n76:0.04911,(L_angustifolius_renamed_OIW17457:0.14732,((L_japonicus_renamed_Lj1g3v4819990.1:0.00014,L_japonicus_renamed_Lj1g3v4819990.2:0.00014)n81:0.07292,(M_truncatula_renamed_MTR_7111020:0.00014,M_truncatula_renamed_MTR_7111020:0.00014)n82:0.08376)n80:0.02862)n79:0.21125)n75:0.0261)n74:0.06982,(A_trichopoda_renamed_ERM94645:0.1032,((P_dactylifera_renamed_XP_008800701.1:0.10867,(((Oryza_sativa_renamed_LOC_Os05g50380.2:0,Oryza_sativa_renamed_LOC_Os05g50380.1:0)n88:0.04368,(Z_mays_renamed_A0A1D6MDR4:0.00014,Z_mays_renamed_spP55234:0.0535)n89:0.0476)n87:0.0497,((Z_mays_renamed_A0A1D6NHY1:0.01348,Z_mays_renamed_spP55241:0.00165)n91:0.15872,((Oryza_sativa_renamed_LOC_Os01g44220.1:0,Oryza_sativa_renamed_LOC_Os01g44220.2:0,Oryza_sativa_renamed_LOC_Os01g44220.3:0,Oryza_sativa_renamed_LOC_Os01g44220.6:0,Oryza_sativa_renamed_LOC_Os01g44220.4:0,Oryza_sativa_renamed_LOC_Os01g44220.5:0)n93:0.00013,Oryza_sativa_renamed_LOC_Os01g44220.7:0.03507)n92:0.09469)n90:0.12)n86:0.29303)n85:0.07603,(((B_vulgaris_renamed_KMT20738:0.16956,A_thaliana_renamed_AT1G27680.1:0.20837)n96:0.02507,((L_japonicus_renamed_Lj1g3v2126130.1:0.06933,M_truncatula_renamed_MTR_3112070:0.10627)n98:0.01934,(L_angustifolius_renamed_OIW03500:0.18123,L_angustifolius_renamed_OIV97619:0.08928)n99:0.00992)n97:0.04126)n95:0.03305,(B_vulgaris_renamed_KMT00416:0.1794,(((A_thaliana_renamed_AT2G21590.6:0,A_thaliana_renamed_AT2G21590.1:0,A_thaliana_renamed_AT2G21590.7:0,A_thaliana_renamed_AT2G21590.4:0,A_thaliana_renamed_AT2G21590.5:0,A_thaliana_renamed_AT2G21590.3:0,A_thaliana_renamed_AT2G21590.2:0)n103:0.08388,(A_thaliana_renamed_AT4G39210.2:0,A_thaliana_renamed_AT4G39210.1:0)n104:0.07767)n102:0.15549,((L_angustifolius_renamed_OIW05683:0.03542,(L_angustifolius_renamed_OIW08721:0.00345,L_angustifolius_renamed_OIW08723:0.00014)n107:0.02764)n106:0.02781,((L_japonicus_renamed_Lj1g3v3384550.1:0.05006,M_truncatula_renamed_MTR_3116860:0.10565)n109:0.02804,((L_japonicus_renamed_Lj3g3v3362020.1:0,L_japonicus_renamed_Lj3g3v3362020.2:0)n111:0.05675,(M_truncatula_renamed_MTR_4070430:0.00016,M_truncatula_renamed_MTR_4070430:0.00014)n112:0.06683)n110:0.017091)n108:0.001899)n105:0.01817)n101:0.02983)n100:0.064323)n94:0.007147)n84:0.03165)n83:0.07432)n73:0.0359)n70:0.07982,((S_muscicola_renamed_SM000169S02702:0.01448,S_muscicola_renamed_SM000228S07392:0.24958)n114:0.35791,((P_neesiana_scaffold-JHFI-2010477-Pellia_neesiana:0.07799,(P_neesiana_scaffold-JHFI-2018745-Pellia_neesiana:0.00014,P_neesiana_scaffold-JHFI-2018746-Pellia_neesiana:0.02872)n117:0.06283)n116:0.05847,(M_polymorpha_renamed_Mapoly0023s0119.1:0.0028,(M_paleacea_Rhiz_final_MPA16406.1.p1:0.00014,M_paleacea_Rhiz_final_MPA16406.2.p1:0.008532)n119:0.000948)n118:0.00847)n115:0.04462)n113:0.04174)n69:0.01074,(((P_patens_renamed_P31_3040V3.1:0,P_patens_renamed_P31_3040V3.2:0)n122:0.06923,((P_patens_renamed_P37_22280V3.2:0,P_patens_renamed_P37_22280V3.4:0,P_patens_renamed_P37_22280V3.1:0)n124:0.05948,((P_patens_renamed_P311_5720V3.2:0,P_patens_renamed_P311_5720V3.1:0)n126:0.00015,P_patens_renamed_P311_5720V3.3:0.00014)n125:0.05205)n123:0.04164)n121:0.11507,T_lepidozioides_scaffold-SKQD-2010165-Takakia_lepidozioides:0.07849)n120:0.052245)n68:0.005805)n60:0.0189378)n57:0.0021042,(((B_vulgaris_renamed_KMS95861:0.00014,B_vulgaris_renamed_KMS95862:0.00014)n129:0.09614,((((Oryza_sativa_renamed_LOC_Os03g52460.1:0.05197,Z_mays_renamed_A0A1D6L376:0.07711)n133:0.14023,(P_dactylifera_renamed_XP_026656628.1:0.00014,P_dactylifera_renamed_XP_026656629.1:0.00266)n134:0.10042)n132:0.03395,A_trichopoda_renamed_ERN12306:0.26624)n131:0.02357,(A_trichopoda_renamed_ERN12307:0.12526,P_dactylifera_renamed_XP_008778361.2:0.12852)n135:0.076239)n130:0.008471)n128:0.02266,(A_thaliana_renamed_AT5G19220.1:0.13471,(L_angustifolius_renamed_OIW20101:0.09476,(P_abies_renamed_MA_266810g0010:3.02985,(L_japonicus_renamed_Lj4g3v2400900.1:0.05087,M_truncatula_renamed_MTR_4131760:0.06495)n139:0.01459)n138:0.00578)n137:0.06063)n136:0.02518)n127:0.040149)n56:0.004461)n54:0.038376)n49:0.0038376)n48:0.00038376)n46:4.264e-05)n45:0.15882)n44:0.51643)n42:0.010805)n0;
```
