## Supplementary material for "Transcriptional responses to arbuscular mycorrhizal symbiosis development are conserved in the early divergent *Marchantia paleacea*": OG0000455_tree.txt

```
((((A_agrestis_renamed_Aagr.utg000045l.11.2:0,A_agrestis_renamed_Aagr.utg000045l.11.1:0)n3:0.00015,A_agrestis_renamed_Aagr.utg000045l.11.3:0.00358)n2:0.08307,((((((P_patens_renamed_P32_9200V3.5:0,P_patens_renamed_P32_9200V3.4:0,P_patens_renamed_P32_9200V3.3:0)n9:0.00014,(((P_patens_renamed_P32_9200V3.1:0,P_patens_renamed_P32_9200V3.2:0)n12:0.00015,P_patens_renamed_P32_9200V3.7:0.00014)n11:0.00569,P_patens_renamed_P32_9200V3.6:0.00333)n10:0.00034)n8:0.00763,((((P_patens_renamed_P32_9350V3.3:0.00014,P_patens_renamed_P32_9350V3.6:0.00015)n16:0.00547,P_patens_renamed_P32_9350V3.7:0.00316)n15:0.00038,(P_patens_renamed_P32_9350V3.1:0,P_patens_renamed_P32_9350V3.2:0,P_patens_renamed_P32_9350V3.5:0)n17:0.00014)n14:0.00015,P_patens_renamed_P32_9350V3.4:0.00015)n13:0.00322)n7:0.02764,(P_patens_renamed_P31_33540V3.2:0.00014,((P_patens_renamed_P31_33600V3.2:0.00015,P_patens_renamed_P31_33600V3.1:0.00014)n20:0.00015,P_patens_renamed_P31_33540V3.1:0.00016)n19:0.00016)n18:0.04288)n6:0.08873,((((S_muscicola_renamed_SM000001S04508:0,S_muscicola_renamed_SM000079S22474:0)n24:0.00068,S_muscicola_renamed_SM000070S21309:0.00315)n23:0.34558,(C_braunii_renamed_GBG75640:0.31223,C_braunii_renamed_GBG78436:0.23439)n25:0.13594)n22:0.06189,(((((A_filiculoides_renamed_Azfi_s0245.g059948:0.46738,A_filiculoides_renamed_Azfi_s0704.g082656:0.29726)n30:0.19505,(S_moellendorffii_renamed_EFJ24519:0,S_moellendorffii_renamed_EFJ13249:0)n31:0.40328)n29:0.02469,(A_filiculoides_renamed_Azfi_s0390.g067677:0.48333,((S_moellendorffii_renamed_EFJ10700:0,S_moellendorffii_renamed_EFJ35749:0)n34:0.22996,(S_moellendorffii_renamed_EFJ26637:0,S_moellendorffii_renamed_EFJ26931:0)n35:0.31235)n33:0.065106)n32:0.007234)n28:0.11066,((A_trichopoda_renamed_ERM99635:0.11392,(((((Oryza_sativa_renamed_LOC_Os07g39560.3:0,Oryza_sativa_renamed_LOC_Os07g39560.1:0,Oryza_sativa_renamed_LOC_Os07g39560.2:0)n42:0.06007,(Z_mays_renamed_A0A1D6EZQ5:0.02565,Z_mays_renamed_A0A1D6II08:0.03964)n43:0.0528)n41:0.0343,((Z_mays_renamed_A0A1D6HUZ6:0.10292,(Z_mays_renamed_A0A1D6F8R0:0.035,(Z_mays_renamed_A0A1D6HUY7:0.01642,Z_mays_renamed_A0A1D6HUZ4:0.04421)n47:0.00869)n46:0.02642)n45:0.05216,Oryza_sativa_renamed_LOC_Os11g41890.1:0.138771)n44:0.015419)n40:0.06838,((P_dactylifera_renamed_XP_026656873.1:0.00438,(P_dactylifera_renamed_XP_008776924.1:0.01403,P_dactylifera_renamed_XP_008776925.1:0.01275)n50:0.01018)n49:0.21478,((P_dactylifera_renamed_XP_008798476.1:0,P_dactylifera_renamed_XP_008798477.1:0)n52:0.07903,(P_dactylifera_renamed_XP_008813343.1:0,P_dactylifera_renamed_XP_008813344.1:0)n53:0.11815)n51:0.029835)n48:0.003315)n39:0.03864,((B_vulgaris_renamed_KMT12898:0.15588,(((((A_thaliana_renamed_AT5G55550.2:0,A_thaliana_renamed_AT5G55550.3:0,A_thaliana_renamed_AT5G55550.6:0,A_thaliana_renamed_AT5G55550.11:0)n60:0.00015,A_thaliana_renamed_AT5G55550.10:0.00014)n59:0.00559,(A_thaliana_renamed_AT5G55550.8:0.00014,(A_thaliana_renamed_AT5G55550.5:0,A_thaliana_renamed_AT5G55550.4:0,A_thaliana_renamed_AT5G55550.9:0,A_thaliana_renamed_AT5G55550.7:0,A_thaliana_renamed_AT5G55550.1:0)n62:0.00015)n61:0.00015)n58:0.14924,(A_thaliana_renamed_AT4G26650.1:0.00014,A_thaliana_renamed_AT4G26650.2:0.00014)n63:0.09537)n57:0.34128,((M_truncatula_renamed_MTR_3055990:0.00014,M_truncatula_renamed_MTR_3055990:0.00014)n65:0.06198,(((L_angustifolius_renamed_OIW02904:0.07572,(L_angustifolius_renamed_OIW16385:0.06197,L_angustifolius_renamed_OIW04249:0.06149)n69:0.00559)n68:0.05982,(L_japonicus_renamed_Lj0g3v0203749.1:0.00015,(L_japonicus_renamed_Lj2g3v3234600.3:0.04166,(L_japonicus_renamed_Lj2g3v3234600.1:0.00014,(L_japonicus_renamed_Lj0g3v0078139.1:0.00014,L_japonicus_renamed_Lj2g3v3234600.2:0.00161)n73:0.00027)n72:0.00502)n71:0.00038)n70:0.08912)n67:0.04815,((L_angustifolius_renamed_OIW21742:0.06745,L_angustifolius_renamed_OIV92007:0.10187)n75:0.03756,(L_japonicus_renamed_Lj6g3v0802280.1:0,L_japonicus_renamed_Lj6g3v0802280.2:0)n76:0.092916)n74:0.010324)n66:0.01164)n64:0.08603)n56:0.05321)n55:0.11044,((B_vulgaris_renamed_KMT04404:0.38376,((L_angustifolius_renamed_OIW13851:0.09732,(L_angustifolius_renamed_OIV96064:0.04647,L_angustifolius_renamed_OIV91849:0.04256)n81:0.01362)n80:0.05577,((M_truncatula_renamed_MTR_2026180:0.00014,M_truncatula_renamed_MTR_2026180:0.00015)n83:0.1003,(L_japonicus_renamed_Lj0g3v0236079.1:0.00016,L_japonicus_renamed_Lj6g3v1752990.1:0.00014)n84:0.07741)n82:0.03222)n79:0.24227)n78:0.09871,(B_vulgaris_renamed_KMT02414:0.15959,((((M_truncatula_renamed_MTR_5097580:0.00015,M_truncatula_renamed_MTR_5097580:0.00621)n89:0.07395,(L_japonicus_renamed_Lj0g3v0001829.1:0.30514,(L_japonicus_renamed_Lj2g3v3339010.1:0,L_japonicus_renamed_Lj2g3v3339010.2:0,L_japonicus_renamed_Lj2g3v3339010.3:0)n91:0.031815)n90:0.003535)n88:0.01189,(L_angustifolius_renamed_OIW16434:0.05688,L_angustifolius_renamed_OIW04282:0.07269)n92:0.02562)n87:0.06731,(A_thaliana_renamed_AT3G07810.1:0.00015,A_thaliana_renamed_AT3G07810.2:0.00517)n93:0.22451)n86:0.03505)n85:0.089091)n77:0.0089091)n54:0.0009899)n38:0.02111)n37:0.22919,((P_abies_renamed_MA_10340614g0010:0.31131,P_abies_renamed_MA_95333g0010:0.20861)n95:0.30511,P_abies_renamed_MA_13606g0010:0.189396)n94:0.021044)n36:0.07497)n27:0.08781,(((A_filiculoides_renamed_Azfi_s0003.g008091:0.35277,A_filiculoides_renamed_Azfi_s0149.g053226:0.24495)n98:0.25473,P_abies_renamed_MA_79622g0010:0.43825)n97:0.05211,(((A_filiculoides_renamed_Azfi_s0004.g008625:0.23845,A_filiculoides_renamed_Azfi_s0037.g026030:0.17183)n101:0.22148,(A_filiculoides_renamed_Azfi_s0033.g025010:0.38369,A_filiculoides_renamed_Azfi_s0195.g057243:0.40085)n102:0.15613)n100:0.07097,(P_pinnata_scaffold-UUHD-2010233-Porella_pinnata:1.52117,(S_moellendorffii_renamed_EFJ22872:1.00514,((P_abies_renamed_MA_93349g0010:0.33618,(A_trichopoda_renamed_ERN18932:0.18851,(((Oryza_sativa_renamed_LOC_Os10g33230.1:0.10557,(Z_mays_renamed_A0A1D6GPP6:0.03303,Z_mays_renamed_C0P9S2:0.02527)n111:0.07871)n110:0.26708,(P_dactylifera_renamed_XP_008785173.1:0.03708,P_dactylifera_renamed_XP_008802392.1:0.04732)n112:0.14436)n109:0.06306,(((A_thaliana_renamed_AT2G33410.1:0.23667,(A_thaliana_renamed_AT4G14300.1:0,A_thaliana_renamed_AT4G14300.2:0)n116:0.25824)n115:0.0791,((L_japonicus_renamed_Lj0g3v0310849.1:0.03761,M_truncatula_renamed_MTR_1073690:0.04643)n118:0.01553,((L_angustifolius_renamed_OIW07655:0.04623,(L_angustifolius_renamed_OIV96980:0.00015,L_angustifolius_renamed_OIV90005:0.02498)n121:0.05841)n120:0.05572,(L_angustifolius_renamed_OIW13135:0.02649,L_angustifolius_renamed_OIW01776:0.05011)n122:0.045774)n119:0.005086)n117:0.03558)n114:0.03415,(B_vulgaris_renamed_KMT16551:0.05049,B_vulgaris_renamed_KMT16552:0.06534)n123:0.15978)n113:0.06505)n108:0.06653)n107:0.24467)n106:0.069,((A_trichopoda_renamed_ERN18541:0.25936,(((P_dactylifera_renamed_XP_008796977.1:0,P_dactylifera_renamed_XP_008796978.1:0)n128:0.17857,P_dactylifera_renamed_XP_008798913.1:0.05897)n127:0.31263,(((L_angustifolius_renamed_OIW14921:0.16802,(L_angustifolius_renamed_OIV97678:0.13348,L_angustifolius_renamed_OIV96395:0.09159)n132:0.01472)n131:0.07272,(L_japonicus_renamed_Lj1g3v1768980.1:0.13764,M_truncatula_renamed_MTR_3103420:0.20659)n133:0.07833)n130:0.42224,((A_thaliana_renamed_AT1G58470.1:0,A_thaliana_renamed_AT1G58470.2:0)n135:0.7842,B_vulgaris_renamed_KMT19069:0.54006)n134:0.13658)n129:0.10026)n126:0.25549)n125:0.35718,P_abies_renamed_MA_10432683g0020:0.361512)n124:0.040168)n105:0.00794)n104:0.03787)n103:0.030492)n99:0.003388)n96:0.06533)n26:0.06395)n21:0.0616)n5:0.03674,((P_pinnata_scaffold-UUHD-2150306-Porella_pinnata:0.04957,(M_polymorpha_renamed_MapolyY_A0025.1:0.02075,(M_paleacea_Rhiz_final_MPA17153.1.p1:0.00353,M_polymorpha_renamed_Mapoly0017s0003.1:0.00355)n139:0.011124)n138:0.001236)n137:0.03798,(P_neesiana_scaffold-JHFI-2017335-Pellia_neesiana:0.00014,P_neesiana_scaffold-JHFI-2017336-Pellia_neesiana:0.00015)n140:0.07137)n136:0.028251)n4:0.003139)n1:0.00483,(T_lepidozioides_scaffold-SKQD-2000939-Takakia_lepidozioides:0.00015,T_lepidozioides_scaffold-SKQD-2000940-Takakia_lepidozioides:0.00177)n141:0.05853)n0;
```
