## Supplementary material for "Transcriptional responses to arbuscular mycorrhizal symbiosis development are conserved in the early divergent *Marchantia paleacea*": OG0000456_tree.txt

```
(((C_braunii_renamed_GBG72216:0.16707,C_braunii_renamed_GBG72212:0.26568)n2:0.09223,(((((P_patens_renamed_P34_23720V3.2:0,P_patens_renamed_P34_23720V3.1:0)n7:0.26726,(((P_patens_renamed_P310_11730V3.3:0,P_patens_renamed_P310_11730V3.1:0)n10:0.00014,P_patens_renamed_P310_11730V3.2:0.01296)n9:0.03689,((P_patens_renamed_P314_15630V3.2:0,P_patens_renamed_P314_15630V3.1:0)n12:0.0604,((P_patens_renamed_P310_11740V3.2:0,P_patens_renamed_P310_11740V3.1:0)n14:0.00015,P_patens_renamed_P310_11740V3.3:0.03992)n13:0.13714)n11:0.02173)n8:0.11245)n6:0.08429,(((((A_thaliana_renamed_AT3G62830.2:0,A_thaliana_renamed_AT3G62830.1:0)n19:0.03326,(A_thaliana_renamed_AT2G47650.2:0.00014,A_thaliana_renamed_AT2G47650.1:0.00014)n20:0.08891)n18:0.11317,((Oryza_sativa_renamed_LOC_Os07g47700.1:0.20224,((Oryza_sativa_renamed_LOC_Os05g29990.1:0.06691,(Z_mays_renamed_A0A1D6M1Z5:0.01855,Z_mays_renamed_B7ZXP4:0.01298)n25:0.05972)n24:0.03904,(Oryza_sativa_renamed_LOC_Os01g21320.1:0.05495,Z_mays_renamed_A0A1D6MS17:0.07479)n26:0.09596)n23:0.11601)n22:0.09696,(P_dactylifera_renamed_XP_008812272.1:0.16829,(P_dactylifera_renamed_XP_008784747.1:0.03219,P_dactylifera_renamed_XP_008789858.1:0.05063)n28:0.10364)n27:0.05536)n21:0.06593)n17:0.04911,((B_vulgaris_renamed_KMT05995:0.15863,A_trichopoda_renamed_ERN17028:0.18496)n30:0.04078,((L_japonicus_renamed_Lj5g3v1627910.1:0.10976,(L_angustifolius_renamed_OIW01855:1.63701,S_muscicola_renamed_SM014588S01321:0.39281)n33:0.87276)n32:0.10694,(((L_angustifolius_renamed_OIW14287:0.09775,L_angustifolius_renamed_OIV95205:0.06502)n36:0.14469,(L_japonicus_renamed_Lj4g3v2312430.1:0.1272,M_truncatula_renamed_MTR_4120030:0.12064)n37:0.07734)n35:0.22021,((M_truncatula_renamed_MTR_1088480:0.07966,(L_angustifolius_renamed_OIW12721:0.07326,L_angustifolius_renamed_OIV91285:0.05524)n40:0.04281)n39:0.02183,L_japonicus_renamed_Lj5g3v1627920.1:0.03139)n38:0.04236)n34:0.008586)n31:0.000954)n29:0.02414)n16:0.01692,(P_abies_renamed_MA_934g0010:0.26354,P_abies_renamed_MA_934g0020:0.291168)n41:0.032352)n15:0.00332)n5:0.0391,((((P_abies_renamed_MA_208242g0010:0.11598,A_filiculoides_renamed_Azfi_s0198.g057434:0.42142)n45:0.14614,(((Oryza_sativa_renamed_LOC_Os03g17230.1:0.23767,(P_dactylifera_renamed_XP_008783601.1:0.00304,(P_dactylifera_renamed_XP_026658682.1:0.00014,P_dactylifera_renamed_XP_026658683.1:0.02138)n50:0.02109)n49:0.15909)n48:0.02768,(A_trichopoda_renamed_ERN12218:0.13164,((A_trichopoda_renamed_ERN12219:0.19051,Z_mays_renamed_K7VJC9:0.62608)n53:0.10267,(P_dactylifera_renamed_XP_008788999.1:0.12404,((Z_mays_renamed_A0A1D6N7M5:0.02601,Z_mays_renamed_C0PN92:0.0288)n56:0.11403,(Oryza_sativa_renamed_LOC_Os01g62020.2:0.06441,Oryza_sativa_renamed_LOC_Os01g62020.1:0.15691)n57:0.21493)n55:0.141948)n54:0.0141948)n52:0.00141948)n51:0.00015772)n47:0.04803,(B_vulgaris_renamed_KMT06202:0.11853,((A_thaliana_renamed_AT3G53520.3:0.03295,(A_thaliana_renamed_AT3G53520.2:0.00014,(A_thaliana_renamed_AT3G53520.4:0.00439,A_thaliana_renamed_AT3G53520.1:0.00014)n62:0.00016)n61:0.00015)n60:0.116,((M_truncatula_renamed_MTR_1067530:0.10223,(L_japonicus_renamed_Lj5g3v0615070.1:0.02584,(L_japonicus_renamed_Lj5g3v0615080.2:0.00014,L_japonicus_renamed_Lj5g3v0615080.1:0.00015)n66:0.00719)n65:0.02551)n64:0.05039,((L_angustifolius_renamed_OIW12203:0.01994,L_angustifolius_renamed_OIV90490:0.02706)n68:0.04017,(L_angustifolius_renamed_OIW05093:0.04935,L_angustifolius_renamed_OIW15581:0.0907)n69:0.04869)n67:0.00541)n63:0.01785)n59:0.03282)n58:0.13031)n46:0.05188)n44:0.02061,P_pinnata_scaffold-UUHD-2006582-Porella_pinnata:0.12954)n43:0.0112,(((T_lepidozioides_scaffold-SKQD-2079241-Takakia_lepidozioides:0.15219,((M_polymorpha_renamed_Mapoly0073s0028.1:0.11139,(M_paleacea_Rhiz_final_MPA27288.1.p1:0.00014,(M_paleacea_Rhiz_final_MPA27288.2.p1:0,M_paleacea_Rhiz_final_MPA27288.3.p1:0)n76:0.00014)n75:0.02622)n74:0.07145,P_neesiana_scaffold-JHFI-2112792-Pellia_neesiana:0.2249)n73:0.05541)n72:0.03697,(A_agrestis_renamed_Aagr.utg000116l.210.1:0.21715,M_flagellaris_scaffold-UCRN-2052347-Megaceros_tosanus:0.15761)n77:0.06612)n71:0.02524,((S_moellendorffii_renamed_EFJ25866:0.00014,S_moellendorffii_renamed_EFJ04801:0.00226)n79:0.14961,P_pinnata_scaffold-UUHD-2006583-Porella_pinnata:0.13716)n78:0.07878)n70:0.019773)n42:0.002197)n4:0.03987,((A_filiculoides_renamed_Azfi_s1101.g097572:0.3215,(S_muscicola_renamed_SM000386S14580:0.0164,(S_muscicola_renamed_SM000185S04029:0.02841,S_muscicola_renamed_SM000245S08193:0.01336)n83:0.00884)n82:0.32524)n81:0.02798,(S_moellendorffii_renamed_EFJ30517:0.00014,S_moellendorffii_renamed_EFJ23020:0.00014)n84:0.299448)n80:0.033272)n3:0.15366)n1:0.183145,((Z_mays_renamed_A0A1D6KLI4:0.0472,(((Z_mays_renamed_A0A1D6JFD3:0.00015,Z_mays_renamed_A0A1D6I688:0.00014)n89:0.06939,Z_mays_renamed_A0A1D6L333:0.03399)n88:0.00014,Z_mays_renamed_A0A1D6M5K4:0.00014)n87:0.05989)n86:0.50853,(((((S_muscicola_renamed_SM000015S01218:0.07738,(S_muscicola_renamed_SM000015S01281:0.05401,S_muscicola_renamed_SM000144S00685:0.01289)n95:0.12213)n94:0.29205,P_abies_renamed_MA_158402g0010:0.4191)n93:0.0881,((((S_moellendorffii_renamed_EFJ17446:0,S_moellendorffii_renamed_EFJ35029:0)n99:0.18787,(((M_flagellaris_scaffold-UCRN-2003648-Megaceros_tosanus:0,M_flagellaris_scaffold-UCRN-2003649-Megaceros_tosanus:0)n102:0.07867,A_agrestis_renamed_Aagr.utg000058l.48.1:0.09015)n101:0.08659,C_braunii_renamed_GBG60551:0.26679)n100:0.05528)n98:0.01047,A_filiculoides_renamed_Azfi_s0007.g010881:0.13255)n97:0.02413,(P_abies_renamed_MA_7855g0010:0.06784,((T_lepidozioides_scaffold-SKQD-2001007-Takakia_lepidozioides:0.03455,(P_patens_renamed_P315_6920V3.3:0.00014,(P_patens_renamed_P315_6920V3.2:0,P_patens_renamed_P315_6920V3.1:0)n107:0.00014)n106:0.17152)n105:0.02067,(P_pinnata_scaffold-UUHD-2148754-Porella_pinnata:0.07741,((M_polymorpha_renamed_Mapoly0055s0105.1:0.00015,(M_paleacea_Rhiz_final_MPA23082.1.p1:0.00016,M_paleacea_Rhiz_final_MPA23082.2.p1:0.00591)n111:0.14358)n110:0.102,(P_neesiana_scaffold-JHFI-2005750-Pellia_neesiana:0,P_neesiana_scaffold-JHFI-2005751-Pellia_neesiana:0)n112:0.04958)n109:0.0394)n108:0.07631)n104:0.0332)n103:0.01085)n96:0.05195)n92:0.03292,P_abies_renamed_MA_174294g0010:0.16312)n91:0.03019,((A_trichopoda_renamed_ERN07773:0.00038,A_trichopoda_renamed_ERM99259:0.90807)n114:0.08012,(((B_vulgaris_renamed_KMT05289:0.09405,(((A_thaliana_renamed_AT2G28760.4:0.00016,(A_thaliana_renamed_AT2G28760.1:0,A_thaliana_renamed_AT2G28760.2:0,A_thaliana_renamed_AT2G28760.3:0)n121:0.00014)n120:0.06295,((A_thaliana_renamed_AT3G46440.2:0,A_thaliana_renamed_AT3G46440.1:0)n123:0.01458,((A_thaliana_renamed_AT5G59290.2:0.00015,A_thaliana_renamed_AT5G59290.1:0.00014)n125:0.00015,(A_thaliana_renamed_AT5G59290.3:0.06303,A_thaliana_renamed_AT5G59290.4:0.00014)n126:0.00038)n124:0.06407)n122:0.06476)n119:0.03834,(((L_japonicus_renamed_Lj3g3v3188380.1:0,L_japonicus_renamed_Lj3g3v3188380.2:0)n129:0.05784,M_truncatula_renamed_MTR_2096660:0.04516)n128:0.02267,(((L_angustifolius_renamed_OIV99379:0.04042,(L_angustifolius_renamed_OIW08614:0.01704,L_angustifolius_renamed_OIW05765:0.03721)n133:0.00015)n132:0.03234,((L_japonicus_renamed_Lj3g3v3188370.1:0,L_japonicus_renamed_Lj3g3v3188370.2:0)n135:0.09218,(M_truncatula_renamed_MTR_4063600:0.00014,M_truncatula_renamed_MTR_4063600:0.00015)n136:0.04064)n134:0.01973)n131:0.02519,((L_japonicus_renamed_Lj3g3v3187340.1:0,L_japonicus_renamed_Lj3g3v3187340.2:0)n138:0.01709,L_angustifolius_renamed_OIW09173:0.052668)n137:0.005852)n130:0.03046)n127:0.0266)n118:0.03363)n117:0.08042,((P_dactylifera_renamed_XP_008784504.1:0.04317,(P_dactylifera_renamed_XP_008812029.1:0,P_dactylifera_renamed_XP_008812030.1:0)n141:0.02718)n140:0.0225,((P_dactylifera_renamed_XP_026656941.1:0,P_dactylifera_renamed_XP_008776577.1:0)n143:0.0299,P_dactylifera_renamed_XP_008803419.1:0.01885)n142:0.025218)n139:0.002802)n116:0.02646,((((Oryza_sativa_renamed_LOC_Os03g16980.2:0,Oryza_sativa_renamed_LOC_Os03g16980.1:0)n147:0.00014,(Oryza_sativa_renamed_LOC_Os03g16980.4:0.01762,Oryza_sativa_renamed_LOC_Os03g16980.5:0.00641)n148:0.00051)n146:0.00014,Oryza_sativa_renamed_LOC_Os03g16980.3:0.00014)n145:0.06015,(Z_mays_renamed_B4FAG0:0.00889,Z_mays_renamed_B4FF24:0.01026)n149:0.00114)n144:0.01118)n115:0.05787)n113:0.07579)n90:0.15156)n85:0.183145)n0;
```
