## Supplementary material for "Transcriptional responses to arbuscular mycorrhizal symbiosis development are conserved in the early divergent *Marchantia paleacea*": OG0000457_tree.txt

```
(A_thaliana_renamed_AT5G03360.1:0.056025,(A_thaliana_renamed_AT4G26380.1:0.16408,((((((A_thaliana_renamed_AT4G02540.1:0.00014,A_thaliana_renamed_AT4G02540.2:0.05108)n7:0.31973,(A_thaliana_renamed_AT1G62030.1:0.26643,A_thaliana_renamed_AT5G03355.1:0.34948)n8:0.03431)n6:0.02769,(((A_thaliana_renamed_AT3G26250.1:0.06086,A_thaliana_renamed_AT3G26240.1:0.07858)n11:0.40051,(A_thaliana_renamed_AT5G48320.1:0.0959,A_thaliana_renamed_AT4G15070.1:0.15101)n12:0.18437)n10:0.04309,A_thaliana_renamed_AT5G37210.1:0.34834)n9:0.0263)n5:0.03083,((A_thaliana_renamed_AT4G13130.1:0.43616,(A_thaliana_renamed_AT1G66440.1:0.27144,(A_thaliana_renamed_AT1G66450.2:0.00016,A_thaliana_renamed_AT1G66450.1:0.00014)n16:0.30048)n15:0.10315)n14:0.0572,(A_thaliana_renamed_AT2G28460.1:0.32992,((A_thaliana_renamed_AT5G01480.1:0.84523,(A_thaliana_renamed_AT1G34480.1:0.58414,A_thaliana_renamed_AT3G21210.1:0.67588)n20:0.12075)n19:0.12231,(((((((A_thaliana_renamed_AT5G55770.1:0.27708,A_thaliana_renamed_AT5G46660.1:0.20846)n27:0.01949,(A_thaliana_renamed_AT1G44050.1:0.23294,(A_thaliana_renamed_AT5G46670.1:0.18525,A_thaliana_renamed_AT5G55780.1:0.16775)n29:0.05991)n28:0.03965)n26:0.04146,(A_thaliana_renamed_AT4G10370.1:0.24301,A_thaliana_renamed_AT3G26550.1:0.21063)n30:0.04009)n25:0.02782,A_thaliana_renamed_AT5G55800.1:0.34351)n24:0.2642,(((A_thaliana_renamed_AT2G13950.1:0.08454,A_thaliana_renamed_AT5G02340.1:0.0464)n33:0.16431,(A_thaliana_renamed_AT5G02330.1:0.12996,(A_thaliana_renamed_AT5G02350.1:0.10206,A_thaliana_renamed_AT2G13900.1:0.0566)n35:0.0574)n34:0.14034)n32:0.07991,(A_thaliana_renamed_AT5G02360.1:0.22878,(A_thaliana_renamed_AT2G13895.1:0.39846,(A_thaliana_renamed_AT1G53340.1:0.00014,(A_thaliana_renamed_AT1G53340.3:0.00014,A_thaliana_renamed_AT1G53340.2:0.00014)n39:0.00014)n38:0.09142)n37:0.04132)n36:0.20858)n31:0.10761)n23:0.14475,(((A_thaliana_renamed_AT2G02630.1:0.18913,(A_thaliana_renamed_AT2G02610.1:0.01926,A_thaliana_renamed_AT2G02640.1:0.03578)n43:0.0938)n42:0.11956,((A_thaliana_renamed_AT2G02680.2:0.04121,A_thaliana_renamed_AT2G02680.1:0.01039)n45:0.24687,(A_thaliana_renamed_AT2G02700.1:0.28366,(A_thaliana_renamed_AT2G02620.1:0.19593,(A_thaliana_renamed_AT2G02690.2:0.00014,A_thaliana_renamed_AT2G02690.1:0.00014)n48:0.21945)n47:0.04926)n46:0.035)n44:0.0754)n41:0.32457,((A_thaliana_renamed_AT2G40050.1:0.00014,A_thaliana_renamed_AT2G40050.2:0.02217)n50:0.28153,(A_thaliana_renamed_AT1G61840.1:0.21926,A_thaliana_renamed_AT1G61710.1:0.92272)n51:0.10372)n49:0.27073)n40:0.07958)n22:0.33237,((((((A_thaliana_renamed_AT3G46800.1:0.32446,A_thaliana_renamed_AT3G46810.1:0.33444)n57:0.1065,(A_thaliana_renamed_AT2G19650.1:0.37799,((A_thaliana_renamed_AT2G19660.2:0.00015,A_thaliana_renamed_AT2G19660.1:0.00014)n60:0.29225,(A_thaliana_renamed_AT2G04680.1:0.20548,A_thaliana_renamed_AT5G37620.1:0.22682)n61:0.12639)n59:0.11091)n58:0.10887)n56:0.2362,(A_thaliana_renamed_AT3G45840.1:0.83094,(A_thaliana_renamed_AT3G48400.1:0.45264,(A_thaliana_renamed_AT5G22355.1:0.32424,(A_thaliana_renamed_AT5G59940.1:0.23847,((A_thaliana_renamed_AT5G59920.1:0.07624,A_thaliana_renamed_AT4G01350.1:0.10272)n67:0.21471,(A_thaliana_renamed_AT5G59930.1:0.00014,A_thaliana_renamed_AT5G59930.2:0.00015)n68:0.32057)n66:0.02796)n65:0.23574)n64:0.10188)n63:0.08924)n62:0.10634)n55:0.15965,(((((((A_thaliana_renamed_AT4G11390.2:0.00014,A_thaliana_renamed_AT4G11390.1:0.00014)n75:0.19078,(A_thaliana_renamed_AT4G11540.1:0.16456,A_thaliana_renamed_AT4G11550.1:0.13945)n76:0.05265)n74:0.08246,A_thaliana_renamed_AT4G02190.1:0.23891)n73:0.02807,(A_thaliana_renamed_AT4G02180.1:0.20965,(A_thaliana_renamed_AT4G01740.1:0.19027,((A_thaliana_renamed_AT4G01920.1:0.19065,A_thaliana_renamed_AT4G01925.1:0.2231)n80:0.02366,(A_thaliana_renamed_AT4G01910.1:0.15894,A_thaliana_renamed_AT4G01930.1:0.1577)n81:0.03574)n79:0.01595)n78:0.01897)n77:0.04963)n72:0.04475,A_thaliana_renamed_AT4G01760.1:0.16977)n71:0.24716,(A_thaliana_renamed_AT1G65180.1:0.2573,(A_thaliana_renamed_AT1G69150.1:0.11464,A_thaliana_renamed_AT3G43890.1:0.09693)n83:0.26647)n82:0.25414)n70:0.28748,(((A_thaliana_renamed_AT2G43220.1:0.88686,((A_thaliana_renamed_AT3G25850.1:0.65654,(A_thaliana_renamed_AT5G44770.1:0.3138,(A_thaliana_renamed_AT2G04500.1:0.3716,(((A_thaliana_renamed_AT5G54020.2:0.00014,A_thaliana_renamed_AT5G54020.1:0.00014)n93:0.26606,((A_thaliana_renamed_AT5G54040.1:0.1956,A_thaliana_renamed_AT5G54030.1:0.18759)n95:0.04581,(A_thaliana_renamed_AT5G29624.1:0.22422,A_thaliana_renamed_AT5G54050.1:0.19228)n96:0.02993)n94:0.05324)n92:0.14695,A_thaliana_renamed_AT4G14980.1:0.25191)n91:0.04372)n90:0.04702)n89:0.16607)n88:0.17901,((A_thaliana_renamed_AT3G06990.1:0.10441,A_thaliana_renamed_AT3G07000.1:0.14823)n98:0.19186,(A_thaliana_renamed_AT5G45730.1:0.20385,(A_thaliana_renamed_AT1G58037.2:0.00014,A_thaliana_renamed_AT1G58037.1:0.00014)n100:0.25778)n99:0.0582)n97:0.2744)n87:0.25106)n86:0.08045,(((A_thaliana_renamed_AT3G45530.1:0.25035,((A_thaliana_renamed_AT5G42840.2:0.04386,A_thaliana_renamed_AT5G42840.1:0.00381)n105:0.21462,(((A_thaliana_renamed_AT3G27473.4:0,A_thaliana_renamed_AT3G27473.2:0)n108:0.14412,(A_thaliana_renamed_AT3G27473.1:0.00014,A_thaliana_renamed_AT3G27473.3:0.00014)n109:0.00015)n107:0.18708,(((A_thaliana_renamed_AT3G27490.2:0.00015,A_thaliana_renamed_AT3G27490.1:0.00014)n112:0.23428,(A_thaliana_renamed_AT3G27480.2:0.16454,A_thaliana_renamed_AT3G27480.1:0.00014)n113:0.13107)n111:0.10974,((A_thaliana_renamed_AT3G27500.1:0.00014,(A_thaliana_renamed_AT3G27500.3:0.00014,A_thaliana_renamed_AT3G27500.2:0.05634)n116:0.01713)n115:0.18199,(A_thaliana_renamed_AT3G27510.2:0.13244,A_thaliana_renamed_AT3G27510.1:0.00014)n117:0.2113)n114:0.05054)n110:0.05024)n106:0.02635)n104:0.04425)n103:0.03944,A_thaliana_renamed_AT3G28650.1:0.19051)n102:0.62715,A_thaliana_renamed_AT5G40320.1:0.59397)n101:0.06484)n85:0.04692,(A_thaliana_renamed_AT4G13992.1:0.22378,(A_thaliana_renamed_AT4G16015.2:0.00015,A_thaliana_renamed_AT4G16015.1:0.00014)n119:0.18053)n118:0.61034)n84:0.03058)n69:0.04038)n54:0.16337,((A_thaliana_renamed_AT5G43030.1:0.10248,A_thaliana_renamed_AT5G43040.1:0.16979)n121:0.76395,(A_thaliana_renamed_AT5G26190.1:0.52807,A_thaliana_renamed_AT5G39471.1:0.82417)n122:0.08528)n120:0.17483)n53:0.26173,(A_thaliana_renamed_AT3G13590.1:1.16182,((A_thaliana_renamed_AT5G17960.1:0.3976,(((A_thaliana_renamed_AT3G11402.1:0.26841,(A_thaliana_renamed_AT3G11390.1:0.19432,(A_thaliana_renamed_AT3G11385.1:0.18246,A_thaliana_renamed_AT3G11370.1:0.26313)n130:0.03587)n129:0.06631)n128:0.18756,(A_thaliana_renamed_AT2G17590.1:0.46274,A_thaliana_renamed_AT2G17600.1:0.25478)n131:0.1011)n127:0.05842,((A_thaliana_renamed_AT1G35610.1:0.2389,A_thaliana_renamed_AT3G13760.1:0.2364)n133:0.1696,(A_thaliana_renamed_AT3G59130.1:0.38449,(A_thaliana_renamed_AT3G59120.2:0.00221,A_thaliana_renamed_AT3G59120.1:0.06326)n135:0.20735)n134:0.27329)n132:0.02039)n126:0.04847)n125:0.57072,(A_thaliana_renamed_AT1G50190.1:0.43539,(A_thaliana_renamed_AT1G55700.1:0.55381,(A_thaliana_renamed_AT2G23100.1:0.50944,((A_thaliana_renamed_AT1G55390.1:0.20773,((A_thaliana_renamed_AT1G55430.1:0.2614,(A_thaliana_renamed_AT1G55380.1:0.074,A_thaliana_renamed_AT1G55420.1:0.10111)n143:0.08692)n142:0.0554,(A_thaliana_renamed_AT5G42280.2:0.09774,A_thaliana_renamed_AT5G42280.1:0.00015)n144:0.26908)n141:0.03162)n140:0.04278,A_thaliana_renamed_AT1G55440.1:0.2649)n139:0.18024)n138:0.08275)n137:0.05424)n136:0.25047)n124:0.08911)n123:0.13805)n52:0.21642)n21:0.07922)n18:0.60274)n17:0.01115)n13:0.03176)n4:0.02367,(A_thaliana_renamed_AT1G29180.1:0.20898,(A_thaliana_renamed_AT1G29179.1:0.20944,(A_thaliana_renamed_AT1G44020.1:0.0925,(A_thaliana_renamed_AT1G44030.1:0.00014,A_thaliana_renamed_AT1G44030.2:0.00014)n148:0.12913)n147:0.11658)n146:0.08573)n145:0.04559)n3:0.01553,(A_thaliana_renamed_AT4G10560.1:0.27836,(A_thaliana_renamed_AT3G50010.1:0.37738,A_thaliana_renamed_AT1G45243.1:0.19616)n150:0.03611)n149:0.03209)n2:0.24054)n1:0.056025)n0;
```
