## Supplementary material for "Transcriptional responses to arbuscular mycorrhizal symbiosis development are conserved in the early divergent *Marchantia paleacea*": OG0000458_tree.txt

```
(M_polymorpha_renamed_Mapoly0001s0354.1:1.09907,(C_braunii_renamed_GBG84592:0.00014,(C_braunii_renamed_GBG79897:0.11388,(C_braunii_renamed_GBG59849:0.67134,((((C_braunii_renamed_GBG60331:0.22494,(C_braunii_renamed_GBG91268:0.17391,((C_braunii_renamed_GBG58734:0.12205,C_braunii_renamed_GBG92024:0.33262)n10:0.14252,C_braunii_renamed_GBG66630:0.08401)n9:0.05389)n8:0.0074)n7:0.03599,(C_braunii_renamed_GBG67264:0.09812,(C_braunii_renamed_GBG73870:0.08752,C_braunii_renamed_GBG86865:0.0375)n12:0.01061)n11:0.05715)n6:0.07099,((((C_braunii_renamed_GBG81835:0.16457,C_braunii_renamed_GBG89143:0.09803)n16:0.00516,(((C_braunii_renamed_GBG83687:0.04338,(C_braunii_renamed_GBG63174:0.1173,C_braunii_renamed_GBG73890:0.04023)n20:0.00301)n19:0.01201,(C_braunii_renamed_GBG82786:0.13527,(C_braunii_renamed_GBG83943:0.07103,C_braunii_renamed_GBG63565:0.0654)n22:0.01423)n21:0.00014)n18:0.0036,C_braunii_renamed_GBG68423:0.28214)n17:0.00201)n15:0.01206,(((C_braunii_renamed_GBG86414:0.22095,C_braunii_renamed_GBG91584:0.61215)n25:0.26881,C_braunii_renamed_GBG89080:0.36284)n24:0.08026,((C_braunii_renamed_GBG82534:0.11091,(C_braunii_renamed_GBG58999:0.19916,C_braunii_renamed_GBG71128:0.18627)n28:0.04008)n27:0.02027,((C_braunii_renamed_GBG74409:0.03862,C_braunii_renamed_GBG84968:0.07989)n30:0.19079,(C_braunii_renamed_GBG61157:0.06206,C_braunii_renamed_GBG90873:0.02983)n31:0.00403)n29:0.00553)n26:0.00036)n23:0.03185)n14:0.065,C_braunii_renamed_GBG82211:0.62815)n13:0.10549)n5:0.08588,(((((((C_braunii_renamed_GBG61876:0.16895,C_braunii_renamed_GBG86039:0.04264)n38:0.00668,(C_braunii_renamed_GBG79807:0.05226,C_braunii_renamed_GBG73931:0.23676)n39:0.00831)n37:0.00055,C_braunii_renamed_GBG60859:0.06266)n36:0.03486,C_braunii_renamed_GBG61877:0.27531)n35:0.02675,(C_braunii_renamed_GBG85654:0.24969,(C_braunii_renamed_GBG61702:0.05355,((C_braunii_renamed_GBG79150:0.5182,C_braunii_renamed_GBG46985:0.00334)n43:0.05339,C_braunii_renamed_GBG87029:0.02268)n42:0.01394)n41:0.02081)n40:0.02028)n34:0.12342,((((C_braunii_renamed_GBG66050:0.12145,C_braunii_renamed_GBG76751:0.27874)n47:0.01128,((C_braunii_renamed_GBG77351:0.06431,(C_braunii_renamed_GBG78686:0.07507,(C_braunii_renamed_GBG79367:0.06837,(C_braunii_renamed_GBG66565:0.06107,C_braunii_renamed_GBG90686:0.09201)n52:0.00624)n51:0.0045)n50:0.00015)n49:0.00621,C_braunii_renamed_GBG76753:0.11953)n48:0.00929)n46:0.01513,((C_braunii_renamed_GBG64372:0.14071,((C_braunii_renamed_GBG76559:0.06137,C_braunii_renamed_GBG89063:0.08681)n56:0.00118,C_braunii_renamed_GBG88653:0.04861)n55:0.00273)n54:0.01339,(C_braunii_renamed_GBG59524:0.02466,C_braunii_renamed_GBG60979:0.03525)n57:0.0677)n53:0.02559)n45:0.10693,((C_braunii_renamed_GBG63807:0.08176,(C_braunii_renamed_GBG84979:0.09673,C_braunii_renamed_GBG87660:0.0356)n60:0.0113)n59:0.06615,((C_braunii_renamed_GBG85924:0.10197,(C_braunii_renamed_GBG85919:0.18028,(C_braunii_renamed_GBG85912:0.07797,C_braunii_renamed_GBG85922:0.2327)n64:0.02124)n63:0.03016)n62:0.00874,C_braunii_renamed_GBG81801:0.25481)n61:0.02693)n58:0.15874)n44:0.04179)n33:0.18651,((((C_braunii_renamed_GBG82363:0.19089,((C_braunii_renamed_GBG61040:0.08421,C_braunii_renamed_GBG89436:0.25695)n70:0.00745,(C_braunii_renamed_GBG73946:0.33446,(C_braunii_renamed_GBG63932:0.2872,(((C_braunii_renamed_GBG78008:0.4529,(C_braunii_renamed_GBG71982:0.04763,C_braunii_renamed_GBG86432:0.21114)n76:0.05451)n75:0.01613,((C_braunii_renamed_GBG62980:0.08149,((C_braunii_renamed_GBG63554:0.09247,C_braunii_renamed_GBG67608:0.04401)n80:0.11931,(((C_braunii_renamed_GBG73636:0.0863,C_braunii_renamed_GBG82766:0.06659)n83:0.01142,((C_braunii_renamed_GBG63931:0.09504,C_braunii_renamed_GBG81903:0.08002)n85:0.30095,C_braunii_renamed_GBG65492:0.203)n84:0.02951)n82:0.00784,C_braunii_renamed_GBG78135:0.07138)n81:0.00419)n79:0.00626)n78:0.00592,C_braunii_renamed_GBG83293:0.05956)n77:0.00015)n74:0.00518,C_braunii_renamed_GBG70541:0.08757)n73:0.00672)n72:0.00723)n71:0.04124)n69:0.02238)n68:0.02195,C_braunii_renamed_GBG91860:0.17043)n67:0.10012,(C_braunii_renamed_GBG70848:0.00931,(C_braunii_renamed_GBG58723:0.03843,C_braunii_renamed_GBG82185:0.03575)n87:0.00643)n86:0.09177)n66:0.1499,(((C_braunii_renamed_GBG76514:0.32984,((C_braunii_renamed_GBG60499:0.20472,C_braunii_renamed_GBG59428:0.12548)n92:0.00901,(((C_braunii_renamed_GBG61441:0.1933,((C_braunii_renamed_GBG65715:0.06874,C_braunii_renamed_GBG65079:0.06177)n97:0.00677,C_braunii_renamed_GBG59013:0.05619)n96:0.01287)n95:0.02682,((((C_braunii_renamed_GBG73282:0.0868,(C_braunii_renamed_GBG90768:0.32857,(C_braunii_renamed_GBG86182:0.05555,C_braunii_renamed_GBG88276:0.04783)n103:0.09946)n102:0.02081)n101:0.0142,((C_braunii_renamed_GBG73377:0.08511,C_braunii_renamed_GBG80597:0.03901)n105:0.0132,(C_braunii_renamed_GBG64735:0.06191,C_braunii_renamed_GBG59702:0.05608)n106:0.01253)n104:0.00763)n100:0.01425,C_braunii_renamed_GBG83185:0.12205)n99:0.01328,C_braunii_renamed_GBG59926:0.07671)n98:0.00012)n94:0.00977,C_braunii_renamed_GBG88148:0.0794)n93:0.05245)n91:0.00826)n90:0.03156,(C_braunii_renamed_GBG84326:0.14314,(C_braunii_renamed_GBG78656:0.12467,(C_braunii_renamed_GBG68183:0.40184,C_braunii_renamed_GBG92332:0.13506)n109:0.08481)n108:0.03862)n107:0.02782)n89:0.17182,((C_braunii_renamed_GBG67826:1.05086,(((C_braunii_renamed_GBG90078:0.02989,C_braunii_renamed_GBG90072:0.05926)n114:0.00676,(C_braunii_renamed_GBG61939:0.074,(C_braunii_renamed_GBG78068:0.08456,(C_braunii_renamed_GBG73656:0.14309,C_braunii_renamed_GBG73657:0.12118)n117:0.01158)n116:0.00016)n115:0.00496)n113:0.09204,(((((C_braunii_renamed_GBG88522:0.06222,C_braunii_renamed_GBG77845:0.12314)n122:0.0065,((C_braunii_renamed_GBG64330:0.07699,(C_braunii_renamed_GBG61490:0.12298,C_braunii_renamed_GBG74842:0.18453)n125:0.0311)n124:0.0384,C_braunii_renamed_GBG81696:0.1029)n123:0.00611)n121:0.02753,(C_braunii_renamed_GBG72540:0.14135,C_braunii_renamed_GBG77577:0.05858)n126:0.01126)n120:0.00349,C_braunii_renamed_GBG73215:0.08724)n119:0.0059,(C_braunii_renamed_GBG61700:0.13591,C_braunii_renamed_GBG58738:0.13221)n127:0.01431)n118:0.03507)n112:0.03185)n111:0.07917,(((C_braunii_renamed_GBG60043:0.07697,(C_braunii_renamed_GBG77941:0.13111,(C_braunii_renamed_GBG65544:0.0726,C_braunii_renamed_GBG86521:0.35788)n132:0.01184)n131:0.02251)n130:0.00172,C_braunii_renamed_GBG62488:0.1106)n129:0.01117,(((C_braunii_renamed_GBG90452:0.05379,C_braunii_renamed_GBG74586:0.1384)n135:0.01008,(C_braunii_renamed_GBG59740:0.13185,C_braunii_renamed_GBG88001:0.04577)n136:0.03371)n134:0.00846,(((C_braunii_renamed_GBG88000:0.0189,C_braunii_renamed_GBG72798:0.2986)n139:0.00868,(((C_braunii_renamed_GBG73590:0.74113,C_braunii_renamed_GBG77235:0.44617)n142:0.05192,C_braunii_renamed_GBG84506:0.0365)n141:0.01189,C_braunii_renamed_GBG76964:0.54129)n140:0.00521)n138:0.00926,(C_braunii_renamed_GBG78694:0.17401,(C_braunii_renamed_GBG79182:0.05686,(C_braunii_renamed_GBG59284:0.06066,((C_braunii_renamed_GBG73970:0.20718,C_braunii_renamed_GBG93109:0.10993)n147:0.0444,(C_braunii_renamed_GBG78923:0.07588,(C_braunii_renamed_GBG60469:0.0333,(C_braunii_renamed_GBG87593:0.03938,C_braunii_renamed_GBG75827:0.02199)n150:0.00253)n149:0.00662)n148:0.00798)n146:0.00178)n145:0.00072)n144:0.02536)n143:0.00446)n137:0.00397)n133:0.01961)n128:0.14364)n110:0.2865)n88:0.11942)n65:0.34679)n32:0.10089)n4:0.14942)n3:0.04012)n2:0.25607)n1:1.09907)n0;
```
