## Supplementary material for "Transcriptional responses to arbuscular mycorrhizal symbiosis development are conserved in the early divergent *Marchantia paleacea*": OG0000459_tree.txt

```
(S_moellendorffii_renamed_EFJ11516:0.72692,(Oryza_sativa_renamed_LOC_Os04g05380.1:0.00014,((Oryza_sativa_renamed_LOC_Os02g36060.1:0.0512,(Oryza_sativa_renamed_LOC_Os12g24100.1:0.11753,Oryza_sativa_renamed_LOC_Os12g17640.1:0.03027)n4:0.00568)n3:0.00719,(Oryza_sativa_renamed_LOC_Os07g26780.1:0.03364,(Oryza_sativa_renamed_LOC_Os11g24990.1:0.02994,(Oryza_sativa_renamed_LOC_Os11g14090.1:0.03338,(Oryza_sativa_renamed_LOC_Os07g11680.1:0.04415,((Oryza_sativa_renamed_LOC_Os12g24120.1:0.02729,(Oryza_sativa_renamed_LOC_Os08g10360.1:0.04088,Oryza_sativa_renamed_LOC_Os09g10240.1:0.04903)n11:0.00493)n10:0.00293,(((Oryza_sativa_renamed_LOC_Os01g24280.1:0.0431,Oryza_sativa_renamed_LOC_Os11g12120.1:0.04987)n14:0.00678,(((Oryza_sativa_renamed_LOC_Os11g28400.1:0.05724,Oryza_sativa_renamed_LOC_Os09g01480.1:0.07043)n17:0.01015,((Oryza_sativa_renamed_LOC_Os08g21380.1:0.06571,Oryza_sativa_renamed_LOC_Os09g01490.1:0.05893)n19:0.01736,((((Oryza_sativa_renamed_LOC_Os10g15079.1:0.05842,((Oryza_sativa_renamed_LOC_Os08g13170.1:0.04466,Oryza_sativa_renamed_LOC_Os06g30510.1:0.05443)n25:0.00167,(Oryza_sativa_renamed_LOC_Os01g34310.1:0.02935,Oryza_sativa_renamed_LOC_Os01g35560.1:0.04115)n26:0.00862)n24:0.00708)n23:0.00329,((((Oryza_sativa_renamed_LOC_Os10g01210.1:0.09323,((Oryza_sativa_renamed_LOC_Os04g29350.1:0.10629,(((Oryza_sativa_renamed_LOC_Os03g39284.1:0.07058,Oryza_sativa_renamed_LOC_Os07g20500.1:0.0432)n35:0.02037,Oryza_sativa_renamed_LOC_Os12g20240.1:0.0504)n34:0.00329,(Oryza_sativa_renamed_LOC_Os08g17010.1:0.03195,Oryza_sativa_renamed_LOC_Os04g50172.1:0.06393)n36:0.00336)n33:0.00467)n32:0.00351,(((Oryza_sativa_renamed_LOC_Os11g20460.1:0.08102,((Oryza_sativa_renamed_LOC_Os12g18400.1:0.24981,Oryza_sativa_renamed_LOC_Os05g17090.1:0.14262)n41:0.02777,((((Oryza_sativa_renamed_LOC_Os05g17070.1:0.14914,Oryza_sativa_renamed_LOC_Os09g07170.1:0.23744)n45:0.01337,Oryza_sativa_renamed_LOC_Os12g11030.1:0.08193)n44:0.03302,((Oryza_sativa_renamed_LOC_Os03g36140.1:0.06054,Oryza_sativa_renamed_LOC_Os12g09140.1:0.29462)n47:0.36177,((((Oryza_sativa_renamed_LOC_Os02g35580.1:0.02211,Oryza_sativa_renamed_LOC_Os07g20870.1:0.61095)n51:0.06226,(Oryza_sativa_renamed_LOC_Os06g28510.1:0.06189,((Oryza_sativa_renamed_LOC_Os07g45990.1:0.42484,Oryza_sativa_renamed_LOC_Os11g17360.1:0.30873)n54:0.55711,(Oryza_sativa_renamed_LOC_Os08g26040.1:0.67813,Oryza_sativa_renamed_LOC_Os12g17550.1:0.53433)n55:1.04749)n53:0.28047)n52:0.06005)n50:0.05477,Oryza_sativa_renamed_LOC_Os07g28670.1:0.14818)n49:0.00596,Oryza_sativa_renamed_LOC_Os11g15440.1:0.09079)n48:0.01171)n46:0.01078)n43:0.02148,Oryza_sativa_renamed_LOC_Os06g02304.1:0.10308)n42:0.02847)n40:0.06133)n39:0.00025,(((Oryza_sativa_renamed_LOC_Os08g03910.1:0.41601,((Oryza_sativa_renamed_LOC_Os06g29270.1:0.00079,Oryza_sativa_renamed_LOC_Os08g25180.1:0.07649)n60:0.07688,(Oryza_sativa_renamed_LOC_Os02g30160.1:0.0352,Oryza_sativa_renamed_LOC_Os03g37500.1:0.03484)n61:0.00059)n59:0.00094)n58:0.0001,(Oryza_sativa_renamed_LOC_Os07g24100.1:0.12936,((((Oryza_sativa_renamed_LOC_Os04g25470.1:0.09109,((Oryza_sativa_renamed_LOC_Os08g21920.1:0.00337,Oryza_sativa_renamed_LOC_Os08g22014.1:0.01215)n68:0.04719,(Oryza_sativa_renamed_LOC_Os06g13360.1:0.63992,(((Oryza_sativa_renamed_LOC_Os08g22012.1:0.00463,Oryza_sativa_renamed_LOC_Os08g22054.1:0.00542)n72:0.02383,(Oryza_sativa_renamed_LOC_Os08g22036.1:0.00015,Oryza_sativa_renamed_LOC_Os08g21990.1:0.00795)n73:0.0041)n71:0.17395,Oryza_sativa_renamed_LOC_Os12g25050.1:0.13066)n70:0.00972)n69:0.02663)n67:0.00955)n66:0.00439,(Oryza_sativa_renamed_LOC_Os12g22190.1:0.05176,((((Oryza_sativa_renamed_LOC_Os12g12760.1:0.0476,((Oryza_sativa_renamed_LOC_Os05g16940.1:0.06969,(Oryza_sativa_renamed_LOC_Os09g07530.1:0.05321,Oryza_sativa_renamed_LOC_Os05g17110.1:0.56757)n81:0.03288)n80:0.09026,Oryza_sativa_renamed_LOC_Os12g25040.1:0.13339)n79:0.08568)n78:0.00984,((Oryza_sativa_renamed_LOC_Os04g50164.1:0.10308,(Oryza_sativa_renamed_LOC_Os08g20470.1:0.15092,(Oryza_sativa_renamed_LOC_Os05g17080.1:0.00152,Oryza_sativa_renamed_LOC_Os06g19410.1:0.0759)n85:0.157)n84:0.06163)n83:0.03229,Oryza_sativa_renamed_LOC_Os05g08190.1:0.12774)n82:0.0521)n77:0.0066,(Oryza_sativa_renamed_LOC_Os07g20450.1:0.36004,Oryza_sativa_renamed_LOC_Os08g16270.1:0.03702)n86:0.1288)n76:0.02776,((((Oryza_sativa_renamed_LOC_Os06g22130.1:0.00014,Oryza_sativa_renamed_LOC_Os12g26280.1:0.38057)n90:0.68391,Oryza_sativa_renamed_LOC_Os06g27880.1:0.04436)n89:0.00586,(Oryza_sativa_renamed_LOC_Os12g25830.1:0.07486,(Oryza_sativa_renamed_LOC_Os12g11020.1:0.06131,(Oryza_sativa_renamed_LOC_Os08g26250.1:0.00014,Oryza_sativa_renamed_LOC_Os11g15450.1:0.11521)n93:0.19737)n92:0.04607)n91:0.01213)n88:0.00461,((Oryza_sativa_renamed_LOC_Os06g19854.1:0.10571,(Oryza_sativa_renamed_LOC_Os04g03840.1:0.79043,Oryza_sativa_renamed_LOC_Os08g25870.1:0.00019)n96:0.05806)n95:0.02613,(((Oryza_sativa_renamed_LOC_Os06g27730.1:0.15644,(Oryza_sativa_renamed_LOC_Os10g01164.1:0.25608,Oryza_sativa_renamed_LOC_Os10g14990.1:0.24066)n100:0.3025)n99:0.14899,(Oryza_sativa_renamed_LOC_Os11g28410.1:0.23683,(Oryza_sativa_renamed_LOC_Os02g05150.1:0.07707,((Oryza_sativa_renamed_LOC_Os04g25890.1:0.08036,Oryza_sativa_renamed_LOC_Os08g44124.1:0.1098)n104:0.07108,Oryza_sativa_renamed_LOC_Os02g36050.1:0.10252)n103:0.00551)n102:0.00171)n101:0.00735)n98:0.00651,(((Oryza_sativa_renamed_LOC_Os01g31080.1:0.04476,Oryza_sativa_renamed_LOC_Os05g17060.1:0.30829)n107:0.00032,Oryza_sativa_renamed_LOC_Os06g24570.1:0.0944)n106:0.01196,((Oryza_sativa_renamed_LOC_Os07g16530.1:0.1161,(Oryza_sativa_renamed_LOC_Os12g12340.1:0.0906,(Oryza_sativa_renamed_LOC_Os04g19340.1:0.25267,Oryza_sativa_renamed_LOC_Os07g20440.1:0.13971)n111:0.19567)n110:0.0504)n109:0.04578,Oryza_sativa_renamed_LOC_Os02g22720.1:0.17692)n108:0.01374)n105:0.00538)n97:0.01109)n94:0.02382)n87:0.00456)n75:0.0064)n74:0.006)n65:0.00911,(Oryza_sativa_renamed_LOC_Os01g21210.1:0.05771,(Oryza_sativa_renamed_LOC_Os04g16350.1:0.0326,((((Oryza_sativa_renamed_LOC_Os08g21370.1:0.00015,(Oryza_sativa_renamed_LOC_Os01g29780.1:0.08935,Oryza_sativa_renamed_LOC_Os10g28070.1:0.00013)n118:0.37828)n117:0.12692,((Oryza_sativa_renamed_LOC_Os01g34510.1:0.9157,Oryza_sativa_renamed_LOC_Os03g35610.1:0.00014)n120:0.21187,Oryza_sativa_renamed_LOC_Os06g27740.1:0.10394)n119:0.02137)n116:0.01156,(Oryza_sativa_renamed_LOC_Os12g16030.1:0.61877,Oryza_sativa_renamed_LOC_Os04g02130.1:0.14947)n121:0.14497)n115:0.05563,Oryza_sativa_renamed_LOC_Os02g05160.1:0.05136)n114:0.00513)n113:0.01074)n112:0.00211)n64:0.00744,(Oryza_sativa_renamed_LOC_Os05g16970.1:0.09648,(Oryza_sativa_renamed_LOC_Os08g30990.1:0.01282,Oryza_sativa_renamed_LOC_Os09g07550.1:0.02167)n123:0.02272)n122:0.0102)n63:0.01513)n62:0.0032)n57:0.00439,Oryza_sativa_renamed_LOC_Os12g23990.1:0.03909)n56:0.00108)n38:0.00774,((Oryza_sativa_renamed_LOC_Os09g02950.1:0.04172,Oryza_sativa_renamed_LOC_Os09g16860.1:0.04443)n125:0.00657,((Oryza_sativa_renamed_LOC_Os05g29130.1:0.0383,(Oryza_sativa_renamed_LOC_Os06g29280.1:0.00014,Oryza_sativa_renamed_LOC_Os09g07190.1:0.00324)n128:0.063)n127:0.01293,Oryza_sativa_renamed_LOC_Os08g25190.1:0.07615)n126:0.00262)n124:0.0017)n37:0.00689)n31:0.00954)n30:0.00015,((Oryza_sativa_renamed_LOC_Os08g16280.1:0.06353,(Oryza_sativa_renamed_LOC_Os12g18840.1:0.02651,Oryza_sativa_renamed_LOC_Os11g12230.1:0.16032)n131:0.00523)n130:0.0155,Oryza_sativa_renamed_LOC_Os05g29140.1:0.04187)n129:0.00166)n29:0.00964,((((Oryza_sativa_renamed_LOC_Os04g05370.1:0.12837,(Oryza_sativa_renamed_LOC_Os12g09150.1:0.16908,(Oryza_sativa_renamed_LOC_Os05g20090.1:0.14912,Oryza_sativa_renamed_LOC_Os06g13290.1:0.00014)n137:0.39704)n136:0.21972)n135:0.03523,Oryza_sativa_renamed_LOC_Os12g17620.1:0.0437)n134:0.01201,Oryza_sativa_renamed_LOC_Os09g07540.1:0.16479)n133:0.04766,((Oryza_sativa_renamed_LOC_Os01g35504.1:0.11786,((Oryza_sativa_renamed_LOC_Os08g16590.1:1.80273,(Oryza_sativa_renamed_LOC_Os04g23920.1:0.50675,Oryza_sativa_renamed_LOC_Os01g29450.1:0.34029)n142:0.00022)n141:0.21841,Oryza_sativa_renamed_LOC_Os05g16800.1:0.0569)n140:0.02001)n139:0.00143,(Oryza_sativa_renamed_LOC_Os05g16950.1:0.12928,((Oryza_sativa_renamed_LOC_Os05g17170.1:0.106,Oryza_sativa_renamed_LOC_Os08g12990.1:0.27908)n145:0.03833,Oryza_sativa_renamed_LOC_Os07g20490.1:0.09295)n144:0.04497)n143:0.03241)n138:0.01687)n132:0.01604)n28:0.00917,(Oryza_sativa_renamed_LOC_Os12g18830.1:0.02208,(Oryza_sativa_renamed_LOC_Os07g22960.1:0.06334,Oryza_sativa_renamed_LOC_Os04g29870.1:0.06065)n147:0.00735)n146:0.0184)n27:0.01452)n22:0.00473,Oryza_sativa_renamed_LOC_Os04g22570.1:0.04311)n21:0.00734,Oryza_sativa_renamed_LOC_Os05g14510.1:0.038)n20:0.00298)n18:0.00488)n16:0.00359,(Oryza_sativa_renamed_LOC_Os06g28310.1:0.07055,(Oryza_sativa_renamed_LOC_Os02g55350.1:0.03106,(Oryza_sativa_renamed_LOC_Os01g25650.1:0.03588,Oryza_sativa_renamed_LOC_Os05g16810.1:0.03623)n150:0.01555)n149:0.00544)n148:0.00328)n15:0.00528)n13:0.00284,Oryza_sativa_renamed_LOC_Os08g10460.1:0.04131)n12:0.00235)n9:0.004)n8:0.00471)n7:0.00665)n6:0.00168)n5:0.00176)n2:0.14718)n1:0.72692)n0;
```
