## Supplementary material for "Transcriptional responses to arbuscular mycorrhizal symbiosis development are conserved in the early divergent *Marchantia paleacea*": OG0000460_tree.txt

```
((M_flagellaris_scaffold-UCRN-2053357-Megaceros_tosanus:0.11136,A_agrestis_renamed_Aagr.utg000091l.580.1:0.0754)n1:0.087875,(((((M_paleacea_Rhiz_final_MPA17972.1.p1:0,M_paleacea_Rhiz_final_MPA17972.2.p1:0)n6:0.00406,M_polymorpha_renamed_Mapoly0153s0012.1:0.00988)n5:0.06804,(P_neesiana_scaffold-JHFI-2113714-Pellia_neesiana:0.06517,P_pinnata_scaffold-UUHD-2150144-Porella_pinnata:0.07836)n7:0.03495)n4:0.1305,((S_moellendorffii_renamed_EFJ22152:0.00378,S_moellendorffii_renamed_EFJ25798:0.0059)n9:0.37,((((A_filiculoides_renamed_Azfi_s0010.g012177:0.00014,A_filiculoides_renamed_Azfi_s2197.g109872:0.00126)n13:0.46319,(A_filiculoides_renamed_Azfi_s0045.g029792:0.42178,A_filiculoides_renamed_Azfi_s0160.g054033:0.38775)n14:0.15652)n12:0.06721,((((A_trichopoda_renamed_ERN17380:3.04465,(A_trichopoda_renamed_ERM94976:0.17403,A_trichopoda_renamed_ERN09019:0.01342)n19:0.10894)n18:0.30283,((((((L_angustifolius_renamed_OIW02950:0.11101,L_angustifolius_renamed_OIV89957:0.09047)n25:0.08612,(L_japonicus_renamed_Lj1g3v3891950.1:0.17152,M_truncatula_renamed_MTR_7026630:0.26505)n26:0.05986)n24:0.12744,((L_angustifolius_renamed_OIW06499:0.12804,L_angustifolius_renamed_OIV90036:0.08216)n28:0.14453,(L_japonicus_renamed_Lj0g3v0214899.1:0.07222,M_truncatula_renamed_MTR_6033310:0.18789)n29:0.05772)n27:0.09465)n23:0.09713,(A_thaliana_renamed_AT5G13150.1:0.4561,A_thaliana_renamed_AT5G13990.1:0.405261)n30:0.045029)n22:0.10796,(B_vulgaris_renamed_KMT07394:0.39168,B_vulgaris_renamed_KMT07392:0.364)n31:0.09268)n21:0.09788,(((Oryza_sativa_renamed_LOC_Os12g06840.1:0.11573,(Z_mays_renamed_A0A1D6MZJ1:0.05713,Z_mays_renamed_K7TEX3:0.04213)n35:0.11029)n34:0.10365,(Oryza_sativa_renamed_LOC_Os11g06700.1:0.09285,(Z_mays_renamed_A0A1D6EHS2:0.04007,Z_mays_renamed_A0A1D6QMN1:0.03647)n37:0.12546)n36:0.05588)n33:0.38521,(P_dactylifera_renamed_XP_026657383.1:0.3334,(P_dactylifera_renamed_XP_017702473.2:0.08876,P_dactylifera_renamed_XP_008811747.3:0.05267)n39:0.143424)n38:0.015936)n32:0.06635)n20:0.16929)n17:0.34027,P_abies_renamed_MA_418978g0010:0.24225)n16:0.11304,(P_abies_renamed_MA_10431828g0010:0.21611,(A_trichopoda_renamed_ERM95563:0.42218,(((P_dactylifera_renamed_XP_008792183.1:0.09722,P_dactylifera_renamed_XP_008799807.1:0.06691)n44:0.06512,((((Oryza_sativa_renamed_LOC_Os05g39610.1:0.00014,Oryza_sativa_renamed_LOC_Os05g39610.2:0.00015)n48:0.04113,(Z_mays_renamed_A0A1D6M6D6:0.03317,Z_mays_renamed_K7VWG1:0.02283)n49:0.03591)n47:0.04947,(Oryza_sativa_renamed_LOC_Os01g61180.1:0.03294,Z_mays_renamed_A0A1D6N817:0.10978)n50:0.05568)n46:0.17159,Oryza_sativa_renamed_LOC_Os01g61190.1:0.67977)n45:0.16418)n43:0.24255,(B_vulgaris_renamed_KMT05365:0.26866,(((((L_japonicus_renamed_Lj2g3v2364700.1:0,L_japonicus_renamed_Lj2g3v2364710.1:0)n56:0.05716,(L_japonicus_renamed_Lj2g3v1647670.1:0.00014,(L_japonicus_renamed_Lj0g3v0305379.1:0.00014,L_japonicus_renamed_Lj2g3v1659230.1:0.00015)n58:0.00016)n57:0.31199)n55:0.03985,(M_truncatula_renamed_MTR_3031130:0.20938,M_truncatula_renamed_MTR_5073450:0.067797)n59:0.007533)n54:0.03624,(L_angustifolius_renamed_OIW16482:0.07176,L_angustifolius_renamed_OIW04394:0.05114)n60:0.03892)n53:0.05991,(A_thaliana_renamed_AT1G07000.1:0.46817,A_thaliana_renamed_AT5G58430.1:0.129672)n61:0.014408)n52:0.07627)n51:0.0469)n42:0.23191)n41:0.185769)n40:0.020641)n15:0.10615)n11:0.08427,(((((((P_dactylifera_renamed_XP_017697330.1:0.12092,P_dactylifera_renamed_XP_017698874.1:0.04401)n68:0.08428,((Oryza_sativa_renamed_LOC_Os09g26820.1:0.04544,(Z_mays_renamed_A0A1D6ER13:0.04603,Z_mays_renamed_A0A1D6I583:0.03693)n71:0.05307)n70:0.01976,(Oryza_sativa_renamed_LOC_Os08g35470.1:0.04247,(Z_mays_renamed_B7ZXW1:0.01985,(Z_mays_renamed_K7U5R7:0.14484,Z_mays_renamed_C0P4C6:0.01438)n74:0.02555)n73:0.03659)n72:0.05275)n69:0.18655)n67:0.139,((B_vulgaris_renamed_KMT04800:0.18026,((L_angustifolius_renamed_OIW02468:0.02364,(L_angustifolius_renamed_OIW20116:0.0333,L_angustifolius_renamed_OIW04526:0.05605)n79:0.00594)n78:0.05741,(L_japonicus_renamed_Lj3g3v2576530.1:0.04967,M_truncatula_renamed_MTR_8021330:0.08642)n80:0.01514)n77:0.08103)n76:0.02808,(A_thaliana_renamed_AT1G72470.1:0.18591,(A_thaliana_renamed_AT3G14090.1:0.12976,A_thaliana_renamed_AT1G54090.1:0.13926)n82:0.09936)n81:0.03035)n75:0.08127)n66:0.12317,(A_trichopoda_renamed_ERM99459:1.43571,A_trichopoda_renamed_ERM99460:0.07041)n83:0.27946)n65:0.14963,P_abies_renamed_MA_130238g0010:0.18477)n64:0.11966,(((P_abies_renamed_MA_29736g0010:0.1135,P_abies_renamed_MA_89549g0010:0.10883)n86:0.02773,((P_abies_renamed_MA_494970g0010:0.20475,(P_abies_renamed_MA_25591g0010:0.38488,P_abies_renamed_MA_121699g0010:0.15923)n89:0.0195)n88:0.01311,(P_abies_renamed_MA_281161g0010:0.12516,P_abies_renamed_MA_138348g0010:0.08416)n90:0.04147)n87:0.02538)n85:0.4201,((((B_vulgaris_renamed_KMT11194:0.2491,(A_thaliana_renamed_AT5G50380.1:0.22967,((L_angustifolius_renamed_OIW18291:0.07778,(L_angustifolius_renamed_OIW17770:0.08952,L_angustifolius_renamed_OIW00270:0.08696)n98:0.01203)n97:0.06515,(M_truncatula_renamed_MTR_4103540:0.12282,(L_japonicus_renamed_Lj0g3v0291869.1:0.00406,L_japonicus_renamed_Lj4g3v1388270.1:0.00014)n100:0.07931)n99:0.07187)n96:0.16771)n95:0.09482)n94:0.09365,((P_dactylifera_renamed_XP_008781888.1:0.14321,((((Oryza_sativa_renamed_LOC_Os02g30230.1:0,Oryza_sativa_renamed_LOC_Os02g30230.2:0,Oryza_sativa_renamed_LOC_Os02g30230.3:0)n106:0.06491,Z_mays_renamed_A0A1X7YII0:0.10598)n105:0.07568,(Oryza_sativa_renamed_LOC_Os04g31330.1:0.11008,Z_mays_renamed_K7U2N2:0.09546)n107:0.05243)n104:0.0553,(Oryza_sativa_renamed_LOC_Os05g04760.1:1.19157,Oryza_sativa_renamed_LOC_Os03g24420.1:1.10432)n108:0.79237)n103:0.27431)n102:0.05455,((Oryza_sativa_renamed_LOC_Os01g69230.1:0.09692,(Z_mays_renamed_A0A1D6N2X1:0.04067,Z_mays_renamed_K7W203:0.06247)n111:0.06831)n110:0.33231,P_dactylifera_renamed_XP_017698479.1:0.24147)n109:0.05672)n101:0.11388)n93:0.11408,A_trichopoda_renamed_ERN09954:0.34062)n92:0.14383,(((((Oryza_sativa_renamed_LOC_Os01g55799.1:0,Oryza_sativa_renamed_LOC_Os01g55799.3:0,Oryza_sativa_renamed_LOC_Os01g55799.2:0)n116:0.10639,Z_mays_renamed_A0A1D6NAY1:0.14354)n115:0.37951,(((P_dactylifera_renamed_XP_008779070.1:0,P_dactylifera_renamed_XP_008779071.1:0,P_dactylifera_renamed_XP_008779073.1:0)n119:0.00014,P_dactylifera_renamed_XP_008779074.1:0.00014)n118:0.18447,(P_dactylifera_renamed_XP_008805131.1:0,P_dactylifera_renamed_XP_008805132.1:0,P_dactylifera_renamed_XP_008805133.1:0)n120:0.204057)n117:0.022673)n114:0.05486,((M_truncatula_renamed_MTR_7013770:0.09025,(L_angustifolius_renamed_OIW05415:0.22767,(L_angustifolius_renamed_OIW16737:0.09397,L_angustifolius_renamed_OIW17322:0.08014)n124:0.02386)n123:0.038)n122:0.15301,(A_thaliana_renamed_AT3G29400.1:0.48084,(B_vulgaris_renamed_KMS97797:0.73658,B_vulgaris_renamed_KMT17267:0.276354)n126:0.030706)n125:0.06212)n121:0.0863)n113:0.10847,A_trichopoda_renamed_ERN07519:0.37943)n112:0.20043)n91:0.142731)n84:0.015859)n63:0.08405,((A_filiculoides_renamed_Azfi_s0002.g001155:0.13681,(A_filiculoides_renamed_Azfi_s0179.g056256:0.00093,A_filiculoides_renamed_Azfi_s2012.g108670:0.02151)n129:0.23852)n128:0.38663,(A_filiculoides_renamed_Azfi_s0121.g046927:0.62648,(A_filiculoides_renamed_Azfi_s0003.g008148:0.00154,A_filiculoides_renamed_Azfi_s1128.g097862:0.00733)n131:0.5208)n130:0.15233)n127:0.04332)n62:0.03657)n10:0.06224)n8:0.06304)n3:0.03091,(T_lepidozioides_scaffold-SKQD-2079835-Takakia_lepidozioides:0.13345,(((P_patens_renamed_P35_15730V3.1:0,P_patens_renamed_P35_15730V3.2:0)n135:0.05658,((P_patens_renamed_P36_13900V3.2:0,P_patens_renamed_P36_13900V3.1:0)n137:0.00015,(P_patens_renamed_P36_13900V3.5:0.00014,(P_patens_renamed_P36_13900V3.3:0,P_patens_renamed_P36_13900V3.4:0)n139:0.00014)n138:0.0012)n136:0.17695)n134:0.29518,((P_patens_renamed_P312_15830V3.1:0,P_patens_renamed_P312_15830V3.2:0)n141:0.22578,((P_patens_renamed_P313_17360V3.2:0,P_patens_renamed_P313_17360V3.3:0,P_patens_renamed_P313_17360V3.1:0)n143:0.0752,(P_patens_renamed_P33_27570V3.2:0,P_patens_renamed_P33_27570V3.1:0)n144:0.0892)n142:0.29566)n140:0.167859)n133:0.018651)n132:0.01603)n2:0.087875)n0;
```
