## Supplementary material for "Transcriptional responses to arbuscular mycorrhizal symbiosis development are conserved in the early divergent *Marchantia paleacea*": OG0000461_tree.txt

```
(((M_flagellaris_scaffold-UCRN-2051721-Megaceros_tosanus:0.04919,(((A_agrestis_renamed_Aagr.utg000010l.171.4:0.00014,((A_agrestis_renamed_Aagr.utg000010l.171.7:0,A_agrestis_renamed_Aagr.utg000010l.171.6:0)n7:0.05459,A_agrestis_renamed_Aagr.utg000010l.171.3:0.00014)n6:0.00016)n5:0.00015,(A_agrestis_renamed_Aagr.utg000010l.171.2:0.00014,A_agrestis_renamed_Aagr.utg000010l.171.1:0.00014)n8:0.02947)n4:0.00475,A_agrestis_renamed_Aagr.utg000010l.171.5:0.02294)n3:0.05461)n2:0.0394,((((P_abies_renamed_MA_15508g0010:0.01857,P_abies_renamed_MA_39847g0010:0.06885)n12:0.0592,((((L_japonicus_renamed_Lj2g3v0658180.1:0.05382,M_truncatula_renamed_MTR_6071070:0.02139)n16:0.01981,(L_angustifolius_renamed_OIW20152:0.05724,L_angustifolius_renamed_OIW16046:0.03718)n17:0.02671)n15:0.02414,((((Z_mays_renamed_C4JAE7:0.00276,Z_mays_renamed_spP38562:0.0055)n21:0.00824,(Z_mays_renamed_A0A1D6HJJ4:0.01405,Z_mays_renamed_spP38561:0.00553)n22:0.00276)n20:0.01802,(Oryza_sativa_renamed_LOC_Os02g50240.1:0.00014,Oryza_sativa_renamed_LOC_Os02g50240.2:0.00014)n23:0.03007)n19:0.02333,(A_trichopoda_renamed_ERM95854:0.0603,A_trichopoda_renamed_ERN12411:0.321048)n24:0.035672)n18:0.02527)n14:0.00874,((A_trichopoda_renamed_ERN05718:0.04913,B_vulgaris_renamed_KMT02624:0.07633)n26:0.01966,((((Oryza_sativa_renamed_LOC_Os03g50490.1:0.08659,(Z_mays_renamed_B8A3M0:0.00015,Z_mays_renamed_spP38560:0.02099)n31:0.06197)n30:0.08813,(P_dactylifera_renamed_XP_008775534.1:0.03011,P_dactylifera_renamed_XP_008781316.1:0.046134)n32:0.005126)n29:0.00968,((P_dactylifera_renamed_XP_008803403.1:0.04641,(P_dactylifera_renamed_XP_008789283.1:0.04004,P_dactylifera_renamed_XP_008812466.1:0.01813)n35:0.011)n34:0.01503,(((A_thaliana_renamed_AT5G16570.1:0.00014,A_thaliana_renamed_AT5G16570.2:0.02337)n38:0.08065,(((L_japonicus_renamed_Lj0g3v0335159.1:0.07398,M_truncatula_renamed_MTR_5077950:0.09376)n41:0.01918,(L_angustifolius_renamed_OIW14157:0.01752,(L_angustifolius_renamed_OIV95718:0.04865,L_angustifolius_renamed_OIV98282:0.02279)n43:0.00838)n42:0.0305)n40:0.00404,((L_angustifolius_renamed_OIW04444:0.02668,L_angustifolius_renamed_OIW02653:0.05899)n45:0.06192,M_truncatula_renamed_MTR_3065250:0.028881)n44:0.003209)n39:0.0096)n37:0.0108,(((L_japonicus_renamed_Lj6g3v0410480.1:0,L_japonicus_renamed_Lj6g3v0410490.1:0,L_japonicus_renamed_Lj6g3v0410490.2:0)n48:0.02192,(Oryza_sativa_renamed_LOC_Os03g12290.1:0.05042,((Z_mays_renamed_A0A1D6JTN6:0.00014,Z_mays_renamed_spP38559:0.00272)n51:0.01634,(Z_mays_renamed_A0A1D6PGQ1:0.00016,Z_mays_renamed_spP38563:0.00824)n52:0.01818)n50:0.043)n49:0.06457)n47:0.00804,(A_thaliana_renamed_AT5G37600.1:0.03145,(A_thaliana_renamed_AT1G66200.2:0.05322,(A_thaliana_renamed_AT1G66200.1:0.00014,A_thaliana_renamed_AT1G66200.3:0.00014)n55:0.00012)n54:0.05157)n53:0.03189)n46:0.00795)n36:0.01827)n33:0.00203)n28:0.00997,(A_thaliana_renamed_AT1G48470.1:0.14932,A_thaliana_renamed_AT3G17820.1:0.06599)n56:0.032112)n27:0.003568)n25:0.00352)n13:0.00496)n11:0.03933,(((S_moellendorffii_renamed_EFJ21481:0.01024,S_moellendorffii_renamed_EFJ27072:0.01034)n59:0.1191,((M_paleacea_Rhiz_final_MPA26755.1.p1:0.02396,M_polymorpha_renamed_Mapoly0056s0068.1:0.0142)n61:0.15138,((((M_paleacea_Rhiz_final_MPA6374.1.p1:0.00014,M_polymorpha_renamed_Mapoly0085s0097.1:0.06038)n65:0.03315,((M_paleacea_Rhiz_final_MPA28254.1.p1:0.00563,M_polymorpha_renamed_Mapoly0173s0020.1:0.01702)n67:0.04036,(M_polymorpha_renamed_Mapoly0032s0051.1:0.02365,(M_paleacea_Rhiz_final_MPA28763.1.p1:0.20537,(M_paleacea_Rhiz_final_MPA28761.1.p1:0.00014,M_paleacea_Rhiz_final_MPA28762.1.p1:0.00014)n70:0.000387)n69:4.3e-05)n68:0.02756)n66:0.03795)n64:0.03899,(M_paleacea_Rhiz_final_MPA21472.1.p1:0.01054,M_polymorpha_renamed_Mapoly0005s0209.1:0.0057)n71:0.06557)n63:0.05691,(T_lepidozioides_scaffold-SKQD-2078765-Takakia_lepidozioides:0.10478,(((P_patens_renamed_P318_10760V3.1:0,P_patens_renamed_P318_10760V3.2:0)n75:0.00268,(P_patens_renamed_P318_10780V3.1:0,P_patens_renamed_P318_10780V3.2:0)n76:0.00014)n74:0.02438,((P_patens_renamed_P321_8810V3.1:0,P_patens_renamed_P321_8810V3.2:0)n78:0.02172,(P_patens_renamed_P321_8940V3.3:0,P_patens_renamed_P321_8940V3.2:0,P_patens_renamed_P321_8940V3.1:0)n79:0.00015)n77:0.03156)n73:0.03139)n72:0.03757)n62:0.012996)n60:0.001444)n58:0.02424,(P_neesiana_scaffold-JHFI-2111972-Pellia_neesiana:0.06279,P_pinnata_scaffold-UUHD-2148659-Porella_pinnata:0.12564)n80:0.04915)n57:0.017892)n10:0.001988,(S_moellendorffii_renamed_EFJ09451:0.00327,S_moellendorffii_renamed_EFJ34571:0.00883)n81:0.11547)n9:0.01283)n1:0.011715,(((((((((M_truncatula_renamed_MTR_2021242:0.04349,(M_truncatula_renamed_MTR_2021255:0.00014,M_truncatula_renamed_MTR_2021255:0.02016)n91:0.00979)n90:0.0267,(L_angustifolius_renamed_OIV91960:0.03265,((L_japonicus_renamed_Lj6g3v1887790.1:0,L_japonicus_renamed_Lj6g3v1887800.1:0)n94:0.00191,L_japonicus_renamed_Lj6g3v1953860.1:0.03874)n93:0.02942)n92:0.03053)n89:0.0521,((A_thaliana_renamed_AT5G35630.1:0,A_thaliana_renamed_AT5G35630.2:0,A_thaliana_renamed_AT5G35630.3:0)n96:0.11362,B_vulgaris_renamed_KMS96170:0.08121)n95:0.0294)n88:0.02511,(Z_mays_renamed_spP25462:0.06125,(Oryza_sativa_renamed_LOC_Os04g56400.1:0.00014,(Oryza_sativa_renamed_LOC_Os04g56400.4:0.01788,Oryza_sativa_renamed_LOC_Os04g56400.3:0.01441)n99:0.01665)n98:0.03192)n97:0.11785)n87:0.03058,(P_dactylifera_renamed_XP_008779349.2:0.26955,P_dactylifera_renamed_XP_008812802.2:0.108054)n100:0.012006)n86:0.01211,A_trichopoda_renamed_ERN12396:0.07151)n85:0.15334,((S_muscicola_renamed_SM000040S14835:0.00015,(S_muscicola_renamed_SM000055S18287:0.04072,S_muscicola_renamed_SM000077S21612:0.02393)n103:0.06607)n102:0.23202,((((((P_pinnata_scaffold-UUHD-2001112-Porella_pinnata:0.06691,P_pinnata_scaffold-UUHD-2013607-Porella_pinnata:0.04909)n109:0.02623,P_pinnata_scaffold-UUHD-2142934-Porella_pinnata:0.10739)n108:0.01628,(P_pinnata_scaffold-UUHD-2009303-Porella_pinnata:0.00014,(P_pinnata_scaffold-UUHD-2009301-Porella_pinnata:0.04201,P_pinnata_scaffold-UUHD-2009302-Porella_pinnata:0.00015)n111:0.04194)n110:0.0001)n107:0.01303,(P_pinnata_scaffold-UUHD-2001570-Porella_pinnata:0.05394,P_pinnata_scaffold-UUHD-2001569-Porella_pinnata:0.07107)n112:0.03042)n106:0.29335,(T_lepidozioides_scaffold-SKQD-2067099-Takakia_lepidozioides:0.03907,(((M_paleacea_Rhiz_final_MPA3695.1.p1:0.06582,P_neesiana_scaffold-JHFI-2097372-Pellia_neesiana:0.05919)n116:0.03245,(M_paleacea_Rhiz_final_MPA2605.1.p1:0.07853,(P_neesiana_scaffold-JHFI-2094024-Pellia_neesiana:0.05835,(P_neesiana_scaffold-JHFI-2011528-Pellia_neesiana:0.14841,P_neesiana_scaffold-JHFI-2106818-Pellia_neesiana:0.00024)n119:0.08934)n118:0.102924)n117:0.011436)n115:0.10652,(P_neesiana_scaffold-JHFI-2002989-Pellia_neesiana:0.12878,P_neesiana_scaffold-JHFI-2110555-Pellia_neesiana:0.019557)n120:0.0019557)n114:0.0002173)n113:0.19924)n105:0.3352,(C_braunii_renamed_GBG81683:0.16167,(C_braunii_renamed_GBG83252:0.15312,((C_braunii_renamed_GBG48109:0.015,(C_braunii_renamed_GBG91211:0.00014,(C_braunii_renamed_GBG88177:0.00016,C_braunii_renamed_GBG88174:0.00014)n126:0.00296)n125:0.00015)n124:0.02276,((C_braunii_renamed_GBG85470:0,C_braunii_renamed_GBG85467:0)n128:0.07333,((C_braunii_renamed_GBG72743:0.00014,C_braunii_renamed_GBG72739:0.00376)n130:0.0152,(C_braunii_renamed_GBG81649:0.0117,((C_braunii_renamed_GBG81654:0.01566,(C_braunii_renamed_GBG62756:0.0088,((C_braunii_renamed_GBG81635:0.00287,(C_braunii_renamed_GBG62747:0.02371,C_braunii_renamed_GBG69466:0.13304)n137:0.06732)n136:0.06969,C_braunii_renamed_GBG69465:0.00014)n135:0.0001)n134:0.0001)n133:0.03604,(C_braunii_renamed_GBG81661:0.01983,(C_braunii_renamed_GBG81658:0.00014,(C_braunii_renamed_GBG62760:0.00871,(C_braunii_renamed_GBG62749:0.25249,C_braunii_renamed_GBG81648:0.00016)n141:0.02069)n140:0.00014)n139:0.01572)n138:0.04456)n132:0.00515)n131:0.01084)n129:0.01482)n127:0.01488)n123:0.07384)n122:0.161514)n121:0.017946)n104:0.04983)n101:0.03814)n84:0.02523,((A_filiculoides_renamed_Azfi_s0008.g011642:0.12911,A_filiculoides_renamed_Azfi_s0043.g026977:0.03902)n143:0.022,(A_filiculoides_renamed_Azfi_s0002.g001200:0.05221,A_filiculoides_renamed_Azfi_s0033.g025083:0.15551)n144:0.02356)n142:0.07759)n83:0.03152,(A_filiculoides_renamed_Azfi_s0092.g043135:0.13821,(A_trichopoda_renamed_ERM95857:0.07657,P_abies_renamed_MA_9199701g0010:0.09336)n146:0.04725)n145:0.00525)n82:0.00538)n0;
```
