## Supplementary material for "Transcriptional responses to arbuscular mycorrhizal symbiosis development are conserved in the early divergent *Marchantia paleacea*": OG0000462_tree.txt

```
((((C_braunii_renamed_GBG72984:0.25204,((((A_filiculoides_renamed_Azfi_s0167.g054494:0.15382,(P_abies_renamed_MA_15713g0010:0.11648,(((B_vulgaris_renamed_KMT06199:0.1338,((L_angustifolius_renamed_OIV95224:0.07068,((M_truncatula_renamed_MTR_2437540:0.18292,M_truncatula_renamed_MTR_8090000:0.04329)n15:0.02837,(L_japonicus_renamed_Lj0g3v0059679.2:0.00107,L_japonicus_renamed_Lj0g3v0059679.1:0.08739)n16:0.04196)n14:0.01542)n13:0.06714,(A_thaliana_renamed_AT5G44635.2:0.00015,A_thaliana_renamed_AT5G44635.1:0.00097)n17:0.18727)n12:0.02168)n11:0.06953,(P_dactylifera_renamed_XP_008783215.1:0.0552,(Oryza_sativa_renamed_LOC_Os05g14590.1:0.02351,(Z_mays_renamed_A0A1D6FQT3:0.00775,Z_mays_renamed_A0A1D6M0G4:0.01051)n20:0.01396)n19:0.07699)n18:0.06127)n10:0.02885,A_trichopoda_renamed_ERN20523:0.13681)n9:0.09869)n8:0.12502)n7:0.02629,(S_moellendorffii_renamed_EFJ34058:0.00015,S_moellendorffii_renamed_EFJ37560:0.0018)n21:0.26463)n6:0.02006,(((P_neesiana_scaffold-JHFI-2010878-Pellia_neesiana:0,P_neesiana_scaffold-JHFI-2010879-Pellia_neesiana:0)n24:0.14927,(M_paleacea_Rhiz_final_MPA25761.1.p1:0.06579,M_polymorpha_renamed_Mapoly0119s0016.1:0.03472)n25:0.07534)n23:0.11197,(T_lepidozioides_scaffold-SKQD-2061607-Takakia_lepidozioides:0.02164,((P_patens_renamed_P323_390V3.1:0,P_patens_renamed_P323_390V3.2:0)n28:0.00014,P_patens_renamed_P323_390V3.3:0.00014)n27:0.00649)n26:0.21793)n22:0.09086)n5:0.03604,(M_flagellaris_scaffold-UCRN-2053149-Megaceros_tosanus:0.07277,(A_agrestis_renamed_Aagr.utg000111l.81.3:0.03086,(A_agrestis_renamed_Aagr.utg000111l.81.1:0.00016,A_agrestis_renamed_Aagr.utg000111l.81.2:0.01008)n31:0.00083)n30:0.07993)n29:0.18652)n4:0.14765)n3:0.29801,(P_pinnata_scaffold-UUHD-2017755-Porella_pinnata:0.48114,(P_pinnata_scaffold-UUHD-2124382-Porella_pinnata:0.0359,P_pinnata_scaffold-UUHD-2145442-Porella_pinnata:0.20118)n33:0.41902)n32:0.12615)n2:0.57102,(P_pinnata_scaffold-UUHD-2130458-Porella_pinnata:0.54607,((S_moellendorffii_renamed_EFJ17142:0,S_moellendorffii_renamed_EFJ31205:0)n36:0.16153,(((P_patens_renamed_P38_22990V3.1:1.05237,(A_filiculoides_renamed_Azfi_s0083.g038881:0.07879,B_vulgaris_renamed_KMS94292:1.00023)n40:0.01406)n39:0.02523,P_abies_renamed_MA_77820g0010:0.73938)n38:0.00015,(P_neesiana_scaffold-JHFI-2100825-Pellia_neesiana:0.23468,(P_pinnata_scaffold-UUHD-2144859-Porella_pinnata:0.63323,(((P_abies_renamed_MA_10426777g0010:0.00034,(((A_thaliana_renamed_AT2G07690.2:0.00011,A_thaliana_renamed_AT2G07690.1:0.00014)n48:0.16593,(B_vulgaris_renamed_KMT03581:0.10424,(M_truncatula_renamed_MTR_4116870:0.05265,(L_angustifolius_renamed_OIV99868:0.05724,(L_japonicus_renamed_Lj0g3v0041639.2:0.05491,L_japonicus_renamed_Lj0g3v0041639.1:0.105057)n52:0.011673)n51:0.02281)n50:0.02407)n49:0.01651)n47:0.09484,B_vulgaris_renamed_KMS64925:1.1781)n46:0.1309)n45:0.08377,(A_trichopoda_renamed_ERN10340:0.1077,(P_dactylifera_renamed_XP_008784797.1:0.04159,((Z_mays_renamed_A0A1D6HNE6:0.00412,Z_mays_renamed_A0A1D6QC12:0.00841)n56:0.01621,(Oryza_sativa_renamed_LOC_Os02g55410.1:0.00014,Oryza_sativa_renamed_LOC_Os02g55410.2:0.00014)n57:0.01079)n55:0.03814)n54:0.06466)n53:0.02322)n44:0.05289,(((C_braunii_renamed_GBG63342:0.22928,(S_muscicola_renamed_SM000069S20669:0.03048,(S_muscicola_renamed_SM000019S04985:0.02068,S_muscicola_renamed_SM000036S13327:0.00859)n62:0.05308)n61:0.22037)n60:0.05067,(M_flagellaris_scaffold-UCRN-2053974-Megaceros_tosanus:0.07482,A_agrestis_renamed_Aagr.utg000045l.111.1:0.07588)n63:0.1391)n59:0.03172,((P_patens_renamed_P31_32870V3.1:0,P_patens_renamed_P31_32870V3.2:0)n65:0.11116,((M_polymorpha_renamed_Mapoly0006s0287.1:0.00524,(M_paleacea_Rhiz_final_MPA19335.1.p1:0.00014,M_paleacea_Rhiz_final_MPA19335.2.p1:0.00014)n68:0.00829)n67:0.11072,((L_japonicus_renamed_Lj4g3v3014380.2:5.99365,P_pinnata_scaffold-UUHD-2125009-Porella_pinnata:0.00022)n70:0.09439,(P_neesiana_scaffold-JHFI-2100820-Pellia_neesiana:0.11684,P_neesiana_scaffold-JHFI-2112393-Pellia_neesiana:0.036099)n71:0.004011)n69:0.04801)n66:0.0137)n64:0.04583)n58:0.027747)n43:0.0027747)n42:0.00027747)n41:3.083e-05)n37:0.018585)n35:0.002065)n34:0.2663)n1:0.05373,(((C_braunii_renamed_GBG71882:0.33067,(P_pinnata_scaffold-UUHD-2137279-Porella_pinnata:0.5469,((M_paleacea_Rhiz_final_MPA3247.1.p1:0.35695,(P_pinnata_scaffold-UUHD-2128353-Porella_pinnata:0.3228,P_pinnata_scaffold-UUHD-2010540-Porella_pinnata:0.817155)n78:0.090795)n77:0.13517,(((A_filiculoides_renamed_Azfi_s0206.g057809:0.14136,((Z_mays_renamed_A0A1D6I414:2.14873,(P_neesiana_scaffold-JHFI-2109537-Pellia_neesiana:0.06941,P_neesiana_scaffold-JHFI-2012173-Pellia_neesiana:0.000297)n84:3.3e-05)n83:0.2277,(A_trichopoda_renamed_ERM96226:0.14419,(((((L_angustifolius_renamed_OIW08732:0.07013,(L_japonicus_renamed_Lj2g3v0777180.2:0.16689,(L_japonicus_renamed_Lj0g3v0085309.1:0.00014,L_japonicus_renamed_Lj0g3v0085309.2:0.03103)n92:0.01175)n91:0.046)n90:0.01313,M_truncatula_renamed_MTR_4071090:0.08477)n89:0.07591,A_thaliana_renamed_AT2G16440.1:0.18175)n88:0.02918,B_vulgaris_renamed_KMT00381:0.11641)n87:0.06147,(P_dactylifera_renamed_XP_008792806.1:0.06852,(Oryza_sativa_renamed_LOC_Os01g36390.1:0.02059,(Z_mays_renamed_A0A1D6NMY4:0.01122,Z_mays_renamed_C0PDH6:0.02155)n95:0.02675)n94:0.09668)n93:0.07596)n86:0.06693)n85:0.128637)n82:0.014293)n81:0.0501,(P_pinnata_scaffold-UUHD-2008074-Porella_pinnata:0.93702,(M_paleacea_Rhiz_final_MPA25131.1.p1:0.00515,M_polymorpha_renamed_Mapoly0007s0227.1:0.00584)n97:0.00237)n96:0.10184)n80:0.02468,((S_moellendorffii_renamed_EFJ32593:0.00017,S_moellendorffii_renamed_EFJ16648:0.00198)n99:0.25639,((M_flagellaris_scaffold-UCRN-2054228-Megaceros_tosanus:0.05545,A_agrestis_renamed_Aagr.utg000019l.118.1:0.04043)n101:0.13005,(P_patens_renamed_P319_18510V3.1:0,P_patens_renamed_P319_18510V3.2:0)n102:0.22635)n100:0.02847)n98:0.02985)n79:0.109458)n76:0.0109458)n75:0.0012162)n74:0.04426,(((S_muscicola_renamed_SM000113S24048:0.00014,S_muscicola_renamed_SM008923S23792:0.2068)n105:0.02888,(S_muscicola_renamed_SM000050S17015:0.00015,S_muscicola_renamed_SM002700S10224:0.02126)n106:0.01403)n104:0.00766,S_muscicola_renamed_SM000073S21447:0.00772)n103:0.31548)n73:0.25208,(P_pinnata_scaffold-UUHD-2011814-Porella_pinnata:0.71009,(P_neesiana_scaffold-JHFI-2107527-Pellia_neesiana:0.08062,(((M_paleacea_Rhiz_final_MPA14965.1.p1:0.01478,M_polymorpha_renamed_Mapoly0001s0105.1:0.00646)n111:0.12056,(Oryza_sativa_renamed_LOC_Os05g08100.1:0.533,(L_japonicus_renamed_Lj0g3v0187369.1:0.00014,((((A_filiculoides_renamed_Azfi_s0003.g007570:0.11252,((P_abies_renamed_MA_138102g0010:0.00014,P_abies_renamed_MA_163650g0010:0.01517)n119:0.12009,(A_trichopoda_renamed_ERN03397:0.11692,((P_dactylifera_renamed_XP_008811186.1:0.04208,(Oryza_sativa_renamed_LOC_Os05g39850.1:0.01641,(Z_mays_renamed_A0A1D6FSB6:0.01373,((Z_mays_renamed_spQ9SX03:0.0011,(Z_mays_renamed_spQ9SX04:0.00087,(Z_mays_renamed_A0A1D6GII1:0.02625,(Z_mays_renamed_A0A1D6MRL0:0.0049,(Z_mays_renamed_A0A1D6FJ71:0.00016,Z_mays_renamed_A0A1D6N7R2:0.00014)n130:0.00014)n129:0.07561)n128:0.25179)n127:0.00024)n126:0.00014,Z_mays_renamed_spQ43704:0.00328)n125:0.00573)n124:0.02169)n123:0.07716)n122:0.09901,(B_vulgaris_renamed_KMS95995:0.10903,((M_truncatula_renamed_MTR_4096700:0.05633,(L_japonicus_renamed_Lj0g3v0187359.1:0.00014,L_japonicus_renamed_Lj4g3v0258690.1:0.00015)n134:0.06484)n133:0.01667,(L_angustifolius_renamed_OIW00758:0.04121,((A_thaliana_renamed_AT5G46280.3:0.00014,A_thaliana_renamed_AT5G46280.1:0.00014)n137:0.00015,(A_thaliana_renamed_AT5G46280.2:0.00138,A_thaliana_renamed_AT5G46280.4:0.00522)n138:0.00025)n136:0.22542)n135:0.0204)n132:0.07303)n131:0.05782)n121:0.07258)n120:0.06948)n118:0.05437)n117:0.03395,(A_agrestis_renamed_Aagr.utg000005l.401.1:0.13287,(M_flagellaris_scaffold-UCRN-2003293-Megaceros_tosanus:0.00016,M_flagellaris_scaffold-UCRN-2003295-Megaceros_tosanus:0.00014)n140:0.10559)n139:0.12276)n116:0.01854,((P_pinnata_scaffold-UUHD-2133977-Porella_pinnata:0.67947,S_moellendorffii_renamed_EFJ29981:0.00123)n142:0.00034,(S_moellendorffii_renamed_EFJ25061:0.00392,(P_neesiana_scaffold-JHFI-2093415-Pellia_neesiana:0.07224,(P_pinnata_scaffold-UUHD-2133960-Porella_pinnata:0.92646,C_braunii_renamed_GBG85673:0.26958)n145:0.02029)n144:0.07452)n143:0.00828)n141:0.03958)n115:0.02801,P_neesiana_scaffold-JHFI-2013596-Pellia_neesiana:0.088533)n114:0.0088533)n113:0.00088533)n112:9.837e-05)n110:0.0102,((P_patens_renamed_P320_6190V3.1:0,P_patens_renamed_P320_6190V3.2:0)n147:0.14572,(T_lepidozioides_scaffold-SKQD-2003676-Takakia_lepidozioides:0.00014,(T_lepidozioides_scaffold-SKQD-2003677-Takakia_lepidozioides:0.00014,T_lepidozioides_scaffold-SKQD-2003678-Takakia_lepidozioides:0.00016)n149:0.00015)n148:0.1154)n146:0.07805)n109:0.02573)n108:0.734652)n107:0.081628)n72:0.05373)n0;
```
