## Supplementary material for "Transcriptional responses to arbuscular mycorrhizal symbiosis development are conserved in the early divergent *Marchantia paleacea*": OG0000463_tree.txt

```
(((A_filiculoides_renamed_Azfi_s0003.g008079:0.25969,(A_filiculoides_renamed_Azfi_s0006.g010440:0.29843,A_filiculoides_renamed_Azfi_s0051.g031411:0.29185)n3:0.19437)n2:0.09211,(((S_moellendorffii_renamed_EFJ14707:0.01141,S_moellendorffii_renamed_EFJ26371:0.00014)n6:0.27458,(S_moellendorffii_renamed_EFJ14709:0.00193,S_moellendorffii_renamed_EFJ26373:0.00014)n7:0.17686)n5:0.11755,((((((P_patens_renamed_P32_9020V3.2:0,P_patens_renamed_P32_9020V3.1:0)n13:0.10111,(P_patens_renamed_P31_38770V3.1:0,P_patens_renamed_P31_38770V3.2:0)n14:0.15916)n12:0.01935,((P_patens_renamed_P31_39040V3.1:0.00014,((P_patens_renamed_P31_39040V3.3:0,P_patens_renamed_P31_39040V3.2:0)n18:0.00014,(P_patens_renamed_P31_39120V3.1:0,P_patens_renamed_P31_39120V3.2:0)n19:0.00319)n17:0.00016)n16:0.1042,((P_patens_renamed_P32_8780V3.2:0,P_patens_renamed_P32_8780V3.3:0,P_patens_renamed_P32_8780V3.1:0)n21:0.00323,(P_patens_renamed_P32_8700V3.1:0,P_patens_renamed_P32_8700V3.2:0)n22:0.00015)n20:0.1685)n15:0.00907)n11:0.10126,(((P_patens_renamed_P314_23640V3.2:0,P_patens_renamed_P314_23640V3.3:0,P_patens_renamed_P314_23640V3.1:0)n25:0.19019,((P_patens_renamed_P32_8770V3.2:0,P_patens_renamed_P32_8770V3.1:0,P_patens_renamed_P32_8770V3.3:0)n27:0.14831,(P_patens_renamed_P31_39100V3.2:0,P_patens_renamed_P31_39100V3.1:0)n28:0.19263)n26:0.03382)n24:0.01124,(P_patens_renamed_P317_22710V3.1:0,P_patens_renamed_P317_22710V3.2:0)n29:0.11675)n23:0.15144)n10:0.15745,((((M_paleacea_Rhiz_final_MPA12696.1.p1:0,M_paleacea_Rhiz_final_MPA12697.1.p1:0)n33:0.0219,M_polymorpha_renamed_Mapoly0025s0128.1:0.01492)n32:0.12013,(P_neesiana_scaffold-JHFI-2097453-Pellia_neesiana:0.18729,P_neesiana_scaffold-JHFI-2106593-Pellia_neesiana:0.03832)n34:0.07198)n31:0.15593,(M_flagellaris_scaffold-UCRN-2053251-Megaceros_tosanus:0.05713,(A_agrestis_renamed_Aagr.utg000045l.230.2:0.00014,A_agrestis_renamed_Aagr.utg000045l.230.1:0.02249)n36:0.04423)n35:0.1013)n30:0.04929)n9:0.07564,((A_trichopoda_renamed_ERN20534:0.22196,(((P_dactylifera_renamed_XP_008783212.1:0.04968,(P_dactylifera_renamed_XP_008806262.1:0.00014,(P_dactylifera_renamed_XP_008806186.1:0.00014,P_dactylifera_renamed_XP_017701045.1:0.00016)n43:0.00015)n42:0.05752)n41:0.07106,(((Z_mays_renamed_A0A1D6MQH1:0.07123,(Z_mays_renamed_A0A1D6FH88:0.00015,Z_mays_renamed_A0A1D6I0I0:0.15697)n47:0.08885)n46:0.05287,((((Oryza_sativa_renamed_LOC_Os12g20324.2:0,Oryza_sativa_renamed_LOC_Os12g20324.3:0)n51:0.00014,Oryza_sativa_renamed_LOC_Os12g20324.1:0.00016)n50:0.02567,Oryza_sativa_renamed_LOC_Os01g13260.1:0.0135)n49:0.02665,Oryza_sativa_renamed_LOC_Os01g13229.1:0.71975)n48:0.04219)n45:0.09297,((Oryza_sativa_renamed_LOC_Os05g14730.2:0.00014,Oryza_sativa_renamed_LOC_Os05g14730.1:0.00014)n53:0.16065,Z_mays_renamed_A0A1D6FQS9:0.48939)n52:0.09592)n44:0.09888)n40:0.10617,((B_vulgaris_renamed_KMT19374:0.00014,B_vulgaris_renamed_KMT19373:0.00014)n55:0.27436,((A_thaliana_renamed_AT1G77390.1:0.48565,A_thaliana_renamed_AT1G44110.1:0.252063)n57:0.028007,((L_japonicus_renamed_Lj1g3v0874150.1:0.10045,M_truncatula_renamed_MTR_3088405:0.13286)n59:0.30236,((L_japonicus_renamed_Lj1g3v0874200.1:0.09234,(M_truncatula_renamed_MTR_3088415:0.00014,(M_truncatula_renamed_MTR_3088415:0.00466,M_truncatula_renamed_MTR_3088415:0.00017)n63:0.00128)n62:0.11064)n61:0.02039,((L_angustifolius_renamed_OIW04510:0.07023,L_angustifolius_renamed_OIW02453:0.07716)n65:0.0652,(L_angustifolius_renamed_OIV97955:0.04931,L_angustifolius_renamed_OIV96648:0.11112)n66:0.053712)n64:0.005968)n60:0.038151)n58:0.004239)n56:0.03064)n54:0.04774)n39:0.14439)n38:0.20055,(P_abies_renamed_MA_103138g0010:0.34542,P_abies_renamed_MA_6619g0010:0.21312)n67:0.02368)n37:0.11374)n8:0.05536)n4:0.02785)n1:0.05227,((A_filiculoides_renamed_Azfi_s0127.g048725:0.38736,A_filiculoides_renamed_Azfi_s0022.g016140:0.537354)n69:0.059706,(((S_moellendorffii_renamed_EFJ24482:0.00245,S_moellendorffii_renamed_EFJ13208:0.00014)n72:0.50103,((P_abies_renamed_MA_28323g0010:0.38669,((((B_vulgaris_renamed_KMT19134:0.34857,(((A_thaliana_renamed_AT5G43080.2:0.00262,A_thaliana_renamed_AT5G43080.1:0.00014)n81:0.16288,((A_thaliana_renamed_AT1G47230.2:0.00014,A_thaliana_renamed_AT1G47230.1:0.00014)n83:0.19537,((A_thaliana_renamed_AT2G01310.1:0.06163,A_thaliana_renamed_AT1G47210.2:0.00803)n85:0.06382,A_thaliana_renamed_AT1G47220.1:0.33763)n84:0.06475)n82:0.06961)n80:0.22236,(((L_angustifolius_renamed_OIV96374:0.08037,(L_angustifolius_renamed_OIW14898:0.16698,(L_angustifolius_renamed_OIV97656:0.00949,L_angustifolius_renamed_OIV97657:0.00014)n90:0.12598)n89:0.02359)n88:0.28649,((L_japonicus_renamed_Lj1g3v2161740.1:0.3352,(M_truncatula_renamed_MTR_3102530:0.18839,(M_truncatula_renamed_MTR_3102510:0.0961,M_truncatula_renamed_MTR_3102520:0.09466)n94:0.12494)n93:0.15274)n92:0.09056,((L_japonicus_renamed_Lj1g3v1698910.1:0.00014,L_japonicus_renamed_Lj1g3v1698920.1:0.1427)n96:0.25725,(M_truncatula_renamed_MTR_3102560:0.18383,M_truncatula_renamed_MTR_3102540:0.37084)n97:0.17932)n95:0.103365)n91:0.011485)n87:0.07422,(M_truncatula_renamed_MTR_1018680:0.22815,(L_japonicus_renamed_Lj5g3v0297300.1:0.10348,(L_angustifolius_renamed_OIW15631:0.08602,L_angustifolius_renamed_OIW14529:0.124)n100:0.14202)n99:0.02329)n98:0.196029)n86:0.021781)n79:0.04241)n78:0.04068,(((Oryza_sativa_renamed_LOC_Os12g39210.1:0.16854,(Z_mays_renamed_A0A1D6MVJ5:0.07501,Z_mays_renamed_B6SKE9:0.05803)n104:0.1793)n103:0.08233,(Oryza_sativa_renamed_LOC_Os03g41100.1:0.13111,(Z_mays_renamed_B4FJ13:0.13319,Z_mays_renamed_B8A1M4:0.08488)n106:0.10824)n105:0.08282)n102:0.12027,(Z_mays_renamed_A0A1D6PHV1:0.38845,(Oryza_sativa_renamed_LOC_Os03g11030.1:0.28924,Oryza_sativa_renamed_LOC_Os03g11040.1:0.17695)n108:0.40597)n107:0.325575)n101:0.036175)n77:0.03724,(P_dactylifera_renamed_XP_008780924.1:0.14187,P_dactylifera_renamed_XP_008787130.1:0.1417)n109:0.03943)n76:0.08752,A_trichopoda_renamed_ERM96686:0.24781)n75:0.19093)n74:0.08025,(P_abies_renamed_MA_88982g0010:0.35612,(((C_braunii_renamed_GBG61580:0.59903,(M_flagellaris_scaffold-UCRN-2052280-Megaceros_tosanus:0.21588,A_agrestis_renamed_Aagr.utg000003l.585.1:0.26474)n114:0.87381)n113:0.61617,(M_paleacea_Rhiz_final_MPA5845.1.p1:1.22448,(P_pinnata_scaffold-UUHD-2016730-Porella_pinnata:0.04501,P_pinnata_scaffold-UUHD-2146474-Porella_pinnata:0.28885)n116:1.32622)n115:0.20015)n112:0.09419,(A_trichopoda_renamed_ERN15619:0.40179,((((P_dactylifera_renamed_XP_008804857.1:0,P_dactylifera_renamed_XP_008804859.1:0)n121:0.05125,((P_dactylifera_renamed_XP_026661664.1:0,P_dactylifera_renamed_XP_026661665.1:0)n123:0.00015,P_dactylifera_renamed_XP_026661666.1:0.00014)n122:0.09414)n120:0.1006,(Oryza_sativa_renamed_LOC_Os12g31810.1:0.07787,(Z_mays_renamed_A0A1D6GW52:0.14366,Z_mays_renamed_B6U4E0:0.238689)n125:0.026521)n124:0.02789)n119:0.15363,(((B_vulgaris_renamed_KMT16886:0.31277,((A_thaliana_renamed_AT5G25380.2:0.00188,((A_thaliana_renamed_AT5G25380.3:0,A_thaliana_renamed_AT5G25380.1:0)n132:0.00014,A_thaliana_renamed_AT5G25380.4:0.00016)n131:0.00014)n130:0.20212,(A_thaliana_renamed_AT5G11300.1:0.00014,A_thaliana_renamed_AT5G11300.2:0.06142)n133:0.14484)n129:0.18143)n128:0.06446,(L_japonicus_renamed_Lj0g3v0274849.1:0.11437,((M_truncatula_renamed_MTR_1011470:0.27327,L_angustifolius_renamed_OIW14401:0.54536)n136:0.05096,(M_truncatula_renamed_MTR_3107970:0.15703,(L_angustifolius_renamed_OIV97752:0.07987,L_angustifolius_renamed_OIV96507:0.07972)n138:0.08398)n137:0.014895)n135:0.001655)n134:0.0471)n127:0.10685,((A_thaliana_renamed_AT1G80370.1:0.1037,A_thaliana_renamed_AT1G15570.1:0.17943)n140:0.24421,(((L_japonicus_renamed_Lj3g3v0129230.1:0,L_japonicus_renamed_Lj3g3v0129230.2:0)n143:0.10487,(M_truncatula_renamed_MTR_2102520:0.11927,M_truncatula_renamed_MTR_2102550:0.14912)n144:0.0511)n142:0.01463,((L_angustifolius_renamed_OIW17130:0.07978,L_angustifolius_renamed_OIW04886:0.10629)n146:0.10573,L_angustifolius_renamed_OIW15844:0.2079)n145:0.0187)n141:0.18886)n139:0.09522)n126:0.01058)n118:0.03139)n117:0.13697)n111:0.09228)n110:0.04849)n73:0.04535)n71:0.0235,C_braunii_renamed_GBG78114:0.418059)n70:0.046451)n68:0.10079)n0;
```
