## Supplementary material for "Transcriptional responses to arbuscular mycorrhizal symbiosis development are conserved in the early divergent *Marchantia paleacea*": OG0000464_tree.txt

```
(((S_moellendorffii_renamed_EFJ28542:0.00014,S_moellendorffii_renamed_EFJ20477:0.00262)n2:0.30819,(S_moellendorffii_renamed_EFJ30442:0.0043,S_moellendorffii_renamed_EFJ23097:0.01211)n3:0.32162)n1:0.15313,(((C_braunii_renamed_GBG61331:0.58795,(P_dactylifera_renamed_XP_008782412.1:0.3321,P_dactylifera_renamed_XP_008787940.1:0.17031)n7:0.81821)n6:0.31985,((M_truncatula_renamed_MTR_7013410:1.25031,((S_muscicola_renamed_SM000045S16160:0.01404,(S_muscicola_renamed_SM000013S26503:0.00014,S_muscicola_renamed_SM003422S13024:0.00015)n12:0.01949)n11:0.00817,(S_muscicola_renamed_SM000004S15032:0.00218,S_muscicola_renamed_SM002688S09848:0.00014)n13:0.01936)n10:0.48985)n9:0.04786,T_lepidozioides_scaffold-SKQD-2068953-Takakia_lepidozioides:0.14579)n8:0.0205)n5:0.043335,((((((((P_patens_renamed_P38_17710V3.5:0,P_patens_renamed_P38_17710V3.2:0,P_patens_renamed_P38_17710V3.3:0,P_patens_renamed_P38_17710V3.1:0)n21:0.00012,P_patens_renamed_P38_17710V3.4:0.00061)n20:0.08562,((P_patens_renamed_P38_14940V3.1:0.00246,((P_patens_renamed_P38_14940V3.2:0,P_patens_renamed_P38_14940V3.4:0)n25:0.00014,P_patens_renamed_P38_14940V3.3:0.00016)n24:0.00014)n23:0.13758,((P_patens_renamed_P38_19010V3.2:0,P_patens_renamed_P38_19010V3.5:0,P_patens_renamed_P38_19010V3.4:0,P_patens_renamed_P38_19010V3.3:0,P_patens_renamed_P38_19010V3.6:0,P_patens_renamed_P38_19010V3.7:0)n27:0.00014,P_patens_renamed_P38_19010V3.1:0.00148)n26:0.1518)n22:0.02179)n19:0.02941,((P_patens_renamed_P324_13770V3.8:0.00344,((P_patens_renamed_P324_13770V3.7:0,P_patens_renamed_P324_13770V3.6:0,P_patens_renamed_P324_13770V3.5:0)n31:0.00014,(P_patens_renamed_P324_13770V3.1:0,P_patens_renamed_P324_13770V3.3:0,P_patens_renamed_P324_13770V3.4:0,P_patens_renamed_P324_13770V3.2:0)n32:0.00014)n30:0.00265)n29:0.11582,(((P_patens_renamed_P324_16180V3.2:0,P_patens_renamed_P324_16180V3.1:0)n35:0.00014,P_patens_renamed_P324_16180V3.3:0.00014)n34:0.04187,((P_patens_renamed_P324_19330V3.5:0,P_patens_renamed_P324_19330V3.3:0,P_patens_renamed_P324_19330V3.4:0,P_patens_renamed_P324_19330V3.6:0,P_patens_renamed_P324_19330V3.1:0)n37:0.00014,P_patens_renamed_P324_19330V3.2:0.00016)n36:0.04654)n33:0.03156)n28:0.01977)n18:0.34555,((Z_mays_renamed_A0A1D6FCW6:1.35306,(A_thaliana_renamed_AT1G70030.1:0.00014,(A_thaliana_renamed_AT1G70030.2:0.00014,A_thaliana_renamed_AT1G70030.3:0.04831)n41:0.00017)n40:0.73418)n39:0.10948,(T_lepidozioides_scaffold-SKQD-2067604-Takakia_lepidozioides:0.00148,T_lepidozioides_scaffold-SKQD-2013065-Takakia_lepidozioides:0.036729)n42:0.004081)n38:0.00621)n17:0.12308,(((((A_agrestis_renamed_Aagr.utg000035l.273.12:0.00014,A_agrestis_renamed_Aagr.utg000035l.273.11:0.00014)n47:0.00389,((A_agrestis_renamed_Aagr.utg000035l.273.5:0,A_agrestis_renamed_Aagr.utg000035l.273.8:0)n49:0.00012,A_agrestis_renamed_Aagr.utg000035l.273.10:0.00014)n48:0.00016)n46:0.0026,(A_agrestis_renamed_Aagr.utg000035l.273.2:0.00014,(A_agrestis_renamed_Aagr.utg000035l.273.3:0.00014,A_agrestis_renamed_Aagr.utg000035l.273.1:0.00014)n51:0.00014)n50:0.00033)n45:0.00017,(A_agrestis_renamed_Aagr.utg000035l.273.7:0.00014,(A_agrestis_renamed_Aagr.utg000035l.273.9:0.00014,(A_agrestis_renamed_Aagr.utg000035l.273.6:0.00014,A_agrestis_renamed_Aagr.utg000035l.273.4:0.00014)n54:0.00014)n53:0.00014)n52:0.00016)n44:0.16123,((M_flagellaris_scaffold-UCRN-2003792-Megaceros_tosanus:0,M_flagellaris_scaffold-UCRN-2003793-Megaceros_tosanus:0)n56:0.18539,(M_flagellaris_scaffold-UCRN-2008221-Megaceros_tosanus:0.00556,M_flagellaris_scaffold-UCRN-2008222-Megaceros_tosanus:0.03069)n57:0.115965)n55:0.012885)n43:0.11682)n16:0.03313,(((M_truncatula_renamed_MTR_5073430:1.37179,P_abies_renamed_MA_10332683g0010:0.78035)n60:0.31833,(P_neesiana_scaffold-JHFI-2017987-Pellia_neesiana:0.12295,((P_pinnata_scaffold-UUHD-2002015-Porella_pinnata:0.03497,P_pinnata_scaffold-UUHD-2131377-Porella_pinnata:0.12288)n63:0.04091,P_pinnata_scaffold-UUHD-2001593-Porella_pinnata:0.097083)n62:0.010787)n61:0.03291)n59:0.04393,(M_paleacea_Rhiz_final_MPA7013.1.p1:0.00795,(M_polymorpha_renamed_Mapoly0266s0002.1:0.34864,(M_polymorpha_renamed_Mapoly0629s0001.1:0.0404,M_polymorpha_renamed_Mapoly0007s0276.1:0.00016)n66:0.01341)n65:0.00149)n64:0.10161)n58:0.20717)n15:0.04149,(((A_filiculoides_renamed_Azfi_s0015.g014103:0.38172,(A_filiculoides_renamed_Azfi_s0008.g011658:0.59017,(A_filiculoides_renamed_Azfi_s0006.g009798:0.1551,A_filiculoides_renamed_Azfi_s0048.g030537:0.14025)n71:0.17285)n70:0.0877)n69:0.00537,((A_trichopoda_renamed_ERN01712:0.18828,(((P_dactylifera_renamed_XP_008782411.2:0.03829,(P_dactylifera_renamed_XP_008787939.1:0.00014,P_dactylifera_renamed_XP_008787938.1:0.00014)n77:0.04889)n76:0.0585,((Oryza_sativa_renamed_LOC_Os01g01960.1:0.08807,(Z_mays_renamed_A0A1D6FCT5:0.02784,Z_mays_renamed_A0A1D6MNA1:0.03356)n80:0.05168)n79:0.03905,(Oryza_sativa_renamed_LOC_Os05g01020.2:0.167,((Z_mays_renamed_A0A1D6MW99:0.02285,Z_mays_renamed_A0A1D6MWA2:0.05169)n83:0.45818,(Z_mays_renamed_A0A1D6LIT0:0.0055,Z_mays_renamed_A0A1D6FJ46:0.02291)n84:0.07712)n82:0.31885)n81:0.07069)n78:0.13396)n75:0.10517,(L_angustifolius_renamed_OIV89161:1.27552,(((B_vulgaris_renamed_KMT18457:0.00014,B_vulgaris_renamed_KMT18456:0.00014)n88:0.26159,(((A_thaliana_renamed_AT3G01320.2:0.00015,A_thaliana_renamed_AT3G01320.1:0.00014)n91:0.17455,(A_thaliana_renamed_AT5G15025.1:0.50256,(A_thaliana_renamed_AT5G15020.2:0.00014,A_thaliana_renamed_AT5G15020.1:0.00014)n93:0.10549)n92:0.01861)n90:0.19447,(((L_angustifolius_renamed_OIW12423:0.07115,L_angustifolius_renamed_OIW06693:0.05301)n96:0.00673,L_angustifolius_renamed_OIV90314:0.5898)n95:0.02294,((L_japonicus_renamed_Lj2g3v1022350.2:0.09308,(L_japonicus_renamed_Lj2g3v1022350.1:0.00014,L_japonicus_renamed_Lj2g3v1022350.3:0.00014)n99:0.00016)n98:0.0626,(M_truncatula_renamed_MTR_6008970:0.0473,(M_truncatula_renamed_MTR_6008995:0.00962,M_truncatula_renamed_MTR_6008995:0.01874)n101:0.36345)n100:0.04805)n97:0.02752)n94:0.15342)n89:0.06267)n87:0.17245,(M_truncatula_renamed_MTR_8062350:1.17246,((B_vulgaris_renamed_KMT07199:0.00014,B_vulgaris_renamed_KMT07200:0.00014)n104:0.23633,(((((M_truncatula_renamed_MTR_8062700:0.00014,M_truncatula_renamed_MTR_8062700:0.00014)n109:0.00367,M_truncatula_renamed_MTR_8069945:0.0241)n108:0.11254,(L_japonicus_renamed_Lj0g3v0239369.1:0,L_japonicus_renamed_Lj0g3v0239369.2:0)n110:0.08969)n107:0.04124,((L_japonicus_renamed_Lj0g3v0300059.1:0.16799,(L_angustifolius_renamed_OIV93101:0.05207,(L_angustifolius_renamed_OIW10526:0.07565,L_angustifolius_renamed_OIV94540:0.1035)n114:0.01035)n113:0.00115)n112:0.01194,((L_angustifolius_renamed_OIW10525:0.25467,L_angustifolius_renamed_OIV93102:0.08681)n116:0.02588,((M_truncatula_renamed_MTR_1093310:1.05743,(L_japonicus_renamed_Lj0g3v0300039.1:0.00089,(L_japonicus_renamed_Lj2g3v1365810.1:0.00014,L_japonicus_renamed_Lj2g3v1365810.2:0.000468)n120:4.68e-05)n119:5.2e-06)n118:0.0002,(L_japonicus_renamed_Lj0g3v0093659.1:0.00949,M_truncatula_renamed_MTR_5036670:0.115515)n121:0.012835)n117:0.021519)n115:0.002391)n111:0.03625)n106:0.07222,(((A_thaliana_renamed_AT1G59890.2:0.00014,(A_thaliana_renamed_AT1G59890.3:0.00014,(A_thaliana_renamed_AT1G59890.1:0.00014,A_thaliana_renamed_AT1G59890.4:0.00377)n126:0.00015)n125:0.00072)n124:0.17193,(A_thaliana_renamed_AT1G10250.1:0.04758,(A_thaliana_renamed_AT1G10450.3:0.00014,(A_thaliana_renamed_AT1G10450.2:0,A_thaliana_renamed_AT1G10450.1:0)n129:0.00014)n128:0.13457)n127:0.16441)n123:0.36572,(((A_thaliana_renamed_AT1G70060.1:0,A_thaliana_renamed_AT1G70060.2:0)n132:0.16484,(A_thaliana_renamed_AT1G24190.3:0.00447,(A_thaliana_renamed_AT1G24190.1:0.00247,A_thaliana_renamed_AT1G24190.2:0.00014)n134:0.00182)n133:0.18105)n131:0.07709,(A_thaliana_renamed_AT1G24200.1:0.45667,A_thaliana_renamed_AT5G35610.1:0.96948)n135:0.07905)n130:0.08863)n122:0.09629)n105:0.01788)n103:0.02571)n102:0.01983)n86:0.042048)n85:0.004672)n74:0.04916)n73:0.09382,(M_truncatula_renamed_MTR_1105010:1.39541,M_truncatula_renamed_MTR_1106560:0.58767)n136:0.145737)n72:0.016193)n68:0.09172,(P_abies_renamed_MA_18241g0010:0.00312,P_abies_renamed_MA_21090g0010:0.00425)n137:0.15586)n67:0.06486)n14:0.027261)n4:0.003029)n0;
```
