## Supplementary material for "Transcriptional responses to arbuscular mycorrhizal symbiosis development are conserved in the early divergent *Marchantia paleacea*": OG0000465_tree.txt

```
((((S_muscicola_renamed_SM000195S05303:0.01755,(S_muscicola_renamed_SM000206S06289:0.02528,S_muscicola_renamed_SM000222S06982:0.03575)n4:0.00538)n3:0.35579,(C_braunii_renamed_GBG69007:0.54172,C_braunii_renamed_GBG75976:0.62454)n5:0.12578)n2:0.06442,((P_patens_renamed_P323_18560V3.1:0,P_patens_renamed_P323_18560V3.2:0)n7:0.52445,(P_patens_renamed_P32_13880V3.2:0,P_patens_renamed_P32_13880V3.3:0,P_patens_renamed_P32_13880V3.4:0,P_patens_renamed_P32_13880V3.1:0)n8:0.3309)n6:0.1152)n1:0.028655,((((((A_trichopoda_renamed_ERN19129:0.14214,M_truncatula_renamed_MTR_7081170:0.90257)n14:0.12495,((P_abies_renamed_MA_3590g0010:0.24805,((P_dactylifera_renamed_XP_008794750.1:0.12553,(P_dactylifera_renamed_XP_008778635.1:0.00014,(P_dactylifera_renamed_XP_026657375.1:0.00016,(P_dactylifera_renamed_XP_026657371.1:0,P_dactylifera_renamed_XP_026657372.1:0,P_dactylifera_renamed_XP_026657373.1:0,P_dactylifera_renamed_XP_026657374.1:0)n21:0.00014)n20:0.00221)n19:0.14136)n18:0.06764,((Z_mays_renamed_A0A1D6LS17:0.06675,Z_mays_renamed_B6SRS7:0.02592)n23:0.04101,(Oryza_sativa_renamed_LOC_Os08g38600.1:0.40754,(Oryza_sativa_renamed_LOC_Os06g40650.4:0.02301,((Oryza_sativa_renamed_LOC_Os06g40650.1:0,Oryza_sativa_renamed_LOC_Os06g40650.2:0)n27:0.00015,Oryza_sativa_renamed_LOC_Os06g40650.3:0.00014)n26:0.00014)n25:0.051615)n24:0.005735)n22:0.15779)n17:0.02637)n16:0.04718,A_trichopoda_renamed_ERN10544:0.176823)n15:0.019647)n13:0.01512,((((((L_japonicus_renamed_Lj4g3v2717190.1:0.00015,L_japonicus_renamed_Lj4g3v2717190.2:0.00014)n33:0.08996,((M_truncatula_renamed_MTR_3086520:0.00016,(M_truncatula_renamed_MTR_3086520:0.00316,M_truncatula_renamed_MTR_3086520:0.00014)n36:0.00053)n35:0.1087,M_truncatula_renamed_MTR_8089670:0.081468)n34:0.009052)n32:0.04396,(L_angustifolius_renamed_OIW14636:0.08306,L_angustifolius_renamed_OIV97498:0.03143)n37:0.09119)n31:0.13376,(B_vulgaris_renamed_KMT07589:0.19939,(A_thaliana_renamed_AT1G67800.5:0.00205,((A_thaliana_renamed_AT1G67800.6:0,A_thaliana_renamed_AT1G67800.3:0,A_thaliana_renamed_AT1G67800.1:0,A_thaliana_renamed_AT1G67800.4:0)n41:0.00014,A_thaliana_renamed_AT1G67800.2:0.00014)n40:0.00015)n39:0.28363)n38:0.04366)n30:0.0518,((B_vulgaris_renamed_KMT07948:0.24052,(((A_thaliana_renamed_AT5G14420.3:0,A_thaliana_renamed_AT5G14420.2:0,A_thaliana_renamed_AT5G14420.4:0,A_thaliana_renamed_AT5G14420.1:0)n46:0.1316,(A_thaliana_renamed_AT3G01650.2:0,A_thaliana_renamed_AT3G01650.1:0)n47:0.11536)n45:0.1203,(L_angustifolius_renamed_OIV90143:0.07628,((M_truncatula_renamed_MTR_7033100:0.00875,M_truncatula_renamed_MTR_7033100:0.00014)n50:0.22203,M_truncatula_renamed_MTR_6021730:0.108108)n49:0.012012)n48:0.06133)n44:0.02358)n43:0.04202,((L_japonicus_renamed_Lj0g3v0135899.1:0.74437,M_truncatula_renamed_MTR_5094020:0.01315)n52:0.30386,(M_truncatula_renamed_MTR_3075530:0.05822,(L_angustifolius_renamed_OIV98185:0.07792,L_japonicus_renamed_Lj0g3v0135679.1:0.05882)n54:0.037125)n53:0.004125)n51:0.17056)n42:0.04014)n29:0.07855,((((P_dactylifera_renamed_XP_026662655.1:0,P_dactylifera_renamed_XP_026662657.1:0,P_dactylifera_renamed_XP_026662659.1:0,P_dactylifera_renamed_XP_026662660.1:0)n58:0.0515,(P_dactylifera_renamed_XP_008807475.1:0,P_dactylifera_renamed_XP_008807476.1:0)n59:0.04851)n57:0.0839,(Oryza_sativa_renamed_LOC_Os01g68060.1:0.05025,(Z_mays_renamed_A0A1D6N3Y9:0.0388,(Z_mays_renamed_A0A1D6G6M1:0.01782,Z_mays_renamed_A0A1D6PQ30:0.45606)n62:0.02679)n61:0.08593)n60:0.1878)n56:0.05184,((P_dactylifera_renamed_XP_008786705.1:0.18692,(P_dactylifera_renamed_XP_008797027.1:0.00014,P_dactylifera_renamed_XP_008797064.1:0.00015)n65:0.39135)n64:0.0183,(Oryza_sativa_renamed_LOC_Os12g19030.1:0.06796,Z_mays_renamed_C4J4N2:0.11603)n66:0.274392)n63:0.030488)n55:0.0736)n28:0.03117)n12:0.13413,(A_filiculoides_renamed_Azfi_s0076.g037941:0.48864,(A_filiculoides_renamed_Azfi_s0007.g010554:0.20154,((A_filiculoides_renamed_Azfi_s0469.g072866:0.00014,A_filiculoides_renamed_Azfi_s1387.g102495:0.1997)n70:0.29202,(A_filiculoides_renamed_Azfi_s0015.g014034:0.25661,A_filiculoides_renamed_Azfi_s0054.g033802:0.23511)n71:0.07711)n69:0.04056)n68:0.12305)n67:0.03899)n11:0.04868,(A_filiculoides_renamed_Azfi_s0075.g037603:1.06894,(A_trichopoda_renamed_ERN16585:0.23449,(((((L_japonicus_renamed_Lj0g3v0322249.1:0.12195,(M_truncatula_renamed_MTR_8447220:0.00014,M_truncatula_renamed_MTR_8447220:0.00015)n79:0.14976)n78:0.12122,((L_japonicus_renamed_Lj3g3v0938190.1:0,L_japonicus_renamed_Lj3g3v0938190.2:0)n81:0.12617,((M_truncatula_renamed_MTR_2063877:0.36421,((M_truncatula_renamed_MTR_6092100:0.03786,(M_truncatula_renamed_MTR_2063857:0.02315,M_truncatula_renamed_MTR_2063857:0.00016)n86:0.01935)n85:0.02722,(M_truncatula_renamed_MTR_2063907:0.09124,(M_truncatula_renamed_MTR_2063843:0.01948,M_truncatula_renamed_MTR_6092020:0.00014)n88:0.02268)n87:0.04073)n84:0.04986)n83:0.08513,L_angustifolius_renamed_OIW11706:0.23083)n82:0.02023)n80:0.02111)n77:0.06668,A_thaliana_renamed_AT1G79380.1:0.36125)n76:0.09758,(((P_dactylifera_renamed_XP_026657181.1:0,P_dactylifera_renamed_XP_026657209.1:0)n91:0.00014,((P_dactylifera_renamed_XP_026657180.1:0,P_dactylifera_renamed_XP_026657208.1:0)n93:0.01519,(P_dactylifera_renamed_XP_008777947.1:0.00014,((P_dactylifera_renamed_XP_026657178.1:0,P_dactylifera_renamed_XP_008778038.3:0)n96:0.00014,((P_dactylifera_renamed_XP_026657179.1:0,P_dactylifera_renamed_XP_026657207.1:0)n98:0.02135,(P_dactylifera_renamed_XP_026657182.1:0,P_dactylifera_renamed_XP_026657210.1:0)n99:0.01787)n97:0.00015)n95:0.00015)n94:0.0131)n92:0.00903)n90:0.13856,(Z_mays_renamed_A0A1D6LF18:0.11593,(Oryza_sativa_renamed_LOC_Os08g04130.1:0.00014,(Oryza_sativa_renamed_LOC_Os08g04130.3:0.03113,Oryza_sativa_renamed_LOC_Os08g04130.2:0.00014)n102:0.00587)n101:0.11676)n100:0.20319)n89:0.06237)n75:0.20383,((B_vulgaris_renamed_KMT14074:0.27978,((A_thaliana_renamed_AT5G63970.1:0,A_thaliana_renamed_AT5G63970.2:0)n106:0.29193,((((L_japonicus_renamed_Lj1g3v1353690.3:0.00367,(L_japonicus_renamed_Lj1g3v1353690.1:0.00016,L_japonicus_renamed_Lj1g3v1353690.4:0.00014)n111:0.00193)n110:0.0005,L_japonicus_renamed_Lj1g3v1353690.2:0.00015)n109:0.09777,(M_truncatula_renamed_MTR_3096520:0.00014,(M_truncatula_renamed_MTR_3096520:0.00014,M_truncatula_renamed_MTR_3096520:0.00016)n113:0.00014)n112:0.08889)n108:0.01582,((L_angustifolius_renamed_OIW17814:0.07924,(L_angustifolius_renamed_OIW00481:0.05211,L_angustifolius_renamed_OIW18156:0.16355)n116:0.00015)n115:0.07674,L_angustifolius_renamed_OIW15345:0.106524)n114:0.011836)n107:0.04501)n105:0.06029)n104:0.02754,(((Oryza_sativa_renamed_LOC_Os01g73000.1:0,Oryza_sativa_renamed_LOC_Os01g73000.2:0)n119:0.09303,Z_mays_renamed_A0A1D6G420:0.09883)n118:0.20737,(P_dactylifera_renamed_XP_026664934.1:0.21053,(P_dactylifera_renamed_XP_008781600.1:0.00014,P_dactylifera_renamed_XP_008781601.1:0.00014)n121:0.152856)n120:0.016984)n117:0.09488)n103:0.093501)n74:0.010389)n73:0.14648)n72:0.03667)n10:0.04607,((T_lepidozioides_scaffold-SKQD-2012179-Takakia_lepidozioides:0.18463,T_lepidozioides_scaffold-SKQD-2012180-Takakia_lepidozioides:0.24683)n123:0.1151,((((S_moellendorffii_renamed_EFJ21520:0.00015,S_moellendorffii_renamed_EFJ27121:0.00452)n127:0.25007,(S_moellendorffii_renamed_EFJ24202:0.04874,S_moellendorffii_renamed_EFJ35268:0.00015)n128:0.25544)n126:0.06732,(((M_polymorpha_renamed_Mapoly0170s0038.1:0.02016,M_polymorpha_renamed_Mapoly0170s0034.1:0.01698)n131:0.05065,(M_paleacea_Rhiz_final_MPA25544.3.p1:0.00014,M_paleacea_Rhiz_final_MPA25544.2.p1:0.15655)n132:0.02266)n130:0.31692,(P_neesiana_scaffold-JHFI-2018814-Pellia_neesiana:0.12531,P_pinnata_scaffold-UUHD-2150337-Porella_pinnata:0.17642)n133:0.08)n129:0.09389)n125:0.02565,((A_agrestis_renamed_Aagr.utg000005l.238.1:0.2278,(M_flagellaris_scaffold-UCRN-2009589-Megaceros_tosanus:0.00014,M_flagellaris_scaffold-UCRN-2009590-Megaceros_tosanus:0.00014)n136:0.23105)n135:0.2186,((M_flagellaris_scaffold-UCRN-2052409-Megaceros_tosanus:0.13342,A_agrestis_renamed_Aagr.utg000005l.239.1:0.145)n138:0.1911,(M_flagellaris_scaffold-UCRN-2051746-Megaceros_tosanus:0.08119,A_agrestis_renamed_Aagr.utg000010l.570.1:0.06568)n139:0.209988)n137:0.0209988)n134:0.0023332)n124:0.03574)n122:0.02371)n9:0.028655)n0;
```
