## Supplementary material for "Transcriptional responses to arbuscular mycorrhizal symbiosis development are conserved in the early divergent *Marchantia paleacea*": OG0000466_tree.txt

```
((C_braunii_renamed_GBG60987:0.69559,((((P_pinnata_scaffold-UUHD-2013569-Porella_pinnata:0.21506,(P_neesiana_scaffold-JHFI-2009105-Pellia_neesiana:0.00015,(P_neesiana_scaffold-JHFI-2009106-Pellia_neesiana:0,P_neesiana_scaffold-JHFI-2009107-Pellia_neesiana:0)n7:0.00014)n6:0.24717)n5:0.53387,((S_moellendorffii_renamed_EFJ24350:0.00444,S_moellendorffii_renamed_EFJ35618:0.09767)n9:0.51408,(((A_filiculoides_renamed_Azfi_s0007.g011045:0.6301,(P_abies_renamed_MA_3552g0010:0.17039,P_abies_renamed_MA_939638g0010:0.08924)n13:0.2413)n12:0.10478,(A_trichopoda_renamed_ERN11256:0.4432,((P_dactylifera_renamed_XP_008802457.1:0.22411,((Oryza_sativa_renamed_LOC_Os01g07420.1:0.19755,(Z_mays_renamed_A0A1D6MKN7:0.29934,Z_mays_renamed_K7VQD8:0.10348)n19:0.08583)n18:0.41754,(Oryza_sativa_renamed_LOC_Os07g42140.1:0.04717,(Z_mays_renamed_B4FI57:0.07855,(Z_mays_renamed_A0A1D6IJF2:0.03468,Z_mays_renamed_B4FB63:0.00015)n22:0.0267)n21:0.05171)n20:0.29974)n17:0.09269)n16:0.28937,(((M_truncatula_renamed_MTR_3105290:0.00014,M_truncatula_renamed_MTR_3105290:0.00377)n25:0.18533,(L_angustifolius_renamed_OIV96435:0.15642,L_japonicus_renamed_Lj1g3v1788330.1:0.1495)n26:0.02194)n24:0.18687,((A_thaliana_renamed_AT4G33180.2:0.00016,A_thaliana_renamed_AT4G33180.1:0.00822)n28:0.36998,((A_thaliana_renamed_AT5G21950.6:0.00014,A_thaliana_renamed_AT5G21950.1:0.00015)n30:0.00016,(A_thaliana_renamed_AT5G21950.7:0.00014,((A_thaliana_renamed_AT5G21950.2:0,A_thaliana_renamed_AT5G21950.3:0)n33:0.00014,(A_thaliana_renamed_AT5G21950.4:0,A_thaliana_renamed_AT5G21950.5:0)n34:0.00014)n32:0.02124)n31:0.00015)n29:0.35341)n27:0.1165)n23:0.136)n15:0.09272)n14:0.11828)n11:0.04875,(((((A_thaliana_renamed_AT4G39955.1:0.34283,B_vulgaris_renamed_KMT08774:0.20845)n39:0.06514,((L_angustifolius_renamed_OIW17890:0.08013,L_angustifolius_renamed_OIW00404:0.0626)n41:0.06964,((M_truncatula_renamed_MTR_8090060:0.16146,(L_japonicus_renamed_Lj6g3v0529600.1:0.01146,L_japonicus_renamed_Lj6g3v0529600.2:0.00014)n44:0.12423)n43:0.02648,(M_truncatula_renamed_MTR_3087050:0.15753,(((L_japonicus_renamed_Lj0g3v0337749.1:0.15319,L_japonicus_renamed_Lj0g3v0286259.1:0.32841)n48:0.06677,L_japonicus_renamed_Lj0g3v0235999.1:0.01008)n47:0.04922,(L_japonicus_renamed_Lj0g3v0131869.1:0,L_japonicus_renamed_Lj0g3v0131869.2:0)n49:0.00015)n46:0.08339)n45:0.086229)n42:0.009581)n40:0.03822)n38:0.06463,(B_vulgaris_renamed_KMT01511:0.26287,((A_thaliana_renamed_AT1G78210.1:0.43568,(L_angustifolius_renamed_OIW16597:0.13983,(L_japonicus_renamed_Lj5g3v0877170.2:0.11162,M_truncatula_renamed_MTR_5064035:0.11422)n54:0.05789)n53:0.07423)n52:0.17722,(((L_angustifolius_renamed_OIV96200:0.08201,L_angustifolius_renamed_OIV91578:0.12845)n57:0.03965,(L_japonicus_renamed_Lj6g3v2218180.1:0.19074,M_truncatula_renamed_MTR_2008880:0.11579)n58:0.04108)n56:0.07495,A_thaliana_renamed_AT5G09430.1:0.20849)n55:0.035856)n51:0.003984)n50:0.09309)n37:0.06078,(A_trichopoda_renamed_ERM94549:0.22274,(((P_dactylifera_renamed_XP_008782159.1:0.00014,P_dactylifera_renamed_XP_008782158.1:0.00392)n62:0.12995,(P_dactylifera_renamed_XP_008781874.1:0.00014,(P_dactylifera_renamed_XP_008781871.1:0.00015,P_dactylifera_renamed_XP_026658210.1:0.00014)n64:0.00482)n63:0.10761)n61:0.12026,((Z_mays_renamed_B4FNJ4:0.06462,(Oryza_sativa_renamed_LOC_Os10g22960.1:0.00014,Oryza_sativa_renamed_LOC_Os10g22960.2:0.0124)n67:0.05262)n66:0.26391,(Oryza_sativa_renamed_LOC_Os03g27110.1:0.13002,(Z_mays_renamed_A0A1D6IK15:0.21128,Z_mays_renamed_A0A1D6K4T4:0.121356)n69:0.013484)n68:0.07686)n65:0.12484)n60:0.21277)n59:0.04822)n36:0.22252,(P_abies_renamed_MA_20351g0010:0.45976,((P_abies_renamed_MA_10431368g0010:0.0168,P_abies_renamed_MA_182752g0010:0.01321)n72:0.07475,(P_abies_renamed_MA_181g0010:0.11727,P_abies_renamed_MA_65563g0010:0.07594)n73:0.02834)n71:0.178695)n70:0.019855)n35:0.127557)n10:0.014173)n8:0.09686)n4:0.04561,(((((S_moellendorffii_renamed_EFJ23983:0.00511,S_moellendorffii_renamed_EFJ21606:0.01194)n78:0.63101,((P_neesiana_scaffold-JHFI-2018876-Pellia_neesiana:0.17538,P_pinnata_scaffold-UUHD-2017831-Porella_pinnata:0.22003)n80:0.12198,(((M_paleacea_Rhiz_final_MPA17776.1.p1:0,M_paleacea_Rhiz_final_MPA17776.2.p1:0)n83:0.05175,M_polymorpha_renamed_Mapoly0043s0016.1:0.02828)n82:0.40594,(M_paleacea_Rhiz_final_MPA22538.1.p1:0.04212,(M_polymorpha_renamed_Mapoly0188s0013.1:0.27889,M_polymorpha_renamed_Mapoly0084s0030.1:0.03465)n85:0.00385)n84:0.154089)n81:0.017121)n79:0.10282)n77:0.12453,((((((A_trichopoda_renamed_ERM94742:0.60607,A_trichopoda_renamed_ERM94741:0.00738)n91:0.23793,((((((M_truncatula_renamed_MTR_5020250:0.1148,(M_truncatula_renamed_MTR_5020260:0.11401,M_truncatula_renamed_MTR_5020320:0.09304)n98:0.05691)n97:0.08457,B_vulgaris_renamed_KMT00431:0.62021)n96:0.05976,L_japonicus_renamed_Lj2g3v1757170.1:0.18245)n95:0.05829,(L_angustifolius_renamed_OIV94795:0.03985,L_angustifolius_renamed_OIV94796:0.141894)n99:0.015766)n94:0.1302,(L_angustifolius_renamed_OIV92710:0.06197,((L_japonicus_renamed_Lj4g3v0962160.1:0.00014,L_japonicus_renamed_Lj4g3v0962160.2:0.00014)n102:0.06841,(M_truncatula_renamed_MTR_8077290:0.00014,M_truncatula_renamed_MTR_8077290:0.00015)n103:0.05573)n101:0.037278)n100:0.004142)n93:0.08444,B_vulgaris_renamed_KMT09407:0.179883)n92:0.019987)n90:0.02114,(A_thaliana_renamed_AT4G36610.1:0.1307,(A_thaliana_renamed_AT2G18360.2:0.00014,A_thaliana_renamed_AT2G18360.1:0.00014)n105:0.12112)n104:0.17304)n89:0.06576,((P_dactylifera_renamed_XP_008805395.1:0.00015,P_dactylifera_renamed_XP_026664779.1:0.069)n107:0.19427,((Oryza_sativa_renamed_LOC_Os02g47780.1:0.07281,Z_mays_renamed_B4FQ76:0.13728)n109:0.32449,(Oryza_sativa_renamed_LOC_Os01g44960.1:0.13167,(Z_mays_renamed_A0A1D6I3S0:0.76161,Z_mays_renamed_B6TJ32:0.074034)n111:0.008226)n110:0.053181)n108:0.005909)n106:0.03344)n88:0.18788,(P_abies_renamed_MA_130745g0020:0.1454,P_abies_renamed_MA_478906g0010:0.04369)n112:0.18858)n87:0.5281,(((P_patens_renamed_P320_10050V3.2:0,P_patens_renamed_P320_10050V3.1:0,P_patens_renamed_P320_10050V3.3:0)n115:0.19228,((P_patens_renamed_P38_18240V3.4:0,P_patens_renamed_P38_18240V3.1:0)n117:0.00016,(P_patens_renamed_P38_18240V3.2:0.00234,P_patens_renamed_P38_18240V3.3:0.08934)n118:0.03153)n116:0.47887)n114:0.1939,(T_lepidozioides_scaffold-SKQD-2011839-Takakia_lepidozioides:0.4475,T_lepidozioides_scaffold-SKQD-2006053-Takakia_lepidozioides:0.201051)n119:0.022339)n113:0.07432)n86:0.08334)n76:0.04947,((((M_paleacea_Rhiz_final_MPA8016.1.p1:0.03957,M_polymorpha_renamed_Mapoly0106s0012.1:0.02941)n123:0.38051,(P_neesiana_scaffold-JHFI-2112279-Pellia_neesiana:0.1333,P_pinnata_scaffold-UUHD-2148290-Porella_pinnata:0.1816)n124:0.10624)n122:0.32445,(P_abies_renamed_MA_10425881g0040:0.13073,((P_abies_renamed_MA_394003g0010:0.1046,P_abies_renamed_MA_53795g0010:0.0492)n127:0.08784,(P_abies_renamed_MA_12747g0010:0.0975,(P_abies_renamed_MA_113375g0010:0.27969,P_abies_renamed_MA_119803g0010:0.14732)n129:0.0276)n128:0.02103)n126:0.07396)n125:0.39901)n121:0.11042,(S_moellendorffii_renamed_EFJ24325:0.00014,S_moellendorffii_renamed_EFJ35592:0.01567)n130:0.611649)n120:0.067961)n75:0.10132,((S_moellendorffii_renamed_EFJ09901:0.00247,S_moellendorffii_renamed_EFJ15322:0.00759)n132:0.50064,(((M_paleacea_Rhiz_final_MPA25571.1.p1:0.01,M_polymorpha_renamed_Mapoly0185s0019.1:0.01201)n135:0.20043,(P_neesiana_scaffold-JHFI-2112594-Pellia_neesiana:0.09769,P_pinnata_scaffold-UUHD-2017393-Porella_pinnata:0.10143)n136:0.11429)n134:0.11187,(T_lepidozioides_scaffold-SKQD-2078756-Takakia_lepidozioides:0.18642,((P_patens_renamed_P320_10920V3.5:0,P_patens_renamed_P320_10920V3.4:0)n139:0.0448,((P_patens_renamed_P320_10920V3.7:0,P_patens_renamed_P320_10920V3.6:0)n141:0.05424,(P_patens_renamed_P320_10920V3.3:0,P_patens_renamed_P320_10920V3.1:0,P_patens_renamed_P320_10920V3.2:0)n142:0.00014)n140:0.00014)n138:0.41774)n137:0.18944)n133:0.10531)n131:0.12261)n74:0.06165)n3:0.00685,((B_vulgaris_renamed_KMT04830:0.86897,(Oryza_sativa_renamed_LOC_Os03g08110.1:0.10243,Z_mays_renamed_A0A1D6JQE5:0.12181)n145:0.61887)n144:0.2032,(S_muscicola_renamed_SM000046S16365:0.00579,(S_muscicola_renamed_SM000037S13484:0.03215,S_muscicola_renamed_SM000047S16848:0.01279)n147:0.01042)n146:0.87771)n143:0.113886)n2:0.012654)n1:0.0323,M_flagellaris_scaffold-UCRN-2051824-Megaceros_tosanus:0.84962)n0;
```
