## Supplementary material for "Transcriptional responses to arbuscular mycorrhizal symbiosis development are conserved in the early divergent *Marchantia paleacea*": OG0000467_tree.txt

```
((C_braunii_renamed_GBG77214:0.27955,((A_filiculoides_renamed_Azfi_s0868.g090464:0.2849,((A_agrestis_renamed_Aagr.utg000069l.90.5:0.00016,(A_agrestis_renamed_Aagr.utg000069l.90.8:0.00015,A_agrestis_renamed_Aagr.utg000069l.90.7:0.15918)n6:0.03834)n5:0.00673,(A_agrestis_renamed_Aagr.utg000069l.90.3:0.00014,(A_agrestis_renamed_Aagr.utg000069l.90.4:0.00014,((A_agrestis_renamed_Aagr.utg000069l.90.1:0.00014,(((A_agrestis_renamed_Aagr.utg000069l.90.9:0,A_agrestis_renamed_Aagr.utg000069l.90.6:0)n13:0.01538,A_agrestis_renamed_Aagr.utg000069l.90.10:0.01257)n12:0.0098,A_agrestis_renamed_Aagr.utg000069l.90.11:0.00014)n11:0.00016)n10:0.00014,A_agrestis_renamed_Aagr.utg000069l.90.2:0.00014)n9:0.00016)n8:0.00015)n7:0.00016)n4:0.20892)n3:0.09597,((M_polymorpha_renamed_Mapoly0052s0055.1:0.0365,(M_paleacea_Rhiz_final_MPA6639.2.p1:0.00014,M_paleacea_Rhiz_final_MPA6639.1.p1:0.52785)n16:0.02477)n15:0.2912,((P_patens_renamed_P314_8980V3.1:0,P_patens_renamed_P314_8980V3.2:0,P_patens_renamed_P314_8980V3.3:0)n18:0.00305,(P_patens_renamed_P314_8980V3.5:0,P_patens_renamed_P314_8980V3.4:0)n19:0.00014)n17:0.67387)n14:0.13446)n2:0.26867)n1:0.80976,(C_braunii_renamed_GBG59928:1.02728,(((M_polymorpha_renamed_Mapoly0066s0097.1:0.02578,(M_paleacea_Rhiz_final_MPA22649.1.p2:1.06533,(M_paleacea_Rhiz_final_MPA14108.1.p1:0.00669,M_paleacea_Rhiz_final_MPA14108.2.p1:0.00014)n25:0.01319)n24:0.0141)n23:0.21302,((P_neesiana_scaffold-JHFI-2017706-Pellia_neesiana:0.0001,P_neesiana_scaffold-JHFI-2105304-Pellia_neesiana:0.01934)n27:0.09481,((P_pinnata_scaffold-UUHD-2006637-Porella_pinnata:0,P_pinnata_scaffold-UUHD-2006638-Porella_pinnata:0)n29:0.12947,P_pinnata_scaffold-UUHD-2000323-Porella_pinnata:0.168516)n28:0.018724)n26:0.01711)n22:0.21858,(((P_patens_renamed_P316_18150V3.2:0,P_patens_renamed_P316_18150V3.1:0)n32:0.25432,((P_patens_renamed_P31_8580V3.3:0,P_patens_renamed_P31_8580V3.5:0,P_patens_renamed_P31_8580V3.2:0,P_patens_renamed_P31_8580V3.4:0,P_patens_renamed_P31_8580V3.6:0,P_patens_renamed_P31_8580V3.1:0)n34:0.00015,(P_patens_renamed_P31_8580V3.7:0,P_patens_renamed_P31_8580V3.8:0)n35:0.00014)n33:0.30977)n31:0.06949,(((M_flagellaris_scaffold-UCRN-2049451-Megaceros_tosanus:0.17731,A_agrestis_renamed_Aagr.utg000091l.589.1:0.17138)n38:0.20707,T_lepidozioides_scaffold-SKQD-2004821-Takakia_lepidozioides:0.151335)n37:0.016815,(((((A_filiculoides_renamed_Azfi_s0296.g063546:0.0018,A_filiculoides_renamed_Azfi_s1885.g107808:0.00014)n43:0.4545,((P_abies_renamed_MA_125305g0010:0.18968,(P_abies_renamed_MA_30141g0010:0.0404,P_abies_renamed_MA_8972g0010:0.07565)n46:0.098415)n45:0.010935,P_abies_renamed_MA_196011g0010:0.194229)n44:0.021581)n42:0.14456,(A_trichopoda_renamed_ERN16379:0.20181,((((A_thaliana_renamed_AT5G25430.1:0.23542,(A_thaliana_renamed_AT4G32510.1:0.00462,A_thaliana_renamed_AT4G32510.2:0.00209)n52:0.18682)n51:0.06235,(((L_japonicus_renamed_Lj6g3v2116810.1:0,L_japonicus_renamed_Lj6g3v2116810.2:0)n55:0.10942,(L_angustifolius_renamed_OIW15067:0.03948,L_angustifolius_renamed_OIV97748:0.03015)n56:0.11187)n54:0.06413,(M_truncatula_renamed_MTR_1011840:0.16117,(M_truncatula_renamed_MTR_3107730:0.00014,M_truncatula_renamed_MTR_3107730:0.00015)n58:0.096741)n57:0.010749)n53:0.05759)n50:0.07553,(((((A_thaliana_renamed_AT1G74810.7:0,A_thaliana_renamed_AT1G74810.4:0,A_thaliana_renamed_AT1G74810.1:0)n63:0.00015,(A_thaliana_renamed_AT1G74810.2:0.00014,(A_thaliana_renamed_AT1G74810.5:0.00014,(A_thaliana_renamed_AT1G74810.6:0,A_thaliana_renamed_AT1G74810.3:0)n66:0.00603)n65:0.00033)n64:0.00048)n62:0.09919,(A_thaliana_renamed_AT1G15460.3:0.03229,((A_thaliana_renamed_AT1G15460.2:0,A_thaliana_renamed_AT1G15460.1:0)n69:0.00014,A_thaliana_renamed_AT1G15460.4:0.00015)n68:0.00015)n67:0.0483)n61:0.13701,B_vulgaris_renamed_KMT00711:0.41735)n60:0.0369,((((M_truncatula_renamed_MTR_0366s0020:0.00176,M_truncatula_renamed_MTR_0459s0020:0.00619)n73:0.085,(((L_japonicus_renamed_Lj0g3v0163139.1:0,L_japonicus_renamed_Lj0g3v0163139.2:0)n76:0.02105,(L_japonicus_renamed_Lj0g3v0163139.3:0.00016,L_japonicus_renamed_Lj0g3v0163139.4:0.00014)n77:0.00016)n75:0.1396,L_japonicus_renamed_Lj3g3v0116100.1:0.070155)n74:0.007795)n72:0.02176,(L_angustifolius_renamed_OIW03844:0.05322,L_angustifolius_renamed_OIW15839:0.09966)n78:0.02589)n71:0.02146,(B_vulgaris_renamed_KMT00729:0.10357,(B_vulgaris_renamed_KMT00730:0.09597,(B_vulgaris_renamed_KMT00732:0.0729,B_vulgaris_renamed_KMT00731:0.05399)n81:0.04558)n80:0.04811)n79:0.12006)n70:0.01334)n59:0.03815)n49:0.03449,((P_dactylifera_renamed_XP_008809478.1:0.2027,(P_dactylifera_renamed_XP_026661077.1:0.02295,(P_dactylifera_renamed_XP_008792103.1:0.00111,P_dactylifera_renamed_XP_008792104.1:0.03767)n85:0.014)n84:0.07589)n83:0.04329,((Oryza_sativa_renamed_LOC_Os05g08430.1:0.06224,(Z_mays_renamed_A0A1D6FM15:0.00699,(Z_mays_renamed_A0A1D6PKM6:0.13943,Z_mays_renamed_A0A1D6N7V7:0.02083)n89:0.00833)n88:0.14595)n87:0.15305,(Oryza_sativa_renamed_LOC_Os01g08020.1:0.09702,(Z_mays_renamed_A0A1D6MJY4:0.00829,(Z_mays_renamed_A0A1D6KBT2:0.55545,(Z_mays_renamed_A0A1D6FQE1:0.00014,Z_mays_renamed_A0A1D6Q3D8:0.16485)n93:0.13761)n92:0.40173)n91:0.09731)n90:0.07662)n86:0.10074)n82:0.07602)n48:0.0654)n47:0.14435)n41:0.03725,(S_moellendorffii_renamed_EFJ30827:0.01381,S_moellendorffii_renamed_EFJ22813:0.01006)n94:0.50137)n40:0.04087,(T_lepidozioides_scaffold-SKQD-2073597-Takakia_lepidozioides:0.08732,((((A_agrestis_renamed_Aagr.utg000035l.59.1:0.00014,(A_agrestis_renamed_Aagr.utg000035l.59.8:0.00014,A_agrestis_renamed_Aagr.utg000035l.59.7:0.04446)n100:0.00015)n99:0.00307,A_agrestis_renamed_Aagr.utg000035l.59.4:0.00014)n98:0.0004,((A_agrestis_renamed_Aagr.utg000035l.59.2:0.00473,(A_agrestis_renamed_Aagr.utg000035l.59.5:0,A_agrestis_renamed_Aagr.utg000035l.59.3:0)n103:0.00975)n102:0.00579,A_agrestis_renamed_Aagr.utg000035l.59.6:0.0741)n101:0.00041)n97:0.24536,((S_moellendorffii_renamed_EFJ09521:0.00014,S_moellendorffii_renamed_EFJ36311:0.00448)n105:0.17908,(((((((B_vulgaris_renamed_KMT10027:0.08813,((A_thaliana_renamed_AT3G62270.1:0.04307,(A_thaliana_renamed_AT2G47160.1:0.00014,A_thaliana_renamed_AT2G47160.2:0.00014)n115:0.04149)n114:0.07266,((L_angustifolius_renamed_OIW17444:0.01631,L_angustifolius_renamed_OIW13451:0.02539)n117:0.03338,(M_truncatula_renamed_MTR_7110000:0.06263,(L_japonicus_renamed_Lj1g3v4831760.1:0.00016,L_japonicus_renamed_Lj1g3v4831760.2:0.00014)n119:0.0397)n118:0.01145)n116:0.05923)n113:0.02333)n112:0.03613,(B_vulgaris_renamed_KMT10026:0.12694,((A_thaliana_renamed_AT3G06450.4:0,A_thaliana_renamed_AT3G06450.2:0,A_thaliana_renamed_AT3G06450.1:0,A_thaliana_renamed_AT3G06450.3:0)n122:0.2296,(L_japonicus_renamed_Lj6g3v1574610.1:0.04975,(M_truncatula_renamed_MTR_2032690:0.14723,(L_angustifolius_renamed_OIV95955:0.04261,L_angustifolius_renamed_OIV91792:0.03982)n125:0.04837)n124:0.01884)n123:0.05582)n121:0.01807)n120:0.01858)n111:0.01857,(((Z_mays_renamed_B6U4C0:0.01735,Z_mays_renamed_C0HFY5:0.0216)n128:0.00888,(Oryza_sativa_renamed_LOC_Os12g37840.1:0.00015,Oryza_sativa_renamed_LOC_Os12g37840.2:0.03148)n129:0.03218)n127:0.06244,(P_dactylifera_renamed_XP_008781062.1:0.07759,(P_dactylifera_renamed_XP_008811525.1:0.00014,P_dactylifera_renamed_XP_008811526.1:0.00014)n131:0.058779)n130:0.006531)n126:0.0192)n110:0.01403,A_trichopoda_renamed_ERN03269:0.08765)n109:0.03403,(A_trichopoda_renamed_ERN02375:0.07078,(B_vulgaris_renamed_KMT10599:0.13005,((L_angustifolius_renamed_OIW15396:0.02595,L_angustifolius_renamed_OIV98207:0.0377)n135:0.03412,((L_japonicus_renamed_Lj1g3v0399000.1:0,L_japonicus_renamed_Lj1g3v0399000.2:0)n137:0.06437,M_truncatula_renamed_MTR_3077670:0.05202)n136:0.02808)n134:0.08943)n133:0.06623)n132:0.02171)n108:0.03697,((P_abies_renamed_MA_101395g0010:0.0676,P_abies_renamed_MA_103776g0010:0.05086)n139:0.06863,P_abies_renamed_MA_41101g0010:0.181125)n138:0.020125)n107:0.04356,(A_filiculoides_renamed_Azfi_s0030.g024428:0.26745,(A_filiculoides_renamed_Azfi_s0106.g045049:0.13101,A_filiculoides_renamed_Azfi_s2343.g110699:0.13346)n141:0.059094)n140:0.006566)n106:0.02882)n104:0.02782)n96:0.02307)n95:0.017073)n39:0.001897)n36:0.031761)n30:0.003529)n21:0.368955)n20:0.040995)n0;
```
