## Supplementary material for "Transcriptional responses to arbuscular mycorrhizal symbiosis development are conserved in the early divergent *Marchantia paleacea*": OG0000468_tree.txt

```
(((A_agrestis_renamed_Aagr.utg000006l.623.1:0.59474,A_agrestis_renamed_Aagr.utg000091l.225.1:0.4735)n2:0.11256,((M_flagellaris_scaffold-UCRN-2051156-Megaceros_tosanus:0.36061,(A_agrestis_renamed_Aagr.utg000077l.344.1:0,A_agrestis_renamed_Aagr.utg000077l.344.2:0)n5:0.14357)n4:0.31434,(M_flagellaris_scaffold-UCRN-2052693-Megaceros_tosanus:0.4388,A_agrestis_renamed_Aagr.utg000018l.577.1:0.27026)n6:0.74414)n3:0.32216)n1:0.05168,(((((P_pinnata_scaffold-UUHD-2013658-Porella_pinnata:0.38611,(((((M_paleacea_Rhiz_final_MPA21254.1.p1:0.06172,M_polymorpha_renamed_Mapoly0034s0136.1:0.0583)n16:0.29949,(P_neesiana_scaffold-JHFI-2017591-Pellia_neesiana:0.22726,P_neesiana_scaffold-JHFI-2018564-Pellia_neesiana:0.1084)n17:0.39234)n15:0.06148,(P_neesiana_scaffold-JHFI-2113781-Pellia_neesiana:0.41418,((M_paleacea_Rhiz_final_MPA19159.1.p1:0,M_paleacea_Rhiz_final_MPA19160.1.p1:0)n20:0.05356,M_polymorpha_renamed_Mapoly0060s0101.1:0.11159)n19:0.308466)n18:0.034274)n14:0.11219,(M_paleacea_Rhiz_final_MPA30239.1.p1:0.05228,M_polymorpha_renamed_Mapoly0016s0209.1:0.0955)n21:0.119826)n13:0.013314,P_neesiana_scaffold-JHFI-2111929-Pellia_neesiana:0.260001)n12:0.028889)n11:0.20896,P_patens_renamed_P313_21560V3.1:0.52368)n10:0.26506,((M_paleacea_Rhiz_final_MPA7159.1.p1:0.08281,(M_polymorpha_renamed_Mapoly0041s0044.1:0.00218,M_polymorpha_renamed_Mapoly0041s0042.1:0.07545)n24:0.03492)n23:0.85144,((((T_lepidozioides_scaffold-SKQD-2002602-Takakia_lepidozioides:0,T_lepidozioides_scaffold-SKQD-2002603-Takakia_lepidozioides:0)n28:0.00014,T_lepidozioides_scaffold-SKQD-2002604-Takakia_lepidozioides:0.00014)n27:0.51715,(M_paleacea_Rhiz_final_MPA21008.1.p1:0.02268,M_polymorpha_renamed_Mapoly0060s0096.1:0.02136)n29:0.66075)n26:0.13964,((P_patens_renamed_P313_11600V3.2:0,P_patens_renamed_P313_11600V3.1:0)n31:0.52544,T_lepidozioides_scaffold-SKQD-2078091-Takakia_lepidozioides:0.352971)n30:0.039219)n25:0.107199)n22:0.011911)n9:0.51242,((P_pinnata_scaffold-UUHD-2149666-Porella_pinnata:0.17388,P_neesiana_scaffold-JHFI-2112788-Pellia_neesiana:0.14229)n33:0.06176,(((M_paleacea_Rhiz_final_MPA18274.1.p1:0.03805,M_polymorpha_renamed_Mapoly0006s0113.1:0.12816)n36:0.10488,((M_paleacea_Rhiz_final_MPA11896.1.p1:0.02842,M_polymorpha_renamed_Mapoly0274s0004.1:0.41304)n38:0.13164,((M_paleacea_Rhiz_final_MPA11902.1.p1:0.03244,M_polymorpha_renamed_Mapoly0274s0003.1:0.112)n40:0.14676,(M_paleacea_Rhiz_final_MPA18869.1.p1:0.10491,M_polymorpha_renamed_Mapoly0135s0012.1:0.22048)n41:0.15603)n39:0.05412)n37:0.14225)n35:0.0808,(M_paleacea_Rhiz_final_MPA19346.1.p1:0.02451,M_polymorpha_renamed_Mapoly1426s0001.1:0.06086)n42:0.132093)n34:0.014677)n32:0.11698)n8:0.09497,(((S_moellendorffii_renamed_EFJ32242:0.01142,S_moellendorffii_renamed_EFJ16530:0.00371)n45:0.3629,(S_moellendorffii_renamed_EFJ32243:0.00716,S_moellendorffii_renamed_EFJ16531:0.00015)n46:0.20978)n44:0.62728,(((P_dactylifera_renamed_XP_008810928.1:0.16531,(Oryza_sativa_renamed_LOC_Os01g65992.1:0.17765,Z_mays_renamed_A0A1D6G7I5:0.045)n50:0.29552)n49:0.13149,(B_vulgaris_renamed_KMT20038:0.25101,L_japonicus_renamed_Lj0g3v0149739.1:0.28007)n51:0.06204)n48:0.96547,((((((A_thaliana_renamed_AT3G21520.1:0.6595,(Oryza_sativa_renamed_LOC_Os07g45080.1:0.06428,Z_mays_renamed_B6TVV5:0.22158)n58:0.45725)n57:0.09127,((B_vulgaris_renamed_KMT03485:0.54882,(A_thaliana_renamed_AT3G21550.1:0.39898,(L_japonicus_renamed_Lj6g3v1903450.1:0.23926,((L_angustifolius_renamed_OIW18454:0.22367,(M_truncatula_renamed_MTR_4118480:0.00015,M_truncatula_renamed_MTR_4118470:0.02503)n65:0.28786)n64:0.17729,(L_angustifolius_renamed_OIV95814:0.2461,M_truncatula_renamed_MTR_2020850:0.14205)n66:0.031329)n63:0.003481)n62:0.03327)n61:0.02096)n60:0.05391,((Oryza_sativa_renamed_LOC_Os03g25440.1:0.08801,Z_mays_renamed_K7VZ76:0.12966)n68:0.40525,(P_dactylifera_renamed_XP_008809149.1:0.26324,(P_dactylifera_renamed_XP_008795123.1:0.12462,P_dactylifera_renamed_XP_026655802.1:0.04682)n70:0.115011)n69:0.012779)n67:0.11492)n59:0.11064)n56:0.15193,A_trichopoda_renamed_ERN07477:0.52829)n55:0.17049,(P_abies_renamed_MA_10186862g0010:0.538,((P_abies_renamed_MA_203154g0010:0.09416,P_abies_renamed_MA_9525744g0010:0.17195)n73:0.18417,(P_abies_renamed_MA_12482g0010:0.26565,P_abies_renamed_MA_9964484g0010:0.08078)n74:0.14069)n72:0.18131)n71:0.13753)n54:0.04595,((A_thaliana_renamed_AT5G27370.1:1.25349,(A_trichopoda_renamed_ERN07475:0.41662,((P_dactylifera_renamed_XP_026657766.1:0.08801,(P_dactylifera_renamed_XP_008776531.1:0.04264,P_dactylifera_renamed_XP_008790315.1:0.11288)n80:0.01193)n79:0.27588,((((Oryza_sativa_renamed_LOC_Os01g29240.1:0.10793,Z_mays_renamed_K7UST2:0.25989)n84:0.06004,(Z_mays_renamed_K7W872:0.26948,(Oryza_sativa_renamed_LOC_Os01g27120.1:0.00924,Oryza_sativa_renamed_ChrUn.fgenesh.mRNA.92:0.00529)n86:0.2729)n85:0.21615)n83:0.27752,((Oryza_sativa_renamed_LOC_Os01g29330.1:0.29244,Z_mays_renamed_K7VCW6:0.29408)n88:0.06849,(Oryza_sativa_renamed_LOC_Os01g29280.1:0.33867,Z_mays_renamed_A0A1D6LXF0:0.753813)n89:0.083757)n87:0.26464)n82:0.08648,(Oryza_sativa_renamed_LOC_Os07g22510.1:0.15243,Z_mays_renamed_A0A1D6NLS3:0.20407)n90:0.24298)n81:0.1338)n78:0.18616)n77:0.12026)n76:0.30123,((P_abies_renamed_MA_461971g0010:0.0564,P_abies_renamed_MA_7197371g0010:0.04709)n92:0.07337,(P_abies_renamed_MA_9214460g0010:0.12799,P_abies_renamed_MA_96446g0010:0.14725)n93:0.07552)n91:0.847314)n75:0.094146)n53:0.06553,((A_filiculoides_renamed_Azfi_s0064.g035426:1.0825,(((A_trichopoda_renamed_ERN06563:0.56006,(((((Z_mays_renamed_A0A1D6H878:0.15757,(Oryza_sativa_renamed_LOC_Os02g27800.1:0.05371,Oryza_sativa_renamed_LOC_Os12g22270.1:0.16612)n104:0.09164)n103:0.64929,(Oryza_sativa_renamed_LOC_Os06g24490.1:0.1799,Z_mays_renamed_B6UCG7:0.15226)n105:0.27847)n102:0.25898,(Oryza_sativa_renamed_LOC_Os05g48840.1:0.14204,(Z_mays_renamed_K7V4B4:0.30603,Z_mays_renamed_K7UXD3:0.185508)n107:0.020612)n106:0.06511)n101:0.10651,(P_dactylifera_renamed_XP_008798336.1:0.22293,((P_dactylifera_renamed_XP_008811089.1:0,P_dactylifera_renamed_XP_008811201.1:0)n110:0.19522,P_dactylifera_renamed_XP_008783285.1:0.30048)n109:0.058626)n108:0.006514)n100:0.09467,((((B_vulgaris_renamed_KMT04595:0.13241,B_vulgaris_renamed_KMT04594:0.10355)n114:0.61687,(((L_japonicus_renamed_Lj4g3v0200200.1:0.04464,L_japonicus_renamed_Lj6g3v2006650.1:0.0101)n117:0.07865,(L_angustifolius_renamed_OIV91723:0.09341,(M_truncatula_renamed_MTR_2014520:0.07551,M_truncatula_renamed_MTR_2014550:0.06895)n119:0.07271)n118:0.0197)n116:0.06,(L_angustifolius_renamed_OIV97126:0.09832,((L_japonicus_renamed_Lj4g3v0473880.1:0,L_japonicus_renamed_Lj4g3v0484300.1:0)n122:0.27151,M_truncatula_renamed_MTR_4088335:0.16721)n121:0.05757)n120:0.04941)n115:0.07492)n113:0.07024,(A_thaliana_renamed_AT4G18425.1:0.14542,A_thaliana_renamed_AT5G46090.1:0.20186)n123:0.27185)n112:0.07417,(((L_angustifolius_renamed_OIW08346:0.22643,L_angustifolius_renamed_OIW05999:0.17931)n126:0.06516,(M_truncatula_renamed_MTR_4078870:0.18685,(L_japonicus_renamed_Lj0g3v0101379.1:0.09274,L_japonicus_renamed_Lj1g3v4467790.1:0.09243)n128:0.03177)n127:0.07529)n125:0.15904,(B_vulgaris_renamed_KMS96107:0.36399,(A_thaliana_renamed_AT4G28485.2:0.00014,A_thaliana_renamed_AT4G28485.1:0.21299)n130:0.52731)n129:0.07322)n124:0.186543)n111:0.020727)n99:0.04837)n98:0.29189,((Oryza_sativa_renamed_LOC_Os08g01530.1:0.23482,Z_mays_renamed_B6TQM3:0.37004)n132:0.17899,((A_trichopoda_renamed_ERN12841:0.374,((A_thaliana_renamed_AT4G24310.1:0.22198,A_thaliana_renamed_AT3G02430.1:0.26211)n136:0.21303,(L_angustifolius_renamed_OIV91519:0.21547,L_japonicus_renamed_Lj6g3v2275140.1:0.26966)n137:0.12604)n135:0.0945)n134:0.02589,(B_vulgaris_renamed_KMT13845:0.3659,P_dactylifera_renamed_XP_008810912.1:0.29794)n138:0.04211)n133:0.10797)n131:0.24609)n97:0.05206,(((A_thaliana_renamed_AT5G39650.1:0.04241,A_thaliana_renamed_AT1G09157.1:0.05268)n141:0.2895,(B_vulgaris_renamed_KMT07049:0.24803,(A_trichopoda_renamed_ERM94501:0.42066,(Z_mays_renamed_K7VCZ4:0.28932,(P_dactylifera_renamed_XP_008781019.2:0.26996,P_dactylifera_renamed_XP_008802593.1:0.088992)n145:0.009888)n144:0.07069)n143:0.11678)n142:0.06414)n140:0.08697,((L_japonicus_renamed_Lj1g3v2975930.1:0.12534,(M_truncatula_renamed_MTR_5044580:0.05375,M_truncatula_renamed_MTR_7010890:0.03797)n148:0.07608)n147:0.04155,(L_angustifolius_renamed_OIW09029:0.10327,L_angustifolius_renamed_OIW02526:0.12643)n149:0.04999)n146:0.06582)n139:0.688275)n96:0.076475)n95:0.20582,P_abies_renamed_MA_10428567g0010:0.48676)n94:0.15423)n52:0.13122)n47:0.19153)n43:0.09924)n7:0.05168)n0;
```
