## Supplementary material for "Transcriptional responses to arbuscular mycorrhizal symbiosis development are conserved in the early divergent *Marchantia paleacea*": OG0000469_tree.txt

```
((S_moellendorffii_renamed_EFJ32942:0.3832,(((P_abies_renamed_MA_304675g0010:0.07465,(P_abies_renamed_MA_120712g0010:0.17741,(P_abies_renamed_MA_73238g0010:0.01362,(P_abies_renamed_MA_500179g0010:0.15216,P_abies_renamed_MA_813524g0010:0.00014)n7:0.00712)n6:0.07101)n5:0.07528)n4:0.30532,(A_filiculoides_renamed_Azfi_s0074.g037341:0.10728,(A_filiculoides_renamed_Azfi_s0099.g044066:0.23553,((A_filiculoides_renamed_Azfi_s0099.g044063:0.26222,A_filiculoides_renamed_Azfi_s0099.g044064:0.30775)n11:0.06482,(A_filiculoides_renamed_Azfi_s0099.g044060:0.23101,A_filiculoides_renamed_Azfi_s0099.g044065:0.26088)n12:0.07525)n10:0.065)n9:0.50681)n8:0.29407)n3:0.39584,((A_filiculoides_renamed_Azfi_s0367.g067005:0.31083,(A_filiculoides_renamed_Azfi_s0148.g053127:0.06624,A_filiculoides_renamed_Azfi_s0436.g069928:0.00015)n15:0.32487)n14:0.33787,((P_neesiana_scaffold-JHFI-2109565-Pellia_neesiana:0.10228,P_pinnata_scaffold-UUHD-2008443-Porella_pinnata:0.07874)n17:0.7795,((P_abies_renamed_MA_9395g0010:0.29953,(A_trichopoda_renamed_ERN10722:0.22002,(((P_dactylifera_renamed_XP_008791617.1:0.03371,P_dactylifera_renamed_XP_008810716.1:0.07466)n23:0.12371,(Oryza_sativa_renamed_LOC_Os10g37400.1:0.32299,Z_mays_renamed_A0A1D6KQQ6:0.00014)n24:0.3966)n22:0.08538,(A_thaliana_renamed_AT4G24130.1:0.21716,(B_vulgaris_renamed_KMT12468:0.22811,((L_angustifolius_renamed_OIW18796:0.01217,L_angustifolius_renamed_OIW00177:0.05569)n28:0.11028,(L_japonicus_renamed_Lj6g3v1126300.1:0.13702,M_truncatula_renamed_MTR_2046150:0.11537)n29:0.08123)n27:0.0686)n26:0.03007)n25:0.05846)n21:0.07272)n20:0.24673)n19:0.05559,(((P_abies_renamed_MA_8097895g0010:0.08876,(P_abies_renamed_MA_920567g0010:0.26226,(P_abies_renamed_MA_5629g0010:0.03452,P_abies_renamed_MA_830234g0010:0.14344)n34:0.08956)n33:0.05482)n32:0.47063,(((P_abies_renamed_MA_181292g0010:0.15918,(P_abies_renamed_MA_440140g0010:0.05582,P_abies_renamed_MA_4522g0020:0.03627)n38:0.02252)n37:0.03554,P_abies_renamed_MA_56387g0010:0.2437)n36:0.00014,(P_abies_renamed_MA_77969g0010:0.10873,(((P_abies_renamed_MA_10435514g0030:0.02077,P_abies_renamed_MA_128814g0010:0.0731)n42:0.01454,P_abies_renamed_MA_10435514g0020:0.01975)n41:0.04186,P_abies_renamed_MA_10435514g0010:0.06309)n40:0.23829)n39:0.02792)n35:0.06914)n31:0.07653,(((A_trichopoda_renamed_ERN03151:0.11568,(A_trichopoda_renamed_ERM99857:0.0652,A_trichopoda_renamed_ERN08468:0.02002)n46:0.08532)n45:0.20457,((B_vulgaris_renamed_KMT14193:0.45572,((P_dactylifera_renamed_XP_008801739.1:0.13923,P_dactylifera_renamed_XP_008806722.1:0.07622)n50:0.08214,(Oryza_sativa_renamed_LOC_Os12g37650.1:0.09254,((Z_mays_renamed_B6U3N4:0.24857,Z_mays_renamed_C0HFP1:0.0076)n53:0.42602,(Z_mays_renamed_spP80631:0.00014,(Z_mays_renamed_A0A1D6MWZ7:0.00014,Z_mays_renamed_A0A1D6KDB8:0.34503)n55:0.00011)n54:0.127899)n52:0.014211)n51:0.38521)n49:0.07785)n48:0.0545,((A_thaliana_renamed_AT5G49600.1:0.40782,((L_angustifolius_renamed_OIV95277:0.12038,M_truncatula_renamed_MTR_4122930:0.17605)n59:0.04857,(L_japonicus_renamed_Lj0g3v0205919.1:0.15455,L_japonicus_renamed_Lj4g3v2253560.1:0.13653)n60:0.01517)n58:0.06083)n57:0.31787,((A_thaliana_renamed_AT1G09310.1:0.10783,A_thaliana_renamed_AT1G56580.1:0.16255)n62:0.17237,((((L_japonicus_renamed_Lj0g3v0080889.1:0.01015,L_japonicus_renamed_Lj1g3v4790680.1:0.00014)n66:0.16048,(L_angustifolius_renamed_OIW13465:0.13901,L_angustifolius_renamed_OIV95309:0.07407)n67:0.07131)n65:0.06037,((M_truncatula_renamed_MTR_7103200:0.11294,M_truncatula_renamed_MTR_7111900:0.03438)n69:0.08507,(L_japonicus_renamed_Lj5g3v1529950.1:0.00014,L_japonicus_renamed_Lj5g3v1529960.1:0.00395)n70:0.115155)n68:0.012795)n64:0.06347,(M_truncatula_renamed_MTR_1084200:0.21715,((L_angustifolius_renamed_OIW07081:0.06818,L_angustifolius_renamed_OIV90902:0.03268)n73:0.23177,(L_angustifolius_renamed_OIW13063:0.03536,L_angustifolius_renamed_OIV90903:0.0473)n74:0.06749)n72:0.11171)n71:0.06598)n63:0.04457)n61:0.072999)n56:0.008111)n47:0.02139)n44:0.13388,((((L_japonicus_renamed_Lj6g3v1944140.1:0.22382,(L_angustifolius_renamed_OIV89110:0.1614,M_truncatula_renamed_MTR_2019480:0.25358)n79:0.07086)n78:0.24981,((B_vulgaris_renamed_KMT13893:0.28217,(P_dactylifera_renamed_XP_008783947.1:0.28628,((Oryza_sativa_renamed_LOC_Os06g34790.1:0.13604,(Z_mays_renamed_B4FMB1:0.00014,Z_mays_renamed_spP80622:0.00014)n85:0.08189)n84:0.48983,(Oryza_sativa_renamed_LOC_Os01g11240.1:0.12347,Z_mays_renamed_K7VR17:0.19935)n86:0.177777)n83:0.019753)n82:0.0702)n81:0.01806,((((Z_mays_renamed_A0A1D6HRK9:0.01333,Z_mays_renamed_A0A1D6HRL0:0.02466)n90:0.02372,(Z_mays_renamed_B6UFU9:0.03107,(Z_mays_renamed_A0A1D6DVM6:0.00014,(Z_mays_renamed_A0A1D6DVM8:0.00014,Z_mays_renamed_A0A1D6DVN0:0.00979)n93:0.00983)n92:0.01841)n91:0.03646)n89:0.07929,((Oryza_sativa_renamed_LOC_Os11g38240.1:0.06993,(Oryza_sativa_renamed_LOC_Os11g38210.1:0.07479,Oryza_sativa_renamed_LOC_Os11g38220.1:0.03383)n96:0.01461)n95:0.08882,((((Oryza_sativa_renamed_LOC_Os07g02700.1:0.0073,Oryza_sativa_renamed_LOC_Os07g02870.1:0.00943)n100:0.19256,Oryza_sativa_renamed_LOC_Os07g02920.1:0.01475)n99:0.01051,(Oryza_sativa_renamed_LOC_Os07g02850.1:0.01069,Oryza_sativa_renamed_LOC_Os07g02940.1:0.02481)n101:0.03437)n98:0.00662,(Oryza_sativa_renamed_LOC_Os07g02900.1:0.02415,(Oryza_sativa_renamed_LOC_Os07g02880.1:0.03568,Oryza_sativa_renamed_LOC_Os07g02690.1:0.0447)n103:0.01855)n102:0.01227)n97:0.033957)n94:0.003773)n88:0.11402,(P_dactylifera_renamed_XP_017697802.1:0.14509,(((P_dactylifera_renamed_XP_008805686.1:0.04053,(P_dactylifera_renamed_XP_008805687.1:0.04368,P_dactylifera_renamed_XP_008805688.1:0.00646)n108:0.01284)n107:0.02319,(P_dactylifera_renamed_XP_008812280.1:0.06158,(P_dactylifera_renamed_XP_008787182.1:0.01517,P_dactylifera_renamed_XP_008812285.1:0.03308)n110:0.03295)n109:0.03016)n106:0.00954,(P_dactylifera_renamed_XP_008792571.1:0.09763,P_dactylifera_renamed_XP_008792572.1:0.02894)n111:0.056601)n105:0.0056601)n104:0.0006289)n87:0.068562)n80:0.007618)n77:0.0636,(A_thaliana_renamed_AT5G46230.1:0.34417,A_thaliana_renamed_AT1G30020.1:0.77914)n112:0.15929)n76:0.05051,A_trichopoda_renamed_ERN07026:0.24258)n75:0.09843)n43:0.059454)n30:0.006606)n18:0.10896)n16:0.1312)n13:0.090693)n2:0.010077)n1:0.06033,((((M_flagellaris_scaffold-UCRN-2002803-Megaceros_tosanus:0,M_flagellaris_scaffold-UCRN-2002806-Megaceros_tosanus:0)n116:0.21696,A_agrestis_renamed_Aagr.utg000059l.111.1:0.0919)n115:0.24272,(T_lepidozioides_scaffold-SKQD-2075710-Takakia_lepidozioides:0.23005,(((P_patens_renamed_P310_4780V3.2:0,P_patens_renamed_P310_4780V3.1:0)n120:0.14924,(P_patens_renamed_P314_5730V3.1:0,P_patens_renamed_P314_5730V3.2:0)n121:0.08716)n119:0.14483,((P_patens_renamed_P317_12850V3.1:0,P_patens_renamed_P317_12850V3.2:0)n123:0.28505,P_patens_renamed_P31_32930V3.1:0.32759)n122:0.07414)n118:0.252)n117:0.08203)n114:0.035595,((((T_lepidozioides_scaffold-SKQD-2009418-Takakia_lepidozioides:0.08744,T_lepidozioides_scaffold-SKQD-2075524-Takakia_lepidozioides:0.35438)n127:0.3352,(A_filiculoides_renamed_Azfi_s0506.g073970:0.55384,P_abies_renamed_MA_61758g0010:0.3345)n128:0.31002)n126:0.1668,(P_neesiana_scaffold-JHFI-2016062-Pellia_neesiana:0.11121,(P_pinnata_scaffold-UUHD-2149587-Porella_pinnata:0.19074,(M_paleacea_Rhiz_final_MPA18077.1.p2:0.03856,M_polymorpha_renamed_Mapoly0088s0016.1:0.00015)n131:0.27278)n130:0.02051)n129:0.20049)n125:0.03923,(((P_neesiana_scaffold-JHFI-2016740-Pellia_neesiana:0.13746,P_neesiana_scaffold-JHFI-2103846-Pellia_neesiana:0.1218)n134:0.15346,((S_moellendorffii_renamed_EFJ09187:0.00707,S_moellendorffii_renamed_EFJ07175:0.00014)n136:0.42136,(T_lepidozioides_scaffold-SKQD-2077271-Takakia_lepidozioides:0.1542,A_agrestis_renamed_Aagr.utg000081l.377.1:0.16996)n137:0.0457)n135:0.06273)n133:0.05595,((M_paleacea_Rhiz_final_MPA14344.1.p1:0.03201,(M_polymorpha_renamed_Mapoly0029s0149.1:0.00014,M_polymorpha_renamed_Mapoly0116s0005.1:0.48462)n140:0.0422)n139:0.40516,((M_truncatula_renamed_MTR_2091210:0.23902,M_truncatula_renamed_MTR_2091215:0.0431)n142:0.1017,((A_trichopoda_renamed_ERN13894:0.08336,(P_dactylifera_renamed_XP_008777667.1:0.07108,(P_dactylifera_renamed_XP_008786193.1:0.06367,P_dactylifera_renamed_XP_008783887.1:0.05569)n146:0.02324)n145:0.04103)n144:0.02661,((Oryza_sativa_renamed_LOC_Os05g49790.1:0.07613,Z_mays_renamed_B6T6F5:0.1778)n148:0.06088,(Oryza_sativa_renamed_LOC_Os01g46390.1:0.04876,Z_mays_renamed_A0A1D6NHE9:0.040689)n149:0.004521)n147:0.0657)n143:0.05379)n141:0.14374)n138:0.04847)n132:0.16734)n124:0.040887)n113:0.004543)n0;
```
