## Supplementary material for "Transcriptional responses to arbuscular mycorrhizal symbiosis development are conserved in the early divergent *Marchantia paleacea*": OG0000470_tree.txt

```
(((A_filiculoides_renamed_Azfi_s0205.g057726:0.23938,A_filiculoides_renamed_Azfi_s0001.g000860:0.34228)n2:0.06622,((A_filiculoides_renamed_Azfi_s0102.g044459:0.12958,A_filiculoides_renamed_Azfi_s0239.g059655:0.11411)n4:0.07518,(A_filiculoides_renamed_Azfi_s0141.g051336:0.47761,A_filiculoides_renamed_Azfi_s0350.g066551:0.16996)n5:0.15125)n3:0.08485)n1:0.1293,((((((P_patens_renamed_P38_2780V3.1:0.0019,(P_patens_renamed_P38_2770V3.1:0.00014,P_patens_renamed_P38_2770V3.2:0.00014)n12:0.00014)n11:0.11996,((P_patens_renamed_P33_36940V3.1:0.00014,((P_patens_renamed_P33_36976V3.1:0,P_patens_renamed_P33_36976V3.2:0,P_patens_renamed_P33_36960V3.1:0)n16:0.00012,(P_patens_renamed_P33_36976V3.4:0,P_patens_renamed_P33_36976V3.3:0,P_patens_renamed_P33_36952V3.3:0,P_patens_renamed_P33_36952V3.2:0,P_patens_renamed_P33_36952V3.4:0)n17:0.01854)n15:0.00011)n14:0.00015,(P_patens_renamed_P33_36952V3.1:0,P_patens_renamed_P33_36952V3.5:0)n18:0.00814)n13:0.0285)n10:0.00716,(((P_patens_renamed_P33_36740V3.4:0,P_patens_renamed_P33_36740V3.6:0,P_patens_renamed_P33_36740V3.3:0,P_patens_renamed_P33_36740V3.7:0,P_patens_renamed_P33_36740V3.1:0,P_patens_renamed_P33_36740V3.2:0,P_patens_renamed_P33_36740V3.8:0,P_patens_renamed_P33_36740V3.5:0,P_patens_renamed_P33_36740V3.9:0)n21:0.03098,(P_patens_renamed_P312_22620V3.2:0.03978,P_patens_renamed_P312_22620V3.1:0.00306)n22:0.16403)n20:0.04037,((P_patens_renamed_P38_3323V3.1:0,P_patens_renamed_P38_3323V3.2:0,P_patens_renamed_P38_3320V3.1:0)n24:0.00014,P_patens_renamed_P38_3323V3.3:0.01121)n23:0.08323)n19:0.0069)n9:0.13141,((S_moellendorffii_renamed_EFJ35801:0.00014,S_moellendorffii_renamed_EFJ36402:0.00016)n26:0.16911,C_braunii_renamed_GBG59424:0.33895)n25:0.08519)n8:0.03586,((T_lepidozioides_scaffold-SKQD-2011812-Takakia_lepidozioides:0.09579,T_lepidozioides_scaffold-SKQD-2011813-Takakia_lepidozioides:0.05917)n28:0.03104,((M_flagellaris_scaffold-UCRN-2011552-Megaceros_tosanus:0.09134,((A_agrestis_renamed_Aagr.utg000091l.327.1:0,A_agrestis_renamed_Aagr.utg000091l.327.3:0)n32:0.00027,(A_agrestis_renamed_Aagr.utg000091l.327.4:0.001,A_agrestis_renamed_Aagr.utg000091l.327.2:0.00743)n33:0.00472)n31:0.09578)n30:0.08401,(P_neesiana_scaffold-JHFI-2013616-Pellia_neesiana:0.02058,(((M_paleacea_Rhiz_final_MPA19757.1.p1:0,M_paleacea_Rhiz_final_MPA19757.2.p1:0)n37:0.00506,M_polymorpha_renamed_Mapoly0051s0008.1:0.00412)n36:0.05197,(P_neesiana_scaffold-JHFI-2013614-Pellia_neesiana:0.0325,P_pinnata_scaffold-UUHD-2019097-Porella_pinnata:0.04282)n38:0.03504)n35:0.062037)n34:0.006893)n29:0.02441)n27:0.01183)n7:0.043425,(((S_muscicola_renamed_SM000021S06459:0.00982,(S_muscicola_renamed_SM000006S19336:0.01012,S_muscicola_renamed_SM000037S13479:0.0266)n42:0.00617)n41:0.58639,((((A_trichopoda_renamed_ERM94832:0.30671,((((P_dactylifera_renamed_XP_017698254.1:0,P_dactylifera_renamed_XP_008789554.1:0)n50:0.08403,((P_dactylifera_renamed_XP_008800533.1:0,P_dactylifera_renamed_XP_008800534.1:0)n52:0.00014,P_dactylifera_renamed_XP_026663410.1:0.01287)n51:0.06575)n49:0.10517,(Oryza_sativa_renamed_LOC_Os04g12480.1:0.96251,(Oryza_sativa_renamed_LOC_Os02g57390.1:0.09303,(Z_mays_renamed_A0A1D6HPP4:0.05115,Z_mays_renamed_K7UZV2:0.04686)n55:0.06572)n54:0.228501)n53:0.025389)n48:0.09669,(A_thaliana_renamed_AT3G10360.1:0.41588,((L_angustifolius_renamed_OIV89561:0.05996,(L_angustifolius_renamed_OIV89653:0.05927,L_angustifolius_renamed_OIW01687:0.07202)n59:0.00499)n58:0.04714,((L_japonicus_renamed_Lj5g3v1806980.1:0.00014,L_japonicus_renamed_Lj5g3v1806980.2:0.00014)n61:0.07531,((M_truncatula_renamed_MTR_1094630:0.00014,(M_truncatula_renamed_MTR_1094630:0.01655,M_truncatula_renamed_MTR_1094630:0.00014)n64:0.00168)n63:0.029,M_truncatula_renamed_MTR_8022680:0.37385)n62:0.06145)n60:0.03377)n57:0.18997)n56:0.032)n47:0.12056)n46:0.02896,((((((((L_japonicus_renamed_Lj0g3v0254429.1:0.00467,(((L_japonicus_renamed_Lj0g3v0219909.3:0.00016,(L_japonicus_renamed_Lj0g3v0152859.2:0.00376,(L_japonicus_renamed_Lj0g3v0219909.1:0,L_japonicus_renamed_Lj0g3v0219909.2:0)n77:0.00078)n76:0.00023)n75:0.00131,L_japonicus_renamed_Lj0g3v0152859.1:0.00267)n74:0.00498,L_japonicus_renamed_Lj0g3v0254439.1:0.01723)n73:0.00826)n72:0.04494,(M_truncatula_renamed_MTR_2097670:0.00236,M_truncatula_renamed_MTR_2097670:0.00014)n78:0.07593)n71:0.00167,(L_japonicus_renamed_Lj0g3v0254419.1:0.07237,((M_truncatula_renamed_MTR_4064670:0.00015,M_truncatula_renamed_MTR_4064670:0.00014)n81:0.06935,(L_angustifolius_renamed_OIW05746:0.06252,L_angustifolius_renamed_OIV99400:0.09218)n82:0.04931)n80:0.009801)n79:0.001089)n70:0.06674,((A_thaliana_renamed_AT2G29190.2:0,A_thaliana_renamed_AT2G29190.1:0)n84:0.02349,((A_thaliana_renamed_AT2G29140.1:0,A_thaliana_renamed_AT2G29140.2:0)n86:0.0423,(A_thaliana_renamed_AT2G29200.1:0,A_thaliana_renamed_AT2G29200.2:0)n87:0.03271)n85:0.01371)n83:0.27695)n69:0.02537,(B_vulgaris_renamed_KMS99260:0.08889,B_vulgaris_renamed_KMT05204:0.00015)n88:0.18748)n68:0.07695,(B_vulgaris_renamed_KMT18366:0.24375,((L_angustifolius_renamed_OIW04065:0.06323,(L_angustifolius_renamed_OIW16152:0.05679,L_angustifolius_renamed_OIW16153:0.03725)n92:0.0339)n91:0.06675,((L_japonicus_renamed_Lj0g3v0047679.1:0,L_japonicus_renamed_Lj2g3v2624100.1:0)n94:0.10198,M_truncatula_renamed_MTR_5080390:0.12195)n93:0.02817)n90:0.20345)n89:0.0573)n67:0.05314,(((Z_mays_renamed_A0A1D6FVZ8:0.0187,Z_mays_renamed_A0A1D6LHT6:0.02654)n97:0.08419,((Oryza_sativa_renamed_LOC_Os01g62650.2:0.0208,Oryza_sativa_renamed_LOC_Os01g62650.1:0.00014)n99:0.24947,(Oryza_sativa_renamed_LOC_Os01g74030.1:0.10325,Oryza_sativa_renamed_LOC_Os05g01910.1:0.072567)n100:0.0072567)n98:0.0008063)n96:0.0452,(P_dactylifera_renamed_XP_008803153.1:0.35051,(P_dactylifera_renamed_XP_008785558.1:0.06052,(P_dactylifera_renamed_XP_008777335.1:0.00014,P_dactylifera_renamed_XP_008777342.1:0.00014)n103:0.05534)n102:0.099351)n101:0.011039)n95:0.01883)n66:0.07271,A_trichopoda_renamed_ERN07963:0.19164)n65:0.05831)n45:0.07763,((P_abies_renamed_MA_12280g0010:0.33627,P_abies_renamed_MA_23070g0010:0.27022)n105:0.06372,P_abies_renamed_MA_42218g0010:0.116208)n104:0.012912)n44:0.05354,(P_abies_renamed_MA_10159883g0010:0.27665,((A_trichopoda_renamed_ERN12505:0.05146,A_trichopoda_renamed_ERM98442:0.43448)n108:0.20872,(((B_vulgaris_renamed_KMT03277:0.39954,((((A_thaliana_renamed_AT4G25880.1:0,A_thaliana_renamed_AT4G25880.5:0)n115:0.00014,A_thaliana_renamed_AT4G25880.2:0.00014)n114:0.00014,(A_thaliana_renamed_AT4G25880.3:0.00014,A_thaliana_renamed_AT4G25880.4:0.00014)n116:0.00703)n113:0.61954,((L_angustifolius_renamed_OIW20672:0.04583,L_angustifolius_renamed_OIW14235:0.06911)n118:0.04804,((M_truncatula_renamed_MTR_2036900:0.00246,M_truncatula_renamed_MTR_2036900:0.00014)n120:0.10767,(L_japonicus_renamed_Lj0g3v0279949.1:0.27078,(L_japonicus_renamed_Lj4g3v2122820.1:0.13434,L_japonicus_renamed_Lj6g3v1356520.1:0.068634)n122:0.0068634)n121:0.0007626)n119:0.03737)n117:0.03745)n112:0.06108)n111:0.07038,(B_vulgaris_renamed_KMS98328:0.69882,(((A_thaliana_renamed_AT3G20250.2:0,A_thaliana_renamed_AT3G20250.3:0)n126:0.00014,A_thaliana_renamed_AT3G20250.1:0.00014)n125:0.46744,P_pinnata_scaffold-UUHD-2017113-Porella_pinnata:1.40915)n124:0.06038)n123:0.06984)n110:0.05993,(((P_dactylifera_renamed_XP_008781738.1:0.00014,(P_dactylifera_renamed_XP_008781736.1:0.00014,P_dactylifera_renamed_XP_008781735.1:0.00014)n130:0.00016)n129:0.09575,((P_dactylifera_renamed_XP_008782800.1:0,P_dactylifera_renamed_XP_008782801.1:0)n132:0.00014,P_dactylifera_renamed_XP_008782802.1:0.00014)n131:0.08783)n128:0.13709,((Z_mays_renamed_A0A1D6KJF9:0.07571,Z_mays_renamed_A0A1D6PXT6:0.05418)n134:0.1228,(Oryza_sativa_renamed_LOC_Os09g32210.1:0.45185,Oryza_sativa_renamed_LOC_Os08g40830.3:0.068661)n135:0.007629)n133:0.11977)n127:0.10325)n109:0.09687)n107:0.19163)n106:0.105696)n43:0.011744)n40:0.01731,(S_moellendorffii_renamed_EFJ32290:0.00014,S_moellendorffii_renamed_EFJ20967:0.00556)n136:0.18865)n39:0.04608)n6:0.00512)n0;
```
