## Supplementary material for "Transcriptional responses to arbuscular mycorrhizal symbiosis development are conserved in the early divergent *Marchantia paleacea*": OG0000471_tree.txt

```
((((B_vulgaris_renamed_KMT03059:0.12484,(B_vulgaris_renamed_KMT03058:0.00014,B_vulgaris_renamed_KMT03060:0.00015)n4:0.0002)n3:0.21055,(A_trichopoda_renamed_ERM97555:0.156,(((Oryza_sativa_renamed_LOC_Os06g47260.1:0.03658,Oryza_sativa_renamed_LOC_Os06g47260.2:0.00015)n8:0.40326,(P_dactylifera_renamed_XP_008799023.1:0.01587,(P_dactylifera_renamed_XP_008793910.1:0.00016,P_dactylifera_renamed_XP_026661614.1:0.00014)n10:0.05289)n9:0.00532)n7:0.10097,(((L_japonicus_renamed_Lj0g3v0049129.1:0.00016,L_japonicus_renamed_Lj4g3v3081730.1:0.00014)n13:0.04503,(M_truncatula_renamed_MTR_8103550:0.02044,P_abies_renamed_MA_198335g0010:1.18471)n14:0.0113)n12:0.1066,((M_truncatula_renamed_MTR_2102060:0.0623,(L_japonicus_renamed_Lj3g3v0180800.1:0.00014,L_japonicus_renamed_Lj3g3v0180800.2:0.00014)n17:0.05957)n16:0.12685,(B_vulgaris_renamed_KMT00792:0.00014,B_vulgaris_renamed_KMT00791:0.01494)n18:0.33227)n15:0.034911)n11:0.003879)n6:0.0245)n5:0.02868)n2:0.12475,(((S_muscicola_renamed_SM000279S10387:0.43072,(S_moellendorffii_renamed_EFJ26700:0.00016,S_moellendorffii_renamed_EFJ26987:0.00416)n22:0.18899)n21:0.04219,((P_pinnata_scaffold-UUHD-2010175-Porella_pinnata:0.19303,(M_paleacea_Rhiz_final_MPA1872.1.p1:0.00016,M_paleacea_Rhiz_final_MPA1872.2.p1:0.00014)n25:0.31109)n24:0.06905,(P_pinnata_scaffold-UUHD-2142508-Porella_pinnata:1.57537,(P_neesiana_scaffold-JHFI-2101854-Pellia_neesiana:0.51751,((M_paleacea_Rhiz_final_MPA14177.1.p1:0.01358,M_polymorpha_renamed_Mapoly0077s0027.1:0.06464)n29:0.04137,(((P_neesiana_scaffold-JHFI-2110441-Pellia_neesiana:0.02767,(C_braunii_renamed_GBG88422:0.26493,P_pinnata_scaffold-UUHD-2010113-Porella_pinnata:0.03105)n33:0.00626)n32:0.03186,(T_lepidozioides_scaffold-SKQD-2003573-Takakia_lepidozioides:0.02819,(((P_patens_renamed_P31_7170V3.3:0,P_patens_renamed_P31_7170V3.2:0,P_patens_renamed_P31_7170V3.4:0,P_patens_renamed_P31_7170V3.10:0,P_patens_renamed_P31_7170V3.1:0)n37:0.00016,((P_patens_renamed_P31_7170V3.8:0,P_patens_renamed_P31_7170V3.7:0)n39:0.02985,(P_patens_renamed_P31_7170V3.5:0,P_patens_renamed_P31_7170V3.6:0,P_patens_renamed_P31_7170V3.9:0)n40:0.05649)n38:0.03597)n36:0.04329,((((P_patens_renamed_P37_25690V3.4:0,P_patens_renamed_P37_25690V3.1:0)n44:0.04352,(P_patens_renamed_P37_25690V3.2:0.00014,P_patens_renamed_P37_25690V3.3:0.00014)n45:0.00015)n43:0.00569,(P_patens_renamed_P37_25690V3.5:0.00016,P_patens_renamed_P37_25690V3.6:0.05338)n46:0.05317)n42:0.03343,((P_patens_renamed_P311_7740V3.5:0.00014,P_patens_renamed_P311_7740V3.4:0.00014)n48:0.00015,(P_patens_renamed_P311_7740V3.2:0.0366,(P_patens_renamed_P311_7740V3.3:0,P_patens_renamed_P311_7740V3.1:0)n50:0.01634)n49:0.02919)n47:0.0359)n41:0.02907)n35:0.10833)n34:0.0792)n31:0.02139,((A_filiculoides_renamed_Azfi_s0167.g054550:0.08995,A_filiculoides_renamed_Azfi_s0568.g077526:0.1037)n52:0.11525,(A_trichopoda_renamed_ERM98476:0.23666,(((A_thaliana_renamed_AT3G54840.3:0.00014,(A_thaliana_renamed_AT3G54840.2:0.02161,A_thaliana_renamed_AT3G54840.1:0.00015)n57:0.00014)n56:0.06846,(B_vulgaris_renamed_KMS95188:0.10206,(((L_japonicus_renamed_Lj0g3v0065679.1:0,L_japonicus_renamed_Lj5g3v1796850.1:0)n61:0.00015,(L_japonicus_renamed_Lj0g3v0065699.1:0,L_japonicus_renamed_Lj5g3v1796870.1:0)n62:0.00014)n60:0.04631,(L_angustifolius_renamed_OIV89562:0.08962,(M_truncatula_renamed_MTR_1094220:0.00015,((M_truncatula_renamed_MTR_1094220:0.06468,M_truncatula_renamed_MTR_1094220:0.03236)n66:0.04235,M_truncatula_renamed_MTR_1094220:0.006975)n65:0.0006975)n64:7.75e-05)n63:0.01502)n59:0.071)n58:0.02801)n55:0.06295,(P_dactylifera_renamed_XP_008784493.1:0.05731,(Z_mays_renamed_A0A1D6PJZ9:0.10243,(Oryza_sativa_renamed_LOC_Os10g30520.1:0.06208,Oryza_sativa_renamed_LOC_Os03g05740.1:0.028746)n69:0.003194)n68:0.04425)n67:0.04226)n54:0.03552)n53:0.07336)n51:0.07681)n30:0.02315)n28:0.03861)n27:0.003861)n26:0.0003861)n23:4.29e-05)n20:0.02923,((A_agrestis_renamed_Aagr.utg000050l.204.2:0,A_agrestis_renamed_Aagr.utg000050l.204.1:0)n71:0.00015,(A_agrestis_renamed_Aagr.utg000050l.204.4:0.02385,(A_agrestis_renamed_Aagr.utg000050l.204.5:0,A_agrestis_renamed_Aagr.utg000050l.204.3:0)n73:0.09909)n72:0.00996)n70:0.11758)n19:0.26661)n1:0.027085,(A_trichopoda_renamed_ERN09453:0.18926,(((A_trichopoda_renamed_ERN17032:0.04034,A_trichopoda_renamed_ERN14832:0.20272)n77:0.01584,((((A_thaliana_renamed_AT5G45130.2:0.02533,A_thaliana_renamed_AT5G45130.1:0.00015)n81:0.05204,(A_thaliana_renamed_AT4G19640.1:0.00016,(A_thaliana_renamed_AT4G19640.3:0.11324,A_thaliana_renamed_AT4G19640.2:0.06094)n83:0.18667)n82:0.04372)n80:0.06326,(((P_dactylifera_renamed_XP_008783456.1:0.00991,(P_dactylifera_renamed_XP_026658659.1:0.01977,(P_dactylifera_renamed_XP_026658658.1:0.00016,P_dactylifera_renamed_XP_026658657.1:0.0055)n88:0.02566)n87:0.05854)n86:0.06944,(P_dactylifera_renamed_XP_008804271.2:0.02952,(P_dactylifera_renamed_XP_008812891.1:0.00014,P_dactylifera_renamed_XP_008812900.1:0.00014)n90:0.05108)n89:0.02317)n85:0.01038,(((Oryza_sativa_renamed_LOC_Os03g46390.1:0.03847,Z_mays_renamed_B4F944:0.04774)n93:0.0167,((Z_mays_renamed_A0A1D6LCZ4:0.0425,Z_mays_renamed_B4F7V6:0.01673)n95:0.01098,(Oryza_sativa_renamed_LOC_Os12g43550.2:0.00014,Oryza_sativa_renamed_LOC_Os12g43550.1:0.00014)n96:0.036324)n94:0.004036)n92:0.06645,(P_dactylifera_renamed_XP_008806692.1:0.03848,(P_dactylifera_renamed_XP_026659795.1:0.0092,(P_dactylifera_renamed_XP_008787322.1:0.01702,((P_dactylifera_renamed_XP_026659797.1:0,P_dactylifera_renamed_XP_026659798.1:0,P_dactylifera_renamed_XP_026659799.1:0)n101:0.13426,P_dactylifera_renamed_XP_026659796.1:0.00011)n100:0.0234)n99:0.04328)n98:0.04251)n97:0.05327)n91:0.084168)n84:0.009352)n79:0.07926,(((((L_angustifolius_renamed_OIW14130:0.00826,(M_truncatula_renamed_MTR_3064390:0.00825,((L_japonicus_renamed_Lj6g3v0366940.2:0,L_japonicus_renamed_Lj6g3v0366950.1:0)n109:0.01664,L_japonicus_renamed_Lj2g3v2507950.1:0.02086)n108:0.00016)n107:0.00412)n106:0.00015,((M_truncatula_renamed_MTR_5076590:0.02893,(L_angustifolius_renamed_OIW04427:0.00615,L_angustifolius_renamed_OIW02628:0.02724)n112:0.00672)n111:0.0158,L_japonicus_renamed_Lj6g3v0366940.1:0.000126)n110:1.4e-05)n105:0.00046,(M_truncatula_renamed_MTR_3064390:0.1502,L_angustifolius_renamed_OIV95698:0.02419)n113:0.00528)n104:0.00015,L_angustifolius_renamed_OIV89358:0.04279)n103:0.01114,B_vulgaris_renamed_KMT13321:0.07627)n102:0.02771)n78:0.02457)n76:0.09327,(P_abies_renamed_MA_10435945g0010:0.11634,(A_filiculoides_renamed_Azfi_s0002.g001241:0.09293,((S_muscicola_renamed_SM000287S10616:0.0662,(S_muscicola_renamed_SM000005S17187:0.00817,S_muscicola_renamed_SM000054S18064:0.00798)n118:0.00014)n117:0.14981,((C_braunii_renamed_GBG88196:0.14864,(P_pinnata_scaffold-UUHD-2018782-Porella_pinnata:0.12674,((M_paleacea_Rhiz_final_MPA20070.1.p1:0.00016,M_polymorpha_renamed_Mapoly0036s0134.1:0.01648)n123:0.02054,(P_pinnata_scaffold-UUHD-2018235-Porella_pinnata:0.03724,P_neesiana_scaffold-JHFI-2111579-Pellia_neesiana:0.06091)n124:0.03626)n122:0.115227)n121:0.012803)n120:0.03685,((((P_patens_renamed_P35_220V3.1:0,P_patens_renamed_P35_220V3.2:0)n128:0.01754,(P_patens_renamed_P36_28860V3.3:0.00016,(P_patens_renamed_P36_28860V3.2:0,P_patens_renamed_P36_28860V3.4:0,P_patens_renamed_P36_28860V3.1:0)n130:0.00014)n129:0.04743)n127:0.0774,((T_lepidozioides_scaffold-SKQD-2005849-Takakia_lepidozioides:0.00014,T_lepidozioides_scaffold-SKQD-2005852-Takakia_lepidozioides:0.00014)n132:0.03796,(T_lepidozioides_scaffold-SKQD-2005848-Takakia_lepidozioides:0.00015,(T_lepidozioides_scaffold-SKQD-2005851-Takakia_lepidozioides:0.01671,T_lepidozioides_scaffold-SKQD-2005850-Takakia_lepidozioides:0.00411)n134:0.00831)n133:0.02695)n131:0.01345)n126:0.02665,(((A_agrestis_renamed_Aagr.utg000063l.340.2:0.00014,(A_agrestis_renamed_Aagr.utg000063l.340.3:0.00014,(A_agrestis_renamed_Aagr.utg000063l.340.4:0.02983,A_agrestis_renamed_Aagr.utg000063l.340.1:0.00014)n139:0.00542)n138:0.00016)n137:0.07753,((M_flagellaris_scaffold-UCRN-2002128-Megaceros_tosanus:0.00016,M_flagellaris_scaffold-UCRN-2002127-Megaceros_tosanus:0.00016)n141:0.00016,M_flagellaris_scaffold-UCRN-2002129-Megaceros_tosanus:0.033471)n140:0.003719)n136:0.04132,(S_moellendorffii_renamed_EFJ11068:0,S_moellendorffii_renamed_EFJ06652:0)n142:0.05257)n135:0.00015)n125:0.02395)n119:0.0071)n116:0.05679)n115:0.0036)n114:0.03828)n75:0.02386)n74:0.027085)n0;
```
