## Supplementary material for "Transcriptional responses to arbuscular mycorrhizal symbiosis development are conserved in the early divergent *Marchantia paleacea*": OG0000472_tree.txt

```
(((C_braunii_renamed_GBG83640:1.24305,((S_muscicola_renamed_SM000191S05245:0.13193,S_muscicola_renamed_SM006628S20285:0.07646)n4:0.00714,(S_muscicola_renamed_SM000191S05207:0.00014,S_muscicola_renamed_SM005297S17864:0.06488)n5:0.04806)n3:0.76064)n2:0.23128,((((T_lepidozioides_scaffold-SKQD-2004487-Takakia_lepidozioides:0.17858,T_lepidozioides_scaffold-SKQD-2079683-Takakia_lepidozioides:0.28903)n9:0.10123,(((P_patens_renamed_P36_4000V3.2:0,P_patens_renamed_P36_4000V3.1:0)n12:0.2736,(P_patens_renamed_P325_12820V3.2:0,P_patens_renamed_P325_12820V3.1:0)n13:0.26318)n11:0.20019,((P_patens_renamed_P321_880V3.1:0,P_patens_renamed_P321_880V3.2:0)n15:0.39065,((P_patens_renamed_P33_25700V3.7:0,P_patens_renamed_P33_25700V3.3:0,P_patens_renamed_P33_25700V3.6:0,P_patens_renamed_P33_25700V3.2:0,P_patens_renamed_P33_25700V3.5:0,P_patens_renamed_P33_25700V3.4:0,P_patens_renamed_P33_25700V3.1:0)n17:0.06273,(P_patens_renamed_P310_17260V3.2:0.00014,((P_patens_renamed_P310_17260V3.4:0,P_patens_renamed_P310_17260V3.1:0)n20:0.00014,P_patens_renamed_P310_17260V3.3:0.00014)n19:0.00015)n18:0.19013)n16:0.40834)n14:0.13521)n10:0.08389)n8:0.11908,(((((S_moellendorffii_renamed_EFJ26475:0.00364,S_moellendorffii_renamed_EFJ26783:0.00658)n25:0.66122,(S_moellendorffii_renamed_EFJ33982:0.00014,S_moellendorffii_renamed_EFJ37490:0.00796)n26:0.29275)n24:0.24597,(M_polymorpha_renamed_Mapoly0047s0118.1:0.84864,(((P_neesiana_scaffold-JHFI-2018396-Pellia_neesiana:0,P_neesiana_scaffold-JHFI-2018397-Pellia_neesiana:0)n30:0.30037,(M_paleacea_Rhiz_final_MPA13221.1.p1:0.05142,M_polymorpha_renamed_Mapoly0022s0067.1:0.05381)n31:0.41717)n29:0.13405,((M_paleacea_Rhiz_final_MPA26159.1.p1:0.03106,M_polymorpha_renamed_Mapoly0082s0084.1:0.04936)n33:0.3995,(P_neesiana_scaffold-JHFI-2110978-Pellia_neesiana:0.44775,P_pinnata_scaffold-UUHD-2013085-Porella_pinnata:0.18377)n34:0.201996)n32:0.022444)n28:0.10235)n27:0.06864)n23:0.06606,(((S_moellendorffii_renamed_EFJ07829:0,S_moellendorffii_renamed_EFJ07290:0)n37:0.47345,((S_moellendorffii_renamed_EFJ08147:0.0124,S_moellendorffii_renamed_EFJ24539:0.00222)n39:0.51539,(S_moellendorffii_renamed_EFJ38402:0.00292,S_moellendorffii_renamed_EFJ31749:0.00696)n40:0.34086)n38:0.11726)n36:0.04403,((P_abies_renamed_MA_10431938g0010:0.33082,(A_trichopoda_renamed_ERN18274:0.36844,((A_thaliana_renamed_AT2G04850.1:0.15128,(B_vulgaris_renamed_KMT02415:0.18085,(L_angustifolius_renamed_OIW16435:0.08064,(L_japonicus_renamed_Lj2g3v3339020.1:0.07763,(M_truncatula_renamed_MTR_8009880:0.05749,M_truncatula_renamed_MTR_5097620:0.07612)n49:0.03164)n48:0.03226)n47:0.08662)n46:0.09235)n45:0.08135,(P_dactylifera_renamed_XP_008779703.1:0.13088,(Oryza_sativa_renamed_LOC_Os03g09850.1:0.03415,Z_mays_renamed_B6UBB1:0.04349)n51:0.23679)n50:0.17412)n44:0.18316)n43:0.13382)n42:0.51936,((A_filiculoides_renamed_Azfi_s0006.g010520:0.34361,A_filiculoides_renamed_Azfi_s0096.g043733:0.41824)n53:0.18346,((A_filiculoides_renamed_Azfi_s0064.g035659:0.26993,A_filiculoides_renamed_Azfi_s0064.g035660:0.20902)n55:0.23881,(A_filiculoides_renamed_Azfi_s0027.g023502:0.70558,A_filiculoides_renamed_Azfi_s0078.g038175:0.58079)n56:0.13384)n54:0.03913)n52:0.1049)n41:0.01993)n35:0.03589)n22:0.03658,(S_moellendorffii_renamed_EFJ34901:0.00014,S_moellendorffii_renamed_EFJ10091:0.00858)n57:0.609093)n21:0.067677)n7:0.1194,((((A_trichopoda_renamed_ERM94620:0.71519,A_trichopoda_renamed_ERM94617:0.6448)n61:0.33867,(P_dactylifera_renamed_XP_008803564.2:0.45175,(L_angustifolius_renamed_OIW16364:0.1781,(L_japonicus_renamed_Lj2g3v3188420.1:0.25016,M_truncatula_renamed_MTR_5093520:0.24759)n64:0.05134)n63:0.3385)n62:0.15206)n60:0.26851,P_abies_renamed_MA_589691g0010:0.65252)n59:0.05866,((((((B_vulgaris_renamed_KMS95718:0.41102,(((M_truncatula_renamed_MTR_8011650:0.16923,((L_japonicus_renamed_Lj0g3v0036529.1:0,L_japonicus_renamed_Lj0g3v0355749.1:0)n75:0.01126,L_japonicus_renamed_Lj0g3v0078909.1:0.01006)n74:0.22176)n73:0.16783,(L_angustifolius_renamed_OIW17648:0.36583,L_angustifolius_renamed_OIW01057:0.15147)n76:0.20226)n72:0.25457,(A_thaliana_renamed_AT3G07390.1:0.00014,A_thaliana_renamed_AT3G07390.2:0.05589)n77:0.37657)n71:0.08323)n70:0.16953,(Oryza_sativa_renamed_LOC_Os08g41290.1:0.08125,(Z_mays_renamed_A0A1D6KQ78:0.28778,(Z_mays_renamed_C0PD61:0.44128,(Z_mays_renamed_A0A1D6KJM7:0.04973,Z_mays_renamed_A0A1D6PY63:0.08167)n81:0.133263)n80:0.0133263)n79:0.0014807)n78:0.07224)n69:0.17267,(((B_vulgaris_renamed_KMS95721:0.01085,(B_vulgaris_renamed_KMS95720:0.05805,B_vulgaris_renamed_KMS95719:0.00014)n85:0.00016)n84:0.33154,(((A_thaliana_renamed_AT3G25290.1:0,A_thaliana_renamed_AT3G25290.2:0)n88:0.10693,A_thaliana_renamed_AT4G12980.1:0.14279)n87:0.20065,((L_angustifolius_renamed_OIV98680:0.13088,(L_angustifolius_renamed_OIW21170:0.02177,(L_angustifolius_renamed_OIW21171:0.00432,L_angustifolius_renamed_OIW07608:0.00215)n92:0.00886)n91:0.08279)n90:0.12935,(L_japonicus_renamed_Lj4g3v0282220.1:0.26442,M_truncatula_renamed_MTR_7051910:0.16716)n93:0.08007)n89:0.11733)n86:0.03959)n83:0.07448,(P_dactylifera_renamed_XP_008778756.1:0.27247,(((Oryza_sativa_renamed_LOC_Os09g32470.1:0.11747,Z_mays_renamed_A0A1D6I7X0:0.15298)n97:0.06629,(Oryza_sativa_renamed_LOC_Os08g41280.1:0.1142,(Z_mays_renamed_A0A1D6KJM6:0.03515,Z_mays_renamed_K7TUB1:0.06532)n99:0.11503)n98:0.10283)n96:0.32182,(P_dactylifera_renamed_XP_008799561.1:0.09435,(P_dactylifera_renamed_XP_008792963.1:0.03658,P_dactylifera_renamed_XP_008778837.1:0.21424)n101:0.07754)n100:0.09496)n95:0.05755)n94:0.057303)n82:0.006367)n68:0.08015,A_trichopoda_renamed_ERN11820:0.23258)n67:0.081,(A_trichopoda_renamed_ERN18280:0.33291,(((P_dactylifera_renamed_XP_008811325.1:0.13254,(P_dactylifera_renamed_XP_008798482.1:0.05347,P_dactylifera_renamed_XP_008798483.1:0.03579)n106:0.03201)n105:0.13328,((Oryza_sativa_renamed_LOC_Os03g09880.1:0.15064,Z_mays_renamed_K7VGM8:0.32471)n108:0.08408,(Oryza_sativa_renamed_LOC_Os03g09900.1:0.1722,(Z_mays_renamed_A0A1D6PIE2:0.04739,Z_mays_renamed_C4J5B0:0.02567)n110:0.141111)n109:0.015679)n107:0.22056)n104:0.14249,(((A_thaliana_renamed_AT5G35735.1:0.40422,B_vulgaris_renamed_KMT02418:0.24935)n113:0.04848,((L_japonicus_renamed_Lj0g3v0288899.1:0.32199,P_dactylifera_renamed_XP_008783091.1:0.00025)n115:0.20359,(B_vulgaris_renamed_KMT04187:0.62639,(((A_thaliana_renamed_AT4G17280.1:0.12136,A_thaliana_renamed_AT5G47530.1:0.12837)n119:0.25364,(((M_truncatula_renamed_MTR_4133620:0.17825,((L_angustifolius_renamed_OIW00087:0,L_angustifolius_renamed_OIW00086:0)n124:0.13611,L_japonicus_renamed_Lj6g3v1753190.1:0.46574)n123:0.05773)n122:0.01453,L_japonicus_renamed_Lj4g3v0119950.1:0.06961)n121:0.05247,(((L_angustifolius_renamed_OIV96066:0.01202,L_angustifolius_renamed_OIV91847:0.18455)n127:0.02891,(L_angustifolius_renamed_OIW13849:0.01271,L_angustifolius_renamed_OIW07136:0.14795)n128:0.033)n126:0.07924,(L_japonicus_renamed_Lj6g3v1753240.1:0.09991,M_truncatula_renamed_MTR_2026080:0.18179)n129:0.03392)n125:0.06041)n120:0.25174)n118:0.0444,((A_thaliana_renamed_AT5G48750.1:0.18134,A_thaliana_renamed_AT3G59070.1:0.10819)n131:0.46783,(L_japonicus_renamed_Lj6g3v0775970.1:0.2064,(M_truncatula_renamed_MTR_7098270:0.1716,(M_truncatula_renamed_MTR_5097610:0.47723,M_truncatula_renamed_MTR_3058510:0.07877)n134:0.04093)n133:0.25324)n132:0.23999)n130:0.087579)n117:0.009731)n116:0.126585)n114:0.014065)n112:0.0567,(Oryza_sativa_renamed_LOC_Os08g24790.1:0.17404,Z_mays_renamed_A0A1D6ESY7:0.18798)n135:0.14679)n111:0.032427)n103:0.003603)n102:0.03265)n66:0.13584,(P_abies_renamed_MA_127069g0010:0.40508,(P_abies_renamed_MA_14786g0010:0.07903,P_abies_renamed_MA_19696g0010:0.05497)n137:0.11144)n136:0.12849)n65:0.06238)n58:0.084051)n6:0.009339)n1:0.01802,((M_flagellaris_scaffold-UCRN-2051255-Megaceros_tosanus:0.09613,A_agrestis_renamed_Aagr.utg000059l.299.1:0.22109)n139:0.58957,(M_flagellaris_scaffold-UCRN-2052333-Megaceros_tosanus:0.4142,(A_agrestis_renamed_Aagr.utg000028l.122.1:0.05992,(A_agrestis_renamed_Aagr.utg000001l.234.1:0.00016,(A_agrestis_renamed_Aagr.utg000001l.234.2:0.0186,A_agrestis_renamed_Aagr.utg000001l.234.3:0.10215)n143:0.02062)n142:0.0462)n141:0.37067)n140:0.2483)n138:0.23087)n0;
```
