## Supplementary material for "Transcriptional responses to arbuscular mycorrhizal symbiosis development are conserved in the early divergent *Marchantia paleacea*": OG0000473_tree.txt

```
(((((M_paleacea_Rhiz_final_MPA6440.1.p1:0,M_paleacea_Rhiz_final_MPA6440.2.p1:0)n4:0.01325,M_polymorpha_renamed_Mapoly0046s0108.1:0.007)n3:0.15727,((P_neesiana_scaffold-JHFI-2016588-Pellia_neesiana:0,P_neesiana_scaffold-JHFI-2016589-Pellia_neesiana:0)n6:0.10455,P_pinnata_scaffold-UUHD-2010032-Porella_pinnata:0.10523)n5:0.09093)n2:0.27965,((((A_agrestis_renamed_Aagr.utg000012l.483.3:0,A_agrestis_renamed_Aagr.utg000012l.483.1:0,A_agrestis_renamed_Aagr.utg000012l.483.2:0)n10:0.00014,A_agrestis_renamed_Aagr.utg000012l.483.4:0.00696)n9:0.09453,((A_agrestis_renamed_Aagr.utg000096l.38.1:0.00014,A_agrestis_renamed_Aagr.utg000096l.38.2:0.09085)n12:0.09043,(A_agrestis_renamed_Aagr.utg000141l.26.2:0.00015,A_agrestis_renamed_Aagr.utg000141l.26.1:0.00014)n13:0.05413)n11:0.21748)n8:0.08236,(M_flagellaris_scaffold-UCRN-2010574-Megaceros_tosanus:0.15352,(M_flagellaris_scaffold-UCRN-2010573-Megaceros_tosanus:0.00016,M_flagellaris_scaffold-UCRN-2010575-Megaceros_tosanus:0.10458)n15:0.11291)n14:0.12823)n7:0.13861)n1:0.0495,(((T_lepidozioides_scaffold-SKQD-2008241-Takakia_lepidozioides:0.03474,(T_lepidozioides_scaffold-SKQD-2009910-Takakia_lepidozioides:0.09631,T_lepidozioides_scaffold-SKQD-2078233-Takakia_lepidozioides:0.14056)n19:0.03081)n18:0.09319,(((P_patens_renamed_P317_14850V3.1:0,P_patens_renamed_P317_14850V3.2:0)n22:0.42602,((P_patens_renamed_P31_41310V3.3:0.00014,(P_patens_renamed_P31_41310V3.2:0,P_patens_renamed_P31_41310V3.1:0)n25:0.00014)n24:0.21035,((P_patens_renamed_P317_22320V3.1:0,P_patens_renamed_P317_22320V3.3:0)n27:0.00015,P_patens_renamed_P317_22320V3.2:0.02949)n26:0.32513)n23:0.41464)n21:0.1311,((P_patens_renamed_P317_21870V3.2:0,P_patens_renamed_P317_21870V3.1:0)n29:0.19363,((P_patens_renamed_P314_23550V3.4:0.01649,P_patens_renamed_P314_23550V3.5:0.00015)n31:0.03758,((P_patens_renamed_P314_23550V3.1:0,P_patens_renamed_P314_23550V3.3:0)n33:0.00015,P_patens_renamed_P314_23550V3.2:0.01309)n32:0.0016)n30:0.18346)n28:0.221274)n20:0.024586)n17:0.12134,(((A_filiculoides_renamed_Azfi_s0359.g066862:0.50632,(P_abies_renamed_MA_10432108g0010:0.29711,P_abies_renamed_MA_10434802g0010:0.177)n37:0.05046)n36:0.12825,((A_trichopoda_renamed_ERN09999:0.39493,(((A_thaliana_renamed_AT5G40900.1:0.85548,(((L_japonicus_renamed_Lj2g3v0621410.1:0.0302,L_japonicus_renamed_Lj0g3v0342859.1:0.00014)n45:0.44168,((Oryza_sativa_renamed_LOC_Os07g19444.1:0.20098,((Z_mays_renamed_C0P486:0.16277,(Z_mays_renamed_A0A1D6PTF0:0.30938,Z_mays_renamed_A0A1D6I838:0.11753)n50:0.04803)n49:0.4427,Z_mays_renamed_A0A1D6HXC1:0.153027)n48:0.017003)n47:0.33266,((Oryza_sativa_renamed_LOC_Os03g63270.1:0.07125,Z_mays_renamed_B4FAA6:0.10985)n52:0.28332,((Z_mays_renamed_A0A1D6KJU7:0.20065,Oryza_sativa_renamed_LOC_Os08g41800.1:0.20513)n54:0.2671,((Oryza_sativa_renamed_LOC_Os03g63280.1:0.23262,(Z_mays_renamed_A0A1D6I6E2:1.36532,Z_mays_renamed_B4F9D8:0.11893)n57:0.17498)n56:0.33427,((((Z_mays_renamed_A0A1D6G5V6:0.11602,Z_mays_renamed_A0A1D6N303:0.14492)n61:0.08068,Oryza_sativa_renamed_LOC_Os01g69160.1:0.20287)n60:0.24724,((Oryza_sativa_renamed_LOC_Os01g69190.1:0.12082,Z_mays_renamed_A0A1D6G5V7:0.20463)n63:0.08964,(Z_mays_renamed_A0A1D6G5V4:0.37744,Oryza_sativa_renamed_LOC_Os01g69174.1:0.576126)n64:0.064014)n62:0.10521)n59:0.12245,((Oryza_sativa_renamed_LOC_Os01g69200.1:0.16728,Z_mays_renamed_B4FHQ9:0.15004)n66:0.26386,(Oryza_sativa_renamed_LOC_Os01g69140.1:0.16477,Z_mays_renamed_A0A1D6N304:0.19015)n67:0.186282)n65:0.0186282)n58:0.00186282)n55:0.000186282)n53:1.86282e-05)n51:1.86282e-06)n46:2.0698e-07)n44:0.05649,(L_japonicus_renamed_Lj0g3v0055659.1:0.10535,(M_truncatula_renamed_MTR_7029335:0.16497,M_truncatula_renamed_MTR_7029330:0.07175)n69:0.24273)n68:0.62235)n43:0.06915)n42:0.4493,(P_dactylifera_renamed_XP_008778843.1:0.31989,(P_dactylifera_renamed_XP_008794662.1:0.24354,(P_dactylifera_renamed_XP_008802261.2:0.00015,P_dactylifera_renamed_XP_008802262.2:0.00483)n72:0.17004)n71:0.14249)n70:0.14061)n41:0.0838,S_moellendorffii_renamed_EFJ08968:1.20294)n40:0.0409)n39:0.07221,((A_trichopoda_renamed_ERN17044:0.27137,(((P_dactylifera_renamed_XP_026666069.1:0.08028,P_dactylifera_renamed_XP_017696109.1:0.10924)n77:0.03987,P_dactylifera_renamed_XP_008776755.1:0.26813)n76:0.09527,((Oryza_sativa_renamed_LOC_Os03g03730.1:0.1915,Z_mays_renamed_B4FB45:0.14478)n79:0.33701,((Oryza_sativa_renamed_LOC_Os04g49590.1:0.08343,Z_mays_renamed_A0A1D6E1R1:0.13749)n81:0.08715,(Z_mays_renamed_K7U7D4:0.13131,(Oryza_sativa_renamed_LOC_Os02g46120.2:0.00015,Oryza_sativa_renamed_LOC_Os02g46120.1:0.01012)n83:0.08142)n82:0.04336)n80:0.159732)n78:0.017748)n75:0.09646)n74:0.02823,(((B_vulgaris_renamed_KMT00604:0.62372,((M_truncatula_renamed_MTR_6081060:0.14276,((L_japonicus_renamed_Lj0g3v0080709.1:0.00014,L_japonicus_renamed_Lj2g3v0621450.1:0.00015)n90:0.21709,(L_japonicus_renamed_Lj2g3v0621420.1:0.00016,L_japonicus_renamed_Lj2g3v0621420.2:0.00207)n91:0.094815)n89:0.010535)n88:0.04473,(L_angustifolius_renamed_OIW03581:0.5186,L_angustifolius_renamed_OIW16077:0.105264)n92:0.011696)n87:0.06725)n86:0.09552,(A_thaliana_renamed_AT4G15970.1:0.53109,(A_thaliana_renamed_AT4G19970.1:0.52285,(A_thaliana_renamed_AT4G19975.1:0.06777,A_thaliana_renamed_AT5G44820.1:0.15013)n95:0.25051)n94:0.09749)n93:0.07446)n85:0.11375,(B_vulgaris_renamed_KMT09716:0.17436,((A_thaliana_renamed_AT1G14590.1:0.14888,(A_thaliana_renamed_AT2G02061.2:0.00793,A_thaliana_renamed_AT2G02061.1:0.00014)n99:0.263)n98:0.15972,(L_angustifolius_renamed_OIW12725:0.1092,((M_truncatula_renamed_MTR_0223s0010:0.08412,(L_japonicus_renamed_Lj0g3v0064449.1:0.02022,L_japonicus_renamed_Lj0g3v0064449.2:0.00014)n103:0.08574)n102:0.0273,(L_japonicus_renamed_Lj0g3v0203209.1:0.10173,(M_truncatula_renamed_MTR_1112300:0.00014,M_truncatula_renamed_MTR_1112300:0.00014)n105:0.05617)n104:0.025668)n101:0.002852)n100:0.03336)n97:0.05625)n96:0.074169)n84:0.008241)n73:0.11524)n38:0.04505)n35:0.08109,((A_filiculoides_renamed_Azfi_s0007.g011085:0.47459,A_filiculoides_renamed_Azfi_s0060.g034842:0.46665)n107:0.36937,((((S_muscicola_renamed_SM000018S03567:0.00015,(S_muscicola_renamed_SM000011S19180:0.05626,S_muscicola_renamed_SM000026S08999:0.03484)n112:0.04415)n111:1.07942,((A_trichopoda_renamed_ERN01077:0.08641,A_trichopoda_renamed_ERN01078:0.08043)n114:0.30111,(((Oryza_sativa_renamed_LOC_Os03g52160.1:0.16593,Z_mays_renamed_B4FUJ9:0.21875)n117:0.36029,(P_dactylifera_renamed_XP_008794873.2:0.15438,P_dactylifera_renamed_XP_008794927.2:0.18392)n118:0.08211)n116:0.1822,(B_vulgaris_renamed_KMS99898:0.35491,(((A_thaliana_renamed_AT1G28710.1:0,A_thaliana_renamed_AT1G28710.4:0,A_thaliana_renamed_AT1G28710.3:0)n122:0.04446,(A_thaliana_renamed_AT1G28700.1:0.08315,A_thaliana_renamed_AT1G28695.1:0.12606)n123:0.03604)n121:0.3646,(L_angustifolius_renamed_OIW18834:0.19919,((L_japonicus_renamed_Lj3g3v0598470.1:0.08827,L_japonicus_renamed_Lj3g3v0599510.1:0.14875)n126:0.05566,(M_truncatula_renamed_MTR_8007395:0.07028,(M_truncatula_renamed_MTR_8007400:0.05242,(M_truncatula_renamed_MTR_8007405:0.20483,M_truncatula_renamed_MTR_1044340:0.06212)n129:0.02849)n128:0.0247)n127:0.10184)n125:0.08207)n124:0.10535)n120:0.06521)n119:0.19697)n115:0.18271)n113:0.17635)n110:0.19029,((P_abies_renamed_MA_179108g0010:0.01991,P_abies_renamed_MA_9004089g0010:0.04831)n131:0.46251,(P_abies_renamed_MA_607856g0010:0.14235,(P_abies_renamed_MA_6668110g0010:0.09236,P_abies_renamed_MA_8135787g0010:0.09044)n133:0.04941)n132:0.29454)n130:0.10402)n109:0.10956,(A_trichopoda_renamed_ERN15660:0.41492,(((P_abies_renamed_MA_955315g0010:0.32588,(P_abies_renamed_MA_140045g0010:0.17172,(P_abies_renamed_MA_386090g0010:0.04832,P_abies_renamed_MA_898978g0010:0.06491)n139:0.02142)n138:0.05027)n137:0.00241,(((P_abies_renamed_MA_10433997g0010:0.00014,P_abies_renamed_MA_184747g0010:0.16269)n142:0.10528,(P_abies_renamed_MA_10429744g0010:0.03227,P_abies_renamed_MA_10427674g0020:0.24882)n143:0.03571)n141:0.05175,P_abies_renamed_MA_373999g0010:0.05991)n140:0.05561)n136:0.29397,((P_abies_renamed_MA_8547205g0010:0.07578,(P_abies_renamed_MA_175330g0010:0.10152,P_abies_renamed_MA_501889g0010:0.13295)n146:0.02135)n145:0.15997,P_abies_renamed_MA_132232g0010:0.16074)n144:0.016074)n135:0.001786)n134:0.02925)n108:0.11692)n106:0.03086)n34:0.09902)n16:0.0495)n0;
```
