## Supplementary material for "Transcriptional responses to arbuscular mycorrhizal symbiosis development are conserved in the early divergent *Marchantia paleacea*": OG0000474_tree.txt

```
((((T_lepidozioides_scaffold-SKQD-2008555-Takakia_lepidozioides:0.78075,(S_moellendorffii_renamed_EFJ05537:1.64598,A_filiculoides_renamed_Azfi_s0222.g058783:0.86445)n4:0.35038)n3:0.51461,(C_braunii_renamed_GBG71934:1.23185,S_muscicola_renamed_SM000281S10758:1.16395)n5:0.36756)n2:0.00019,((A_agrestis_renamed_Aagr.utg000003l.601.1:0.91135,(A_agrestis_renamed_Aagr.utg000059l.271.1:0.10041,(A_agrestis_renamed_Aagr.utg000059l.282.2:0.00014,A_agrestis_renamed_Aagr.utg000059l.282.1:0.00015)n9:0.07322)n8:0.94037)n7:0.77189,(P_dactylifera_renamed_XP_008796189.1:0.44778,(((A_thaliana_renamed_AT5G18760.2:0.07699,A_thaliana_renamed_AT5G18760.1:0.00014)n13:0.25546,(A_thaliana_renamed_AT3G06330.2:0.00014,(A_thaliana_renamed_AT3G06330.4:0.00014,(A_thaliana_renamed_AT3G06330.3:0.01232,A_thaliana_renamed_AT3G06330.1:0.00014)n16:0.00014)n15:0.00015)n14:0.15389)n12:0.27421,(B_vulgaris_renamed_KMS96138:0.51415,((((M_truncatula_renamed_MTR_2020520:0.03155,(M_truncatula_renamed_MTR_2020520:0.0023,M_truncatula_renamed_MTR_2020520:0.00014)n22:0.00041)n21:0.13393,(M_truncatula_renamed_MTR_7075740:0.09787,M_truncatula_renamed_MTR_7075700:0.06705)n23:0.40653)n20:0.04562,(L_japonicus_renamed_Lj6g3v1916080.1:0.00015,L_japonicus_renamed_Lj6g3v1916080.2:0.00014)n24:0.07372)n19:0.01643,L_angustifolius_renamed_OIV95807:0.12506)n18:0.1841)n17:0.07124)n11:0.193)n10:0.40657)n6:0.15274)n1:0.11321,((((((S_moellendorffii_renamed_EFJ35173:0.01619,(S_moellendorffii_renamed_EFJ24118:0.0052,(S_moellendorffii_renamed_EFJ35175:0.05239,(S_moellendorffii_renamed_EFJ35170:0.00503,S_moellendorffii_renamed_EFJ11540:0.01566)n33:0.00016)n32:0.03113)n31:0.00828)n30:0.63242,(A_filiculoides_renamed_Azfi_s0037.g025874:0.51575,(A_filiculoides_renamed_Azfi_s0293.g063480:0.00015,A_filiculoides_renamed_Azfi_s1320.g101441:0.11579)n35:0.61482)n34:0.17247)n29:0.05765,P_abies_renamed_MA_352312g0010:0.2866)n28:0.1021,(T_lepidozioides_scaffold-SKQD-2079513-Takakia_lepidozioides:0.32423,(((P_patens_renamed_P39_8350V3.4:0,P_patens_renamed_P39_8350V3.3:0)n39:0.00014,((P_patens_renamed_P39_8350V3.1:0,P_patens_renamed_P39_8350V3.2:0)n41:0.00014,((P_patens_renamed_P39_8350V3.6:0,P_patens_renamed_P39_8350V3.7:0)n43:0.00014,P_patens_renamed_P39_8350V3.5:0.00014)n42:0.00015)n40:0.00015)n38:0.71896,(((P_patens_renamed_P318_12020V3.4:0,P_patens_renamed_P318_12020V3.8:0,P_patens_renamed_P318_12020V3.6:0,P_patens_renamed_P318_12020V3.14:0,P_patens_renamed_P318_12020V3.5:0,P_patens_renamed_P318_12020V3.12:0,P_patens_renamed_P318_12020V3.10:0,P_patens_renamed_P318_12020V3.13:0,P_patens_renamed_P318_12020V3.11:0,P_patens_renamed_P318_12020V3.9:0,P_patens_renamed_P318_12020V3.7:0,P_patens_renamed_P318_12020V3.15:0,P_patens_renamed_P318_12020V3.3:0,P_patens_renamed_P318_12020V3.16:0)n46:0.00014,((P_patens_renamed_P318_12020V3.2:0,P_patens_renamed_P318_12020V3.1:0)n48:0.00014,P_patens_renamed_P318_12020V3.17:0.0288)n47:0.03049)n45:0.05263,((P_patens_renamed_P321_17420V3.1:0,P_patens_renamed_P321_17420V3.2:0)n50:0.00015,P_patens_renamed_P321_17420V3.3:0.15734)n49:0.13161)n44:0.63828)n37:0.07092)n36:0.08384)n27:0.04056,(M_flagellaris_scaffold-UCRN-2011801-Megaceros_tosanus:0.13654,((((A_agrestis_renamed_Aagr.utg000100l.147.9:0.00014,(A_agrestis_renamed_Aagr.utg000100l.147.14:0,A_agrestis_renamed_Aagr.utg000100l.147.7:0,A_agrestis_renamed_Aagr.utg000100l.147.1:0,A_agrestis_renamed_Aagr.utg000100l.147.10:0)n56:0.00014)n55:0.00298,((A_agrestis_renamed_Aagr.utg000100l.147.17:0,A_agrestis_renamed_Aagr.utg000100l.147.2:0,A_agrestis_renamed_Aagr.utg000100l.147.3:0,A_agrestis_renamed_Aagr.utg000100l.147.5:0)n58:0.01021,(A_agrestis_renamed_Aagr.utg000100l.147.4:0,A_agrestis_renamed_Aagr.utg000100l.147.11:0)n59:0.01018)n57:0.0148)n54:0.00582,((A_agrestis_renamed_Aagr.utg000100l.147.18:0,A_agrestis_renamed_Aagr.utg000100l.147.8:0)n61:0.00014,A_agrestis_renamed_Aagr.utg000100l.147.6:0.00015)n60:0.00014)n53:0.01853,((A_agrestis_renamed_Aagr.utg000100l.147.15:0.00014,A_agrestis_renamed_Aagr.utg000100l.147.13:0.00014)n63:0.00015,(A_agrestis_renamed_Aagr.utg000100l.147.12:0.00014,A_agrestis_renamed_Aagr.utg000100l.147.16:0.00014)n64:0.00016)n62:0.00015)n52:0.20187)n51:0.51304)n26:0.10665,((A_trichopoda_renamed_ERM99228:0.31201,((B_vulgaris_renamed_KMT02687:0.3283,(((M_truncatula_renamed_MTR_3081490:0.00014,(M_truncatula_renamed_MTR_3081490:0.0001,M_truncatula_renamed_MTR_3081490:0.0068)n72:0.01372)n71:0.14974,((L_japonicus_renamed_Lj2g3v3341890.1:0.00014,(L_japonicus_renamed_Lj2g3v3341890.2:0.00209,L_japonicus_renamed_Lj2g3v3341890.3:0.00014)n75:0.0001)n74:0.18894,(L_japonicus_renamed_Lj2g3v3340820.1:0.00128,L_japonicus_renamed_Lj2g3v3340820.2:0.02544)n76:0.10116)n73:0.01124)n70:0.09816,L_angustifolius_renamed_OIW16458:0.32468)n69:0.13848)n68:0.14718,((Z_mays_renamed_C0HE50:0.10181,((Oryza_sativa_renamed_LOC_Os02g06920.1:0,Oryza_sativa_renamed_LOC_Os02g06920.2:0)n80:0.25099,Oryza_sativa_renamed_LOC_Os06g46366.1:0.077274)n79:0.008586)n78:0.10123,(((P_dactylifera_renamed_XP_008804714.1:0.00015,P_dactylifera_renamed_XP_008804715.1:0.00014)n83:0.12758,(P_dactylifera_renamed_XP_008804712.1:0.00016,((P_dactylifera_renamed_XP_026664577.1:0,P_dactylifera_renamed_XP_008804709.1:0)n86:0.00014,P_dactylifera_renamed_XP_008804711.1:0.00014)n85:0.00014)n84:0.00015)n82:0.69184,P_dactylifera_renamed_XP_026665159.1:0.140247)n81:0.015583)n77:0.02836)n67:0.03635)n66:0.17648,(A_trichopoda_renamed_ERN15969:0.31446,(((P_dactylifera_renamed_XP_008791528.1:0.00016,P_dactylifera_renamed_XP_026660953.1:0.00014)n90:0.38261,((Oryza_sativa_renamed_LOC_Os06g23274.1:0.39676,Z_mays_renamed_A0A1D6HAY8:0.41308)n92:0.4505,(Z_mays_renamed_C0P6A5:0.24068,(Oryza_sativa_renamed_LOC_Os04g01490.2:0.00608,Oryza_sativa_renamed_LOC_Os04g01490.1:0.0074)n94:0.24583)n93:0.23346)n91:0.20389)n89:0.18766,(((((L_angustifolius_renamed_OIW09144:0.28676,((L_japonicus_renamed_Lj0g3v0077829.1:0.08837,L_japonicus_renamed_Lj0g3v0181969.1:0.00011)n101:0.09611,((M_truncatula_renamed_MTR_2094130:0.00206,M_truncatula_renamed_MTR_2094130:0.00014)n103:0.11955,(M_truncatula_renamed_MTR_2094130:0.00016,M_truncatula_renamed_MTR_2094130:0.00014)n104:0.00355)n102:0.2054)n100:0.0674)n99:0.05136,((L_angustifolius_renamed_OIW08569:0.0412,L_angustifolius_renamed_OIW05801:0.08042)n106:0.05988,((L_japonicus_renamed_Lj3g3v3085860.1:0,L_japonicus_renamed_Lj3g3v3085860.2:0)n108:0.12767,((M_truncatula_renamed_MTR_4059540:0.00024,M_truncatula_renamed_MTR_4059540:0.02074)n110:0.03792,(M_truncatula_renamed_MTR_4059540:0.00014,M_truncatula_renamed_MTR_4459440:0.00015)n111:0.00151)n109:0.10127)n107:0.03178)n105:0.05129)n98:0.01934,L_japonicus_renamed_Lj3g3v3085860.3:0.05257)n97:0.15335,(((A_thaliana_renamed_AT5G60580.4:0,A_thaliana_renamed_AT5G60580.2:0)n114:0.00014,(A_thaliana_renamed_AT5G60580.1:0,A_thaliana_renamed_AT5G60580.3:0)n115:0.00014)n113:0.29651,B_vulgaris_renamed_KMT02075:0.38096)n112:0.05905)n96:0.10403,(B_vulgaris_renamed_KMT06304:0.32229,((A_thaliana_renamed_AT3G09760.1:0.2135,((A_thaliana_renamed_AT5G03180.2:0.00014,(A_thaliana_renamed_AT5G03180.1:0.00189,(A_thaliana_renamed_AT5G03180.5:0.00221,A_thaliana_renamed_AT5G03180.3:0.00015)n122:0.0557)n121:0.00015)n120:0.00016,A_thaliana_renamed_AT5G03180.4:0.00014)n119:0.38021)n118:0.26203,(((M_truncatula_renamed_MTR_1064710:0.00385,(M_truncatula_renamed_MTR_1064710:0.00663,(M_truncatula_renamed_MTR_1064710:0.03085,M_truncatula_renamed_MTR_1064710:0.00411)n127:0.0004)n126:0.00189)n125:0.23144,(L_japonicus_renamed_Lj0g3v0300769.1:0.03317,(L_japonicus_renamed_Lj5g3v0626850.1:0,L_japonicus_renamed_Lj5g3v0626850.2:0)n129:0.00014)n128:0.10682)n124:0.06715,((L_angustifolius_renamed_OIW05159:0.15497,L_angustifolius_renamed_OIV92160:0.09456)n131:0.20502,(L_angustifolius_renamed_OIW21083:0.22429,L_angustifolius_renamed_OIW12130:0.18287)n132:0.068724)n130:0.007636)n123:0.10188)n117:0.05535)n116:0.11858)n95:0.10178)n88:0.05385)n87:0.10135)n65:0.049842)n25:0.005538)n0;
```
