## Supplementary material for "Transcriptional responses to arbuscular mycorrhizal symbiosis development are conserved in the early divergent *Marchantia paleacea*": OG0000475_tree.txt

```
(((S_moellendorffii_renamed_EFJ25899:0.00359,S_moellendorffii_renamed_EFJ10917:0.00384)n2:0.39001,(((P_pinnata_scaffold-UUHD-2145422-Porella_pinnata:0.22197,((M_paleacea_Rhiz_final_MPA10312.1.p1:0.03827,M_polymorpha_renamed_Mapoly0124s0014.1:0.05713)n7:0.19064,(M_paleacea_Rhiz_final_MPA23968.1.p1:0.05814,M_polymorpha_renamed_Mapoly0093s0012.1:0.08567)n8:0.29572)n6:0.07239)n5:0.27354,((T_lepidozioides_scaffold-SKQD-2077317-Takakia_lepidozioides:0.22355,((P_patens_renamed_P323_17550V3.3:0,P_patens_renamed_P323_17550V3.1:0,P_patens_renamed_P323_17550V3.2:0)n12:0.13496,((P_patens_renamed_P324_13960V3.3:0,P_patens_renamed_P324_13960V3.4:0,P_patens_renamed_P324_13960V3.5:0,P_patens_renamed_P324_13960V3.2:0,P_patens_renamed_P324_13960V3.1:0)n14:0.11296,((P_patens_renamed_P38_18480V3.5:0.00016,(P_patens_renamed_P38_18480V3.1:0.00016,(P_patens_renamed_P38_18480V3.4:0,P_patens_renamed_P38_18480V3.3:0)n18:0.00015)n17:0.0039)n16:0.00016,P_patens_renamed_P38_18480V3.2:0.00014)n15:0.15871)n13:0.07502)n11:0.20608)n10:0.0951,(T_lepidozioides_scaffold-SKQD-2011274-Takakia_lepidozioides:0.28168,(((P_patens_renamed_P38_18580V3.3:0,P_patens_renamed_P38_18580V3.2:0,P_patens_renamed_P38_18580V3.4:0)n22:0.00016,P_patens_renamed_P38_18580V3.1:0.00197)n21:0.19464,((P_patens_renamed_P323_17360V3.1:0,P_patens_renamed_P323_17360V3.2:0)n24:0.06399,(P_patens_renamed_P320_2380V3.2:0,P_patens_renamed_P320_2380V3.1:0)n25:0.12671)n23:0.10911)n20:0.24217)n19:0.06943)n9:0.09341)n4:0.07832,(A_filiculoides_renamed_Azfi_s0262.g060830:0.50232,(A_trichopoda_renamed_ERN11569:0.56962,((P_abies_renamed_MA_17212g0010:0.33189,(A_trichopoda_renamed_ERN09516:0.20789,(((Oryza_sativa_renamed_LOC_Os10g34230.1:0.0787,Z_mays_renamed_E3T1X1:0.16394)n33:0.08882,(Oryza_sativa_renamed_LOC_Os04g44230.1:0.08318,(Z_mays_renamed_A0A1D6JAL0:0.04739,Z_mays_renamed_E3T1X3:0.05614)n35:0.09266)n34:0.31349)n32:0.06202,(P_dactylifera_renamed_XP_017702428.1:0.53504,(P_dactylifera_renamed_XP_008813776.1:0.15906,P_dactylifera_renamed_XP_008776727.2:0.081063)n37:0.0081063)n36:0.0009007)n31:0.02469)n30:0.15672)n29:0.28806,((P_abies_renamed_MA_42031g0010:0.25943,((((P_dactylifera_renamed_XP_008796239.1:0.05758,P_dactylifera_renamed_XP_008811766.1:0.08444)n43:0.05788,((Z_mays_renamed_K7V1U5:0.02595,Z_mays_renamed_Q709Q5:0.0254)n45:0.07463,(Oryza_sativa_renamed_LOC_Os05g31040.1:0.1458,Oryza_sativa_renamed_LOC_Os01g71310.1:0.060318)n46:0.006702)n44:0.06308)n42:0.06034,(A_trichopoda_renamed_ERM99106:1.12104,A_trichopoda_renamed_ERN05161:0.216738)n47:0.024082)n41:0.0326,(((A_thaliana_renamed_AT3G63440.1:0.26943,B_vulgaris_renamed_KMT17186:0.20637)n50:0.02608,(L_angustifolius_renamed_OIW21256:0.13665,((L_japonicus_renamed_Lj3g3v3650360.1:0.07495,(M_truncatula_renamed_MTR_4044110:0.00015,M_truncatula_renamed_MTR_0005s0070:0.03743)n54:0.10131)n53:0.01999,(L_japonicus_renamed_Lj3g3v0809870.1:0.11229,M_truncatula_renamed_MTR_3036100:0.07236)n55:0.021366)n52:0.002374)n51:0.04354)n49:0.04564,(((L_angustifolius_renamed_OIV92303:0.13928,((L_japonicus_renamed_Lj1g3v4226830.1:0,L_japonicus_renamed_Lj4g3v2641050.1:0)n60:0.0717,M_truncatula_renamed_MTR_7090920:0.0962)n59:0.02787)n58:0.13169,(B_vulgaris_renamed_KMT18125:0.29979,B_vulgaris_renamed_KMT15089:0.08186)n61:0.13304)n57:0.05293,(A_thaliana_renamed_AT2G41510.3:0.00014,(A_thaliana_renamed_AT2G41510.2:0.00011,A_thaliana_renamed_AT2G41510.1:0.00014)n63:0.00015)n62:0.249012)n56:0.027668)n48:0.023103)n40:0.26356)n39:0.04949,((P_abies_renamed_MA_138486g0010:0.17833,(P_abies_renamed_MA_10433485g0010:0.10844,P_abies_renamed_MA_23320g0010:0.08206)n66:0.15966)n65:0.04479,(A_trichopoda_renamed_ERN01262:0.24156,((((P_dactylifera_renamed_XP_026662638.1:0.23023,P_dactylifera_renamed_XP_008805777.1:0.22098)n71:0.0757,(((Oryza_sativa_renamed_LOC_Os06g37500.1:0.14573,Z_mays_renamed_K7VI02:0.16528)n74:0.09729,(Oryza_sativa_renamed_LOC_Os02g12780.1:0.17092,(Z_mays_renamed_A0A1D6QQD6:0.01162,Z_mays_renamed_A0A1D6QQD7:0.02752)n76:0.15584)n75:0.07751)n73:0.189,((Oryza_sativa_renamed_LOC_Os01g09260.1:0.14889,(Z_mays_renamed_A0A1D6MHW3:0.0011,Z_mays_renamed_spQ9T0N8:0.00674)n79:0.15679)n78:0.25296,(Oryza_sativa_renamed_LOC_Os01g10110.1:0.18227,Z_mays_renamed_E3T1X0:0.23605)n80:0.1847)n77:0.08307)n72:0.08746)n70:0.08468,(B_vulgaris_renamed_KMS96822:0.38417,(((((L_japonicus_renamed_Lj6g3v1249630.1:0.17359,M_truncatula_renamed_MTR_2039340:0.15538)n86:0.05874,((L_angustifolius_renamed_OIW20469:0.11009,L_angustifolius_renamed_OIV98265:0.1978)n88:0.04345,(L_angustifolius_renamed_OIV98266:0.12622,(L_angustifolius_renamed_OIV97401:0.17056,(L_angustifolius_renamed_OIV97400:0.08912,(L_angustifolius_renamed_OIW16830:0.00015,(L_angustifolius_renamed_OIW16831:0.02945,L_angustifolius_renamed_OIW15126:0.00505)n93:0.0004)n92:0.08769)n91:0.08937)n90:0.03151)n89:0.10384)n87:0.03623)n85:0.07027,(L_angustifolius_renamed_OIV99755:0.14365,((P_neesiana_scaffold-JHFI-2094628-Pellia_neesiana:1.10593,M_truncatula_renamed_MTR_4126160:0.06296)n96:0.06362,(L_japonicus_renamed_Lj4g3v2171460.1:0.11445,(L_japonicus_renamed_Lj0g3v0360469.1:0.0111,L_japonicus_renamed_Lj0g3v0360459.1:0.00014)n98:0.25938)n97:0.03035)n95:0.036936)n94:0.004104)n84:0.24334,((L_japonicus_renamed_Lj5g3v0692300.1:0.1334,(M_truncatula_renamed_MTR_4126150:0.14536,M_truncatula_renamed_MTR_2039410:0.108738)n101:0.012082)n100:0.03712,L_angustifolius_renamed_OIV99754:0.11215)n99:0.111213)n83:0.012357,((A_thaliana_renamed_AT2G19500.1:0.22236,(A_thaliana_renamed_AT4G29740.3:0.05057,(A_thaliana_renamed_AT4G29740.1:0.00014,A_thaliana_renamed_AT4G29740.2:0.00014)n105:0.00015)n104:0.15267)n103:0.38147,(A_thaliana_renamed_AT5G56970.1:0.00014,A_thaliana_renamed_AT5G56970.2:0.00014)n106:0.385407)n102:0.042823)n82:0.05521)n81:0.05266)n69:0.19827,(((A_thaliana_renamed_AT1G75450.1:0.00014,A_thaliana_renamed_AT1G75450.2:0.00014)n109:0.16926,(B_vulgaris_renamed_KMT20694:0.15551,(L_angustifolius_renamed_OIW14822:0.13599,((L_japonicus_renamed_Lj5g3v2238670.1:0.11561,L_japonicus_renamed_Lj5g3v2238680.1:0.00014)n113:0.11295,M_truncatula_renamed_MTR_3112350:0.12285)n112:0.03439)n111:0.07529)n110:0.08143)n108:0.06738,(((Z_mays_renamed_A0A1D6NA77:0.0429,Z_mays_renamed_K7VPF4:0.02187)n116:0.04483,(Oryza_sativa_renamed_LOC_Os01g56810.1:0.0179,Oryza_sativa_renamed_LOC_Os01g56810.2:0.92008)n117:0.07664)n115:0.18367,(P_dactylifera_renamed_XP_008796604.1:0.06535,P_dactylifera_renamed_XP_008804537.1:0.06156)n118:0.05657)n114:0.05118)n107:0.113175)n68:0.012575)n67:0.065988)n64:0.007332)n38:0.035145)n28:0.0035145)n27:0.0003905)n26:0.10421)n3:0.03691)n1:0.03262,((A_trichopoda_renamed_ERN16087:0.53525,((P_pinnata_scaffold-UUHD-2135306-Porella_pinnata:0.65632,((P_abies_renamed_MA_197101g0010:0.06407,(P_abies_renamed_MA_32541g0010:0.06614,P_abies_renamed_MA_10432877g0010:0.10368)n125:0.01832)n124:0.30388,A_trichopoda_renamed_ERN11570:0.56733)n123:0.0692)n122:0.07077,((P_abies_renamed_MA_31778g0010:0.21341,((P_abies_renamed_MA_173695g0010:0.00014,P_abies_renamed_MA_6930459g0010:0.00014)n129:0.09375,(P_abies_renamed_MA_113618g0010:0.06417,P_abies_renamed_MA_14670g0010:0.0558)n130:0.02797)n128:0.26873)n127:0.03746,(A_trichopoda_renamed_ERN11229:0.37129,(((Oryza_sativa_renamed_LOC_Os08g35860.1:0.12046,Z_mays_renamed_B6V8F7:0.09798)n134:0.23037,(P_dactylifera_renamed_XP_008784471.1:0.11486,P_dactylifera_renamed_XP_008786614.1:0.08558)n135:0.12576)n133:0.15903,((L_japonicus_renamed_Lj5g3v0434840.1:0.09228,(M_truncatula_renamed_MTR_1015410:0.17424,(L_angustifolius_renamed_OIW21892:0.07693,L_angustifolius_renamed_OIW03129:0.08286)n139:0.05927)n138:0.03195)n137:0.12806,(B_vulgaris_renamed_KMT17857:0.22278,A_thaliana_renamed_AT5G21482.1:0.28431)n140:0.05287)n136:0.10397)n132:0.12633)n131:0.221238)n126:0.024582)n121:0.04871)n120:0.07892,((S_moellendorffii_renamed_EFJ23992:0.00818,S_moellendorffii_renamed_EFJ21618:0.01653)n142:0.49076,(A_filiculoides_renamed_Azfi_s0052.g031500:0.62431,A_filiculoides_renamed_Azfi_s0213.g058292:0.51974)n143:0.12822)n141:0.08386)n119:0.03262)n0;
```
