## Supplementary material for "Transcriptional responses to arbuscular mycorrhizal symbiosis development are conserved in the early divergent *Marchantia paleacea*": OG0000476_tree.txt

```
((((M_flagellaris_scaffold-UCRN-2052847-Megaceros_tosanus:0.06773,A_agrestis_renamed_Aagr.utg000005l.321.1:0.01034)n3:0.10301,(((A_trichopoda_renamed_ERN04302:0.07842,(B_vulgaris_renamed_KMS96406:0.07143,((A_thaliana_renamed_AT3G54180.1:0.05849,(A_thaliana_renamed_AT2G38620.4:0.00014,((A_thaliana_renamed_AT2G38620.3:0,A_thaliana_renamed_AT2G38620.1:0)n12:0.04931,A_thaliana_renamed_AT2G38620.2:0.00014)n11:0.00015)n10:0.06961)n9:0.08001,((L_angustifolius_renamed_OIW19788:0.01972,L_angustifolius_renamed_OIW16986:0.0217)n14:0.02896,(L_japonicus_renamed_Lj3g3v2061650.1:0.05457,M_truncatula_renamed_MTR_4007750:0.07075)n15:0.02084)n13:0.04078)n8:0.01168)n7:0.04777)n6:0.01562,((Oryza_sativa_renamed_LOC_Os01g67160.1:0.04172,Z_mays_renamed_A0A1D6NQM5:0.10029)n17:0.05688,((P_dactylifera_renamed_XP_008788041.1:0.00014,P_dactylifera_renamed_XP_008788042.1:0.00016)n19:0.05522,P_dactylifera_renamed_XP_008804637.1:0.020664)n18:0.002296)n16:0.01399)n5:0.07634,(A_filiculoides_renamed_Azfi_s0066.g036081:0.1004,(((P_patens_renamed_P327_6070V3.2:0,P_patens_renamed_P327_6070V3.1:0)n23:0.01906,(P_patens_renamed_P316_3910V3.1:0,P_patens_renamed_P316_3910V3.2:0)n24:0.01785)n22:0.1315,(((P_pinnata_scaffold-UUHD-2144277-Porella_pinnata:0.00014,Z_mays_renamed_A0A1D6I950:0.85)n27:0.03912,((P_neesiana_scaffold-JHFI-2013625-Pellia_neesiana:0.01301,P_neesiana_scaffold-JHFI-2109218-Pellia_neesiana:0.0508)n29:0.04895,(M_polymorpha_renamed_Mapoly0073s0027.1:0,(M_paleacea_Rhiz_final_MPA27270.2.p1:0.00015,M_paleacea_Rhiz_final_MPA27270.1.p1:0)n31:0)n30:0.00015)n28:0.01775)n26:0.02153,((S_moellendorffii_renamed_EFJ19614:0.003,S_moellendorffii_renamed_EFJ06603:0.00024)n33:0.08221,((((P_patens_renamed_P31_31370V3.3:0,P_patens_renamed_P31_31370V3.2:0,P_patens_renamed_P31_31370V3.1:0)n37:0.0617,(P_patens_renamed_P314_12680V3.1:0,P_patens_renamed_P314_12680V3.2:0)n38:0.0664)n36:0.08246,((P_patens_renamed_P31_5080V3.2:0,P_patens_renamed_P31_5080V3.1:0)n40:0.15593,(((P_patens_renamed_P311_10380V3.5:0,P_patens_renamed_P311_10380V3.7:0,P_patens_renamed_P311_10380V3.6:0)n43:0.11513,((P_patens_renamed_P311_10380V3.2:0,P_patens_renamed_P311_10380V3.1:0)n45:0.00014,(P_patens_renamed_P311_10380V3.4:0.05746,P_patens_renamed_P311_10380V3.3:0.00493)n46:0.02865)n44:0.0032)n42:0.10987,((P_patens_renamed_P37_18430V3.1:0,P_patens_renamed_P37_18430V3.2:0)n48:0.00015,P_patens_renamed_P37_18430V3.3:0.0508)n47:0.03415)n41:0.05841)n39:0.22021)n35:0.00778,((C_braunii_renamed_GBG60961:0.05968,(S_muscicola_renamed_SM000034S12720:0.00465,(S_muscicola_renamed_SM000023S07663:0.00014,S_muscicola_renamed_SM000154S01392:0.00339)n52:0.00551)n51:0.1119)n50:0.02604,(S_moellendorffii_renamed_EFJ32755:0.0033,S_moellendorffii_renamed_EFJ20675:0.00015)n53:0.22259)n49:0.01561)n34:0.016011)n32:0.001779)n25:0.011394)n21:0.001266)n20:0.013464)n4:0.001496)n2:0.03736,P_abies_renamed_MA_325398g0010:0.10009)n1:0.0246,(A_filiculoides_renamed_Azfi_s0242.g059787:0.17286,(((A_trichopoda_renamed_ERM97752:0.14598,((B_vulgaris_renamed_KMT19384:0.10261,((L_japonicus_renamed_Lj5g3v0279150.1:0.02938,(M_truncatula_renamed_MTR_1075610:0.05081,(L_angustifolius_renamed_OIW07942:0.02309,L_angustifolius_renamed_OIV98994:0.02941)n63:0.04501)n62:0.01144)n61:0.03137,(A_thaliana_renamed_AT1G76540.1:0.0852,A_thaliana_renamed_AT1G20930.1:0.05713)n64:0.05756)n60:0.03411)n59:0.04997,(((Oryza_sativa_renamed_LOC_Os08g40170.1:0.00014,Oryza_sativa_renamed_LOC_Os08g40170.2:0.00015)n67:0.07563,(Z_mays_renamed_B6T606:0.05463,(Z_mays_renamed_A0A1D6P5F3:0.00014,(Z_mays_renamed_A0A1D6G8M4:1.69425,Z_mays_renamed_A0A1D6NL37:0.23774)n70:0.2861)n69:0.0384)n68:0.0551)n66:0.12225,(P_dactylifera_renamed_XP_008805452.1:0.09489,(P_dactylifera_renamed_XP_008796157.1:0.05888,P_dactylifera_renamed_XP_008787019.1:0.037845)n72:0.0037845)n71:0.0004205)n65:0.01226)n58:0.02803)n57:0.18962,(P_abies_renamed_MA_10429863g0010:0.30885,(P_abies_renamed_MA_920994g0010:0.05696,(P_abies_renamed_MA_106416g0010:0.02094,P_abies_renamed_MA_16797g0020:0.06364)n75:0.02797)n74:0.082935)n73:0.009215)n56:0.04495,(P_abies_renamed_MA_10256679g0010:0.2107,(((((P_dactylifera_renamed_XP_017699277.1:0.00015,P_dactylifera_renamed_XP_008795365.1:0.00014)n81:0.10003,(((P_dactylifera_renamed_XP_026665940.1:0,P_dactylifera_renamed_XP_008809771.1:0,P_dactylifera_renamed_XP_008809772.1:0)n84:0.02284,(P_dactylifera_renamed_XP_008812452.1:0.00015,P_dactylifera_renamed_XP_026655855.1:0.00405)n85:0.03286)n83:0.02279,(P_dactylifera_renamed_XP_008803256.1:0.00014,P_dactylifera_renamed_XP_017700624.1:0.00014)n86:0.02512)n82:0.00357)n80:0.01513,((P_abies_renamed_MA_97559g0030:0.04276,((((M_paleacea_Rhiz_final_MPA9062.1.p1:0.0035,M_polymorpha_renamed_Mapoly0031s0083.1:0.00407)n92:0.0239,(((P_patens_renamed_P33_15290V3.2:0,P_patens_renamed_P33_15290V3.1:0)n95:0.03742,T_lepidozioides_scaffold-SKQD-2079191-Takakia_lepidozioides:0.00692)n94:0.00703,(((P_patens_renamed_P32_18480V3.7:0,P_patens_renamed_P32_18480V3.8:0,P_patens_renamed_P32_18480V3.9:0)n98:0.09911,(P_patens_renamed_P32_18480V3.6:0,P_patens_renamed_P32_18480V3.1:0,P_patens_renamed_P32_18480V3.2:0,P_patens_renamed_P32_18480V3.4:0,P_patens_renamed_P32_18480V3.3:0,P_patens_renamed_P32_18480V3.5:0)n99:0.00014)n97:0.05813,(((P_neesiana_scaffold-JHFI-2001562-Pellia_neesiana:0,P_neesiana_scaffold-JHFI-2001563-Pellia_neesiana:0)n102:0.00015,P_neesiana_scaffold-JHFI-2001564-Pellia_neesiana:0.00014)n101:0.06285,(P_pinnata_scaffold-UUHD-2145512-Porella_pinnata:0.00014,P_pinnata_scaffold-UUHD-2142593-Porella_pinnata:0.000144)n103:1.6e-05)n100:0.00699)n96:0.004689)n93:0.000521)n91:0.00407,(M_flagellaris_scaffold-UCRN-2051499-Megaceros_tosanus:0.0304,A_agrestis_renamed_Aagr.utg000049l.773.1:0.02778)n104:0.02572)n90:0.02341,C_braunii_renamed_GBG79694:0.07978)n89:0.00815)n88:0.00528,(((S_moellendorffii_renamed_EFJ15022:0,S_moellendorffii_renamed_EFJ37669:0)n107:0.09517,((S_muscicola_renamed_SM000125S26111:0.00342,(S_muscicola_renamed_SM000027S09671:0.00658,S_muscicola_renamed_SM000081S22648:0.0138)n110:0.00314)n109:0.13199,(A_thaliana_renamed_AT3G48750.1:0.10183,(Z_mays_renamed_K7UBZ7:0.03868,(Oryza_sativa_renamed_LOC_Os02g03060.1:0.00336,Oryza_sativa_renamed_LOC_Os02g03060.2:0.00014)n113:0.05914)n112:0.12654)n111:0.01977)n108:0.0193)n106:0.0195,((((L_japonicus_renamed_Lj6g3v1589780.1:0.01776,M_truncatula_renamed_MTR_2032060:0.02106)n117:0.00616,(L_angustifolius_renamed_OIV95962:0.02018,L_angustifolius_renamed_OIV91798:0.0268)n118:0.01573)n116:0.02027,((L_japonicus_renamed_Lj0g3v0192439.1:0,L_japonicus_renamed_Lj4g3v0334720.1:0)n120:0.02068,(M_truncatula_renamed_MTR_4094430:0.03021,(L_angustifolius_renamed_OIW18960:0.0237,L_angustifolius_renamed_OIW00799:0.0116)n122:0.04487)n121:0.01232)n119:0.00955)n115:0.04435,(B_vulgaris_renamed_KMT00218:0.04966,(A_trichopoda_renamed_ERN07783:0.03641,A_trichopoda_renamed_ERN10767:0.00495)n124:0.04211)n123:0.00483)n114:0.01614)n105:0.02926)n87:0.01898)n79:0.11713,(((Z_mays_renamed_A0A1D6H281:0.14071,(Z_mays_renamed_spP23111:0.01613,Z_mays_renamed_A0A1D6PL27:0.008)n128:0.00416)n127:0.01529,(Oryza_sativa_renamed_LOC_Os03g02680.3:0.0312,(Oryza_sativa_renamed_LOC_Os03g02680.2:0.00014,((Oryza_sativa_renamed_LOC_Os03g01850.1:0.00015,Oryza_sativa_renamed_LOC_Os03g01850.2:0.00014)n132:0.02713,Oryza_sativa_renamed_LOC_Os03g02680.1:0.00014)n131:0.00014)n130:0.00014)n129:0.05738)n126:0.09129,P_pinnata_scaffold-UUHD-2012097-Porella_pinnata:0.398538)n125:0.044282)n78:0.06732,(((M_truncatula_renamed_MTR_8461270:0.43004,(L_japonicus_renamed_Lj3g3v0409460.1:0.3943,(L_angustifolius_renamed_OIW21137:0.28547,L_angustifolius_renamed_OIW08183:0.22094)n137:0.16734)n136:0.07872)n135:0.57743,((M_flagellaris_scaffold-UCRN-2007398-Megaceros_tosanus:0,M_flagellaris_scaffold-UCRN-2007399-Megaceros_tosanus:0)n139:0.99305,P_pinnata_scaffold-UUHD-2141769-Porella_pinnata:1.18983)n138:0.216432)n134:0.024048,(P_abies_renamed_MA_115636g0010:0.14335,P_abies_renamed_MA_18404g0010:0.10785)n140:0.648495)n133:0.072055)n77:0.06566)n76:0.048942)n55:0.005438)n54:0.01278)n0;
```
