## Supplementary material for "Transcriptional responses to arbuscular mycorrhizal symbiosis development are conserved in the early divergent *Marchantia paleacea*": OG0000477_tree.txt

```
((P_abies_renamed_MA_52986g0010:1.01573,(P_abies_renamed_MA_167627g0020:0.32778,P_abies_renamed_MA_194814g0010:0.922)n2:1.0006)n1:0.038965,((((Z_mays_renamed_A0A1D6FRW0:0.22409,Z_mays_renamed_A0A1D6ITW7:0.1831)n6:0.04613,(Z_mays_renamed_A0A1D6GV09:0.62481,Z_mays_renamed_A0A1D6M2X8:0.01552)n7:0.27351)n5:0.39825,((Oryza_sativa_renamed_LOC_Os02g31310.1:0.90201,(Oryza_sativa_renamed_LOC_Os03g05240.1:0.19983,Oryza_sativa_renamed_LOC_Os05g39340.1:0.24336)n10:0.29252)n9:0.04456,(Oryza_sativa_renamed_LOC_Os01g23730.1:0.45914,(Oryza_sativa_renamed_LOC_Os11g07300.1:0.83018,(Oryza_sativa_renamed_LOC_Os10g41000.1:0.00088,Oryza_sativa_renamed_LOC_Os10g41000.2:0.02163)n13:0.22663)n12:0.2126)n11:0.14494)n8:0.08311)n4:0.57816,(Z_mays_renamed_A0A1D6MXW3:0.46039,((((((Oryza_sativa_renamed_LOC_Os05g06580.1:0.04999,(Oryza_sativa_renamed_LOC_Os06g14270.1:0.18838,Oryza_sativa_renamed_LOC_Os09g06730.1:0.73608)n21:0.11504)n20:0.13294,Oryza_sativa_renamed_LOC_Os06g36660.1:0.01565)n19:0.03038,Oryza_sativa_renamed_LOC_Os11g22380.1:0.35093)n18:0.40663,(((Oryza_sativa_renamed_LOC_Os11g15220.1:0.46376,((Oryza_sativa_renamed_LOC_Os03g39970.1:0.30119,Oryza_sativa_renamed_LOC_Os09g11320.1:0.85115)n26:0.11846,Oryza_sativa_renamed_LOC_Os09g14140.1:0.1554)n25:0.207)n24:0.10439,(Oryza_sativa_renamed_LOC_Os02g39440.1:0.20858,Oryza_sativa_renamed_LOC_Os07g04880.1:0.58197)n27:0.12931)n23:0.04715,(Oryza_sativa_renamed_LOC_Os07g22370.1:0.40353,Oryza_sativa_renamed_LOC_Os09g03880.1:0.24957)n28:0.33183)n22:0.26301)n17:0.13022,(((A_trichopoda_renamed_ERM98010:1.82263,((Oryza_sativa_renamed_LOC_Os05g29910.1:0.25831,((Oryza_sativa_renamed_LOC_Os07g34990.1:0.17259,Oryza_sativa_renamed_LOC_Os09g32490.1:0.05608)n35:0.0102,(Oryza_sativa_renamed_LOC_Os06g37540.1:0.17119,(Oryza_sativa_renamed_LOC_Os01g61140.1:0.00015,Oryza_sativa_renamed_LOC_Os06g40800.1:0.27935)n37:0.01705)n36:0.0491)n34:0.16117)n33:0.20969,((((((Oryza_sativa_renamed_LOC_Os03g44330.1:0.30484,Oryza_sativa_renamed_LOC_Os06g48820.1:0.07589)n43:0.00279,(((((Oryza_sativa_renamed_LOC_Os06g12970.1:0.03979,(Oryza_sativa_renamed_LOC_Os02g51190.1:0.36524,Oryza_sativa_renamed_LOC_Os12g30780.1:0.09384)n49:0.04582)n48:0.0046,(Oryza_sativa_renamed_LOC_Os04g38042.1:0.00695,Oryza_sativa_renamed_LOC_Os03g63980.1:0.01676)n50:0.00258)n47:0.06569,Oryza_sativa_renamed_LOC_Os03g54010.1:0.12864)n46:0.03063,((Oryza_sativa_renamed_LOC_Os01g50220.1:0.08352,Oryza_sativa_renamed_LOC_Os10g21410.1:0.06105)n52:0.11354,((Oryza_sativa_renamed_LOC_Os11g35510.1:0.07997,Oryza_sativa_renamed_LOC_Os04g44270.1:0.07899)n54:0.00723,Oryza_sativa_renamed_LOC_Os04g41430.1:0.03989)n53:0.06195)n51:0.0237)n45:0.02945,((((Oryza_sativa_renamed_LOC_Os11g35820.1:0.4757,Oryza_sativa_renamed_LOC_Os06g08370.1:1.3187)n58:0.32454,((Oryza_sativa_renamed_LOC_Os12g11400.1:0.18082,((Oryza_sativa_renamed_LOC_Os07g48590.1:0.01807,Oryza_sativa_renamed_LOC_Os01g53540.1:0.16992)n62:0.00884,Oryza_sativa_renamed_LOC_Os08g41054.1:0.5607)n61:0.06886)n60:0.0699,(((Oryza_sativa_renamed_LOC_Os10g26530.1:0.193,(Oryza_sativa_renamed_LOC_Os01g42330.1:0.27014,Oryza_sativa_renamed_LOC_Os04g27450.1:0.95592)n66:0.07772)n65:0.66467,(Oryza_sativa_renamed_LOC_Os11g13760.1:0.03092,(Oryza_sativa_renamed_LOC_Os07g02650.1:0.11119,(Oryza_sativa_renamed_LOC_Os01g54060.1:0.62533,Oryza_sativa_renamed_LOC_Os11g44350.1:0.50049)n69:0.06352)n68:0.12236)n67:0.07247)n64:0.08825,(Oryza_sativa_renamed_LOC_Os01g45100.1:0.03678,Oryza_sativa_renamed_LOC_Os08g03460.1:0.54122)n70:0.15128)n63:0.05899)n59:0.05033)n57:0.00544,Oryza_sativa_renamed_LOC_Os01g07510.1:0.1398)n56:0.00654,((Oryza_sativa_renamed_LOC_Os09g39330.1:0.24569,Oryza_sativa_renamed_LOC_Os05g01160.1:0.22076)n72:0.05008,(Oryza_sativa_renamed_LOC_Os05g51460.1:0.02263,Oryza_sativa_renamed_LOC_Os04g14160.1:0.07315)n73:0.02179)n71:0.04158)n55:0.02602)n44:0.05256)n42:0.07309,(Oryza_sativa_renamed_LOC_Os06g18840.1:0.01929,(Oryza_sativa_renamed_LOC_Os04g23190.1:0.05504,Oryza_sativa_renamed_LOC_Os05g24640.1:0.14514)n75:0.01969)n74:0.15237)n41:0.09813,((Oryza_sativa_renamed_LOC_Os11g08390.1:0.1004,Oryza_sativa_renamed_LOC_Os10g07536.1:0.25991)n77:0.0365,((Oryza_sativa_renamed_LOC_Os01g04680.1:0.19137,((Oryza_sativa_renamed_LOC_Os03g10280.1:0.0206,Oryza_sativa_renamed_LOC_Os07g47440.1:0.05334)n81:0.01035,(Oryza_sativa_renamed_LOC_Os04g50188.1:0.03402,Oryza_sativa_renamed_LOC_Os06g08700.1:0.03052)n82:0.00342)n80:0.04105)n79:0.03236,(Oryza_sativa_renamed_LOC_Os05g28660.1:0.24915,Oryza_sativa_renamed_LOC_Os05g40440.1:0.12446)n83:0.03318)n78:0.01877)n76:0.12981)n40:0.05841,((Oryza_sativa_renamed_LOC_Os02g39250.1:0.60552,(Oryza_sativa_renamed_LOC_Os02g43640.1:0.55284,((Oryza_sativa_renamed_LOC_Os02g12510.1:0.83214,Oryza_sativa_renamed_LOC_Os10g29350.1:0.71563)n88:0.49237,(Oryza_sativa_renamed_LOC_Os01g06570.1:1.39234,Oryza_sativa_renamed_LOC_Os09g21540.1:0.5626)n89:0.29961)n87:0.24887)n86:0.38462)n85:0.11753,(Oryza_sativa_renamed_LOC_Os10g32790.1:0.83141,(Oryza_sativa_renamed_LOC_Os06g02790.1:0.02589,Oryza_sativa_renamed_LOC_Os10g04880.1:0.35634)n91:0.76496)n90:0.06639)n84:0.09107)n39:0.12065,(Oryza_sativa_renamed_LOC_Os04g20550.1:0.73437,Oryza_sativa_renamed_LOC_Os04g43630.1:0.57149)n92:0.141975)n38:0.0141975)n32:0.0015775)n31:0.08093,(L_japonicus_renamed_Lj2g3v3151900.1:0.80336,(Oryza_sativa_renamed_LOC_Os04g56420.1:0.68208,(((Oryza_sativa_renamed_LOC_Os06g15270.1:0.06828,((Oryza_sativa_renamed_LOC_Os11g07150.1:0.15762,Oryza_sativa_renamed_LOC_Os12g03520.1:0.07911)n99:0.05065,(Oryza_sativa_renamed_LOC_Os05g35130.1:0.17161,(Oryza_sativa_renamed_LOC_Os02g26520.1:0.90852,Oryza_sativa_renamed_LOC_Os12g24670.1:0.58452)n101:0.13794)n100:0.0439)n98:0.00014)n97:0.1106,((Oryza_sativa_renamed_LOC_Os01g54640.1:0.29289,(Oryza_sativa_renamed_LOC_Os01g54610.1:0.21747,((Oryza_sativa_renamed_LOC_Os01g72500.1:0.01595,(Oryza_sativa_renamed_LOC_Os03g07460.1:0.2446,Oryza_sativa_renamed_LOC_Os05g40460.1:0.17789)n107:0.00012)n106:0.01396,Oryza_sativa_renamed_LOC_Os10g28250.1:0.05547)n105:0.12096)n104:0.02812)n103:0.06429,Oryza_sativa_renamed_LOC_Os02g47990.1:0.59562)n102:0.03942)n96:0.16103,(Oryza_sativa_renamed_LOC_Os10g32950.1:0.40333,(Oryza_sativa_renamed_LOC_Os08g09980.1:0.28621,Oryza_sativa_renamed_LOC_Os11g16246.1:0.000108)n109:1.08e-05)n108:1.08e-06)n95:1.08e-07)n94:1.2e-08)n93:0.1771)n30:0.07814,(Oryza_sativa_renamed_LOC_Os11g32040.1:1.60286,Oryza_sativa_renamed_LOC_Os11g08640.1:0.96019)n110:0.73543)n29:0.08229)n16:0.08131,(((Oryza_sativa_renamed_LOC_Os05g01390.1:0.08169,Oryza_sativa_renamed_LOC_Os10g13660.1:0.62571)n113:0.591,((Oryza_sativa_renamed_LOC_Os06g46630.1:0.39639,(Oryza_sativa_renamed_LOC_Os02g34740.1:0.23696,Oryza_sativa_renamed_LOC_Os04g21010.1:0.18449)n116:0.33267)n115:0.08984,(Oryza_sativa_renamed_LOC_Os07g46810.1:0.38504,(Oryza_sativa_renamed_LOC_Os09g36590.1:0.15501,(Oryza_sativa_renamed_LOC_Os01g25000.1:0.27233,Oryza_sativa_renamed_LOC_Os05g26060.1:0.15401)n119:0.13156)n118:0.13069)n117:0.12024)n114:0.25113)n112:0.10713,((((((Oryza_sativa_renamed_LOC_Os04g04340.1:0.13982,(((Oryza_sativa_renamed_LOC_Os06g01960.1:0.04276,(Oryza_sativa_renamed_LOC_Os09g23390.1:0.17347,Oryza_sativa_renamed_LOC_Os10g39250.1:0.16356)n129:0.1493)n128:0.36697,Oryza_sativa_renamed_LOC_Os02g03380.1:0.11832)n127:0.09063,Oryza_sativa_renamed_LOC_Os01g19310.1:0.07419)n126:0.10653)n125:0.08348,Oryza_sativa_renamed_LOC_Os09g23810.1:0.03546)n124:0.16975,Oryza_sativa_renamed_LOC_Os10g02090.1:0.04667)n123:0.02909,Oryza_sativa_renamed_LOC_Os09g17860.1:0.14177)n122:0.31099,Oryza_sativa_renamed_LOC_Os08g14930.1:1.12649)n121:0.0707,((Oryza_sativa_renamed_LOC_Os01g05780.1:0.57562,(Oryza_sativa_renamed_LOC_Os02g20450.1:0.00015,Oryza_sativa_renamed_LOC_Os02g27580.1:0.00014)n132:0.97055)n131:0.30889,((Oryza_sativa_renamed_LOC_Os06g50280.1:0.65027,(Oryza_sativa_renamed_LOC_Os04g02660.1:0.70126,(((Oryza_sativa_renamed_LOC_Os11g43780.1:0.05852,Oryza_sativa_renamed_LOC_Os02g04090.1:0.04058)n138:0.08243,Oryza_sativa_renamed_LOC_Os01g02450.1:0.20659)n137:0.0365,(Oryza_sativa_renamed_LOC_Os09g26860.1:0.21683,Oryza_sativa_renamed_LOC_Os05g45680.1:0.08139)n139:0.06264)n136:0.06042)n135:0.0519)n134:0.04179,(((Oryza_sativa_renamed_LOC_Os01g34680.1:0.55668,(Oryza_sativa_renamed_LOC_Os09g32630.1:0.05591,Oryza_sativa_renamed_LOC_Os06g49410.1:0.18311)n143:0.03731)n142:0.09624,((Oryza_sativa_renamed_LOC_Os06g46620.1:0.03637,Oryza_sativa_renamed_LOC_Os06g46610.1:0.13126)n145:0.1106,(Oryza_sativa_renamed_LOC_Os02g53169.1:0.41094,Oryza_sativa_renamed_LOC_Os08g17670.1:0.12158)n146:0.34425)n144:0.0111)n141:0.09703,((Oryza_sativa_renamed_LOC_Os02g49170.1:0.04197,Oryza_sativa_renamed_LOC_Os10g29730.1:0.02237)n148:0.0935,Oryza_sativa_renamed_LOC_Os01g49450.1:0.09756)n147:0.03717)n140:0.03647)n133:0.22784)n130:0.263808)n120:0.0263808)n111:0.00263808)n15:0.00029312)n14:0.0858)n3:0.038965)n0;
```
