## Supplementary material for "Transcriptional responses to arbuscular mycorrhizal symbiosis development are conserved in the early divergent *Marchantia paleacea*": OG0000478_tree.txt

```
((C_braunii_renamed_GBG72031:0.24703,(S_muscicola_renamed_SM000097S24826:0.00485,(S_muscicola_renamed_SM000014S00415:0.00289,S_muscicola_renamed_SM000249S08235:0.00015)n3:0.00399)n2:0.25261)n1:0.12285,((((S_moellendorffii_renamed_EFJ22449:0.00014,S_moellendorffii_renamed_EFJ25462:0.00277)n7:0.32442,((((P_abies_renamed_MA_33040g0020:0.25079,P_abies_renamed_MA_442986g0010:0.12329)n11:0.24872,((A_trichopoda_renamed_ERN02974:0.08662,((B_vulgaris_renamed_KMS95436:0.13057,((((L_japonicus_renamed_Lj0g3v0050259.1:0,L_japonicus_renamed_Lj4g3v2846260.1:0)n19:0.00014,L_japonicus_renamed_Lj0g3v0050259.2:0.00014)n18:0.06411,(M_truncatula_renamed_MTR_8095060:0.07632,L_angustifolius_renamed_OIV89825:0.13931)n20:0.0334)n17:0.03522,(L_angustifolius_renamed_OIV97030:0.09049,((L_japonicus_renamed_Lj1g3v1379770.3:0,L_japonicus_renamed_Lj1g3v1379770.4:0)n23:0.0656,(M_truncatula_renamed_MTR_3097220:0.08337,(M_truncatula_renamed_MTR_3097220:0.00014,M_truncatula_renamed_MTR_3097220:0.00016)n25:0.0041)n24:0.05591)n22:0.03717)n21:0.01599)n16:0.06809)n15:0.10974,((P_dactylifera_renamed_XP_008783390.1:0.05386,P_dactylifera_renamed_XP_026663038.1:0.02759)n27:0.04998,(Z_mays_renamed_B4F8K9:0.07766,(Oryza_sativa_renamed_LOC_Os01g65310.1:0.11732,Oryza_sativa_renamed_LOC_Os05g35570.1:0.038376)n29:0.004264)n28:0.03934)n26:0.08231)n14:0.06355)n13:0.10663,(A_trichopoda_renamed_ERN13427:0.09752,(((L_japonicus_renamed_Lj3g3v3500150.1:0.12723,M_truncatula_renamed_MTR_4074050:0.10704)n33:0.08476,((B_vulgaris_renamed_KMT01444:0.00014,B_vulgaris_renamed_KMT01445:0.00014)n35:0.24768,(A_thaliana_renamed_AT2G21120.1:0.09856,A_thaliana_renamed_AT4G38730.1:0.15521)n36:0.0927)n34:0.02866)n32:0.08948,(P_dactylifera_renamed_XP_008799421.1:0.09382,(Oryza_sativa_renamed_LOC_Os06g50180.1:0.07471,Z_mays_renamed_A0A1D6GWC9:0.1156)n38:0.24935)n37:0.06314)n31:0.07531)n30:0.07793)n12:0.10971)n10:0.07295,(P_abies_renamed_MA_395g0010:0.16215,(A_trichopoda_renamed_ERN05027:0.11735,(((Z_mays_renamed_A0A1D6M9S6:0.03975,(Oryza_sativa_renamed_LOC_Os05g43790.1:0.00015,(Oryza_sativa_renamed_LOC_Os05g43790.2:0.00292,Oryza_sativa_renamed_LOC_Os05g43790.3:0.05356)n45:0.00069)n44:0.03996)n43:0.12655,(P_dactylifera_renamed_XP_008779796.2:0.08433,(P_dactylifera_renamed_XP_026659627.1:0.40419,(P_dactylifera_renamed_XP_008808782.1:0.00014,P_dactylifera_renamed_XP_008808783.1:0.00015)n48:0.04326)n47:0.00022)n46:0.03199)n42:0.01601,(B_vulgaris_renamed_KMT14581:0.30059,((L_angustifolius_renamed_OIW02823:0.0657,(L_angustifolius_renamed_OIW04192:0.04572,L_angustifolius_renamed_OIW16295:0.06606)n52:0.01006)n51:0.05199,(L_japonicus_renamed_Lj2g3v3058500.1:0.06029,M_truncatula_renamed_MTR_5090020:0.11707)n53:0.01758)n50:0.14568)n49:0.05551)n41:0.03831)n40:0.04691)n39:0.06651)n9:0.0955,((A_filiculoides_renamed_Azfi_s0216.g058492:0.25776,(A_filiculoides_renamed_Azfi_s0002.g001418:0.15581,A_filiculoides_renamed_Azfi_s0003.g007584:0.17025)n56:0.18397)n55:0.29873,(A_filiculoides_renamed_Azfi_s0024.g020432:0.00304,A_filiculoides_renamed_Azfi_s1475.g103491:0.00016)n57:0.210069)n54:0.023341)n8:0.05361)n6:0.04629,((S_moellendorffii_renamed_EFJ15054:0,S_moellendorffii_renamed_EFJ37634:0)n59:0.32226,(((((M_paleacea_Rhiz_final_MPA8276.1.p1:0.00014,M_polymorpha_renamed_Mapoly0054s0002.1:0.00282)n64:0.05065,((P_neesiana_scaffold-JHFI-2018299-Pellia_neesiana:0.20987,(P_neesiana_scaffold-JHFI-2013327-Pellia_neesiana:0.00015,P_neesiana_scaffold-JHFI-2110309-Pellia_neesiana:0.04008)n67:0.04326)n66:0.00991,(P_pinnata_scaffold-UUHD-2146873-Porella_pinnata:0.08388,P_pinnata_scaffold-UUHD-2134471-Porella_pinnata:0.030474)n68:0.003386)n65:0.01604)n63:0.04751,(T_lepidozioides_scaffold-SKQD-2013181-Takakia_lepidozioides:0.09263,((P_patens_renamed_P38_14270V3.2:0,P_patens_renamed_P38_14270V3.1:0)n71:0.07369,((P_patens_renamed_P323_19140V3.4:0,P_patens_renamed_P323_19140V3.3:0)n73:0.02949,((P_patens_renamed_P323_19140V3.1:0,P_patens_renamed_P323_19140V3.7:0,P_patens_renamed_P323_19140V3.2:0)n75:0.00014,(P_patens_renamed_P323_19140V3.6:0.00015,P_patens_renamed_P323_19140V3.5:0.04081)n76:0.02064)n74:0.00227)n72:0.07887)n70:0.0927)n69:0.0155)n62:0.04899,(M_flagellaris_scaffold-UCRN-2011822-Megaceros_tosanus:0.01767,((A_agrestis_renamed_Aagr.utg000010l.564.2:0,A_agrestis_renamed_Aagr.utg000010l.564.4:0)n79:0.0115,(A_agrestis_renamed_Aagr.utg000010l.564.1:0,A_agrestis_renamed_Aagr.utg000010l.564.3:0,A_agrestis_renamed_Aagr.utg000010l.564.5:0)n80:0.00016)n78:0.02827)n77:0.17451)n61:0.06065,(((B_vulgaris_renamed_KMT20073:0.22029,(((A_thaliana_renamed_AT1G71900.1:0.00267,A_thaliana_renamed_AT1G71900.2:0.08045)n86:0.11949,(A_thaliana_renamed_AT4G09640.1:0.13869,A_thaliana_renamed_AT1G34470.1:0.05067)n87:0.08678)n85:0.06473,((((P_dactylifera_renamed_XP_008790225.1:0.00014,P_dactylifera_renamed_XP_008790226.1:0.00014)n91:0.10613,(P_dactylifera_renamed_XP_008810913.1:0.02869,(P_dactylifera_renamed_XP_008805871.1:0.00016,(P_dactylifera_renamed_XP_026664922.1:0.00256,(P_dactylifera_renamed_XP_008805867.1:0.00014,(P_dactylifera_renamed_XP_026664925.1:0.00014,(P_dactylifera_renamed_XP_008805874.1:0.01342,P_dactylifera_renamed_XP_026664923.1:0.01706)n97:0.00014)n96:0.01549)n95:0.00014)n94:0.00014)n93:0.04159)n92:0.03423)n90:0.03033,(A_trichopoda_renamed_ERN12837:0.07544,(L_angustifolius_renamed_OIV96240:0.05287,(L_japonicus_renamed_Lj6g3v2274970.1:0.0264,(M_truncatula_renamed_MTR_2006070:0.00016,(M_truncatula_renamed_MTR_2006070:0.01566,M_truncatula_renamed_MTR_2006070:0.00777)n102:0.00099)n101:0.03019)n100:0.01809)n99:0.08639)n98:0.01834)n89:0.0279,(((Oryza_sativa_renamed_LOC_Os11g09140.1:0.00014,Oryza_sativa_renamed_LOC_Os11g09140.2:0.00252)n105:0.06472,(Z_mays_renamed_A0A1D6F5E2:0.01915,Z_mays_renamed_C0P3N1:0.02188)n106:0.06768)n104:0.29028,(Z_mays_renamed_B4FA46:0.13512,((Oryza_sativa_renamed_LOC_Os05g35060.1:0.0437,(Z_mays_renamed_A0A1D6FPW5:0.02359,Z_mays_renamed_C0P874:0.02689)n110:0.05008)n109:0.05384,(Oryza_sativa_renamed_LOC_Os01g65986.1:0.0308,Z_mays_renamed_A0A1D6N5I5:0.05784)n111:0.04264)n108:0.06322)n107:0.058473)n103:0.006497)n88:0.01213)n84:0.02246)n83:0.05478,(A_trichopoda_renamed_ERN10060:0.18765,((((((A_thaliana_renamed_AT3G23870.1:0,A_thaliana_renamed_AT3G23870.3:0,A_thaliana_renamed_AT3G23870.2:0,A_thaliana_renamed_AT3G23870.4:0)n118:0.00014,A_thaliana_renamed_AT3G23870.5:0.04169)n117:0.08441,((A_thaliana_renamed_AT4G13800.10:0,A_thaliana_renamed_AT4G13800.8:0,A_thaliana_renamed_AT4G13800.1:0,A_thaliana_renamed_AT4G13800.5:0)n120:0.00015,((A_thaliana_renamed_AT4G13800.3:0,A_thaliana_renamed_AT4G13800.4:0,A_thaliana_renamed_AT4G13800.7:0,A_thaliana_renamed_AT4G13800.9:0)n122:0.02461,(A_thaliana_renamed_AT4G13800.2:0,A_thaliana_renamed_AT4G13800.6:0)n123:0.01106)n121:0.00264)n119:0.0595)n116:0.21537,(B_vulgaris_renamed_KMT14843:0.15495,((M_truncatula_renamed_MTR_8081650:0.11824,(L_japonicus_renamed_Lj4g3v2593570.1:0.06689,(L_angustifolius_renamed_OIW19188:0.06339,L_angustifolius_renamed_OIW00583:0.06495)n128:0.0715)n127:0.02654)n126:0.04584,(M_truncatula_renamed_MTR_3083960:0.14623,(L_angustifolius_renamed_OIW14689:0.13018,L_japonicus_renamed_Lj0g3v0327179.1:0.11861)n130:0.0429)n129:0.03726)n125:0.09964)n124:0.04814)n115:0.04321,(Z_mays_renamed_B6TKA2:0.08065,(Oryza_sativa_renamed_LOC_Os04g30450.1:0.09477,(Oryza_sativa_renamed_LOC_Os02g29510.3:0.14679,Oryza_sativa_renamed_LOC_Os02g29510.2:0.00015)n133:0.080406)n132:0.008934)n131:0.07111)n114:0.02165,((P_dactylifera_renamed_XP_026660456.1:0.03631,P_dactylifera_renamed_XP_026656912.1:0.242)n135:0.11133,(P_dactylifera_renamed_XP_026661842.1:0,P_dactylifera_renamed_XP_026661843.1:0)n136:0.19302)n134:0.07437)n113:0.06069)n112:0.14276)n82:0.04445,(A_filiculoides_renamed_Azfi_s0512.g074918:0.12121,(A_filiculoides_renamed_Azfi_s0019.g015048:0.02963,A_filiculoides_renamed_Azfi_s0032.g024727:0.11436)n138:0.05201)n137:0.14176)n81:0.08264)n60:0.017757)n58:0.001973)n5:0.016285,(S_moellendorffii_renamed_EFJ15113:0.00015,S_moellendorffii_renamed_EFJ16080:0.00282)n139:0.159462)n4:0.017718)n0;
```
