## Supplementary material for "Transcriptional responses to arbuscular mycorrhizal symbiosis development are conserved in the early divergent *Marchantia paleacea*": OG0000479_tree.txt

```
((A_filiculoides_renamed_Azfi_s0341.g065655:0.42828,((((((S_moellendorffii_renamed_EFJ14784:0.00015,S_moellendorffii_renamed_EFJ26528:0.00014)n7:0.24113,(S_moellendorffii_renamed_EFJ38766:0.00171,S_moellendorffii_renamed_EFJ29546:0.00015)n8:0.15601)n6:0.15335,C_braunii_renamed_GBG67165:0.52932)n5:0.02613,((M_flagellaris_scaffold-UCRN-2053689-Megaceros_tosanus:0.03508,(A_agrestis_renamed_Aagr.utg000059l.155.1:0.23359,A_agrestis_renamed_Aagr.utg000059l.147.1:0.01858)n11:0.01453)n10:0.06444,(((M_polymorpha_renamed_Mapoly0061s0107.1:0.00088,(M_paleacea_Rhiz_final_MPA17798.1.p1:0.00013,M_paleacea_Rhiz_final_MPA17798.2.p1:0.03434)n15:0.00082)n14:0.04142,(P_neesiana_scaffold-JHFI-2114241-Pellia_neesiana:0.02384,P_pinnata_scaffold-UUHD-2015897-Porella_pinnata:0.01995)n16:0.01013)n13:0.05591,(((P_patens_renamed_P316_15450V3.2:0.00395,(P_patens_renamed_P316_15450V3.3:0,P_patens_renamed_P316_15450V3.4:0,P_patens_renamed_P316_15450V3.1:0)n20:0.00624)n19:0.07295,(((((P_patens_renamed_P310_19630V3.8:0,P_patens_renamed_P310_19630V3.9:0)n25:0.00014,P_patens_renamed_P310_19630V3.4:0.00015)n24:0.00016,((P_patens_renamed_P310_19630V3.6:0,P_patens_renamed_P310_19630V3.11:0,P_patens_renamed_P310_19630V3.5:0,P_patens_renamed_P310_19630V3.1:0,P_patens_renamed_P310_19630V3.2:0,P_patens_renamed_P310_19630V3.7:0,P_patens_renamed_P310_19630V3.3:0)n27:0.0007,P_patens_renamed_P310_19630V3.10:0.00014)n26:0.00016)n23:0.0553,((P_patens_renamed_P33_30010V3.6:0.00014,(P_patens_renamed_P33_30010V3.1:0.00209,P_patens_renamed_P33_30010V3.3:0.00943)n30:0.00512)n29:0.00297,(((P_patens_renamed_P33_30010V3.7:0.00014,P_patens_renamed_P33_30010V3.8:0.00016)n33:0.00081,(P_patens_renamed_P33_30010V3.10:0,P_patens_renamed_P33_30010V3.4:0,P_patens_renamed_P33_30010V3.9:0,P_patens_renamed_P33_30010V3.5:0)n34:0.00014)n32:0.00204,P_patens_renamed_P33_30010V3.2:0.00014)n31:0.00029)n28:0.03618)n22:0.01562,(((P_patens_renamed_P312_14370V3.6:0,P_patens_renamed_P312_14370V3.5:0)n37:0.00014,(P_patens_renamed_P312_14370V3.3:0,P_patens_renamed_P312_14370V3.1:0,P_patens_renamed_P312_14370V3.7:0,P_patens_renamed_P312_14370V3.2:0,P_patens_renamed_P312_14370V3.4:0)n38:0.00014)n36:0.03804,(P_patens_renamed_P34_5300V3.1:0.00809,((P_patens_renamed_P34_5300V3.2:0,P_patens_renamed_P34_5300V3.4:0,P_patens_renamed_P34_5300V3.3:0)n41:0.00016,(P_patens_renamed_P34_5300V3.6:0,P_patens_renamed_P34_5300V3.5:0)n42:0.00014)n40:0.00015)n39:0.03402)n35:0.02304)n21:0.07583)n18:0.13694,(T_lepidozioides_scaffold-SKQD-2074583-Takakia_lepidozioides:0.11868,(T_lepidozioides_scaffold-SKQD-2011923-Takakia_lepidozioides:0.00015,T_lepidozioides_scaffold-SKQD-2011924-Takakia_lepidozioides:0.00014)n44:0.075825)n43:0.008425)n17:0.01483)n12:0.01044)n9:0.02359)n4:0.00635,P_abies_renamed_MA_10429434g0010:0.348)n3:0.01855,(C_braunii_renamed_GBG67166:0.41867,((S_muscicola_renamed_SM000056S17999:0.01445,(S_muscicola_renamed_SM000263S09823:0.00697,S_muscicola_renamed_SM000273S10230:0.01749)n48:0.02543)n47:0.04182,S_muscicola_renamed_SM000263S09817:0.08059)n46:0.72101)n45:0.146322)n2:0.016258)n1:0.03137,((((A_filiculoides_renamed_Azfi_s0121.g046826:0.00015,A_filiculoides_renamed_Azfi_s0296.g063557:0.1553)n52:0.39626,(A_filiculoides_renamed_Azfi_s0004.g008557:0.07257,A_filiculoides_renamed_Azfi_s0047.g030268:0.07365)n53:0.13287)n51:0.46659,(S_moellendorffii_renamed_EFJ34062:0.00197,S_moellendorffii_renamed_EFJ37565:0.00015)n54:0.53266)n50:0.07558,(P_abies_renamed_MA_10435903g0010:0.24146,(P_abies_renamed_MA_112057g0010:0.10895,((P_abies_renamed_MA_19520g0020:0.05206,((A_trichopoda_renamed_ERN07690:0.07959,(((A_thaliana_renamed_AT2G34710.1:0.05044,A_thaliana_renamed_AT1G30490.1:0.07346)n63:0.08736,((L_angustifolius_renamed_OIV95998:0.0176,(L_angustifolius_renamed_OIV91820:0.02827,L_angustifolius_renamed_OIW13909:0.08479)n66:0.00432)n65:0.02731,(M_truncatula_renamed_MTR_2030130:0.0481,(L_japonicus_renamed_Lj4g3v2665270.1:0.12545,(L_japonicus_renamed_Lj6g3v1654310.1:0.00014,(L_japonicus_renamed_Lj0g3v0259929.1:0.12997,L_japonicus_renamed_Lj6g3v1654310.2:0.01705)n70:0.00143)n69:0.021447)n68:0.002383)n67:0.00786)n64:0.01539)n62:0.05643,(P_dactylifera_renamed_XP_008794452.1:0.03931,(((Oryza_sativa_renamed_LOC_Os03g43930.1:0.00014,Oryza_sativa_renamed_LOC_Os03g43930.2:0.00014)n74:0.01187,(Z_mays_renamed_A0A1D6GLI9:0.00662,Z_mays_renamed_A0A1D6KX67:0.00422)n75:0.0155)n73:0.01439,(Oryza_sativa_renamed_LOC_Os12g41860.1:0.03364,(Z_mays_renamed_A0A1D6KG86:0.04937,Z_mays_renamed_A0A1D6MWG4:0.03446)n77:0.06861)n76:0.05534)n72:0.06592)n71:0.03524)n61:0.02337)n60:0.03521,(A_trichopoda_renamed_ERN08358:0.08651,((B_vulgaris_renamed_KMT02053:0.07389,(A_thaliana_renamed_AT5G60690.1:0.10505,(((L_angustifolius_renamed_OIW08562:0.04053,L_angustifolius_renamed_OIW05809:0.02656)n84:0.02513,(L_japonicus_renamed_Lj3g3v3085530.1:0.02732,M_truncatula_renamed_MTR_4058970:0.03229)n85:0.00682)n83:0.01498,((L_angustifolius_renamed_OIW09140:0.09471,L_angustifolius_renamed_OIW03924:0.04889)n87:0.02573,((L_japonicus_renamed_Lj3g3v1074990.1:0.00014,L_japonicus_renamed_Lj3g3v1074990.2:0.00014)n89:0.04274,M_truncatula_renamed_MTR_2094520:0.11557)n88:0.01538)n86:0.01024)n82:0.01969)n81:0.02357)n80:0.07559,((((Z_mays_renamed_A0A1D6PLQ4:0.01498,(Z_mays_renamed_A0A1D6JKQ5:0.0039,Z_mays_renamed_A0A1D6PVW2:0.14799)n94:0.00428)n93:0.0322,(Oryza_sativa_renamed_LOC_Os03g01890.1:0.00016,Oryza_sativa_renamed_LOC_Os03g01890.2:0.02787)n95:0.03095)n92:0.0289,(Z_mays_renamed_A0A1D6KSU6:0.07622,(Oryza_sativa_renamed_LOC_Os10g33960.4:0.01416,((Oryza_sativa_renamed_LOC_Os10g33960.1:0,Oryza_sativa_renamed_LOC_Os10g33960.2:0)n99:0.00015,Oryza_sativa_renamed_LOC_Os10g33960.3:0.01732)n98:0.00299)n97:0.03635)n96:0.01251)n91:0.09553,(P_dactylifera_renamed_XP_008785281.1:0.07353,(P_dactylifera_renamed_XP_008791541.1:0.00014,P_dactylifera_renamed_XP_017698637.1:0.00016)n101:0.03722)n100:0.02295)n90:0.07835)n79:0.07769)n78:0.02036)n59:0.0573)n58:0.02911,(P_abies_renamed_MA_10427484g0010:0.06261,(A_trichopoda_renamed_ERN15110:0.05203,((P_dactylifera_renamed_XP_008791633.1:0.04462,(Z_mays_renamed_Q147T1:0.09105,(Oryza_sativa_renamed_LOC_Os01g10320.1:0.00014,Oryza_sativa_renamed_LOC_Os06g50679.1:0.19322)n107:0.0775)n106:0.1775)n105:0.03139,((((((M_truncatula_renamed_MTR_3109800:0.00014,(M_truncatula_renamed_MTR_3109800:0.00081,M_truncatula_renamed_MTR_3109800:0.00572)n114:0.0002)n113:0.00015,M_truncatula_renamed_MTR_3109800:0.00015)n112:0.02177,(((((L_japonicus_renamed_Lj1g3v4468020.2:0.002,L_japonicus_renamed_Lj1g3v4468020.1:0.00014)n119:0.00864,L_japonicus_renamed_Lj3g3v0755540.1:0.00014)n118:0.00151,L_japonicus_renamed_Lj1g3v4468030.1:0.00015)n117:0.01675,(L_japonicus_renamed_Lj0g3v0278949.3:0.00015,L_japonicus_renamed_Lj0g3v0278949.1:0.03762)n120:0.01888)n116:0.01114,(L_angustifolius_renamed_OIV96645:0.03893,L_angustifolius_renamed_OIV97808:0.07218)n121:0.01757)n115:0.00673)n111:0.05051,B_vulgaris_renamed_KMT18061:0.09779)n110:0.00969,A_thaliana_renamed_AT4G32880.1:0.12656)n109:0.03459,(((A_thaliana_renamed_AT1G52150.3:0.00288,(A_thaliana_renamed_AT1G52150.2:0.00014,A_thaliana_renamed_AT1G52150.1:0.00014)n125:0.00016)n124:0.07575,(((L_angustifolius_renamed_OIW17008:0.04201,((L_japonicus_renamed_Lj3g3v2315440.3:0.00016,(L_japonicus_renamed_Lj3g3v2315440.1:0.00014,L_japonicus_renamed_Lj3g3v2315440.2:0.00014)n131:0.00014)n130:0.03242,M_truncatula_renamed_MTR_8013980:0.04341)n129:0.00959)n128:0.00904,(L_angustifolius_renamed_OIW09025:0.03422,(M_truncatula_renamed_MTR_2101190:0.0219,(L_japonicus_renamed_Lj3g3v0274640.1:0.00014,L_japonicus_renamed_Lj3g3v0274640.2:0.00014)n134:0.01718)n133:0.00767)n132:0.00618)n127:0.02148,L_japonicus_renamed_Lj0g3v0278959.1:0.04099)n126:0.00545)n123:0.01403,(B_vulgaris_renamed_KMT00908:0.00014,B_vulgaris_renamed_KMT00909:0.00015)n135:0.05304)n122:0.02565)n108:0.02523)n104:0.05298)n103:0.06575)n102:0.02565)n57:0.00814)n56:0.01692)n55:0.0578745)n49:0.0064305)n0;
```
