## Supplementary material for "Transcriptional responses to arbuscular mycorrhizal symbiosis development are conserved in the early divergent *Marchantia paleacea*": OG0000480_tree.txt

```
(C_braunii_renamed_GBG86458:0.56606,(((S_muscicola_renamed_SM000108S14189:0.01496,(S_muscicola_renamed_SM000012S25280:0.02187,S_muscicola_renamed_SM000230S07354:0.01162)n4:0.00945)n3:0.38012,((((M_polymorpha_renamed_Mapoly0037s0109.1:0.0351,(M_paleacea_Rhiz_final_MPA9652.1.p1:0.00014,M_paleacea_Rhiz_final_MPA9652.2.p1:0.00486)n9:0.02159)n8:0.21773,(P_neesiana_scaffold-JHFI-2018643-Pellia_neesiana:0.09576,P_pinnata_scaffold-UUHD-2150606-Porella_pinnata:0.1773)n10:0.07339)n7:0.05173,(T_lepidozioides_scaffold-SKQD-2077361-Takakia_lepidozioides:0.23297,((P_patens_renamed_P31_32060V3.2:0,P_patens_renamed_P31_32060V3.1:0)n13:0.14863,(P_patens_renamed_P32_3000V3.2:0,P_patens_renamed_P32_3000V3.1:0)n14:0.10499)n12:0.19821)n11:0.14203)n6:0.0812,(((M_flagellaris_scaffold-UCRN-2005356-Megaceros_tosanus:0,M_flagellaris_scaffold-UCRN-2005357-Megaceros_tosanus:0)n17:0.21287,((A_agrestis_renamed_Aagr.utg000001l.77.5:0,A_agrestis_renamed_Aagr.utg000001l.77.4:0,A_agrestis_renamed_Aagr.utg000001l.77.6:0)n19:0.00014,((A_agrestis_renamed_Aagr.utg000001l.77.7:0,A_agrestis_renamed_Aagr.utg000001l.77.8:0,A_agrestis_renamed_Aagr.utg000001l.77.1:0)n21:0.00014,(A_agrestis_renamed_Aagr.utg000001l.77.2:0.00029,(A_agrestis_renamed_Aagr.utg000001l.77.3:0.00014,A_agrestis_renamed_Aagr.utg000001l.77.9:0.0307)n23:0.02073)n22:0.00189)n20:0.03655)n18:0.19536)n16:0.12024,((S_moellendorffii_renamed_EFJ32955:0.00325,S_moellendorffii_renamed_EFJ15823:0.00851)n25:0.34404,(((((((P_dactylifera_renamed_XP_008778269.1:0.00016,P_dactylifera_renamed_XP_008778274.1:0.00631)n32:0.06404,(P_dactylifera_renamed_XP_026664161.1:0.00015,(P_dactylifera_renamed_XP_008802408.1:0.00014,(P_dactylifera_renamed_XP_008802401.1:0.00014,((P_dactylifera_renamed_XP_008802422.1:0,P_dactylifera_renamed_XP_008802430.1:0,P_dactylifera_renamed_XP_008802437.1:0)n37:0.0355,P_dactylifera_renamed_XP_026664157.1:0.01455)n36:0.00015)n35:0.00014)n34:0.00015)n33:0.05476)n31:0.09813,(Oryza_sativa_renamed_LOC_Os02g58080.1:0.04548,Z_mays_renamed_A0A1D6HQ35:0.22227)n38:0.19009)n30:0.05531,(P_dactylifera_renamed_XP_026662481.1:0.19791,((Oryza_sativa_renamed_LOC_Os02g36700.1:0.13054,(Z_mays_renamed_A0A1D6HBC2:0.04322,Z_mays_renamed_A0A1D6Q3P6:0.09691)n42:0.11539)n41:0.58023,((Oryza_sativa_renamed_LOC_Os10g26470.1:0.10338,Z_mays_renamed_B4FX10:0.1518)n44:0.18711,((Oryza_sativa_renamed_LOC_Os03g07480.2:0.00014,(Oryza_sativa_renamed_LOC_Os03g07480.3:0.00014,(Oryza_sativa_renamed_LOC_Os03g07480.4:0.00691,Oryza_sativa_renamed_LOC_Os03g07480.1:0.03522)n48:0.07695)n47:0.00671)n46:0.08248,(Z_mays_renamed_C4J5U5:0.02513,Z_mays_renamed_K7WGT4:0.03991)n49:0.07125)n45:0.13272)n43:0.062325)n40:0.006925)n39:0.14765)n29:0.04984,(B_vulgaris_renamed_KMT07103:0.22976,((A_thaliana_renamed_AT2G02860.2:0.03556,A_thaliana_renamed_AT2G02860.1:0.00015)n52:0.24358,(L_angustifolius_renamed_OIV93742:0.06452,(M_truncatula_renamed_MTR_8468330:0.07435,(L_japonicus_renamed_Lj0g3v0252919.1:0.00014,L_japonicus_renamed_Lj0g3v0252919.2:0.01004)n55:0.06694)n54:0.01416)n53:0.1201)n51:0.03258)n50:0.06489)n28:0.07319,(A_trichopoda_renamed_ERM94399:0.19601,A_trichopoda_renamed_ERM94402:0.03387)n56:0.1188)n27:0.19006,A_filiculoides_renamed_Azfi_s0385.g067531:0.35981)n26:0.09947)n24:0.1153)n15:0.04283)n5:0.33458)n2:0.12496,((S_muscicola_renamed_SM000065S20152:0.00625,(S_muscicola_renamed_SM000243S08572:0.01842,S_muscicola_renamed_SM000227S07435:0.01898)n59:0.0011)n58:0.34235,(((A_filiculoides_renamed_Azfi_s0022.g016074:0.4557,((A_trichopoda_renamed_ERN14191:0.31723,(((P_dactylifera_renamed_XP_008790392.1:0.00014,P_dactylifera_renamed_XP_008790394.1:0.01618)n67:0.16992,(Z_mays_renamed_A0A1D6MV11:0.07156,(Oryza_sativa_renamed_LOC_Os12g44380.2:0.04455,Oryza_sativa_renamed_LOC_Os12g44380.1:0.00014)n69:0.04579)n68:0.19603)n66:0.14905,(B_vulgaris_renamed_KMS97683:0.27819,(A_thaliana_renamed_AT1G09960.1:0.32123,((L_angustifolius_renamed_OIW16547:0.10758,M_truncatula_renamed_MTR_5067470:0.12823)n73:0.07688,((L_angustifolius_renamed_OIW14569:0.0822,L_angustifolius_renamed_OIV96625:0.04818)n75:0.06817,(M_truncatula_renamed_MTR_3110880:0.08736,((L_japonicus_renamed_Lj1g3v2096190.1:0,L_japonicus_renamed_Lj1g3v2096190.2:0)n78:0.00016,L_japonicus_renamed_Lj1g3v2096200.1:0.0114)n77:0.10405)n76:0.03146)n74:0.04534)n72:0.08974)n71:0.08108)n70:0.06259)n65:0.1525)n64:0.23079,(S_moellendorffii_renamed_EFJ19827:0.00397,S_moellendorffii_renamed_EFJ10569:0.00677)n79:0.38277)n63:0.0709)n62:0.0506,((((S_moellendorffii_renamed_EFJ27843:0.01435,S_moellendorffii_renamed_EFJ36828:0.00015)n83:0.23953,((S_moellendorffii_renamed_EFJ23442:0.00409,S_moellendorffii_renamed_EFJ25425:0.00014)n85:0.41567,(S_moellendorffii_renamed_EFJ19825:0.00014,S_moellendorffii_renamed_EFJ10571:0.00423)n86:0.23589)n84:0.08028)n82:0.0467,((A_trichopoda_renamed_ERN12617:0.41342,((((L_angustifolius_renamed_OIV91403:0.09468,(L_angustifolius_renamed_OIW12585:0.04871,L_angustifolius_renamed_OIW06569:0.05819)n93:0.02171)n92:0.07113,(M_truncatula_renamed_MTR_1096910:0.08875,((L_japonicus_renamed_Lj5g3v1870820.1:0.00014,L_japonicus_renamed_Lj5g3v1870820.2:0.00016)n96:0.34154,(L_japonicus_renamed_Lj0g3v0241939.1:0.00014,L_japonicus_renamed_Lj0g3v0241949.1:0.00739)n97:0.06877)n95:0.04043)n94:0.06992)n91:0.09903,(((L_angustifolius_renamed_OIW07796:0.04037,(L_angustifolius_renamed_OIW01438:0.06039,(L_angustifolius_renamed_OIW22032:0.02647,L_angustifolius_renamed_OIW01400:0.00014)n102:0.0414)n101:0.06885)n100:0.05656,(L_angustifolius_renamed_OIW21328:0.10699,(L_angustifolius_renamed_OIV90660:0.03403,L_angustifolius_renamed_OIV90661:0.03394)n104:0.11378)n103:0.09195)n99:0.16596,((L_japonicus_renamed_Lj2g3v0205600.1:0.14646,M_truncatula_renamed_MTR_6033580:0.13779)n106:0.05476,((M_truncatula_renamed_MTR_6043880:0.13126,(M_truncatula_renamed_MTR_4131920:0.00015,M_truncatula_renamed_MTR_4131920:0.04871)n109:0.17636)n108:0.14926,(L_japonicus_renamed_Lj0g3v0115359.1:0.0095,L_japonicus_renamed_Lj2g3v0205810.1:0.00235)n110:0.186111)n107:0.020679)n105:0.0786)n98:0.07426)n90:0.02806,((A_thaliana_renamed_AT1G22710.1:0.15438,((((A_thaliana_renamed_AT1G66570.1:0.00015,(A_thaliana_renamed_AT1G66570.3:0.05063,A_thaliana_renamed_AT1G66570.2:0.00014)n117:0.02674)n116:0.02378,(A_thaliana_renamed_AT2G14670.1:0.01222,A_thaliana_renamed_AT5G06170.1:0.11247)n118:0.0084)n115:0.00212,A_thaliana_renamed_AT5G43610.1:0.02306)n114:0.18851,(A_thaliana_renamed_AT1G71880.1:0.10035,A_thaliana_renamed_AT1G71890.1:0.15075)n119:0.03345)n113:0.04738)n112:0.15778,(B_vulgaris_renamed_KMT20052:0.3222,(B_vulgaris_renamed_KMT20053:0.21642,B_vulgaris_renamed_KMT20055:0.27302)n121:0.332568)n120:0.036952)n111:0.05792)n89:0.07771)n88:0.23269,P_abies_renamed_MA_14556g0010:0.33468)n87:0.080316)n81:0.008924,A_filiculoides_renamed_Azfi_s0054.g033835:0.414342)n80:0.046038)n61:0.05899,(((M_flagellaris_scaffold-UCRN-2006895-Megaceros_tosanus:0,M_flagellaris_scaffold-UCRN-2006896-Megaceros_tosanus:0)n124:0.10053,((A_agrestis_renamed_Aagr.utg000083l.31.2:0,A_agrestis_renamed_Aagr.utg000083l.31.3:0)n126:0.05863,A_agrestis_renamed_Aagr.utg000083l.31.1:0.00014)n125:0.13673)n123:0.17733,(T_lepidozioides_scaffold-SKQD-2003070-Takakia_lepidozioides:0.22755,(((M_paleacea_Rhiz_final_MPA24026.1.p1:0.01905,M_polymorpha_renamed_Mapoly0009s0099.1:0.02374)n130:0.09816,(P_neesiana_scaffold-JHFI-2113078-Pellia_neesiana:0.13612,P_pinnata_scaffold-UUHD-2150444-Porella_pinnata:0.09606)n131:0.06605)n129:0.13685,(T_lepidozioides_scaffold-SKQD-2078117-Takakia_lepidozioides:0.20289,(((P_patens_renamed_P324_20510V3.2:0,P_patens_renamed_P324_20510V3.1:0)n135:0.0628,(P_patens_renamed_P38_24670V3.2:0,P_patens_renamed_P38_24670V3.1:0)n136:0.04889)n134:0.13078,((P_patens_renamed_P39_18850V3.2:0,P_patens_renamed_P39_18850V3.5:0,P_patens_renamed_P39_18850V3.3:0,P_patens_renamed_P39_18850V3.1:0,P_patens_renamed_P39_18850V3.4:0)n138:0.0287,(P_patens_renamed_P315_20600V3.2:0,P_patens_renamed_P315_20600V3.4:0,P_patens_renamed_P315_20600V3.1:0,P_patens_renamed_P315_20600V3.3:0)n139:0.08504)n137:0.05119)n133:0.10428)n132:0.07287)n128:0.034506)n127:0.003834)n122:0.05038)n60:0.04221)n57:0.205461)n1:0.022829)n0;
```
