## Supplementary material for "Transcriptional responses to arbuscular mycorrhizal symbiosis development are conserved in the early divergent *Marchantia paleacea*": OG0000481_tree.txt

```
((A_filiculoides_renamed_Azfi_s0032.g024848:0.43144,A_filiculoides_renamed_Azfi_s0472.g072945:0.27937)n1:0.34822,((P_abies_renamed_MA_181747g0010:0.72603,(S_muscicola_renamed_SM000433S15732:0.79084,((A_agrestis_renamed_Aagr.utg000091l.576.1:0.41982,(A_agrestis_renamed_Aagr.utg000091l.568.2:0.04342,A_agrestis_renamed_Aagr.utg000091l.568.1:0.00587)n7:0.48021)n6:0.05853,(M_flagellaris_scaffold-UCRN-2051703-Megaceros_tosanus:0.73454,(M_flagellaris_scaffold-UCRN-2003215-Megaceros_tosanus:0.00014,M_flagellaris_scaffold-UCRN-2003216-Megaceros_tosanus:0.00015)n9:0.470862)n8:0.052318)n5:0.23891)n4:0.50817)n3:0.0448,(((P_abies_renamed_MA_21465g0020:0.21474,(A_agrestis_renamed_Aagr.utg000049l.158.1:0.36808,A_agrestis_renamed_Aagr.utg000049l.157.1:0.35773)n13:0.43554)n12:0.1567,(((((M_paleacea_Rhiz_final_MPA27166.1.p1:0.00015,M_paleacea_Rhiz_final_MPA27166.2.p1:0.01939)n18:0.01194,(M_polymorpha_renamed_Mapoly1364s0001.1:0.00014,((M_polymorpha_renamed_Mapoly2788s0001.1:0.04279,M_polymorpha_renamed_Mapoly1454s0001.1:0.01727)n21:0.03265,(M_polymorpha_renamed_Mapoly4222s0001.1:0.00014,(M_polymorpha_renamed_Mapoly1546s0001.1:0.0087,M_polymorpha_renamed_Mapoly1356s0001.1:0.00436)n23:0.00015)n22:0.00383)n20:0.00887)n19:0.03475)n17:0.27443,(P_neesiana_scaffold-JHFI-2009447-Pellia_neesiana:0.14842,P_pinnata_scaffold-UUHD-2000394-Porella_pinnata:0.18413)n24:0.13425)n16:0.29796,((((P_patens_renamed_P318_1950V3.2:0,P_patens_renamed_P318_1950V3.4:0,P_patens_renamed_P318_1950V3.1:0,P_patens_renamed_P318_1950V3.3:0,P_patens_renamed_P318_1950V3.5:0)n28:0.18727,P_patens_renamed_P322_18280V3.1:0.57231)n27:0.21313,(((P_patens_renamed_P31_15490V3.3:0,P_patens_renamed_P31_15490V3.2:0)n31:0.00016,((P_patens_renamed_P31_15490V3.5:0,P_patens_renamed_P31_15490V3.4:0)n33:0.00015,P_patens_renamed_P31_15490V3.1:0.00014)n32:0.02289)n30:0.25677,(((P_patens_renamed_P37_12700V3.3:0,P_patens_renamed_P37_12700V3.12:0,P_patens_renamed_P37_12700V3.11:0,P_patens_renamed_P37_12700V3.1:0)n36:0.00016,(P_patens_renamed_P37_12700V3.6:0,P_patens_renamed_P37_12700V3.7:0)n37:0.05281)n35:0.02968,((P_patens_renamed_P37_12700V3.8:0,P_patens_renamed_P37_12700V3.2:0,P_patens_renamed_P37_12700V3.10:0,P_patens_renamed_P37_12700V3.9:0)n39:0.00015,(P_patens_renamed_P37_12700V3.4:0,P_patens_renamed_P37_12700V3.5:0)n40:0.05532)n38:0.04948)n34:0.24002)n29:0.21591)n26:0.12137,(T_lepidozioides_scaffold-SKQD-2076123-Takakia_lepidozioides:0.27986,T_lepidozioides_scaffold-SKQD-2072701-Takakia_lepidozioides:0.119133)n41:0.013237)n25:0.16302)n15:0.10291,((P_abies_renamed_MA_10427786g0010:0.29785,((A_trichopoda_renamed_ERN10201:0.21468,(((P_dactylifera_renamed_XP_008778204.1:0.00014,P_dactylifera_renamed_XP_008778200.1:0.00014)n48:0.08487,(P_dactylifera_renamed_XP_008802591.1:0.00015,P_dactylifera_renamed_XP_026664214.1:0.00014)n49:0.0671)n47:0.10411,(Z_mays_renamed_B4FAK0:0.12486,(Oryza_sativa_renamed_LOC_Os06g51520.4:0.13936,(Oryza_sativa_renamed_LOC_Os06g51520.5:0.00014,(Oryza_sativa_renamed_LOC_Os06g51520.2:0.00014,Oryza_sativa_renamed_LOC_Os06g51520.1:0.00015)n53:0.00012)n52:0.01147)n51:0.08083)n50:0.21951)n46:0.1521)n45:0.14684,(A_trichopoda_renamed_ERN03422:0.74169,(((Oryza_sativa_renamed_LOC_Os07g37760.1:0,Oryza_sativa_renamed_LOC_Os07g37760.2:0)n57:0.49492,(P_dactylifera_renamed_XP_026665979.1:0.00014,((P_dactylifera_renamed_XP_026665974.1:0,P_dactylifera_renamed_XP_026665975.1:0,P_dactylifera_renamed_XP_026665980.1:0)n60:0.00014,(P_dactylifera_renamed_XP_026665976.1:0,P_dactylifera_renamed_XP_026665977.1:0)n61:0.00014)n59:0.00015)n58:0.17005)n56:0.15224,(B_vulgaris_renamed_KMS96769:0.28022,((((A_thaliana_renamed_AT1G11170.1:0,A_thaliana_renamed_AT1G11170.6:0,A_thaliana_renamed_AT1G11170.5:0,A_thaliana_renamed_AT1G11170.7:0)n66:0.00015,((A_thaliana_renamed_AT1G11170.4:0,A_thaliana_renamed_AT1G11170.8:0)n68:0.003,(A_thaliana_renamed_AT1G11170.2:0.04791,(A_thaliana_renamed_AT1G11170.3:0.03017,A_thaliana_renamed_AT1G11170.9:0.01862)n70:0.00126)n69:0.00297)n67:0.00036)n65:0.16101,(A_thaliana_renamed_AT1G61240.7:0.02497,((A_thaliana_renamed_AT1G61240.4:0,A_thaliana_renamed_AT1G61240.5:0,A_thaliana_renamed_AT1G61240.6:0,A_thaliana_renamed_AT1G61240.2:0,A_thaliana_renamed_AT1G61240.1:0,A_thaliana_renamed_AT1G61240.3:0)n73:0.00014,A_thaliana_renamed_AT1G61240.8:0.00014)n72:0.00015)n71:0.13678)n64:0.21576,(L_angustifolius_renamed_OIV96137:0.1064,(((M_truncatula_renamed_MTR_2012570:0.00015,M_truncatula_renamed_MTR_2012570:0.00014)n77:0.00014,(M_truncatula_renamed_MTR_2012570:0.00016,M_truncatula_renamed_MTR_2012570:0.00014)n78:0.01394)n76:0.07331,(((L_japonicus_renamed_Lj4g3v0450040.1:0,L_japonicus_renamed_Lj4g3v0450040.3:0)n81:0.00015,L_japonicus_renamed_Lj4g3v0450040.2:0.00014)n80:0.20061,((L_japonicus_renamed_Lj6g3v2078130.1:0,L_japonicus_renamed_Lj6g3v2078130.3:0)n83:0.00014,L_japonicus_renamed_Lj6g3v2078130.2:0.00014)n82:0.073656)n79:0.008184)n75:0.02432)n74:0.02805)n63:0.07524)n62:0.13951)n55:0.069939)n54:0.007771)n44:0.025668)n43:0.002852,((S_moellendorffii_renamed_EFJ17964:0.00014,S_moellendorffii_renamed_EFJ16481:0.06511)n85:0.41455,(S_moellendorffii_renamed_EFJ21473:0.00014,S_moellendorffii_renamed_EFJ27066:0.00015)n86:0.502497)n84:0.055833)n42:0.02234)n14:0.0633)n11:0.03772,(P_abies_renamed_MA_10431184g0010:0.24814,(((((Oryza_sativa_renamed_LOC_Os01g69050.3:0.1009,(Oryza_sativa_renamed_LOC_Os01g69050.1:0.00014,Oryza_sativa_renamed_LOC_Os01g69050.2:0.00224)n93:0.00734)n92:0.18295,(Z_mays_renamed_K7W218:0.08764,(Z_mays_renamed_A0A1D6N350:0.00016,(Z_mays_renamed_A0A1D6EIX5:0.3495,Z_mays_renamed_A0A1D6NSG1:0.05177)n96:0.18993)n95:0.06562)n94:0.13634)n91:0.11062,(Oryza_sativa_renamed_LOC_Os07g23190.1:0.33569,Z_mays_renamed_A0A1D6HYF0:0.35404)n97:0.15167)n90:0.3762,((P_dactylifera_renamed_XP_026660258.1:0,P_dactylifera_renamed_XP_026660259.1:0)n99:0.21457,(P_dactylifera_renamed_XP_008802242.1:0.07707,((P_dactylifera_renamed_XP_008794581.1:0.00014,((P_dactylifera_renamed_XP_026661814.1:0,P_dactylifera_renamed_XP_026661815.1:0)n104:0.00015,P_dactylifera_renamed_XP_026661812.1:0.00014)n103:0.00014)n102:0.00014,((P_dactylifera_renamed_XP_008794582.1:0.00014,P_dactylifera_renamed_XP_026661813.1:0.00147)n106:0.00033,P_dactylifera_renamed_XP_026661816.1:0.0255)n105:0.00028)n101:0.14919)n100:0.08965)n98:0.07435)n89:0.0846,(((((A_thaliana_renamed_AT4G18530.2:0.01347,(A_thaliana_renamed_AT4G18530.1:0.00014,A_thaliana_renamed_AT4G18530.3:0.00014)n112:0.00015)n111:0.39135,(B_vulgaris_renamed_KMT07931:0.26614,((L_angustifolius_renamed_OIV96250:0.03982,L_angustifolius_renamed_OIV95721:0.01067)n115:0.08578,(((L_japonicus_renamed_Lj0g3v0282349.1:0,L_japonicus_renamed_Lj0g3v0282349.3:0)n118:0.00014,L_japonicus_renamed_Lj0g3v0282349.2:0.00016)n117:0.11491,(M_truncatula_renamed_MTR_2005330:0.03348,(M_truncatula_renamed_MTR_2005330:0.00014,M_truncatula_renamed_MTR_2005330:0.00014)n120:0.00194)n119:0.06403)n116:0.0444)n114:0.19442)n113:0.06146)n110:0.11534,(B_vulgaris_renamed_KMT10129:0.39581,(A_thaliana_renamed_AT4G12840.1:0.01905,(A_thaliana_renamed_AT4G12840.2:0.00173,A_thaliana_renamed_AT4G12840.3:0.00014)n123:0.00081)n122:0.41162)n121:0.09631)n109:0.04639,(B_vulgaris_renamed_KMT14750:0.44152,((M_truncatula_renamed_MTR_1078290:0.00015,(M_truncatula_renamed_MTR_1078290:0.02505,(M_truncatula_renamed_MTR_1078290:0.00622,M_truncatula_renamed_MTR_1078290:0.03855)n128:0.00212)n127:0.0222)n126:0.20312,(((L_japonicus_renamed_Lj5g3v1276110.1:0.00014,L_japonicus_renamed_Lj5g3v1276110.2:0.00014)n131:0.11025,(L_angustifolius_renamed_OIV90753:0.12821,L_angustifolius_renamed_OIW07188:0.027621)n132:0.003069)n130:0.02891,(L_angustifolius_renamed_OIW13781:0.0725,L_japonicus_renamed_Lj5g3v1277120.2:0.141273)n133:0.015697)n129:0.05857)n125:0.19537)n124:0.09771)n108:0.05939,A_trichopoda_renamed_ERN10026:0.47347)n107:0.02455)n88:0.17142)n87:0.090567)n10:0.0090567)n2:0.0010063)n0;
```
