## Supplementary material for "Transcriptional responses to arbuscular mycorrhizal symbiosis development are conserved in the early divergent *Marchantia paleacea*": OG0000482_tree.txt

```
((M_flagellaris_scaffold-UCRN-2051280-Megaceros_tosanus:0.10579,(A_agrestis_renamed_Aagr.utg000024l.72.8:0.00014,(A_agrestis_renamed_Aagr.utg000024l.72.2:0.00014,(((A_agrestis_renamed_Aagr.utg000024l.72.4:0.00014,((A_agrestis_renamed_Aagr.utg000024l.72.9:0,A_agrestis_renamed_Aagr.utg000024l.72.6:0)n8:0.00014,(A_agrestis_renamed_Aagr.utg000024l.72.5:0.00014,(A_agrestis_renamed_Aagr.utg000024l.72.7:0,A_agrestis_renamed_Aagr.utg000024l.72.3:0)n10:0.00024)n9:0.01466)n7:0.10379)n6:0.02472,A_agrestis_renamed_Aagr.utg000024l.72.1:0.00014)n5:0.00022,A_agrestis_renamed_Aagr.utg000024l.72.10:0.03076)n4:0.0127)n3:0.00014)n2:0.09021)n1:0.06253,((((P_neesiana_scaffold-JHFI-2016869-Pellia_neesiana:0,P_neesiana_scaffold-JHFI-2016870-Pellia_neesiana:0)n14:0.07048,(P_pinnata_scaffold-UUHD-2008225-Porella_pinnata:0.00014,P_pinnata_scaffold-UUHD-2008226-Porella_pinnata:0.00014)n15:0.05734)n13:0.03183,(M_polymorpha_renamed_Mapoly0042s0032.1:0.01859,(M_paleacea_Rhiz_final_MPA25202.2.p1:0.00015,(M_paleacea_Rhiz_final_MPA25202.1.p1:0.00014,M_paleacea_Rhiz_final_MPA25202.3.p1:0.000135)n18:1.35e-05)n17:1.5e-06)n16:0.00243)n12:0.13223,((S_moellendorffii_renamed_EFJ15005:0.28597,((((((((P_dactylifera_renamed_XP_017701063.1:0,P_dactylifera_renamed_XP_008805622.1:0,P_dactylifera_renamed_XP_026664850.1:0,P_dactylifera_renamed_XP_026664851.1:0)n28:0.04684,(P_dactylifera_renamed_XP_008792027.1:0.00015,(P_dactylifera_renamed_XP_008792026.1:0.00625,(P_dactylifera_renamed_XP_017701060.1:0,P_dactylifera_renamed_XP_017701061.1:0,P_dactylifera_renamed_XP_017701064.2:0,P_dactylifera_renamed_XP_026664848.1:0)n31:0.10071)n30:0.07491)n29:0.06286)n27:0.06074,((B_vulgaris_renamed_KMT18935:0.0057,B_vulgaris_renamed_KMT18936:0.00015)n33:0.13529,((L_japonicus_renamed_Lj4g3v1880630.1:0.064,(M_truncatula_renamed_MTR_4114620:0.00014,M_truncatula_renamed_MTR_4114620:0.00014)n36:0.09261)n35:0.01961,(L_angustifolius_renamed_OIW15171:0.28022,(L_angustifolius_renamed_OIV98259:0.33669,L_angustifolius_renamed_OIW19559:0.107784)n38:0.0107784)n37:0.0011976)n34:0.04314)n32:0.01037)n26:0.0313,(A_trichopoda_renamed_ERN03743:0.17922,((P_abies_renamed_MA_10437037g0010:0.24686,(A_thaliana_renamed_AT5G25360.3:0.08658,(A_thaliana_renamed_AT5G25360.1:0,A_thaliana_renamed_AT5G25360.2:0)n43:0.00014)n42:0.29829)n41:0.02817,(Oryza_sativa_renamed_LOC_Os02g10720.1:0.06489,(Z_mays_renamed_A0A1D6P334:0.12429,(Z_mays_renamed_A0A1D6H3W8:0.137,Z_mays_renamed_A0A1D6QR58:0.06817)n46:0.108351)n45:0.012039)n44:0.04698)n40:0.02818)n39:0.02258)n25:0.02692,((((A_thaliana_renamed_AT3G15770.2:0.00015,A_thaliana_renamed_AT3G15770.1:0.00542)n50:0.45177,((A_thaliana_renamed_AT1G15350.1:0,A_thaliana_renamed_AT1G15350.2:0)n52:0.00015,(A_thaliana_renamed_AT1G15350.6:0,A_thaliana_renamed_AT1G15350.3:0,A_thaliana_renamed_AT1G15350.5:0,A_thaliana_renamed_AT1G15350.4:0)n53:0.00014)n51:0.38338)n49:0.06444,((L_japonicus_renamed_Lj3g3v0065550.1:0.00015,(L_japonicus_renamed_Lj3g3v0065550.2:0,L_japonicus_renamed_Lj3g3v0065550.3:0)n56:0.00014)n55:0.12333,((M_truncatula_renamed_MTR_4010330:0.00015,(M_truncatula_renamed_MTR_4010330:0.00014,M_truncatula_renamed_MTR_4010330:0.00014)n59:0.00015)n58:0.09271,(L_angustifolius_renamed_OIW05227:0.06466,(L_angustifolius_renamed_OIW19212:0.11745,L_angustifolius_renamed_OIW11929:0.08307)n61:0.02855)n60:0.12409)n57:0.04411)n54:0.08319)n48:0.05907,(B_vulgaris_renamed_KMT00673:0.00014,B_vulgaris_renamed_KMT00674:0.00016)n62:0.34997)n47:0.10575)n24:0.02822,(((L_angustifolius_renamed_OIW09279:0.11191,((L_japonicus_renamed_Lj1g3v0013250.1:0,L_japonicus_renamed_Lj5g3v0539650.1:0,L_japonicus_renamed_Lj5g3v2179960.1:0)n67:0.08451,(M_truncatula_renamed_MTR_1012480:0.00716,(M_truncatula_renamed_MTR_1012480:0.00014,M_truncatula_renamed_MTR_1012480:0.00014)n69:0.00016)n68:0.31816)n66:0.13202)n65:0.05853,((L_angustifolius_renamed_OIW15012:0.11678,L_angustifolius_renamed_OIV97739:0.058)n71:0.15669,((L_japonicus_renamed_Lj1g3v1911640.5:0.00014,((L_japonicus_renamed_Lj1g3v1911640.1:0,L_japonicus_renamed_Lj1g3v1911640.2:0)n75:0.038,(L_japonicus_renamed_Lj1g3v1911640.3:0.00014,L_japonicus_renamed_Lj1g3v1911640.4:0.0361)n76:0.00017)n74:0.01624)n73:0.20786,(M_truncatula_renamed_MTR_3107310:0.00679,(M_truncatula_renamed_MTR_3107310:0.00016,M_truncatula_renamed_MTR_3107310:0.00014)n78:0.00015)n77:0.19135)n72:0.01918)n70:0.04379)n64:0.11029,((Oryza_sativa_renamed_LOC_Os01g07750.1:0.23604,Z_mays_renamed_A0A1D6FEY5:0.40981)n80:0.44161,((B_vulgaris_renamed_KMT02857:0.00014,B_vulgaris_renamed_KMT02856:0.00014)n82:0.48036,(A_thaliana_renamed_AT4G32342.2:0.00015,A_thaliana_renamed_AT4G32342.1:0.00014)n83:0.51807)n81:0.08396)n79:0.0732)n63:0.05403)n23:0.19179,(A_filiculoides_renamed_Azfi_s0335.g065534:0.67316,A_filiculoides_renamed_Azfi_s0037.g026013:0.842751)n84:0.093639)n22:0.26778,(A_filiculoides_renamed_Azfi_s0185.g056616:0.92901,(((A_thaliana_renamed_AT3G54880.1:0.3991,(L_angustifolius_renamed_OIW21765:0.13848,(M_truncatula_renamed_MTR_1094145:0.14635,L_japonicus_renamed_Lj5g3v1794690.1:0.16144)n90:0.01242)n89:0.24086)n88:0.1995,((A_thaliana_renamed_AT5G03440.2:0,A_thaliana_renamed_AT5G03440.3:0,A_thaliana_renamed_AT5G03440.1:0)n92:0.57308,L_angustifolius_renamed_OIW20252:0.44415)n91:0.11646)n87:0.13373,((Z_mays_renamed_A0A1D6IBF8:0.4972,((Oryza_sativa_renamed_LOC_Os07g29640.3:0,Oryza_sativa_renamed_LOC_Os07g29640.2:0)n96:0.00014,Oryza_sativa_renamed_LOC_Os07g29640.1:0.00646)n95:0.08328)n94:0.3573,((((P_dactylifera_renamed_XP_008787460.1:0,P_dactylifera_renamed_XP_008787461.1:0)n100:0.00015,(P_dactylifera_renamed_XP_017697845.1:0,P_dactylifera_renamed_XP_008787462.1:0)n101:0.00014)n99:0.12799,(P_dactylifera_renamed_XP_026657550.1:0.00016,(P_dactylifera_renamed_XP_026657553.1:0.00014,(P_dactylifera_renamed_XP_026657546.1:0.00014,P_dactylifera_renamed_XP_026657547.1:0.00016)n104:0.03791)n103:0.00467)n102:0.06871)n98:0.22669,((P_dactylifera_renamed_XP_026664876.1:0,P_dactylifera_renamed_XP_026664877.1:0,P_dactylifera_renamed_XP_026664878.1:0,P_dactylifera_renamed_XP_008805708.1:0,P_dactylifera_renamed_XP_008805709.1:0,P_dactylifera_renamed_XP_008805711.1:0,P_dactylifera_renamed_XP_008805713.1:0,P_dactylifera_renamed_XP_008805714.1:0)n106:0.1251,((P_dactylifera_renamed_XP_026663093.1:0,P_dactylifera_renamed_XP_008799513.1:0)n108:0.00014,((P_dactylifera_renamed_XP_026663092.1:0,P_dactylifera_renamed_XP_008799510.1:0)n110:0.00014,P_dactylifera_renamed_XP_008799512.1:0.01137)n109:0.00015)n107:0.08859)n105:0.032715)n97:0.003635)n93:0.05974)n86:0.30645)n85:0.03405)n21:0.07773)n20:0.04405,((((P_patens_renamed_P324_19810V3.3:0,P_patens_renamed_P324_19810V3.4:0,P_patens_renamed_P324_19810V3.5:0,P_patens_renamed_P324_19810V3.2:0)n114:0.00537,(P_patens_renamed_P324_19810V3.7:0,P_patens_renamed_P324_19810V3.9:0,P_patens_renamed_P324_19810V3.10:0,P_patens_renamed_P324_19810V3.8:0,P_patens_renamed_P324_19810V3.6:0,P_patens_renamed_P324_19810V3.1:0)n115:0.00014)n113:0.60536,((P_patens_renamed_P39_10820V3.3:0.00014,(P_patens_renamed_P39_10820V3.6:0.00014,((P_patens_renamed_P39_10820V3.1:0,P_patens_renamed_P39_10820V3.2:0)n120:0.00014,((P_patens_renamed_P39_10820V3.4:0,P_patens_renamed_P39_10820V3.5:0)n122:0.07143,(P_patens_renamed_P315_13560V3.1:0,P_patens_renamed_P315_13560V3.2:0)n123:0.47609)n121:0.00542)n119:0.00014)n118:0.00015)n117:0.33657,(P_patens_renamed_P312_12010V3.1:0,P_patens_renamed_P312_12010V3.2:0,P_patens_renamed_P312_12010V3.3:0)n124:0.27452)n116:0.037809)n112:0.004201,(T_lepidozioides_scaffold-SKQD-2012720-Takakia_lepidozioides:0.17363,(T_lepidozioides_scaffold-SKQD-2004737-Takakia_lepidozioides:0.10081,T_lepidozioides_scaffold-SKQD-2074305-Takakia_lepidozioides:0.20323)n126:0.047214)n125:0.005246)n111:0.16996)n19:0.05145)n11:0.06253)n0;
```
