## Supplementary material for "Transcriptional responses to arbuscular mycorrhizal symbiosis development are conserved in the early divergent *Marchantia paleacea*": OG0000483_tree.txt

```
(((T_lepidozioides_scaffold-SKQD-2009637-Takakia_lepidozioides:0.26221,((P_patens_renamed_P324_9670V3.2:0,P_patens_renamed_P324_9670V3.1:0)n4:0.09793,((P_patens_renamed_P32_31380V3.1:0,P_patens_renamed_P32_31380V3.2:0)n6:0.06612,((P_patens_renamed_P323_8550V3.2:0,P_patens_renamed_P323_8550V3.1:0,P_patens_renamed_P323_8530V3.2:0,P_patens_renamed_P323_8530V3.1:0)n8:0.0533,(P_patens_renamed_P311_7280V3.1:0,P_patens_renamed_P311_7280V3.2:0)n9:0.06785)n7:0.02234)n5:0.0569)n3:0.25905)n2:0.17589,((((A_agrestis_renamed_Aagr.utg000002l.588.1:0.01244,A_agrestis_renamed_Aagr.utg000049l.120.1:0.01893)n13:0.30664,((S_muscicola_renamed_SM000044S15950:0.01957,(S_muscicola_renamed_SM000001S04745:0.08921,S_muscicola_renamed_SM000127S26615:0.03331)n16:0.01249)n15:0.28746,((S_muscicola_renamed_SM000102S09187:0.01055,(S_muscicola_renamed_SM000296S11301:0.01215,S_muscicola_renamed_SM000193S05165:0.01436)n19:0.0095)n18:0.22203,(S_muscicola_renamed_SM000005S17247:0.02239,(S_muscicola_renamed_SM000054S18134:0.01252,S_muscicola_renamed_SM000041S15475:0.37109)n21:0.00696)n20:0.52159)n17:0.11989)n14:0.11289)n12:0.02384,(((((M_paleacea_Rhiz_final_MPA25059.1.p1:0,M_paleacea_Rhiz_final_MPA25059.2.p1:0)n26:0.0503,((M_polymorpha_renamed_Mapoly0047s0106.1:0.31924,P_neesiana_scaffold-JHFI-2109663-Pellia_neesiana:0.30633)n28:0.06857,M_polymorpha_renamed_Mapoly0047s0108.1:0.075294)n27:0.008366)n25:0.37545,T_lepidozioides_scaffold-SKQD-2074427-Takakia_lepidozioides:0.25042)n24:0.12644,(((A_trichopoda_renamed_ERN01509:0.34148,((((Oryza_sativa_renamed_LOC_Os01g14410.1:0.03446,((Oryza_sativa_renamed_LOC_Os07g08160.1:0.0221,Oryza_sativa_renamed_LOC_Os07g08150.1:0.01894)n37:0.00766,(Oryza_sativa_renamed_LOC_Os02g16560.1:0.15554,Oryza_sativa_renamed_LOC_Os03g30400.1:0.10997)n38:0.08881)n36:0.00015)n35:0.06283,(Z_mays_renamed_A0A1D6F971:0.13811,Z_mays_renamed_A0A1D6HTJ0:0.23326)n39:0.11834)n34:0.343,(P_dactylifera_renamed_XP_008777102.2:0.10227,(P_dactylifera_renamed_XP_008786056.1:0.00015,P_dactylifera_renamed_XP_026659405.1:0.00014)n41:0.07152)n40:0.18827)n33:0.14132,(((B_vulgaris_renamed_KMT12360:0.07446,(B_vulgaris_renamed_KMT12361:0.07853,B_vulgaris_renamed_KMT12359:0.05528)n45:0.02033)n44:0.421,(A_thaliana_renamed_AT4G14690.1:0.11974,A_thaliana_renamed_AT3G22840.1:0.07552)n46:0.17513)n43:0.09771,((L_japonicus_renamed_Lj1g3v0112820.1:0,L_japonicus_renamed_Lj5g3v2045360.1:0)n48:0.12456,(((M_truncatula_renamed_MTR_1102810:0.03455,M_truncatula_renamed_MTR_1102830:0.00167)n51:0.06309,(M_truncatula_renamed_MTR_1102780:0.00016,(M_truncatula_renamed_MTR_1102800:0.02446,M_truncatula_renamed_MTR_1102570:0.02881)n53:0.0119)n52:0.02373)n50:0.1212,(L_angustifolius_renamed_OIW06642:0.10378,L_angustifolius_renamed_OIW07198:0.260982)n54:0.028998)n49:0.02836)n47:0.08076)n42:0.13524)n32:0.05834)n31:0.08363,((P_abies_renamed_MA_10432802g0010:0.01968,(P_abies_renamed_MA_10432488g0010:0.08111,(P_abies_renamed_MA_183315g0010:0.07127,((P_abies_renamed_MA_107683g0020:0.02309,(P_abies_renamed_MA_129323g0030:0.10258,P_abies_renamed_MA_169932g0010:0.0951)n61:0.02377)n60:0.18309,(P_abies_renamed_MA_10058549g0010:0.00015,P_abies_renamed_MA_4245347g0010:0.30162)n62:0.0422)n59:0.1114)n58:0.04578)n57:0.04857)n56:0.21612,P_abies_renamed_MA_107631g0010:1.89404)n55:0.06038)n30:0.08197,A_filiculoides_renamed_Azfi_s0262.g060797:0.51511)n29:0.06258)n23:0.09516,(S_moellendorffii_renamed_EFJ21942:0.01383,S_moellendorffii_renamed_EFJ18212:0.00286)n63:0.46966)n22:0.61963)n11:0.08726,(((S_moellendorffii_renamed_EFJ28730:0.00014,S_moellendorffii_renamed_EFJ30691:0.00692)n66:0.26262,(((T_lepidozioides_scaffold-SKQD-2009947-Takakia_lepidozioides:0.2146,T_lepidozioides_scaffold-SKQD-2076890-Takakia_lepidozioides:0.08042)n69:0.03212,(((P_pinnata_scaffold-UUHD-2017903-Porella_pinnata:0.11906,(P_pinnata_scaffold-UUHD-2011040-Porella_pinnata:0.12308,P_pinnata_scaffold-UUHD-2010263-Porella_pinnata:0.11156)n73:0.03113)n72:0.06587,(A_agrestis_renamed_Aagr.utg000083l.465.1:0.16257,(((((M_polymorpha_renamed_Mapoly0050s0053.1:0,M_polymorpha_renamed_Mapoly0278s0004.1:0)n79:0.08849,M_paleacea_Rhiz_final_MPA25679.1.p3:0.10552)n78:0.03444,((M_paleacea_Rhiz_final_MPA25681.1.p1:0.0182,(M_polymorpha_renamed_Mapoly0050s0051.1:0,M_polymorpha_renamed_Mapoly0278s0006.1:0)n82:0.06107)n81:0.08737,(((M_paleacea_Rhiz_final_MPA6314.1.p1:0.01415,M_polymorpha_renamed_Mapoly0004s0164.1:0.10114)n85:0.13415,(M_paleacea_Rhiz_final_MPA25680.1.p1:0.04602,(M_polymorpha_renamed_Mapoly0050s0052.1:0,M_polymorpha_renamed_Mapoly0278s0005.1:0)n87:0.02847)n86:0.07783)n84:0.03723,(M_paleacea_Rhiz_final_MPA6315.1.p1:0.00712,M_polymorpha_renamed_Mapoly0004s0163.1:0.09925)n88:0.11948)n83:0.03368)n80:0.04522)n77:0.01761,(M_paleacea_Rhiz_final_MPA21058.1.p1:0.00472,M_polymorpha_renamed_Mapoly0004s0075.1:0.01007)n89:0.0664)n76:0.11659,M_polymorpha_renamed_Mapoly0004s0074.1:0.210141)n75:0.023349)n74:0.04523)n71:0.10768,(((P_patens_renamed_P33_8150V3.1:0,P_patens_renamed_P33_8150V3.2:0,P_patens_renamed_P33_8130V3.2:0,P_patens_renamed_P33_8130V3.1:0,P_patens_renamed_P33_8110V3.2:0,P_patens_renamed_P33_8110V3.1:0,P_patens_renamed_P33_8090V3.1:0,P_patens_renamed_P33_8090V3.2:0)n92:0.0183,(P_patens_renamed_P316_5060V3.2:0,P_patens_renamed_P316_5060V3.1:0,P_patens_renamed_P316_4900V3.1:0,P_patens_renamed_P316_4900V3.2:0,P_patens_renamed_P316_5010V3.1:0,P_patens_renamed_P316_5010V3.2:0)n93:0.01629)n91:0.17428,((P_patens_renamed_P319_18250V3.1:0,P_patens_renamed_P319_18250V3.2:0)n95:0.09818,(P_patens_renamed_P311_7980V3.2:0,P_patens_renamed_P311_7980V3.1:0)n96:0.13929)n94:0.131085)n90:0.014565)n70:0.06686)n68:0.04231,((T_lepidozioides_scaffold-SKQD-2003478-Takakia_lepidozioides:0.09307,(((P_patens_renamed_P33_16620V3.1:0,P_patens_renamed_P33_16620V3.2:0)n101:0.25096,((P_patens_renamed_P312_19450V3.2:0,P_patens_renamed_P312_19450V3.1:0)n103:0.24554,(P_patens_renamed_P314_1501V3.1:0,P_patens_renamed_P314_1480V3.2:0,P_patens_renamed_P314_1480V3.1:0)n104:0.02062)n102:0.12513)n100:0.09485,(P_patens_renamed_P39_16700V3.2:0,P_patens_renamed_P39_16700V3.1:0)n105:0.3231)n99:0.0359)n98:0.01208,(P_pinnata_scaffold-UUHD-2148434-Porella_pinnata:0.22422,((M_paleacea_Rhiz_final_MPA28440.1.p1:0.03302,M_polymorpha_renamed_Mapoly0058s0013.1:0.04052)n108:0.07597,((M_paleacea_Rhiz_final_MPA20332.1.p1:0.16141,(M_paleacea_Rhiz_final_MPA12152.1.p2:0.06684,M_paleacea_Rhiz_final_MPA20333.1.p1:0.07544)n111:0.00598)n110:0.00206,((M_polymorpha_renamed_Mapoly0041s0144.1:0.02373,M_polymorpha_renamed_Mapoly0041s0136.1:0.01602)n113:0.03724,((M_polymorpha_renamed_Mapoly0041s0137.1:0.0231,M_polymorpha_renamed_Mapoly0041s0145.1:0.00782)n115:0.01546,((((M_polymorpha_renamed_Mapoly0041s0141.1:0,M_polymorpha_renamed_Mapoly0041s0139.1:0)n119:0.00015,M_polymorpha_renamed_Mapoly0041s0142.1:0.02549)n118:0.02116,M_polymorpha_renamed_Mapoly0041s0138.1:0.01095)n117:0.00565,M_polymorpha_renamed_Mapoly0041s0143.1:0.00956)n116:0.04112)n114:0.01998)n112:0.00222)n109:0.01996)n107:0.09289)n106:0.092286)n97:0.010254)n67:0.14231)n65:0.11296,((S_moellendorffii_renamed_EFJ32303:0.00792,S_moellendorffii_renamed_EFJ20955:0.00241)n121:0.37543,(Oryza_sativa_renamed_LOC_Os06g39500.1:0.29181,P_patens_renamed_P32_21390V3.1:1.18781)n122:0.749205)n120:0.083245)n64:0.00377)n10:0.34019)n1:0.08309,((P_pinnata_scaffold-UUHD-2147873-Porella_pinnata:0.26883,(((M_paleacea_Rhiz_final_MPA6981.1.p1:0.0514,M_polymorpha_renamed_Mapoly0091s0079.1:0.03744)n127:0.05957,((M_paleacea_Rhiz_final_MPA6978.1.p1:0.0435,M_polymorpha_renamed_Mapoly0091s0080.1:0.02595)n129:0.08716,((M_paleacea_Rhiz_final_MPA6974.3.p1:0.19084,(M_paleacea_Rhiz_final_MPA6974.2.p1:0.00015,M_paleacea_Rhiz_final_MPA6974.1.p2:0.00016)n132:0.00552)n131:0.07544,M_polymorpha_renamed_Mapoly0091s0081.1:0.00541)n130:0.119)n128:0.01939)n126:0.06421,(M_paleacea_Rhiz_final_MPA6976.1.p1:0.04735,M_polymorpha_renamed_Mapoly0091s0078.1:0.07303)n133:0.112212)n125:0.012468)n124:0.03336,(T_lepidozioides_scaffold-SKQD-2076088-Takakia_lepidozioides:0.22439,A_agrestis_renamed_Aagr.utg000083l.292.1:0.17022)n134:0.016938)n123:0.001882)n0;
```
