## Supplementary material for "Transcriptional responses to arbuscular mycorrhizal symbiosis development are conserved in the early divergent *Marchantia paleacea*": OG0000484_tree.txt

```
(B_vulgaris_renamed_KMT17766:0.615925,((M_truncatula_renamed_MTR_6445520:0.00014,M_truncatula_renamed_MTR_2076470:0.75176)n2:0.00018,(((M_truncatula_renamed_MTR_8461360:0.16691,(M_truncatula_renamed_MTR_3463070:0.36438,M_truncatula_renamed_MTR_2076460:0.60907)n6:0.04912)n5:0.00014,(M_truncatula_renamed_MTR_7117425:0.71695,M_truncatula_renamed_MTR_2062200:0.0867)n7:0.02208)n4:0.08292,((M_truncatula_renamed_MTR_5032920:0.10111,(M_truncatula_renamed_MTR_2048560:0.00015,(M_truncatula_renamed_MTR_6013350:0.00014,(M_truncatula_renamed_MTR_1058600:0.43277,M_truncatula_renamed_MTR_5026060:0.38888)n12:0.15947)n11:0.22544)n10:0.0624)n9:0.27799,(M_truncatula_renamed_MTR_2048550:1.13928,(((((M_truncatula_renamed_MTR_4036240:0.00014,(M_truncatula_renamed_MTR_4036240:0.00014,M_truncatula_renamed_MTR_4036240:0.00014)n19:0.00016)n18:0.0025,(M_truncatula_renamed_MTR_3056270:0.00194,M_truncatula_renamed_MTR_3056240:0.27957)n20:0.00789)n17:0.22817,((M_truncatula_renamed_MTR_3077400:0.77251,M_truncatula_renamed_MTR_4060910:0.21052)n22:0.09465,(M_truncatula_renamed_MTR_2020010:0.83672,(M_truncatula_renamed_MTR_2054710:0.04366,(M_truncatula_renamed_MTR_8479260:0.00152,M_truncatula_renamed_MTR_2008650:0.00014)n25:0.00897)n24:0.07825)n23:0.08634)n21:0.21925)n16:0.2784,((((((L_japonicus_renamed_Lj1g3v3643280.2:0.45917,L_japonicus_renamed_Lj0g3v0101129.2:0.30166)n31:0.02629,(L_japonicus_renamed_Lj0g3v0101139.1:0.00014,L_japonicus_renamed_Lj0g3v0101139.2:0.00014)n32:0.81155)n30:0.3167,(((L_japonicus_renamed_Lj1g3v2372400.1:0.00014,L_japonicus_renamed_Lj1g3v2372400.2:0.09368)n35:0.42838,L_japonicus_renamed_Lj1g3v2095720.1:0.29566)n34:0.12089,((L_japonicus_renamed_Lj0g3v0341019.1:0,L_japonicus_renamed_Lj0g3v0341019.2:0)n37:0.00014,L_japonicus_renamed_Lj1g3v2873800.1:0.01056)n36:0.32497)n33:0.18737)n29:0.23593,(M_truncatula_renamed_MTR_8062030:0.29251,((M_truncatula_renamed_MTR_8467450:0.38054,(M_truncatula_renamed_MTR_8059025:0.08923,(M_truncatula_renamed_MTR_1075850:0.06844,M_truncatula_renamed_MTR_5078250:0.04835)n42:0.23065)n41:0.06998)n40:0.06253,(M_truncatula_renamed_MTR_6051890:0.47124,(M_truncatula_renamed_MTR_8469510:0.36887,M_truncatula_renamed_MTR_5070620:0.32427)n44:0.10954)n43:0.02768)n39:0.10173)n38:0.22678)n28:0.07901,(M_truncatula_renamed_MTR_7032985:0.16742,(((((L_japonicus_renamed_Lj3g3v2320540.1:0.79397,L_japonicus_renamed_Lj0g3v0111719.1:0.00014)n50:0.53159,(L_japonicus_renamed_Lj3g3v0755020.1:0.03583,L_japonicus_renamed_Lj3g3v2320520.1:0.06871)n51:0.13815)n49:0.207,((L_japonicus_renamed_Lj1g3v4691670.2:0,L_japonicus_renamed_Lj3g3v2921000.1:0)n53:0.17918,(((L_japonicus_renamed_Lj6g3v2275130.1:0.55913,(L_japonicus_renamed_Lj0g3v0297169.1:0.15932,(L_japonicus_renamed_Lj1g3v1782130.1:0.15796,(L_japonicus_renamed_Lj1g3v1135210.1:0.15215,L_japonicus_renamed_Lj3g3v3386700.1:0.06249)n59:0.03567)n58:0.11141)n57:0.02424)n56:0.03775,((L_japonicus_renamed_Lj0g3v0094279.1:0.07681,(L_japonicus_renamed_Lj4g3v2580390.1:0,L_japonicus_renamed_Lj4g3v2580390.2:0)n62:0.08646)n61:0.02402,(L_japonicus_renamed_Lj6g3v0028780.1:0.12371,(L_japonicus_renamed_Lj0g3v0149869.1:0.01169,L_japonicus_renamed_Lj2g3v1733420.1:0.01685)n64:0.08099)n63:0.01767)n60:0.11386)n55:0.04741,L_japonicus_renamed_Lj1g3v4691670.1:0.18298)n54:0.0228)n52:0.11649)n48:0.26127,(L_japonicus_renamed_Lj0g3v0203129.1:0.54934,(((L_japonicus_renamed_Lj0g3v0256169.1:0.00015,(L_japonicus_renamed_Lj5g3v1999220.1:0,L_japonicus_renamed_Lj5g3v1999220.2:0)n69:0.00751)n68:0.20771,(L_japonicus_renamed_Lj4g3v1708610.1:0.26407,(L_japonicus_renamed_Lj2g3v0227140.1:0.28408,((((L_japonicus_renamed_Lj1g3v3847250.1:0,L_japonicus_renamed_Lj1g3v3847250.2:0)n75:0.15229,L_japonicus_renamed_Lj0g3v0288359.1:0.18769)n74:0.04464,(L_japonicus_renamed_Lj0g3v0078319.1:0,L_japonicus_renamed_Lj0g3v0078319.2:0)n76:0.12303)n73:0.03955,(L_japonicus_renamed_Lj0g3v0083949.1:0.20289,L_japonicus_renamed_Lj6g3v0923340.1:0.0494)n77:0.02132)n72:0.01232)n71:0.02462)n70:0.26003)n67:0.06089,(L_japonicus_renamed_Lj0g3v0347529.1:0.06485,(L_japonicus_renamed_Lj0g3v0347529.2:0.00015,L_japonicus_renamed_Lj0g3v0347529.3:0.00014)n79:0.07217)n78:0.6705)n66:0.0356)n65:0.08147)n47:0.06811,A_thaliana_renamed_AT5G28885.1:1.59233)n46:0.065412)n45:0.007268)n27:0.09348,((A_thaliana_renamed_AT1G52950.1:0.71439,A_thaliana_renamed_AT3G31925.1:0.81395)n81:0.59175,((M_truncatula_renamed_MTR_1055390:1.56622,L_japonicus_renamed_Lj0g3v0092469.1:0.95345)n83:0.49279,((M_truncatula_renamed_MTR_6016920:1.10767,M_truncatula_renamed_MTR_7032940:0.00018)n85:0.5146,L_japonicus_renamed_Lj0g3v0305089.1:0.608094)n84:0.067566)n82:0.056187)n80:0.006243)n26:0.06983)n15:0.0798,(((M_truncatula_renamed_MTR_3032190:0.00844,M_truncatula_renamed_MTR_5060920:0.02744)n88:0.21602,(((L_japonicus_renamed_Lj1g3v4515890.1:1.25576,(M_truncatula_renamed_MTR_3007370:0.00014,(M_truncatula_renamed_MTR_6039230:0.03806,(M_truncatula_renamed_MTR_8088810:0.04835,(M_truncatula_renamed_MTR_4071730:0.01074,(M_truncatula_renamed_MTR_1094230:0.01244,((M_truncatula_renamed_MTR_6039240:0.00014,(M_truncatula_renamed_MTR_6013455:0.04395,(M_truncatula_renamed_MTR_7104000:0.02668,(M_truncatula_renamed_MTR_5056060:0.01184,(M_truncatula_renamed_MTR_5007120:0.01322,M_truncatula_renamed_MTR_5037655:0.05192)n102:0.02587)n101:0.0137)n100:0.00486)n99:0.04366)n98:0.00016,M_truncatula_renamed_MTR_8463820:0.000135)n97:1.35e-05)n96:1.35e-06)n95:1.35e-07)n94:1.35e-08)n93:1.35e-09)n92:1.5e-10)n91:0.01061,(L_japonicus_renamed_Lj3g3v2168410.1:1.37522,(M_truncatula_renamed_MTR_5055160:0.11513,(M_truncatula_renamed_MTR_3031560:0.00014,M_truncatula_renamed_MTR_2091000:9e-05)n105:9e-06)n104:1e-06)n103:0.0131)n90:0.01154,((M_truncatula_renamed_MTR_5068430:0.23332,(M_truncatula_renamed_MTR_6464550:0.22678,(M_truncatula_renamed_MTR_8094870:0.0149,((M_truncatula_renamed_MTR_7113580:0.01489,(((((M_truncatula_renamed_MTR_7027115:0.22782,(M_truncatula_renamed_MTR_7060710:0.183,M_truncatula_renamed_MTR_2015800:0.27591)n117:0.04105)n116:0.25285,M_truncatula_renamed_MTR_2015610:0.04388)n115:0.11561,M_truncatula_renamed_MTR_1087080:0.00659)n114:0.09291,((M_truncatula_renamed_MTR_1056650:0.01478,M_truncatula_renamed_MTR_1096860:0.01471)n119:0.08281,(M_truncatula_renamed_MTR_3102720:0.02023,(M_truncatula_renamed_MTR_1011440:0.04752,(M_truncatula_renamed_MTR_1108420:0.01578,(M_truncatula_renamed_MTR_1100617:0.03269,M_truncatula_renamed_MTR_3056250:0.01621)n123:0.01576)n122:0.01529)n121:0.01609)n120:0.02132)n118:0.00319)n113:0.01254,(((M_truncatula_renamed_MTR_8018670:0.01608,(M_truncatula_renamed_MTR_7088780:0.01602,M_truncatula_renamed_MTR_1073290:0.00015)n127:0.00015)n126:0.12712,M_truncatula_renamed_MTR_5054640:0.16855)n125:0.03236,M_truncatula_renamed_MTR_1091180:0.06701)n124:0.03528)n112:0.06585)n111:0.00016,M_truncatula_renamed_MTR_5016290:0.01501)n110:0.00015)n109:0.0598)n108:0.18837)n107:0.03728,((((M_truncatula_renamed_MTR_8078450:0.06783,M_truncatula_renamed_MTR_3067530:0.06247)n131:0.02524,((M_truncatula_renamed_MTR_4028320:0.00016,M_truncatula_renamed_MTR_4022520:0.29981)n133:0.03112,M_truncatula_renamed_MTR_1788s0010:0.00014)n132:0.03854)n130:0.02159,(M_truncatula_renamed_MTR_8096680:0,M_truncatula_renamed_MTR_1036740:0)n134:0.00015)n129:0.00978,((M_truncatula_renamed_MTR_8036090:0,M_truncatula_renamed_MTR_3078440:0,M_truncatula_renamed_MTR_4471610:0)n136:0.00014,((M_truncatula_renamed_MTR_2032570:0.02207,(M_truncatula_renamed_MTR_2099880:0.05864,(M_truncatula_renamed_MTR_1072220:0.01427,M_truncatula_renamed_MTR_3084550:0.00718)n140:0.02151)n139:0.01162)n138:0.00544,(M_truncatula_renamed_MTR_5085220:0.04682,(M_truncatula_renamed_MTR_7093810:0.00531,(M_truncatula_renamed_MTR_3095950:0.00014,((M_truncatula_renamed_MTR_4016120:0.22461,M_truncatula_renamed_MTR_3116750:0.00447)n145:0.00093,M_truncatula_renamed_MTR_7089660:0.07347)n144:0.00016)n143:0.00016)n142:0.03159)n141:0.01087)n137:0.00015)n135:0.01184)n128:0.05641)n106:0.02558)n89:0.02718)n87:0.03746,(M_truncatula_renamed_MTR_8042630:0.33432,L_japonicus_renamed_Lj0g3v0083939.1:1.18991)n146:0.132212)n86:0.23661)n14:0.06559)n13:0.05828)n8:0.17433)n3:0.21348)n1:0.615925)n0;
```
