## Supplementary material for "Transcriptional responses to arbuscular mycorrhizal symbiosis development are conserved in the early divergent *Marchantia paleacea*": OG0000485_tree.txt

```
(((M_flagellaris_scaffold-UCRN-2011855-Megaceros_tosanus:0.1277,A_agrestis_renamed_Aagr.utg000010l.580.1:0.10505)n2:0.1719,(((C_braunii_renamed_GBG59421:0.00014,C_braunii_renamed_GBG59420:0.00014)n5:0.65212,((A_filiculoides_renamed_Azfi_s0167.g054488:0.30291,((((((P_dactylifera_renamed_XP_008799103.1:0.04374,(P_dactylifera_renamed_XP_008782005.1:0.00015,P_dactylifera_renamed_XP_026658246.1:0.02065)n14:0.03786)n13:0.02798,((Z_mays_renamed_A0A1D6G474:0.02415,Z_mays_renamed_A0A1D6N107:0.01231)n16:0.03162,((Oryza_sativa_renamed_LOC_Os05g31920.2:0,Oryza_sativa_renamed_LOC_Os05g31920.1:0)n18:0.06741,Oryza_sativa_renamed_LOC_Os01g72320.1:0.046656)n17:0.005184)n15:0.02527)n12:0.05121,(((A_thaliana_renamed_AT5G12350.1:0.0558,(A_thaliana_renamed_AT5G19420.3:0.01064,(A_thaliana_renamed_AT5G19420.2:0.00076,A_thaliana_renamed_AT5G19420.1:0.00014)n23:0.00016)n22:0.04548)n21:0.0954,(((L_angustifolius_renamed_OIW16293:0.08873,(L_angustifolius_renamed_OIW04190:0.02821,L_angustifolius_renamed_OIW02819:0.0275)n27:0.00111)n26:0.00325,(L_japonicus_renamed_Lj2g3v3055310.1:0.03335,L_japonicus_renamed_Lj6g3v0948300.1:0.085248)n28:0.009472)n25:0.01096,M_truncatula_renamed_MTR_5089900:0.0222)n24:0.03334)n20:0.01389,(B_vulgaris_renamed_KMT17097:0.22066,B_vulgaris_renamed_KMT14584:0.10665)n29:0.01185)n19:0.03123)n11:0.05284,A_trichopoda_renamed_ERN16235:0.12031)n10:0.05584,(A_trichopoda_renamed_ERM94419:0.14623,((P_dactylifera_renamed_XP_008808052.1:0.12216,(P_dactylifera_renamed_XP_026664163.1:0.00014,(P_dactylifera_renamed_XP_008803202.1:0.00014,P_dactylifera_renamed_XP_026664162.1:0.00016)n34:0.00502)n33:0.25381)n32:0.08969,(B_vulgaris_renamed_KMT07096:0.35664,((L_japonicus_renamed_Lj0g3v0274529.1:0.12598,(L_angustifolius_renamed_OIW04746:0.22678,L_angustifolius_renamed_OIV93926:0.115569)n38:0.012841)n37:0.05288,((((A_thaliana_renamed_AT3G47660.3:0,A_thaliana_renamed_AT3G47660.5:0)n42:0.00014,A_thaliana_renamed_AT3G47660.2:0.00014)n41:0.00015,(A_thaliana_renamed_AT3G47660.1:0.00067,(A_thaliana_renamed_AT3G47660.6:0.00014,A_thaliana_renamed_AT3G47660.7:0.00014)n44:0.0769)n43:0.00025)n40:0.83165,(A_thaliana_renamed_AT1G69710.1:0.00015,A_thaliana_renamed_AT1G69710.2:0.00014)n45:0.417753)n39:0.046417)n36:0.07446)n35:0.03798)n31:0.08356)n30:0.07607)n9:0.03695,(P_abies_renamed_MA_136157g0010:0.19311,P_abies_renamed_MA_10435870g0010:0.107631)n46:0.011959)n8:0.02803)n7:0.05722,((A_filiculoides_renamed_Azfi_s0027.g023605:0.53558,(P_abies_renamed_MA_54149g0010:0.21058,((A_trichopoda_renamed_ERN17469:0.24474,(((((L_angustifolius_renamed_OIW21982:0.07027,L_angustifolius_renamed_OIW20925:0.06245)n56:0.09533,(L_japonicus_renamed_Lj6g3v0028840.1:0.14393,M_truncatula_renamed_MTR_1042800:0.17084)n57:0.04197)n55:0.0906,(((L_angustifolius_renamed_OIW07428:0.07187,L_angustifolius_renamed_OIV98552:0.10157)n60:0.09671,(M_truncatula_renamed_MTR_7072410:0.1058,L_japonicus_renamed_Lj1g3v2443940.1:0.077)n61:0.05092)n59:0.04579,(L_angustifolius_renamed_OIV89613:0.20889,(M_truncatula_renamed_MTR_4029410:0.25683,(L_japonicus_renamed_Lj3g3v1403990.1:0.04226,(L_japonicus_renamed_Lj3g3v1403990.2:0.00014,L_japonicus_renamed_Lj3g3v1403990.3:0.00014)n65:0.00014)n64:0.20525)n63:0.08591)n62:0.07823)n58:0.02774)n54:0.09964,(B_vulgaris_renamed_KMT03422:0.28432,((A_thaliana_renamed_AT4G14368.1:0.01936,(A_thaliana_renamed_AT4G14368.4:0.00014,(A_thaliana_renamed_AT4G14368.2:0.00014,A_thaliana_renamed_AT4G14368.3:0.00015)n70:0.00012)n69:0.00014)n68:0.11183,(A_thaliana_renamed_AT3G23270.2:0.00014,A_thaliana_renamed_AT3G23270.1:0.00015)n71:0.14747)n67:0.15732)n66:0.04211)n53:0.09853,(((Oryza_sativa_renamed_LOC_Os01g50470.1:0.11324,Z_mays_renamed_A0A1D6G2V2:0.10858)n74:0.07586,((Oryza_sativa_renamed_LOC_Os05g46740.1:0,Oryza_sativa_renamed_LOC_Os05g46740.2:0)n76:0.11109,Z_mays_renamed_A0A1D6MBL1:0.13739)n75:0.0712)n73:0.21692,(P_dactylifera_renamed_XP_017701967.1:0.15836,P_dactylifera_renamed_XP_008802135.1:0.126801)n77:0.014089)n72:0.0412)n52:0.11889)n51:0.13499,(A_trichopoda_renamed_ERN16055:0.17725,((B_vulgaris_renamed_KMT19500:0.16217,((((L_angustifolius_renamed_OIW06594:0.08671,(L_angustifolius_renamed_OIW12547:0.06661,L_angustifolius_renamed_OIV91434:0.04639)n85:0.00583)n84:0.03396,((L_japonicus_renamed_Lj5g3v1959100.1:0,L_japonicus_renamed_Lj5g3v1959100.2:0)n87:0.04845,M_truncatula_renamed_MTR_1099220:0.07468)n86:0.01653)n83:0.01811,(L_angustifolius_renamed_OIW07820:0.09861,(M_truncatula_renamed_MTR_6034795:0.08983,(L_japonicus_renamed_Lj0g3v0311279.1:0.00759,(L_japonicus_renamed_Lj0g3v0311279.2:0,L_japonicus_renamed_Lj0g3v0311279.3:0)n91:0.00014)n90:0.09168)n89:0.01509)n88:0.01917)n82:0.05816,(A_thaliana_renamed_AT1G76950.1:0.18927,(A_thaliana_renamed_AT5G42140.2:0,A_thaliana_renamed_AT5G42140.1:0)n93:0.163)n92:0.044)n81:0.0353)n80:0.07904,((((Oryza_sativa_renamed_LOC_Os01g73410.1:0.04855,(Z_mays_renamed_A0A1D6F0H9:0.10447,Z_mays_renamed_A0A1D6G3Z7:0.00015)n98:0.08372)n97:0.02289,(Oryza_sativa_renamed_LOC_Os05g01610.1:0.07997,Z_mays_renamed_A0A1D6LI48:0.09158)n99:0.04217)n96:0.18117,((P_dactylifera_renamed_XP_008799730.1:0.00014,(P_dactylifera_renamed_XP_026663163.1:0.00014,(P_dactylifera_renamed_XP_026663161.1:0,P_dactylifera_renamed_XP_026663162.1:0)n103:0.00014)n102:0.00015)n101:0.11905,(P_dactylifera_renamed_XP_008784135.1:0.00014,P_dactylifera_renamed_XP_008784134.1:0.00014)n104:0.04004)n100:0.05625)n95:0.03366,((P_dactylifera_renamed_XP_026659345.1:0.00014,P_dactylifera_renamed_XP_008785790.1:0.00014)n106:0.11615,(Oryza_sativa_renamed_LOC_Os04g58960.1:0.07648,Z_mays_renamed_A0A1D6E4Z3:0.12235)n107:0.33938)n105:0.03401)n94:0.06361)n79:0.05495)n78:0.0788)n50:0.11743)n49:0.1293)n48:0.01143,((A_filiculoides_renamed_Azfi_s0002.g001281:0.15313,A_filiculoides_renamed_Azfi_s0076.g037751:0.18149)n109:0.36788,(A_trichopoda_renamed_ERN17078:0.35554,(((A_thaliana_renamed_AT1G65920.1:0.00014,A_thaliana_renamed_AT1G65920.2:0.00015)n113:0.56353,((L_angustifolius_renamed_OIW14136:0.08875,L_angustifolius_renamed_OIV95703:0.06051)n115:0.0584,(L_japonicus_renamed_Lj6g3v0391170.1:0.12022,M_truncatula_renamed_MTR_3064560:0.17179)n116:0.033)n114:0.32486)n112:0.161,(P_dactylifera_renamed_XP_008794532.1:0.2428,((Oryza_sativa_renamed_LOC_Os02g45980.1:0.20822,(Z_mays_renamed_A0A1D6Q734:0.05161,(Z_mays_renamed_A0A1D6HG44:0.01462,Z_mays_renamed_A0A1D6N9B3:0.06121)n121:0.04692)n120:0.19147)n119:0.12843,(Oryza_sativa_renamed_LOC_Os04g49430.1:0.20993,Z_mays_renamed_A0A1D6E1T8:0.24656)n122:0.11918)n118:0.42145)n117:0.16438)n111:0.11595)n110:0.38268)n108:0.04252)n47:0.0104895)n6:0.0011655)n4:0.001295,((((M_polymorpha_renamed_Mapoly0061s0061.1:0.00738,(M_paleacea_Rhiz_final_MPA16090.1.p1:0.00014,M_paleacea_Rhiz_final_MPA16090.2.p1:0.00015)n127:0.00302)n126:0.06683,((P_pinnata_scaffold-UUHD-2019144-Porella_pinnata:0.08495,((P_neesiana_scaffold-JHFI-2011490-Pellia_neesiana:0.00015,P_neesiana_scaffold-JHFI-2011489-Pellia_neesiana:0.000459)n131:5.1e-05,P_neesiana_scaffold-JHFI-2112694-Pellia_neesiana:0.125361)n130:0.013929)n129:0.01685,P_abies_renamed_MA_10427023g0010:0.55955)n128:0.0322)n125:0.11716,((T_lepidozioides_scaffold-SKQD-2072857-Takakia_lepidozioides:0.08688,T_lepidozioides_scaffold-SKQD-2077242-Takakia_lepidozioides:0.123741)n133:0.013749,T_lepidozioides_scaffold-SKQD-2074556-Takakia_lepidozioides:0.040095)n132:0.004455)n124:0.02278,((P_patens_renamed_P310_3890V3.1:0,P_patens_renamed_P310_3893V3.2:0,P_patens_renamed_P310_3893V3.1:0)n135:0.05447,((P_patens_renamed_P314_4640V3.1:0,P_patens_renamed_P314_4640V3.3:0,P_patens_renamed_P314_4640V3.2:0)n137:0.09555,(P_patens_renamed_P314_4760V3.2:0,P_patens_renamed_P314_4760V3.3:0,P_patens_renamed_P314_4760V3.1:0)n138:0.01746)n136:0.04224)n134:0.17968)n123:0.039636)n3:0.004404)n1:0.03028,(((S_moellendorffii_renamed_EFJ07026:0.00014,S_moellendorffii_renamed_EFJ18977:0.00014)n141:0.24659,(S_moellendorffii_renamed_EFJ05203:0.0009,S_moellendorffii_renamed_EFJ06220:0.00014)n142:0.40227)n140:0.0503,(S_moellendorffii_renamed_EFJ15128:0.00657,S_moellendorffii_renamed_EFJ08457:0.0008)n143:0.38616)n139:0.05099)n0;
```
