## Supplementary material for "Transcriptional responses to arbuscular mycorrhizal symbiosis development are conserved in the early divergent *Marchantia paleacea*": OG0000486_tree.txt

```
(((((Oryza_sativa_renamed_LOC_Os08g09240.3:0.15269,A_agrestis_renamed_Aagr.utg000006l.985.2:0.08511)n4:0.07315,((M_polymorpha_renamed_Mapoly0001s0494.1:0.00636,((M_paleacea_Rhiz_final_MPA20883.1.p1:0,M_paleacea_Rhiz_final_MPA20883.2.p3:0)n8:0.00516,(P_neesiana_scaffold-JHFI-2111980-Pellia_neesiana:0,P_pinnata_scaffold-UUHD-2149106-Porella_pinnata:0)n9:0.00888)n7:0.002)n6:0.14343,(((P_patens_renamed_P314_15110V3.6:0,P_patens_renamed_P314_15110V3.5:0,P_patens_renamed_P314_15110V3.2:0,P_patens_renamed_P314_15110V3.4:0,P_patens_renamed_P314_15110V3.3:0,P_patens_renamed_P314_15110V3.1:0)n12:0.00764,(P_patens_renamed_P314_15040V3.2:0,P_patens_renamed_P314_15040V3.1:0)n13:0.00016)n11:0.04444,((P_patens_renamed_P314_15141V3.1:0,P_patens_renamed_P314_15140V3.1:0)n15:0.00015,P_patens_renamed_P314_15141V3.2:0.00014)n14:0.017829)n10:0.001981)n5:0.00015)n3:0.00013,(((T_lepidozioides_scaffold-SKQD-2008607-Takakia_lepidozioides:0,T_lepidozioides_scaffold-SKQD-2008609-Takakia_lepidozioides:0)n18:0.00014,((M_flagellaris_scaffold-UCRN-2050897-Megaceros_tosanus:0.00912,(A_agrestis_renamed_Aagr.utg000006l.985.3:0,A_agrestis_renamed_Aagr.utg000006l.985.1:0)n21:0.00015)n20:0.04433,((P_patens_renamed_P31_32170V3.6:0,P_patens_renamed_P31_32170V3.1:0,P_patens_renamed_P31_32170V3.4:0,P_patens_renamed_P31_32170V3.7:0,P_patens_renamed_P31_32170V3.3:0,P_patens_renamed_P31_32170V3.5:0,P_patens_renamed_P31_32170V3.2:0)n23:0.04912,(P_patens_renamed_P317_5780V3.2:0,P_patens_renamed_P317_5780V3.1:0,P_patens_renamed_P317_5780V3.3:0)n24:0.021456)n22:0.002384)n19:0.02143)n17:0.00012,((P_patens_renamed_P31_32190V3.1:0.00849,P_patens_renamed_P31_32190V3.2:0.01745)n26:0.10773,T_lepidozioides_scaffold-SKQD-2008608-Takakia_lepidozioides:0.000126)n25:1.4e-05)n16:0.00014)n2:0.03008,(P_abies_renamed_MA_30699g0010:0.21421,((S_moellendorffii_renamed_EFJ09352:0,S_moellendorffii_renamed_EFJ35003:0)n29:0.21095,((C_braunii_renamed_GBG65593:0.03297,C_braunii_renamed_GBG69590:0.01319)n31:0.059,((S_muscicola_renamed_SM000094S24681:0.19096,S_muscicola_renamed_SM000069S20675:0.07328)n33:0.03711,S_muscicola_renamed_SM000036S13312:0.00014)n32:0.04375)n30:0.0345)n28:0.05041)n27:0.0601)n1:0.051295,((((A_filiculoides_renamed_Azfi_s0021.g015868:0.04707,A_filiculoides_renamed_Azfi_s0223.g058845:0.07053)n37:0.04964,(A_filiculoides_renamed_Azfi_s0221.g058729:0.17602,A_filiculoides_renamed_Azfi_s0129.g048956:0.01308)n38:0.00013)n36:0.03265,((S_moellendorffii_renamed_EFJ20152:0,S_moellendorffii_renamed_EFJ14278:0)n40:0.07094,(((A_trichopoda_renamed_ERN17277:0.01769,P_abies_renamed_MA_10426292g0030:0.10497)n43:0.0233,((((P_dactylifera_renamed_XP_008786981.1:0,P_dactylifera_renamed_XP_008786982.1:0,P_dactylifera_renamed_XP_008786983.1:0)n47:0.00015,P_dactylifera_renamed_XP_008797677.1:0.01179)n46:0.20104,(((A_thaliana_renamed_AT4G16520.1:0,A_thaliana_renamed_AT4G16520.2:0)n50:0.00014,A_thaliana_renamed_AT4G16520.3:0.25534)n49:0.05069,((A_thaliana_renamed_AT2G45170.1:0,A_thaliana_renamed_AT2G45170.2:0)n52:0.12961,A_thaliana_renamed_AT3G60640.1:0.092655)n51:0.0092655)n48:0.0010295)n45:0.04649,((P_dactylifera_renamed_XP_026665634.1:0,P_dactylifera_renamed_XP_026665635.1:0,P_dactylifera_renamed_XP_026665636.1:0)n54:0.00015,(P_dactylifera_renamed_XP_017701559.1:0,P_dactylifera_renamed_XP_026665637.1:0,P_dactylifera_renamed_XP_008808732.1:0,P_dactylifera_renamed_XP_008808733.1:0,P_dactylifera_renamed_XP_008808734.1:0,P_dactylifera_renamed_XP_008808735.1:0)n55:0.00014)n53:0.040698)n44:0.004522)n42:0.05617,((B_vulgaris_renamed_KMS97854:0.00366,B_vulgaris_renamed_KMS99141:0.2267)n57:0.02073,(M_truncatula_renamed_MTR_4101090:0.00015,(L_japonicus_renamed_Lj0g3v0317029.1:0.00015,(L_angustifolius_renamed_OIW09778:0.00014,L_angustifolius_renamed_OIV92771:0.03906)n60:0.00434)n59:0.01676)n58:0.00829)n56:0.0253)n41:0.06044)n39:0.0284)n35:0.09449,(((B_vulgaris_renamed_KMT04164:0.0982,((A_thaliana_renamed_AT2G05630.2:0.01199,A_thaliana_renamed_AT2G05630.1:0.00014)n65:0.14937,(((L_angustifolius_renamed_OIW04053:0.04845,L_angustifolius_renamed_OIW09374:0.06282)n68:0.00016,(L_angustifolius_renamed_OIW05952:0.00958,L_angustifolius_renamed_OIW08432:0.06066)n69:0.006066)n67:0.000674,(M_truncatula_renamed_MTR_2088230:0.01805,M_truncatula_renamed_MTR_4048510:0.000144)n70:1.6e-05)n66:0.00014)n64:0.00014)n63:0.0371,((L_japonicus_renamed_Lj6g3v1873610.1:0.03728,(((L_angustifolius_renamed_OIW13997:0.02528,(L_angustifolius_renamed_OIV95830:0.01696,L_angustifolius_renamed_OIV91925:0.00016)n76:0.00781)n75:0.02388,((Oryza_sativa_renamed_LOC_Os07g32800.1:0,Oryza_sativa_renamed_LOC_Os07g32800.2:0)n78:0.02078,Z_mays_renamed_A0A1D6EWW6:0.17015)n77:0.075816)n74:0.008424,(P_dactylifera_renamed_XP_008804301.1:0.008,((P_neesiana_scaffold-JHFI-2098284-Pellia_neesiana:0.26822,((M_paleacea_Rhiz_final_MPA23945.1.p3:0.02862,M_polymorpha_renamed_Mapoly0027s0034.1:0.02445)n83:0.34621,((S_moellendorffii_renamed_EFJ19101:0,S_moellendorffii_renamed_EFJ10443:0)n85:0.3588,((T_lepidozioides_scaffold-SKQD-2007335-Takakia_lepidozioides:0,T_lepidozioides_scaffold-SKQD-2007336-Takakia_lepidozioides:0)n87:0.27585,((A_filiculoides_renamed_Azfi_s0002.g001324:0.15181,A_filiculoides_renamed_Azfi_s0355.g066719:0.09784)n89:0.14999,(((((B_vulgaris_renamed_KMT10010:0.24416,(P_dactylifera_renamed_XP_008810095.1:0.19701,((A_thaliana_renamed_AT3G15580.1:0.20666,A_thaliana_renamed_AT3G06420.1:0.278694)n97:0.030966,((M_truncatula_renamed_MTR_4123760:0.00015,M_truncatula_renamed_MTR_7096540:0.00014)n99:0.20171,(L_angustifolius_renamed_OIW07044:0.27222,M_truncatula_renamed_MTR_1086310:0.11826)n100:0.130617)n98:0.014513)n96:0.07247)n95:0.00013)n94:0.03657,A_trichopoda_renamed_ERN03240:0.22921)n93:0.00016,(Oryza_sativa_renamed_LOC_Os02g32700.1:0.30082,Oryza_sativa_renamed_LOC_Os11g01010.1:0.02123)n101:0.2063)n92:0.12125,P_abies_renamed_MA_6581216g0010:0.22976)n91:0.16865,A_agrestis_renamed_Aagr.utg000006l.169.1:0.60376)n90:0.10906)n88:0.05946)n86:0.08918)n84:0.2754)n82:0.004788)n81:0.000532,((((P_pinnata_scaffold-UUHD-2015810-Porella_pinnata:0.62206,((M_paleacea_Rhiz_final_MPA4896.1.p1:0,M_paleacea_Rhiz_final_MPA4896.2.p1:0,M_paleacea_Rhiz_final_MPA4896.3.p1:0)n107:0.01175,(T_lepidozioides_scaffold-SKQD-2007131-Takakia_lepidozioides:0.00014,(P_neesiana_scaffold-JHFI-2017052-Pellia_neesiana:0.04765,P_neesiana_scaffold-JHFI-2011881-Pellia_neesiana:0.000135)n109:1.5e-05)n108:0.03509)n106:0.00014)n105:0.13245,(M_truncatula_renamed_MTR_2023430:0.00298,M_truncatula_renamed_MTR_4037225:0.39073)n110:0.07155)n104:0.00795,L_angustifolius_renamed_OIW18436:0.042876)n103:0.004764,((A_thaliana_renamed_AT4G04620.3:0,A_thaliana_renamed_AT4G04620.2:0,A_thaliana_renamed_AT4G04620.1:0)n112:0.11504,(A_thaliana_renamed_AT4G21980.2:0.00016,A_thaliana_renamed_AT4G21980.1:0.00014)n113:0.03551)n111:0.093555)n102:0.010395)n80:0.010557)n79:0.001173)n73:0.022032)n72:0.002448,(P_dactylifera_renamed_XP_008808434.1:0.00801,(((((Oryza_sativa_renamed_LOC_Os04g53240.3:0,Oryza_sativa_renamed_LOC_Os04g53240.4:0,Oryza_sativa_renamed_LOC_Os04g53240.1:0,Oryza_sativa_renamed_LOC_Os04g53240.2:0)n119:0.03697,(Z_mays_renamed_A0A1D6HQC9:0.12133,Z_mays_renamed_B6SUL0:0.00014)n120:0.02826)n118:0.00783,(Z_mays_renamed_B6SH45:0.00886,(Oryza_sativa_renamed_LOC_Os08g09240.1:0,Oryza_sativa_renamed_LOC_Os08g09240.2:0)n122:0.000135)n121:1.5e-05)n117:0.00015,Z_mays_renamed_A0A1D6IYD0:0.07038)n116:0.0195,((A_thaliana_renamed_AT1G62040.1:0.00014,A_thaliana_renamed_AT1G62040.2:0.0679)n124:0.08832,(P_dactylifera_renamed_XP_008777466.1:0.00015,P_dactylifera_renamed_XP_008777468.1:9.9e-05)n125:1.1e-05)n123:0.00016)n115:0.018864)n114:0.002096)n71:0.02956)n62:0.01728,(B_vulgaris_renamed_KMS96275:0.0406,A_trichopoda_renamed_ERN17352:0.009054)n126:0.001006)n61:0.06188)n34:0.051295)n0;
```
