## Supplementary material for "Transcriptional responses to arbuscular mycorrhizal symbiosis development are conserved in the early divergent *Marchantia paleacea*": OG0000487_tree.txt

```
((A_agrestis_renamed_Aagr.utg000113l.42.2:0.01375,A_agrestis_renamed_Aagr.utg000113l.42.1:0.00014)n1:0.359405,(((P_patens_renamed_P319_19910V3.1:0.04324,P_patens_renamed_P319_19910V3.2:0.03532)n4:0.35722,(P_patens_renamed_P322_14220V3.2:0.00014,(P_patens_renamed_P322_14220V3.1:0.00014,P_patens_renamed_P322_14220V3.3:0.00015)n6:0.00014)n5:0.1409)n3:0.77548,(((S_moellendorffii_renamed_EFJ28194:0.03044,S_moellendorffii_renamed_EFJ29688:0.0094)n9:0.84068,(((((((Z_mays_renamed_A0A1D6P0V8:0.28171,(Oryza_sativa_renamed_LOC_Os06g33450.1:0.03912,Oryza_sativa_renamed_LOC_Os06g33450.2:0.00016)n17:0.20872)n16:0.1669,(Oryza_sativa_renamed_LOC_Os02g15760.1:0.21808,(Z_mays_renamed_B4FIG3:0.06062,Z_mays_renamed_C0HGX9:0.22958)n19:0.12364)n18:0.185)n15:0.33087,P_dactylifera_renamed_XP_008783959.1:0.14117)n14:0.09542,((B_vulgaris_renamed_KMT16080:0.30988,(A_thaliana_renamed_AT5G53210.1:0.00014,A_thaliana_renamed_AT5G53210.2:0.022)n22:0.28672)n21:0.05894,((L_angustifolius_renamed_OIV97975:0.06843,L_angustifolius_renamed_OIV96789:0.02578)n24:0.08634,((L_japonicus_renamed_Lj1g3v0947460.1:0,L_japonicus_renamed_Lj1g3v0947460.2:0)n26:0.08706,(M_truncatula_renamed_MTR_3090850:0.106,M_truncatula_renamed_MTR_1028470:0.273591)n27:0.030399)n25:0.01571)n23:0.09921)n20:0.05531)n13:0.07075,A_trichopoda_renamed_ERN08919:0.27429)n12:0.11548,(A_trichopoda_renamed_ERN12350:0.1541,(((P_dactylifera_renamed_XP_008790972.1:0.00014,P_dactylifera_renamed_XP_008793693.1:0.08282)n31:0.07856,(Z_mays_renamed_K7V1X7:0.19016,Oryza_sativa_renamed_LOC_Os05g51820.1:0.38788)n32:0.18567)n30:0.09144,(B_vulgaris_renamed_KMS98730:0.29055,((L_japonicus_renamed_Lj6g3v1881430.1:0.04698,M_truncatula_renamed_MTR_2022280:0.09396)n35:0.15226,A_thaliana_renamed_AT3G06120.1:0.40515)n34:0.08155)n33:0.0524)n29:0.07626)n28:0.26819)n11:0.10628,P_abies_renamed_MA_120602g0010:0.27784)n10:0.49907)n8:0.17035,(((A_filiculoides_renamed_Azfi_s0129.g048899:0.68356,A_filiculoides_renamed_Azfi_s0345.g065819:0.54489)n38:0.6412,(S_moellendorffii_renamed_EFJ06465:0.00016,S_moellendorffii_renamed_EFJ08722:0.00263)n39:0.50671)n37:0.11844,((A_filiculoides_renamed_Azfi_s0007.g010552:0.85373,(A_filiculoides_renamed_Azfi_s0379.g067342:0.817,(A_filiculoides_renamed_Azfi_s0024.g020315:0.25819,A_filiculoides_renamed_Azfi_s0042.g026820:0.33233)n43:0.70575)n42:0.08532)n41:0.20085,((P_abies_renamed_MA_57244g0010:0.37391,(((A_trichopoda_renamed_ERN01815:0.5031,(P_dactylifera_renamed_XP_017702537.2:0.14286,(Oryza_sativa_renamed_LOC_Os05g50900.1:0.23303,Z_mays_renamed_A0A1Q1BUE1:0.19423)n50:0.32799)n49:0.08322)n48:0.08834,((A_thaliana_renamed_AT3G24140.1:0.00212,A_thaliana_renamed_AT3G24140.2:0.00014)n52:0.24102,(L_japonicus_renamed_Lj2g3v1193050.1:0.12656,(M_truncatula_renamed_MTR_0194s0050:0.12759,(L_angustifolius_renamed_OIW16746:0.06401,L_angustifolius_renamed_OIW02233:0.079)n55:0.05882)n54:0.02196)n53:0.13335)n51:0.08236)n47:0.08986,(B_vulgaris_renamed_KMS98023:0.01484,B_vulgaris_renamed_KMT14869:0.00548)n56:0.4783)n46:0.2551)n45:0.22163,(M_polymorpha_renamed_Mapoly0031s0072.1:1.64011,(((A_trichopoda_renamed_ERM96627:0.36518,(((P_dactylifera_renamed_XP_026658665.1:0.08943,P_dactylifera_renamed_XP_026662619.1:0.1172)n63:0.18691,(Oryza_sativa_renamed_LOC_Os03g03000.1:0.24904,(Z_mays_renamed_A0A1D6JM27:0.02482,Z_mays_renamed_A0A1D6PKX5:0.12485)n65:0.06361)n64:0.61395)n62:0.43967,(B_vulgaris_renamed_KMT20203:0.51318,(((L_angustifolius_renamed_OIW04562:0.05939,L_angustifolius_renamed_OIW02359:0.06975)n69:0.14521,(M_truncatula_renamed_MTR_8024210:0.15063,(L_japonicus_renamed_Lj3g3v2517670.1:0.01235,L_japonicus_renamed_Lj4g3v1585910.1:0.05532)n71:0.13637)n70:0.06401)n68:0.19553,((A_thaliana_renamed_AT4G01460.1:0,A_thaliana_renamed_AT4G01460.2:0)n73:0.57297,((((A_thaliana_renamed_AT3G61950.4:0,A_thaliana_renamed_AT3G61950.5:0)n77:0.01503,(A_thaliana_renamed_AT3G61950.3:0.00014,A_thaliana_renamed_AT3G61950.6:0.00016)n78:0.00368)n76:0.02299,(A_thaliana_renamed_AT3G61950.1:0.00014,A_thaliana_renamed_AT3G61950.2:0.00014)n79:0.00014)n75:0.24466,(A_thaliana_renamed_AT2G46810.3:0.00691,(A_thaliana_renamed_AT2G46810.2:0.00014,(A_thaliana_renamed_AT2G46810.4:0.00014,A_thaliana_renamed_AT2G46810.1:0.00015)n82:0.02128)n81:0.00014)n80:0.23812)n74:0.30766)n72:0.13133)n67:0.04982)n66:0.14112)n61:0.14542)n60:0.10939,(P_abies_renamed_MA_141469g0010:0.32642,P_abies_renamed_MA_686524g0010:0.52783)n83:0.15368)n59:0.11678,(P_abies_renamed_MA_130776g0010:0.7074,(((((A_thaliana_renamed_AT5G46690.2:0.02936,A_thaliana_renamed_AT5G46690.1:0.00211)n89:0.57301,(B_vulgaris_renamed_KMS97595:0.43358,(M_truncatula_renamed_MTR_8066770:0.2521,(L_japonicus_renamed_Lj2g3v1471910.1:0.13924,(L_angustifolius_renamed_OIW10668:0.05558,L_angustifolius_renamed_OIV92998:0.12809)n93:0.04788)n92:0.02778)n91:0.13628)n90:0.12244)n88:0.15669,((P_dactylifera_renamed_XP_017697652.1:0.09405,(P_dactylifera_renamed_XP_026662269.1:0,P_dactylifera_renamed_XP_008796282.1:0)n96:0.12256)n95:0.14953,((Oryza_sativa_renamed_LOC_Os02g46560.1:0.18838,(Z_mays_renamed_A0A1D6HGI9:0.07434,Z_mays_renamed_K7TZI1:0.20199)n99:0.24878)n98:0.13152,(Oryza_sativa_renamed_LOC_Os04g50090.1:0.29614,(Z_mays_renamed_A0A1D6E1J0:0.6513,Z_mays_renamed_K7U5T8:0.07881)n101:0.27869)n100:0.10595)n97:0.21576)n94:0.0954)n87:0.12049,A_trichopoda_renamed_ERN01109:1.12904)n86:0.11567,(A_trichopoda_renamed_ERM95366:0.41096,((((P_dactylifera_renamed_XP_008782180.1:0.06854,P_dactylifera_renamed_XP_008804795.1:0.1104)n106:0.10667,(P_dactylifera_renamed_XP_008805918.1:0.18186,P_dactylifera_renamed_XP_008776945.2:0.08082)n107:0.16435)n105:0.05937,(((Oryza_sativa_renamed_LOC_Os02g52190.1:0.18691,(Z_mays_renamed_B4FLW8:0.10806,Z_mays_renamed_C0HDV6:0.13298)n111:0.14814)n110:0.33523,((Oryza_sativa_renamed_LOC_Os08g37730.1:0.15918,Z_mays_renamed_A0A1D6KHR1:0.29771)n113:0.17529,(Oryza_sativa_renamed_LOC_Os09g29360.1:0.16342,(Z_mays_renamed_A0A1D6I690:0.10519,Z_mays_renamed_B6U4N9:0.11988)n115:0.21656)n114:0.11972)n112:0.13048)n109:0.07081,((Z_mays_renamed_A0A1D6JR54:0.1324,Z_mays_renamed_K7WGI1:0.15032)n117:0.12794,(Oryza_sativa_renamed_LOC_Os10g23050.1:0.37789,Oryza_sativa_renamed_LOC_Os03g08930.1:0.139599)n118:0.015511)n116:0.159)n108:0.1226)n104:0.14988,((B_vulgaris_renamed_KMS98236:0.51018,(((L_angustifolius_renamed_OIV94324:0.12782,L_angustifolius_renamed_OIV90844:0.10493)n123:0.10335,(M_truncatula_renamed_MTR_1082480:0.07399,M_truncatula_renamed_MTR_1082480:0.00014)n124:0.21441)n122:0.02061,((L_angustifolius_renamed_OIW13556:0.19631,L_angustifolius_renamed_OIV95118:0.13181)n126:0.19797,((L_japonicus_renamed_Lj1g3v4954920.1:0.16486,M_truncatula_renamed_MTR_7113830:0.26418)n128:0.08999,(L_japonicus_renamed_Lj5g3v1452280.1:0.00014,(L_japonicus_renamed_Lj0g3v0177679.1:0.00323,L_japonicus_renamed_Lj6g3v0468630.1:0.00014)n130:0.00015)n129:0.115848)n127:0.012872)n125:0.03828)n121:0.01444)n120:0.23661,((B_vulgaris_renamed_KMT19776:0.42619,((A_thaliana_renamed_AT1G72210.1:0.00016,A_thaliana_renamed_AT1G72210.2:0.05019)n134:0.2388,(A_thaliana_renamed_AT1G22490.1:0.00014,A_thaliana_renamed_AT1G22490.2:0.07206)n135:0.35478)n133:0.23773)n132:0.14219,(((M_truncatula_renamed_MTR_3099620:0.19463,(L_angustifolius_renamed_OIW21841:0.06875,L_angustifolius_renamed_OIV96569:0.06855)n139:0.10723)n138:0.04328,(((L_japonicus_renamed_Lj0g3v0134409.1:0,L_japonicus_renamed_Lj1g3v0593350.1:0)n142:0.21564,(M_truncatula_renamed_MTR_5064950:0.00014,M_truncatula_renamed_MTR_5064950:0.09523)n143:0.32549)n141:0.04791,(L_angustifolius_renamed_OIW02558:0.23315,(L_japonicus_renamed_Lj1g3v1525930.1:0,L_japonicus_renamed_Lj1g3v1525930.2:0)n145:0.232317)n144:0.025813)n140:0.03419)n137:0.20119,(A_thaliana_renamed_AT5G65320.1:0.00014,A_thaliana_renamed_AT5G65320.2:0.02454)n146:0.937404)n136:0.104156)n131:0.00771)n119:0.06928)n103:0.03031)n102:0.11652)n85:0.2658)n84:0.05586)n58:0.1163)n57:0.059229)n44:0.006581)n40:0.062442)n36:0.006938)n7:0.072675)n2:0.008075)n0;
```
