## Supplementary material for "Transcriptional responses to arbuscular mycorrhizal symbiosis development are conserved in the early divergent *Marchantia paleacea*": OG0000488_tree.txt

```
(((((((M_paleacea_Rhiz_final_MPA15683.1.p1:0,M_paleacea_Rhiz_final_MPA15683.2.p1:0)n6:0.03035,M_polymorpha_renamed_Mapoly0057s0007.1:0.03276)n5:0.20292,(((P_neesiana_scaffold-JHFI-2015656-Pellia_neesiana:0,P_neesiana_scaffold-JHFI-2015657-Pellia_neesiana:0)n9:0.05832,(P_neesiana_scaffold-JHFI-2017453-Pellia_neesiana:0,P_neesiana_scaffold-JHFI-2017454-Pellia_neesiana:0)n10:0.42843)n8:0.13206,P_pinnata_scaffold-UUHD-2150138-Porella_pinnata:0.18097)n7:0.04161)n4:0.31848,(((T_lepidozioides_scaffold-SKQD-2003065-Takakia_lepidozioides:0,T_lepidozioides_scaffold-SKQD-2003067-Takakia_lepidozioides:0)n13:0.1258,((P_patens_renamed_P32_9820V3.2:0,P_patens_renamed_P32_9820V3.1:0)n15:0.35687,((P_patens_renamed_P312_4550V3.1:0,P_patens_renamed_P312_4550V3.2:0)n17:0.00017,P_patens_renamed_P312_4550V3.3:0.02327)n16:0.24575)n14:0.08182)n12:0.06673,((T_lepidozioides_scaffold-SKQD-2074055-Takakia_lepidozioides:0.01354,T_lepidozioides_scaffold-SKQD-2076522-Takakia_lepidozioides:0.07173)n19:0.12147,(P_patens_renamed_P320_16270V3.4:0,P_patens_renamed_P320_16270V3.3:0,P_patens_renamed_P320_16270V3.2:0,P_patens_renamed_P320_16270V3.5:0,P_patens_renamed_P320_16270V3.1:0)n20:0.335295)n18:0.037255)n11:0.06828)n3:0.05267,((((S_moellendorffii_renamed_EFJ06815:0.00016,S_moellendorffii_renamed_EFJ21883:0.00463)n24:0.71846,((S_muscicola_renamed_SM000079S22415:0.02759,(S_muscicola_renamed_SM000088S23749:0.00539,S_muscicola_renamed_SM000124S25904:0.00014)n27:0.00268)n26:0.29686,(S_muscicola_renamed_SM000222S06994:0.01114,(S_muscicola_renamed_SM000206S06266:0.01342,S_muscicola_renamed_SM000195S05273:0.02178)n29:0.00546)n28:0.16184)n25:0.38347)n23:0.10035,(((A_agrestis_renamed_Aagr.utg000006l.1010.4:0,A_agrestis_renamed_Aagr.utg000006l.1010.5:0)n32:0.00014,(A_agrestis_renamed_Aagr.utg000006l.1010.1:0,A_agrestis_renamed_Aagr.utg000006l.1010.2:0,A_agrestis_renamed_Aagr.utg000006l.1010.3:0)n33:0.00015)n31:0.62484,(S_moellendorffii_renamed_EFJ23520:0.00801,S_moellendorffii_renamed_EFJ34809:0.00368)n34:0.35101)n30:0.08332)n22:0.06964,(M_flagellaris_scaffold-UCRN-2053287-Megaceros_tosanus:0.25394,((A_agrestis_renamed_Aagr.utg000041l.27.2:0.09724,A_agrestis_renamed_Aagr.utg000041l.27.1:0.00016)n37:0.17579,(A_agrestis_renamed_Aagr.utg000061l.43.5:0.00014,(A_agrestis_renamed_Aagr.utg000061l.43.6:0.00014,((A_agrestis_renamed_Aagr.utg000061l.43.3:0.00014,A_agrestis_renamed_Aagr.utg000061l.43.1:0.00014)n41:0.00167,(A_agrestis_renamed_Aagr.utg000061l.43.2:0.00014,A_agrestis_renamed_Aagr.utg000061l.43.4:0.00014)n42:0.00015)n40:0.00014)n39:0.00015)n38:0.12972)n36:0.06017)n35:0.106038)n21:0.011782)n2:0.06453,(S_moellendorffii_renamed_EFJ07627:0.00208,S_moellendorffii_renamed_EFJ11028:0.00016)n43:0.26258)n1:0.03388,((A_filiculoides_renamed_Azfi_s0018.g014792:0.25891,A_filiculoides_renamed_Azfi_s0068.g036477:0.20521)n45:0.12352,((((A_trichopoda_renamed_ERM99476:0.07055,(A_trichopoda_renamed_ERN13532:0.00601,A_trichopoda_renamed_ERM99475:0.11854)n50:0.00012)n49:0.27632,(P_dactylifera_renamed_XP_026663992.1:0.38367,(L_japonicus_renamed_Lj1g3v3343940.1:0.16596,M_truncatula_renamed_MTR_3117690:0.09224)n52:0.35012)n51:0.09805)n48:0.46054,(A_trichopoda_renamed_ERM95279:0.43902,((C_braunii_renamed_GBG77220:0.87055,(C_braunii_renamed_GBG75902:0.26066,C_braunii_renamed_GBG92434:0.06872)n56:0.56833)n55:1.45259,((L_angustifolius_renamed_OIV96238:0.17671,(L_japonicus_renamed_Lj4g3v2691830.1:0.00015,L_japonicus_renamed_Lj6g3v2274860.1:0.01037)n59:0.18118)n58:0.26878,((P_dactylifera_renamed_XP_017698656.1:0.23595,(Oryza_sativa_renamed_LOC_Os04g45700.1:0.17106,Z_mays_renamed_A0A1D6E4F4:0.2486)n62:0.22456)n61:0.14707,(B_vulgaris_renamed_KMT12982:0.46873,(A_thaliana_renamed_AT1G09790.2:0.00367,A_thaliana_renamed_AT1G09790.1:0.00016)n64:0.367)n63:0.08346)n60:0.05182)n57:0.08947)n54:0.09763)n53:0.07088)n47:0.11355,((P_abies_renamed_MA_637485g0010:0.20169,((A_thaliana_renamed_AT5G15630.5:0.00536,(A_thaliana_renamed_AT5G15630.1:0.00016,((A_thaliana_renamed_AT5G15630.2:0,A_thaliana_renamed_AT5G15630.4:0)n71:0.00014,A_thaliana_renamed_AT5G15630.3:0.00014)n70:0.00015)n69:0.00015)n68:0.11802,((((L_angustifolius_renamed_OIW05425:0.08179,((M_truncatula_renamed_MTR_7015960:0.01894,M_truncatula_renamed_MTR_7015960:0.00014)n77:0.06563,(L_japonicus_renamed_Lj0g3v0019299.1:0.09544,L_japonicus_renamed_Lj0g3v0302749.1:0.035541)n78:0.003949)n76:0.0077)n75:0.0257,((L_angustifolius_renamed_OIW06544:0.05254,M_truncatula_renamed_MTR_6015880:0.05343)n80:0.02642,(L_japonicus_renamed_Lj0g3v0302289.1:0,L_japonicus_renamed_Lj0g3v0302289.2:0)n81:0.05706)n79:0.00634)n74:0.06186,((((P_dactylifera_renamed_XP_026659289.1:0.11263,P_dactylifera_renamed_XP_008775851.1:0.0903)n85:0.04351,((Oryza_sativa_renamed_LOC_Os03g30250.1:0.06131,Z_mays_renamed_A0EJ90:0.09814)n87:0.07377,(Oryza_sativa_renamed_LOC_Os07g41320.1:0.12125,Z_mays_renamed_A1DZD8:0.06181)n88:0.11941)n86:0.11083)n84:0.04658,B_vulgaris_renamed_KMS97830:0.15743)n83:0.03274,A_trichopoda_renamed_ERN17880:0.22168)n82:0.02629)n73:0.02643,((L_angustifolius_renamed_OIV89111:0.10482,M_truncatula_renamed_MTR_2462000:0.04159)n90:0.27401,B_vulgaris_renamed_KMT18674:0.132021)n89:0.014669)n72:0.041859)n67:0.004651)n66:0.08165,((((P_dactylifera_renamed_XP_008775852.2:0.0372,(P_dactylifera_renamed_XP_008785625.2:0.05462,P_dactylifera_renamed_XP_008777346.2:0.18344)n95:0.01283)n94:0.03184,((Z_mays_renamed_A1DZD7:0.13054,(Oryza_sativa_renamed_LOC_Os03g30260.1:0.21194,Oryza_sativa_renamed_LOC_Os07g41310.1:0.0684)n98:0.0076)n97:0.04841,((Z_mays_renamed_A0A1D6L4Z5:0.01857,(Z_mays_renamed_A0A1D6KJ10:0.10302,Z_mays_renamed_A1DZD5:0.00014)n101:0.01555)n100:0.04882,(Oryza_sativa_renamed_LOC_Os10g35460.1:0.31273,((Oryza_sativa_renamed_LOC_Os05g32110.4:0.0189,(Oryza_sativa_renamed_LOC_Os05g32110.1:0.00014,(Oryza_sativa_renamed_LOC_Os05g32110.2:0.00014,Oryza_sativa_renamed_LOC_Os05g32110.3:0.00528)n106:0.00326)n105:0.00014)n104:0.03354,Oryza_sativa_renamed_LOC_Os03g54750.1:0.052947)n103:0.0052947)n102:0.0005883)n99:0.009909)n96:0.001101)n93:0.01683,((A_thaliana_renamed_AT5G60950.1:0.55956,A_trichopoda_renamed_ERN17882:0.24951)n108:0.12557,(A_trichopoda_renamed_ERN17881:0.12719,((B_vulgaris_renamed_KMS97829:0.11908,(B_vulgaris_renamed_KMT18673:0.10994,B_vulgaris_renamed_KMT18672:0.38011)n112:0.04452)n111:0.03966,((((((L_japonicus_renamed_Lj0g3v0102519.1:0.00014,(L_japonicus_renamed_Lj0g3v0102519.2:0,L_japonicus_renamed_Lj0g3v0102519.3:0)n119:0.00014)n118:0.17358,(L_japonicus_renamed_Lj0g3v0148769.2:0.01764,(L_japonicus_renamed_Lj0g3v0148769.1:0.0054,(L_japonicus_renamed_Lj0g3v0019309.1:0.00179,L_japonicus_renamed_Lj1g3v0414750.1:0.00899)n122:0.00015)n121:0.00195)n120:0.00599)n117:0.05204,(M_truncatula_renamed_MTR_7015950:0.06124,(L_angustifolius_renamed_OIW05424:0.05526,L_angustifolius_renamed_OIW01812:0.06596)n124:0.03403)n123:0.01667)n116:0.03464,((L_japonicus_renamed_Lj2g3v1105310.1:0.22307,(L_japonicus_renamed_Lj2g3v1105320.1:0.23638,L_japonicus_renamed_Lj0g3v0264419.1:0.01843)n127:0.01634)n126:0.06873,((L_angustifolius_renamed_OIW06545:0.04979,(L_angustifolius_renamed_OIV90193:0.04176,L_angustifolius_renamed_OIV90194:0.00014)n130:0.06172)n129:0.03635,((M_truncatula_renamed_MTR_6015865:0.13589,M_truncatula_renamed_MTR_6015875:0.06204)n132:0.01649,M_truncatula_renamed_MTR_2104890:0.34636)n131:0.02639)n128:0.017082)n125:0.001898)n115:0.04555,(A_thaliana_renamed_AT3G29810.1:0.19711,A_thaliana_renamed_AT3G02210.1:0.15178)n133:0.07395)n114:0.00672,((A_thaliana_renamed_AT5G60920.2:0.00014,A_thaliana_renamed_AT5G60920.1:0.00015)n135:0.16682,(M_truncatula_renamed_MTR_2462010:0.0613,((L_japonicus_renamed_Lj1g3v0569370.1:0.00015,L_japonicus_renamed_Lj1g3v0569370.2:0.00014)n138:0.05291,(L_angustifolius_renamed_OIW19672:0.13865,L_angustifolius_renamed_OIW15423:0.054981)n139:0.006109)n137:0.02797)n136:0.03345)n134:0.02232)n113:0.00248)n110:0.012141)n109:0.001349)n107:0.02664)n92:0.00296,((P_abies_renamed_MA_106654g0010:0.04053,P_abies_renamed_MA_4056g0010:0.02378)n141:0.13108,(P_abies_renamed_MA_10431440g0010:0.22875,P_abies_renamed_MA_40967g0020:0.20661)n142:0.0606)n140:0.039204)n91:0.004356)n65:0.06432)n46:0.07612)n44:0.03388)n0;
```
