## Supplementary material for "Transcriptional responses to arbuscular mycorrhizal symbiosis development are conserved in the early divergent *Marchantia paleacea*": OG0000489_tree.txt

```
((A_agrestis_renamed_Aagr.utg000004l.105.2:0.17615,A_agrestis_renamed_Aagr.utg000004l.105.1:0.00014)n1:0.365605,(((((P_patens_renamed_P320_17040V3.2:0.19592,(P_patens_renamed_P323_5720V3.1:0,P_patens_renamed_P323_5720V3.2:0)n7:0.24066)n6:0.11161,((P_patens_renamed_P324_9860V3.2:0,P_patens_renamed_P324_9860V3.1:0)n9:0.14705,(P_patens_renamed_P323_11350V3.2:0.03203,P_patens_renamed_P323_11350V3.1:0.00015)n10:0.33968)n8:0.27242)n5:0.52337,(((L_angustifolius_renamed_OIW16096:0.89923,(M_truncatula_renamed_MTR_4037115:0.56235,(M_truncatula_renamed_MTR_4036970:0.37321,M_truncatula_renamed_MTR_7028475:0.00015)n15:0.4788)n14:0.26363)n13:0.25158,((P_abies_renamed_MA_105123g0010:1.03984,((B_vulgaris_renamed_KMT00671:0.34277,(M_truncatula_renamed_MTR_4114660:0.78352,((L_japonicus_renamed_Lj3g3v0065510.1:0.43954,M_truncatula_renamed_MTR_2103780:0.19327)n22:0.25611,(M_truncatula_renamed_MTR_4010300:0.35184,(L_angustifolius_renamed_OIW15824:0.31135,L_japonicus_renamed_Lj3g3v2188180.1:0.20859)n24:0.06149)n23:0.03675)n21:0.34232)n20:0.2788)n19:0.29806,A_thaliana_renamed_AT1G80133.1:1.79039)n18:0.23709)n17:0.47944,(((M_paleacea_Rhiz_final_MPA14515.1.p2:0.00949,M_polymorpha_renamed_Mapoly0020s0157.1:0.00223)n27:1.00547,(((((A_trichopoda_renamed_ERN15336:0.55147,((B_vulgaris_renamed_KMT04874:0.00014,B_vulgaris_renamed_KMT04873:0.00015)n34:0.47837,(M_truncatula_renamed_MTR_2039920:0.99665,((M_truncatula_renamed_MTR_8017850:0.21072,(L_japonicus_renamed_Lj3g3v2666510.1:0.09379,L_angustifolius_renamed_OIW11838:0.27114)n38:0.00879)n37:0.13282,(M_truncatula_renamed_MTR_2099810:0.33718,((L_angustifolius_renamed_OIW15905:0.09794,L_angustifolius_renamed_OIW03772:0.17851)n41:0.23511,L_japonicus_renamed_Lj3g3v0323310.1:0.12126)n40:0.030141)n39:0.003349)n36:0.324765)n35:0.036085)n33:0.18397)n32:0.13179,A_thaliana_renamed_AT3G13898.1:0.77398)n31:0.19741,Z_mays_renamed_C4J0Q9:1.05663)n30:0.34125,((A_trichopoda_renamed_ERN14735:0.68779,(Oryza_sativa_renamed_LOC_Os02g51950.1:0.15823,(((((M_truncatula_renamed_MTR_8090010:0.15686,(L_japonicus_renamed_Lj0g3v0314959.1:0.22816,(L_angustifolius_renamed_OIW18123:0.22831,L_angustifolius_renamed_OIW00402:0.08501)n51:0.16124)n50:0.04481)n49:0.09425,(L_japonicus_renamed_Lj0g3v0215699.1:0.21713,M_truncatula_renamed_MTR_3087020:0.260235)n52:0.028915)n48:0.18826,Oryza_sativa_renamed_LOC_Os08g37890.1:1.48278)n47:0.00015,(A_thaliana_renamed_AT5G10310.1:0.00014,A_thaliana_renamed_AT5G10310.2:0.00015)n53:0.6554)n46:0.07826,(B_vulgaris_renamed_KMT08761:0.00014,B_vulgaris_renamed_KMT08760:0.00015)n54:0.73376)n45:0.067626)n44:0.007514)n43:0.10392,(Z_mays_renamed_B6T4I7:0.03538,Z_mays_renamed_B6UFK7:0.09748)n55:0.20937)n42:0.203562)n29:0.022618,((((Oryza_sativa_renamed_LOC_Os07g04020.1:0.87725,((B_vulgaris_renamed_KMT09023:0.87038,(A_thaliana_renamed_AT4G37810.1:0.52533,(((L_angustifolius_renamed_OIW19164:0.07672,L_angustifolius_renamed_OIV94043:0.05286)n65:0.04471,(L_japonicus_renamed_Lj4g3v0685340.1:0.08164,M_truncatula_renamed_MTR_4097720:0.08613)n66:0.07139)n64:0.0402,(M_truncatula_renamed_MTR_5014840:0.20071,((L_angustifolius_renamed_OIV94674:0.06327,(L_angustifolius_renamed_OIW10892:0.06266,L_angustifolius_renamed_OIV92828:0.07372)n70:0.03777)n69:0.11232,(L_japonicus_renamed_Lj2g3v1984070.1:0.05999,L_japonicus_renamed_Lj2g3v1984070.2:0.00014)n71:0.25946)n68:0.03063)n67:0.04804)n63:0.28288)n62:0.05584)n61:0.11482,((B_vulgaris_renamed_KMS99672:0.53042,M_truncatula_renamed_MTR_3110550:0.45728)n73:0.12286,(L_japonicus_renamed_Lj1g3v2095690.1:0.98395,(A_trichopoda_renamed_ERN10426:0.7048,L_angustifolius_renamed_OIV96632:0.34446)n75:0.03929)n74:0.05715)n72:0.00635)n60:0.16809)n59:0.05376,P_dactylifera_renamed_XP_008790426.1:0.36015)n58:0.04491,((P_dactylifera_renamed_XP_017696170.1:0.00014,P_dactylifera_renamed_XP_017696169.1:0.00014)n77:0.33751,(Oryza_sativa_renamed_LOC_Os03g51660.1:0.83138,Z_mays_renamed_A0A1D6L2X5:0.36817)n78:0.47115)n76:0.05235)n57:0.2155,((Oryza_sativa_renamed_LOC_Os03g46930.1:0.35685,P_dactylifera_renamed_XP_008782637.1:1.91984)n80:0.15556,(Z_mays_renamed_A0A1D6KGU8:0.53453,Z_mays_renamed_A0A1D6KGV0:0.28566)n81:0.232569)n79:0.025841)n56:0.385056)n28:0.042784)n26:0.02237,((((S_moellendorffii_renamed_EFJ15279:0.00016,S_moellendorffii_renamed_EFJ08347:0.01114)n85:0.34363,((S_moellendorffii_renamed_EFJ27581:0.01871,S_moellendorffii_renamed_EFJ37363:0.00014)n87:0.46297,(S_moellendorffii_renamed_EFJ38432:0.00014,S_moellendorffii_renamed_EFJ31719:0.00014)n88:0.14066)n86:0.39821)n84:0.20126,(A_filiculoides_renamed_Azfi_s0100.g044325:0.58806,(P_abies_renamed_MA_10360558g0010:0.09815,P_abies_renamed_MA_131169g0010:0.00015)n90:1.04224)n89:0.39051)n83:0.1146,(A_filiculoides_renamed_Azfi_s0021.g015717:0.93059,(S_moellendorffii_renamed_EFJ23828:0.00492,S_moellendorffii_renamed_EFJ21467:0.00378)n92:1.16775)n91:0.12975)n82:0.188307)n25:0.13208)n16:0.3715)n12:0.04991,(M_truncatula_renamed_MTR_8467700:1.39519,A_filiculoides_renamed_Azfi_s0019.g015036:1.08694)n93:0.120771)n11:0.12825)n4:0.01425,((((((((P_patens_renamed_P317_10490V3.1:0,P_patens_renamed_P317_10490V3.3:0)n101:0.00014,P_patens_renamed_P317_10490V3.2:0.00015)n100:0.32661,(((P_patens_renamed_P316_1430V3.2:0,P_patens_renamed_P316_1430V3.1:0)n104:0.35282,(P_patens_renamed_P35_11260V3.1:0.27013,(P_patens_renamed_P36_12270V3.1:0.00014,P_patens_renamed_P36_12270V3.2:0.00015)n106:0.25162)n105:0.06643)n103:0.22806,((P_patens_renamed_P32_13490V3.2:0,P_patens_renamed_P32_13490V3.1:0)n108:0.16139,(P_patens_renamed_P31_26030V3.3:0.00757,(P_patens_renamed_P31_26030V3.1:0,P_patens_renamed_P31_26030V3.2:0)n110:0.00014)n109:0.18763)n107:0.30627)n102:0.09945)n99:0.42252,M_polymorpha_renamed_Mapoly0069s0003.1:2.13021)n98:0.03441,((((A_filiculoides_renamed_Azfi_s0215.g058448:1.1614,A_filiculoides_renamed_Azfi_s0084.g038996:0.85983)n114:0.27354,A_filiculoides_renamed_Azfi_s0073.g037200:0.93796)n113:0.12416,A_filiculoides_renamed_Azfi_s0034.g025321:0.57478)n112:0.0002,A_filiculoides_renamed_Azfi_s0060.g034792:0.98247)n111:0.345141)n97:0.038349,((M_truncatula_renamed_MTR_1102940:0.72508,(A_thaliana_renamed_AT4G14723.1:0.32537,A_thaliana_renamed_AT3G22820.1:0.288657)n117:0.032073)n116:0.16935,((A_trichopoda_renamed_ERN01524:0.47395,((Oryza_sativa_renamed_LOC_Os03g06610.1:0.27416,Z_mays_renamed_K7VLY8:0.29772)n121:0.25135,(Oryza_sativa_renamed_LOC_Os11g37190.1:0.10902,Z_mays_renamed_K7U8I6:0.30191)n122:0.324702)n120:0.036078)n119:0.13221,(P_dactylifera_renamed_XP_008811611.1:0.32313,P_dactylifera_renamed_XP_008775650.1:0.40888)n123:0.31445)n118:0.00667)n115:0.067032)n96:0.007448,P_abies_renamed_MA_103538g0010:0.983178)n95:0.109242,B_vulgaris_renamed_KMS97771:0.444033)n94:0.049337)n3:0.06606,((P_abies_renamed_MA_38686g0020:0.70464,(((P_abies_renamed_MA_110556g0010:0.58274,A_trichopoda_renamed_ERN18543:0.34792)n128:0.14656,(((L_angustifolius_renamed_OIW02608:0.07486,L_angustifolius_renamed_OIW04408:0.15476)n131:0.08336,M_truncatula_renamed_MTR_5075160:0.31632)n130:0.33436,(B_vulgaris_renamed_KMT05446:0.2461,(A_thaliana_renamed_AT2G30370.2:0.00014,(A_thaliana_renamed_AT2G30370.1:0.00014,A_thaliana_renamed_AT2G30370.3:0.00014)n134:0.00015)n133:0.43644)n132:0.29258)n129:0.24095)n127:0.16221,((P_dactylifera_renamed_XP_008782638.1:0.26669,((P_dactylifera_renamed_XP_008810577.1:0.00014,P_dactylifera_renamed_XP_008810575.1:0.00015)n138:0.11035,(P_dactylifera_renamed_XP_008792205.1:0.00014,P_dactylifera_renamed_XP_008792204.1:0.00016)n139:0.06908)n137:0.12542)n136:0.09515,((Oryza_sativa_renamed_LOC_Os05g39880.1:0.30347,(Z_mays_renamed_A0A1D6M6J0:0.20772,Z_mays_renamed_B6TGW5:0.49034)n142:0.30677)n141:0.28383,(Oryza_sativa_renamed_LOC_Os01g60900.1:0.29107,Z_mays_renamed_B6U780:0.39056)n143:0.11133)n140:0.18698)n135:0.12224)n126:0.14137)n125:0.07501,((S_moellendorffii_renamed_EFJ24013:0.00016,S_moellendorffii_renamed_EFJ24579:0.00554)n145:0.1605,(S_moellendorffii_renamed_EFJ15280:0,S_moellendorffii_renamed_EFJ08346:0)n146:0.3547)n144:0.329346)n124:0.036594)n2:0.365605)n0;
```
