## Supplementary material for "Transcriptional responses to arbuscular mycorrhizal symbiosis development are conserved in the early divergent *Marchantia paleacea*": OG0000490_tree.txt

```
(((((A_filiculoides_renamed_Azfi_s0038.g026188:0.53269,A_filiculoides_renamed_Azfi_s0096.g043774:0.52877)n4:0.45497,(A_filiculoides_renamed_Azfi_s0194.g057194:0.93601,(((A_filiculoides_renamed_Azfi_s0125.g048564:0.00014,A_filiculoides_renamed_Azfi_s1722.g106137:0.25738)n8:0.25108,(A_filiculoides_renamed_Azfi_s0194.g057193:1.18472,(A_filiculoides_renamed_Azfi_s0115.g046255:0.00714,A_filiculoides_renamed_Azfi_s0932.g093079:0.00833)n10:0.08531)n9:0.08849)n7:0.29843,(A_filiculoides_renamed_Azfi_s0130.g049077:0.20806,A_filiculoides_renamed_Azfi_s0130.g049079:0.13737)n11:0.33945)n6:0.09697)n5:0.217)n3:0.23349,(C_braunii_renamed_GBG77413:0.93569,(C_braunii_renamed_GBG83153:0.23582,(C_braunii_renamed_GBG89015:0.22773,((C_braunii_renamed_GBG83159:0.25965,(C_braunii_renamed_GBG83140:0.028,(C_braunii_renamed_GBG93022:0.07565,C_braunii_renamed_GBG93021:0.04761)n18:0.00831)n17:0.19902)n16:0.02603,(C_braunii_renamed_GBG83157:0.24818,(C_braunii_renamed_GBG83166:0.37644,(C_braunii_renamed_GBG83151:0.01141,(C_braunii_renamed_GBG83150:0.01446,C_braunii_renamed_GBG83152:0.09186)n22:0.00791)n21:0.09952)n20:0.0465)n19:0.02746)n15:0.01486)n14:0.05891)n13:0.59714)n12:0.35186)n2:0.09194,(S_muscicola_renamed_SM000018S03648:1.02897,(M_paleacea_Rhiz_final_MPA2015.1.p1:1.60785,(((((P_dactylifera_renamed_XP_017700075.1:0.19654,P_dactylifera_renamed_XP_008784479.1:0.1704)n29:0.25949,(((Oryza_sativa_renamed_LOC_Os10g04000.1:0.06867,Oryza_sativa_renamed_LOC_Os10g04010.1:0.0784)n32:0.45053,(((Oryza_sativa_renamed_LOC_Os01g50400.1:0.18183,(Z_mays_renamed_A0A1D6NEL8:0.14685,Z_mays_renamed_K7VKT3:0.16067)n36:0.19391)n35:0.09895,(((Oryza_sativa_renamed_LOC_Os01g50410.1:0.18446,(Z_mays_renamed_A0A1D6NEL7:0.20331,Z_mays_renamed_K7V8F7:0.18729)n40:0.14267)n39:0.13508,(Z_mays_renamed_A0A1D6NEL5:0.34485,Oryza_sativa_renamed_LOC_Os01g50420.1:0.278613)n41:0.030957)n38:0.17262,(Oryza_sativa_renamed_LOC_Os05g46750.1:0.25918,Z_mays_renamed_A0A1D6MBM9:0.19396)n42:0.283)n37:0.07095)n34:0.04542,((Oryza_sativa_renamed_LOC_Os05g46760.1:0.18179,Z_mays_renamed_A0A1D6MBN0:0.30418)n44:0.14739,(Oryza_sativa_renamed_LOC_Os01g50370.1:0.21165,(Z_mays_renamed_A0A1D6NEL9:0.13427,Z_mays_renamed_K7V4P4:0.19987)n46:0.19303)n45:0.12677)n43:0.05065)n33:0.14145)n31:0.49442,Oryza_sativa_renamed_LOC_Os02g21700.1:0.484452)n30:0.053828)n28:0.14472,(B_vulgaris_renamed_KMT04133:0.78118,(((A_thaliana_renamed_AT2G32510.1:0.29621,A_thaliana_renamed_AT1G05100.1:0.23277)n50:0.46307,(((L_angustifolius_renamed_OIW08439:0.14351,L_angustifolius_renamed_OIW05957:0.09253)n53:0.08689,(L_japonicus_renamed_Lj3g3v2920960.1:0.20549,M_truncatula_renamed_MTR_4049730:0.19551)n54:0.05778)n52:0.05061,(L_angustifolius_renamed_OIW04051:0.23535,(M_truncatula_renamed_MTR_2088020:0.32927,L_japonicus_renamed_Lj3g3v1313780.1:0.20599)n56:0.05)n55:0.06727)n51:0.27126)n49:0.09709,((A_thaliana_renamed_AT4G26890.1:0.29904,(A_thaliana_renamed_AT5G55090.1:0.00014,A_thaliana_renamed_AT5G55090.2:0.00014)n59:0.22117)n58:0.44073,((L_angustifolius_renamed_OIV95819:0.24431,L_angustifolius_renamed_OIV91916:0.16491)n61:0.1778,(M_truncatula_renamed_MTR_2023890:0.267,(L_japonicus_renamed_Lj6g3v1826370.1:0.18149,L_japonicus_renamed_Lj6g3v1826350.1:0.254232)n63:0.028248)n62:0.07142)n60:0.080037)n57:0.008893)n48:0.112788)n47:0.012532)n27:0.08346,A_trichopoda_renamed_ERN00698:1.02423)n26:0.13815,(A_trichopoda_renamed_ERN08837:0.91126,(((((M_truncatula_renamed_MTR_5017110:0.20541,M_truncatula_renamed_MTR_5017140:0.30788)n69:0.18431,L_japonicus_renamed_Lj2g3v1880830.1:0.22485)n68:0.04172,(L_japonicus_renamed_Lj2g3v1880820.1:0.2203,((M_truncatula_renamed_MTR_0154s0020:0.03193,(M_truncatula_renamed_MTR_0154s0040:0.06787,M_truncatula_renamed_MTR_0189s0010:0.05015)n73:0.01866)n72:0.22798,(L_angustifolius_renamed_OIW20848:0.13016,L_angustifolius_renamed_OIW09709:0.17338)n74:0.12992)n71:0.068832)n70:0.007648)n67:0.21347,(B_vulgaris_renamed_KMS95396:0.68316,(A_thaliana_renamed_AT4G36950.1:0.34967,(A_thaliana_renamed_AT3G50310.1:0.22407,A_thaliana_renamed_AT5G67080.1:0.1421)n77:0.22935)n76:0.15674)n75:0.10032)n66:0.16172,((P_dactylifera_renamed_XP_008781652.1:0.13874,P_dactylifera_renamed_XP_017697051.1:0.00014)n79:0.66366,P_dactylifera_renamed_XP_008799260.1:0.571662)n78:0.063518)n65:0.05756)n64:0.180576)n25:0.020064)n24:0.06126)n23:0.04335)n1:0.028955,((((((((M_flagellaris_scaffold-UCRN-2051645-Megaceros_tosanus:0.15798,A_agrestis_renamed_Aagr.utg000041l.70.1:0.22724)n87:0.17988,(P_pinnata_scaffold-UUHD-2149889-Porella_pinnata:0.11781,(P_neesiana_scaffold-JHFI-2112893-Pellia_neesiana:0.11845,(M_paleacea_Rhiz_final_MPA10197.1.p1:0.06783,M_polymorpha_renamed_Mapoly0120s0014.1:0.04602)n90:0.26457)n89:0.03983)n88:0.22374)n86:0.05396,(T_lepidozioides_scaffold-SKQD-2011001-Takakia_lepidozioides:0.23711,(((P_patens_renamed_P318_5000V3.1:0.00204,P_patens_renamed_P318_5000V3.2:0.00686)n94:0.32245,((P_patens_renamed_P319_12800V3.2:0,P_patens_renamed_P319_12800V3.1:0)n96:0.25274,(P_patens_renamed_P322_22890V3.1:0.00487,P_patens_renamed_P322_22890V3.2:0.01055)n97:0.26055)n95:0.09831)n93:0.23415,(P_patens_renamed_P31_19830V3.1:0.32258,P_patens_renamed_P32_18330V3.1:0.32728)n98:0.18391)n92:0.11017)n91:0.17582)n85:0.24648,((S_moellendorffii_renamed_EFJ38490:0.00014,S_moellendorffii_renamed_EFJ31655:0.01566)n100:0.52218,(S_moellendorffii_renamed_EFJ38491:0.01568,S_moellendorffii_renamed_EFJ31654:0.00365)n101:0.50315)n99:0.18274)n84:0.04345,C_braunii_renamed_GBG79475:1.09803)n83:0.08936,((P_abies_renamed_MA_238866g0010:0.11526,P_abies_renamed_MA_7117340g0010:0.29182)n103:0.17799,(P_abies_renamed_MA_12842g0020:0.51143,(((((P_abies_renamed_MA_11360g0010:0.14727,(P_abies_renamed_MA_17530g0010:0.06924,(P_abies_renamed_MA_10426326g0010:0.07992,P_abies_renamed_MA_52416g0010:0.04238)n111:0.00697)n110:0.01947)n109:0.02593,P_abies_renamed_MA_12842g0030:0.18672)n108:0.03408,(((P_abies_renamed_MA_276143g0010:0.09025,P_abies_renamed_MA_183773g0010:0.21567)n114:0.01007,(P_abies_renamed_MA_10067743g0010:0.02867,(P_abies_renamed_MA_15568g0010:0.0321,P_abies_renamed_MA_798750g0010:0.01318)n116:0.01014)n115:0.0634)n113:0.05764,(P_abies_renamed_MA_72906g0010:0.10604,P_abies_renamed_MA_21577g0010:0.20372)n117:0.02928)n112:0.02058)n107:0.0518,(P_abies_renamed_MA_10427758g0010:0.01719,P_abies_renamed_MA_10431312g0010:0.02128)n118:0.13354)n106:0.04315,P_abies_renamed_MA_106297g0010:0.17015)n105:0.18875)n104:0.00994)n102:0.32705)n82:0.23382,(A_filiculoides_renamed_Azfi_s0104.g044731:0.69659,(A_trichopoda_renamed_ERM99687:0.74127,((M_truncatula_renamed_MTR_2005290:0.37782,(L_angustifolius_renamed_OIV91510:0.22494,L_japonicus_renamed_Lj0g3v0321299.1:0.206)n123:0.04551)n122:0.43344,(P_dactylifera_renamed_XP_026665193.1:0,P_dactylifera_renamed_XP_008806975.1:0)n124:0.51117)n121:0.07504)n120:0.33896)n119:0.02461)n81:0.07614,(((B_vulgaris_renamed_KMT05025:0.55036,((M_truncatula_renamed_MTR_5071560:0.21872,((L_angustifolius_renamed_OIW16500:0.10334,(L_angustifolius_renamed_OIW04376:0.14257,L_angustifolius_renamed_OIW02583:0.1253)n132:0.04418)n131:0.14915,L_japonicus_renamed_Lj2g3v2303770.1:0.28791)n130:0.05141)n129:0.26191,(A_thaliana_renamed_AT2G30040.1:0.33444,(A_thaliana_renamed_AT1G07150.2:0.01126,A_thaliana_renamed_AT1G07150.1:0.02339)n134:0.37253)n133:0.22358)n128:0.1256)n127:0.22885,((Oryza_sativa_renamed_LOC_Os03g18170.1:0.14392,(Z_mays_renamed_A0A1D6JZE4:0.11553,Z_mays_renamed_A0A1D6PCR9:0.10868)n137:0.23807)n136:0.66073,(P_dactylifera_renamed_XP_026661269.1:0.18721,P_dactylifera_renamed_XP_008789177.1:0.19981)n138:0.24481)n135:0.17071)n126:0.3136,((A_trichopoda_renamed_ERN05220:0.17791,(A_trichopoda_renamed_ERN13990:0.04164,(A_trichopoda_renamed_ERN12196:0.25686,A_trichopoda_renamed_ERN13991:0.19012)n142:0.07099)n141:0.01765)n140:0.13299,(A_trichopoda_renamed_ERN17876:0.53879,(A_trichopoda_renamed_ERN11047:0.13689,(A_trichopoda_renamed_ERN05317:0.01111,A_trichopoda_renamed_ERN05316:0.02079)n145:0.0868)n144:0.00015)n143:0.10485)n139:0.94749)n125:0.06681)n80:0.028955)n0;
```
