## Supplementary material for "Transcriptional responses to arbuscular mycorrhizal symbiosis development are conserved in the early divergent *Marchantia paleacea*": OG0000491_tree.txt

```
(((((A_filiculoides_renamed_Azfi_s0019.g015167:0.13405,((B_vulgaris_renamed_KMS95393:0.10669,((A_thaliana_renamed_AT5G26240.2:0.00038,A_thaliana_renamed_AT5G26240.1:0.00382)n8:0.13791,(L_angustifolius_renamed_OIV95004:0.04309,((M_truncatula_renamed_MTR_5005990:0.00313,(M_truncatula_renamed_MTR_5005990:0.00014,(M_truncatula_renamed_MTR_5005990:0.00015,(M_truncatula_renamed_MTR_5005990:0.00014,M_truncatula_renamed_MTR_5005990:0.00014)n14:0.01336)n13:0.00015)n12:0.00346)n11:0.04761,(L_japonicus_renamed_Lj0g3v0205459.1:0.02191,(L_japonicus_renamed_Lj0g3v0317569.1:0.02713,L_japonicus_renamed_Lj0g3v0317569.2:0.00014)n16:0.057339)n15:0.006371)n10:0.00037)n9:0.0618)n7:0.02909)n6:0.04178,(A_trichopoda_renamed_ERN00844:0.12308,((P_dactylifera_renamed_XP_008801698.1:0.00014,P_dactylifera_renamed_XP_008801699.1:0.00014)n19:0.05292,(Z_mays_renamed_A0A1D6L0A3:0.05337,(Oryza_sativa_renamed_LOC_Os03g48940.3:0.00016,(Oryza_sativa_renamed_LOC_Os03g48940.2:0.00015,Oryza_sativa_renamed_LOC_Os03g48940.1:0.00014)n22:0.0065)n21:0.0299)n20:0.12949)n18:0.05662)n17:0.02327)n5:0.17908)n4:0.07906,(((M_flagellaris_scaffold-UCRN-2053718-Megaceros_tosanus:0.06796,((A_agrestis_renamed_Aagr.utg000024l.386.1:0,A_agrestis_renamed_Aagr.utg000024l.386.2:0)n27:0.00519,A_agrestis_renamed_Aagr.utg000024l.386.3:0.00015)n26:0.06106)n25:0.0949,((P_pinnata_scaffold-UUHD-2009276-Porella_pinnata:0.07935,P_neesiana_scaffold-JHFI-2114147-Pellia_neesiana:0.05497)n29:0.0382,(M_polymorpha_renamed_Mapoly0061s0111.1:0.00445,(M_paleacea_Rhiz_final_MPA17797.1.p1:0.01118,M_paleacea_Rhiz_final_MPA17797.2.p1:0.000126)n31:1.4e-05)n30:0.00401)n28:0.11812)n24:0.02409,((((P_patens_renamed_P323_5320V3.3:0,P_patens_renamed_P323_5320V3.2:0)n35:0.00242,P_patens_renamed_P323_5320V3.1:0.004)n34:0.04356,((P_patens_renamed_P323_11120V3.10:0,P_patens_renamed_P323_11120V3.11:0)n37:0.01498,(((P_patens_renamed_P323_11120V3.8:0,P_patens_renamed_P323_11120V3.1:0,P_patens_renamed_P323_11120V3.6:0,P_patens_renamed_P323_11120V3.7:0,P_patens_renamed_P323_11120V3.9:0,P_patens_renamed_P323_11120V3.5:0)n40:0.00104,(P_patens_renamed_P323_11120V3.4:0,P_patens_renamed_P323_11120V3.12:0)n41:0.02256)n39:0.0003,(P_patens_renamed_P323_11120V3.3:0,P_patens_renamed_P323_11120V3.2:0)n42:0.00253)n38:0.00141)n36:0.0715)n33:0.11678,(T_lepidozioides_scaffold-SKQD-2012642-Takakia_lepidozioides:0.08443,T_lepidozioides_scaffold-SKQD-2078841-Takakia_lepidozioides:0.047502)n43:0.005278)n32:0.0332)n23:0.03599)n3:0.02222,(S_moellendorffii_renamed_EFJ24252:0.00212,S_moellendorffii_renamed_EFJ35513:0.00325)n44:0.16732)n2:0.12522,((S_muscicola_renamed_SM000028S10179:0.00015,(S_muscicola_renamed_SM000030S11359:0.01082,S_muscicola_renamed_SM000076S21793:0.011)n47:0.01692)n46:0.24649,C_braunii_renamed_GBG68869:0.654)n45:0.04595)n1:0.20408,(C_braunii_renamed_GBG62936:0.50547,((S_muscicola_renamed_SM000079S22404:0.01914,(S_muscicola_renamed_SM000088S23731:0.01659,S_muscicola_renamed_SM000124S25909:0.0128)n51:0.00702)n50:0.37695,((((P_patens_renamed_P32_27650V3.2:0,P_patens_renamed_P32_27650V3.1:0)n55:0.22237,(T_lepidozioides_scaffold-SKQD-2009042-Takakia_lepidozioides:0.00014,T_lepidozioides_scaffold-SKQD-2009043-Takakia_lepidozioides:0.00014)n56:0.19824)n54:0.09877,(((M_paleacea_Rhiz_final_MPA8795.1.p1:0,M_paleacea_Rhiz_final_MPA8795.2.p1:0)n59:0.02345,M_polymorpha_renamed_Mapoly0100s0037.1:0.04105)n58:0.20707,(P_neesiana_scaffold-JHFI-2005478-Pellia_neesiana:0.13624,P_pinnata_scaffold-UUHD-2149305-Porella_pinnata:0.20488)n60:0.09838)n57:0.09868)n53:0.04544,((M_flagellaris_scaffold-UCRN-2054210-Megaceros_tosanus:0.18848,((A_agrestis_renamed_Aagr.utg000002l.552.5:0.00014,A_agrestis_renamed_Aagr.utg000002l.552.3:0.00014)n64:0.0053,((A_agrestis_renamed_Aagr.utg000002l.552.4:0.00016,A_agrestis_renamed_Aagr.utg000002l.552.1:0.00014)n66:0.00016,A_agrestis_renamed_Aagr.utg000002l.552.2:0.00014)n65:0.00014)n63:0.18745)n62:0.44149,(((A_filiculoides_renamed_Azfi_s0173.g055773:0.34551,(A_filiculoides_renamed_Azfi_s0045.g030106:0.17836,A_filiculoides_renamed_Azfi_s0801.g087542:0.18395)n70:0.19715)n69:0.1331,(((A_trichopoda_renamed_ERN10006:0.21177,(((Oryza_sativa_renamed_LOC_Os12g25200.1:0.1006,Z_mays_renamed_K7VJQ9:0.05391)n76:0.20741,(P_dactylifera_renamed_XP_026660213.1:0.0586,(P_dactylifera_renamed_XP_026664986.1:0.00014,P_dactylifera_renamed_XP_026664987.1:0.00014)n78:0.05192)n77:0.04194)n75:0.08421,((B_vulgaris_renamed_KMT16976:0.06546,B_vulgaris_renamed_KMT10896:0.08385)n80:0.13559,((A_thaliana_renamed_AT3G27170.1:0.06749,(A_thaliana_renamed_AT5G40890.1:0.00015,A_thaliana_renamed_AT5G40890.2:0.00014)n83:0.07261)n82:0.10702,(((L_japonicus_renamed_Lj0g3v0055669.1:0.00014,L_japonicus_renamed_Lj1g3v3834400.1:0.00014)n86:0.06,((M_truncatula_renamed_MTR_6023770:0.00015,(M_truncatula_renamed_MTR_6023770:0.00885,M_truncatula_renamed_MTR_6023770:0.00014)n89:0.00014)n88:0.11236,M_truncatula_renamed_MTR_7029345:0.067833)n87:0.007537)n85:0.03643,L_angustifolius_renamed_OIV90110:0.05432)n84:0.06546)n81:0.04794)n79:0.06111)n74:0.10461)n73:0.30594,(P_abies_renamed_MA_103336g0010:0.08914,(P_abies_renamed_MA_111390g0010:0.10149,P_abies_renamed_MA_899382g0010:0.11626)n91:0.02986)n90:0.1942)n72:0.06079,((P_abies_renamed_MA_26195g0020:0.00014,P_abies_renamed_MA_8558653g0010:0.00343)n93:0.16564,((A_trichopoda_renamed_ERN14339:0.17329,((B_vulgaris_renamed_KMT02756:0.23456,(A_thaliana_renamed_AT5G33280.1:0.18048,(L_japonicus_renamed_Lj4g3v1893220.1:0.08161,(M_truncatula_renamed_MTR_4115640:0.00014,M_truncatula_renamed_MTR_5009580:0.04716)n100:0.13905)n99:0.11563)n98:0.04006)n97:0.10681,(((Oryza_sativa_renamed_LOC_Os04g55210.1:0.05264,Z_mays_renamed_A0A1D6DWJ1:0.09083)n103:0.15382,(P_dactylifera_renamed_XP_008793993.1:0.12608,((P_dactylifera_renamed_XP_008801913.1:0,P_dactylifera_renamed_XP_008801914.1:0)n106:0.00014,P_dactylifera_renamed_XP_008801915.1:0.04306)n105:0.03494)n104:0.05392)n102:0.03796,((P_dactylifera_renamed_XP_008788814.1:0.00651,P_dactylifera_renamed_XP_008788815.1:0.00832)n108:0.11372,(Z_mays_renamed_A0A1D6H396:0.11197,(Oryza_sativa_renamed_LOC_Os08g20570.2:0.00014,Oryza_sativa_renamed_LOC_Os08g20570.1:0.00016)n110:0.04053)n109:0.26658)n107:0.07396)n101:0.06582)n96:0.04215)n95:0.16321,((A_trichopoda_renamed_ERN04967:0.69428,A_trichopoda_renamed_ERM99702:0.02139)n112:0.18346,(((P_dactylifera_renamed_XP_008786445.1:0.04499,(((Oryza_sativa_renamed_LOC_Os02g35190.2:0,Oryza_sativa_renamed_LOC_Os02g35190.1:0)n118:0.05224,Z_mays_renamed_A0A1D6HAT6:0.04352)n117:0.04039,(Oryza_sativa_renamed_ChrSy.fgenesh.mRNA.37:0.08107,Z_mays_renamed_K7TKL2:0.05198)n119:0.01664)n116:0.1005)n115:0.03291,((P_dactylifera_renamed_XP_026665001.1:0.00014,(P_dactylifera_renamed_XP_026665000.1:0,P_dactylifera_renamed_XP_008806107.1:0)n122:0.00016)n121:0.08852,(Oryza_sativa_renamed_LOC_Os01g65500.1:0.10853,Z_mays_renamed_A0A1D6N5S1:0.11655)n123:0.201717)n120:0.022413)n114:0.043,((B_vulgaris_renamed_KMT13969:0.19274,(L_angustifolius_renamed_OIW20237:0.11153,(L_japonicus_renamed_Lj2g3v0536880.1:0.075,(M_truncatula_renamed_MTR_6065650:0.00014,M_truncatula_renamed_MTR_6065650:0.00015)n128:0.09269)n127:0.08616)n126:0.10561)n125:0.0708,(B_vulgaris_renamed_KMT07937:0.25872,(A_thaliana_renamed_AT5G49890.1:0.19208,((M_truncatula_renamed_MTR_4134730:0.10332,(L_japonicus_renamed_Lj0g3v0199579.1:0.00014,L_japonicus_renamed_Lj4g3v0000060.1:0.00015)n133:0.06707)n132:0.07215,((L_japonicus_renamed_Lj6g3v2006990.1:0,L_japonicus_renamed_Lj6g3v2006990.2:0)n135:0.1433,M_truncatula_renamed_MTR_2005410:0.11038)n134:0.07949)n131:0.06708)n130:0.02828)n129:0.02937)n124:0.01931)n113:0.05074)n111:0.15384)n94:0.04792)n92:0.02645)n71:0.12678)n68:0.1226,((S_moellendorffii_renamed_EFJ17684:0.00897,S_moellendorffii_renamed_EFJ16217:0.03644)n137:0.69979,((S_moellendorffii_renamed_EFJ23679:0.00643,S_moellendorffii_renamed_EFJ09934:0.00119)n139:0.53686,(S_moellendorffii_renamed_EFJ24475:0.00275,S_moellendorffii_renamed_EFJ13201:0.01212)n140:0.27664)n138:0.102627)n136:0.011403)n67:0.03624)n61:0.04278)n52:0.22739)n49:0.09953)n48:0.20408)n0;
```
