## Supplementary material for "Transcriptional responses to arbuscular mycorrhizal symbiosis development are conserved in the early divergent *Marchantia paleacea*": OG0000492_tree.txt

```
((S_moellendorffii_renamed_EFJ28593:0.68336,((A_filiculoides_renamed_Azfi_s0020.g015531:0.24567,A_filiculoides_renamed_Azfi_s0082.g038740:0.30701)n3:0.25611,((((P_abies_renamed_MA_8441338g0010:0.31963,T_lepidozioides_scaffold-SKQD-2010378-Takakia_lepidozioides:0.14335)n7:0.07531,(((P_neesiana_scaffold-JHFI-2012468-Pellia_neesiana:0.00689,(P_neesiana_scaffold-JHFI-2012467-Pellia_neesiana:0.00014,P_neesiana_scaffold-JHFI-2012469-Pellia_neesiana:0.00015)n11:0.00015)n10:0.0665,P_pinnata_scaffold-UUHD-2149466-Porella_pinnata:0.03885)n9:0.04058,(M_polymorpha_renamed_Mapoly0020s0052.1:0.00719,(M_paleacea_Rhiz_final_MPA17146.1.p1:0.00094,M_paleacea_Rhiz_final_MPA17146.2.p1:0.000126)n13:1.4e-05)n12:0.00085)n8:0.10294)n6:0.04882,((P_patens_renamed_P37_8530V3.3:0,P_patens_renamed_P37_8530V3.2:0,P_patens_renamed_P37_8530V3.1:0)n15:0.09595,((P_patens_renamed_P311_24910V3.3:0,P_patens_renamed_P311_24910V3.1:0)n17:0.00014,P_patens_renamed_P311_24910V3.2:0.00015)n16:0.03262)n14:0.202)n5:0.06975,((((S_muscicola_renamed_SM000113S24067:0.01564,(S_muscicola_renamed_SM000050S16997:0.00596,S_muscicola_renamed_SM000073S21449:0.02813)n22:0.02316)n21:0.29077,(C_braunii_renamed_GBG69329:0.00014,C_braunii_renamed_GBG69330:0.00015)n23:0.50465)n20:0.09594,((P_patens_renamed_P38_1190V3.2:0.00014,P_patens_renamed_P38_1190V3.1:0.00014)n25:0.48211,((M_paleacea_Rhiz_final_MPA18531.1.p1:0.01576,M_polymorpha_renamed_Mapoly0002s0338.1:0.00345)n27:0.26127,(P_neesiana_scaffold-JHFI-2114092-Pellia_neesiana:0.1076,P_pinnata_scaffold-UUHD-2150576-Porella_pinnata:0.19789)n28:0.12372)n26:0.52682)n24:0.03525)n19:0.0377,(P_abies_renamed_MA_10432707g0010:0.3344,(A_trichopoda_renamed_ERN02365:0.32842,(((((A_thaliana_renamed_AT3G06480.2:0.02358,A_thaliana_renamed_AT3G06480.1:0.00014)n35:0.37101,(L_angustifolius_renamed_OIV90333:2.70752,((L_angustifolius_renamed_OIV95957:0.04795,L_angustifolius_renamed_OIV91794:0.08181)n38:0.0622,(M_truncatula_renamed_MTR_2032630:0.09599,(L_japonicus_renamed_Lj6g3v1586670.1:0.00015,L_japonicus_renamed_Lj6g3v1586670.2:0.05021)n40:0.11508)n39:0.03397)n37:0.178425)n36:0.019825)n34:0.0605,(B_vulgaris_renamed_KMT15466:0.00014,B_vulgaris_renamed_KMT15465:0.00014)n41:0.03758)n33:0.07608,((Oryza_sativa_renamed_LOC_Os11g46240.1:0.11535,(Z_mays_renamed_A0A1D6F8C9:0.05563,Z_mays_renamed_A0A1D6PN67:0.0447)n44:0.13274)n43:0.19348,(P_dactylifera_renamed_XP_008777060.1:0.13411,(P_dactylifera_renamed_XP_026656701.1:0.00028,P_dactylifera_renamed_XP_008779230.1:0.12)n46:0.07589)n45:0.15089)n42:0.16814)n32:0.14073,(((P_dactylifera_renamed_XP_008812697.1:0.30086,((P_dactylifera_renamed_XP_008791195.1:0.00014,P_dactylifera_renamed_XP_008791197.1:0.04715)n51:0.10667,((P_dactylifera_renamed_XP_026661306.1:0,P_dactylifera_renamed_XP_008792789.1:0)n53:0.00014,(P_dactylifera_renamed_XP_017698882.1:0.04616,P_dactylifera_renamed_XP_026661308.1:0.00014)n54:0.00015)n52:0.10113)n50:0.19379)n49:0.06665,(((Oryza_sativa_renamed_LOC_Os01g36860.1:0.00013,(Oryza_sativa_renamed_LOC_Os01g36860.2:0.02856,Oryza_sativa_renamed_LOC_Os01g36860.3:0.00014)n58:0.00076)n57:0.10246,(Z_mays_renamed_A0A1D6FXD7:0.06123,Z_mays_renamed_A0A1D6NMP6:0.03205)n59:0.08894)n56:0.32283,((Oryza_sativa_renamed_LOC_Os01g07740.3:0.00014,(Oryza_sativa_renamed_LOC_Os01g07740.1:0.00014,Oryza_sativa_renamed_LOC_Os01g07740.2:0.00011)n62:0.00014)n61:0.14494,(Z_mays_renamed_A0A1D6FEW5:0.05013,Z_mays_renamed_A0A1D6MK72:0.05592)n63:0.10365)n60:0.31473)n55:0.03497)n48:0.01892,(((L_angustifolius_renamed_OIW06660:0.08796,(M_truncatula_renamed_MTR_6005550:0.14102,L_japonicus_renamed_Lj2g3v1451720.1:0.0899)n67:0.02992)n66:0.1058,(((A_thaliana_renamed_AT3G01540.3:0,A_thaliana_renamed_AT3G01540.2:0,A_thaliana_renamed_AT3G01540.4:0)n70:0.00014,A_thaliana_renamed_AT3G01540.1:0.00014)n69:0.13158,((A_thaliana_renamed_AT5G14610.7:0,A_thaliana_renamed_AT5G14610.3:0)n72:0.00014,(A_thaliana_renamed_AT5G14610.1:0.00014,((A_thaliana_renamed_AT5G14610.6:0.00014,(A_thaliana_renamed_AT5G14610.5:0.00014,A_thaliana_renamed_AT5G14610.4:0.02926)n76:0.00015)n75:0.00014,A_thaliana_renamed_AT5G14610.2:0.00014)n74:0.00014)n73:0.00015)n71:0.10496)n68:0.17752)n65:0.1077,(B_vulgaris_renamed_KMS98422:0.06035,B_vulgaris_renamed_KMS98294:0.06417)n77:0.24127)n64:0.08995)n47:0.063603)n31:0.007067)n30:0.11011)n29:0.045873)n18:0.005097)n4:0.026199)n2:0.002911)n1:0.020145,((((A_filiculoides_renamed_Azfi_s0022.g016084:0.12726,((C_braunii_renamed_GBG90510:0.20536,(S_moellendorffii_renamed_EFJ26152:0.00016,S_moellendorffii_renamed_EFJ10791:0.00014)n84:0.17881)n83:0.04668,((A_agrestis_renamed_Aagr.utg000001l.131.1:0.00014,(A_agrestis_renamed_Aagr.utg000001l.131.2:0.00016,A_agrestis_renamed_Aagr.utg000001l.131.3:0.00014)n87:0.03207)n86:0.08698,((((P_patens_renamed_P31_24600V3.3:0,P_patens_renamed_P31_24600V3.2:0,P_patens_renamed_P31_24600V3.1:0)n91:0.00014,((P_patens_renamed_P31_24700V3.1:0,P_patens_renamed_P31_24700V3.2:0)n93:0.0022,((P_patens_renamed_P31_24600V3.6:0,P_patens_renamed_P31_24600V3.7:0)n95:0.00015,(P_patens_renamed_P31_24600V3.5:0,P_patens_renamed_P31_24600V3.4:0)n96:0.00014)n94:0.04314)n92:0.00014)n90:0.00014,P_patens_renamed_P31_24600V3.8:0.00016)n89:0.0623,(T_lepidozioides_scaffold-SKQD-2078607-Takakia_lepidozioides:0.0269,((M_polymorpha_renamed_Mapoly0006s0271.1:0.00649,(M_paleacea_Rhiz_final_MPA13509.1.p1:0.00015,M_paleacea_Rhiz_final_MPA13509.2.p1:0.00014)n100:0.00011)n99:0.01575,(P_neesiana_scaffold-JHFI-2112997-Pellia_neesiana:0.04169,(P_pinnata_scaffold-UUHD-2016856-Porella_pinnata:0.00014,P_pinnata_scaffold-UUHD-2016854-Porella_pinnata:0.00015)n102:0.03171)n101:0.03536)n98:0.0472)n97:0.03015)n88:0.03527)n85:0.0322)n82:0.04964)n81:0.06566,(P_abies_renamed_MA_881548g0010:0.21889,(A_trichopoda_renamed_ERN19753:0.0834,((B_vulgaris_renamed_KMT05547:0.16127,((A_thaliana_renamed_AT1G55150.1:0.00016,A_thaliana_renamed_AT1G55150.2:0.03811)n108:0.1544,((L_angustifolius_renamed_OIW17177:0.10421,L_angustifolius_renamed_OIW04931:0.16398)n110:0.07943,(M_truncatula_renamed_MTR_2100230:0.06002,(L_japonicus_renamed_Lj0g3v0060759.1:0.00015,L_japonicus_renamed_Lj3g3v0306870.1:0.00014)n112:0.02368)n111:0.0513)n109:0.05437)n107:0.02066)n106:0.04429,((P_dactylifera_renamed_XP_008805785.1:0.00014,P_dactylifera_renamed_XP_008805786.1:0.00014)n114:0.07613,((Oryza_sativa_renamed_LOC_Os01g10050.2:0,Oryza_sativa_renamed_LOC_Os01g10050.1:0)n116:0.02297,Z_mays_renamed_A0A1D6MHG8:0.03565)n115:0.08295)n113:0.03357)n105:0.04699)n104:0.10685)n103:0.06238)n80:0.03848,(((((P_dactylifera_renamed_XP_008807455.1:0.16434,A_trichopoda_renamed_ERN06942:0.23121)n121:0.04401,(Z_mays_renamed_A0A1D6N3L6:0.14612,((Oryza_sativa_renamed_LOC_Os01g68320.5:0,Oryza_sativa_renamed_LOC_Os01g68320.4:0,Oryza_sativa_renamed_LOC_Os01g68320.3:0)n124:0.01603,(Oryza_sativa_renamed_LOC_Os01g68320.1:0,Oryza_sativa_renamed_LOC_Os01g68320.2:0)n125:0.00014)n123:0.07747)n122:0.20375)n120:0.02383,((L_japonicus_renamed_Lj4g3v1440690.1:0.09045,(L_angustifolius_renamed_OIW17743:0.17705,(M_truncatula_renamed_MTR_4105100:0.02793,M_truncatula_renamed_MTR_4105100:0.00014)n129:0.10219)n128:0.0343)n127:0.05881,((B_vulgaris_renamed_KMT10693:0.00594,B_vulgaris_renamed_KMT10692:0.00014)n131:0.21009,(A_thaliana_renamed_AT5G63120.2:0.00014,((A_thaliana_renamed_AT5G63120.3:0,A_thaliana_renamed_AT5G63120.4:0,A_thaliana_renamed_AT5G63120.5:0)n134:0.00724,A_thaliana_renamed_AT5G63120.1:0.01052)n133:0.01062)n132:0.2771)n130:0.06439)n126:0.08724)n119:0.1434,P_abies_renamed_MA_19015g0010:0.15272)n118:0.03161,(M_paleacea_Rhiz_final_MPA868.1.p1:0.20817,P_neesiana_scaffold-JHFI-2104547-Pellia_neesiana:0.33968)n135:0.203895)n117:0.022655)n79:0.17502,(C_braunii_renamed_GBG77012:2.92669,(M_polymorpha_renamed_Mapoly0059s0052.1:0.13352,((M_paleacea_Rhiz_final_MPA8548.3.p1:0.00015,M_paleacea_Rhiz_final_MPA8548.2.p1:0.00014)n139:0.00015,M_paleacea_Rhiz_final_MPA8548.1.p1:0.00014)n138:0.06855)n137:0.478485)n136:0.053165)n78:0.020145)n0;
```
