## Supplementary material for "Transcriptional responses to arbuscular mycorrhizal symbiosis development are conserved in the early divergent *Marchantia paleacea*": OG0000493_tree.txt

```
((((C_braunii_renamed_GBG60977:0.55256,(C_braunii_renamed_GBG90350:0.44644,(C_braunii_renamed_GBG79785:0.47613,(C_braunii_renamed_GBG87054:0.2679,C_braunii_renamed_GBG87053:0.21238)n6:0.3869)n5:0.078)n4:0.33111)n3:0.15311,(C_braunii_renamed_GBG60598:0.81911,C_braunii_renamed_GBG71568:0.37349)n7:0.31458)n2:0.21925,(((P_dactylifera_renamed_XP_026661301.1:0.20918,(Oryza_sativa_renamed_LOC_Os01g36550.1:0.15249,(Z_mays_renamed_A0A1D6FJ52:0.07798,Z_mays_renamed_A0A1D6NMX9:0.07901)n12:0.06882)n11:0.19797)n10:0.14558,(A_trichopoda_renamed_ERN09202:0.51796,(L_angustifolius_renamed_OIV93060:0.11724,(M_truncatula_renamed_MTR_5033490:0.09274,(L_japonicus_renamed_Lj0g3v0307069.1:0.18504,L_japonicus_renamed_Lj2g3v1415410.1:0.130518)n16:0.014502)n15:0.05943)n14:0.08257)n13:0.05297)n9:0.43232,(((P_abies_renamed_MA_9012432g0010:0.22741,(A_trichopoda_renamed_ERN15165:0.11739,((Oryza_sativa_renamed_LOC_Os01g53840.1:0.10591,Z_mays_renamed_A0A1D6NCY0:0.11709)n22:0.16037,((P_dactylifera_renamed_XP_008810487.1:0.00015,P_dactylifera_renamed_XP_026666133.1:0.00014)n24:0.12724,(B_vulgaris_renamed_KMS96468:0.20912,(A_thaliana_renamed_AT1G51940.1:0.22468,(((L_angustifolius_renamed_OIW16938:0.02556,L_angustifolius_renamed_OIW04915:0.03553)n29:0.02516,(L_japonicus_renamed_Lj3g3v2318170.1:0.06231,(M_truncatula_renamed_MTR_8014500:0.00014,(M_truncatula_renamed_MTR_8014500:0.02936,M_truncatula_renamed_MTR_8014500:0.00332)n32:0.03596)n31:0.06598)n30:0.01503)n28:0.01445,(L_angustifolius_renamed_OIW15884:0.10762,L_japonicus_renamed_Lj3g3v0290100.1:0.15423)n33:0.03593)n27:0.08322)n26:0.03538)n25:0.09656)n23:0.08454)n21:0.08854)n20:0.14436)n19:0.17216,(((M_paleacea_Rhiz_final_MPA26754.1.p1:0.0295,M_polymorpha_renamed_Mapoly0056s0067.1:0.02485)n36:0.39655,T_lepidozioides_scaffold-SKQD-2012399-Takakia_lepidozioides:0.38653)n35:0.06355,(A_filiculoides_renamed_Azfi_s0045.g029883:0.43441,(S_moellendorffii_renamed_EFJ08117:0.01022,S_moellendorffii_renamed_EFJ24569:0.00533)n38:0.43269)n37:0.07745)n34:0.03995)n18:0.16154,((P_neesiana_scaffold-JHFI-2111868-Pellia_neesiana:0.25865,(M_paleacea_Rhiz_final_MPA26016.1.p1:0.03397,M_polymorpha_renamed_Mapoly0020s0009.1:0.09984)n41:0.39183)n40:0.08081,((M_flagellaris_scaffold-UCRN-2051902-Megaceros_tosanus:0.16071,(A_agrestis_renamed_Aagr.utg000100l.292.2:0.01467,A_agrestis_renamed_Aagr.utg000100l.292.1:0.00014)n44:0.15516)n43:0.27759,A_trichopoda_renamed_ERN00363:0.79396)n42:0.05564)n39:0.10502)n17:0.0797)n8:0.34022)n1:0.039795,(C_braunii_renamed_GBG85521:1.60787,((L_japonicus_renamed_Lj0g3v0330589.2:0.78413,(C_braunii_renamed_GBG60980:0.00015,C_braunii_renamed_GBG60981:0.00014)n48:0.32999)n47:0.56192,(C_braunii_renamed_GBG80031:0.91425,((A_filiculoides_renamed_Azfi_s0275.g061394:0.51012,((A_agrestis_renamed_Aagr.utg000018l.547.1:0.43871,(S_moellendorffii_renamed_EFJ05659:0.00536,S_moellendorffii_renamed_EFJ05145:0.0035)n54:0.39374)n53:0.05871,(((((T_lepidozioides_scaffold-SKQD-2007199-Takakia_lepidozioides:0,T_lepidozioides_scaffold-SKQD-2007200-Takakia_lepidozioides:0)n59:0.16213,(T_lepidozioides_scaffold-SKQD-2009431-Takakia_lepidozioides:0.00014,T_lepidozioides_scaffold-SKQD-2009432-Takakia_lepidozioides:0.00014)n60:0.20635)n58:0.04512,(A_agrestis_renamed_Aagr.utg000002l.297.1:0.92168,(((P_patens_renamed_P35_4120V3.1:0,P_patens_renamed_P35_4120V3.2:0,P_patens_renamed_P35_4120V3.3:0)n64:0.27096,((P_patens_renamed_P327_2280V3.5:0,P_patens_renamed_P327_2280V3.1:0,P_patens_renamed_P327_2280V3.3:0,P_patens_renamed_P327_2280V3.4:0,P_patens_renamed_P327_2280V3.2:0,P_patens_renamed_P327_2280V3.6:0)n66:0.00014,(P_patens_renamed_P327_2280V3.7:0,P_patens_renamed_P327_2280V3.8:0)n67:0.04327)n65:0.22656)n63:0.07,(P_patens_renamed_P35_4140V3.2:0,P_patens_renamed_P35_4140V3.1:0)n68:0.462312)n62:0.051368)n61:0.27714)n57:0.09274,(((M_polymorpha_renamed_Mapoly0080s0051.1:0.05309,(M_paleacea_Rhiz_final_MPA12141.1.p1:0.00244,M_paleacea_Rhiz_final_MPA12141.2.p1:0.00014)n72:0.04851)n71:0.21162,(P_neesiana_scaffold-JHFI-2112892-Pellia_neesiana:0.15709,(P_pinnata_scaffold-UUHD-2012673-Porella_pinnata:0.00014,P_pinnata_scaffold-UUHD-2012674-Porella_pinnata:0.00016)n74:0.18814)n73:0.06513)n70:0.08823,(A_agrestis_renamed_Aagr.utg000002l.296.1:0.24783,(M_flagellaris_scaffold-UCRN-2002392-Megaceros_tosanus:0.00016,M_flagellaris_scaffold-UCRN-2002393-Megaceros_tosanus:0.00014)n76:0.35969)n75:0.19198)n69:0.07207)n56:0.05787,((S_moellendorffii_renamed_EFJ06771:0.00368,S_moellendorffii_renamed_EFJ21730:0.00209)n78:0.48808,(((Z_mays_renamed_A0A1D6KKJ3:0.13042,(Oryza_sativa_renamed_LOC_Os08g42580.1:0.00016,Oryza_sativa_renamed_LOC_Os08g42580.4:0.00014)n82:0.07114)n81:0.08002,(Z_mays_renamed_A0A1D6I8A8:0.21552,((Oryza_sativa_renamed_LOC_Os09g33630.2:0,Oryza_sativa_renamed_LOC_Os09g33630.1:0)n85:0.00016,Oryza_sativa_renamed_LOC_Os09g33630.3:0.08762)n84:0.1839)n83:0.18983)n80:0.14808,((P_dactylifera_renamed_XP_008797108.1:0.1741,P_dactylifera_renamed_XP_008780586.1:0.30142)n87:0.16584,(((((B_vulgaris_renamed_KMT11542:0.00014,B_vulgaris_renamed_KMT11543:0.00014)n92:0.03956,(B_vulgaris_renamed_KMT11544:0.00014,B_vulgaris_renamed_KMT11545:0.01241)n93:0.09193)n91:0.24236,(B_vulgaris_renamed_KMT06605:0.33157,(B_vulgaris_renamed_KMT17911:0.00014,B_vulgaris_renamed_KMT17910:0.00014)n95:0.27932)n94:0.03681)n90:0.06653,A_thaliana_renamed_AT3G21630.1:0.3825)n89:0.0265,((L_japonicus_renamed_Lj6g3v1812110.1:0.068,(M_truncatula_renamed_MTR_2024290:0.00014,M_truncatula_renamed_MTR_2024290:0.01238)n98:0.09334)n97:0.17399,((((L_angustifolius_renamed_OIW04679:0.15287,L_angustifolius_renamed_OIW17089:0.08463)n102:0.07039,(L_japonicus_renamed_Lj6g3v1055580.1:0.03006,L_japonicus_renamed_Lj6g3v1055580.2:0.099225)n103:0.011025)n101:0.05289,M_truncatula_renamed_MTR_3080050:0.07448)n100:0.07493,(A_trichopoda_renamed_ERN10677:0.21723,((L_angustifolius_renamed_OIW16245:0.06753,L_angustifolius_renamed_OIW02768:0.06459)n106:0.10103,((((((M_truncatula_renamed_MTR_5086040:0.01392,M_truncatula_renamed_MTR_5086040:0.00014)n112:0.00014,(M_truncatula_renamed_MTR_5086040:0.06724,M_truncatula_renamed_MTR_5086040:0.00014)n113:0.00015)n111:0.20084,L_japonicus_renamed_Lj2g3v2904610.1:0.14926)n110:0.0665,((L_japonicus_renamed_Lj2g3v2904710.1:0.2231,(M_truncatula_renamed_MTR_5086540:0.13938,((M_truncatula_renamed_MTR_5086120:0.23868,M_truncatula_renamed_MTR_5086110:0.09592)n118:0.01555,(M_truncatula_renamed_MTR_5086090:0.04327,M_truncatula_renamed_MTR_5086080:0.0624)n119:0.03522)n117:0.06665)n116:0.06468)n115:0.04009,((L_japonicus_renamed_Lj6g3v1812100.1:0.32184,(A_trichopoda_renamed_ERN10678:0.58636,P_abies_renamed_MA_3226g0020:0.55261)n122:0.19633)n121:0.19871,(M_truncatula_renamed_MTR_5086660:0.33293,M_truncatula_renamed_MTR_5086050:0.219825)n123:0.024425)n120:0.05394)n114:0.10359)n109:0.05831,M_truncatula_renamed_MTR_5086030:0.20293)n108:0.07024,((L_japonicus_renamed_Lj2g3v2904700.1:0.00016,(L_japonicus_renamed_Lj2g3v2904710.2:0.00014,(L_japonicus_renamed_Lj2g3v2904710.3:0.00014,(L_japonicus_renamed_Lj0g3v0306419.1:0.00014,L_japonicus_renamed_Lj2g3v2904690.1:0.00014)n128:0.00015)n127:0.00015)n126:0.00218)n125:0.08429,((M_truncatula_renamed_MTR_5086310:0.12022,(M_truncatula_renamed_MTR_5086130:0.00015,M_truncatula_renamed_MTR_5086130:0.00014)n131:0.0947)n130:0.03521,M_truncatula_renamed_MTR_5086330:0.095643)n129:0.010627)n124:0.020583)n107:0.002287)n105:0.175032)n104:0.019448)n99:0.066033)n96:0.007337)n88:0.04126)n86:0.03157)n79:0.29582)n77:0.030249)n55:0.003361)n52:0.03631)n51:0.06586,(((P_patens_renamed_P311_6330V3.4:0,P_patens_renamed_P311_6330V3.6:0,P_patens_renamed_P311_6330V3.5:0,P_patens_renamed_P311_6330V3.3:0)n134:0.00014,(P_patens_renamed_P311_6330V3.1:0.00014,P_patens_renamed_P311_6330V3.2:0.00014)n135:0.10069)n133:0.50807,(A_filiculoides_renamed_Azfi_s0003.g007602:0.23594,A_filiculoides_renamed_Azfi_s0003.g007604:0.13903)n136:0.473553)n132:0.052617)n50:0.22338)n49:0.06703)n46:0.02949)n45:0.039795)n0;
```
