## Supplementary material for "Transcriptional responses to arbuscular mycorrhizal symbiosis development are conserved in the early divergent *Marchantia paleacea*": OG0000494_tree.txt

```
((M_flagellaris_scaffold-UCRN-2053591-Megaceros_tosanus:0.11458,(A_agrestis_renamed_Aagr.utg000081l.140.1:0.00014,(A_agrestis_renamed_Aagr.utg000081l.140.3:0.00488,A_agrestis_renamed_Aagr.utg000081l.140.2:0.00043)n3:0.01238)n2:0.12483)n1:0.09774,((P_neesiana_scaffold-JHFI-2007105-Pellia_neesiana:0.2247,(M_paleacea_Rhiz_final_MPA6088.1.p1:0.00909,M_polymorpha_renamed_Mapoly0090s0074.1:0.00705)n6:0.10731)n5:0.16508,(((P_patens_renamed_P323_14050V3.3:0,P_patens_renamed_P323_14050V3.4:0,P_patens_renamed_P323_14050V3.2:0,P_patens_renamed_P323_14050V3.1:0)n9:0.33738,T_lepidozioides_scaffold-SKQD-2078398-Takakia_lepidozioides:0.08054)n8:0.05434,(T_lepidozioides_scaffold-SKQD-2076678-Takakia_lepidozioides:0.07287,(((P_patens_renamed_P33_19490V3.4:0,P_patens_renamed_P33_19490V3.3:0,P_patens_renamed_P33_19490V3.1:0,P_patens_renamed_P33_19490V3.2:0)n13:0.36327,((P_patens_renamed_P35_8240V3.5:0,P_patens_renamed_P35_8240V3.2:0,P_patens_renamed_P35_8240V3.1:0)n15:0.00285,(P_patens_renamed_P35_8240V3.3:0.0088,P_patens_renamed_P35_8240V3.4:0.00014)n16:0.00016)n14:0.38662)n12:0.177,((((A_filiculoides_renamed_Azfi_s0005.g009045:0.51004,(S_moellendorffii_renamed_EFJ10375:0.01008,S_moellendorffii_renamed_EFJ19681:0.00993)n21:0.67513)n20:0.10617,((A_trichopoda_renamed_ERN03417:0.3265,((((Z_mays_renamed_A0A1D6IGN7:0.13388,(Oryza_sativa_renamed_LOC_Os07g37810.1:0.00016,Oryza_sativa_renamed_LOC_Os07g37810.2:0.00014)n28:0.08517)n27:0.20611,((Oryza_sativa_renamed_LOC_Os06g45020.1:0.14258,(Z_mays_renamed_A0A1D6LQF0:0.08226,Z_mays_renamed_K7VBQ8:0.0275)n31:0.10646)n30:0.05396,((Z_mays_renamed_A0A1D6H1W9:0.03374,(Z_mays_renamed_A0A1D6MDJ5:0.41045,Z_mays_renamed_A0A1D6QS23:0.00045)n34:0.03785)n33:0.07175,((Oryza_sativa_renamed_LOC_Os02g07960.4:0,Oryza_sativa_renamed_LOC_Os02g07960.3:0)n36:0.00015,Oryza_sativa_renamed_LOC_Os02g07960.2:0.0252)n35:0.07033)n32:0.07758)n29:0.16067)n26:0.17788,(P_dactylifera_renamed_XP_008775326.1:0.00014,(P_dactylifera_renamed_XP_026656426.1:0.00015,(P_dactylifera_renamed_XP_026656425.1:0,P_dactylifera_renamed_XP_008775323.1:0,P_dactylifera_renamed_XP_008775324.1:0)n39:0.00014)n38:0.00015)n37:0.26637)n25:0.15253,(((A_thaliana_renamed_AT4G03390.2:0,A_thaliana_renamed_AT4G03390.1:0)n42:0.2198,(A_thaliana_renamed_AT2G20850.1:0.00106,A_thaliana_renamed_AT2G20850.2:0.00717)n43:0.3498)n41:0.08137,((((L_japonicus_renamed_Lj6g3v2066810.1:0.10853,M_truncatula_renamed_MTR_2012670:0.1406)n47:0.04093,(L_angustifolius_renamed_OIV96139:0.11451,L_angustifolius_renamed_OIV91771:0.18433)n48:0.04224)n46:0.25626,B_vulgaris_renamed_KMS96763:0.39013)n45:0.08486,((B_vulgaris_renamed_KMT02007:0.00014,B_vulgaris_renamed_KMT02006:0.00015)n50:0.31919,((L_angustifolius_renamed_OIW06036:0.04864,L_angustifolius_renamed_OIV99230:0.05491)n52:0.04828,(((L_japonicus_renamed_Lj3g3v2780560.1:0,L_japonicus_renamed_Lj3g3v2780560.2:0)n55:0.09249,(M_truncatula_renamed_MTR_2090120:0.00014,M_truncatula_renamed_MTR_2090120:0.00014)n56:0.10652)n54:0.04433,((M_truncatula_renamed_MTR_4046113:0.00015,(M_truncatula_renamed_MTR_4046113:0.00014,M_truncatula_renamed_MTR_4046113:0.01847)n59:0.00014)n58:0.10764,(L_japonicus_renamed_Lj3g3v2861380.2:0.11438,L_japonicus_renamed_Lj3g3v2861380.1:0.106371)n60:0.011819)n57:0.003006)n53:0.000334)n51:0.04634)n49:0.039591)n44:0.004399)n40:0.11197)n24:0.11128)n23:0.27375,P_abies_renamed_MA_114300g0010:0.19881)n22:0.03609)n19:0.02578,(A_filiculoides_renamed_Azfi_s0056.g034039:0.54314,P_dactylifera_renamed_XP_026660429.1:2.82838)n61:0.35632)n18:0.03854,((((((A_trichopoda_renamed_ERN12580:0.21212,((B_vulgaris_renamed_KMS97135:0.38584,((M_truncatula_renamed_MTR_4005130:0.1298,(L_japonicus_renamed_Lj3g3v2027320.2:0.10474,L_angustifolius_renamed_OIW08866:0.07823)n72:0.02584)n71:0.15986,(A_thaliana_renamed_AT3G13065.1:0.3481,A_thaliana_renamed_AT1G78980.1:0.25933)n73:0.09658)n70:0.03522)n69:0.08313,(P_dactylifera_renamed_XP_008781708.1:0.18343,(Oryza_sativa_renamed_LOC_Os09g38700.1:0.14329,Z_mays_renamed_A0A1D6EVD3:0.13031)n75:0.20305)n74:0.11003)n68:0.07974)n67:0.14168,((((((L_angustifolius_renamed_OIW17238:0.0783,L_angustifolius_renamed_OIV95169:0.06775)n81:0.04082,(M_truncatula_renamed_MTR_7117520:0.09435,L_japonicus_renamed_Lj1g3v5061290.1:0.04801)n82:0.03965)n80:0.0477,((L_angustifolius_renamed_OIW04557:0.06643,(L_angustifolius_renamed_OIW16657:0.05841,L_angustifolius_renamed_OIW02502:0.06638)n85:0.00965)n84:0.04609,((M_truncatula_renamed_MTR_8023560:0.0013,M_truncatula_renamed_MTR_8023560:0.00014)n87:0.10357,L_japonicus_renamed_Lj3g3v2532330.1:0.06538)n86:0.02989)n83:0.03744)n79:0.08823,(((A_thaliana_renamed_AT1G53730.1:0.00014,A_thaliana_renamed_AT1G53730.2:0.00014)n90:0.10998,(A_thaliana_renamed_AT3G14350.2:0.00014,(A_thaliana_renamed_AT3G14350.1:0.00014,A_thaliana_renamed_AT3G14350.3:0.00016)n92:0.00014)n91:0.09434)n89:0.15123,B_vulgaris_renamed_KMT04712:0.21413)n88:0.04408)n78:0.08108,((P_dactylifera_renamed_XP_026663392.1:0.06007,(P_dactylifera_renamed_XP_008783422.1:0.00014,P_dactylifera_renamed_XP_008783430.1:0.00014)n95:0.0635)n94:0.03686,((Z_mays_renamed_A0A1D6IJS6:0.11162,(Oryza_sativa_renamed_LOC_Os03g27990.1:0.18149,(Oryza_sativa_renamed_LOC_Os07g42626.1:0.00015,(Oryza_sativa_renamed_LOC_Os07g42626.2:0.00109,Oryza_sativa_renamed_LOC_Os07g42626.3:0.00014)n100:0.00022)n99:0.119331)n98:0.013259)n97:0.06954,(((Oryza_sativa_renamed_LOC_Os03g08550.1:0.00016,Oryza_sativa_renamed_LOC_Os03g08550.2:0.00014)n103:0.0613,(Z_mays_renamed_A0A1D6JQQ5:0.03019,Z_mays_renamed_A0A1D6PIQ2:0.04372)n104:0.06044)n102:0.04424,(Oryza_sativa_renamed_LOC_Os10g25090.1:0.06505,Z_mays_renamed_C0HFX9:0.08243)n105:0.0419)n101:0.175149)n96:0.019461)n93:0.03041)n77:0.0282,A_trichopoda_renamed_ERM99434:0.168192)n76:0.018688)n66:0.22435,(P_abies_renamed_MA_10426949g0010:0.0344,P_abies_renamed_MA_141331g0010:0.00605)n106:0.26237)n65:0.05425,(((A_trichopoda_renamed_ERN06791:0.1089,(((P_dactylifera_renamed_XP_008803525.1:0.06322,(P_dactylifera_renamed_XP_008799289.1:0.00015,(P_dactylifera_renamed_XP_008799298.1:0,P_dactylifera_renamed_XP_008799306.1:0)n114:0.00014)n113:0.05275)n112:0.07846,((Z_mays_renamed_A0A1D6H329:0.08337,(Oryza_sativa_renamed_LOC_Os02g09740.1:0.00014,Oryza_sativa_renamed_LOC_Os02g09740.2:0.00118)n117:0.04441)n116:0.07045,(Oryza_sativa_renamed_LOC_Os06g42800.1:0.18565,(Z_mays_renamed_A0A1D6LR28:0.08519,Z_mays_renamed_A0A1D6P4B7:0.07949)n119:0.11341)n118:0.08626)n115:0.1242)n111:0.10671,(((L_angustifolius_renamed_OIW14006:0.04905,L_angustifolius_renamed_OIV91823:0.07283)n122:0.03425,((L_japonicus_renamed_Lj6g3v1812070.1:0,L_japonicus_renamed_Lj6g3v1812070.2:0,L_japonicus_renamed_Lj6g3v1812070.3:0,L_japonicus_renamed_Lj6g3v1812070.4:0)n124:0.07386,M_truncatula_renamed_MTR_2024330:0.11634)n123:0.01643)n121:0.09739,((A_thaliana_renamed_AT4G22130.1:0.00015,A_thaliana_renamed_AT4G22130.2:0.00014)n126:0.22381,B_vulgaris_renamed_KMT04105:0.202)n125:0.02091)n120:0.09125)n110:0.04746)n109:0.04547,((A_trichopoda_renamed_ERN06789:0.23771,A_trichopoda_renamed_ERN11631:0.47117)n128:0.0609,(P_dactylifera_renamed_XP_017697815.1:0.3309,(Oryza_sativa_renamed_LOC_Os02g10110.1:0.14965,Z_mays_renamed_A0A1D6QRG5:0.14251)n130:0.45655)n129:0.33556)n127:0.11722)n108:0.08704,P_abies_renamed_MA_34156g0010:0.26587)n107:0.04078)n64:0.03702,(A_filiculoides_renamed_Azfi_s0021.g015804:0.37558,(A_filiculoides_renamed_Azfi_s0018.g014790:0.3778,A_filiculoides_renamed_Azfi_s0114.g046100:0.17779)n132:0.23872)n131:0.0794)n63:0.05543,((S_moellendorffii_renamed_EFJ34030:0.00014,S_moellendorffii_renamed_EFJ37538:0.01485)n134:0.30264,(S_moellendorffii_renamed_EFJ07060:0,S_moellendorffii_renamed_EFJ18843:0)n135:0.22462)n133:0.039258)n62:0.004362)n17:0.01399)n11:0.050301)n10:0.005589)n7:0.051138)n4:0.005682)n0;
```
