## Supplementary material for "Transcriptional responses to arbuscular mycorrhizal symbiosis development are conserved in the early divergent *Marchantia paleacea*": OG0000495_tree.txt

```
((P_abies_renamed_MA_226g0020:0.26593,P_abies_renamed_MA_49770g0010:0.14274)n1:0.24353,(((C_braunii_renamed_GBG70498:0.02911,C_braunii_renamed_GBG70499:0.02392)n4:1.60351,(((A_filiculoides_renamed_Azfi_s0006.g010067:0.34821,(A_filiculoides_renamed_Azfi_s0061.g035104:0.14,A_filiculoides_renamed_Azfi_s0218.g058575:0.30251)n8:0.25461)n7:0.17216,((((T_lepidozioides_scaffold-SKQD-2079354-Takakia_lepidozioides:0.10849,((P_patens_renamed_P33_1630V3.2:0,P_patens_renamed_P33_1630V3.1:0)n14:0.04951,((((P_patens_renamed_P313_1060V3.3:0,P_patens_renamed_P313_1060V3.4:0,P_patens_renamed_P313_1060V3.5:0)n18:0.00014,P_patens_renamed_P313_1060V3.8:0.00014)n17:0.00811,(P_patens_renamed_P313_1060V3.6:0.02548,(P_patens_renamed_P313_1060V3.1:0,P_patens_renamed_P313_1060V3.2:0)n20:0.12033)n19:0.02006)n16:0.02366,(((P_patens_renamed_P313_1310V3.4:0,P_patens_renamed_P313_1310V3.1:0,P_patens_renamed_P313_1310V3.3:0)n23:0.00014,P_patens_renamed_P313_1310V3.2:0.00014)n22:0.00016,P_patens_renamed_P313_1060V3.7:0.07301)n21:0.01187)n15:0.05551)n13:0.09656)n12:0.10896,((P_neesiana_scaffold-JHFI-2001837-Pellia_neesiana:0,P_neesiana_scaffold-JHFI-2001838-Pellia_neesiana:0)n25:0.16701,(P_pinnata_scaffold-UUHD-2018393-Porella_pinnata:0.0425,(M_paleacea_Rhiz_final_MPA18254.1.p1:0.00014,M_polymorpha_renamed_Mapoly0022s0028.1:0.00613)n27:0.06521)n26:0.05011)n24:0.05706)n11:0.08964,((M_flagellaris_scaffold-UCRN-2011614-Megaceros_tosanus:0.02163,A_agrestis_renamed_Aagr.utg000096l.31.1:0.10494)n29:0.17458,C_braunii_renamed_GBG80206:0.45173)n28:0.04682)n10:0.03683,((S_moellendorffii_renamed_EFJ20257:0.00015,S_moellendorffii_renamed_EFJ14369:0.00014)n31:0.50499,((S_moellendorffii_renamed_EFJ09838:0,S_moellendorffii_renamed_EFJ15209:0)n33:0.1359,(S_moellendorffii_renamed_EFJ25936:0.00014,S_moellendorffii_renamed_EFJ10871:0.00239)n34:0.41196)n32:0.140184)n30:0.015576)n9:0.0588)n6:0.09007,(((((Oryza_sativa_renamed_LOC_Os01g40670.1:0.00014,Oryza_sativa_renamed_LOC_Os01g40670.2:0.00502)n39:0.13946,(Z_mays_renamed_spB4FT40:0.03835,Z_mays_renamed_spQ6WS85:0.045)n40:0.09212)n38:0.24893,((Oryza_sativa_renamed_LOC_Os12g41920.1:0,Oryza_sativa_renamed_LOC_Os12g41920.3:0,Oryza_sativa_renamed_LOC_Os12g41920.2:0)n42:0.15696,(Z_mays_renamed_spC0HIA3:0.0678,Z_mays_renamed_spQ6WLH3:0.11128)n43:0.12813)n41:0.11677)n37:0.03523,(A_trichopoda_renamed_ERN05352:0.18846,(P_dactylifera_renamed_XP_008777844.1:0.10407,((P_dactylifera_renamed_XP_008784788.1:0,P_dactylifera_renamed_XP_008784789.1:0,P_dactylifera_renamed_XP_008784790.1:0)n47:0.03827,(P_dactylifera_renamed_XP_026661766.1:0.00014,(P_dactylifera_renamed_XP_026661762.1:0,P_dactylifera_renamed_XP_026661763.1:0,P_dactylifera_renamed_XP_026661764.1:0,P_dactylifera_renamed_XP_026661765.1:0)n49:0.00014)n48:0.04948)n46:0.058527)n45:0.006503)n44:0.00481)n36:0.0634,((B_vulgaris_renamed_KMT06144:0.30129,(((A_thaliana_renamed_AT3G49850.2:0,A_thaliana_renamed_AT3G49850.1:0)n54:0.22728,(A_thaliana_renamed_AT5G67580.1:0,A_thaliana_renamed_AT5G67580.2:0)n55:0.13086)n53:0.23476,(((((L_japonicus_renamed_Lj0g3v0246599.3:0.00014,(L_japonicus_renamed_Lj2g3v1968560.2:0,L_japonicus_renamed_Lj2g3v1968560.3:0)n61:0.00391)n60:0.03105,L_japonicus_renamed_Lj0g3v0350419.1:0.31994)n59:0.07081,(((M_truncatula_renamed_MTR_5015340:0,M_truncatula_renamed_MTR_5015340:0)n64:0.00014,M_truncatula_renamed_MTR_5015340:0.00015)n63:0.11199,(L_angustifolius_renamed_OIV92841:0.10937,L_angustifolius_renamed_OIV94687:0.059733)n65:0.006637)n62:0.02001)n58:0.01946,(L_angustifolius_renamed_OIV89399:0.22814,(L_japonicus_renamed_Lj4g3v0756940.1:0.07306,(M_truncatula_renamed_MTR_4097130:0.00016,(M_truncatula_renamed_MTR_4097130:0.00014,M_truncatula_renamed_MTR_4097130:0.00014)n69:0.00016)n68:0.10647)n67:0.0217)n66:0.03686)n57:0.12525,M_truncatula_renamed_MTR_1041765:0.546588)n56:0.060732)n52:0.05736)n51:0.06005,(B_vulgaris_renamed_KMT15358:0.19419,(((L_japonicus_renamed_Lj6g3v1618130.1:0.08746,(((M_truncatula_renamed_MTR_8092810:0.30958,(M_truncatula_renamed_MTR_2031870:0.00014,M_truncatula_renamed_MTR_2031870:0.00015)n77:0.104)n76:0.02508,((M_truncatula_renamed_MTR_8494240:0.02192,M_truncatula_renamed_MTR_8494240:0.00562)n79:0.00898,(M_truncatula_renamed_MTR_0095s0040:0.37759,M_truncatula_renamed_MTR_8494240:0.00054)n80:0.00019)n78:0.14804)n75:0.01128,M_truncatula_renamed_MTR_2031880:0.26988)n74:0.08742)n73:0.02436,(L_angustifolius_renamed_OIW13926:0.09517,L_angustifolius_renamed_OIV95969:0.18875)n81:0.00018)n72:0.06926,(A_thaliana_renamed_AT1G49950.3:0,A_thaliana_renamed_AT1G49950.1:0,A_thaliana_renamed_AT1G49950.2:0)n82:0.25472)n71:0.01745)n70:0.057933)n50:0.006437)n35:0.06994)n5:0.06998)n3:0.099865,(A_trichopoda_renamed_ERN15366:0.32046,(M_truncatula_renamed_MTR_2099600:1.05421,(B_vulgaris_renamed_KMS96851:0.44273,((S_muscicola_renamed_SM000073S21470:0.03359,S_muscicola_renamed_SM000113S24072:0.03463)n87:0.83874,((((Oryza_sativa_renamed_LOC_Os01g51154.3:0.0355,(Oryza_sativa_renamed_LOC_Os01g51154.1:0.00236,Oryza_sativa_renamed_LOC_Os01g51154.2:0.00014)n92:0.00283)n91:0.12842,(Z_mays_renamed_spQ6WLH4:0.06741,Z_mays_renamed_spQ8W119:0.04522)n93:0.18021)n90:0.21589,(P_dactylifera_renamed_XP_008797902.1:0.02753,(P_dactylifera_renamed_XP_008806863.1:0.00014,P_dactylifera_renamed_XP_008806873.1:0.00014)n95:0.09237)n94:0.12249)n89:0.05773,((((A_thaliana_renamed_AT1G72740.2:0.00014,A_thaliana_renamed_AT1G72740.1:0.00014)n99:0.26433,(A_thaliana_renamed_AT1G17520.3:0.00014,(A_thaliana_renamed_AT1G17520.4:0.00014,(A_thaliana_renamed_AT1G17520.2:0.00014,A_thaliana_renamed_AT1G17520.1:0.00014)n102:0.00014)n101:0.00016)n100:0.19368)n98:0.23111,A_thaliana_renamed_AT1G54260.1:0.6842)n97:0.04919,((((L_angustifolius_renamed_OIW08990:0.08249,L_angustifolius_renamed_OIW03766:0.09389)n106:0.20012,((L_japonicus_renamed_Lj3g3v0323560.1:0.05554,L_japonicus_renamed_Lj5g3v1516750.1:0.09021)n108:0.16403,M_truncatula_renamed_MTR_2099610:0.3898)n107:0.06695)n105:0.05632,((((A_agrestis_renamed_Aagr.utg000005l.45.1:0,A_agrestis_renamed_Aagr.utg000005l.45.4:0,A_agrestis_renamed_Aagr.utg000005l.45.2:0,A_agrestis_renamed_Aagr.utg000005l.45.3:0)n112:0.68333,((T_lepidozioides_scaffold-SKQD-2008918-Takakia_lepidozioides:0.15126,T_lepidozioides_scaffold-SKQD-2077800-Takakia_lepidozioides:0.29107)n114:0.33464,((P_pinnata_scaffold-UUHD-2019056-Porella_pinnata:0.13647,(P_neesiana_scaffold-JHFI-2112165-Pellia_neesiana:0.23232,P_neesiana_scaffold-JHFI-2015413-Pellia_neesiana:0.461484)n117:0.051276)n116:0.09554,((M_paleacea_Rhiz_final_MPA20809.1.p1:0,M_paleacea_Rhiz_final_MPA20809.2.p1:0,M_paleacea_Rhiz_final_MPA20809.3.p1:0)n119:0.07547,M_polymorpha_renamed_Mapoly0007s0033.1:0.07298)n118:0.47962)n115:0.09125)n113:0.23797)n111:0.10642,(A_filiculoides_renamed_Azfi_s0264.g060916:0.84621,S_moellendorffii_renamed_EFJ38842:0.6123)n120:0.09555)n110:0.09351,(C_braunii_renamed_GBG61483:1.41844,(((Oryza_sativa_renamed_LOC_Os06g08290.1:0.18086,(Z_mays_renamed_A0A1D6F475:0.03261,Z_mays_renamed_A0A1D6LMN9:0.03554)n125:0.24054)n124:0.22172,(Oryza_sativa_renamed_LOC_Os07g49530.1:0.26838,Z_mays_renamed_A0A1D6GMG0:0.45965)n126:0.57843)n123:0.24922,((P_dactylifera_renamed_XP_008811928.1:0,P_dactylifera_renamed_XP_008811929.1:0)n128:0.6322,(((M_truncatula_renamed_MTR_3014420:0.20287,M_truncatula_renamed_MTR_3116690:0.00016)n131:0.01846,(M_truncatula_renamed_MTR_3117790:0.00014,M_truncatula_renamed_MTR_3117790:0.00014)n132:0.00734)n130:0.62317,(L_japonicus_renamed_Lj0g3v0256559.1:0.38232,L_japonicus_renamed_Lj1g3v3343860.1:0.3324)n133:0.42443)n129:0.39708)n127:0.2)n122:0.17675)n121:0.12295)n109:0.41748)n104:0.0223,M_truncatula_renamed_MTR_8018410:0.317601)n103:0.035289)n96:0.020448)n88:0.002272)n86:0.04118)n85:0.120978)n84:0.013442)n83:0.184473)n2:0.020497)n0;
```
