## Supplementary material for "Transcriptional responses to arbuscular mycorrhizal symbiosis development are conserved in the early divergent *Marchantia paleacea*": OG0000496_tree.txt

```
((P_abies_renamed_MA_10427947g0020:0.07555,(P_abies_renamed_MA_75520g0010:0.09915,P_abies_renamed_MA_773894g0010:0.13012)n2:0.06496)n1:0.10454,(((P_pinnata_scaffold-UUHD-2004188-Porella_pinnata:0.79703,((((A_trichopoda_renamed_ERN04112:0.36479,((Oryza_sativa_renamed_LOC_Os11g43960.1:0.10099,Z_mays_renamed_A0A1D6H6C6:0.31055)n11:0.22369,P_dactylifera_renamed_XP_008799855.2:0.15092)n10:0.0865)n9:0.09176,((L_angustifolius_renamed_OIW10131:0.122,((L_japonicus_renamed_Lj2g3v0661560.1:0,L_japonicus_renamed_Lj4g3v3114850.1:0)n15:0.12235,M_truncatula_renamed_MTR_8107270:0.17159)n14:0.04386)n13:0.18529,A_thaliana_renamed_AT5G17400.1:0.25008)n12:0.04208)n8:0.10284,(B_vulgaris_renamed_KMT10850:0.00014,B_vulgaris_renamed_KMT10849:0.00015)n16:0.15823)n7:0.53984,(T_lepidozioides_scaffold-SKQD-2012267-Takakia_lepidozioides:0.15633,(M_paleacea_Rhiz_final_MPA9655.1.p1:0.00955,M_polymorpha_renamed_Mapoly0054s0043.1:0.01703)n18:0.20831)n17:0.06255)n6:0.20356)n5:0.06217,(T_lepidozioides_scaffold-SKQD-2009897-Takakia_lepidozioides:0.30947,((((P_patens_renamed_P317_16070V3.6:0,P_patens_renamed_P317_16070V3.4:0,P_patens_renamed_P317_16070V3.2:0,P_patens_renamed_P317_16070V3.3:0,P_patens_renamed_P317_16070V3.1:0,P_patens_renamed_P317_16070V3.5:0,P_patens_renamed_P317_16070V3.7:0,P_patens_renamed_P317_16040V3.1:0,P_patens_renamed_P317_16040V3.2:0)n23:0.00016,(P_patens_renamed_P317_16140V3.2:0,P_patens_renamed_P317_16140V3.1:0)n24:0.00262)n22:0.05624,((P_patens_renamed_P314_23440V3.1:0,P_patens_renamed_P314_23440V3.2:0)n26:0.01707,(P_patens_renamed_P314_26050V3.1:0,P_patens_renamed_P314_26050V3.3:0,P_patens_renamed_P314_26050V3.2:0,P_patens_renamed_P314_26060V3.2:0,P_patens_renamed_P314_26060V3.1:0)n27:0.01632)n25:0.02872)n21:0.16582,(((((P_pinnata_scaffold-UUHD-2010026-Porella_pinnata:0.00014,((P_pinnata_scaffold-UUHD-2010024-Porella_pinnata:0,P_pinnata_scaffold-UUHD-2010027-Porella_pinnata:0)n34:0.00014,P_pinnata_scaffold-UUHD-2010025-Porella_pinnata:0.01701)n33:0.00015)n32:0.04487,(P_neesiana_scaffold-JHFI-2016996-Pellia_neesiana:0.00015,P_neesiana_scaffold-JHFI-2016997-Pellia_neesiana:0.01728)n35:0.02522)n31:0.01901,((M_paleacea_Rhiz_final_MPA22304.1.p1:0.02291,M_polymorpha_renamed_Mapoly0071s0069.1:0.01133)n37:0.08301,(M_paleacea_Rhiz_final_MPA30404.1.p1:0.01624,(M_polymorpha_renamed_Mapoly0117s0031.1:0.00014,M_polymorpha_renamed_Mapoly0117s0032.1:0.018261)n39:0.002029)n38:0.00272)n36:0.05009)n30:0.04872,((M_flagellaris_scaffold-UCRN-2007962-Megaceros_tosanus:0,M_flagellaris_scaffold-UCRN-2007963-Megaceros_tosanus:0)n41:0.06785,(A_agrestis_renamed_Aagr.utg000109l.211.1:0.24379,(A_agrestis_renamed_Aagr.utg000061l.89.2:0.14178,A_agrestis_renamed_Aagr.utg000061l.89.1:0.00014)n43:0.02434)n42:0.17936)n40:0.08903)n29:0.03567,((P_neesiana_scaffold-JHFI-2002588-Pellia_neesiana:0.33161,(A_agrestis_renamed_Aagr.utg000124l.90.1:0.27376,A_agrestis_renamed_Aagr.utg000124l.90.2:0.00016)n46:0.31041)n45:0.12989,(M_polymorpha_renamed_Mapoly0179s0021.1:0.40894,(T_lepidozioides_scaffold-SKQD-2004482-Takakia_lepidozioides:0.00014,T_lepidozioides_scaffold-SKQD-2004481-Takakia_lepidozioides:0.000126)n48:1.4e-05)n47:0.005238)n44:0.000582)n28:0.023328)n20:0.0023328)n19:0.0002592)n4:0.015805,((((S_muscicola_renamed_SM000030S11421:0.01016,(S_muscicola_renamed_SM000131S26755:0.02509,S_muscicola_renamed_SM000340S12918:0.00014)n53:0.01143)n52:0.09796,(P_neesiana_scaffold-JHFI-2013200-Pellia_neesiana:0.06187,P_pinnata_scaffold-UUHD-2138403-Porella_pinnata:0.08331)n54:0.19407)n51:0.10968,(P_patens_renamed_P31_2340V3.1:0.30357,((M_flagellaris_scaffold-UCRN-2050810-Megaceros_tosanus:0.13694,(T_lepidozioides_scaffold-SKQD-2005033-Takakia_lepidozioides:0.04325,((P_neesiana_scaffold-JHFI-2011053-Pellia_neesiana:0.02018,(P_neesiana_scaffold-JHFI-2011051-Pellia_neesiana:0.02719,P_neesiana_scaffold-JHFI-2011052-Pellia_neesiana:0.00016)n61:0.07326)n60:0.06238,P_neesiana_scaffold-JHFI-2110468-Pellia_neesiana:0.019107)n59:0.002123)n58:0.12231)n57:0.09639,(((P_pinnata_scaffold-UUHD-2013655-Porella_pinnata:0.11473,P_pinnata_scaffold-UUHD-2139615-Porella_pinnata:0.04729)n64:0.03805,(P_pinnata_scaffold-UUHD-2013206-Porella_pinnata:0.08273,P_pinnata_scaffold-UUHD-2014506-Porella_pinnata:0.05287)n65:0.04032)n63:0.45443,P_pinnata_scaffold-UUHD-2130168-Porella_pinnata:0.129924)n62:0.014436)n56:0.01601)n55:0.03652)n50:0.04314,(((S_moellendorffii_renamed_EFJ05722:0,S_moellendorffii_renamed_EFJ32895:0)n68:0.14455,(P_pinnata_scaffold-UUHD-2129117-Porella_pinnata:0.33318,((A_filiculoides_renamed_Azfi_s0013.g013365:0.13454,A_filiculoides_renamed_Azfi_s0099.g044198:0.12885)n71:0.08312,(A_filiculoides_renamed_Azfi_s0076.g037781:0.16394,(A_filiculoides_renamed_Azfi_s0011.g012574:0.04594,A_filiculoides_renamed_Azfi_s0011.g012575:0.183375)n73:0.0183375)n72:0.00183375)n70:0.00020375)n69:0.06828)n67:0.13811,(((S_moellendorffii_renamed_EFJ19821:0.02406,S_moellendorffii_renamed_EFJ10575:0.00472)n76:0.0724,(S_moellendorffii_renamed_EFJ06802:0.04701,(S_moellendorffii_renamed_EFJ05515:0.00014,S_moellendorffii_renamed_EFJ16802:0.00015)n78:0.0001)n77:0.04003)n75:0.2361,((P_pinnata_scaffold-UUHD-2139119-Porella_pinnata:0.00016,P_pinnata_scaffold-UUHD-2129446-Porella_pinnata:0.04886)n80:0.19267,((((P_neesiana_scaffold-JHFI-2002589-Pellia_neesiana:0.31888,(((Oryza_sativa_renamed_LOC_Os02g48720.1:0,Oryza_sativa_renamed_LOC_Os02g48720.2:0)n87:0.01987,(Z_mays_renamed_spP04709:0.01498,Z_mays_renamed_spP12857:0.01017)n88:0.05294)n86:0.15876,(((A_thaliana_renamed_AT5G13490.2:0,A_thaliana_renamed_AT5G13490.1:0)n91:0.09017,(A_thaliana_renamed_AT3G08580.2:0,A_thaliana_renamed_AT3G08580.1:0)n92:0.06374)n90:0.02979,((Z_mays_renamed_B4G119:0.31698,(L_angustifolius_renamed_OIW08949:0.13882,(M_truncatula_renamed_MTR_2098070:0.09716,(L_japonicus_renamed_Lj0g3v0251339.1:0,L_japonicus_renamed_Lj0g3v0251339.2:0,L_japonicus_renamed_Lj0g3v0251339.3:0)n97:0.10432)n96:0.02687)n95:0.11276)n94:0.02191,(B_vulgaris_renamed_KMT14465:0.15874,(((L_japonicus_renamed_Lj3g3v0840550.1:0.0549,(M_truncatula_renamed_MTR_3028590:0.00015,M_truncatula_renamed_MTR_3028590:0.00014)n102:0.05765)n101:0.02444,((L_angustifolius_renamed_OIW07977:0.00598,L_angustifolius_renamed_OIW07976:0.00362)n104:0.02101,(L_angustifolius_renamed_OIW06201:0.02377,L_angustifolius_renamed_OIV98975:0.01219)n105:0.01769)n103:0.01263)n100:0.00409,((L_japonicus_renamed_Lj0g3v0350069.1:0.09594,L_angustifolius_renamed_OIW15439:0.06024)n107:0.01078,M_truncatula_renamed_MTR_8036880:0.081621)n106:0.009069)n99:0.02945)n98:0.043911)n93:0.004879)n89:0.012708)n85:0.001412)n84:0.04842,((P_dactylifera_renamed_XP_008782907.1:0.02943,(P_dactylifera_renamed_XP_008798767.1:0,P_dactylifera_renamed_XP_008798768.1:0)n110:0.03842)n109:0.04837,(P_dactylifera_renamed_XP_026662133.1:0.03778,(P_dactylifera_renamed_XP_017702330.1:0,P_dactylifera_renamed_XP_008813282.1:0)n112:0.04768)n111:0.03976)n108:0.02362)n83:0.06314,A_trichopoda_renamed_ERN10992:0.2765)n82:0.04032,(((((((P_dactylifera_renamed_XP_008810549.1:0,P_dactylifera_renamed_XP_008810550.1:0,P_dactylifera_renamed_XP_008810551.1:0,P_dactylifera_renamed_XP_008810552.1:0)n119:0.04396,(P_dactylifera_renamed_XP_026660499.1:0.00014,(P_dactylifera_renamed_XP_026660500.1:0,P_dactylifera_renamed_XP_008789809.1:0,P_dactylifera_renamed_XP_008789810.1:0)n121:0.00014)n120:0.04561)n118:0.07099,(Oryza_sativa_renamed_LOC_Os05g23720.1:0.06397,Z_mays_renamed_B4FSA7:0.08225)n122:0.10132)n117:0.049,(M_paleacea_Rhiz_final_MPA4041.1.p1:0.07391,M_paleacea_Rhiz_final_MPA4041.2.p1:0.01687)n123:0.23748)n116:0.04674,(B_vulgaris_renamed_KMT02404:0.15744,(A_thaliana_renamed_AT4G28390.2:0,A_thaliana_renamed_AT4G28390.1:0)n125:0.1127)n124:0.03374)n115:0.01106,(M_truncatula_renamed_MTR_4078545:0.07381,((L_angustifolius_renamed_OIW08358:0.21597,L_angustifolius_renamed_OIW06009:0.00997)n128:0.03041,(L_japonicus_renamed_Lj3g3v2809810.1:0.0871,L_japonicus_renamed_Lj0g3v0073249.1:0.059751)n129:0.006639)n127:0.01312)n126:0.02583)n114:0.04262,A_trichopoda_renamed_ERN16709:0.09036)n113:0.01004)n81:0.035496)n79:0.0035496)n74:0.0003944)n66:0.0229068)n49:0.00229068)n3:0.00025452)n0;
```
