## Supplementary material for "Transcriptional responses to arbuscular mycorrhizal symbiosis development are conserved in the early divergent *Marchantia paleacea*": OG0000497_tree.txt

```
((A_agrestis_renamed_Aagr.utg000006l.967.1:0.5951,((((S_muscicola_renamed_SM000119S25639:0.01564,(S_muscicola_renamed_SM000019S05079:0.06795,S_muscicola_renamed_SM000178S03455:0.04785)n6:0.01069)n5:0.74565,(S_muscicola_renamed_SM000002S05773:0.68039,((S_muscicola_renamed_SM000238S08037:0.01532,S_muscicola_renamed_SM000242S08485:0.00678)n9:0.18343,(S_muscicola_renamed_SM000053S17487:0.00023,(S_muscicola_renamed_SM000091S24613:0.01982,S_muscicola_renamed_SM000160S02536:0.01426)n11:0.01852)n10:0.3838)n8:0.46272)n7:0.38353)n4:0.49605,(((((M_paleacea_Rhiz_final_MPA22594.1.p1:0,M_paleacea_Rhiz_final_MPA22595.1.p1:0)n16:0.0411,M_polymorpha_renamed_Mapoly0006s0239.1:0.04936)n15:0.19788,(P_neesiana_scaffold-JHFI-2113415-Pellia_neesiana:0.12864,(P_pinnata_scaffold-UUHD-2009410-Porella_pinnata:0,P_pinnata_scaffold-UUHD-2009411-Porella_pinnata:0)n18:0.09723)n17:0.06718)n14:0.04594,P_pinnata_scaffold-UUHD-2145444-Porella_pinnata:0.08383)n13:0.26958,(((A_trichopoda_renamed_ERN12141:0.38239,((B_vulgaris_renamed_KMS96045:0.24579,((A_thaliana_renamed_AT1G29790.1:0,A_thaliana_renamed_AT1G29790.2:0)n25:0.22956,(L_angustifolius_renamed_OIW00790:0.16581,((L_japonicus_renamed_Lj4g3v0282340.1:0,L_japonicus_renamed_Lj4g3v0282340.2:0)n28:0.07036,M_truncatula_renamed_MTR_4094572:0.08613)n27:0.04713)n26:0.06427)n24:0.07181)n23:0.10942,((P_dactylifera_renamed_XP_008790999.1:0.05272,P_dactylifera_renamed_XP_026665779.1:0.07408)n30:0.15264,(Oryza_sativa_renamed_LOC_Os10g42770.1:0.12665,Z_mays_renamed_B4FIJ8:0.21667)n31:0.28062)n29:0.1805)n22:0.12111)n21:0.53982,((((P_dactylifera_renamed_XP_026656866.1:0,P_dactylifera_renamed_XP_026656867.1:0,P_dactylifera_renamed_XP_008776887.1:0)n35:0.11777,((Oryza_sativa_renamed_LOC_Os06g04680.2:0,Oryza_sativa_renamed_LOC_Os06g04680.1:0)n37:0.12691,((((Z_mays_renamed_A0A1D6NVU7:0.08799,Z_mays_renamed_K7TF45:0.0567)n41:0.00852,(Z_mays_renamed_A0A1D6NVU3:0.09621,(Z_mays_renamed_K7VF17:0.03398,Z_mays_renamed_K7VSG7:0.04192)n43:0.05286)n42:0.07647)n40:0.00016,Z_mays_renamed_A0A1D6NVU4:0.1726)n39:0.05233,Z_mays_renamed_B4FMW8:0.05912)n38:0.1159)n36:0.53558)n34:0.25245,(((A_thaliana_renamed_AT3G27230.1:0.07665,((A_thaliana_renamed_AT5G40830.2:0,A_thaliana_renamed_AT5G40830.1:0)n48:0.00015,A_thaliana_renamed_AT5G40830.3:0.00014)n47:0.16263)n46:0.12909,((L_angustifolius_renamed_OIW03528:0.11855,((L_japonicus_renamed_Lj0g3v0250219.1:0,L_japonicus_renamed_Lj0g3v0250229.1:0)n52:0.04686,M_truncatula_renamed_MTR_1024005:0.09436)n51:0.01623)n50:0.02301,((((M_truncatula_renamed_MTR_3113270:0.00904,M_truncatula_renamed_MTR_3071050:0.0364)n56:0.007,(M_truncatula_renamed_MTR_3071100:0.3881,M_truncatula_renamed_MTR_3070620:0.03179)n57:0.17559)n55:0.11257,(L_japonicus_renamed_Lj1g3v2155510.1:0,L_japonicus_renamed_Lj1g3v2155520.1:0)n58:0.08752)n54:0.02452,L_angustifolius_renamed_OIV97597:0.10349)n53:0.02213)n49:0.06189)n45:0.02775,B_vulgaris_renamed_KMS99637:0.17193)n44:0.11368)n33:0.10952,(A_trichopoda_renamed_ERN02329:0.81669,(A_trichopoda_renamed_ERN19259:0.09949,(A_trichopoda_renamed_ERN16259:0.09179,(A_trichopoda_renamed_ERN11214:0.07727,A_trichopoda_renamed_ERN02328:0.00998)n62:0.01444)n61:0.00014)n60:0.25749)n59:0.02861)n32:0.17403)n20:0.13479,((((P_neesiana_scaffold-JHFI-2015774-Pellia_neesiana:0.15593,P_pinnata_scaffold-UUHD-2147078-Porella_pinnata:0.05224)n66:0.20843,T_lepidozioides_scaffold-SKQD-2080028-Takakia_lepidozioides:0.25346)n65:0.09285,(S_moellendorffii_renamed_EFJ06416:0.26129,(S_moellendorffii_renamed_EFJ08155:0.00014,S_moellendorffii_renamed_EFJ24532:0.0183)n68:0.35162)n67:0.07936)n64:0.11369,((S_moellendorffii_renamed_EFJ05735:0.01208,S_moellendorffii_renamed_EFJ33219:0.01063)n70:0.78284,((A_trichopoda_renamed_ERN17890:0.55562,P_abies_renamed_MA_10137628g0010:0.35137)n72:0.12639,(((A_filiculoides_renamed_Azfi_s0433.g069570:0.03533,A_filiculoides_renamed_Azfi_s1498.g103675:0.00014)n75:0.35806,(P_patens_renamed_P31_20859V3.1:1.3887,(P_abies_renamed_MA_10430810g0010:0.33702,((B_vulgaris_renamed_KMT13737:0.19136,(A_thaliana_renamed_AT3G05390.1:0.19117,((L_angustifolius_renamed_OIW21639:0.0748,L_angustifolius_renamed_OIW02227:0.02982)n82:0.03385,(L_japonicus_renamed_Lj2g3v1196550.1:0.07187,M_truncatula_renamed_MTR_0010s0400:0.06428)n83:0.00747)n81:0.07822)n80:0.03131)n79:0.06054,(A_trichopoda_renamed_ERN16974:0.1857,(P_dactylifera_renamed_XP_008784991.1:0.13318,(Oryza_sativa_renamed_LOC_Os06g27980.1:0.12325,Z_mays_renamed_C0PBW1:0.10043)n86:0.23881)n85:0.14325)n84:0.04937)n78:0.16364)n77:0.15875)n76:0.02606)n74:0.06894,((A_trichopoda_renamed_ERN04859:0.20457,((A_thaliana_renamed_AT4G01240.1:0.31663,(L_angustifolius_renamed_OIW02011:0.09888,(L_japonicus_renamed_Lj0g3v0200579.1:0.15996,M_truncatula_renamed_MTR_8028460:0.08836)n92:0.04306)n91:0.0998)n90:0.09749,P_dactylifera_renamed_XP_008805645.1:0.2721)n89:0.15161)n88:0.11779,((S_moellendorffii_renamed_EFJ08139:0.00014,S_moellendorffii_renamed_EFJ24548:0.00352)n94:0.21653,(((M_paleacea_Rhiz_final_MPA14479.1.p1:0.01192,M_polymorpha_renamed_Mapoly0071s0103.1:0.02512)n97:0.10452,(P_neesiana_scaffold-JHFI-2101342-Pellia_neesiana:0.12865,P_pinnata_scaffold-UUHD-2005820-Porella_pinnata:0.05295)n98:0.01832)n96:0.18191,(T_lepidozioides_scaffold-SKQD-2012624-Takakia_lepidozioides:0.19715,((P_patens_renamed_P34_15100V3.1:0,P_patens_renamed_P34_15100V3.2:0)n101:0.27409,((P_patens_renamed_P33_20680V3.2:0,P_patens_renamed_P33_20680V3.3:0,P_patens_renamed_P33_20680V3.1:0)n103:0.13601,(P_patens_renamed_P313_19490V3.2:0,P_patens_renamed_P313_19490V3.1:0)n104:0.25677)n102:0.0964)n100:0.3249)n99:0.17469)n95:0.10499)n93:0.056718)n87:0.006302)n73:0.28733)n71:0.346834)n69:0.0346834)n63:0.00385371)n19:0.0385371)n12:0.0042819)n3:0.14699,(P_pinnata_scaffold-UUHD-2003465-Porella_pinnata:0.07632,(P_neesiana_scaffold-JHFI-2016308-Pellia_neesiana:0.05132,P_neesiana_scaffold-JHFI-2016544-Pellia_neesiana:0.06357)n106:0.0236)n105:0.088803)n2:0.009867)n1:0.042155,(((S_moellendorffii_renamed_EFJ26078:0.00014,S_moellendorffii_renamed_EFJ04670:0.00369)n109:0.33406,((P_patens_renamed_P320_13850V3.3:0,P_patens_renamed_P320_13850V3.2:0,P_patens_renamed_P320_13850V3.4:0,P_patens_renamed_P320_13850V3.1:0,P_patens_renamed_P320_13850V3.5:0)n111:0.43999,T_lepidozioides_scaffold-SKQD-2075545-Takakia_lepidozioides:0.24656)n110:0.11629)n108:0.0527,(A_filiculoides_renamed_Azfi_s0018.g014720:0.50836,(((P_abies_renamed_MA_6067g0010:0.17576,(P_abies_renamed_MA_10105408g0010:0.16937,P_abies_renamed_MA_51088g0010:0.07703)n116:0.04607)n115:0.20431,(((L_japonicus_renamed_Lj0g3v0267039.1:0.11556,M_truncatula_renamed_MTR_5077710:0.13353)n119:0.17455,(P_dactylifera_renamed_XP_008781960.1:0.09209,Z_mays_renamed_A0A1D6GJ57:0.43894)n120:0.08854)n118:0.19531,A_trichopoda_renamed_ERM93851:0.29205)n117:0.11343)n114:0.06341,(P_abies_renamed_MA_10066818g0010:0.14665,(((L_angustifolius_renamed_OIV91895:0.15387,((L_japonicus_renamed_Lj4g3v0071090.1:0,L_japonicus_renamed_Lj6g3v1693040.1:0)n126:0.0831,(M_truncatula_renamed_MTR_2028590:0.09277,M_truncatula_renamed_MTR_2028610:0.05269)n127:0.05843)n125:0.05204)n124:0.26233,(((Oryza_sativa_renamed_LOC_Os08g02150.1:0.18038,((Z_mays_renamed_A0A1D6LE95:0.02851,(Z_mays_renamed_A0A1D6I2R0:0.5837,Z_mays_renamed_A0A1D6LY38:0.11741)n133:0.00438)n132:0.27071,Z_mays_renamed_K7UBZ6:0.300726)n131:0.033414)n130:0.22182,(Oryza_sativa_renamed_LOC_Os04g36710.1:0.18322,(Z_mays_renamed_A0A1D6N594:0.62253,(Z_mays_renamed_A0A1D6E9T9:0.02594,Z_mays_renamed_A0A1D6J7E2:0.18502)n136:0.073449)n135:0.008161)n134:0.21152)n129:0.10953,((P_dactylifera_renamed_XP_008789125.1:0,P_dactylifera_renamed_XP_008778151.1:0)n138:0.13958,P_dactylifera_renamed_XP_026663818.1:0.127737)n137:0.014193)n128:0.03431)n123:0.13519,A_trichopoda_renamed_ERM99805:0.26929)n122:0.15619)n121:0.09909)n113:0.13042)n112:0.090576)n107:0.010064)n0;
```
