## Supplementary material for "Transcriptional responses to arbuscular mycorrhizal symbiosis development are conserved in the early divergent *Marchantia paleacea*": OG0000498_tree.txt

```
((((S_muscicola_renamed_SM000029S10582:0.05244,(S_muscicola_renamed_SM000062S19871:0.04878,S_muscicola_renamed_SM000135S27044:0.05865)n4:0.00268)n3:0.56116,(S_muscicola_renamed_SM000014S00244:0.02296,(S_muscicola_renamed_SM000035S13040:0.00639,S_muscicola_renamed_SM000059S18633:0.01746)n6:0.00619)n5:0.52474)n2:0.18743,((A_filiculoides_renamed_Azfi_s0064.g035699:0.37969,(A_filiculoides_renamed_Azfi_s0061.g034878:0.3209,A_filiculoides_renamed_Azfi_s0120.g046802:0.27164)n9:0.10324)n8:0.17764,((((A_trichopoda_renamed_ERN11975:0.28184,((B_vulgaris_renamed_KMT06955:0.29934,(A_thaliana_renamed_AT5G10560.1:0.29659,(L_angustifolius_renamed_OIV94463:0.11873,(L_japonicus_renamed_Lj2g3v1468060.1:0.08918,M_truncatula_renamed_MTR_5030860:0.14393)n18:0.05451)n17:0.135)n16:0.03802)n15:0.10323,(P_dactylifera_renamed_XP_008796726.1:0.16929,(Oryza_sativa_renamed_LOC_Os04g44840.1:0.08473,Z_mays_renamed_A0A1D6E4T8:0.13289)n20:0.1865)n19:0.08351)n14:0.06982)n13:0.16649,(P_abies_renamed_MA_10426142g0010:0.27891,(P_abies_renamed_MA_102783g0010:0.14712,P_abies_renamed_MA_249055g0010:0.05466)n22:0.14463)n21:0.06562)n12:0.10389,(P_abies_renamed_MA_10436568g0020:0.40506,(A_trichopoda_renamed_ERM94189:0.30789,(((P_dactylifera_renamed_XP_008808189.1:0.10528,P_dactylifera_renamed_XP_008808183.1:0.05552)n27:0.10466,((Oryza_sativa_renamed_LOC_Os02g51620.1:0.07827,Z_mays_renamed_B4F8R5:0.1108)n29:0.08601,((((Oryza_sativa_renamed_LOC_Os11g18730.1:0.12057,Oryza_sativa_renamed_LOC_Os11g18690.1:0.23851)n33:0.05013,Z_mays_renamed_A0A1D6EGK8:0.12461)n32:0.04198,(Z_mays_renamed_K7V329:0.12459,(Oryza_sativa_renamed_LOC_Os11g19160.1:0.24256,Oryza_sativa_renamed_LOC_Os11g19210.1:0.077967)n35:0.008663)n34:0.03691)n31:0.04591,Z_mays_renamed_A0A1D6QK01:0.18289)n30:0.25574)n28:0.12582)n26:0.10642,((A_thaliana_renamed_AT1G78060.1:0.23264,(B_vulgaris_renamed_KMS99157:0.33119,(B_vulgaris_renamed_KMT19904:0.09934,B_vulgaris_renamed_KMT19903:0.20201)n39:0.103392)n38:0.011488)n37:0.04209,((L_angustifolius_renamed_OIV96710:0.13315,M_truncatula_renamed_MTR_3074060:0.09425)n41:0.05942,(L_angustifolius_renamed_OIW02393:0.09062,((M_truncatula_renamed_MTR_5062650:0.06482,(M_truncatula_renamed_MTR_5062430:0.02146,(M_truncatula_renamed_MTR_5062320:0.01533,(M_truncatula_renamed_MTR_5062370:0.01272,M_truncatula_renamed_MTR_5062370:0.00014)n47:0.02329)n46:0.03625)n45:0.04729)n44:0.12164,L_japonicus_renamed_Lj0g3v0105959.1:0.05799)n43:0.02968)n42:0.07152)n40:0.13931)n36:0.09331)n25:0.04677)n24:0.11144)n23:0.08976)n11:0.12381,(((((P_abies_renamed_MA_4577g0010:0.09296,(P_abies_renamed_MA_140124g0010:0.06701,P_abies_renamed_MA_182289g0010:0.12571)n53:0.01704)n52:0.16482,(A_trichopoda_renamed_ERN16761:0.22654,(((B_vulgaris_renamed_KMT09947:0.1273,(A_thaliana_renamed_AT1G02640.1:0.22239,((L_angustifolius_renamed_OIW20265:0.10746,(L_japonicus_renamed_Lj1g3v4862960.1:0.05574,M_truncatula_renamed_MTR_7109390:0.07744)n61:0.01763)n60:0.01091,(L_angustifolius_renamed_OIV91003:0.08837,(M_truncatula_renamed_MTR_1087240:0.0699,((L_japonicus_renamed_Lj5g3v1600680.1:0,L_japonicus_renamed_Lj5g3v1600680.2:0)n65:0.00014,L_japonicus_renamed_Lj5g3v1600680.3:0.00312)n64:0.06711)n63:0.0306)n62:0.02642)n59:0.04542)n58:0.03582)n57:0.08277,(B_vulgaris_renamed_KMT16215:0.15274,(A_thaliana_renamed_AT5G49360.1:0.2113,(M_truncatula_renamed_MTR_2034720:0.1075,(L_japonicus_renamed_Lj6g3v1538130.1:0.06911,(L_angustifolius_renamed_OIV95919:0.06282,L_angustifolius_renamed_OIV91671:0.03291)n70:0.04928)n69:0.0285)n68:0.09704)n67:0.03689)n66:0.04085)n56:0.04658,(P_dactylifera_renamed_XP_008808663.1:0.1389,(Z_mays_renamed_B6SWK9:0.1135,(Oryza_sativa_renamed_LOC_Os11g44950.1:0.00787,Oryza_sativa_renamed_LOC_Os11g44950.2:0.00015)n73:0.07361)n72:0.20023)n71:0.0854)n55:0.10702)n54:0.14249)n51:0.02404,(((P_abies_renamed_MA_102349g0010:0.07069,P_abies_renamed_MA_52771g0010:0.43908)n76:0.01445,(P_abies_renamed_MA_39151g0010:0.14038,P_abies_renamed_MA_77922g0010:0.10613)n77:0.04108)n75:0.13319,(A_trichopoda_renamed_ERM94358:0.19435,((B_vulgaris_renamed_KMT03688:0.21399,((((L_japonicus_renamed_Lj4g3v0338090.1:0,L_japonicus_renamed_Lj6g3v2218790.1:0)n84:0.07034,(M_truncatula_renamed_MTR_2008240:0.05434,((L_angustifolius_renamed_OIV96210:0.04895,L_angustifolius_renamed_OIV96211:0.16335)n87:0.01542,L_angustifolius_renamed_OIV91566:0.04789)n86:0.05499)n85:0.01713)n83:0.03704,((L_angustifolius_renamed_OIW16863:0.09585,M_truncatula_renamed_MTR_4094285:0.053415)n89:0.005935,((L_japonicus_renamed_Lj3g3v2385550.1:0,L_japonicus_renamed_Lj3g3v2385550.2:0)n91:0.02632,L_japonicus_renamed_Lj4g3v0336910.1:0.00014)n90:0.074619)n88:0.008291)n82:0.11029,((A_thaliana_renamed_AT5G64570.3:0.02189,(A_thaliana_renamed_AT5G64570.1:0.00014,A_thaliana_renamed_AT5G64570.2:0.00014)n94:0.00016)n93:0.10143,(A_thaliana_renamed_AT5G09730.1:0.12757,A_thaliana_renamed_AT5G09700.1:0.16488)n95:0.03228)n92:0.09266)n81:0.02617)n80:0.05113,(P_dactylifera_renamed_XP_008784548.3:0.12968,(Oryza_sativa_renamed_LOC_Os04g54810.1:0.04967,Z_mays_renamed_A0A1D6JFG2:0.06798)n97:0.13674)n96:0.05398)n79:0.05622)n78:0.125964)n74:0.013996)n50:0.084,(P_abies_renamed_MA_99945g0010:0.24668,(A_trichopoda_renamed_ERM97495:0.21859,((B_vulgaris_renamed_KMT03815:0.28489,(L_japonicus_renamed_Lj5g3v2099530.1:0.06183,M_truncatula_renamed_MTR_1106860:0.07751)n102:0.13639)n101:0.03709,A_thaliana_renamed_AT3G19620.1:0.22551)n100:0.06657)n99:0.10297)n98:0.11117)n49:0.04623,(((A_trichopoda_renamed_ERN20410:0.05127,A_trichopoda_renamed_ERN20408:0.1197)n105:0.15447,(A_trichopoda_renamed_ERN05558:0.40783,(A_trichopoda_renamed_ERN01970:0.06054,(A_trichopoda_renamed_ERN01971:0.15291,A_trichopoda_renamed_ERN01969:0.00633)n108:0.00812)n107:0.00172)n106:0.25195)n104:0.09516,(((Oryza_sativa_renamed_LOC_Os01g19220.1:0.08203,Z_mays_renamed_B8A1R0:0.11429)n111:0.16071,(Oryza_sativa_renamed_LOC_Os11g47350.1:0.13397,Z_mays_renamed_K7WB31:0.1653)n112:0.17511)n110:0.17141,(P_dactylifera_renamed_XP_008810094.2:0.40644,(P_dactylifera_renamed_XP_026666024.1:0.18234,P_dactylifera_renamed_XP_008810093.2:0.2406)n114:0.078633)n113:0.008737)n109:0.09918)n103:0.39569)n48:0.041769)n10:0.004641)n7:0.0797)n1:0.03606,(((S_moellendorffii_renamed_EFJ23793:0.00179,S_moellendorffii_renamed_EFJ21431:0.0093)n117:0.46005,((A_agrestis_renamed_Aagr.utg000003l.163.1:0.22121,(A_agrestis_renamed_Aagr.utg000003l.164.1:0.16116,A_agrestis_renamed_Aagr.utg000003l.167.1:0.21793)n120:0.16956)n119:0.20195,M_flagellaris_scaffold-UCRN-2004197-Megaceros_tosanus:0.5593)n118:0.06363)n116:0.017275,(((S_moellendorffii_renamed_EFJ24353:0.00653,S_moellendorffii_renamed_EFJ35621:0.02579)n123:0.35146,((S_moellendorffii_renamed_EFJ11534:0.00185,S_moellendorffii_renamed_EFJ18924:0.00703)n125:0.28649,(S_moellendorffii_renamed_EFJ11533:0.00016,S_moellendorffii_renamed_EFJ18923:0.00418)n126:0.19022)n124:0.11457)n122:0.11428,(((T_lepidozioides_scaffold-SKQD-2002957-Takakia_lepidozioides:0,T_lepidozioides_scaffold-SKQD-2002958-Takakia_lepidozioides:0)n129:0.15215,((P_patens_renamed_P320_10930V3.1:0.00014,P_patens_renamed_P320_10930V3.2:0.00014)n131:0.3825,(P_patens_renamed_P324_9140V3.1:0,P_patens_renamed_P324_9140V3.2:0,P_patens_renamed_P324_9140V3.3:0)n132:0.285147)n130:0.031683)n128:0.20601,(A_agrestis_renamed_Aagr.utg000125l.111.1:4.46042,(M_polymorpha_renamed_Mapoly0069s0044.1:0.45187,((((M_paleacea_Rhiz_final_MPA28403.1.p1:0,M_paleacea_Rhiz_final_MPA28403.2.p1:0)n138:0.03517,M_polymorpha_renamed_Mapoly0015s0087.1:0.03402)n137:0.2348,(P_pinnata_scaffold-UUHD-2149062-Porella_pinnata:0.20389,P_neesiana_scaffold-JHFI-2109116-Pellia_neesiana:0.15982)n139:0.15105)n136:0.05499,((M_polymorpha_renamed_Mapoly0124s0035.1:0.36684,(M_polymorpha_renamed_Mapoly0071s0042.1:0.07216,M_polymorpha_renamed_Mapoly0106s0041.1:0.07252)n142:0.42128)n141:0.08646,P_pinnata_scaffold-UUHD-2146360-Porella_pinnata:0.000315)n140:3.5e-05)n135:0.0861516)n134:0.0095724)n133:0.010636)n127:0.02552)n121:0.032895)n115:0.003655)n0;
```
