## Supplementary material for "Transcriptional responses to arbuscular mycorrhizal symbiosis development are conserved in the early divergent *Marchantia paleacea*": OG0000499_tree.txt

```
((C_braunii_renamed_GBG82575:0.26097,((P_pinnata_scaffold-UUHD-2132801-Porella_pinnata:0.77051,(((A_filiculoides_renamed_Azfi_s0068.g036415:0.32811,(((Oryza_sativa_renamed_LOC_Os03g14669.1:0,Oryza_sativa_renamed_LOC_Os03g14669.2:0)n9:0.06253,Z_mays_renamed_B6SWV5:0.04723)n8:0.25314,((((((A_thaliana_renamed_AT3G48590.1:0.03799,(A_thaliana_renamed_AT5G63470.2:0,A_thaliana_renamed_AT5G63470.1:0)n16:0.10362)n15:0.07957,L_japonicus_renamed_Lj1g3v1502590.1:0.07408)n14:0.02128,(L_angustifolius_renamed_OIW21470:0.03623,L_angustifolius_renamed_OIW16807:0.39181)n17:0.01305)n13:0.03205,(M_truncatula_renamed_MTR_3099180:0.00015,M_truncatula_renamed_MTR_3099180:0.00014)n18:0.06033)n12:0.08729,B_vulgaris_renamed_KMS97704:0.15056)n11:0.1044,(P_dactylifera_renamed_XP_017699898.1:0,P_dactylifera_renamed_XP_017699899.1:0,P_dactylifera_renamed_XP_026662989.1:0,P_dactylifera_renamed_XP_008798939.1:0)n19:0.23681)n10:0.02872)n7:0.15803)n6:0.10665,((A_trichopoda_renamed_ERN02469:0.54637,(P_abies_renamed_MA_10163039g0010:0.01209,P_abies_renamed_MA_164507g0010:0.09578)n22:0.14696)n21:0.33247,((A_agrestis_renamed_Aagr.utg000009l.104.1:0.64371,(((S_moellendorffii_renamed_EFJ17045:0,S_moellendorffii_renamed_EFJ16176:0)n27:0.1084,(((P_patens_renamed_P314_7060V3.1:0,P_patens_renamed_P314_7060V3.2:0)n30:0.05086,(P_patens_renamed_P310_2910V3.5:0,P_patens_renamed_P310_2910V3.2:0,P_patens_renamed_P310_2910V3.4:0,P_patens_renamed_P310_2910V3.1:0,P_patens_renamed_P310_2910V3.3:0)n31:0.0407)n29:0.10668,(T_lepidozioides_scaffold-SKQD-2079286-Takakia_lepidozioides:0.06468,M_flagellaris_scaffold-UCRN-2052508-Megaceros_tosanus:0.16423)n32:0.01276)n28:0.04286)n26:0.056,(P_pinnata_scaffold-UUHD-2004907-Porella_pinnata:0.01336,(M_paleacea_Rhiz_final_MPA20001.1.p1:0.00014,M_polymorpha_renamed_Mapoly0005s0152.1:0.00846)n34:0.05487)n33:0.13929)n25:0.04999)n24:0.03631,(((P_neesiana_scaffold-JHFI-2016090-Pellia_neesiana:0.1032,(M_flagellaris_scaffold-UCRN-2053051-Megaceros_tosanus:0.00014,((A_agrestis_renamed_Aagr.utg000024l.344.3:0.00015,A_agrestis_renamed_Aagr.utg000024l.344.1:0.00014)n40:0.0001,(A_agrestis_renamed_Aagr.utg000024l.344.2:0.00014,A_agrestis_renamed_Aagr.utg000024l.344.4:0.00015)n41:0.10485)n39:0.01898)n38:0.02801)n37:0.03172,(((T_lepidozioides_scaffold-SKQD-2006782-Takakia_lepidozioides:0.0099,(T_lepidozioides_scaffold-SKQD-2002597-Takakia_lepidozioides:0.04289,(T_lepidozioides_scaffold-SKQD-2002594-Takakia_lepidozioides:0,T_lepidozioides_scaffold-SKQD-2002595-Takakia_lepidozioides:0,T_lepidozioides_scaffold-SKQD-2002596-Takakia_lepidozioides:0)n46:0.00014)n45:0.01621)n44:0.01589,(M_polymorpha_renamed_Mapoly0029s0049.1:0,(M_paleacea_Rhiz_final_MPA17553.2.p1:0.00014,M_paleacea_Rhiz_final_MPA17553.1.p1:0)n48:0)n47:0.00015)n43:0.01872,P_pinnata_scaffold-UUHD-2016784-Porella_pinnata:0.00466)n42:0.02407)n36:0.05561,(((P_patens_renamed_P326_4450V3.3:0,P_patens_renamed_P326_4450V3.4:0)n51:0.00015,(P_patens_renamed_P326_4450V3.2:0.00014,(P_patens_renamed_P326_4450V3.1:0.00015,P_patens_renamed_P326_4450V3.5:0.00014)n53:0.00824)n52:0.00036)n50:0.05501,(((P_patens_renamed_P33_17650V3.4:0,P_patens_renamed_P33_17650V3.3:0,P_patens_renamed_P33_17650V3.1:0,P_patens_renamed_P33_17650V3.2:0)n56:0.00014,(P_patens_renamed_P33_17650V3.6:0,P_patens_renamed_P33_17650V3.5:0)n57:0.00014)n55:0.03801,(P_patens_renamed_P313_14180V3.8:0.00014,((P_patens_renamed_P313_14180V3.2:0.01053,(P_patens_renamed_P313_14180V3.3:0.00014,P_patens_renamed_P313_14180V3.1:0.00014)n61:0.00015)n60:0.01545,(P_patens_renamed_P313_14180V3.6:0.00358,((P_patens_renamed_P313_14180V3.7:0.00014,P_patens_renamed_P313_14180V3.9:0.04338)n64:0.00015,(P_patens_renamed_P313_14180V3.5:0.00015,P_patens_renamed_P313_14180V3.4:0.00014)n65:0.00014)n63:0.00015)n62:0.00014)n59:0.00701)n58:0.13765)n54:0.02327)n49:0.06486)n35:0.053406)n23:0.005934)n20:0.2232)n5:0.05346,(P_neesiana_scaffold-JHFI-2018683-Pellia_neesiana:0.20558,(((P_abies_renamed_MA_10427207g0010:0.01454,P_abies_renamed_MA_15013g0020:0.80115)n69:0.32571,(((M_paleacea_Rhiz_final_MPA15530.1.p1:0.22545,M_polymorpha_renamed_Mapoly0053s0058.1:0.31539)n72:1.06685,((A_trichopoda_renamed_ERM95106:0.44392,((L_japonicus_renamed_Lj3g3v0697060.1:0.13942,(M_truncatula_renamed_MTR_2081630:0.06717,M_truncatula_renamed_MTR_2081600:0.01363)n77:0.25773)n76:0.37866,(Oryza_sativa_renamed_LOC_Os08g10560.1:0.5817,(Oryza_sativa_renamed_LOC_Os04g58680.1:0.07378,Z_mays_renamed_K7U824:0.26659)n79:0.392913)n78:0.043657)n75:0.193)n74:1.03395,(A_thaliana_renamed_AT5G50480.1:0.78029,(B_vulgaris_renamed_KMS98683:0.99823,M_truncatula_renamed_MTR_2023340:0.69965)n81:0.05776)n80:0.088632)n73:0.009848)n71:0.08096,(A_trichopoda_renamed_ERN09839:0.41392,P_pinnata_scaffold-UUHD-2140353-Porella_pinnata:0.75308)n82:0.210384)n70:0.023376)n68:0.03689,(S_moellendorffii_renamed_EFJ28198:0,S_moellendorffii_renamed_EFJ29692:0)n83:0.1597)n67:0.03709)n66:0.04579)n4:0.018306)n3:0.002034,((S_muscicola_renamed_SM000030S11366:0.01514,(S_muscicola_renamed_SM000028S10168:0.00425,S_muscicola_renamed_SM000076S21777:0.00014)n86:0.00689)n85:0.37541,(S_moellendorffii_renamed_EFJ27903:0.00015,S_moellendorffii_renamed_EFJ36761:0.02031)n87:0.404)n84:0.085851)n2:0.009539)n1:0.03925,(((A_trichopoda_renamed_ERN15727:0.24492,((((B_vulgaris_renamed_KMT13798:0.10762,((A_thaliana_renamed_AT1G08970.1:0,A_thaliana_renamed_AT1G08970.2:0,A_thaliana_renamed_AT1G08970.4:0,A_thaliana_renamed_AT1G08970.3:0)n96:0.05182,(A_thaliana_renamed_AT1G54830.2:0,A_thaliana_renamed_AT1G54830.3:0,A_thaliana_renamed_AT1G54830.1:0)n97:0.06638)n95:0.1755)n94:0.05345,(((L_japonicus_renamed_Lj1g3v4931770.1:0.04576,(L_angustifolius_renamed_OIV95116:0.03078,(L_angustifolius_renamed_OIW17508:0.01695,L_angustifolius_renamed_OIW17507:0.00014)n102:0.01826)n101:0.02996)n100:0.00872,(M_truncatula_renamed_MTR_7113680:0.0446,L_japonicus_renamed_Lj5g3v1473470.1:0.090639)n103:0.010071)n99:0.01353,(M_truncatula_renamed_MTR_1082660:0.10092,((L_angustifolius_renamed_OIW07126:0.04773,L_angustifolius_renamed_OIV90848:0.04712)n106:0.00337,L_angustifolius_renamed_OIW13033:0.29425)n105:0.0419)n104:0.00818)n98:0.06532)n93:0.11341,(((P_dactylifera_renamed_XP_008782988.1:0.0123,P_dactylifera_renamed_XP_017699181.1:0.03617)n109:0.06285,P_dactylifera_renamed_XP_008802191.1:0.019944)n108:0.002216,P_dactylifera_renamed_XP_017701213.2:0.29844)n107:0.03316)n92:0.04982,(Z_mays_renamed_A0A1D6ERZ0:0.48206,((Oryza_sativa_renamed_LOC_Os08g38780.1:0.09477,(Z_mays_renamed_B6UA50:0.04585,Z_mays_renamed_K7V395:0.11151)n113:0.0545)n112:0.10585,(Oryza_sativa_renamed_LOC_Os09g30310.1:0.0332,Z_mays_renamed_B6SII8:0.015336)n114:0.001704)n111:0.0707)n110:0.18881)n91:0.0569)n90:0.0459,(((((Oryza_sativa_renamed_LOC_Os06g45640.1:0.09054,(Z_mays_renamed_A0A1D6LQ42:0.02592,Z_mays_renamed_B4FLF9:0.02076)n120:0.07399)n119:0.05326,((Oryza_sativa_renamed_LOC_Os02g07450.1:0,Oryza_sativa_renamed_LOC_Os02g07450.2:0)n122:0.04401,Z_mays_renamed_B4FWZ1:0.17607)n121:0.01651)n118:0.19642,((P_dactylifera_renamed_XP_026656552.1:0,P_dactylifera_renamed_XP_026656553.1:0,P_dactylifera_renamed_XP_008775727.1:0,P_dactylifera_renamed_XP_008775728.1:0,P_dactylifera_renamed_XP_008775729.1:0)n124:0.03322,P_dactylifera_renamed_XP_026656723.1:0.22801)n123:0.0498)n117:0.07509,A_trichopoda_renamed_ERM93786:0.10877)n116:0.07256,(A_thaliana_renamed_AT1G56170.2:0,A_thaliana_renamed_AT1G56170.1:0)n125:0.235809)n115:0.026201)n89:0.023958,((P_abies_renamed_MA_9929143g0010:0.11023,(P_abies_renamed_MA_11029g0010:0.09147,(P_abies_renamed_MA_19523g0010:0.06094,P_abies_renamed_MA_8756989g0010:0.12672)n129:0.03793)n128:0.04054)n127:0.40374,P_abies_renamed_MA_33970g0010:0.102033)n126:0.011337)n88:0.002662)n0;
```
