## Supplementary material for "Transcriptional responses to arbuscular mycorrhizal symbiosis development are conserved in the early divergent *Marchantia paleacea*": OG0000500_tree.txt

```
((A_agrestis_renamed_Aagr.utg000091l.529.1:0.64305,((((((P_abies_renamed_MA_8423594g0010:0.2747,P_abies_renamed_MA_10435569g0010:0.30397)n7:0.05808,P_abies_renamed_MA_10428475g0010:0.34563)n6:0.20125,P_abies_renamed_MA_10336774g0010:0.56651)n5:0.05071,(A_trichopoda_renamed_ERM96611:0.29204,((P_dactylifera_renamed_XP_008805270.1:0.17287,(Oryza_sativa_renamed_LOC_Os01g03520.1:0.09132,(Z_mays_renamed_A0A1D6MMD1:0.06388,Z_mays_renamed_K7V9X1:0.04647)n12:0.07657)n11:0.32255)n10:0.15982,(B_vulgaris_renamed_KMT01374:0.25287,((A_thaliana_renamed_AT2G16920.2:0,A_thaliana_renamed_AT2G16920.1:0)n15:0.29929,(M_truncatula_renamed_MTR_1112730:0.11174,(L_japonicus_renamed_Lj5g3v2244630.1:0.05737,(L_angustifolius_renamed_OIW21173:0.06037,L_angustifolius_renamed_OIW06791:0.05168)n18:0.05854)n17:0.01655)n16:0.12625)n14:0.03895)n13:0.13545)n9:0.09467)n8:0.14749)n4:0.04405,((((P_neesiana_scaffold-JHFI-2018739-Pellia_neesiana:0.13022,(P_pinnata_scaffold-UUHD-2007085-Porella_pinnata:0.00014,P_pinnata_scaffold-UUHD-2007086-Porella_pinnata:0.00014)n23:0.22906)n22:0.05433,(M_paleacea_Rhiz_final_MPA11818.1.p1:0.00805,(M_polymorpha_renamed_Mapoly0156s0011.1:0.01295,(M_polymorpha_renamed_Mapoly0156s0009.1:0.13102,M_polymorpha_renamed_Mapoly0156s0010.1:0.000126)n26:1.26e-05)n25:1.4e-06)n24:0.00015)n21:0.18456,((P_patens_renamed_P314_3350V3.1:0.00014,(P_patens_renamed_P314_3350V3.3:0.00014,(P_patens_renamed_P314_3350V3.4:0.00014,(P_patens_renamed_P314_3350V3.2:0,P_patens_renamed_P314_3350V3.5:0)n31:0.00014)n30:0.00016)n29:0.00015)n28:0.28757,(T_lepidozioides_scaffold-SKQD-2075522-Takakia_lepidozioides:0.18233,T_lepidozioides_scaffold-SKQD-2078360-Takakia_lepidozioides:0.142767)n32:0.015863)n27:0.1106)n20:0.0904,(((M_flagellaris_scaffold-UCRN-2011934-Megaceros_tosanus:1.15541,(S_moellendorffii_renamed_EFJ09367:0.00492,S_moellendorffii_renamed_EFJ34987:0.00431)n36:0.59464)n35:0.03919,P_patens_renamed_P315_4860V3.2:0.82227)n34:0.12738,(P_abies_renamed_MA_10370994g0010:0.97593,((A_trichopoda_renamed_ERN08944:0.60333,M_flagellaris_scaffold-UCRN-2011476-Megaceros_tosanus:0.778761)n39:0.086529,(Oryza_sativa_renamed_LOC_Os05g06120.1:1.15567,((((Oryza_sativa_renamed_LOC_Os05g48390.1:0.38415,(P_dactylifera_renamed_XP_008801486.2:0.10101,(P_dactylifera_renamed_XP_026661379.1:0.00014,(P_dactylifera_renamed_XP_026661380.1:0.00014,((P_dactylifera_renamed_XP_026661377.1:0,P_dactylifera_renamed_XP_026661378.1:0,P_dactylifera_renamed_XP_008793093.1:0)n49:0.00014,P_dactylifera_renamed_XP_008793095.1:0.00014)n48:0.00081)n47:0.0002)n46:0.11373)n45:0.16552)n44:0.08095,(B_vulgaris_renamed_KMT04239:0.37186,(A_thaliana_renamed_AT2G33770.1:0.46956,((L_angustifolius_renamed_OIV93200:0.13203,(M_truncatula_renamed_MTR_4088835:0.11239,(L_japonicus_renamed_Lj0g3v0266399.1:0.01843,(L_japonicus_renamed_Lj4g3v0451220.1:0,L_japonicus_renamed_Lj4g3v0451220.2:0)n56:0.00017)n55:0.12356)n54:0.03884)n53:0.03165,((L_angustifolius_renamed_OIW21106:0.03056,L_angustifolius_renamed_OIV91745:0.02748)n58:0.11269,(L_japonicus_renamed_Lj6g3v2030860.1:0.11088,(M_truncatula_renamed_MTR_2013650:0.01791,(M_truncatula_renamed_MTR_4020620:0.00692,(M_truncatula_renamed_MTR_4020620:0.07647,M_truncatula_renamed_MTR_4020620:0.00081)n62:0.00314)n61:0.0774)n60:0.11818)n59:0.031)n57:0.03847)n52:0.26528)n51:0.06434)n50:0.23856)n43:0.03506,A_trichopoda_renamed_ERN08943:0.54526)n42:0.04957,(((Oryza_sativa_renamed_LOC_Os01g13280.1:0.17756,(T_lepidozioides_scaffold-SKQD-2077001-Takakia_lepidozioides:0.20493,(Z_mays_renamed_B4FI48:0.03522,(Z_mays_renamed_A0A1D6PSC9:0.08136,((Z_mays_renamed_A0A1D6Q757:0.00485,Z_mays_renamed_A0A1D6GYT0:0.01953)n70:0.00014,Z_mays_renamed_A0A1D6PF47:0.000144)n69:1.44e-05)n68:1.44e-06)n67:1.6e-07)n66:0.09226)n65:0.55559,((((M_truncatula_renamed_MTR_4086440:0.25728,((M_truncatula_renamed_MTR_7047620:0,M_truncatula_renamed_MTR_7451800:0)n76:0.05224,(M_truncatula_renamed_MTR_7451770:0,M_truncatula_renamed_MTR_7047570:0)n77:0.04693)n75:0.1632)n74:0.31793,((L_japonicus_renamed_Lj3g3v1666180.1:0.38523,L_japonicus_renamed_Lj3g3v1666210.1:0.4376)n79:0.4763,(L_japonicus_renamed_Lj2g3v3054240.1:0.23089,(L_japonicus_renamed_Lj1g3v1651360.1:0.43799,L_japonicus_renamed_Lj4g3v2215080.1:0.69266)n81:0.0684)n80:0.10713)n78:0.24765)n73:0.16835,B_vulgaris_renamed_KMT16285:0.74002)n72:0.38398,((((B_vulgaris_renamed_KMT02372:0.4072,(L_angustifolius_renamed_OIW15268:0.16576,(L_japonicus_renamed_Lj4g3v2435000.1:0,L_japonicus_renamed_Lj4g3v2435000.2:0)n87:0.14496)n86:0.35404)n85:0.18373,(((M_truncatula_renamed_MTR_4007210:0.75943,(M_truncatula_renamed_MTR_1022500:1.89223,M_truncatula_renamed_MTR_2018540:0.29834)n91:0.22935)n90:0.22805,((L_angustifolius_renamed_OIV99159:0.21048,(L_japonicus_renamed_Lj0g3v0326929.1:0.14142,(M_truncatula_renamed_MTR_8060700:0.00014,(M_truncatula_renamed_MTR_8060700:0.00027,M_truncatula_renamed_MTR_8060700:0.00129)n96:0.0089)n95:0.21111)n94:0.05503)n93:0.08571,(L_angustifolius_renamed_OIW11536:0.21423,(((M_truncatula_renamed_MTR_1092490:0.63821,(M_truncatula_renamed_MTR_1092465:0.19045,((M_truncatula_renamed_MTR_1092440:0.09694,M_truncatula_renamed_MTR_0274s0030:0.02289)n103:0.14948,M_truncatula_renamed_MTR_7023760:0.32824)n102:0.12866)n101:0.02404)n100:0.01047,((M_truncatula_renamed_MTR_1092460:0.06006,M_truncatula_renamed_MTR_2079280:0.19032)n105:0.05434,M_truncatula_renamed_MTR_2079270:0.16825)n104:0.02987)n99:0.19504,(L_japonicus_renamed_Lj0g3v0109419.1:0.16976,L_japonicus_renamed_Lj0g3v0304639.1:0.1156)n106:0.11659)n98:0.068562)n97:0.007618)n92:0.22414)n89:0.20572,((A_thaliana_renamed_AT3G15355.1:0.43568,(A_thaliana_renamed_AT1G53023.1:0.24048,(A_thaliana_renamed_AT1G53025.1:0.00014,A_thaliana_renamed_AT1G53025.2:0.00157)n110:0.12915)n109:0.21961)n108:0.29301,(B_vulgaris_renamed_KMT13061:0.39163,B_vulgaris_renamed_KMT13063:0.41913)n111:0.54817)n107:0.07906)n88:0.21524)n84:0.03166,((S_moellendorffii_renamed_EFJ22097:0.00014,S_moellendorffii_renamed_EFJ18375:0.01151)n113:0.83965,(P_abies_renamed_MA_11973g0010:0.58491,(P_pinnata_scaffold-UUHD-2135046-Porella_pinnata:0.90731,(((P_patens_renamed_P314_14750V3.2:0,P_patens_renamed_P314_14750V3.1:0,P_patens_renamed_P314_14750V3.3:0,P_patens_renamed_P314_14750V3.4:0,P_patens_renamed_P314_14750V3.5:0)n118:0.00014,P_patens_renamed_P314_14750V3.6:0.00014)n117:0.44343,(T_lepidozioides_scaffold-SKQD-2078694-Takakia_lepidozioides:0.07944,((M_paleacea_Rhiz_final_MPA24164.1.p1:0.0161,M_polymorpha_renamed_Mapoly0070s0037.1:0.02895)n121:0.17369,((P_pinnata_scaffold-UUHD-2015292-Porella_pinnata:0.00787,P_pinnata_scaffold-UUHD-2015291-Porella_pinnata:0.00015)n123:0.10195,M_flagellaris_scaffold-UCRN-2049125-Megaceros_tosanus:0.57751)n122:0.03231)n120:0.11689)n119:0.11459)n116:0.360774)n115:0.040086)n114:0.12136)n112:0.2962)n83:0.47394,((P_dactylifera_renamed_XP_008805850.1:0.11174,((P_dactylifera_renamed_XP_026658584.1:0,P_dactylifera_renamed_XP_008783220.1:0)n127:0.00014,P_dactylifera_renamed_XP_026658585.1:0.00014)n126:0.06819)n125:0.13798,(((Z_mays_renamed_A0A1D6FJU1:0.10479,Z_mays_renamed_A0A1D6MC51:0.06485)n130:0.12899,((Oryza_sativa_renamed_LOC_Os09g12310.1:0.19465,Oryza_sativa_renamed_LOC_Os01g48580.1:0.45304)n132:0.1199,Oryza_sativa_renamed_LOC_Os05g48380.1:0.09801)n131:0.01089)n129:0.06969,((Z_mays_renamed_A0A1D6FH82:0.12024,Z_mays_renamed_A0A1D6MF01:0.04582)n134:0.17007,(Oryza_sativa_renamed_LOC_Os05g14300.1:0.18452,Oryza_sativa_renamed_LOC_Os01g13170.1:0.17001)n135:0.01889)n133:0.083844)n128:0.009316)n124:0.13349)n82:0.044235)n71:0.004915)n64:0.03285,(A_trichopoda_renamed_ERN20510:0.47753,A_trichopoda_renamed_ERN20511:0.40505)n136:0.17046)n63:0.06548)n41:0.114561)n40:0.012729)n38:0.09661)n37:0.038511)n33:0.0038511)n19:0.0004279)n3:0.13825,((S_muscicola_renamed_SM000004S15024:0.0177,S_muscicola_renamed_SM000007S20813:0.02197)n138:0.68739,(P_patens_renamed_P315_4860V3.1:0,P_patens_renamed_P315_4860V3.3:0)n139:0.55505)n137:0.065673)n2:0.007297)n1:0.0536,A_filiculoides_renamed_Azfi_s0155.g053602:0.59444)n0;
```
