## Supplementary material for "Transcriptional responses to arbuscular mycorrhizal symbiosis development are conserved in the early divergent *Marchantia paleacea*": OG0000501_tree.txt

```
((((A_agrestis_renamed_Aagr.utg000116l.149.1:0.00014,(A_agrestis_renamed_Aagr.utg000116l.149.2:0.11316,A_agrestis_renamed_Aagr.utg000116l.149.3:0.00015)n4:0.01473)n3:0.00032,M_flagellaris_scaffold-UCRN-2010364-Megaceros_tosanus:0.01711)n2:0.01575,((((P_pinnata_scaffold-UUHD-2148181-Porella_pinnata:0.00579,(P_neesiana_scaffold-JHFI-2017142-Pellia_neesiana:0.00015,P_neesiana_scaffold-JHFI-2017143-Pellia_neesiana:0.0029)n9:0.00015)n8:0.00123,(M_polymorpha_renamed_Mapoly0127s0029.1:0.01368,(M_paleacea_Rhiz_final_MPA14694.2.p1:0.0029,M_paleacea_Rhiz_final_MPA14694.1.p1:0.000135)n11:1.5e-05)n10:0.00016)n7:0.05419,((S_moellendorffii_renamed_EFJ09167:0,S_moellendorffii_renamed_EFJ07194:0)n13:0.07802,((S_moellendorffii_renamed_EFJ11325:0.3795,((A_trichopoda_renamed_ERM94890:0.07006,A_trichopoda_renamed_ERN12032:0.07469)n17:0.02246,((B_vulgaris_renamed_KMT05167:0.06259,(A_thaliana_renamed_AT2G29400.1:0.10988,(A_thaliana_renamed_AT3G46820.1:0.06747,(A_thaliana_renamed_AT5G59160.1:0,A_thaliana_renamed_AT5G59160.2:0,A_thaliana_renamed_AT5G59160.3:0)n22:0.01209)n21:0.047043)n20:0.005227)n19:0.03748,((((((Oryza_sativa_renamed_LOC_Os03g16110.1:0,Oryza_sativa_renamed_LOC_Os03g16110.2:0,Oryza_sativa_renamed_LOC_Os03g16110.3:0)n28:0.01363,(Z_mays_renamed_A0A1D6JXL2:0.0111,Z_mays_renamed_B4FS28:0.03764)n29:0.02062)n27:0.04623,((P_dactylifera_renamed_XP_008811514.1:0,P_dactylifera_renamed_XP_008811515.1:0)n31:0.03126,(P_dactylifera_renamed_XP_008785499.1:0.00014,P_dactylifera_renamed_XP_026659257.1:0.00014)n32:0.03849)n30:0.02439)n26:0.01339,(((L_japonicus_renamed_Lj2g3v2661450.1:0.0382,M_truncatula_renamed_MTR_5081230:0.03986)n35:0.01534,(A_thaliana_renamed_AT2G39840.1:0.05241,(L_angustifolius_renamed_OIW16163:0.00015,L_angustifolius_renamed_OIW02700:0.1365)n37:0.07736)n36:0.02083)n34:0.03465,B_vulgaris_renamed_KMT18410:0.06613)n33:0.04701)n25:0.04398,(L_angustifolius_renamed_OIV90773:0.17103,((Oryza_sativa_renamed_LOC_Os02g57450.1:0,Oryza_sativa_renamed_LOC_Os02g57450.2:0)n40:0.01605,(Z_mays_renamed_spP22198:0.00015,(Z_mays_renamed_A0A1D6QAR4:0.00016,Z_mays_renamed_A0A1D6HPT1:0.02431)n42:0.00933)n41:0.0449)n39:0.17066)n38:0.02008)n24:0.02134,(((P_abies_renamed_MA_10434292g0010:0.09267,(A_thaliana_renamed_AT5G43380.2:0.00015,(A_thaliana_renamed_AT5G43380.1:0.01868,A_thaliana_renamed_AT5G43380.3:0.00288)n47:0.00835)n46:0.22935)n45:0.03956,((B_vulgaris_renamed_KMT13443:0.06256,((L_angustifolius_renamed_OIW13793:0.03101,L_angustifolius_renamed_OIW07171:0.06052)n51:0.01934,(L_japonicus_renamed_Lj5g3v1341890.1:0.0216,((M_truncatula_renamed_MTR_7116380:0.00015,M_truncatula_renamed_MTR_7116380:0.00559)n54:0.03389,((M_truncatula_renamed_MTR_1079950:0.00329,M_truncatula_renamed_MTR_1079950:0.06402)n56:0.00936,(M_truncatula_renamed_MTR_1079950:0.00557,(M_truncatula_renamed_MTR_1079950:0.00015,M_truncatula_renamed_MTR_1079950:0.00014)n58:0.00017)n57:0.00234)n55:0.023733)n53:0.002637)n52:0.013)n50:0.02227)n49:0.02959,(B_vulgaris_renamed_KMT16632:0.09143,((L_angustifolius_renamed_OIW19994:0.07941,((L_japonicus_renamed_Lj0g3v0300529.1:0.00268,L_japonicus_renamed_Lj5g3v1170950.1:0.00014)n63:0.06719,(((M_truncatula_renamed_MTR_1074880:0.00386,M_truncatula_renamed_MTR_1074880:0.00016)n66:0.01092,M_truncatula_renamed_MTR_1074880:0.00016)n65:0.00015,M_truncatula_renamed_MTR_1074880:0.0028)n64:0.06243)n62:0.02694)n61:0.03147,(L_angustifolius_renamed_OIW07695:0.09405,M_truncatula_renamed_MTR_1043240:0.073728)n67:0.008192)n60:0.06032)n59:0.026334)n48:0.002926)n44:0.01387,(((P_dactylifera_renamed_XP_008784741.1:0.00015,P_dactylifera_renamed_XP_026659186.1:0.01954)n70:0.00325,P_dactylifera_renamed_XP_026665169.1:0.37305)n69:0.0324,(P_dactylifera_renamed_XP_008789570.1:0.00014,(P_dactylifera_renamed_XP_026660421.1:0,P_dactylifera_renamed_XP_026660420.1:0)n72:0.01933)n71:0.024093)n68:0.002677)n43:0.027684)n23:0.0027684)n18:0.0003076)n16:0.01774)n15:0.01077,(((((P_patens_renamed_P37_26860V3.3:2.22451,(B_vulgaris_renamed_KMT12017:0.06958,(((L_japonicus_renamed_Lj4g3v2991200.1:0.01636,M_truncatula_renamed_MTR_8098980:0.04216)n81:0.02078,(L_angustifolius_renamed_OIW09949:0.00636,(L_angustifolius_renamed_OIV93655:0.0226,L_angustifolius_renamed_OIV93948:0.03362)n83:0.00273)n82:0.016)n80:0.03619,(A_thaliana_renamed_AT1G64040.1:0.12859,A_thaliana_renamed_AT4G11240.1:0.097218)n84:0.010802)n79:0.01305)n78:0.02036)n77:0.00119,(((P_dactylifera_renamed_XP_008792366.1:0.00014,((P_dactylifera_renamed_XP_026661150.1:0,P_dactylifera_renamed_XP_008792365.1:0)n89:0.03961,(P_dactylifera_renamed_XP_026661148.1:0.00014,P_dactylifera_renamed_XP_026661149.1:0.00014)n90:0.02929)n88:0.01069)n87:0.09178,(P_dactylifera_renamed_XP_008796501.1:0.01973,P_dactylifera_renamed_XP_008795019.1:0.00388)n91:0.01225)n86:0.02641,(Oryza_sativa_renamed_LOC_Os06g06880.1:0.01537,(Z_mays_renamed_B4F7Z0:0.02144,Z_mays_renamed_B4FJL0:0.01413)n93:0.07093)n92:0.07533)n85:0.01183)n76:0.01911,(A_trichopoda_renamed_ERN01744:0.07063,P_abies_renamed_MA_10430886g0020:0.17347)n94:0.01273)n75:0.04692,(A_trichopoda_renamed_ERN04301:0.08921,(((P_dactylifera_renamed_XP_008807300.1:0.07985,(Oryza_sativa_renamed_LOC_Os01g24750.1:0.02844,(Z_mays_renamed_A0A1D6FMA8:0.01039,Z_mays_renamed_A0A1D6LZA4:0.01563)n100:0.05523)n99:0.12014)n98:0.08947,((L_japonicus_renamed_Lj1g3v4918780.1:0.02873,(M_truncatula_renamed_MTR_7112870:0.05082,(L_angustifolius_renamed_OIW13487:0.03487,L_angustifolius_renamed_OIV95092:0.0223)n104:0.03319)n103:0.01416)n102:0.03655,((A_thaliana_renamed_AT3G05580.2:0.00382,A_thaliana_renamed_AT3G05580.1:0.00015)n106:0.0283,(A_thaliana_renamed_AT5G27840.1:0.00014,(A_thaliana_renamed_AT5G27840.4:0.02067,(A_thaliana_renamed_AT5G27840.3:0,A_thaliana_renamed_AT5G27840.2:0)n109:0.01235)n108:0.01478)n107:0.03504)n105:0.0421)n101:0.11146)n97:0.16411,((P_dactylifera_renamed_XP_008792849.1:0.07199,(Oryza_sativa_renamed_LOC_Os08g35440.1:0.03977,Z_mays_renamed_B4FLQ3:0.06195)n112:0.08052)n111:0.05215,(M_truncatula_renamed_MTR_8005010:0.07189,(L_angustifolius_renamed_OIW00937:0.04124,L_angustifolius_renamed_OIV91486:0.06312)n114:0.02557)n113:0.08968)n110:0.029889)n96:0.003321)n95:0.07977)n74:0.04951,((S_moellendorffii_renamed_EFJ32796:0.00277,S_moellendorffii_renamed_EFJ20637:0.00014)n116:0.08198,(A_filiculoides_renamed_Azfi_s0065.g035769:0.03768,(A_filiculoides_renamed_Azfi_s0002.g001362:0.00014,A_filiculoides_renamed_Azfi_s3185.g114982:0.38189)n118:0.10852)n117:0.16698)n115:0.035136)n73:0.003904)n14:0.04152)n12:0.02038)n6:0.03995,((T_lepidozioides_scaffold-SKQD-2012677-Takakia_lepidozioides:0,T_lepidozioides_scaffold-SKQD-2012678-Takakia_lepidozioides:0)n120:0.02256,(((P_patens_renamed_P37_26860V3.1:0,P_patens_renamed_P37_26860V3.2:0)n123:0.01351,((P_patens_renamed_P32_28710V3.11:0,P_patens_renamed_P32_28710V3.8:0,P_patens_renamed_P32_28710V3.7:0,P_patens_renamed_P32_28710V3.9:0)n125:0.00016,((P_patens_renamed_P32_28710V3.5:0,P_patens_renamed_P32_28710V3.4:0,P_patens_renamed_P32_28710V3.6:0,P_patens_renamed_P32_28710V3.10:0)n127:0.00026,(P_patens_renamed_P32_28710V3.1:0,P_patens_renamed_P32_28710V3.2:0,P_patens_renamed_P32_28710V3.3:0)n128:0.00424)n126:0.00387)n124:0.00885)n122:0.00827,((P_patens_renamed_P31_370V3.4:0,P_patens_renamed_P31_370V3.2:0,P_patens_renamed_P31_370V3.1:0,P_patens_renamed_P31_370V3.3:0)n130:0.01974,(P_patens_renamed_P311_880V3.1:0.00014,P_patens_renamed_P311_880V3.2:0.0041)n131:0.06748)n129:0.00997)n121:0.04534)n119:0.02709)n5:0.00301)n1:0.015295,(C_braunii_renamed_GBG86732:0.06575,(S_muscicola_renamed_SM000250S08713:0.029,S_muscicola_renamed_SM001183S25455:0.00309)n133:0.0837)n132:0.00482)n0;
```
