## Supplementary material for "Transcriptional responses to arbuscular mycorrhizal symbiosis development are conserved in the early divergent *Marchantia paleacea*": OG0000502_tree.txt

```
(((((A_filiculoides_renamed_Azfi_s0506.g073979:0.52289,(A_filiculoides_renamed_Azfi_s0004.g008398:0.48884,(A_filiculoides_renamed_Azfi_s0041.g026790:0.52321,A_filiculoides_renamed_Azfi_s0138.g051137:0.35488)n6:0.14095)n5:0.55726)n4:0.11724,(((S_moellendorffii_renamed_EFJ04901:0.00643,S_moellendorffii_renamed_EFJ11013:0.00429)n9:0.58836,(((Oryza_sativa_renamed_LOC_Os06g08360.1:0.17963,Z_mays_renamed_A0A1D6NTT5:0.22136)n12:0.64416,(((P_dactylifera_renamed_XP_008808226.1:0.00014,P_dactylifera_renamed_XP_017701474.1:0.00015)n15:0.04064,(P_dactylifera_renamed_XP_008806296.1:0.00327,P_dactylifera_renamed_XP_008806295.1:0.47346)n16:0.09166)n14:0.23535,(A_trichopoda_renamed_ERN08454:0.34142,(((B_vulgaris_renamed_KMT19020:0.16982,(A_thaliana_renamed_AT2G25190.1:0.34889,(A_thaliana_renamed_AT5G25170.1:0.00014,A_thaliana_renamed_AT5G25170.2:0.01035)n22:0.188442)n21:0.020938)n20:0.0389,((L_angustifolius_renamed_OIV96464:0.09915,(L_angustifolius_renamed_OIW14983:0.07251,L_angustifolius_renamed_OIV97721:0.11181)n25:0.01555)n24:0.03032,((L_japonicus_renamed_Lj5g3v0526510.1:0.11369,M_truncatula_renamed_MTR_1013110:0.06828)n27:0.0796,(L_japonicus_renamed_Lj1g3v1821130.1:0.09215,M_truncatula_renamed_MTR_3106240:0.13976)n28:0.019476)n26:0.002164)n23:0.0481)n19:0.10172,(B_vulgaris_renamed_KMT01073:0.25784,((A_thaliana_renamed_AT1G80690.2:0.00014,A_thaliana_renamed_AT1G80690.1:0.00014)n31:0.23322,((L_japonicus_renamed_Lj3g3v2170510.1:0.06265,M_truncatula_renamed_MTR_4008530:0.11905)n33:0.02709,(L_angustifolius_renamed_OIW16948:0.09984,L_angustifolius_renamed_OIW04955:0.10997)n34:0.02122)n32:0.14196)n30:0.06502)n29:0.081036)n18:0.009004)n17:0.04017)n13:0.05557)n11:0.20537,(((((L_angustifolius_renamed_OIW01926:0.08335,((L_japonicus_renamed_Lj0g3v0301429.1:0,L_japonicus_renamed_Lj0g3v0301429.2:0)n41:0.05193,M_truncatula_renamed_MTR_1034490:0.05738)n40:0.02589)n39:0.05495,B_vulgaris_renamed_KMT00477:0.31462)n38:0.10676,(B_vulgaris_renamed_KMT19365:0.21705,((A_thaliana_renamed_AT1G47740.1:0,A_thaliana_renamed_AT1G47740.2:0,A_thaliana_renamed_AT1G47740.3:0)n44:0.19727,(((L_angustifolius_renamed_OIW03477:0.04471,L_angustifolius_renamed_OIW19790:0.17588)n47:0.01842,M_truncatula_renamed_MTR_1022015:0.06189)n46:0.01437,L_japonicus_renamed_Lj5g3v0090540.1:0.02813)n45:0.07988)n43:0.03116)n42:0.02214)n37:0.01654,(A_trichopoda_renamed_ERN00705:0.47769,A_trichopoda_renamed_ERN17578:0.22554)n48:0.02506)n36:0.01176,(((Oryza_sativa_renamed_LOC_Os03g10200.1:0.00015,Oryza_sativa_renamed_LOC_Os03g10200.2:0.01905)n51:0.06228,(Z_mays_renamed_K7VMH6:0.30232,(Z_mays_renamed_B4FIH1:0.02107,Z_mays_renamed_B4FMU4:0.01093)n53:0.017037)n52:0.001893)n50:0.12953,((P_dactylifera_renamed_XP_008786120.1:0.01352,(P_dactylifera_renamed_XP_008786123.1:0.00016,(P_dactylifera_renamed_XP_017697609.1:0,P_dactylifera_renamed_XP_008786121.1:0)n57:0.00014)n56:0.00922)n55:0.21957,(P_dactylifera_renamed_XP_017699327.1:0,P_dactylifera_renamed_XP_008795626.1:0,P_dactylifera_renamed_XP_008795627.1:0)n58:0.058176)n54:0.006464)n49:0.02767)n35:0.12528)n10:0.01392)n8:0.05502,P_abies_renamed_MA_10431766g0010:0.25907)n7:0.10155)n3:0.1449,((S_moellendorffii_renamed_EFJ11373:0,S_moellendorffii_renamed_EFJ04174:0)n60:0.27433,(((A_filiculoides_renamed_Azfi_s0168.g054608:0.56136,A_filiculoides_renamed_Azfi_s0139.g051213:0.73609)n63:0.03026,(S_moellendorffii_renamed_EFJ28291:0,S_moellendorffii_renamed_EFJ20314:0)n64:0.59137)n62:0.11932,(((((B_vulgaris_renamed_KMT02933:0.00811,B_vulgaris_renamed_KMT02934:0.00014)n69:0.29991,((L_angustifolius_renamed_OIW20985:0.20302,M_truncatula_renamed_MTR_2054770:0.14242)n71:0.08277,((L_angustifolius_renamed_OIW19741:0.059,L_angustifolius_renamed_OIW18566:0.16448)n73:0.07501,((M_truncatula_renamed_MTR_4113720:0.00014,M_truncatula_renamed_MTR_4113720:0.00015)n75:0.07904,L_japonicus_renamed_Lj0g3v0320029.1:0.1602)n74:0.00675)n72:0.06617)n70:0.10424)n68:0.06123,((Oryza_sativa_renamed_LOC_Os06g36490.1:0.10185,Z_mays_renamed_C0HDP7:0.12879)n77:0.44032,((P_dactylifera_renamed_XP_008799763.1:0.00015,P_dactylifera_renamed_XP_008799764.1:0.20706)n79:0.30633,((P_dactylifera_renamed_XP_017699846.1:0.00014,(P_dactylifera_renamed_XP_008798593.1:0.00014,P_dactylifera_renamed_XP_008798594.1:0.00014)n82:0.00014)n81:0.00014,P_dactylifera_renamed_XP_017699845.1:0.0001)n80:0.19996)n78:0.04637)n76:0.06979)n67:0.08566,A_trichopoda_renamed_ERN15211:0.27968)n66:0.10864,(A_trichopoda_renamed_ERN00211:0.18043,(((P_dactylifera_renamed_XP_008790840.1:0.12824,((P_dactylifera_renamed_XP_026662414.1:0.00014,P_dactylifera_renamed_XP_026662415.1:0.00014)n88:0.08504,(P_dactylifera_renamed_XP_008786267.1:0.00014,P_dactylifera_renamed_XP_008786266.1:0.00016)n89:0.1056)n87:0.13974)n86:0.04122,((Z_mays_renamed_A0A1D6JJK7:0.17733,(Oryza_sativa_renamed_LOC_Os03g01130.2:0.00014,Oryza_sativa_renamed_LOC_Os03g01130.1:0.00014)n92:0.063)n91:0.24542,((Oryza_sativa_renamed_LOC_Os02g43840.1:0.09341,Z_mays_renamed_B6T7H3:0.12341)n94:0.23191,(Oryza_sativa_renamed_LOC_Os04g46290.1:0.15476,(Z_mays_renamed_B4FNK3:0.02338,Z_mays_renamed_B4FXF6:0.04936)n96:0.06325)n95:0.04607)n93:0.14731)n90:0.12098)n85:0.04258,(((A_thaliana_renamed_AT5G47310.1:0.1178,(A_thaliana_renamed_AT4G17486.2:0.20055,A_thaliana_renamed_AT4G17486.1:0.02891)n100:0.11827)n99:0.16693,((L_angustifolius_renamed_OIW10348:0.08171,L_angustifolius_renamed_OIV94081:0.03747)n102:0.05008,(((L_japonicus_renamed_Lj2g3v1989220.3:0.00015,L_japonicus_renamed_Lj2g3v1989220.4:0.00014)n105:0.20415,(M_truncatula_renamed_MTR_5013040:0.14925,(M_truncatula_renamed_MTR_5013040:0.00014,M_truncatula_renamed_MTR_5013040:0.00014)n107:0.00311)n106:0.12024)n104:0.08094,(M_truncatula_renamed_MTR_4100500:0.12852,(L_japonicus_renamed_Lj0g3v0036179.1:0.00014,(L_japonicus_renamed_Lj0g3v0068029.1:0,L_japonicus_renamed_Lj0g3v0068029.2:0)n110:0.00014)n109:0.08703)n108:0.030285)n103:0.003365)n101:0.07917)n98:0.04285,(B_vulgaris_renamed_KMT11783:0.00014,B_vulgaris_renamed_KMT11784:0.00014)n111:0.28508)n97:0.06118)n84:0.049878)n83:0.005542)n65:0.13914)n61:0.042624)n59:0.004736)n2:0.03995,(S_muscicola_renamed_SM000385S14622:0.30865,(S_muscicola_renamed_SM000040S14759:0.00015,(S_muscicola_renamed_SM000069S20705:0.02899,S_muscicola_renamed_SM000094S24718:0.01006)n114:0.01946)n113:0.05643)n112:0.48754)n1:0.080985,(((((M_paleacea_Rhiz_final_MPA21537.1.p1:0,M_paleacea_Rhiz_final_MPA21538.1.p1:0)n119:0.0153,M_polymorpha_renamed_Mapoly0011s0028.1:0.04311)n118:0.08571,((M_paleacea_Rhiz_final_MPA7736.1.p1:0,M_paleacea_Rhiz_final_MPA7737.1.p1:0)n121:0.01739,M_polymorpha_renamed_Mapoly0065s0002.1:0.04957)n120:0.34072)n117:0.14807,(P_pinnata_scaffold-UUHD-2015451-Porella_pinnata:0.11126,(P_neesiana_scaffold-JHFI-2014335-Pellia_neesiana:0.05581,C_braunii_renamed_GBG64126:0.73382)n123:0.08987)n122:0.06)n116:0.05965,((M_flagellaris_scaffold-UCRN-2051122-Megaceros_tosanus:0.12078,(A_agrestis_renamed_Aagr.utg000002l.646.2:0.04223,((A_agrestis_renamed_Aagr.utg000002l.646.3:0,A_agrestis_renamed_Aagr.utg000002l.646.4:0)n128:0.09647,A_agrestis_renamed_Aagr.utg000002l.646.1:0.01375)n127:0.00135)n126:0.1337)n125:0.09791,(((P_patens_renamed_P311_20830V3.1:0,P_patens_renamed_P311_20830V3.2:0,P_patens_renamed_P311_20830V3.3:0,P_patens_renamed_P311_20830V3.4:0)n131:0.08083,((P_patens_renamed_P37_6280V3.3:0,P_patens_renamed_P37_6280V3.2:0,P_patens_renamed_P37_6280V3.7:0)n133:0.02467,((P_patens_renamed_P37_6280V3.5:0,P_patens_renamed_P37_6280V3.4:0,P_patens_renamed_P37_6280V3.1:0)n135:0.00014,P_patens_renamed_P37_6280V3.6:0.00014)n134:0.00232)n132:0.12324)n130:0.22907,(T_lepidozioides_scaffold-SKQD-2072431-Takakia_lepidozioides:0.23133,T_lepidozioides_scaffold-SKQD-2077854-Takakia_lepidozioides:0.165078)n136:0.018342)n129:0.08672)n124:0.03624)n115:0.080985)n0;
```
