## Supplementary material for "Transcriptional responses to arbuscular mycorrhizal symbiosis development are conserved in the early divergent *Marchantia paleacea*": OG0000503_tree.txt

```
(((A_agrestis_renamed_Aagr.utg000006l.1050.1:0.04571,((M_flagellaris_scaffold-UCRN-2002022-Megaceros_tosanus:0,M_flagellaris_scaffold-UCRN-2002023-Megaceros_tosanus:0)n4:0.00015,(M_flagellaris_scaffold-UCRN-2002020-Megaceros_tosanus:0.00016,M_flagellaris_scaffold-UCRN-2002021-Megaceros_tosanus:0.00014)n5:0.00014)n3:0.08375)n2:0.05391,(((P_patens_renamed_P312_10910V3.2:0,P_patens_renamed_P312_10910V3.1:0,P_patens_renamed_P312_10960V3.1:0,P_patens_renamed_P312_10960V3.2:0)n8:0.02174,(P_patens_renamed_P34_13300V3.7:0.00394,((P_patens_renamed_P34_13300V3.5:0,P_patens_renamed_P34_13300V3.3:0,P_patens_renamed_P34_13300V3.4:0)n11:0.00014,(P_patens_renamed_P34_13300V3.8:0,P_patens_renamed_P34_13300V3.2:0,P_patens_renamed_P34_13300V3.6:0,P_patens_renamed_P34_13300V3.1:0)n12:0.00037)n10:0.00076)n9:0.02079)n7:0.11048,(T_lepidozioides_scaffold-SKQD-2012531-Takakia_lepidozioides:0.0441,T_lepidozioides_scaffold-SKQD-2012796-Takakia_lepidozioides:0.05796)n13:0.00644)n6:0.02284)n1:0.009065,((((P_pinnata_scaffold-UUHD-2017361-Porella_pinnata:0.00014,(P_pinnata_scaffold-UUHD-2017362-Porella_pinnata:0,P_pinnata_scaffold-UUHD-2017363-Porella_pinnata:0)n18:0.00014)n17:0.01515,(P_neesiana_scaffold-JHFI-2010943-Pellia_neesiana:0.00014,(P_neesiana_scaffold-JHFI-2010942-Pellia_neesiana:0.00014,P_neesiana_scaffold-JHFI-2010941-Pellia_neesiana:0.00014)n20:0.00016)n19:0.01454)n16:0.02311,(M_polymorpha_renamed_Mapoly0013s0011.1:0.00181,((M_paleacea_Rhiz_final_MPA15500.4.p1:0.00014,M_paleacea_Rhiz_final_MPA15500.5.p1:0.00014)n23:0.00213,((M_paleacea_Rhiz_final_MPA15500.1.p1:0.00014,M_paleacea_Rhiz_final_MPA15500.2.p1:0.00014)n25:0.00016,M_paleacea_Rhiz_final_MPA15500.3.p1:0.000126)n24:1.26e-05)n22:1.4e-06)n21:0.00014)n15:0.06096,((P_abies_renamed_MA_96561g0010:0.29321,(((((S_moellendorffii_renamed_EFJ10704:0.00945,S_moellendorffii_renamed_EFJ35753:0.06472)n32:0.53832,((((((((L_angustifolius_renamed_OIW12061:0.0636,(L_angustifolius_renamed_OIW03439:0.09388,(L_angustifolius_renamed_OIW20272:0.05261,L_angustifolius_renamed_OIW03441:0.03385)n42:0.01533)n41:0.014)n40:0.03134,((M_truncatula_renamed_MTR_1020080:0.00015,M_truncatula_renamed_MTR_1020080:0.03092)n44:0.14468,(L_japonicus_renamed_Lj5g3v0035410.1:0.0849,L_japonicus_renamed_Lj5g3v0035410.2:0.00014)n45:0.03784)n43:0.0171)n39:0.01924,(L_angustifolius_renamed_OIW14862:0.13102,((L_japonicus_renamed_Lj1g3v1648780.1:0.03955,L_japonicus_renamed_Lj1g3v1648780.2:0.00014)n48:0.04103,(M_truncatula_renamed_MTR_3101370:0.00014,M_truncatula_renamed_MTR_3101370:0.01201)n49:0.11085)n47:0.027351)n46:0.003039)n38:0.06938,B_vulgaris_renamed_KMS94732:0.19283)n37:0.02962,((A_thaliana_renamed_AT1G47500.1:0.00014,A_thaliana_renamed_AT1G47500.2:0.01374)n51:0.0522,(A_thaliana_renamed_AT1G47490.1:0.00014,A_thaliana_renamed_AT1G47490.2:0.00848)n52:0.02954)n50:0.30409)n36:0.05798,(A_thaliana_renamed_AT3G19130.1:0.24986,((M_truncatula_renamed_MTR_4086600:0.0862,(L_angustifolius_renamed_OIW10174:0.05583,L_angustifolius_renamed_OIV93272:0.06295)n56:0.1153)n55:0.0268,(L_japonicus_renamed_Lj4g3v0575400.1:0.11769,L_japonicus_renamed_Lj4g3v0575400.2:0.00029)n57:0.03662)n54:0.12756)n53:0.14452)n35:0.03813,(((Oryza_sativa_renamed_LOC_Os09g28810.1:0.04809,(Z_mays_renamed_A0A1D6ERI6:0.05234,Z_mays_renamed_B4G0R6:0.02642)n61:0.02031)n60:0.099,((Oryza_sativa_renamed_LOC_Os02g35950.1:0.05055,(Z_mays_renamed_A0A1D6HB20:0.03395,Z_mays_renamed_K7UFY8:0.04861)n64:0.03591)n63:0.05123,(Oryza_sativa_renamed_LOC_Os04g37690.1:0.03894,(Z_mays_renamed_A0A1D6J7R1:0.00014,Z_mays_renamed_A0A1D6J7R9:0.15092)n66:0.08317)n65:0.02617)n62:0.23732)n59:0.05389,(P_dactylifera_renamed_XP_008782204.1:0.15143,(P_dactylifera_renamed_XP_008797245.1:0.0867,(P_dactylifera_renamed_XP_008813036.1:0.00014,P_dactylifera_renamed_XP_008813039.1:0.00807)n69:0.03129)n68:0.027846)n67:0.003094)n58:0.03213)n34:0.01745,(A_trichopoda_renamed_ERN07615:0.2722,A_trichopoda_renamed_ERN07614:0.24129)n70:0.02681)n33:0.0437)n31:0.05381,(C_braunii_renamed_GBG78081:0.02794,C_braunii_renamed_GBG91306:0.06875)n71:0.44905)n30:0.02147,(P_abies_renamed_MA_10433660g0010:0.10418,P_abies_renamed_MA_108444g0010:0.20201)n72:0.22176)n29:0.01885,((P_abies_renamed_MA_29443g0010:0.21278,((P_abies_renamed_MA_78240g0010:0.04022,P_abies_renamed_MA_231485g0010:0.04281)n76:0.06107,(P_abies_renamed_MA_163733g0010:0.01594,P_abies_renamed_MA_10222777g0010:0.15106)n77:0.0342)n75:0.22035)n74:0.10835,(A_trichopoda_renamed_ERN19652:0.15994,(((P_dactylifera_renamed_XP_008806741.1:0.15354,(P_dactylifera_renamed_XP_008792645.1:0.06482,P_dactylifera_renamed_XP_008796097.1:0.0882)n82:0.09396)n81:0.04438,((((Oryza_sativa_renamed_LOC_Os04g53440.2:0.00014,Oryza_sativa_renamed_LOC_Os04g53440.1:0.00014)n86:0.05456,(Z_mays_renamed_A0A1D6DYK5:0.01748,Z_mays_renamed_K7U6V4:0.03135)n87:0.05754)n85:0.04615,(Oryza_sativa_renamed_LOC_Os08g09100.1:0.07008,Z_mays_renamed_B4FTW4:0.0836)n88:0.05284)n84:0.20036,((Oryza_sativa_renamed_LOC_Os07g33330.1:0.15901,(Z_mays_renamed_A0A1D6EX30:0.07118,(Z_mays_renamed_A0A1D6H6F2:0.0537,Z_mays_renamed_B4G0Q5:0.01345)n92:0.06363)n91:0.14643)n90:0.25318,(Oryza_sativa_renamed_LOC_Os03g37270.1:0.07003,(Z_mays_renamed_A0A1D6FA03:0.66939,Z_mays_renamed_C0P488:0.061227)n94:0.006803)n93:0.06792)n89:0.06106)n83:0.03064)n80:0.05489,(((A_thaliana_renamed_AT4G27000.1:0.11257,A_thaliana_renamed_AT5G54900.1:0.16939)n97:0.20287,(B_vulgaris_renamed_KMT12716:0.20316,L_angustifolius_renamed_OIV95544:0.30386)n98:0.0246)n96:0.06636,(((A_thaliana_renamed_AT1G11650.1:0.00014,A_thaliana_renamed_AT1G11650.2:0.00015)n101:0.26985,(((L_japonicus_renamed_Lj4g3v0153900.1:0.07564,M_truncatula_renamed_MTR_4131970:0.08473)n104:0.02072,(L_angustifolius_renamed_OIW13985:0.04992,(L_angustifolius_renamed_OIV95841:0.17271,L_angustifolius_renamed_OIV91934:0.00728)n106:0.02328)n105:0.07944)n103:0.0291,(((M_truncatula_renamed_MTR_2022950:0.00015,(M_truncatula_renamed_MTR_2022950:0.01926,M_truncatula_renamed_MTR_2022950:0.09862)n110:0.09849)n109:0.11349,L_japonicus_renamed_Lj6g3v1878780.1:0.09309)n108:0.02218,L_angustifolius_renamed_OIW00060:0.086994)n107:0.009666)n102:0.07652)n100:0.04551,B_vulgaris_renamed_KMS96745:0.236151)n99:0.026239)n95:0.0279)n79:0.06679)n78:0.05342)n73:0.14585)n28:0.00998)n27:0.04733,(((A_trichopoda_renamed_ERN11771:0.07521,(((B_vulgaris_renamed_KMT14479:0.15581,(Oryza_sativa_renamed_LOC_Os03g07800.1:0.06821,Z_mays_renamed_A0A1D6JQ76:0.34238)n117:0.13306)n116:0.02251,((A_thaliana_renamed_AT5G19350.2:0.00015,A_thaliana_renamed_AT5G19350.1:0.00014)n119:0.22157,((M_truncatula_renamed_MTR_2097960:0.05674,((L_japonicus_renamed_Lj3g3v3240000.1:0.00389,L_japonicus_renamed_Lj3g3v3240000.2:0.00016)n123:0.1446,L_japonicus_renamed_Lj3g3v1684640.1:0.073017)n122:0.008113)n121:0.0417,L_angustifolius_renamed_OIV99416:0.09084)n120:0.07263)n118:0.04794)n115:0.03667,P_dactylifera_renamed_XP_008812246.1:0.10244)n114:0.08498)n113:0.12343,(P_abies_renamed_MA_21626g0010:0.11582,P_abies_renamed_MA_10430323g0010:0.04664)n124:0.10569)n112:0.06603,((((A_filiculoides_renamed_Azfi_s0261.g060770:0.00044,A_filiculoides_renamed_Azfi_s1476.g103493:0.12478)n128:0.39522,A_filiculoides_renamed_Azfi_s0022.g016117:0.37484)n127:0.07805,((S_moellendorffii_renamed_EFJ19985:0,S_moellendorffii_renamed_EFJ14193:0)n130:0.32364,(S_moellendorffii_renamed_EFJ19399:0.0079,S_moellendorffii_renamed_EFJ21149:0.00014)n131:0.30292)n129:0.08502)n126:0.04957,((S_moellendorffii_renamed_EFJ24799:0,S_moellendorffii_renamed_EFJ15449:0)n133:0.32508,((S_muscicola_renamed_SM000140S00602:0.02063,(S_muscicola_renamed_SM000013S26559:0.01087,S_muscicola_renamed_SM000374S13835:0.02173)n136:0.01509)n135:0.61405,(A_filiculoides_renamed_Azfi_s0010.g012138:0.22841,A_filiculoides_renamed_Azfi_s0185.g056600:0.0364)n137:0.15478)n134:0.03135)n132:0.04913)n125:0.021924)n111:0.002436)n26:0.07164)n14:0.009065)n0;
```
