## Supplementary material for "Transcriptional responses to arbuscular mycorrhizal symbiosis development are conserved in the early divergent *Marchantia paleacea*": OG0000504_tree.txt

```
((C_braunii_renamed_GBG75235:1.06431,C_braunii_renamed_GBG78813:1.44757)n1:0.36002,(((S_moellendorffii_renamed_EFJ33279:0.00014,S_moellendorffii_renamed_EFJ15915:0.00517)n4:0.88888,((((P_abies_renamed_MA_15897g0010:0.57205,(((P_dactylifera_renamed_XP_026661911.1:0.45092,((Oryza_sativa_renamed_LOC_Os02g43460.1:0.36704,Z_mays_renamed_A0A1D6Q6A0:0.45361)n13:0.41191,(Oryza_sativa_renamed_LOC_Os05g32610.1:0.12783,Z_mays_renamed_A8I429:0.187)n14:0.32076)n12:0.03564)n11:0.15509,((B_vulgaris_renamed_KMS97665:0.42539,B_vulgaris_renamed_KMS97664:0.43466)n16:0.42476,((A_thaliana_renamed_AT3G24340.1:0.62765,A_thaliana_renamed_AT1G05490.1:0.6493)n18:0.07257,((L_japonicus_renamed_Lj2g3v1988820.1:0.45154,(L_angustifolius_renamed_OIV94644:0.12978,L_angustifolius_renamed_OIV92799:0.08138)n21:0.33992)n20:0.34715,((L_angustifolius_renamed_OIW07626:0.46585,((L_japonicus_renamed_Lj1g3v3608470.1:0.01446,(L_japonicus_renamed_Lj3g3v0300710.1:0,L_japonicus_renamed_Lj3g3v0300710.2:0)n26:0.00015)n25:0.09935,(L_japonicus_renamed_Lj0g3v0068189.1:0.00014,L_japonicus_renamed_Lj1g3v3609480.1:0.00014)n27:0.12636)n24:0.07697)n23:0.08902,(M_truncatula_renamed_MTR_7050445:0.22046,(M_truncatula_renamed_MTR_7450780:0.15744,(M_truncatula_renamed_MTR_7450860:0.20397,(M_truncatula_renamed_MTR_7450820:0.128,((M_truncatula_renamed_MTR_7029525:0.13576,M_truncatula_renamed_MTR_7450790:0.11831)n33:0.05566,(M_truncatula_renamed_MTR_2084695:0.03667,M_truncatula_renamed_MTR_4088650:0.03127)n34:0.02986)n32:0.09468)n31:0.02832)n30:0.02711)n29:0.06035)n28:0.19578)n22:0.289026)n19:0.032114)n17:0.2142)n15:0.07011)n10:0.21926,(((A_trichopoda_renamed_ERN13337:0.33677,A_trichopoda_renamed_ERN06059:0.00448)n37:0.06381,(A_trichopoda_renamed_ERN06056:0.33122,A_trichopoda_renamed_ERN06055:0.07854)n38:0.00015)n36:0.00681,A_trichopoda_renamed_ERN06054:0.06557)n35:0.71066)n9:0.27838)n8:0.08807,(A_filiculoides_renamed_Azfi_s0355.g066712:0.75936,((((M_polymorpha_renamed_Mapoly0014s0121.1:0.04776,(M_paleacea_Rhiz_final_MPA24450.1.p1:0.00015,M_paleacea_Rhiz_final_MPA24450.2.p1:0.00014)n44:0.04453)n43:0.34148,(P_neesiana_scaffold-JHFI-2112144-Pellia_neesiana:0.07718,(P_pinnata_scaffold-UUHD-2141522-Porella_pinnata:0.16024,P_pinnata_scaffold-UUHD-2136559-Porella_pinnata:0.227916)n46:0.025324)n45:0.04322)n42:0.45933,((P_patens_renamed_P325_10710V3.1:0,P_patens_renamed_P325_10710V3.2:0)n48:0.53578,(T_lepidozioides_scaffold-SKQD-2066057-Takakia_lepidozioides:0.19197,T_lepidozioides_scaffold-SKQD-2072459-Takakia_lepidozioides:0.266229)n49:0.029581)n47:0.02736)n41:0.13018,A_agrestis_renamed_Aagr.utg000126l.144.1:0.86964)n40:0.07578)n39:0.213561)n7:0.023729,((A_filiculoides_renamed_Azfi_s0487.g073484:1.12451,(P_abies_renamed_MA_36244g0010:0.64486,((B_vulgaris_renamed_KMS99462:0.38061,(A_trichopoda_renamed_ERM95535:0.48628,((A_thaliana_renamed_AT5G20420.1:0.12685,((A_thaliana_renamed_AT3G42670.1:0,A_thaliana_renamed_AT3G42670.3:0,A_thaliana_renamed_AT3G42670.2:0)n59:0.00014,A_thaliana_renamed_AT3G42670.4:0.00015)n58:0.15082)n57:0.26154,((L_angustifolius_renamed_OIW04117:0.07003,L_angustifolius_renamed_OIW02735:0.08937)n61:0.14228,(((M_truncatula_renamed_MTR_1081750:0.20173,((L_japonicus_renamed_Lj6g3v0393250.1:3.27933,M_truncatula_renamed_MTR_3071660:0.00014)n66:0.39035,(A_trichopoda_renamed_ERN13338:4.89347,(M_truncatula_renamed_MTR_3071860:0.07872,(M_truncatula_renamed_MTR_7026650:0.05109,((M_truncatula_renamed_MTR_7026550:0.30159,M_truncatula_renamed_MTR_7026620:0.13123)n71:0.03438,(M_truncatula_renamed_MTR_7026600:0.15544,(M_truncatula_renamed_MTR_7026610:0.00015,M_truncatula_renamed_MTR_7026590:0.008064)n73:0.0008064)n72:8.064e-05)n70:8.064e-06)n69:8.064e-07)n68:8.96e-08)n67:0.03607)n65:0.00093)n64:0.04889,(M_truncatula_renamed_MTR_3084600:0.45807,((L_japonicus_renamed_Lj0g3v0138089.1:0.1543,L_japonicus_renamed_Lj0g3v0215649.1:0.12979)n76:0.01927,L_japonicus_renamed_Lj0g3v0018219.1:0.08061)n75:0.159633)n74:0.017737)n63:0.0765,((L_japonicus_renamed_Lj2g3v2831890.1:0,L_japonicus_renamed_Lj2g3v2831890.2:0)n78:0.1514,(M_truncatula_renamed_MTR_5083300:0.00014,M_truncatula_renamed_MTR_5083300:0.00014)n79:0.15842)n77:0.030033)n62:0.003337)n60:0.0827)n56:0.080019)n55:0.008891)n54:0.24786,(P_dactylifera_renamed_XP_008776285.1:0.33416,(Oryza_sativa_renamed_LOC_Os07g49210.1:0.20626,Z_mays_renamed_A0A1D6IP58:0.24449)n81:0.39131)n80:0.25323)n53:0.17077)n52:0.16656)n51:0.07294,A_agrestis_renamed_Aagr.utg000049l.503.1:1.34376)n50:0.149307)n6:0.02631,((((P_neesiana_scaffold-JHFI-2003303-Pellia_neesiana:0.42517,(M_paleacea_Rhiz_final_MPA6663.1.p1:0.05519,M_polymorpha_renamed_Mapoly0043s0033.1:0.05952)n86:0.43292)n85:0.3525,((M_polymorpha_renamed_Mapoly0018s0003.1:0.00322,M_polymorpha_renamed_Mapoly0112s0028.1:0.0125)n88:0.61086,((M_polymorpha_renamed_Mapoly0126s0027.1:0.0425,(M_paleacea_Rhiz_final_MPA12799.1.p1:0.00014,M_paleacea_Rhiz_final_MPA12799.2.p1:0.00016)n91:0.03197)n90:0.49394,((P_neesiana_scaffold-JHFI-2111574-Pellia_neesiana:0.77263,(P_neesiana_scaffold-JHFI-2012933-Pellia_neesiana:0.00014,P_neesiana_scaffold-JHFI-2012934-Pellia_neesiana:0.00016)n94:0.06976)n93:0.17618,(P_pinnata_scaffold-UUHD-2007677-Porella_pinnata:0.26853,P_pinnata_scaffold-UUHD-2144756-Porella_pinnata:0.185355)n95:0.020595)n92:0.05608)n89:0.06676)n87:0.35057)n84:0.22856,(A_agrestis_renamed_Aagr.utg000085l.119.1:0.32497,(A_agrestis_renamed_Aagr.utg000085l.136.2:0.00015,A_agrestis_renamed_Aagr.utg000085l.136.1:0.00014)n97:0.21787)n96:1.03778)n83:0.10659,(A_thaliana_renamed_AT2G21455.1:3.409,((A_filiculoides_renamed_Azfi_s0013.g013391:0.90283,(P_abies_renamed_MA_109115g0010:0.46339,(A_trichopoda_renamed_ERN01247:0.47891,((P_dactylifera_renamed_XP_017699055.1:0.27256,(Oryza_sativa_renamed_LOC_Os03g06920.1:0.6374,((Z_mays_renamed_A0A1D6PWG8:0.06408,(Z_mays_renamed_A0A1D6LDC4:0.09662,Z_mays_renamed_K7TI52:0.01327)n108:0.05492)n107:0.18721,(Oryza_sativa_renamed_LOC_Os08g14610.1:0.40056,(Oryza_sativa_renamed_LOC_Os07g25390.1:0.02152,(Oryza_sativa_renamed_LOC_Os08g19270.1:0.15192,((Oryza_sativa_renamed_LOC_Os06g14440.3:0,Oryza_sativa_renamed_LOC_Os06g14440.4:0)n113:0.00014,Oryza_sativa_renamed_LOC_Os06g14440.1:0.00014)n112:0.00368)n111:0.00405)n110:0.112455)n109:0.012495)n106:0.041868)n105:0.004652)n104:0.12128,(((((L_japonicus_renamed_Lj0g3v0216549.1:0.07499,(((L_japonicus_renamed_Lj0g3v0103029.1:0,L_japonicus_renamed_Lj0g3v0103029.2:0)n121:0.02341,(L_japonicus_renamed_Lj5g3v1807040.1:0,L_japonicus_renamed_Lj5g3v1807040.2:0)n122:0.00015)n120:0.08658,(L_japonicus_renamed_Lj0g3v0216559.1:0.05935,((L_japonicus_renamed_Lj4g3v0070810.1:0,L_japonicus_renamed_Lj6g3v1692780.1:0)n125:0.00265,L_japonicus_renamed_Lj5g3v2045180.1:0.00551)n124:0.0212)n123:0.01969)n119:0.03975)n118:0.04309,(M_truncatula_renamed_MTR_8037345:0.09914,M_truncatula_renamed_MTR_2437480:0.13345)n126:0.06546)n117:0.03094,(L_angustifolius_renamed_OIW07856:0.04647,L_angustifolius_renamed_OIW06179:0.06392)n127:0.07208)n116:0.21635,((A_thaliana_renamed_AT2G21450.1:0.00018,(A_thaliana_renamed_AT2G21450.2:0.00014,A_thaliana_renamed_AT2G21450.3:0.00777)n130:0.00224)n129:0.69049,(A_thaliana_renamed_AT2G16390.1:0.00665,A_thaliana_renamed_AT2G16390.2:0.00111)n131:0.366678)n128:0.040742)n115:0.06667,(B_vulgaris_renamed_KMT00393:0.27087,B_vulgaris_renamed_KMT01464:0.50965)n132:0.06066)n114:0.08845)n103:0.09695)n102:0.38688)n101:0.2605)n100:0.10825,(((P_patens_renamed_P31_36240V3.2:0,P_patens_renamed_P31_36240V3.1:0)n135:0.11796,(P_patens_renamed_P32_3510V3.1:0,P_patens_renamed_P32_3510V3.2:0)n136:0.2153)n134:0.25643,(T_lepidozioides_scaffold-SKQD-2007576-Takakia_lepidozioides:0.11929,((T_lepidozioides_scaffold-SKQD-2000509-Takakia_lepidozioides:0.00907,T_lepidozioides_scaffold-SKQD-2000510-Takakia_lepidozioides:0.00016)n139:0.35892,T_lepidozioides_scaffold-SKQD-2067057-Takakia_lepidozioides:0.316782)n138:0.0316782)n137:0.0035198)n133:0.02912)n99:0.152334)n98:0.016926)n82:0.06264)n5:0.00696)n3:0.17869,(B_vulgaris_renamed_KMS93345:2.72015,(S_moellendorffii_renamed_EFJ28397:0.00839,S_moellendorffii_renamed_EFJ20411:0.00086)n141:0.89619)n140:0.202536)n2:0.022504)n0;
```
