## Supplementary material for "Transcriptional responses to arbuscular mycorrhizal symbiosis development are conserved in the early divergent *Marchantia paleacea*": OG0000505_tree.txt

```
((M_flagellaris_scaffold-UCRN-2053207-Megaceros_tosanus:0.1094,A_agrestis_renamed_Aagr.utg000020l.41.1:0.33825)n1:0.11282,(P_abies_renamed_MA_301724g0010:0.31557,((((((P_patens_renamed_P32_26550V3.2:0,P_patens_renamed_P32_26550V3.1:0,P_patens_renamed_P32_26550V3.3:0)n8:0.00248,(P_patens_renamed_P32_26550V3.7:0,P_patens_renamed_P32_26550V3.6:0,P_patens_renamed_P32_26550V3.5:0,P_patens_renamed_P32_26550V3.4:0)n9:0.00441)n7:0.57423,(P_patens_renamed_P31_33890V3.1:0,P_patens_renamed_P31_33890V3.3:0,P_patens_renamed_P31_33890V3.2:0)n10:0.43654)n6:0.17993,(((S_moellendorffii_renamed_EFJ20121:0.00383,S_moellendorffii_renamed_EFJ14251:0.00014)n13:0.39146,((A_trichopoda_renamed_ERN04572:0.14184,(A_trichopoda_renamed_ERN04573:0.06936,A_trichopoda_renamed_ERN04571:0.01395)n16:0.00056)n15:0.47229,(((A_thaliana_renamed_AT5G24030.1:0.00015,A_thaliana_renamed_AT5G24030.2:0.00014)n19:0.39565,((A_thaliana_renamed_AT4G27970.4:0,A_thaliana_renamed_AT4G27970.2:0)n21:0.01918,((A_thaliana_renamed_AT4G27970.1:0,A_thaliana_renamed_AT4G27970.6:0)n23:0.00014,(A_thaliana_renamed_AT4G27970.3:0,A_thaliana_renamed_AT4G27970.5:0)n24:0.00014)n22:0.00334)n20:0.42363)n18:0.16752,(B_vulgaris_renamed_KMT16132:0.33402,((((((Z_mays_renamed_K7UXS7:0.36848,(Z_mays_renamed_A0A1D6FL82:0.05938,Z_mays_renamed_A0A1D6MDW2:0.07669)n32:0.16269)n31:0.0596,Oryza_sativa_renamed_LOC_Os05g50770.2:0.10527)n30:0.17692,((Oryza_sativa_renamed_LOC_Os01g43460.1:0.00014,Oryza_sativa_renamed_LOC_Os01g43460.2:0.00014)n34:0.15383,(Z_mays_renamed_A0A1D6FZR1:0.1237,Z_mays_renamed_A0A1D6NIB8:0.06779)n35:0.092349)n33:0.010261)n29:0.32343,(((P_dactylifera_renamed_XP_026663869.1:0,P_dactylifera_renamed_XP_026663870.1:0,P_dactylifera_renamed_XP_008802040.1:0)n38:0.00014,(P_dactylifera_renamed_XP_017700413.1:0.00014,P_dactylifera_renamed_XP_026663868.1:0.00014)n39:0.00014)n37:0.08938,((P_dactylifera_renamed_XP_008792391.1:0.00695,P_dactylifera_renamed_XP_026661154.1:0.07428)n41:0.08628,(P_dactylifera_renamed_XP_026661135.1:0.07454,P_dactylifera_renamed_XP_017698782.1:0.02145)n42:0.10003)n40:0.07376)n36:0.07979)n28:0.07718,((P_dactylifera_renamed_XP_008795197.1:0.10147,((P_dactylifera_renamed_XP_017701059.1:0,P_dactylifera_renamed_XP_026664856.1:0,P_dactylifera_renamed_XP_026664857.1:0,P_dactylifera_renamed_XP_008805640.1:0,P_dactylifera_renamed_XP_008805641.1:0)n46:0.00014,P_dactylifera_renamed_XP_008805642.1:0.00014)n45:0.0762)n44:0.22529,((Z_mays_renamed_A0A1D6MF67:0.38185,(Oryza_sativa_renamed_LOC_Os01g12680.4:0.00014,((Oryza_sativa_renamed_LOC_Os01g12680.2:0,Oryza_sativa_renamed_LOC_Os01g12680.3:0)n51:0.00014,Oryza_sativa_renamed_LOC_Os01g12680.1:0.00015)n50:0.00015)n49:0.17458)n48:0.17853,((Z_mays_renamed_A0A1D6MXJ7:0.23658,Oryza_sativa_renamed_LOC_Os07g08350.1:0.4191)n53:0.08832,((Z_mays_renamed_A0A096QUT4:0.03865,Z_mays_renamed_K7V042:0.09363)n55:0.179,(Oryza_sativa_renamed_LOC_Os05g13320.1:0.16607,Oryza_sativa_renamed_LOC_Os01g28840.1:0.092007)n56:0.010223)n54:0.04035)n52:0.08321)n47:0.289323)n43:0.032147)n27:0.05813,((L_angustifolius_renamed_OIV91456:0.22597,(L_angustifolius_renamed_OIW21356:0.09702,L_angustifolius_renamed_OIV89581:0.04962)n59:0.07334)n58:0.03561,(Oryza_sativa_renamed_LOC_Os02g32814.1:1.54548,(L_japonicus_renamed_Lj0g3v0118819.1:0.15105,((L_japonicus_renamed_Lj0g3v0185029.1:0.02328,((M_truncatula_renamed_MTR_6034030:0.0006,M_truncatula_renamed_MTR_6034030:0.01861)n65:0.02846,(M_truncatula_renamed_MTR_6045200:0.00014,(M_truncatula_renamed_MTR_0549s0010:0.04368,M_truncatula_renamed_MTR_0549s0020:0.00542)n67:0.00028)n66:0.06615)n64:0.08967)n63:0.02934,((L_japonicus_renamed_Lj0g3v0123269.1:0,L_japonicus_renamed_Lj0g3v0123269.2:0,L_japonicus_renamed_Lj0g3v0123269.3:0)n69:0.00014,M_truncatula_renamed_MTR_6035310:1.62226)n68:0.000144)n62:1.44e-05)n61:1.6e-06)n60:0.28068)n57:0.129753)n26:0.014417)n25:0.0799)n17:0.05159)n14:0.26685)n12:0.05568,(((A_trichopoda_renamed_ERN19492:0.42241,((P_dactylifera_renamed_XP_008780343.1:0.13217,(Oryza_sativa_renamed_LOC_Os04g48530.1:0.02887,Z_mays_renamed_A0A1D6E265:0.11548)n75:0.20335)n74:0.19948,(B_vulgaris_renamed_KMT12216:0.27605,(A_thaliana_renamed_AT1G12480.1:0.2769,(L_angustifolius_renamed_OIW09829:0.07489,(L_japonicus_renamed_Lj0g3v0271409.1:0.091,M_truncatula_renamed_MTR_4101880:0.15261)n79:0.07143)n78:0.09791)n77:0.04122)n76:0.05046)n73:0.07505)n72:0.32135,(P_abies_renamed_MA_10428033g0010:0.50758,P_abies_renamed_MA_175194g0010:0.504531)n80:0.056059)n71:0.09151,((S_moellendorffii_renamed_EFJ22257:0.00822,S_moellendorffii_renamed_EFJ25690:0.00522)n82:0.837,(S_moellendorffii_renamed_EFJ13432:0.00015,S_moellendorffii_renamed_EFJ11855:0.00672)n83:0.50004)n81:0.05556)n70:0.025614)n11:0.002846)n5:0.05529,((A_filiculoides_renamed_Azfi_s0107.g045132:0.01706,(A_filiculoides_renamed_Azfi_s0107.g045136:0.0629,(A_filiculoides_renamed_Azfi_s0107.g045141:0.01557,A_filiculoides_renamed_Azfi_s0107.g045144:0.01444)n87:0.06075)n86:0.0568)n85:0.45133,A_filiculoides_renamed_Azfi_s0064.g035597:0.52747)n84:0.17584)n4:0.05379,((S_moellendorffii_renamed_EFJ09702:0,S_moellendorffii_renamed_EFJ33071:0)n89:0.48034,((((P_patens_renamed_P39_17220V3.1:0,P_patens_renamed_P39_17220V3.2:0)n93:0.80766,((A_trichopoda_renamed_ERN08854:0.78291,(((Z_mays_renamed_A0A1D6MEP6:0.23832,(Oryza_sativa_renamed_LOC_Os05g18670.1:0.52453,Oryza_sativa_renamed_LOC_Os01g14520.1:0.327114)n99:0.036346)n98:0.07664,((P_dactylifera_renamed_XP_008792879.1:0.16949,P_dactylifera_renamed_XP_008775461.1:0.08702)n101:0.12405,(P_dactylifera_renamed_XP_008782205.1:0.08654,P_dactylifera_renamed_XP_008784481.1:0.09062)n102:0.10476)n100:0.01164)n97:0.11846,((M_truncatula_renamed_MTR_4049640:0.23253,((L_japonicus_renamed_Lj3g3v2920950.1:0.14178,L_japonicus_renamed_Lj3g3v2921100.1:0.15834)n106:0.07938,(L_angustifolius_renamed_OIW08438:0.17646,L_angustifolius_renamed_OIV99202:0.1109)n107:0.11883)n105:0.07783)n104:0.18901,(B_vulgaris_renamed_KMT02569:0.57254,(((B_vulgaris_renamed_KMT20653:0.01953,B_vulgaris_renamed_KMT20652:0.00014)n111:0.43805,(L_japonicus_renamed_Lj1g3v2141030.1:0.14844,M_truncatula_renamed_MTR_3112530:0.24302)n112:0.15723)n110:0.13474,(((A_thaliana_renamed_AT1G62262.1:0.14809,A_thaliana_renamed_AT1G62280.1:0.10236)n115:0.4513,(L_japonicus_renamed_Lj4g3v0135660.1:0.15003,M_truncatula_renamed_MTR_4132400:0.29585)n116:0.50724)n114:0.17043,B_vulgaris_renamed_KMT04134:0.378072)n113:0.042008)n109:0.0743653)n108:0.00826281)n103:0.0091809)n96:0.010201)n95:0.59894,P_abies_renamed_MA_10270970g0010:0.69507)n94:0.34242)n92:0.19625,(((A_filiculoides_renamed_Azfi_s0019.g015208:0.00989,(A_filiculoides_renamed_Azfi_s1105.g097655:0.00014,A_filiculoides_renamed_Azfi_s2247.g109987:0.00281)n120:0.00973)n119:0.522,(A_filiculoides_renamed_Azfi_s0447.g070685:0.42825,A_filiculoides_renamed_Azfi_s0099.g044050:0.50445)n121:0.10665)n118:0.06432,A_filiculoides_renamed_Azfi_s0099.g044047:0.61493)n117:0.15079)n91:0.05587,(A_filiculoides_renamed_Azfi_s0035.g025471:0.93799,((((P_patens_renamed_P314_15640V3.7:0,P_patens_renamed_P314_15640V3.2:0,P_patens_renamed_P314_15640V3.3:0)n126:0.00014,(P_patens_renamed_P314_15640V3.4:0.00016,P_patens_renamed_P314_15640V3.5:0.00014)n127:0.00014)n125:0.00021,(P_patens_renamed_P314_15640V3.1:0.00014,P_patens_renamed_P314_15640V3.6:0.17443)n128:0.02015)n124:0.64304,(P_neesiana_scaffold-JHFI-2017544-Pellia_neesiana:0.49707,((M_polymorpha_renamed_Mapoly0073s0098.1:0.02977,M_polymorpha_renamed_Mapoly0073s0030.1:0.02403)n131:0.06499,(M_paleacea_Rhiz_final_MPA23554.2.p1:0.00015,M_paleacea_Rhiz_final_MPA23554.1.p1:0.20714)n132:0.11819)n130:0.91911)n129:0.25197)n123:0.864576)n122:0.096064)n90:0.017136)n88:0.001904)n3:0.12454)n2:0.11282)n0;
```
