## Supplementary material for "Transcriptional responses to arbuscular mycorrhizal symbiosis development are conserved in the early divergent *Marchantia paleacea*": OG0000506_tree.txt

```
((((M_flagellaris_scaffold-UCRN-2052786-Megaceros_tosanus:1.71214,((P_pinnata_scaffold-UUHD-2018237-Porella_pinnata:0.20347,(M_paleacea_Rhiz_final_MPA13237.1.p1:0.03126,M_polymorpha_renamed_Mapoly0036s0090.1:0.11295)n6:0.28258)n5:0.07805,(T_lepidozioides_scaffold-SKQD-2007971-Takakia_lepidozioides:0.88493,((P_neesiana_scaffold-JHFI-2017375-Pellia_neesiana:0,P_neesiana_scaffold-JHFI-2017376-Pellia_neesiana:0)n9:0.31575,P_neesiana_scaffold-JHFI-2112271-Pellia_neesiana:0.200322)n8:0.022258)n7:0.08753)n4:0.05076)n3:0.34736,C_braunii_renamed_GBG61466:1.62848)n2:0.07294,((P_abies_renamed_MA_15917g0010:1.24839,(A_filiculoides_renamed_Azfi_s0305.g063900:0.93992,(A_filiculoides_renamed_Azfi_s0032.g024953:0.28932,(A_filiculoides_renamed_Azfi_s0069.g036655:0,A_filiculoides_renamed_Azfi_s0318.g064385:0)n14:0.34104)n13:0.79665)n12:0.12333)n11:0.25287,(((A_thaliana_renamed_AT2G35140.5:0,A_thaliana_renamed_AT2G35140.1:0,A_thaliana_renamed_AT2G35140.4:0,A_thaliana_renamed_AT2G35140.2:0,A_thaliana_renamed_AT2G35140.3:0)n17:1.10359,(B_vulgaris_renamed_KMT17354:1.13554,(L_japonicus_renamed_Lj3g3v0950940.1:0,L_japonicus_renamed_Lj3g3v0950940.2:0)n19:0.95714)n18:0.32686)n16:0.48803,(((A_trichopoda_renamed_ERN07899:0.55318,B_vulgaris_renamed_KMT05233:0.95368)n22:0.43774,A_filiculoides_renamed_Azfi_s0579.g078279:1.24527)n21:0.10352,((((((L_angustifolius_renamed_OIW01336:0.15247,(L_japonicus_renamed_Lj0g3v0252469.1:0.1892,M_truncatula_renamed_MTR_3012490:0.23833)n29:0.07867)n28:0.05995,((L_japonicus_renamed_Lj4g3v1166630.1:0.19858,M_truncatula_renamed_MTR_3012500:0.27437)n31:0.08063,L_angustifolius_renamed_OIW13310:0.24576)n30:0.01957)n27:0.41817,(B_vulgaris_renamed_KMT18050:0.75484,A_thaliana_renamed_AT2G32910.1:0.86636)n32:0.09803)n26:0.04518,(A_trichopoda_renamed_ERN16851:0.72133,P_dactylifera_renamed_XP_008792575.1:0.77933)n33:0.20108)n25:0.21176,((A_trichopoda_renamed_ERN06142:0.95569,(P_dactylifera_renamed_XP_008811104.1:0.52233,(((Oryza_sativa_renamed_LOC_Os02g51140.1:0.00015,Oryza_sativa_renamed_LOC_Os02g51140.2:0.01911)n39:0.35135,(Z_mays_renamed_A0A096RUW1:0.07495,Z_mays_renamed_A0A1D6QEM1:0.11118)n40:0.33479)n38:0.18223,(((Oryza_sativa_renamed_LOC_Os06g12260.2:0,Oryza_sativa_renamed_LOC_Os06g12260.1:0)n43:0.02094,Oryza_sativa_renamed_LOC_Os06g12260.3:0.04724)n42:0.37857,(Z_mays_renamed_C0P7N5:0.07355,Z_mays_renamed_C4JC33:0.09027)n44:0.30601)n41:0.22178)n37:0.23582)n36:0.31848)n35:0.15131,(B_vulgaris_renamed_KMT07570:1.22589,(M_truncatula_renamed_MTR_3098590:0.22434,((L_japonicus_renamed_Lj1g3v1419290.1:0.07291,L_japonicus_renamed_Lj1g3v1419290.2:0.02029)n48:0.27054,L_angustifolius_renamed_OIV98155:0.30401)n47:0.12647)n46:0.69107)n45:0.225711)n34:0.025079)n24:0.11769,((P_abies_renamed_MA_10429587g0010:0.79247,P_abies_renamed_MA_121889g0010:0.67649)n50:0.17085,(A_filiculoides_renamed_Azfi_s0173.g055758:0.6488,A_filiculoides_renamed_Azfi_s0176.g056093:0.55367)n51:0.4699)n49:0.081387)n23:0.009043)n20:0.141435)n15:0.015715)n10:0.2204)n1:0.04335,(((T_lepidozioides_scaffold-SKQD-2079041-Takakia_lepidozioides:0.69868,(M_polymorpha_renamed_Mapoly0071s0004.1:1.05217,P_neesiana_scaffold-JHFI-2003447-Pellia_neesiana:0.72467)n55:0.35729)n54:0.29852,(((M_truncatula_renamed_MTR_1018690:0.11209,(M_truncatula_renamed_MTR_4036205:0.6703,M_truncatula_renamed_MTR_4013760:0.08117)n59:0.10413)n58:0.40616,L_japonicus_renamed_Lj0g3v0274659.1:0.41064)n57:0.20038,(A_thaliana_renamed_AT3G11000.1:0.00014,A_thaliana_renamed_AT3G11000.2:0.00015)n60:0.91258)n56:0.24031)n53:0.86401,(((A_filiculoides_renamed_Azfi_s0087.g042328:0.30802,(((((M_flagellaris_scaffold-UCRN-2007243-Megaceros_tosanus:0,M_flagellaris_scaffold-UCRN-2007244-Megaceros_tosanus:0)n68:0.0092,A_agrestis_renamed_Aagr.utg000003l.265.1:0.09738)n67:0.30295,((((P_patens_renamed_P325_9990V3.1:0,P_patens_renamed_P325_9990V3.2:0)n72:0.18656,(P_patens_renamed_P326_13910V3.2:0,P_patens_renamed_P326_13910V3.1:0)n73:0.07712)n71:0.19914,(T_lepidozioides_scaffold-SKQD-2012941-Takakia_lepidozioides:0.0085,T_lepidozioides_scaffold-SKQD-2012942-Takakia_lepidozioides:0.000126)n74:1.4e-05)n70:0.01673,((P_patens_renamed_P316_23790V3.1:0,P_patens_renamed_P316_23790V3.2:0)n76:0.42273,(S_muscicola_renamed_SM000063S20054:0.20106,((P_neesiana_scaffold-JHFI-2113828-Pellia_neesiana:0.01578,((M_paleacea_Rhiz_final_MPA26415.1.p1:0,M_polymorpha_renamed_Mapoly0059s0043.1:0)n81:0.00795,P_pinnata_scaffold-UUHD-2149281-Porella_pinnata:0.02409)n80:0.00016)n79:0.00014,T_lepidozioides_scaffold-SKQD-2077365-Takakia_lepidozioides:0.00016)n78:0.03892)n77:0.024039)n75:0.002671)n69:0.199359)n66:0.022151,((S_moellendorffii_renamed_EFJ22023:0,S_moellendorffii_renamed_EFJ18285:0)n83:0.117,(S_moellendorffii_renamed_EFJ24245:0,S_moellendorffii_renamed_EFJ35508:0)n84:0.141858)n82:0.015762)n65:0.07966,((S_moellendorffii_renamed_EFJ30070:0.0088,S_moellendorffii_renamed_EFJ09015:0.00014)n86:0.58648,(P_pinnata_scaffold-UUHD-2149378-Porella_pinnata:0.21009,T_lepidozioides_scaffold-SKQD-2076238-Takakia_lepidozioides:0.2392)n87:0.22135)n85:0.655983)n64:0.072887)n63:0.14593,(S_moellendorffii_renamed_EFJ35509:1.83788,((A_trichopoda_renamed_ERM99758:0.4175,P_abies_renamed_MA_12652g0010:0.19716)n90:0.08372,(A_filiculoides_renamed_Azfi_s0780.g086675:0.64712,(P_abies_renamed_MA_14999g0010:0.19116,(A_trichopoda_renamed_ERN19637:0.19792,(((A_thaliana_renamed_AT3G27090.1:0,A_thaliana_renamed_AT3G27090.2:0,A_thaliana_renamed_AT3G27090.3:0)n96:0.17275,(B_vulgaris_renamed_KMT09095:0.13406,((L_japonicus_renamed_Lj0g3v0056139.1:0.00014,L_japonicus_renamed_Lj0g3v0250869.1:0.00522)n99:0.07205,(L_angustifolius_renamed_OIW14459:0.09791,M_truncatula_renamed_MTR_7029130:0.03895)n100:0.01902)n98:0.04658)n97:0.01833)n95:0.107,(((Oryza_sativa_renamed_LOC_Os05g41930.3:0,Oryza_sativa_renamed_LOC_Os05g41930.2:0,Oryza_sativa_renamed_LOC_Os05g41930.1:0)n103:0.06189,(Z_mays_renamed_A0A1D6GD58:0.10968,Z_mays_renamed_B4FUR5:0.08763)n104:0.06373)n102:0.21616,(P_dactylifera_renamed_XP_008792649.1:0.04117,P_dactylifera_renamed_XP_008812426.1:0.041661)n105:0.004629)n101:0.00877)n94:0.05755)n93:0.08805)n92:0.03858)n91:0.02673)n89:0.072441)n88:0.008049)n62:0.08443,((P_abies_renamed_MA_74199g0010:0.51798,(A_trichopoda_renamed_ERN14076:0.28489,(((P_dactylifera_renamed_XP_008806498.1:0.08592,P_dactylifera_renamed_XP_008807233.1:0.09786)n111:0.16493,(((Oryza_sativa_renamed_LOC_Os09g39020.1:0.46851,Z_mays_renamed_A0A1D6HZF3:0.69687)n114:1.56119,(Z_mays_renamed_C4J9B3:0.24033,Oryza_sativa_renamed_LOC_Os05g51590.1:0.2495)n115:0.05616)n113:0.00021,((Oryza_sativa_renamed_LOC_Os01g36950.2:0.00014,(Oryza_sativa_renamed_LOC_Os01g36950.1:0.00984,(Oryza_sativa_renamed_LOC_Os01g36950.4:0.04855,Oryza_sativa_renamed_LOC_Os01g36950.3:0.00045)n119:0.01084)n118:0.0118)n117:0.15863,(Z_mays_renamed_B4F858:0.08557,Z_mays_renamed_C4JB13:0.13014)n120:0.12388)n116:0.16161)n112:0.15335)n110:0.10912,((A_thaliana_renamed_AT5G42050.1:0.22617,(A_filiculoides_renamed_Azfi_s0233.g059423:1.20102,P_abies_renamed_MA_112899g0010:1.52744)n123:0.34245)n122:0.08301,(L_angustifolius_renamed_OIW14423:0.67769,(B_vulgaris_renamed_KMS95040:0.27342,((L_japonicus_renamed_Lj6g3v0204630.1:0.12192,(M_truncatula_renamed_MTR_3081090:0.00014,(M_truncatula_renamed_MTR_3081090:0.00014,(M_truncatula_renamed_MTR_3081090:0.00014,(M_truncatula_renamed_MTR_3081090:0.01041,(M_truncatula_renamed_MTR_3081090:0.00284,M_truncatula_renamed_MTR_3081090:0.00014)n132:0.00015)n131:0.11371)n130:0.00027)n129:0.00365)n128:0.1259)n127:0.12759,((M_truncatula_renamed_MTR_8099685:0.01194,M_truncatula_renamed_MTR_8099685:0.00016)n134:0.19881,((L_japonicus_renamed_Lj4g3v3014280.1:0.00014,L_japonicus_renamed_Lj4g3v3014280.2:0.00015)n136:0.14851,(L_angustifolius_renamed_OIW09906:0.039,L_angustifolius_renamed_OIV93625:0.0646)n137:0.09471)n135:0.02818)n133:0.04747)n126:0.04696)n125:0.035739)n124:0.003971)n121:0.07342)n109:0.01553)n108:0.07749)n107:0.02852,M_polymorpha_renamed_Mapoly0036s0089.1:0.039249)n106:0.004361)n61:0.00014)n52:0.04335)n0;
```
