## Supplementary material for "Transcriptional responses to arbuscular mycorrhizal symbiosis development are conserved in the early divergent *Marchantia paleacea*": OG0000507_tree.txt

```
((((((P_patens_renamed_P32_13820V3.2:0.00305,((P_patens_renamed_P32_13820V3.6:0,P_patens_renamed_P32_13820V3.4:0)n7:0.00014,(P_patens_renamed_P32_13820V3.1:0,P_patens_renamed_P32_13820V3.3:0,P_patens_renamed_P32_13820V3.5:0)n8:0.00014)n6:0.00291)n5:0.60175,((P_patens_renamed_P316_6270V3.6:0,P_patens_renamed_P316_6270V3.5:0,P_patens_renamed_P316_6270V3.1:0,P_patens_renamed_P316_6270V3.3:0,P_patens_renamed_P316_6270V3.2:0,P_patens_renamed_P316_6270V3.4:0)n10:0.2126,((P_patens_renamed_P325_950V3.1:0,P_patens_renamed_P325_950V3.4:0,P_patens_renamed_P325_950V3.3:0)n12:0.00014,P_patens_renamed_P325_950V3.2:0.00014)n11:0.31902)n9:0.30897)n4:0.11429,((T_lepidozioides_scaffold-SKQD-2011911-Takakia_lepidozioides:0.18006,T_lepidozioides_scaffold-SKQD-2077894-Takakia_lepidozioides:0.16929)n14:0.0235,T_lepidozioides_scaffold-SKQD-2074103-Takakia_lepidozioides:0.41185)n13:0.08104)n3:0.18296,(A_agrestis_renamed_Aagr.utg000022l.5.3:0.03258,((A_agrestis_renamed_Aagr.utg000022l.5.5:0,A_agrestis_renamed_Aagr.utg000022l.5.7:0)n17:0.07633,((A_agrestis_renamed_Aagr.utg000022l.5.4:0,A_agrestis_renamed_Aagr.utg000022l.5.2:0,A_agrestis_renamed_Aagr.utg000022l.5.6:0)n19:0.00732,(A_agrestis_renamed_Aagr.utg000022l.5.1:0.00014,A_agrestis_renamed_Aagr.utg000022l.5.8:0.09612)n20:0.00016)n18:0.00016)n16:0.00659)n15:0.61545)n2:0.12857,((S_moellendorffii_renamed_EFJ10478:1.5238,(A_filiculoides_renamed_Azfi_s0161.g054130:0.4231,A_filiculoides_renamed_Azfi_s0531.g075843:0.48393)n23:0.09735)n22:0.05886,((((S_muscicola_renamed_SM000028S10067:0.05399,(S_muscicola_renamed_SM000027S09595:0.04286,S_muscicola_renamed_SM000180S03485:0.0467)n28:0.01474)n27:0.50356,(C_braunii_renamed_GBG73640:0.35401,C_braunii_renamed_GBG74651:0.29901)n29:0.25517)n26:0.65638,(M_flagellaris_scaffold-UCRN-2054152-Megaceros_tosanus:0.22289,((P_neesiana_scaffold-JHFI-2099175-Pellia_neesiana:0.1132,P_neesiana_scaffold-JHFI-2108061-Pellia_neesiana:0.0516)n32:0.61361,(M_paleacea_Rhiz_final_MPA22742.1.p1:0.01948,M_polymorpha_renamed_Mapoly0073s0044.1:0.05601)n33:0.26543)n31:0.29562)n30:0.78367)n25:0.31115,(S_moellendorffii_renamed_EFJ26129:0.03118,S_moellendorffii_renamed_EFJ10813:0.05117)n34:0.96167)n24:0.069876)n21:0.007764)n1:0.05257,((((B_vulgaris_renamed_KMS95367:0.91803,(((P_dactylifera_renamed_XP_008790405.1:0.00014,P_dactylifera_renamed_XP_008790406.1:0.00014)n41:0.10214,(P_dactylifera_renamed_XP_008785694.1:0.00014,P_dactylifera_renamed_XP_008785695.1:0.00014)n42:0.12559)n40:0.33192,((Oryza_sativa_renamed_LOC_Os03g12820.1:0,Oryza_sativa_renamed_LOC_Os03g12820.2:0)n44:0.18669,(Z_mays_renamed_A0A1D6JUA6:0.14351,Z_mays_renamed_B7ZYN8:0.10593)n45:0.28073)n43:0.68599)n39:0.18873)n38:0.216,(A_trichopoda_renamed_ERN15195:0.52734,A_trichopoda_renamed_ERN14219:0.86391)n46:0.09599)n37:0.1007,P_abies_renamed_MA_10388205g0010:0.30185)n36:0.18347,((P_abies_renamed_MA_10426389g0020:0.41808,A_trichopoda_renamed_ERN06674:0.71119)n48:0.10346,(P_abies_renamed_MA_577g0010:0.41062,((A_trichopoda_renamed_ERN15547:0.36076,((B_vulgaris_renamed_KMT17629:0.43515,(((A_thaliana_renamed_AT1G32230.3:0.00288,((A_thaliana_renamed_AT1G32230.5:0,A_thaliana_renamed_AT1G32230.2:0,A_thaliana_renamed_AT1G32230.4:0,A_thaliana_renamed_AT1G32230.6:0)n58:0.00014,A_thaliana_renamed_AT1G32230.1:0.00014)n57:0.00014)n56:0.18224,((A_thaliana_renamed_AT2G35510.1:0,A_thaliana_renamed_AT2G35510.3:0)n60:0.00014,A_thaliana_renamed_AT2G35510.2:0.00571)n59:0.24428)n55:0.47934,((L_angustifolius_renamed_OIV94437:0.08492,L_angustifolius_renamed_OIV92981:0.09069)n62:0.16933,((L_japonicus_renamed_Lj2g3v1452870.1:0.12511,((M_truncatula_renamed_MTR_5032190:0.00012,(M_truncatula_renamed_MTR_5032190:0.0066,M_truncatula_renamed_MTR_5032190:0.00014)n67:0.00012)n66:0.11524,(M_truncatula_renamed_MTR_1112330:0.00374,(M_truncatula_renamed_MTR_1112330:0.00014,M_truncatula_renamed_MTR_1112330:0.00016)n69:0.00015)n68:0.12178)n65:0.12756)n64:0.08409,((M_truncatula_renamed_MTR_7011550:0.28417,(M_truncatula_renamed_MTR_2090130:0.21672,(M_truncatula_renamed_MTR_5029580:0.06928,M_truncatula_renamed_MTR_7061850:0.16125)n73:0.2291)n72:0.0536)n71:0.24294,((((((L_japonicus_renamed_Lj0g3v0125879.1:0.04242,L_japonicus_renamed_Lj0g3v0125889.1:0.00015)n79:0.16381,(L_japonicus_renamed_Lj0g3v0232419.1:0.13769,(L_japonicus_renamed_Lj0g3v0153879.1:0.40268,L_japonicus_renamed_Lj0g3v0359639.1:0.08852)n81:0.03694)n80:0.00497)n78:0.03369,((L_japonicus_renamed_Lj5g3v0110950.2:0.05726,((L_japonicus_renamed_Lj0g3v0313169.1:0.00014,L_japonicus_renamed_Lj0g3v0313169.2:0.00016)n85:0.07341,L_japonicus_renamed_Lj5g3v0110940.1:0.13182)n84:0.0014)n83:0.03903,L_japonicus_renamed_Lj0g3v0104329.1:0.17378)n82:0.0436)n77:0.03927,((L_japonicus_renamed_Lj0g3v0113549.1:0.20828,L_japonicus_renamed_Lj5g3v0803060.1:0.28516)n87:0.00691,L_japonicus_renamed_Lj2g3v1509420.1:0.21902)n86:0.01982)n76:0.00551,(L_japonicus_renamed_Lj0g3v0335199.1:0.18607,((L_japonicus_renamed_Lj0g3v0271199.1:0.04657,L_japonicus_renamed_Lj0g3v0045859.1:0.1028)n90:0.11827,(L_japonicus_renamed_Lj3g3v0290330.1:0.08123,L_japonicus_renamed_Lj3g3v0290370.1:0.07441)n91:0.18252)n89:0.01955)n88:0.01122)n75:0.03059,((L_japonicus_renamed_Lj5g3v0110950.1:0.42243,L_japonicus_renamed_Lj6g3v1823220.1:0.20662)n93:0.00063,L_japonicus_renamed_Lj4g3v0962230.1:0.23047)n92:0.03724)n74:0.177174)n70:0.019686)n63:0.045747)n61:0.005083)n54:0.09826)n53:0.21971,(((P_dactylifera_renamed_XP_008800068.1:0,P_dactylifera_renamed_XP_008800069.1:0,P_dactylifera_renamed_XP_008800070.1:0)n96:0.10344,(P_dactylifera_renamed_XP_017700680.1:0,P_dactylifera_renamed_XP_008803591.1:0)n97:0.05356)n95:0.15054,(((Oryza_sativa_renamed_LOC_Os10g42710.1:0.00014,((Oryza_sativa_renamed_LOC_Os10g42710.4:0.00963,(Oryza_sativa_renamed_LOC_Os10g42710.2:0.00307,Oryza_sativa_renamed_LOC_Os10g42710.3:0.00014)n103:0.01833)n102:0.03204,(Oryza_sativa_renamed_LOC_Os10g42710.7:0.0042,(Oryza_sativa_renamed_LOC_Os10g42710.5:0,Oryza_sativa_renamed_LOC_Os10g42710.6:0)n105:0.01345)n104:0.00034)n101:0.04535)n100:0.14641,(Z_mays_renamed_A0A1D6GT64:0.05649,Z_mays_renamed_A0A1D6K9Z1:0.05465)n106:0.16643)n99:0.25997,((Oryza_sativa_renamed_LOC_Os03g63770.3:0,Oryza_sativa_renamed_LOC_Os03g63770.4:0,Oryza_sativa_renamed_LOC_Os03g63770.6:0,Oryza_sativa_renamed_LOC_Os03g63770.5:0,Oryza_sativa_renamed_LOC_Os03g63770.1:0,Oryza_sativa_renamed_LOC_Os03g63770.2:0)n108:0.22397,Z_mays_renamed_A0A1D6GCZ4:0.29426)n107:0.3889)n98:0.05551)n94:0.46358)n52:0.17006)n51:0.1655,(A_trichopoda_renamed_ERN11024:0.3758,((((B_vulgaris_renamed_KMT17895:0.38924,B_vulgaris_renamed_KMT10592:0.00015)n113:0.5446,(((L_angustifolius_renamed_OIW18346:0.53379,(M_truncatula_renamed_MTR_4105740:0.01917,M_truncatula_renamed_MTR_4105740:0.00016)n117:0.37438)n116:0.06735,(L_japonicus_renamed_Lj4g3v1479290.1:0.13917,L_japonicus_renamed_Lj4g3v1479300.1:0.04011)n118:0.4954)n115:0.12274,((L_angustifolius_renamed_OIW21094:0.00193,L_angustifolius_renamed_OIV98229:0.04589)n120:0.27829,(M_truncatula_renamed_MTR_3077870:0.32047,(L_japonicus_renamed_Lj0g3v0324759.1:0.18036,L_japonicus_renamed_Lj0g3v0324769.1:0.194625)n122:0.021625)n121:0.0325)n119:0.08918)n114:0.21344)n112:0.10393,((A_thaliana_renamed_AT3G47720.1:0.38969,(A_thaliana_renamed_AT5G62520.2:0.02644,A_thaliana_renamed_AT5G62520.1:0.00014)n125:0.32894)n124:0.46161,B_vulgaris_renamed_KMT10590:0.760941)n123:0.084549)n111:0.11705,((A_thaliana_renamed_AT1G23550.1:0.14919,(A_thaliana_renamed_AT1G70440.2:0,A_thaliana_renamed_AT1G70440.1:0)n128:0.38526)n127:0.51058,M_truncatula_renamed_MTR_8088250:0.90472)n126:0.09702)n110:0.450126)n109:0.050014)n50:0.094113)n49:0.010457)n47:0.0863)n35:0.28442)n0;
```
