## Supplementary material for "Transcriptional responses to arbuscular mycorrhizal symbiosis development are conserved in the early divergent *Marchantia paleacea*": OG0000508_tree.txt

```
((P_abies_renamed_MA_9065834g0010:0.94683,(A_filiculoides_renamed_Azfi_s0001.g000928:0.26738,((S_muscicola_renamed_SM000124S25934:0.04182,(S_muscicola_renamed_SM000088S23715:0.01396,S_muscicola_renamed_SM000079S22437:0.10031)n5:0.01671)n4:0.39871,(((((M_polymorpha_renamed_Mapoly0014s0073.1:0.04016,(M_paleacea_Rhiz_final_MPA28286.3.p1:0.077,(M_paleacea_Rhiz_final_MPA28286.1.p1:0.00014,M_paleacea_Rhiz_final_MPA28286.2.p1:0.00014)n12:0.00319)n11:0.01933)n10:0.21256,(P_neesiana_scaffold-JHFI-2008190-Pellia_neesiana:0.01292,P_neesiana_scaffold-JHFI-2112787-Pellia_neesiana:0.08687)n13:0.06997)n9:0.27456,(T_lepidozioides_scaffold-SKQD-2012745-Takakia_lepidozioides:0.11296,(P_patens_renamed_P34_20870V3.2:0,P_patens_renamed_P34_20870V3.1:0,P_patens_renamed_P34_20870V3.5:0,P_patens_renamed_P34_20870V3.4:0,P_patens_renamed_P34_20870V3.3:0)n15:0.35902)n14:0.04048)n8:0.04104,((A_trichopoda_renamed_ERN08185:0.25697,((P_dactylifera_renamed_XP_008794820.1:0.00016,P_dactylifera_renamed_XP_008794822.1:0.00014)n19:0.16395,(B_vulgaris_renamed_KMT11615:0.25613,(((M_truncatula_renamed_MTR_2070410:0.00024,M_truncatula_renamed_MTR_2070410:0.02566)n23:0.11712,(L_angustifolius_renamed_OIW11649:0.13575,(L_japonicus_renamed_Lj3g3v1048910.1:0.00015,L_japonicus_renamed_Lj3g3v1048910.2:0.0405)n25:0.065)n24:0.0204)n22:0.09713,(A_thaliana_renamed_AT3G61990.1:0.19474,(A_thaliana_renamed_AT3G62000.1:0.00014,A_thaliana_renamed_AT3G62000.2:0.02289)n27:0.09852)n26:0.10637)n21:0.0406)n20:0.07484)n18:0.04413)n17:0.06553,(Z_mays_renamed_A0A1D6J0D7:0.18333,(Oryza_sativa_renamed_LOC_Os08g05790.2:0.01842,Oryza_sativa_renamed_LOC_Os08g05790.1:0.00014)n29:0.11871)n28:0.16017)n16:0.16777)n7:0.06246,(M_flagellaris_scaffold-UCRN-2006861-Megaceros_tosanus:0.12666,(C_braunii_renamed_GBG69672:1.78857,((A_agrestis_renamed_Aagr.utg000097l.20.2:0.02073,A_agrestis_renamed_Aagr.utg000097l.20.1:0.00014)n33:0.00014,(A_agrestis_renamed_Aagr.utg000097l.20.3:0.02999,((A_agrestis_renamed_Aagr.utg000097l.20.4:0,A_agrestis_renamed_Aagr.utg000097l.20.6:0,A_agrestis_renamed_Aagr.utg000097l.20.7:0)n36:0.00014,A_agrestis_renamed_Aagr.utg000097l.20.5:0.000144)n35:1.44e-05)n34:1.44e-06)n32:1.6e-07)n31:0.33404)n30:0.21144)n6:0.06212)n3:0.06031)n2:0.61755)n1:0.087845,((S_muscicola_renamed_SM000155S01644:0.02618,(S_muscicola_renamed_SM000090S24310:0.01078,S_muscicola_renamed_SM000058S18549:0.0466)n39:0.01923)n38:0.43493,(((((S_moellendorffii_renamed_EFJ22516:0.00315,S_moellendorffii_renamed_EFJ11728:0.00014)n44:0.20796,(S_moellendorffii_renamed_EFJ24354:0.00014,(S_moellendorffii_renamed_EFJ35623:0.00014,S_moellendorffii_renamed_EFJ35622:0.0922)n46:0.00893)n45:0.22109)n43:0.07178,(A_filiculoides_renamed_Azfi_s0002.g001302:0.25062,(A_filiculoides_renamed_Azfi_s0167.g054536:0.25923,((P_patens_renamed_P323_5530V3.2:0,P_patens_renamed_P323_5530V3.1:0)n50:0.37305,((P_pinnata_scaffold-UUHD-2018124-Porella_pinnata:0.04411,P_pinnata_scaffold-UUHD-2149954-Porella_pinnata:0.03889)n52:0.14995,(M_polymorpha_renamed_Mapoly0099s0056.1:0.05336,M_paleacea_Rhiz_final_MPA12040.1.p1:0.75449)n53:0.21529)n51:0.12774)n49:0.01993)n48:0.050013)n47:0.005557)n42:0.02849,((((P_abies_renamed_MA_667858g0010:0.01259,(P_abies_renamed_MA_10111432g0010:0.06738,(P_abies_renamed_MA_645592g0010:0.09993,(P_abies_renamed_MA_222430g0010:0.03412,(P_abies_renamed_MA_681896g0010:0.00014,(P_abies_renamed_MA_10428317g0010:0.08114,P_abies_renamed_MA_832501g0010:0.1314)n62:0.02112)n61:0.12074)n60:0.03643)n59:0.11506)n58:0.03923)n57:0.1044,P_abies_renamed_MA_6931g0010:0.04858)n56:0.01816,P_abies_renamed_MA_362678g0010:0.00014)n55:0.10927,(A_trichopoda_renamed_ERN17951:0.03243,((((A_thaliana_renamed_AT4G34050.2:0.00015,(A_thaliana_renamed_AT4G34050.1:0.00014,A_thaliana_renamed_AT4G34050.3:0.00014)n68:0.00015)n67:0.0867,(L_japonicus_renamed_Lj4g3v0620190.1:0.00981,((L_angustifolius_renamed_OIW10192:0.00402,L_angustifolius_renamed_OIV94303:0.01784)n71:0.01416,M_truncatula_renamed_MTR_4085590:0.02537)n70:0.01001)n69:0.04318)n66:0.04961,(B_vulgaris_renamed_KMT01628:0.09738,((Z_mays_renamed_spQ9XGD6:0.00015,(Z_mays_renamed_A0A1D6LLH8:0.00015,(Z_mays_renamed_B8A3P7:0.00482,Z_mays_renamed_spQ9XGD5:0.00478)n76:0.04166)n75:0.00321)n74:0.06182,(P_dactylifera_renamed_XP_008799011.1:0.10767,(Oryza_sativa_renamed_LOC_Os06g06980.1:0.00016,P_dactylifera_renamed_XP_008780757.1:0.00014)n78:0.052623)n77:0.005847)n73:0.11126)n72:0.03634)n65:0.01001,(P_dactylifera_renamed_XP_008793869.1:0.22894,(((M_truncatula_renamed_MTR_4094815:0.06788,((M_truncatula_renamed_MTR_4094812:0.11144,(M_truncatula_renamed_MTR_4094925:0.01025,M_truncatula_renamed_MTR_4094925:0.08824)n85:0.12594)n84:0.02946,(M_truncatula_renamed_MTR_4094898:0.00014,M_truncatula_renamed_MTR_4094898:0.00016)n86:0.07069)n83:0.03168)n82:0.05511,(L_japonicus_renamed_Lj0g3v0063289.1:0.02424,L_japonicus_renamed_Lj0g3v0201419.1:0.07853)n87:0.01573)n81:0.06758,(L_angustifolius_renamed_OIV93770:0.10111,(L_angustifolius_renamed_OIW09715:0.03279,L_angustifolius_renamed_OIV93871:0.063666)n89:0.0063666)n88:0.0007074)n80:0.01174)n79:0.07418)n64:0.03792)n63:0.05329)n54:0.08542)n41:0.07162,(((M_paleacea_Rhiz_final_MPA24091.1.p1:0.04247,M_polymorpha_renamed_Mapoly0035s0134.1:0.08279)n92:0.38616,(((A_trichopoda_renamed_ERN15458:0.14188,((A_trichopoda_renamed_ERN15455:0.00014,A_trichopoda_renamed_ERM98001:0.01338)n97:0.25719,(A_trichopoda_renamed_ERN15452:0.30124,A_trichopoda_renamed_ERN15454:0.19097)n98:0.06916)n96:0.07195)n95:0.10786,((((A_thaliana_renamed_AT1G24735.3:0.00014,(A_thaliana_renamed_AT1G24735.2:0.00014,A_thaliana_renamed_AT1G24735.1:0.00015)n103:0.00016)n102:0.21661,(A_thaliana_renamed_AT1G67990.1:0.23342,(A_thaliana_renamed_AT1G67980.1:0.00014,A_thaliana_renamed_AT1G67980.2:0.15062)n105:0.07249)n104:0.03434)n101:0.28271,((L_angustifolius_renamed_OIW19129:0.07321,(L_japonicus_renamed_Lj0g3v0259989.1:0.10665,M_truncatula_renamed_MTR_4094368:0.11033)n108:0.07895)n107:0.18398,(B_vulgaris_renamed_KMT18946:0.26555,B_vulgaris_renamed_KMT07475:0.24304)n109:0.12569)n106:0.16156)n100:0.08017,((A_thaliana_renamed_AT4G26220.1:0.31234,(B_vulgaris_renamed_KMS95824:0.29822,B_vulgaris_renamed_KMS95820:0.544671)n112:0.060519)n111:0.05074,(L_angustifolius_renamed_OIV93966:0.09673,(((M_truncatula_renamed_MTR_8021225:0.18143,(L_japonicus_renamed_Lj4g3v3019450.1:0.01539,L_japonicus_renamed_Lj4g3v3019450.3:0.00566)n117:0.11308)n116:0.05095,((L_japonicus_renamed_Lj2g3v0908550.1:0,L_japonicus_renamed_Lj2g3v0908550.2:0)n119:0.05935,(M_truncatula_renamed_MTR_6091650:0.97972,(M_truncatula_renamed_MTR_6091680:0.00016,M_truncatula_renamed_MTR_6091635:0.15521)n121:0.069615)n120:0.007735)n118:0.00015)n115:0.06647,M_truncatula_renamed_MTR_8101900:0.113112)n114:0.012568)n113:0.04343)n110:0.081432)n99:0.009048)n94:0.08352,((P_dactylifera_renamed_XP_026666373.1:0,P_dactylifera_renamed_XP_026666374.1:0)n123:0.09004,((P_dactylifera_renamed_XP_017696926.2:0.06635,(P_dactylifera_renamed_XP_008781890.1:0.00417,P_dactylifera_renamed_XP_008781889.1:0.00016)n126:0.06838)n125:0.24442,(P_dactylifera_renamed_XP_008811374.1:0.09562,(P_dactylifera_renamed_XP_017696420.1:0.04183,P_dactylifera_renamed_XP_008779867.1:0.00014)n128:0.13092)n127:0.03067)n124:0.04789)n122:0.2202)n93:0.07308)n91:0.00812,((Z_mays_renamed_B6UF45:0.14141,(Oryza_sativa_renamed_LOC_Os08g38900.1:0.00014,Oryza_sativa_renamed_LOC_Os08g38900.3:0.00014)n131:0.14504)n130:0.18127,(Z_mays_renamed_A0A1D6ES06:0.08069,((Oryza_sativa_renamed_LOC_Os08g38920.1:0.31017,(Oryza_sativa_renamed_LOC_Os08g38910.2:0.01567,(Oryza_sativa_renamed_LOC_Os08g38910.1:0.0187,(Oryza_sativa_renamed_LOC_Os08g38910.3:0,Oryza_sativa_renamed_LOC_Os08g38910.4:0)n137:0.03327)n136:0.00844)n135:0.32819)n134:0.07845,Oryza_sativa_renamed_LOC_Os09g30360.1:0.076014)n133:0.008446)n132:0.24713)n129:0.114741)n90:0.012749)n40:0.05685)n37:0.087845)n0;
```
