## Supplementary material for "Transcriptional responses to arbuscular mycorrhizal symbiosis development are conserved in the early divergent *Marchantia paleacea*": OG0000509_tree.txt

```
((C_braunii_renamed_GBG78663:0.00014,(C_braunii_renamed_GBG78662:0.00014,C_braunii_renamed_GBG78664:0.00014)n2:0.00014)n1:0.45237,(((((S_moellendorffii_renamed_EFJ18641:0.00269,S_moellendorffii_renamed_EFJ36173:0.00109)n7:0.12416,((S_moellendorffii_renamed_EFJ28239:0.00942,S_moellendorffii_renamed_EFJ29739:0.00015)n9:0.04119,(S_moellendorffii_renamed_EFJ17504:0.00494,S_moellendorffii_renamed_EFJ28835:0.00014)n10:0.05967)n8:0.17425)n6:0.04511,(A_agrestis_renamed_Aagr.utg000116l.147.1:0.0622,((M_polymorpha_renamed_Mapoly0033s0155.1:0.14945,(M_flagellaris_scaffold-UCRN-2003857-Megaceros_tosanus:0.03046,P_patens_renamed_P32_31700V3.1:0.55293)n14:0.03847)n13:0.06032,(((((P_neesiana_scaffold-JHFI-2018926-Pellia_neesiana:0.08268,P_pinnata_scaffold-UUHD-2150650-Porella_pinnata:0.05822)n19:0.02416,(M_polymorpha_renamed_Mapoly0033s0156.1:0.01034,(M_paleacea_Rhiz_final_MPA15053.4.p1:0.00813,(M_paleacea_Rhiz_final_MPA15053.1.p1:0.00014,(M_paleacea_Rhiz_final_MPA15053.2.p1:0.00014,M_paleacea_Rhiz_final_MPA15053.3.p1:0.00014)n23:0.00014)n22:0.001665)n21:0.000185)n20:0.00298)n18:0.0445,(S_muscicola_renamed_SM000031S11586:0.00724,(S_muscicola_renamed_SM000218S06594:0.052,S_muscicola_renamed_SM000092S24510:0.018)n25:0.00747)n24:0.456)n17:0.00847,(T_lepidozioides_scaffold-SKQD-2080070-Takakia_lepidozioides:0.04427,(((P_patens_renamed_P31_3700V3.1:0,P_patens_renamed_P31_3700V3.2:0)n29:0.07072,(P_patens_renamed_P31_3770V3.1:0.00014,(P_patens_renamed_P31_3750V3.1:0.00014,P_patens_renamed_P31_3760V3.1:0.00417)n31:0.00204)n30:0.01687)n28:0.04547,(P_patens_renamed_P32_31720V3.3:0.00014,(P_patens_renamed_P32_31720V3.2:0,P_patens_renamed_P32_31720V3.1:0)n33:0.00014)n32:0.04986)n27:0.05017)n26:0.02095)n16:0.01984,M_flagellaris_scaffold-UCRN-2050756-Megaceros_tosanus:0.017073)n15:0.001897)n12:0.048231)n11:0.005359)n5:0.02227,((A_trichopoda_renamed_ERN01296:0.2493,((L_japonicus_renamed_Lj0g3v0163609.1:0.00025,A_filiculoides_renamed_Azfi_s0074.g037521:0.05644)n37:0.16556,(P_abies_renamed_MA_10428752g0010:0.05659,P_abies_renamed_MA_10388379g0010:0.19889)n38:0.02744)n36:0.018207)n35:0.002023,(((A_trichopoda_renamed_ERM97055:0.09333,((((L_angustifolius_renamed_OIW19724:0.14748,L_japonicus_renamed_Lj4g3v1801290.1:0.31121)n45:0.20986,B_vulgaris_renamed_KMT02986:0.26953)n44:0.05584,(B_vulgaris_renamed_KMT16868:0.12515,((A_thaliana_renamed_AT4G32551.1:0.00014,A_thaliana_renamed_AT4G32551.2:0.00014)n48:0.15635,((L_angustifolius_renamed_OIW03074:0.12129,((L_japonicus_renamed_Lj0g3v0109259.3:0.00016,(L_japonicus_renamed_Lj0g3v0109259.1:0.00014,L_japonicus_renamed_Lj0g3v0109259.2:0.00014)n53:0.00014)n52:0.03933,(M_truncatula_renamed_MTR_1011610:0.00014,M_truncatula_renamed_MTR_1011610:0.00014)n54:0.03889)n51:0.01071)n50:0.01024,((L_angustifolius_renamed_OIV96504:0.02089,(L_angustifolius_renamed_OIV97750:0.02771,L_angustifolius_renamed_OIW15060:0.01873)n57:0.00235)n56:0.02755,((M_truncatula_renamed_MTR_3107910:0.00014,M_truncatula_renamed_MTR_3107910:0.00014)n59:0.04122,((L_japonicus_renamed_Lj1g3v1929090.1:0.00014,(L_japonicus_renamed_Lj1g3v1929090.2:0,L_japonicus_renamed_Lj1g3v1929090.3:0)n62:0.00015)n61:0.02787,(L_japonicus_renamed_Lj0g3v0294029.2:0.00014,(L_japonicus_renamed_Lj0g3v0294029.1:0.00014,L_japonicus_renamed_Lj0g3v0294029.3:0.00014)n64:0.00016)n63:0.03798)n60:0.01855)n58:0.01885)n55:0.01544)n49:0.02875)n47:0.01722)n46:0.01857)n43:0.019,(((P_dactylifera_renamed_XP_026665993.1:0.00016,(P_dactylifera_renamed_XP_017701698.1:0.00014,P_dactylifera_renamed_XP_017701697.1:0.00014)n68:0.00014)n67:0.04714,(P_dactylifera_renamed_XP_017702060.1:0.00015,(P_dactylifera_renamed_XP_026666421.1:0.00014,P_dactylifera_renamed_XP_017702059.1:0.00014)n70:0.00014)n69:0.03246)n66:0.04194,(((((Oryza_sativa_renamed_LOC_Os01g42260.3:0.00288,Oryza_sativa_renamed_LOC_Os01g42260.4:0.01877)n75:0.0021,(Oryza_sativa_renamed_LOC_Os01g42260.2:0.00014,Oryza_sativa_renamed_LOC_Os01g42260.1:0.00014)n76:0.00014)n74:0.05092,(Z_mays_renamed_A0A1D6FYR6:0.07959,Z_mays_renamed_A0A1D6NLM5:0.01298)n77:0.0444)n73:0.0708,(Oryza_sativa_renamed_LOC_Os01g42270.1:0.25073,Z_mays_renamed_A0A1D6NLR6:0.07196)n78:0.03466)n72:0.13388,(Z_mays_renamed_A0A1D6FF36:0.20963,((Oryza_sativa_renamed_LOC_Os01g08190.5:0.00014,Oryza_sativa_renamed_LOC_Os01g08190.3:0.01242)n81:0.0152,(Oryza_sativa_renamed_LOC_Os01g08190.1:0.00014,Oryza_sativa_renamed_LOC_Os01g08190.2:0.00014)n82:0.00014)n80:0.08057)n79:0.16155)n71:0.01795)n65:0.01567)n42:0.03561)n41:0.03521,P_abies_renamed_MA_34795g0010:0.120528)n40:0.013392,(A_filiculoides_renamed_Azfi_s0074.g037523:0.17906,(A_filiculoides_renamed_Azfi_s0010.g012114:0.05223,A_filiculoides_renamed_Azfi_s0185.g056657:0.16564)n84:0.06855)n83:0.069138)n39:0.007682)n34:0.0239)n4:0.008325,((A_agrestis_renamed_Aagr.utg000006l.289.1:0.3938,(P_patens_renamed_P31_3750V3.2:0.75647,((A_trichopoda_renamed_ERN17448:0.3166,((B_vulgaris_renamed_KMT04647:0.00015,B_vulgaris_renamed_KMT04648:0.00014)n91:0.60443,((L_angustifolius_renamed_OIW13696:0.09334,(L_angustifolius_renamed_OIV96169:0.01163,L_angustifolius_renamed_OIV96168:0.00015)n94:0.10409)n93:0.1069,((L_japonicus_renamed_Lj6g3v2017550.1:0.00014,L_japonicus_renamed_Lj6g3v2017550.2:0.00016)n96:0.2607,(M_truncatula_renamed_MTR_2014020:0.00127,M_truncatula_renamed_MTR_2014020:0.00039)n97:0.27159)n95:0.06307)n92:0.4089)n90:0.40239)n89:0.09973,((((B_vulgaris_renamed_KMT05607:0.14532,(((L_angustifolius_renamed_OIW07787:0.0357,L_angustifolius_renamed_OIW01395:0.03972)n104:0.03284,((L_japonicus_renamed_Lj0g3v0174599.4:0.00014,(L_japonicus_renamed_Lj0g3v0174599.2:0.00014,(L_japonicus_renamed_Lj0g3v0174599.1:0.00014,L_japonicus_renamed_Lj0g3v0174599.3:0.00113)n108:0.00013)n107:0.00014)n106:0.06366,(M_truncatula_renamed_MTR_1050340:0.00015,M_truncatula_renamed_MTR_1050340:0.00014)n109:0.05076)n105:0.01115)n103:0.07361,(L_angustifolius_renamed_OIW18885:0.07507,((M_truncatula_renamed_MTR_7058460:0.00283,M_truncatula_renamed_MTR_7058440:0.0344)n112:0.078,((L_japonicus_renamed_Lj2g3v1389300.1:0.00014,(L_japonicus_renamed_Lj2g3v1389300.2:0.00014,L_japonicus_renamed_Lj2g3v1389300.3:0.00014)n115:0.00015)n114:0.00015,(L_japonicus_renamed_Lj1g3v3529510.1:0.00743,L_japonicus_renamed_Lj1g3v3529530.1:0.00419)n116:0.00013)n113:0.05682)n111:0.03417)n110:0.073719)n102:0.008191)n101:0.07477,(A_thaliana_renamed_AT2G32700.6:0.00012,(A_thaliana_renamed_AT2G32700.7:0.00014,(A_thaliana_renamed_AT2G32700.3:0,A_thaliana_renamed_AT2G32700.4:0,A_thaliana_renamed_AT2G32700.1:0,A_thaliana_renamed_AT2G32700.5:0,A_thaliana_renamed_AT2G32700.2:0)n119:0.00014)n118:0.00014)n117:0.18279)n100:0.04323,((Z_mays_renamed_F1DJZ8:0.04984,(Oryza_sativa_renamed_LOC_Os02g56880.1:0.04392,Oryza_sativa_renamed_LOC_Os04g43130.1:0.07354)n122:0.01101)n121:0.09063,(((P_dactylifera_renamed_XP_008802406.1:0.00014,P_dactylifera_renamed_XP_008802409.1:0.00107)n125:0.06111,(P_dactylifera_renamed_XP_026659180.1:0.00014,((P_dactylifera_renamed_XP_026659176.1:0,P_dactylifera_renamed_XP_026659177.1:0,P_dactylifera_renamed_XP_026659178.1:0)n128:0.00014,(P_dactylifera_renamed_XP_026659179.1:0.00014,(P_dactylifera_renamed_XP_008785184.1:0.00014,P_dactylifera_renamed_XP_026659181.1:0.00014)n130:0.00014)n129:0.00015)n127:0.00014)n126:0.05088)n124:0.07033,(P_dactylifera_renamed_XP_026662281.1:0.08998,(P_dactylifera_renamed_XP_026660394.1:0.00014,(P_dactylifera_renamed_XP_026660393.1:0.00014,(P_dactylifera_renamed_XP_008789440.1:0.00014,P_dactylifera_renamed_XP_026660392.1:0.00014)n134:0.00015)n133:0.00016)n132:0.03272)n131:0.045297)n123:0.005033)n120:0.0385)n99:0.05074,A_trichopoda_renamed_ERN18907:0.09259)n98:0.000207)n88:2.3e-05)n87:0.05975)n86:0.03779,(P_abies_renamed_MA_20165g0030:0.11767,(P_abies_renamed_MA_65863g0010:0.48002,(P_abies_renamed_MA_187232g0010:0.1551,P_abies_renamed_MA_950191g0010:0.03247)n137:0.128934)n136:0.0128934)n135:0.0014326)n85:0.026064)n3:0.002896)n0;
```
