## Supplementary material for "Transcriptional responses to arbuscular mycorrhizal symbiosis development are conserved in the early divergent *Marchantia paleacea*": OG0000510_tree.txt

```
(((A_filiculoides_renamed_Azfi_s0371.g067128:0.54303,((((Z_mays_renamed_B4FP36:0.07626,(Oryza_sativa_renamed_LOC_Os04g37904.1:0.00014,Oryza_sativa_renamed_LOC_Os04g37904.2:0.00015)n7:0.05797)n6:0.20342,(P_dactylifera_renamed_XP_008782156.1:0.02177,P_dactylifera_renamed_XP_008795539.1:0.12176)n8:0.06723)n5:0.05467,(A_trichopoda_renamed_ERN14631:0.11004,((((L_japonicus_renamed_Lj0g3v0306689.1:0.00346,L_japonicus_renamed_Lj0g3v0306689.2:0.00014)n13:0.03511,((L_angustifolius_renamed_OIW02381:0.09315,(M_truncatula_renamed_MTR_5063940:0.00014,M_truncatula_renamed_MTR_5063940:0.00014)n16:0.07666)n15:0.03892,(M_truncatula_renamed_MTR_3074610:0.05751,L_angustifolius_renamed_OIV96724:0.06343)n17:0.010845)n14:0.001205)n12:0.01747,(B_vulgaris_renamed_KMT19859:0.18681,(((A_thaliana_renamed_AT1G22280.2:0.03186,(A_thaliana_renamed_AT1G22280.1:0.00014,A_thaliana_renamed_AT1G22280.3:0.00014)n22:0.0071)n21:0.11629,((A_thaliana_renamed_AT1G78200.2:0,A_thaliana_renamed_AT1G78200.3:0,A_thaliana_renamed_AT1G78200.1:0)n24:0.00014,(A_thaliana_renamed_AT1G78200.4:0,A_thaliana_renamed_AT1G78200.5:0)n25:0.00014)n23:0.31692)n20:0.04485,((A_thaliana_renamed_AT1G34750.3:0,A_thaliana_renamed_AT1G34750.1:0,A_thaliana_renamed_AT1G34750.2:0)n27:0.00014,A_thaliana_renamed_AT1G34750.4:0.01771)n26:0.13446)n19:0.01494)n18:0.01086)n11:0.04365,(B_vulgaris_renamed_KMT01500:0.09569,(((L_japonicus_renamed_Lj6g3v2218200.1:0,L_japonicus_renamed_Lj6g3v2218200.2:0)n31:0.0688,((M_truncatula_renamed_MTR_2008850:0.00014,M_truncatula_renamed_MTR_2008850:0.00014)n33:0.12021,(L_angustifolius_renamed_OIW13631:0.07424,L_angustifolius_renamed_OIV91577:0.0597)n34:0.0417)n32:0.01938)n30:0.03487,((M_truncatula_renamed_MTR_4094208:0.09902,M_truncatula_renamed_MTR_4094208:0.00016)n36:0.05304,(L_angustifolius_renamed_OIV94555:0.14912,L_japonicus_renamed_Lj4g3v0341180.1:0.04604)n37:0.01051)n35:0.03717)n29:0.04115)n28:0.0248)n10:0.05163)n9:0.04312)n4:0.14228,((P_abies_renamed_MA_103285g0010:0.36875,P_abies_renamed_MA_6362g0020:0.13938)n39:0.00018,P_abies_renamed_MA_11564g0010:0.106983)n38:0.011887)n3:0.07507)n2:0.0778,(((P_patens_renamed_P37_5900V3.9:0.04106,((P_patens_renamed_P37_5900V3.1:0,P_patens_renamed_P37_5900V3.7:0)n44:0.00014,((P_patens_renamed_P37_5900V3.5:0,P_patens_renamed_P37_5900V3.10:0,P_patens_renamed_P37_5900V3.4:0,P_patens_renamed_P37_5900V3.6:0)n46:0.00014,(P_patens_renamed_P37_5900V3.3:0,P_patens_renamed_P37_5900V3.2:0)n47:0.00014)n45:0.00016)n43:0.00015)n42:0.35021,(((M_paleacea_Rhiz_final_MPA15829.1.p1:0.00014,M_polymorpha_renamed_Mapoly0032s0106.1:0.00325)n50:0.06868,(P_neesiana_scaffold-JHFI-2006322-Pellia_neesiana:0.0609,P_pinnata_scaffold-UUHD-2017609-Porella_pinnata:0.06295)n51:0.02057)n49:0.12404,((M_flagellaris_scaffold-UCRN-2052023-Megaceros_tosanus:0.11877,(A_agrestis_renamed_Aagr.utg000027l.95.2:0.00014,((A_agrestis_renamed_Aagr.utg000027l.95.4:0,A_agrestis_renamed_Aagr.utg000027l.95.1:0)n56:0.00014,((A_agrestis_renamed_Aagr.utg000027l.95.6:0,A_agrestis_renamed_Aagr.utg000027l.95.3:0)n58:0.00014,(A_agrestis_renamed_Aagr.utg000027l.95.5:0.00014,A_agrestis_renamed_Aagr.utg000027l.95.7:0.00014)n59:0.00016)n57:0.00014)n55:0.00016)n54:0.06338)n53:0.14994,T_lepidozioides_scaffold-SKQD-2077681-Takakia_lepidozioides:0.06441)n52:0.04164)n48:0.07344)n41:0.03603,((S_moellendorffii_renamed_EFJ32817:0,S_moellendorffii_renamed_EFJ34627:0)n61:0.23543,(S_moellendorffii_renamed_EFJ32923:0.00998,S_moellendorffii_renamed_EFJ15788:0.00015)n62:0.26129)n60:0.14304)n40:0.04945)n1:0.04224,((A_trichopoda_renamed_ERN18802:0.62543,(((M_flagellaris_scaffold-UCRN-2050963-Megaceros_tosanus:0.20211,A_agrestis_renamed_Aagr.utg000083l.468.1:0.11893)n67:0.12586,(((T_lepidozioides_scaffold-SKQD-2011241-Takakia_lepidozioides:0.25938,(((P_patens_renamed_P317_11030V3.5:0,P_patens_renamed_P317_11030V3.4:0,P_patens_renamed_P317_11030V3.6:0)n73:0.00014,P_patens_renamed_P317_11030V3.3:0.04613)n72:0.00014,((P_patens_renamed_P317_11030V3.7:0,P_patens_renamed_P317_11030V3.2:0,P_patens_renamed_P317_11030V3.8:0)n75:0.00014,P_patens_renamed_P317_11030V3.1:0.00014)n74:0.00015)n71:0.25387)n70:0.07066,((P_neesiana_scaffold-JHFI-2015913-Pellia_neesiana:0.14335,(M_paleacea_Rhiz_final_MPA13176.1.p1:0.00016,M_polymorpha_renamed_Mapoly0142s0023.1:0.01268)n78:0.07966)n77:0.31498,(P_abies_renamed_MA_105452g0010:0.29305,(S_moellendorffii_renamed_EFJ14693:0.00409,S_moellendorffii_renamed_EFJ26355:0.00014)n80:0.50554)n79:0.06153)n76:0.0655)n69:0.43843,(((M_paleacea_Rhiz_final_MPA25663.1.p1:0.03228,M_polymorpha_renamed_Mapoly0070s0008.1:0.01291)n83:0.22738,(P_neesiana_scaffold-JHFI-2112943-Pellia_neesiana:0.17512,P_pinnata_scaffold-UUHD-2145325-Porella_pinnata:0.12894)n84:0.0699)n82:0.09548,((T_lepidozioides_scaffold-SKQD-2078011-Takakia_lepidozioides:0.10749,(P_patens_renamed_P33_22160V3.1:0.00014,(P_patens_renamed_P33_22160V3.3:0,P_patens_renamed_P33_22160V3.2:0)n88:0.00014)n87:0.23716)n86:0.08494,A_filiculoides_renamed_Azfi_s0247.g060099:0.45945)n85:0.05334)n81:0.052596)n68:0.005844)n66:0.37549,(((Oryza_sativa_renamed_LOC_Os07g32380.1:0.04572,Z_mays_renamed_B4F7V3:0.05184)n91:0.15467,(A_trichopoda_renamed_ERN16726:0.17555,((B_vulgaris_renamed_KMT02412:0.14334,(((A_thaliana_renamed_AT2G20630.2:0.00937,A_thaliana_renamed_AT2G20630.1:0.00015)n97:0.12188,(A_thaliana_renamed_AT4G28400.2:0.05068,(A_thaliana_renamed_AT4G28400.3:0.00014,A_thaliana_renamed_AT4G28400.1:0.00015)n99:0.00014)n98:0.05788)n96:0.13643,(L_angustifolius_renamed_OIW06006:0.02511,L_japonicus_renamed_Lj0g3v0293749.1:0.18835)n100:0.07424)n95:0.04638)n94:0.05533,((B_vulgaris_renamed_KMT13142:0.00015,(B_vulgaris_renamed_KMT13143:0.01924,B_vulgaris_renamed_KMT13144:0.00979)n103:0.01499)n102:0.23651,((A_thaliana_renamed_AT3G15260.2:0,A_thaliana_renamed_AT3G15260.1:0)n105:0.13643,(((L_angustifolius_renamed_OIW11549:0.01321,L_angustifolius_renamed_OIW05278:0.01372)n108:0.07069,(L_japonicus_renamed_Lj0g3v0341549.1:0.07902,(M_truncatula_renamed_MTR_2078760:0.00014,(M_truncatula_renamed_MTR_2078760:0.00014,(M_truncatula_renamed_MTR_2078760:0.06983,M_truncatula_renamed_MTR_2078760:0.00497)n112:0.00167)n111:0.00014)n110:0.06269)n109:0.02254)n107:0.05072,(L_angustifolius_renamed_OIW08245:0.06122,((M_truncatula_renamed_MTR_8463130:0.00014,M_truncatula_renamed_MTR_8463130:0.00014)n115:0.083,(L_japonicus_renamed_Lj3g3v0429450.1:0,L_japonicus_renamed_Lj3g3v0429460.1:0)n116:0.07596)n114:0.01991)n113:0.01131)n106:0.07106)n104:0.02785)n101:0.030519)n93:0.003391)n92:0.0389)n90:0.05811,(Z_mays_renamed_A0A1D6EX05:0.3427,((B_vulgaris_renamed_KMT01060:0.00065,(B_vulgaris_renamed_KMT01061:0.00014,B_vulgaris_renamed_KMT01059:0.00036)n120:0.00162)n119:0.40328,(L_angustifolius_renamed_OIW00785:0.15201,(M_truncatula_renamed_MTR_4094542:0.14269,L_japonicus_renamed_Lj4g3v0286220.1:0.09664)n122:0.02606)n121:0.22276)n118:0.28012)n117:0.031176)n89:0.003464)n65:0.17868)n64:0.03903,(((P_abies_renamed_MA_174291g0010:0.20627,(A_trichopoda_renamed_ERN12626:0.07517,(P_dactylifera_renamed_XP_008781697.1:0.10201,(Oryza_sativa_renamed_LOC_Os04g52000.1:0.02712,(Z_mays_renamed_A0A1D6IYT3:0.11866,(Z_mays_renamed_A0A1D6JDX8:0.01375,Z_mays_renamed_A0A0B4J374:0.03453)n130:0.023328)n129:0.002592)n128:0.03753)n127:0.12834)n126:0.14361)n125:0.06929,((A_filiculoides_renamed_Azfi_s0077.g038059:0.1667,(A_filiculoides_renamed_Azfi_s0019.g015125:0.19632,A_filiculoides_renamed_Azfi_s0358.g066805:0.28341)n133:0.12506)n132:0.07416,(A_filiculoides_renamed_Azfi_s0049.g030811:0.40614,A_filiculoides_renamed_Azfi_s0093.g043346:0.44194)n134:0.07726)n131:0.049266)n124:0.005474,(S_moellendorffii_renamed_EFJ30528:0.00331,S_moellendorffii_renamed_EFJ23008:0.00015)n135:0.441162)n123:0.049018)n63:0.04224)n0;
```
