## Supplementary material for "Transcriptional responses to arbuscular mycorrhizal symbiosis development are conserved in the early divergent *Marchantia paleacea*": OG0000511_tree.txt

```
((S_muscicola_renamed_SM000004S14881:0.00015,(S_muscicola_renamed_SM000011S19101:0.01177,S_muscicola_renamed_SM000007S20960:0.01473)n2:0.00151)n1:0.59253,(C_braunii_renamed_GBG86799:0.46921,(((((((P_patens_renamed_P316_23230V3.4:0,P_patens_renamed_P316_23230V3.5:0,P_patens_renamed_P316_23230V3.6:0,P_patens_renamed_P316_23230V3.3:0,P_patens_renamed_P316_23230V3.1:0,P_patens_renamed_P316_23230V3.7:0,P_patens_renamed_P316_23230V3.2:0,P_patens_renamed_P316_23230V3.8:0)n10:0.19622,T_lepidozioides_scaffold-SKQD-2079520-Takakia_lepidozioides:0.06676)n9:0.16449,(((M_paleacea_Rhiz_final_MPA20977.1.p1:0,M_paleacea_Rhiz_final_MPA20977.2.p1:0,M_paleacea_Rhiz_final_MPA20977.3.p1:0)n13:0.04023,M_polymorpha_renamed_Mapoly0031s0090.1:0.0165)n12:0.10336,(P_neesiana_scaffold-JHFI-2009079-Pellia_neesiana:0.08306,P_pinnata_scaffold-UUHD-2017759-Porella_pinnata:0.04976)n14:0.05432)n11:0.15908)n8:0.06063,(M_flagellaris_scaffold-UCRN-2011940-Megaceros_tosanus:0.08973,A_agrestis_renamed_Aagr.utg000063l.240.1:0.08396)n15:0.18901)n7:0.06531,((A_trichopoda_renamed_ERN17915:0.23295,(P_dactylifera_renamed_XP_008785617.1:0.54426,(((A_thaliana_renamed_AT1G18610.1:0,A_thaliana_renamed_AT1G18610.2:0)n21:0.23954,(A_thaliana_renamed_AT1G74150.3:0.00014,(A_thaliana_renamed_AT1G74150.1:0.00014,(A_thaliana_renamed_AT1G74150.2:0.00014,(A_thaliana_renamed_AT1G74150.4:0.00832,(A_thaliana_renamed_AT1G74150.5:0,A_thaliana_renamed_AT1G74150.6:0)n26:0.00014)n25:0.02291)n24:0.00014)n23:0.00015)n22:0.34407)n20:0.17794,((B_vulgaris_renamed_KMS97821:0.00014,B_vulgaris_renamed_KMS97822:0.00015)n28:0.35369,(M_truncatula_renamed_MTR_4109680:0.17135,((L_angustifolius_renamed_OIW18528:0.13978,L_angustifolius_renamed_OIW19669:0.08314)n31:0.04832,(L_japonicus_renamed_Lj0g3v0213119.1:0.48095,L_japonicus_renamed_Lj4g3v1721950.1:0.136395)n32:0.015155)n30:0.02079)n29:0.09933)n27:0.05466)n19:0.17422)n18:0.07589)n17:0.13912,A_filiculoides_renamed_Azfi_s0038.g026319:0.58985)n16:0.06698)n6:0.07889,((((S_moellendorffii_renamed_EFJ36657:0.00014,S_moellendorffii_renamed_EFJ04522:0.03632)n36:1.93501,(S_moellendorffii_renamed_EFJ06787:0.00326,S_moellendorffii_renamed_EFJ21745:0.01877)n37:0.35147)n35:0.20963,((A_filiculoides_renamed_Azfi_s0045.g029749:1.50625,(((S_moellendorffii_renamed_EFJ28375:0.00014,S_moellendorffii_renamed_EFJ20389:0.00813)n42:0.52207,((P_abies_renamed_MA_10427850g0010:0.38383,P_abies_renamed_MA_8798g0010:0.16599)n44:0.46016,(A_trichopoda_renamed_ERN03111:0.27323,(((Oryza_sativa_renamed_LOC_Os01g19480.1:0.05207,(Z_mays_renamed_C0P665:0.0515,Z_mays_renamed_C4IZJ4:0.08115)n49:0.07419)n48:0.16853,(P_dactylifera_renamed_XP_008808697.1:0.08409,(P_dactylifera_renamed_XP_008781142.1:0.00014,(P_dactylifera_renamed_XP_008781143.1:0.00015,P_dactylifera_renamed_XP_008781141.1:0.00014)n52:0.00015)n51:0.0819)n50:0.10242)n47:0.11259,(B_vulgaris_renamed_KMT13660:0.39574,((L_angustifolius_renamed_OIW13057:0.09605,L_angustifolius_renamed_OIV90898:0.06414)n55:0.0356,((L_japonicus_renamed_Lj0g3v0120939.1:0.00014,L_japonicus_renamed_Lj0g3v0120939.2:0.00014)n57:0.12041,M_truncatula_renamed_MTR_1084120:0.14651)n56:0.03921)n54:0.23025)n53:0.09088)n46:0.1038)n45:0.14311)n43:0.15028)n41:0.2644,(A_agrestis_renamed_Aagr.utg000052l.6.1:0.08756,A_agrestis_renamed_Aagr.utg000091l.10.1:0.00014)n58:0.89906)n40:0.17031)n39:0.2714,(S_moellendorffii_renamed_EFJ09957:1.63018,P_pinnata_scaffold-UUHD-2138230-Porella_pinnata:0.55024)n59:0.29039)n38:0.21924)n34:0.10955,(S_moellendorffii_renamed_EFJ04630:0.73513,((S_moellendorffii_renamed_EFJ08441:0.02979,S_moellendorffii_renamed_EFJ15144:0.00255)n62:0.0173,((((S_moellendorffii_renamed_EFJ05236:0.30282,S_moellendorffii_renamed_EFJ04681:0.17307)n66:0.05136,(S_moellendorffii_renamed_EFJ18057:0.04347,S_moellendorffii_renamed_EFJ04625:0.00881)n67:0.09887)n65:0.01519,(((S_moellendorffii_renamed_EFJ09690:0.09219,((S_moellendorffii_renamed_EFJ05499:0.0296,S_moellendorffii_renamed_EFJ05974:0.07363)n72:0.01542,(S_moellendorffii_renamed_EFJ27971:0.07534,S_moellendorffii_renamed_EFJ17452:0.06279)n73:0.3958)n71:0.00975)n70:0.14056,S_moellendorffii_renamed_EFJ04966:0.06705)n69:0.00187,S_moellendorffii_renamed_EFJ04684:0.11004)n68:0.06505)n64:0.0246,((S_moellendorffii_renamed_EFJ04655:0.32323,(((S_moellendorffii_renamed_EFJ04400:0.00972,S_moellendorffii_renamed_EFJ05979:0.00229)n78:0.06143,(S_moellendorffii_renamed_EFJ04563:0.09721,S_moellendorffii_renamed_EFJ04618:0.0345)n79:0.0172)n77:0.02702,(S_moellendorffii_renamed_EFJ04464:0.24057,(S_moellendorffii_renamed_EFJ16575:0.01892,(S_moellendorffii_renamed_EFJ04354:0.04586,((S_moellendorffii_renamed_EFJ07876:0.05159,((S_moellendorffii_renamed_EFJ08857:0.00014,(S_moellendorffii_renamed_EFJ04774:0.00014,(S_moellendorffii_renamed_EFJ06102:0.02224,(S_moellendorffii_renamed_EFJ06843:0.00014,(S_moellendorffii_renamed_EFJ04773:0,S_moellendorffii_renamed_EFJ28127:0)n90:0.00194)n89:0.00015)n88:0.00016)n87:0.05185)n86:0.13188,(S_moellendorffii_renamed_EFJ05447:0.07994,(S_moellendorffii_renamed_EFJ04971:0.00891,(S_moellendorffii_renamed_EFJ29410:0.09152,S_moellendorffii_renamed_EFJ28135:0.00774)n93:0.02035)n92:0.09036)n91:0.0869)n85:0.03888)n84:0.01838,(S_moellendorffii_renamed_EFJ04208:0.00208,S_moellendorffii_renamed_EFJ08186:0.00524)n94:0.01962)n83:0.07461)n82:0.12907)n81:0.2274)n80:0.08017)n76:0.09716)n75:0.10778,(((S_moellendorffii_renamed_EFJ08675:0.10379,((S_moellendorffii_renamed_EFJ04680:0.21065,(S_moellendorffii_renamed_EFJ05471:0.25586,(((S_moellendorffii_renamed_EFJ29057:0.16719,S_moellendorffii_renamed_EFJ27230:0.10318)n103:0.03798,S_moellendorffii_renamed_EFJ17383:0.05784)n102:0.0357,S_moellendorffii_renamed_EFJ04564:0.07158)n101:0.02986)n100:0.192)n99:0.01179,(S_moellendorffii_renamed_EFJ05493:0.05049,(S_moellendorffii_renamed_EFJ14743:0.05162,(S_moellendorffii_renamed_EFJ04859:0.05937,(S_moellendorffii_renamed_EFJ29268:0.02943,S_moellendorffii_renamed_EFJ27976:0.00447)n107:0.00256)n106:0.21325)n105:0.04863)n104:0.06878)n98:0.04895)n97:0.02655,(S_moellendorffii_renamed_EFJ14751:0.05945,S_moellendorffii_renamed_EFJ04462:0.07621)n108:0.03586)n96:0.10922,((S_moellendorffii_renamed_EFJ19172:0.07419,S_moellendorffii_renamed_EFJ13495:0.0391)n110:0.05207,(S_moellendorffii_renamed_EFJ04976:0.05311,((S_moellendorffii_renamed_EFJ18453:0.04713,S_moellendorffii_renamed_EFJ06717:0.05517)n113:0.10169,(((M_truncatula_renamed_MTR_4071265:0.2995,A_agrestis_renamed_Aagr.utg000103l.29.1:0.0003)n116:1.63563,(((S_moellendorffii_renamed_EFJ04615:0.00014,(S_moellendorffii_renamed_EFJ33428:0.02776,(S_moellendorffii_renamed_EFJ04689:0.00016,S_moellendorffii_renamed_EFJ05367:0.01035)n121:0.05731)n120:0.41355)n119:0.00016,S_moellendorffii_renamed_EFJ14605:0.0174)n118:0.08658,(S_moellendorffii_renamed_EFJ04190:0.43074,S_moellendorffii_renamed_EFJ08825:0.14596)n122:0.23265)n117:0.02585)n115:0.05314,(M_truncatula_renamed_MTR_4071285:2.52163,((S_moellendorffii_renamed_EFJ12080:0.01398,((S_moellendorffii_renamed_EFJ04969:0.01248,(S_moellendorffii_renamed_EFJ05238:0.01484,S_moellendorffii_renamed_EFJ07245:0.07723)n128:0.02013)n127:0.087,((S_moellendorffii_renamed_EFJ32635:0.00014,S_moellendorffii_renamed_EFJ04744:0.01329)n130:0.04277,((S_moellendorffii_renamed_EFJ04875:0.0035,(S_moellendorffii_renamed_EFJ04694:0.00162,S_moellendorffii_renamed_EFJ06483:0.0584)n133:0.00017)n132:0.00351,(S_moellendorffii_renamed_EFJ12078:0.00486,S_moellendorffii_renamed_EFJ08185:0.00014)n134:0.00345)n131:0.0096)n129:0.01775)n126:0.00298)n125:0.01258,S_moellendorffii_renamed_EFJ05235:0.163296)n124:0.018144)n123:0.01389)n114:0.00855)n112:0.01722)n111:0.06659)n109:0.04218)n95:0.02303)n74:0.01301)n63:0.02325)n61:0.2624)n60:0.1711)n33:0.32112)n5:0.0583,L_japonicus_renamed_Lj0g3v0213109.1:0.459108)n4:0.051012)n3:0.04996)n0;
```
