## Supplementary material for "Transcriptional responses to arbuscular mycorrhizal symbiosis development are conserved in the early divergent *Marchantia paleacea*": OG0000512_tree.txt

```
((((S_muscicola_renamed_SM000171S03228:0.00453,(S_muscicola_renamed_SM000093S24436:0.00845,S_muscicola_renamed_SM000219S06664:0.00859)n4:0.00688)n3:0.43685,(((((P_patens_renamed_P32_19520V3.1:0,P_patens_renamed_P32_19520V3.2:0)n9:0.08573,(P_patens_renamed_P310_2870V3.3:0.00014,(P_patens_renamed_P310_2870V3.2:0,P_patens_renamed_P310_2870V3.1:0)n11:0.00014)n10:0.06516)n8:0.08705,(((P_patens_renamed_P317_15050V3.2:0,P_patens_renamed_P317_15050V3.1:0)n14:0.04903,(P_patens_renamed_P314_19810V3.1:0,P_patens_renamed_P314_19810V3.3:0,P_patens_renamed_P314_19810V3.2:0)n15:0.10141)n13:0.04969,((P_patens_renamed_P31_28930V3.1:0,P_patens_renamed_P31_28930V3.2:0,P_patens_renamed_P31_28930V3.3:0,P_patens_renamed_P31_28930V3.4:0,P_patens_renamed_P31_28930V3.5:0,P_patens_renamed_P31_28930V3.6:0)n17:0.11267,((P_patens_renamed_P32_10180V3.3:0.00014,P_patens_renamed_P32_10180V3.4:0.00014)n19:0.01225,((P_patens_renamed_P32_10180V3.5:0,P_patens_renamed_P32_10180V3.2:0)n21:0.00016,P_patens_renamed_P32_10180V3.1:0.00014)n20:0.00252)n18:0.10333)n16:0.10409)n12:0.05287)n7:0.13173,((((M_flagellaris_scaffold-UCRN-2005363-Megaceros_tosanus:0,M_flagellaris_scaffold-UCRN-2005364-Megaceros_tosanus:0)n25:0.07015,A_agrestis_renamed_Aagr.utg000010l.67.1:0.12194)n24:0.16662,(((M_polymorpha_renamed_Mapoly0017s0019.1:0.02666,((M_paleacea_Rhiz_final_MPA11067.1.p1:0,M_paleacea_Rhiz_final_MPA11067.2.p1:0)n30:0.00014,M_paleacea_Rhiz_final_MPA11067.3.p1:0.05092)n29:0.00134)n28:0.06461,((M_paleacea_Rhiz_final_MPA19829.1.p1:0.00015,(M_paleacea_Rhiz_final_MPA19829.2.p1:0,M_paleacea_Rhiz_final_MPA19829.3.p1:0)n33:0.00014)n32:0.01727,(M_polymorpha_renamed_MapolyY_B0001.1:0.07541,M_polymorpha_renamed_Mapoly0018s0017.1:0.023301)n34:0.002589)n31:0.06194)n27:0.04825,(P_pinnata_scaffold-UUHD-2150128-Porella_pinnata:0.08076,(P_neesiana_scaffold-JHFI-2018597-Pellia_neesiana:0.10531,P_neesiana_scaffold-JHFI-2018598-Pellia_neesiana:0.08587)n36:0.04138)n35:0.02548)n26:0.09865)n23:0.02781,(T_lepidozioides_scaffold-SKQD-2011548-Takakia_lepidozioides:0.19466,T_lepidozioides_scaffold-SKQD-2013131-Takakia_lepidozioides:0.056376)n37:0.006264)n22:0.02048)n6:0.06655,((S_moellendorffii_renamed_EFJ11323:0.00014,S_moellendorffii_renamed_EFJ11344:0.00336)n39:0.19316,(S_moellendorffii_renamed_EFJ05811:0.00053,S_moellendorffii_renamed_EFJ34469:0.0027)n40:0.27685)n38:0.04076)n5:0.05562)n2:0.07727,(((P_abies_renamed_MA_88280g0010:0.22489,(A_trichopoda_renamed_ERN07278:0.17745,(((P_dactylifera_renamed_XP_008796874.1:0.00014,P_dactylifera_renamed_XP_008796866.1:0.00014)n47:0.30943,((L_angustifolius_renamed_OIV97250:0.07539,(M_truncatula_renamed_MTR_2450080:0.08907,L_japonicus_renamed_Lj6g3v1078580.1:0.09239)n50:0.01713)n49:0.19988,((A_thaliana_renamed_AT2G24300.1:0.01042,(A_thaliana_renamed_AT2G24300.2:0.00014,A_thaliana_renamed_AT2G24300.3:0.00014)n53:0.00015)n52:0.09411,(A_thaliana_renamed_AT4G31000.2:0.02974,A_thaliana_renamed_AT4G31000.1:0.00014)n54:0.15603)n51:0.24247)n48:0.12091)n46:0.25038,(((((P_dactylifera_renamed_XP_008805417.1:0,P_dactylifera_renamed_XP_008805420.1:0)n59:0.04418,((P_dactylifera_renamed_XP_017701493.1:0,P_dactylifera_renamed_XP_026665541.1:0)n61:0.00014,P_dactylifera_renamed_XP_008808337.1:0.00014)n60:0.05274)n58:0.06748,((Oryza_sativa_renamed_LOC_Os04g36660.1:0.05466,Z_mays_renamed_A0A1D6E9U4:0.13046)n63:0.0621,((Oryza_sativa_renamed_LOC_Os02g35470.1:0.00016,(Oryza_sativa_renamed_LOC_Os02g35470.4:0,Oryza_sativa_renamed_LOC_Os02g35470.3:0,Oryza_sativa_renamed_LOC_Os02g35470.2:0)n66:0.00014)n65:0.06374,(Z_mays_renamed_A0A1D6HAV3:0.04799,Z_mays_renamed_A0A1D6Q3C3:0.04768)n67:0.07258)n64:0.03563)n62:0.20178)n57:0.03897,(((Oryza_sativa_renamed_LOC_Os02g08120.1:0.00014,Oryza_sativa_renamed_LOC_Os02g08120.2:0.00014)n70:0.06017,(Z_mays_renamed_A0A1D6H296:0.04024,(Z_mays_renamed_A0A1D6F486:0.11649,Z_mays_renamed_C0PGN9:0.00744)n72:0.02279)n71:0.06756)n69:0.233,P_dactylifera_renamed_XP_008800271.1:0.08173)n68:0.02392)n56:0.08409,(((A_thaliana_renamed_AT2G18750.3:0,A_thaliana_renamed_AT2G18750.2:0,A_thaliana_renamed_AT2G18750.1:0)n75:0.28391,((A_thaliana_renamed_AT4G25800.1:0,A_thaliana_renamed_AT4G25800.2:0)n77:0.18065,A_thaliana_renamed_AT5G57580.1:0.12785)n76:0.11873)n74:0.06281,(((B_vulgaris_renamed_KMS96801:0.00014,B_vulgaris_renamed_KMS96800:0.00016)n80:0.22906,(L_angustifolius_renamed_OIV96133:0.07262,((L_japonicus_renamed_Lj6g3v2082540.1:0,L_japonicus_renamed_Lj6g3v2082540.2:0)n83:0.06213,(M_truncatula_renamed_MTR_4090970:0.15186,M_truncatula_renamed_MTR_2011810:0.071127)n84:0.007903)n82:0.02002)n81:0.10891)n79:0.03649,(B_vulgaris_renamed_KMT03335:0.17439,((L_japonicus_renamed_Lj4g3v2081420.1:0.04761,M_truncatula_renamed_MTR_4128600:0.07863)n87:0.02979,(L_angustifolius_renamed_OIW18663:0.07913,(L_angustifolius_renamed_OIW19437:0.05133,L_angustifolius_renamed_OIV99807:0.04425)n89:0.01712)n88:0.04077)n86:0.12754)n85:0.021546)n78:0.002394)n73:0.05309)n55:0.04129)n45:0.02942)n44:0.07957)n43:0.18494,((P_abies_renamed_MA_10284328g0010:0.30883,(A_trichopoda_renamed_ERN01699:0.55732,((Z_mays_renamed_A0A1D6GE14:0.14779,(Oryza_sativa_renamed_LOC_Os03g60890.1:0.30784,(Oryza_sativa_renamed_LOC_Os03g32160.1:0.00015,Oryza_sativa_renamed_LOC_Os03g32160.2:0.02052)n96:0.01805)n95:0.12712)n94:0.48571,(B_vulgaris_renamed_KMT10509:0.36977,(((A_thaliana_renamed_AT5G62570.1:0.00014,A_thaliana_renamed_AT5G62570.2:0.00457)n100:0.00016,(A_thaliana_renamed_AT5G62570.4:0.03534,A_thaliana_renamed_AT5G62570.3:0.03217)n101:0.01216)n99:0.58541,((L_angustifolius_renamed_OIW17716:0.09878,L_angustifolius_renamed_OIW18359:0.10916)n103:0.05391,(L_japonicus_renamed_Lj4g3v1539400.1:0.09087,M_truncatula_renamed_MTR_4106810:0.11931)n104:0.05682)n102:0.18728)n98:0.10735)n97:0.18746)n93:0.16428)n92:0.22327)n91:0.08447,(P_abies_renamed_MA_23963g0010:0.53023,((C_braunii_renamed_GBG65406:1.12222,(C_braunii_renamed_GBG58606:0.00015,C_braunii_renamed_GBG58607:0.00014)n108:0.90018)n107:0.24732,((((Oryza_sativa_renamed_LOC_Os01g04280.1:0.21391,(Z_mays_renamed_A0A1D6MLY1:0.06267,Z_mays_renamed_K7UQ53:0.24751)n113:0.22371)n112:0.55548,(P_dactylifera_renamed_XP_026662635.1:0.58128,(P_dactylifera_renamed_XP_026664995.1:0.19607,P_dactylifera_renamed_XP_008812376.1:0.1222)n115:0.131697)n114:0.014633)n111:0.10943,((B_vulgaris_renamed_KMT14287:0.96226,(M_truncatula_renamed_MTR_7112000:0.40551,((L_japonicus_renamed_Lj1g3v4777410.1:0,L_japonicus_renamed_Lj1g3v4779460.1:0)n120:0.20649,(L_angustifolius_renamed_OIW17481:0.94115,(L_angustifolius_renamed_OIW17480:0.12942,L_angustifolius_renamed_OIV95080:0.16222)n122:0.175608)n121:0.019512)n119:0.03481)n118:0.26432)n117:0.33011,(B_vulgaris_renamed_KMT11184:0.77454,(A_thaliana_renamed_AT1G73805.1:0.63898,((L_angustifolius_renamed_OIW10068:0.17521,(L_japonicus_renamed_Lj4g3v3099570.1:0.14744,(M_truncatula_renamed_MTR_8104510:0.04604,(M_truncatula_renamed_MTR_8104490:0.00014,M_truncatula_renamed_MTR_8104490:0.00014)n129:0.0775)n128:0.15128)n127:0.03964)n126:0.03323,(L_angustifolius_renamed_OIW03630:0.25351,(L_japonicus_renamed_Lj2g3v0718100.1:0.17256,(M_truncatula_renamed_MTR_6083810:0.04022,(M_truncatula_renamed_MTR_6083730:0.02618,M_truncatula_renamed_MTR_6083320:0.02235)n133:0.0103)n132:0.24293)n131:0.06713)n130:0.06925)n125:0.22097)n124:0.14786)n123:0.07479)n116:0.00831)n110:0.44564,A_trichopoda_renamed_ERN16804:0.75627)n109:0.17089)n106:0.062928)n105:0.006992)n90:0.197775)n42:0.021975,C_braunii_renamed_GBG65404:2.27635)n41:0.252928)n1:0.00718,(A_filiculoides_renamed_Azfi_s0064.g035654:0.23737,A_filiculoides_renamed_Azfi_s0116.g046375:0.3249)n134:0.30027)n0;
```
