## Supplementary material for "Transcriptional responses to arbuscular mycorrhizal symbiosis development are conserved in the early divergent *Marchantia paleacea*": OG0000513_tree.txt

```
(A_trichopoda_renamed_ERN10407:0.058095,(A_trichopoda_renamed_ERM96459:0.11849,((A_trichopoda_renamed_ERM98022:0.03598,(((A_trichopoda_renamed_ERN18832:0.11414,A_trichopoda_renamed_ERM98023:0.0835)n6:0.02733,(((A_trichopoda_renamed_ERM98820:0.29735,A_trichopoda_renamed_ERN04696:0.00018)n9:0.1493,(A_trichopoda_renamed_ERM96706:0.10108,(A_trichopoda_renamed_ERM95867:0.34314,A_trichopoda_renamed_ERN06271:0.12508)n11:0.09247)n10:0.06547)n8:0.0451,A_trichopoda_renamed_ERN08163:0.06807)n7:0.00016)n5:0.00841,A_trichopoda_renamed_ERN08284:0.10672)n4:0.01734)n3:0.00014,(((A_trichopoda_renamed_ERN04134:0.12392,A_trichopoda_renamed_ERN19546:0.14091)n14:0.06343,((((A_trichopoda_renamed_ERN12413:0.07778,A_trichopoda_renamed_ERN13250:0.56144)n18:0.19065,A_trichopoda_renamed_ERN20558:0.20759)n17:0.02522,(((((((((((A_trichopoda_renamed_ERM94009:0.27272,((((A_trichopoda_renamed_ERN00371:0.34418,A_trichopoda_renamed_ERN10613:0.34211)n33:0.30944,((A_trichopoda_renamed_ERN16293:0.38923,A_trichopoda_renamed_ERN19209:0.19827)n35:0.07933,((((A_trichopoda_renamed_ERN16860:0.12964,A_trichopoda_renamed_ERN11446:0.16946)n39:0.05216,((((A_trichopoda_renamed_ERN09936:0.84242,A_trichopoda_renamed_ERN06415:1.5292)n43:0.3788,A_trichopoda_renamed_ERN05599:0.00014)n42:0.06243,A_trichopoda_renamed_ERN13573:0.20037)n41:0.06995,A_trichopoda_renamed_ERM97355:0.15216)n40:0.00012)n38:0.05621,(A_trichopoda_renamed_ERN13902:0.2437,(A_trichopoda_renamed_ERN10783:0.16298,(A_trichopoda_renamed_ERM98785:0.1387,A_trichopoda_renamed_ERN16596:0.19418)n46:0.01721)n45:0.03069)n44:0.02321)n37:0.03978,((A_trichopoda_renamed_ERM95552:0.11208,A_trichopoda_renamed_ERM97686:0.16657)n48:0.07427,(A_trichopoda_renamed_ERN00578:0.36593,A_trichopoda_renamed_ERN00883:0.16524)n49:0.01224)n47:0.04591)n36:0.03642)n34:0.24175)n32:0.22626,((A_trichopoda_renamed_ERM98287:0.06777,A_trichopoda_renamed_ERM97002:0.29971)n51:0.54293,A_trichopoda_renamed_ERN03584:0.85218)n50:0.11228)n31:0.13017,A_trichopoda_renamed_ERN01345:0.56725)n30:0.3665)n29:0.03378,A_trichopoda_renamed_ERN14529:0.16377)n28:0.02246,(A_trichopoda_renamed_ERN00282:0.08513,A_trichopoda_renamed_ERM93913:0.17956)n52:0.02505)n27:0.02201,((((A_trichopoda_renamed_ERM95748:0.21353,A_trichopoda_renamed_ERN01959:0.01168)n56:0.14603,A_trichopoda_renamed_ERM97262:0.14276)n55:0.04078,((((((A_trichopoda_renamed_ERM96247:0.06134,(A_trichopoda_renamed_ERN05304:0.09863,A_trichopoda_renamed_ERM95721:0.15596)n63:0.00763)n62:0.00482,A_trichopoda_renamed_ERN13996:0.11143)n61:0.00292,A_trichopoda_renamed_ERN13997:0.17055)n60:0.0303,((((((((A_trichopoda_renamed_ERN10372:0.06584,A_trichopoda_renamed_ERN00079:0.08554)n71:0.01662,A_trichopoda_renamed_ERN12734:0.09497)n70:0.00826,((A_trichopoda_renamed_ERN20286:0.12723,A_trichopoda_renamed_ERM94123:0.08334)n73:0.01781,A_trichopoda_renamed_ERN05821:0.17982)n72:0.0067)n69:0.00015,(A_trichopoda_renamed_ERN08895:0.08311,A_trichopoda_renamed_ERN11140:0.10043)n74:0.00512)n68:0.00015,(((A_trichopoda_renamed_ERN07002:0.11219,A_trichopoda_renamed_ERM95686:0.10317)n77:0.01552,A_trichopoda_renamed_ERN10165:0.18853)n76:0.00015,A_trichopoda_renamed_ERN04981:0.27457)n75:0.00016)n67:0.00016,(((A_trichopoda_renamed_ERM97554:0.17301,A_trichopoda_renamed_ERM95709:0.0948)n80:0.02224,(((A_trichopoda_renamed_ERN12735:0.05536,(A_trichopoda_renamed_ERN12279:0.03912,A_trichopoda_renamed_ERN20387:0.33411)n84:0.05545)n83:0.00016,A_trichopoda_renamed_ERN10371:0.09919)n82:0.00013,A_trichopoda_renamed_ERN00080:0.06965)n81:0.04402)n79:0.00016,A_trichopoda_renamed_ERN11061:0.07808)n78:0.005)n66:0.05293,((A_trichopoda_renamed_ERN10344:0.18581,(A_trichopoda_renamed_ERN00286:0.02703,A_trichopoda_renamed_ERN15139:0.00016)n87:0.15755)n86:0.02641,((A_trichopoda_renamed_ERN02955:0.11836,A_trichopoda_renamed_ERM99353:0.10876)n89:0.01278,(((A_trichopoda_renamed_ERN15908:0.21643,(A_trichopoda_renamed_ERN20338:1.30112,A_trichopoda_renamed_ERM96992:0.00033)n93:0.13603)n92:0.01229,(A_trichopoda_renamed_ERN10639:0.17423,A_trichopoda_renamed_ERN11141:0.18425)n94:0.01331)n91:0.01325,(A_trichopoda_renamed_ERN03233:0.12379,(A_trichopoda_renamed_ERM99362:0.20597,(A_trichopoda_renamed_ERN18649:0.19208,A_trichopoda_renamed_ERM97711:0.09306)n97:0.04037)n96:0.02236)n95:0.00014)n90:0.00016)n88:0.00332)n85:0.01046)n65:0.01453,A_trichopoda_renamed_ERM99361:0.16538)n64:0.00429)n59:0.01893,(A_trichopoda_renamed_ERM96775:0.06601,(A_trichopoda_renamed_ERN09966:0.11883,A_trichopoda_renamed_ERN19760:0.11396)n99:0.02561)n98:0.0365)n58:0.01336,(((A_trichopoda_renamed_ERM94625:0.18379,(A_trichopoda_renamed_ERM96776:0.14132,(A_trichopoda_renamed_ERN07003:0.16857,A_trichopoda_renamed_ERN07607:0.17707)n104:0.01668)n103:0.00566)n102:0.00839,A_trichopoda_renamed_ERN12305:0.16659)n101:0.00939,(A_trichopoda_renamed_ERM94624:0.14477,A_trichopoda_renamed_ERM94436:0.15004)n105:0.02286)n100:0.00736)n57:0.00016)n54:0.03108,(((A_trichopoda_renamed_ERN15238:0.13788,(A_trichopoda_renamed_ERN18648:0.10271,A_trichopoda_renamed_ERN13869:0.06986)n109:0.02196)n108:0.02782,A_trichopoda_renamed_ERN10479:0.0539)n107:0.00014,((A_trichopoda_renamed_ERM96248:0.00016,A_trichopoda_renamed_ERN19235:0.00393)n111:0.11064,(A_trichopoda_renamed_ERN14479:0.2263,A_trichopoda_renamed_ERN11912:0.10267)n112:0.12239)n110:0.06939)n106:0.00655)n53:0.02077)n26:0.00933,(((((A_trichopoda_renamed_ERM98396:0.38306,A_trichopoda_renamed_ERN13251:0.53081)n117:0.00089,(A_trichopoda_renamed_ERN02224:0.21676,A_trichopoda_renamed_ERN18339:0.20828)n118:0.05321)n116:0.1081,A_trichopoda_renamed_ERM97835:0.20432)n115:0.00014,A_trichopoda_renamed_ERN16957:0.21958)n114:0.03386,A_trichopoda_renamed_ERN18134:0.13401)n113:0.04438)n25:0.01716,(A_trichopoda_renamed_ERN20662:0.17497,(A_trichopoda_renamed_ERN03637:0.3044,A_trichopoda_renamed_ERN12061:0.10258)n120:0.06095)n119:0.08749)n24:0.01584,((A_trichopoda_renamed_ERN20623:0.24116,(A_trichopoda_renamed_ERN11966:0.13358,(A_trichopoda_renamed_ERN15527:0.06169,A_trichopoda_renamed_ERN02452:0.00018)n124:0.18542)n123:0.08731)n122:0.0001,A_trichopoda_renamed_ERN17230:0.10133)n121:0.02711)n23:0.00263,A_trichopoda_renamed_ERN08164:0.16511)n22:0.0064,(((A_trichopoda_renamed_ERN18127:0.29914,(A_trichopoda_renamed_ERN02223:0.17518,(A_trichopoda_renamed_ERN00283:0.12603,A_trichopoda_renamed_ERM97836:0.08065)n129:0.05173)n128:0.01771)n127:0.07784,(A_trichopoda_renamed_ERM93950:0.20767,(A_trichopoda_renamed_ERN11965:0.26491,A_trichopoda_renamed_ERM98125:0.83498)n131:0.00016)n130:0.04098)n126:0.01807,(A_trichopoda_renamed_ERN15785:1.35083,A_trichopoda_renamed_ERN10781:0.00024)n132:0.16805)n125:0.02082)n21:0.00769,((A_trichopoda_renamed_ERN01633:0.21532,A_trichopoda_renamed_ERN00285:0.21322)n134:0.09896,A_trichopoda_renamed_ERN00734:0.31946)n133:0.03691)n20:0.01042,((A_trichopoda_renamed_ERN11967:0.12962,A_trichopoda_renamed_ERN15111:0.20931)n136:0.05666,(A_trichopoda_renamed_ERN12789:0.41084,(A_trichopoda_renamed_ERM95627:0.08315,A_trichopoda_renamed_ERM97926:0.06685)n138:0.05011)n137:0.03553)n135:0.0568)n19:0.01673)n16:0.0069,A_trichopoda_renamed_ERN19544:0.1835)n15:0.00622)n13:0.01278,((A_trichopoda_renamed_ERN11731:0.26113,A_trichopoda_renamed_ERN09778:0.10892)n140:0.05857,(A_trichopoda_renamed_ERM99951:0.07282,A_trichopoda_renamed_ERN12149:0.21524)n141:0.01762)n139:0.00015)n12:0.00016)n2:0.01373)n1:0.058095)n0;
```
