## Supplementary material for "Transcriptional responses to arbuscular mycorrhizal symbiosis development are conserved in the early divergent *Marchantia paleacea*": OG0000514_tree.txt

```
((C_braunii_renamed_GBG65571:0.20912,((S_muscicola_renamed_SM000092S24507:0.0066,(S_muscicola_renamed_SM000031S11583:0.00314,S_muscicola_renamed_SM000218S06591:0.02024)n4:0.00265)n3:0.19882,(((T_lepidozioides_scaffold-SKQD-2080300-Takakia_lepidozioides:0.10604,((P_neesiana_scaffold-JHFI-2114349-Pellia_neesiana:0.02784,P_pinnata_scaffold-UUHD-2007456-Porella_pinnata:0.04963)n9:0.02291,(M_polymorpha_renamed_Mapoly0033s0016.1:0.00659,(M_paleacea_Rhiz_final_MPA6127.1.p1:0.00016,M_paleacea_Rhiz_final_MPA6127.2.p1:0.00014)n11:0.00341)n10:0.08073)n8:0.07122)n7:0.04401,((S_moellendorffii_renamed_EFJ16936:0.0061,S_moellendorffii_renamed_EFJ16055:0.00071)n13:0.1765,((A_filiculoides_renamed_Azfi_s0002.g001168:0.18414,(P_abies_renamed_MA_61352g0010:0.07514,(A_trichopoda_renamed_ERN11352:0.13464,((B_vulgaris_renamed_KMT08433:0.11485,(A_thaliana_renamed_AT1G68750.1:0.17216,(L_angustifolius_renamed_OIV90564:0.06296,((M_truncatula_renamed_MTR_0002s0890:0.089,(L_japonicus_renamed_Lj0g3v0165109.1:0.00015,L_japonicus_renamed_Lj0g3v0165109.2:0.00014)n24:0.08818)n23:0.02342,((L_japonicus_renamed_Lj0g3v0082729.1:0.02525,(L_japonicus_renamed_Lj5g3v1792310.2:0.00014,L_japonicus_renamed_Lj5g3v1792310.1:0.00014)n27:0.00012)n26:0.01163,(M_truncatula_renamed_MTR_1094000:0.06516,M_truncatula_renamed_MTR_1094010:0.072225)n28:0.008025)n25:0.022302)n22:0.002478)n21:0.02409)n20:0.02355)n19:0.01759,((Oryza_sativa_renamed_LOC_Os01g02050.1:0.09019,Z_mays_renamed_A0A1D6MNB9:0.08198)n30:0.11972,P_dactylifera_renamed_XP_008787931.1:0.08099)n29:0.0339)n18:0.04575)n17:0.13058)n16:0.03269)n15:0.03595,(S_moellendorffii_renamed_EFJ22170:0.00304,S_moellendorffii_renamed_EFJ25780:0.00328)n31:0.19021)n14:0.020538)n12:0.002282)n6:0.01273,((M_flagellaris_scaffold-UCRN-2010552-Megaceros_tosanus:0.00073,M_flagellaris_scaffold-UCRN-2010553-Megaceros_tosanus:0.00015)n33:0.09832,(A_agrestis_renamed_Aagr.utg000041l.240.2:0.00016,(A_agrestis_renamed_Aagr.utg000041l.240.3:0.00014,(A_agrestis_renamed_Aagr.utg000041l.240.1:0.00014,A_agrestis_renamed_Aagr.utg000041l.240.4:0.00653)n36:0.00015)n35:0.00014)n34:0.07133)n32:0.13446)n5:0.07903)n2:0.1109)n1:0.481985,((C_braunii_renamed_GBG60875:0.3226,(C_braunii_renamed_GBG63625:0.35041,(C_braunii_renamed_GBG71386:0.16596,C_braunii_renamed_GBG71382:0.12723)n40:0.06785)n39:0.08613)n38:0.12782,((S_muscicola_renamed_SM000254S08800:0.00151,(S_muscicola_renamed_SM000074S21677:0.01159,S_muscicola_renamed_SM000093S24445:0.01235)n43:0.00398)n42:0.30493,((((M_flagellaris_scaffold-UCRN-2053553-Megaceros_tosanus:0.09284,(A_agrestis_renamed_Aagr.utg000002l.273.1:0.01671,A_agrestis_renamed_Aagr.utg000049l.169.1:0.02382)n48:0.10464)n47:0.10293,(((P_pinnata_scaffold-UUHD-2150756-Porella_pinnata:0.04129,(C_braunii_renamed_GBG71380:1.51385,P_neesiana_scaffold-JHFI-2018611-Pellia_neesiana:0.03084)n52:0.00034)n51:0.02997,(M_paleacea_Rhiz_final_MPA22942.1.p1:0.00572,M_polymorpha_renamed_Mapoly0014s0093.1:0.00571)n53:0.04577)n50:0.0798,((T_lepidozioides_scaffold-SKQD-2009597-Takakia_lepidozioides:0,T_lepidozioides_scaffold-SKQD-2009598-Takakia_lepidozioides:0)n55:0.05118,((P_patens_renamed_P31_19290V3.1:0,P_patens_renamed_P31_19290V3.2:0)n57:0.15179,(((P_patens_renamed_P39_11080V3.1:0,P_patens_renamed_P39_11080V3.2:0)n60:0.04588,((P_patens_renamed_P315_4920V3.6:0,P_patens_renamed_P315_4920V3.2:0,P_patens_renamed_P315_4920V3.1:0,P_patens_renamed_P315_4920V3.4:0,P_patens_renamed_P315_4920V3.3:0,P_patens_renamed_P315_4920V3.5:0,P_patens_renamed_P315_4920V3.7:0)n62:0.00014,(P_patens_renamed_P315_4920V3.8:0,P_patens_renamed_P315_4920V3.9:0)n63:0.01228)n61:0.01874)n59:0.05981,(((P_patens_renamed_P316_6580V3.3:0,P_patens_renamed_P316_6580V3.1:0,P_patens_renamed_P316_6580V3.2:0,P_patens_renamed_P316_6580V3.4:0)n66:0.00015,P_patens_renamed_P316_6580V3.5:0.04299)n65:0.05033,((P_patens_renamed_P35_14630V3.2:0,P_patens_renamed_P35_14630V3.1:0)n68:0.05671,(P_patens_renamed_P36_12940V3.2:0.00014,(P_patens_renamed_P36_12940V3.5:0.00014,((P_patens_renamed_P36_12940V3.3:0,P_patens_renamed_P36_12940V3.1:0)n72:0.00014,P_patens_renamed_P36_12940V3.4:0.04697)n71:0.00016)n70:0.00014)n69:0.06448)n67:0.04653)n64:0.0565)n58:0.05085)n56:0.00565)n54:0.01823)n49:0.02131)n46:0.0256,(((P_abies_renamed_MA_129563g0020:0.2584,P_abies_renamed_MA_201051g0010:0.19654)n75:0.47167,(S_moellendorffii_renamed_EFJ06433:0.00097,S_moellendorffii_renamed_EFJ08755:0.00014)n76:0.14605)n74:0.03736,(((((A_trichopoda_renamed_ERN13889:0.04964,((P_dactylifera_renamed_XP_008793018.1:0.02738,P_dactylifera_renamed_XP_008813762.1:0.0276)n83:0.00759,(P_dactylifera_renamed_XP_026658131.1:0.09976,P_dactylifera_renamed_XP_026655759.1:0.07979)n84:0.019638)n82:0.002182)n81:0.0103,((Oryza_sativa_renamed_LOC_Os01g55350.1:0.03619,Z_mays_renamed_K7VCJ9:0.03919)n86:0.04444,((Z_mays_renamed_A0A1D6I1V4:0.00015,Z_mays_renamed_spP51059:0.00379)n88:0.02923,((Oryza_sativa_renamed_LOC_Os08g27840.1:0.00015,Oryza_sativa_renamed_LOC_Os08g27840.2:0.00014)n90:0.03304,Oryza_sativa_renamed_LOC_Os09g14670.1:0.037116)n89:0.004124)n87:0.02432)n85:0.00865)n80:0.01609,((B_vulgaris_renamed_KMT13176:0.06522,((A_thaliana_renamed_AT3G14940.1:0,A_thaliana_renamed_AT3G14940.2:0)n94:0.03892,(A_thaliana_renamed_AT1G53310.2:0,A_thaliana_renamed_AT1G53310.1:0,A_thaliana_renamed_AT1G53310.3:0)n95:0.04379)n93:0.03047)n92:0.01389,((((L_angustifolius_renamed_OIW11580:0.0163,L_angustifolius_renamed_OIV92451:0.01908)n99:0.03694,(L_japonicus_renamed_Lj3g3v1061390.1:0.02823,M_truncatula_renamed_MTR_2076670:0.04704)n100:0.011)n98:0.02095,((L_angustifolius_renamed_OIW06069:0.03231,(L_angustifolius_renamed_OIW08217:0.02133,L_angustifolius_renamed_OIV99116:0.01591)n103:0.00535)n102:0.02239,((L_japonicus_renamed_Lj3g3v0428380.1:0,L_japonicus_renamed_Lj3g3v0428390.1:0)n105:0.03396,(M_truncatula_renamed_MTR_8463920:0.00014,M_truncatula_renamed_MTR_8463920:0.00326)n106:0.01851)n104:0.004752)n101:0.000528)n97:0.04462,(((L_angustifolius_renamed_OIW13373:0.02249,L_angustifolius_renamed_OIW03399:0.02146)n109:0.01128,(L_japonicus_renamed_Lj0g3v0198289.1:0.03018,(M_truncatula_renamed_MTR_2092930:0.01339,M_truncatula_renamed_MTR_1009850:0.17214)n111:0.01596)n110:0.0082)n108:0.00859,(L_angustifolius_renamed_OIW08320:0.03525,M_truncatula_renamed_MTR_4079860:0.05331)n112:0.00969)n107:0.031374)n96:0.003486)n91:0.00864)n79:0.01624,(((A_thaliana_renamed_AT2G42600.2:0,A_thaliana_renamed_AT2G42600.1:0,A_thaliana_renamed_AT2G42600.3:0)n115:0.07609,B_vulgaris_renamed_KMT01854:0.08226)n114:0.01576,((((Oryza_sativa_renamed_LOC_Os02g14770.1:0,Oryza_sativa_renamed_LOC_Os02g14770.3:0,Oryza_sativa_renamed_LOC_Os02g14770.2:0)n119:0.00016,Oryza_sativa_renamed_LOC_Os02g14770.4:0.00657)n118:0.02574,(Z_mays_renamed_A0A1D6QPS9:0.00258,Z_mays_renamed_Q9SAZ6:0.00543)n120:0.01887)n117:0.04231,((Z_mays_renamed_Q43267:0.00014,(Z_mays_renamed_A0A1D6J3B2:0.01737,Z_mays_renamed_spP04711:0.00014)n123:0.0008)n122:0.13939,(Oryza_sativa_renamed_LOC_Os01g11054.1:0.00016,(Oryza_sativa_renamed_LOC_Os01g11054.3:0,Oryza_sativa_renamed_LOC_Os01g11054.2:0,Oryza_sativa_renamed_LOC_Os01g11054.4:0)n125:0.00014)n124:0.21939)n121:0.03568)n116:0.03996)n113:0.00444)n78:0.10446,(A_filiculoides_renamed_Azfi_s0006.g010453:0.26332,(A_filiculoides_renamed_Azfi_s0001.g000489:0.04296,A_filiculoides_renamed_Azfi_s0091.g042910:0.03838)n127:0.115839)n126:0.012871)n77:0.02269)n73:0.02412)n45:0.03273,(P_patens_renamed_P321_20830V3.1:1.03583,(S_moellendorffii_renamed_EFJ19066:0.00522,S_moellendorffii_renamed_EFJ13502:0.00496)n129:0.216153)n128:0.024017)n44:0.12168)n41:0.08959)n37:0.481985)n0;
```
