## Supplementary material for "Transcriptional responses to arbuscular mycorrhizal symbiosis development are conserved in the early divergent *Marchantia paleacea*": OG0000515_tree.txt

```
(A_agrestis_renamed_Aagr.utg000017l.116.1:0.54591,((((S_moellendorffii_renamed_EFJ07353:0.00014,S_moellendorffii_renamed_EFJ27285:0.00781)n4:0.46754,(T_lepidozioides_scaffold-SKQD-2013216-Takakia_lepidozioides:0.24214,(((P_patens_renamed_P31_25570V3.3:0,P_patens_renamed_P31_25570V3.2:0,P_patens_renamed_P31_25570V3.1:0)n8:0.13011,(P_patens_renamed_P32_17980V3.2:0,P_patens_renamed_P32_17980V3.1:0)n9:0.19574)n7:0.1196,((P_patens_renamed_P314_11930V3.1:0,P_patens_renamed_P314_11930V3.3:0,P_patens_renamed_P314_11930V3.2:0)n11:0.21482,((((P_patens_renamed_P317_6820V3.5:0,P_patens_renamed_P317_6820V3.6:0)n15:0.06002,P_patens_renamed_P317_6820V3.2:0.03481)n14:0.00011,P_patens_renamed_P317_6820V3.3:0.00014)n13:0.00016,(P_patens_renamed_P317_6820V3.4:0,P_patens_renamed_P317_6820V3.1:0)n16:0.00016)n12:0.1885)n10:0.06285)n6:0.38349)n5:0.09298)n3:0.13106,(((P_abies_renamed_MA_10431340g0010:0.14873,A_trichopoda_renamed_ERM99603:1.29401)n19:0.13059,(P_abies_renamed_MA_114351g0010:0.46555,(A_trichopoda_renamed_ERM99602:0.74622,((A_trichopoda_renamed_ERN17003:0.23742,((P_dactylifera_renamed_XP_008799212.1:0.07675,P_dactylifera_renamed_XP_026663272.1:0.10011)n25:0.20544,((B_vulgaris_renamed_KMT01994:0.15639,(((L_japonicus_renamed_Lj3g3v2785690.1:0.035,M_truncatula_renamed_MTR_2090210:0.04977)n30:0.02163,(L_angustifolius_renamed_OIW20613:0.05884,L_angustifolius_renamed_OIW18418:0.05279)n31:0.05261)n29:0.02308,((M_truncatula_renamed_MTR_4044297:0.15846,(L_angustifolius_renamed_OIW06027:0.04912,(L_angustifolius_renamed_OIW08386:0.05381,L_angustifolius_renamed_OIV99232:0.03273)n35:0.00916)n34:0.0469)n33:0.00633,(L_japonicus_renamed_Lj0g3v0146219.1:0,L_japonicus_renamed_Lj0g3v0146219.2:0)n36:0.07988)n32:0.03178)n28:0.07768)n27:0.02353,((A_thaliana_renamed_AT4G03420.1:0.05798,(A_thaliana_renamed_AT1G03610.2:0.04354,A_thaliana_renamed_AT1G03610.1:0.00015)n39:0.13018)n38:0.14676,(A_thaliana_renamed_AT4G28150.3:0.05031,(A_thaliana_renamed_AT4G28150.2:0.00014,A_thaliana_renamed_AT4G28150.1:0.00014)n41:0.00016)n40:0.31505)n37:0.09604)n26:0.13692)n24:0.05532)n23:0.10025,(A_trichopoda_renamed_ERN10207:0.19131,(((((Z_mays_renamed_A0A1D6GNT0:0.04008,Z_mays_renamed_B4FY71:0.02092)n47:0.12729,(Oryza_sativa_renamed_LOC_Os10g35150.1:0.00015,Oryza_sativa_renamed_LOC_Os10g35150.2:0.00014)n48:0.11454)n46:0.42529,(Z_mays_renamed_A0A1D6E4X1:0.43525,(Oryza_sativa_renamed_LOC_Os02g58100.1:0.58715,Oryza_sativa_renamed_LOC_Os04g44580.1:0.506394)n50:0.056266)n49:0.45774)n45:0.09504,(((P_dactylifera_renamed_XP_008800439.1:0.00016,(P_dactylifera_renamed_XP_026663384.1:0.09061,P_dactylifera_renamed_XP_026663385.1:0.00586)n54:0.12735)n53:0.24742,(P_dactylifera_renamed_XP_026656968.1:0.02701,P_dactylifera_renamed_XP_008778157.3:0.06075)n55:0.12703)n52:0.41107,(P_dactylifera_renamed_XP_008802604.1:0.04401,P_dactylifera_renamed_XP_008778194.1:0.12181)n56:0.1518)n51:0.05956)n44:0.06444,((A_thaliana_renamed_AT1G17830.1:0.26453,((A_thaliana_renamed_AT1G73210.3:0,A_thaliana_renamed_AT1G73210.1:0)n60:0.00016,A_thaliana_renamed_AT1G73210.2:0.00014)n59:0.29202)n58:0.26278,((((M_truncatula_renamed_MTR_1077460:0.04315,M_truncatula_renamed_MTR_6044130:0.18229)n64:0.18156,L_japonicus_renamed_Lj0g3v0040779.1:0.26053)n63:0.11824,((L_angustifolius_renamed_OIW13082:0.10479,(L_angustifolius_renamed_OIW07219:0.1657,L_angustifolius_renamed_OIV90694:0.1185)n67:0.01674)n66:0.20484,(L_japonicus_renamed_Lj2g3v0550030.1:0,L_japonicus_renamed_Lj2g3v0550030.2:0)n68:0.138771)n65:0.015419)n62:0.04395,(((L_angustifolius_renamed_OIW15687:0,L_angustifolius_renamed_OIW11894:0)n71:0.14046,L_angustifolius_renamed_OIW03553:0.2444)n70:0.13895,M_truncatula_renamed_MTR_6066280:0.1992)n69:0.03725)n61:0.15216)n57:0.10478)n43:0.091971)n42:0.010219)n22:0.068166)n21:0.007574)n20:0.05461)n18:0.29278,((A_filiculoides_renamed_Azfi_s0004.g008851:0.45429,A_filiculoides_renamed_Azfi_s0009.g011868:0.35752)n73:0.36628,(A_filiculoides_renamed_Azfi_s0001.g000615:0.46525,((A_filiculoides_renamed_Azfi_s0558.g076918:0.00014,A_filiculoides_renamed_Azfi_s4012.g117648:0.03021)n76:0.38379,(A_filiculoides_renamed_Azfi_s0038.g026256:0.00015,A_filiculoides_renamed_Azfi_s0856.g089644:0.00014)n77:0.27001)n75:0.12926)n74:0.445536)n72:0.049504)n17:0.09164)n2:0.0253,(A_filiculoides_renamed_Azfi_s0066.g036030:0.84174,((P_abies_renamed_MA_106437g0010:0.29245,P_abies_renamed_MA_9967g0010:0.39139)n80:0.11108,(((((P_dactylifera_renamed_XP_008807767.1:0.19745,((Oryza_sativa_renamed_LOC_Os01g20120.1:0.00014,(Oryza_sativa_renamed_LOC_Os01g20120.2:0.00984,Oryza_sativa_renamed_LOC_Os01g20120.3:0.00015)n88:0.0405)n87:0.1826,(Z_mays_renamed_A0A1D6M548:0.01917,Z_mays_renamed_A0A1D6MRT7:0.01262)n89:0.2069)n86:0.44442)n85:0.05679,((P_dactylifera_renamed_XP_008797408.1:0.07121,(P_dactylifera_renamed_XP_008805077.1:0.00015,P_dactylifera_renamed_XP_008805076.1:0.00014)n92:0.05584)n91:0.07783,((Oryza_sativa_renamed_LOC_Os07g14310.1:0.17406,(Z_mays_renamed_A0A1D6EN45:0.05449,Z_mays_renamed_A0A1D6HWM9:0.04975)n95:0.13825)n94:0.10789,(Oryza_sativa_renamed_LOC_Os03g61580.1:0.21268,((Z_mays_renamed_A0A1D6GDS9:0.01174,(Z_mays_renamed_A0A1D6QBS9:0.06744,Z_mays_renamed_A0A1D6NEN1:1.45656)n99:0.068)n98:0.03039,Z_mays_renamed_A0A1D6LAJ6:0.05288)n97:0.12247)n96:0.11046)n93:0.22935)n90:0.06242)n84:0.1696,(((M_truncatula_renamed_MTR_1087810:0.24553,(M_truncatula_renamed_MTR_4070470:0.33067,M_truncatula_renamed_MTR_1087830:0.10466)n103:0.07355)n102:0.63193,(L_angustifolius_renamed_OIW07015:0.21877,(L_angustifolius_renamed_OIW12982:0.60702,L_angustifolius_renamed_OIV90986:0.10319)n105:0.03654)n104:0.23306)n101:0.2439,(((A_thaliana_renamed_AT5G49220.1:0.476,A_thaliana_renamed_AT4G16100.1:0.41342)n108:0.09407,(L_angustifolius_renamed_OIW17687:0.0872,((L_japonicus_renamed_Lj2g3v1863540.1:0,L_japonicus_renamed_Lj2g3v1863540.2:0,L_japonicus_renamed_Lj2g3v1863540.3:0)n111:0.08905,(M_truncatula_renamed_MTR_2035080:0.22406,M_truncatula_renamed_MTR_4120990:0.069525)n112:0.007725)n110:0.02718)n109:0.13368)n107:0.04142,B_vulgaris_renamed_KMT16514:0.26324)n106:0.109917)n100:0.012213)n83:0.07036,A_trichopoda_renamed_ERN04049:0.86507)n82:0.06024,(A_trichopoda_renamed_ERN16816:0.44783,(((P_dactylifera_renamed_XP_008792833.1:0.28429,P_dactylifera_renamed_XP_026665769.1:0.27342)n116:0.05606,(B_vulgaris_renamed_KMT08227:0.25782,(((A_thaliana_renamed_AT1G15030.2:0.01113,A_thaliana_renamed_AT1G15030.1:0.00597)n120:0.21892,(A_thaliana_renamed_AT2G01260.3:0.03585,(A_thaliana_renamed_AT2G01260.2:0.0672,A_thaliana_renamed_AT2G01260.1:0.00014)n122:0.00765)n121:0.19242)n119:0.20986,((L_japonicus_renamed_Lj0g3v0319579.1:0.45829,(M_truncatula_renamed_MTR_6082450:0.1235,((L_angustifolius_renamed_OIW16024:0.05904,L_angustifolius_renamed_OIW11941:0.09916)n127:0.03089,(L_japonicus_renamed_Lj0g3v0319579.2:0.15716,L_japonicus_renamed_Lj4g3v2412610.1:0.128502)n128:0.014278)n126:0.02489)n125:0.0623)n124:0.2362,((M_truncatula_renamed_MTR_1110070:0.14332,(L_angustifolius_renamed_OIV90906:0.24215,L_japonicus_renamed_Lj5g3v2182250.1:0.13367)n131:0.0288)n130:0.02767,((L_japonicus_renamed_Lj0g3v0291659.1:0.00014,(L_japonicus_renamed_Lj0g3v0058729.1:0.02212,L_japonicus_renamed_Lj0g3v0115899.1:0.00015)n134:0.05201)n133:0.06974,(L_angustifolius_renamed_OIW04832:0.14117,L_angustifolius_renamed_OIW02021:0.08097)n135:0.080415)n132:0.008935)n129:0.119619)n123:0.013291)n118:0.04384)n117:0.08354)n115:0.0321,(Z_mays_renamed_A0A1D6MLT4:0.21964,(Oryza_sativa_renamed_LOC_Os01g33000.1:0.59927,Oryza_sativa_renamed_LOC_Os01g04590.1:0.254295)n137:0.028255)n136:0.45696)n114:0.04279)n113:0.05106)n81:0.13265)n79:0.067788)n78:0.007532)n1:0.54591)n0;
```
