## Supplementary material for "Transcriptional responses to arbuscular mycorrhizal symbiosis development are conserved in the early divergent *Marchantia paleacea*": OG0000516_tree.txt

```
((((M_flagellaris_scaffold-UCRN-2053048-Megaceros_tosanus:0.05783,A_agrestis_renamed_Aagr.utg000033l.89.1:0.0323)n3:0.03329,((M_paleacea_Rhiz_final_MPA7770.1.p1:0.00509,M_polymorpha_renamed_Mapoly0037s0140.1:0.00015)n5:0.04435,(P_neesiana_scaffold-JHFI-2112838-Pellia_neesiana:0.02837,(P_pinnata_scaffold-UUHD-2143041-Porella_pinnata:0.01199,P_pinnata_scaffold-UUHD-2148318-Porella_pinnata:0.040113)n7:0.004457)n6:0.03294)n4:0.05284)n2:0.03333,((((((A_trichopoda_renamed_ERN06071:0.25395,((((L_angustifolius_renamed_OIW15045:0.055,L_angustifolius_renamed_OIV96510:0.04541)n17:0.03896,(L_japonicus_renamed_Lj1g3v1931380.1:0.05668,M_truncatula_renamed_MTR_3108020:0.12907)n18:0.05075)n16:0.06154,((A_thaliana_renamed_AT5G25530.1:0.00014,A_thaliana_renamed_AT5G25530.2:0.00014)n20:0.16537,B_vulgaris_renamed_KMT16890:0.25385)n19:0.02321)n15:0.09352,((Z_mays_renamed_K7THS8:0.07422,(Oryza_sativa_renamed_LOC_Os08g06460.1:0.00014,Oryza_sativa_renamed_LOC_Os08g06460.2:0.00016)n23:0.04647)n22:0.19049,(P_dactylifera_renamed_XP_008809124.1:0.11138,(P_dactylifera_renamed_XP_008813154.1:0.05948,P_dactylifera_renamed_XP_008778538.1:0.09014)n25:0.046359)n24:0.005151)n21:0.04631)n14:0.03991)n13:0.0569,(A_trichopoda_renamed_ERN01368:0.14347,((A_thaliana_renamed_AT3G47940.1:0.24468,(B_vulgaris_renamed_KMT10404:0.19611,((L_japonicus_renamed_Lj1g3v0450120.1:0,L_japonicus_renamed_Lj2g3v0025870.1:0)n31:0.14526,(L_angustifolius_renamed_OIW06278:0.05555,L_angustifolius_renamed_OIV98267:0.10301)n32:0.03909)n30:0.04141)n29:0.03491)n28:0.10783,(B_vulgaris_renamed_KMT07158:0.42114,((A_thaliana_renamed_AT1G10350.1:0.10021,A_thaliana_renamed_AT1G59725.1:0.09867)n35:0.19447,(L_angustifolius_renamed_OIW04780:0.18279,(M_truncatula_renamed_MTR_5037880:0.35153,L_japonicus_renamed_Lj2g3v1349370.1:0.19524)n37:0.08589)n36:0.22368)n34:0.06434)n33:0.0384)n27:0.16551)n26:0.01839)n12:0.03935,P_abies_renamed_MA_471976g0010:0.12596)n11:0.02178,(((((B_vulgaris_renamed_KMT01940:0.1033,A_trichopoda_renamed_ERN06558:0.23181)n42:0.01193,(((A_thaliana_renamed_AT4G28480.2:0.00014,A_thaliana_renamed_AT4G28480.1:0.00015)n45:0.09816,(A_thaliana_renamed_AT2G20560.1:0.02047,(A_thaliana_renamed_AT2G20550.1:0,A_thaliana_renamed_AT2G20550.2:0)n47:0.36909)n46:0.0155)n44:0.07647,((L_angustifolius_renamed_OIV99255:0.0574,(L_japonicus_renamed_Lj0g3v0211709.1:0.08091,M_truncatula_renamed_MTR_4078850:0.05293)n50:0.01918)n49:0.05687,((M_truncatula_renamed_MTR_2090705:0.1628,L_japonicus_renamed_Lj3g3v2823230.1:0.15858)n52:0.04025,L_angustifolius_renamed_OIV92013:0.22206)n51:0.010818)n48:0.001202)n43:0.01872)n41:0.00755,(((L_angustifolius_renamed_OIV93244:0.06793,(L_japonicus_renamed_Lj6g3v2006720.1:0.0401,M_truncatula_renamed_MTR_2014470:0.08221)n56:0.02574)n55:0.02882,((M_truncatula_renamed_MTR_2014480:0.14234,(L_japonicus_renamed_Lj6g3v2006700.1:0.07176,L_japonicus_renamed_Lj6g3v2006710.1:0.00015)n59:0.10959)n58:0.07506,(L_angustifolius_renamed_OIV92012:0.20475,L_angustifolius_renamed_OIW13700:0.152631)n60:0.016959)n57:0.0933)n54:0.01993,((((Oryza_sativa_renamed_LOC_Os01g13760.1:0.11448,(Z_mays_renamed_A0A1D6MES0:0.04977,Z_mays_renamed_B8A1D6:0.03988)n65:0.10342)n64:0.15899,(Oryza_sativa_renamed_LOC_Os02g20394.1:0.07098,Z_mays_renamed_B4F810:0.07352)n66:0.08056)n63:0.07711,(P_dactylifera_renamed_XP_008810970.1:0.03994,P_dactylifera_renamed_XP_017697171.1:0.0747)n67:0.04667)n62:0.02803,((P_dactylifera_renamed_XP_008798261.1:0.03927,P_dactylifera_renamed_XP_008811889.1:0.05253)n69:0.04608,(A_trichopoda_renamed_ERN05233:0.27978,(Oryza_sativa_renamed_LOC_Os05g48810.1:0.0206,(Z_mays_renamed_B4FT54:0.0077,(Z_mays_renamed_A0A1D6MZY7:0.54386,Z_mays_renamed_C0P6C7:0.01484)n73:0.02853)n72:0.02966)n71:0.0934)n70:0.018927)n68:0.002103)n61:0.028161)n53:0.003129)n40:0.05279,((((P_dactylifera_renamed_XP_008793224.1:0.06509,P_dactylifera_renamed_XP_026660308.1:0.38117)n77:0.04785,(Oryza_sativa_renamed_LOC_Os05g03630.1:0.16691,Z_mays_renamed_K7VXU7:0.10204)n78:0.23121)n76:0.0623,((((L_angustifolius_renamed_OIW01183:0.066,L_japonicus_renamed_Lj1g3v2326700.1:0.05272)n82:0.02819,(L_angustifolius_renamed_OIW00839:0.08061,L_japonicus_renamed_Lj0g3v0129039.1:0.03262)n83:0.01657)n81:0.01056,(M_truncatula_renamed_MTR_4015840:0.00016,M_truncatula_renamed_MTR_4015840:0.00014)n84:0.0697)n80:0.02623,(B_vulgaris_renamed_KMT12332:0.06772,(A_thaliana_renamed_AT3G08910.1:0.07384,(A_thaliana_renamed_AT5G01390.2:0.00014,(A_thaliana_renamed_AT5G01390.1:0.00014,(A_thaliana_renamed_AT5G01390.3:0.00014,A_thaliana_renamed_AT5G01390.4:0.1303)n89:0.00015)n88:0.00015)n87:0.09082)n86:0.08073)n85:0.01477)n79:0.04502)n75:0.03867,A_trichopoda_renamed_ERN05234:0.2146)n74:0.06125)n39:0.10928,(P_abies_renamed_MA_10426778g0020:0.09393,(P_abies_renamed_MA_10432045g0010:0.00405,P_abies_renamed_MA_9107g0010:0.04637)n91:0.121869)n90:0.013541)n38:0.02244)n10:0.04573,(T_lepidozioides_scaffold-SKQD-2076800-Takakia_lepidozioides:0.08573,(((P_patens_renamed_P312_2810V3.1:0.00014,P_patens_renamed_P312_2810V3.2:0.00014)n95:0.0479,((P_patens_renamed_P317_2340V3.1:0,P_patens_renamed_P317_2340V3.3:0,P_patens_renamed_P317_2340V3.2:0)n97:0.03865,(P_patens_renamed_P317_2260V3.1:0,P_patens_renamed_P317_2260V3.2:0)n98:0.02385)n96:0.03896)n94:0.0281,((P_patens_renamed_P315_3820V3.2:0,P_patens_renamed_P315_3820V3.3:0,P_patens_renamed_P315_3820V3.1:0)n100:0.08242,(P_patens_renamed_P39_4390V3.2:0,P_patens_renamed_P39_4390V3.1:0)n101:0.12052)n99:0.05426)n93:0.07062)n92:0.0463)n9:0.0298,(((A_filiculoides_renamed_Azfi_s0001.g000789:0.23751,A_filiculoides_renamed_Azfi_s0412.g068551:0.31165)n104:0.03199,(A_filiculoides_renamed_Azfi_s0013.g013129:0.11115,A_filiculoides_renamed_Azfi_s0310.g064135:0.14272)n105:0.02586)n103:0.01609,(S_moellendorffii_renamed_EFJ27870:0.00014,S_moellendorffii_renamed_EFJ36802:0.00324)n106:0.12078)n102:0.05076)n8:0.01473)n1:0.01743,(((S_muscicola_renamed_SM000146S00981:0.00014,(S_muscicola_renamed_SM000101S09241:0.00014,S_muscicola_renamed_SM000018S03712:0.00726)n110:0.00478)n109:0.19316,((T_lepidozioides_scaffold-SKQD-2012894-Takakia_lepidozioides:0.16648,(C_braunii_renamed_GBG74581:0.19565,(S_moellendorffii_renamed_EFJ34747:0.00014,S_moellendorffii_renamed_EFJ30969:0.0026)n114:0.14662)n113:0.01926)n112:0.01308,(S_moellendorffii_renamed_EFJ32136:0,S_moellendorffii_renamed_EFJ16859:0)n115:0.155682)n111:0.017298)n108:0.02724,((P_abies_renamed_MA_11777g0010:0.28397,(A_filiculoides_renamed_Azfi_s0185.g056643:0.70522,(A_filiculoides_renamed_Azfi_s0005.g008924:0.35311,(A_filiculoides_renamed_Azfi_s0164.g054254:0.02664,A_filiculoides_renamed_Azfi_s0339.g065606:0.00014)n120:0.24665)n119:0.098091)n118:0.010899)n117:0.03597,(P_pinnata_scaffold-UUHD-2145462-Porella_pinnata:0.81381,(A_trichopoda_renamed_ERN08774:0.33796,(((P_dactylifera_renamed_XP_008783328.1:0.089,(P_dactylifera_renamed_XP_008799172.1:0.00014,P_dactylifera_renamed_XP_008799171.1:0.00015)n126:0.05658)n125:0.12705,(Oryza_sativa_renamed_LOC_Os01g65480.1:0.0406,(Z_mays_renamed_B6SZU1:0.41854,(Z_mays_renamed_A0A1D6N5S3:0.05348,Z_mays_renamed_C0PA53:0.07229)n129:0.06403)n128:0.09797)n127:0.33298)n124:0.27113,((L_angustifolius_renamed_OIV97943:0.09666,L_angustifolius_renamed_OIV96661:0.07762)n131:0.15003,((A_thaliana_renamed_AT1G44160.1:0.7741,(M_truncatula_renamed_MTR_3088140:0.04164,M_truncatula_renamed_MTR_3092680:0.10436)n134:0.194778)n133:0.021642,(B_vulgaris_renamed_KMT19692:0.78474,(A_thaliana_renamed_AT1G11040.1:0.43299,(M_truncatula_renamed_MTR_2006890:0.44556,(B_vulgaris_renamed_KMT08109:0.00015,B_vulgaris_renamed_KMT08110:0.01413)n138:0.25911)n137:0.05973)n136:0.118728)n135:0.013192)n132:0.067194)n130:0.007466)n123:0.10003)n122:0.443)n121:0.06646)n116:0.05965)n107:0.01743)n0;
```
