## Supplementary material for "Transcriptional responses to arbuscular mycorrhizal symbiosis development are conserved in the early divergent *Marchantia paleacea*": OG0000517_tree.txt

```
(((((P_patens_renamed_P37_22220V3.1:0,P_patens_renamed_P37_22220V3.2:0)n4:0.11914,(P_patens_renamed_P311_5700V3.8:0,P_patens_renamed_P311_5700V3.5:0,P_patens_renamed_P311_5700V3.7:0,P_patens_renamed_P311_5700V3.3:0,P_patens_renamed_P311_5700V3.2:0,P_patens_renamed_P311_5700V3.1:0,P_patens_renamed_P311_5700V3.9:0,P_patens_renamed_P311_5700V3.4:0,P_patens_renamed_P311_5700V3.6:0)n5:0.09402)n3:0.06735,((P_patens_renamed_P31_3000V3.2:0,P_patens_renamed_P31_3000V3.3:0,P_patens_renamed_P31_3000V3.1:0)n7:0.14344,(P_patens_renamed_P32_29750V3.1:0,P_patens_renamed_P32_29750V3.2:0,P_patens_renamed_P32_29750V3.3:0)n8:0.13488)n6:0.09007)n2:0.63047,(P_pinnata_scaffold-UUHD-2019074-Porella_pinnata:0.1992,(M_paleacea_Rhiz_final_MPA16205.1.p1:0.01828,M_polymorpha_renamed_Mapoly0111s0010.1:0.01868)n10:0.30135)n9:0.34877)n1:0.147265,(((A_filiculoides_renamed_Azfi_s0093.g043257:0.44524,(A_filiculoides_renamed_Azfi_s0003.g007680:1.19269,A_filiculoides_renamed_Azfi_s0020.g015532:0.85871)n14:0.18349)n13:0.12105,A_filiculoides_renamed_Azfi_s0315.g064301:1.16017)n12:0.3616,(S_moellendorffii_renamed_EFJ29262:0.9099,((((P_abies_renamed_MA_140731g0010:0.09586,P_abies_renamed_MA_9276027g0010:0.09617)n19:0.02442,(P_abies_renamed_MA_10100606g0010:0.07489,(P_abies_renamed_MA_6921525g0010:0.13344,P_abies_renamed_MA_8331213g0010:0.12287)n21:0.0306)n20:0.01787)n18:0.33901,P_abies_renamed_MA_23866g0010:0.6998)n17:0.0575,((P_abies_renamed_MA_25927g0010:0.62047,P_abies_renamed_MA_10436658g0010:0.40338)n23:0.06824,((((((A_thaliana_renamed_AT2G25780.1:0.74385,(L_japonicus_renamed_Lj1g3v2082090.1:0.24595,M_truncatula_renamed_MTR_3109860:0.44841)n30:0.37819)n29:0.22986,((Z_mays_renamed_A0A1D6MHA7:0.27468,(Oryza_sativa_renamed_LOC_Os05g11300.1:0.40662,Oryza_sativa_renamed_LOC_Os01g10310.1:0.17676)n33:0.01964)n32:0.22617,(Z_mays_renamed_K7VX55:0.2499,((Oryza_sativa_renamed_LOC_Os01g54140.1:0.36186,Oryza_sativa_renamed_LOC_Os01g54170.1:0.27993)n36:0.42846,Oryza_sativa_renamed_LOC_Os05g44410.1:0.221526)n35:0.024614)n34:0.0744)n31:0.07905)n28:0.07364,(P_dactylifera_renamed_XP_008805915.1:0.34659,(P_dactylifera_renamed_XP_008794168.2:0.2933,((P_dactylifera_renamed_XP_008804626.1:0,P_dactylifera_renamed_XP_026657536.1:0)n40:0.1543,P_dactylifera_renamed_XP_008810661.1:0.16408)n39:0.16808)n38:0.09356)n37:0.23042)n27:0.2796,(A_trichopoda_renamed_ERN14245:0.88823,A_trichopoda_renamed_ERN15116:0.580608)n41:0.064512)n26:0.18464,((A_trichopoda_renamed_ERN15117:0.50366,((((A_thaliana_renamed_AT5G25840.1:0.38247,(L_angustifolius_renamed_OIV97810:0.59576,B_vulgaris_renamed_KMT18068:0.33321)n48:0.07777)n47:0.12819,(((((((L_angustifolius_renamed_OIW16953:0.0048,(L_angustifolius_renamed_OIW17007:0,L_angustifolius_renamed_OIV93428:0)n56:0.00014)n55:0.00014,(L_angustifolius_renamed_OIW16955:0.00016,L_angustifolius_renamed_OIW17004:0.02444)n57:0.00477)n54:0.1926,M_truncatula_renamed_MTR_8013990:0.12082)n53:0.01397,L_japonicus_renamed_Lj3g3v2315450.1:0.12561)n52:0.04537,((L_angustifolius_renamed_OIW03801:0.09647,(L_angustifolius_renamed_OIW15877:0.06874,L_angustifolius_renamed_OIW09024:0.07751)n60:0.02468)n59:0.0661,(L_japonicus_renamed_Lj3g3v0274650.1:0.13362,M_truncatula_renamed_MTR_2101140:0.13205)n61:0.02492)n58:0.07574)n51:0.0998,B_vulgaris_renamed_KMT00907:0.281943)n50:0.031327,A_thaliana_renamed_AT1G79770.1:0.477837)n49:0.053093)n46:0.19482,(P_dactylifera_renamed_XP_008795137.1:0.06934,P_dactylifera_renamed_XP_008794167.1:0.05891)n62:0.10299)n45:0.14127,((Oryza_sativa_renamed_LOC_Os01g10260.1:0.10741,(Z_mays_renamed_A0A1D6MGW1:0.00642,(Z_mays_renamed_A0A1D6MGW0:0.00014,Z_mays_renamed_A0A1D6M0R2:0.00575)n66:0.00486)n65:0.35248)n64:0.28622,((Oryza_sativa_renamed_LOC_Os02g13620.1:0.4084,Z_mays_renamed_B6SP60:0.20125)n68:0.58232,(Oryza_sativa_renamed_LOC_Os06g36040.1:0.20649,(Z_mays_renamed_A0A1D6LT53:0.2234,Z_mays_renamed_K7VV99:0.14291)n70:0.1009)n69:0.20883)n67:0.166689)n63:0.018521)n44:0.06316)n43:0.11813,((((A_thaliana_renamed_AT4G14819.1:0.2486,A_thaliana_renamed_AT3G22540.1:0.13658)n74:0.10958,(L_angustifolius_renamed_OIV91498:0.09404,((M_truncatula_renamed_MTR_1103550:0.0969,(L_japonicus_renamed_Lj1g3v0095360.1:0.00014,L_japonicus_renamed_Lj5g3v2045840.1:0.00014)n78:0.054)n77:0.06172,(L_japonicus_renamed_Lj1g3v0097390.1:0.12555,M_truncatula_renamed_MTR_5006430:0.14655)n79:0.068679)n76:0.007631)n75:0.05208)n73:0.06085,A_trichopoda_renamed_ERM93487:0.32979)n72:0.06902,((Oryza_sativa_renamed_LOC_Os03g53540.1:0.21872,(Z_mays_renamed_A0A1D6GHT4:0.13413,Z_mays_renamed_A0A1D6L413:0.17002)n82:0.11627)n81:0.49945,((P_dactylifera_renamed_XP_008804954.1:0.21425,((Oryza_sativa_renamed_LOC_Os10g28700.1:0.17091,Z_mays_renamed_A0A1D6KV03:0.24549)n86:0.04184,(Oryza_sativa_renamed_LOC_Os03g06430.1:0.18507,Z_mays_renamed_A0A1D6JP77:0.40558)n87:0.05326)n85:0.2686)n84:0.13009,((Oryza_sativa_renamed_LOC_Os03g46300.1:0.09177,(Z_mays_renamed_B4FKJ8:0.52183,Z_mays_renamed_A0A1D6GKR0:0.215145)n90:0.023905)n89:0.15009,P_dactylifera_renamed_XP_008796774.1:0.134955)n88:0.014995)n83:0.0773874)n80:0.0085986)n71:0.0085986)n42:0.00085986)n25:9.554e-05,(((P_abies_renamed_MA_79346g0010:0.12776,P_abies_renamed_MA_94444g0010:0.12141)n93:0.37755,(A_trichopoda_renamed_ERN11308:0.4259,(((((Oryza_sativa_renamed_LOC_Os03g08250.1:0.00015,(Z_mays_renamed_B4G228:0.05176,Z_mays_renamed_K7VH30:0.11157)n100:0.21117)n99:0.75495,(Oryza_sativa_renamed_LOC_Os06g09900.1:0.18651,Z_mays_renamed_B4FS62:0.05941)n101:0.59117)n98:0.12041,(Z_mays_renamed_B6TDN3:0.20253,((Oryza_sativa_renamed_LOC_Os01g52700.1:4.33041,Oryza_sativa_renamed_LOC_Os09g39334.1:1.2638)n104:0.58524,(Oryza_sativa_renamed_LOC_Os07g42220.1:0.1755,Oryza_sativa_renamed_LOC_Os03g29360.1:0.31324)n105:0.0351)n103:0.0039)n102:0.19285)n97:0.15877,((P_dactylifera_renamed_XP_026658865.1:0.13002,(P_dactylifera_renamed_XP_008792862.1:0.04159,P_dactylifera_renamed_XP_008792863.1:0.08254)n108:0.05162)n107:0.1638,(P_dactylifera_renamed_XP_008782686.1:0.18651,P_dactylifera_renamed_XP_008802469.1:0.58975)n109:0.045828)n106:0.005092)n96:0.17575,(A_thaliana_renamed_AT1G54095.1:1.28199,(B_vulgaris_renamed_KMT04809:0.33731,((A_thaliana_renamed_AT5G20670.1:0.51601,((M_truncatula_renamed_MTR_3105340:0.40461,(L_angustifolius_renamed_OIW04002:0.54779,(L_japonicus_renamed_Lj5g3v0469140.1:0.31521,M_truncatula_renamed_MTR_1014930:0.27612)n117:0.10009)n116:0.25814)n115:0.29798,((L_japonicus_renamed_Lj5g3v1749190.1:0.24136,((L_angustifolius_renamed_OIW19350:0.05364,(L_angustifolius_renamed_OIW18757:0.18963,L_angustifolius_renamed_OIV99716:0.1463)n122:0.02181)n121:0.09593,L_angustifolius_renamed_OIV97352:0.38977)n120:0.06494)n119:0.02035,(M_truncatula_renamed_MTR_4125010:0.06818,M_truncatula_renamed_MTR_4125030:0.16763)n123:0.09338)n118:0.084564)n114:0.009396)n113:0.22158,(((A_thaliana_renamed_AT1G72510.1:0,A_thaliana_renamed_AT1G72510.2:0)n126:0.00362,A_thaliana_renamed_AT2G09970.1:0.12416)n125:0.44967,((L_japonicus_renamed_Lj3g3v2576730.1:0.10186,M_truncatula_renamed_MTR_8021190:0.06409)n128:0.03648,(L_angustifolius_renamed_OIW20110:0.27589,(L_angustifolius_renamed_OIW04521:0.04875,L_angustifolius_renamed_OIW02462:0.11706)n130:0.021447)n129:0.002383)n127:0.01593)n124:0.0747)n112:0.0083)n111:0.088101)n110:0.009789)n95:0.10141)n94:0.0679)n92:0.08508,(P_dactylifera_renamed_XP_026660326.1:1.21118,P_abies_renamed_MA_10279500g0010:0.85662)n131:0.18754)n91:0.045936)n24:0.005104)n22:0.218421)n16:0.024269)n15:0.03654)n11:0.09171)n0;
```
