## Supplementary material for "Transcriptional responses to arbuscular mycorrhizal symbiosis development are conserved in the early divergent *Marchantia paleacea*": OG0000518_tree.txt

```
((C_braunii_renamed_GBG85042:0.97433,(((S_muscicola_renamed_SM000065S20182:0.02564,S_muscicola_renamed_SM000087S23363:0.01175)n4:0.04994,(S_muscicola_renamed_SM000065S20183:0.01363,S_muscicola_renamed_SM000243S08599:0.02774)n5:0.1796)n3:0.37431,((S_moellendorffii_renamed_EFJ18456:0.00539,S_moellendorffii_renamed_EFJ36587:0.00631)n7:0.42434,((M_flagellaris_scaffold-UCRN-2005821-Megaceros_tosanus:0.26536,A_agrestis_renamed_Aagr.utg000104l.146.1:0.23386)n9:0.17313,(((P_neesiana_scaffold-JHFI-2113575-Pellia_neesiana:0.30994,(M_paleacea_Rhiz_final_MPA24438.1.p1:0.01303,(M_polymorpha_renamed_Mapoly0101s0051.1:0.00015,M_polymorpha_renamed_Mapoly0101s0050.1:0.00014)n14:0.05069)n13:0.32601)n12:0.23054,(A_filiculoides_renamed_Azfi_s0004.g008417:0.23323,A_filiculoides_renamed_Azfi_s0033.g025007:0.16316)n15:0.32555)n11:0.05279,((A_trichopoda_renamed_ERN19125:0.25707,((B_vulgaris_renamed_KMT06972:0.28199,(A_thaliana_renamed_AT5G47810.1:0.29134,(L_japonicus_renamed_Lj4g3v0095120.1:0.12419,M_truncatula_renamed_MTR_4134290:0.16214)n21:0.07699)n20:0.05606)n19:0.03427,((P_dactylifera_renamed_XP_008779034.3:0.03954,P_dactylifera_renamed_XP_008779196.1:0.06928)n23:0.10565,(Z_mays_renamed_B4FAW1:0.114,(Oryza_sativa_renamed_LOC_Os09g30240.1:0.41966,Oryza_sativa_renamed_LOC_Os04g39420.1:0.013806)n25:0.001534)n24:0.22709)n22:0.13015)n18:0.05733)n17:0.268,(P_abies_renamed_MA_127355g0010:0.11338,(P_abies_renamed_MA_7830322g0010:0.08182,(P_abies_renamed_MA_14404g0010:0.08401,P_abies_renamed_MA_101793g0010:0.1263)n28:0.00944)n27:0.18729)n26:0.02081)n16:0.01597)n10:0.02876)n8:0.02967)n6:0.22088)n2:0.09102)n1:0.118075,(C_braunii_renamed_GBG71596:0.34649,((A_filiculoides_renamed_Azfi_s0020.g015566:0.37716,(A_filiculoides_renamed_Azfi_s0045.g030082:0.32337,(A_filiculoides_renamed_Azfi_s0034.g025257:0.1237,(A_filiculoides_renamed_Azfi_s0072.g037021:0.00015,A_filiculoides_renamed_Azfi_s3682.g116524:0.00569)n34:0.21567)n33:0.11538)n32:0.11679)n31:0.09692,((((M_polymorpha_renamed_Mapoly0031s0093.1:0.02028,(M_paleacea_Rhiz_final_MPA20981.1.p1:0.02997,M_paleacea_Rhiz_final_MPA20981.2.p1:0.00014)n39:0.01645)n38:0.12875,(P_pinnata_scaffold-UUHD-2012725-Porella_pinnata:0.00014,P_pinnata_scaffold-UUHD-2012726-Porella_pinnata:0.00014)n40:0.19403)n37:0.16235,(((S_muscicola_renamed_SM000026S08960:0.01531,(S_muscicola_renamed_SM000011S19058:0.00716,S_muscicola_renamed_SM000018S03609:0.00828)n44:0.01026)n43:0.30755,(((A_agrestis_renamed_Aagr.utg000091l.99.2:0,A_agrestis_renamed_Aagr.utg000091l.99.1:0)n47:0.00909,((A_agrestis_renamed_Aagr.utg000091l.99.3:0,A_agrestis_renamed_Aagr.utg000091l.99.4:0)n49:0.00065,(A_agrestis_renamed_Aagr.utg000091l.99.6:0,A_agrestis_renamed_Aagr.utg000091l.99.5:0)n50:0.03028)n48:0.00044)n46:0.11724,(M_flagellaris_scaffold-UCRN-2054074-Megaceros_tosanus:0.05477,(M_flagellaris_scaffold-UCRN-2004495-Megaceros_tosanus:0.07952,M_flagellaris_scaffold-UCRN-2006191-Megaceros_tosanus:0.12515)n52:0.10173)n51:0.05582)n45:0.12696)n42:0.10984,((T_lepidozioides_scaffold-SKQD-2079873-Takakia_lepidozioides:0.13935,((((P_patens_renamed_P39_24570V3.1:0,P_patens_renamed_P39_24570V3.4:0)n58:0.00014,(P_patens_renamed_P39_24570V3.2:0.00015,P_patens_renamed_P39_24570V3.3:0.00015)n59:0.01009)n57:0.2519,((P_patens_renamed_P36_7990V3.1:0,P_patens_renamed_P36_7990V3.2:0)n61:0.10077,((P_patens_renamed_P316_18830V3.1:0,P_patens_renamed_P316_18830V3.3:0,P_patens_renamed_P316_18830V3.4:0,P_patens_renamed_P316_18830V3.6:0,P_patens_renamed_P316_18830V3.5:0,P_patens_renamed_P316_18830V3.9:0,P_patens_renamed_P316_18830V3.2:0)n63:0.00014,(P_patens_renamed_P316_18830V3.7:0,P_patens_renamed_P316_18830V3.8:0)n64:0.00015)n62:0.1296)n60:0.07545)n56:0.10886,((P_patens_renamed_P314_23320V3.1:0,P_patens_renamed_P314_23320V3.3:0,P_patens_renamed_P314_23320V3.2:0)n66:0.11503,((P_patens_renamed_P316_20260V3.2:0.00014,(P_patens_renamed_P316_20260V3.1:0,P_patens_renamed_P316_20260V3.9:0)n69:0.00014)n68:0.00016,(P_patens_renamed_P316_20260V3.10:0.06009,((P_patens_renamed_P316_20260V3.7:0.00015,P_patens_renamed_P316_20260V3.8:0.00016)n72:0.00043,((P_patens_renamed_P316_20260V3.6:0,P_patens_renamed_P316_20260V3.5:0,P_patens_renamed_P316_20260V3.4:0)n74:0.00014,P_patens_renamed_P316_20260V3.3:0.00014)n73:0.01304)n71:0.00317)n70:0.00046)n67:0.11606)n65:0.21926)n55:0.01821)n54:0.07567,(S_moellendorffii_renamed_EFJ23976:0.00178,S_moellendorffii_renamed_EFJ21599:0.00015)n75:0.22454)n53:0.01439)n41:0.03511)n36:0.06947,((P_abies_renamed_MA_66347g0010:0.18944,P_abies_renamed_MA_10426748g0010:0.16626)n77:0.07255,(((A_trichopoda_renamed_ERN00215:0.05797,(A_trichopoda_renamed_ERN10417:0.12206,A_trichopoda_renamed_ERM96948:0.51165)n81:0.29849)n80:0.18665,((A_thaliana_renamed_AT5G61580.1:0.00014,A_thaliana_renamed_AT5G61580.2:0.00014)n83:0.17882,(L_angustifolius_renamed_OIV90622:0.43583,(M_truncatula_renamed_MTR_1090300:0.09367,(L_japonicus_renamed_Lj5g3v1697360.1:0.00016,L_japonicus_renamed_Lj5g3v1697360.2:0.00422)n86:0.72989)n85:0.05783)n84:0.09367)n82:0.16001)n79:0.0941,((A_trichopoda_renamed_ERN18111:0.00739,A_trichopoda_renamed_ERN15213:0.00015)n88:0.13396,((((Z_mays_renamed_A0A1D6MAI0:0.04867,(Oryza_sativa_renamed_LOC_Os05g44922.2:0.03016,Oryza_sativa_renamed_LOC_Os05g44922.1:0.00014)n93:0.05364)n92:0.08514,(Oryza_sativa_renamed_LOC_Os01g53680.1:0.05467,Z_mays_renamed_A0A1D6NDA8:0.06378)n94:0.04574)n91:0.32809,(((M_truncatula_renamed_MTR_2100710:0.00014,M_truncatula_renamed_MTR_2100710:0.0594)n97:0.09034,(L_japonicus_renamed_Lj2g3v0894380.3:0.09614,L_japonicus_renamed_Lj3g3v0290220.2:0.109161)n98:0.012129)n96:0.17088,((((L_angustifolius_renamed_OIW14576:0.05964,L_angustifolius_renamed_OIV97814:0.11264)n102:0.03128,(L_japonicus_renamed_Lj1g3v2095500.1:0.08826,M_truncatula_renamed_MTR_3110395:0.09066)n103:0.01765)n101:0.08334,(B_vulgaris_renamed_KMT03241:0.31022,(A_thaliana_renamed_AT4G29220.1:0.20806,A_thaliana_renamed_AT4G32840.1:0.160353)n105:0.017817)n104:0.03997)n100:0.04223,(((A_thaliana_renamed_AT5G56630.1:0.08643,A_thaliana_renamed_AT4G26270.1:0.06378)n108:0.10126,((M_truncatula_renamed_MTR_6090130:0.09433,(L_japonicus_renamed_Lj2g3v0894380.1:0.07868,L_japonicus_renamed_Lj2g3v0894380.2:0.00014)n111:0.04663)n110:0.03993,((M_truncatula_renamed_MTR_8102190:0.00015,(M_truncatula_renamed_MTR_8102190:0.06722,M_truncatula_renamed_MTR_8102190:0.00016)n114:0.00349)n113:0.06411,((L_angustifolius_renamed_OIV93603:0.06906,L_japonicus_renamed_Lj4g3v3031640.1:0.08879)n116:0.02374,((L_angustifolius_renamed_OIW15741:0.03644,L_angustifolius_renamed_OIW03978:0.0723)n118:0.07807,L_japonicus_renamed_Lj4g3v3031650.1:0.030636)n117:0.003404)n115:0.048564)n112:0.005396)n109:0.07912)n107:0.04006,B_vulgaris_renamed_KMT18099:0.138573)n106:0.015397)n99:0.0255717)n95:0.0028413)n90:0.003157,(B_vulgaris_renamed_KMT01752:0.19154,(((P_dactylifera_renamed_XP_008798601.1:0.0499,(P_dactylifera_renamed_XP_008794084.1:0.00015,(P_dactylifera_renamed_XP_008794086.1:0,P_dactylifera_renamed_XP_008794087.1:0)n124:0.00014)n123:0.04482)n122:0.061,(P_dactylifera_renamed_XP_008795493.1:0.06036,P_dactylifera_renamed_XP_008799762.1:0.05943)n125:0.11636)n121:0.05738,(((Oryza_sativa_renamed_LOC_Os01g09570.1:0.03048,(Z_mays_renamed_C0HFI5:0.04883,Z_mays_renamed_K7VQP8:0.01968)n129:0.03225)n128:0.02719,(Oryza_sativa_renamed_LOC_Os05g10650.1:0.11179,(Z_mays_renamed_A0A1D6M1R0:0.0954,Z_mays_renamed_C0PGA5:0.0337)n131:0.0518)n130:0.08765)n127:0.17352,(Oryza_sativa_renamed_LOC_Os06g05860.1:0.11716,(Z_mays_renamed_A0A1D6LL73:0.02653,Z_mays_renamed_A0A1D6NVB0:0.01452)n133:0.078)n132:0.13653)n126:0.0549)n120:0.016794)n119:0.001866)n89:0.07)n87:0.10742)n78:0.08597)n76:0.08561)n35:0.03133)n30:0.10418)n29:0.118075)n0;
```
