## Supplementary material for "Transcriptional responses to arbuscular mycorrhizal symbiosis development are conserved in the early divergent *Marchantia paleacea*": OG0000519_tree.txt

```
((((M_flagellaris_scaffold-UCRN-2046988-Megaceros_tosanus:0.22237,((A_agrestis_renamed_Aagr.utg000049l.524.3:0.00014,A_agrestis_renamed_Aagr.utg000049l.524.4:0.00015)n5:0.00015,(A_agrestis_renamed_Aagr.utg000049l.524.1:0.00561,A_agrestis_renamed_Aagr.utg000049l.524.2:0.04446)n6:0.00014)n4:0.21935)n3:0.08885,(P_dactylifera_renamed_XP_008802276.1:0.11773,((Oryza_sativa_renamed_LOC_Os09g32840.1:0.1037,Z_mays_renamed_A0A1D6EDB5:0.16101)n9:0.12197,((Oryza_sativa_renamed_LOC_Os08g41880.1:0.09609,Z_mays_renamed_A0A1D6KKC7:0.12129)n11:0.11246,(Oryza_sativa_renamed_LOC_Os09g32830.1:0.38438,(Z_mays_renamed_A0A1D6Q4D5:2.50816,((((P_abies_renamed_MA_111037g0010:0.26679,P_abies_renamed_MA_83446g0020:0.27397)n17:0.16239,(B_vulgaris_renamed_KMS99148:0.27706,((Oryza_sativa_renamed_LOC_Os01g58640.1:0.08649,((((L_angustifolius_renamed_OIW08782:0.07406,L_angustifolius_renamed_OIV99663:0.213)n24:0.05168,(L_japonicus_renamed_Lj3g3v3640290.1:0.00014,(L_japonicus_renamed_Lj0g3v0363469.1:0.00653,L_japonicus_renamed_Lj0g3v0363459.1:0.07136)n26:0.00014)n25:0.07122)n23:0.02179,(M_truncatula_renamed_MTR_1052505:0.07296,M_truncatula_renamed_MTR_4037670:0.0426)n27:0.03623)n22:0.17385,(M_truncatula_renamed_MTR_2020270:1.55793,((Z_mays_renamed_A0A1D6G9W5:0.00014,Z_mays_renamed_K7TQA6:0.06386)n30:0.09423,(Z_mays_renamed_A0A1D6G9W1:0.00607,((Z_mays_renamed_A0A1D6H1L3:0.02453,Z_mays_renamed_A0A1D6P6J9:0.02111)n33:0.06073,Z_mays_renamed_A0A1D6MMF1:0.000126)n32:1.26e-05)n31:1.26e-06)n29:1.4e-07)n28:0.172764)n21:0.019196)n20:0.22793,(A_trichopoda_renamed_ERN05081:0.23703,(P_dactylifera_renamed_XP_026659660.1:0.00015,P_dactylifera_renamed_XP_026659661.1:0.01627)n35:0.15521)n34:0.07144)n19:0.03334)n18:0.07435)n16:0.1296,((S_moellendorffii_renamed_EFJ34735:0.00093,S_moellendorffii_renamed_EFJ30978:0.00585)n37:0.25895,(S_moellendorffii_renamed_EFJ34348:0.00016,(S_moellendorffii_renamed_EFJ29267:0.46907,S_moellendorffii_renamed_EFJ31254:0.01021)n39:0.00036)n38:0.1914)n36:0.21793)n15:0.04521,((((M_paleacea_Rhiz_final_MPA19919.1.p1:0.03368,M_polymorpha_renamed_Mapoly0014s0160.1:0.02543)n43:0.13718,(P_neesiana_scaffold-JHFI-2113582-Pellia_neesiana:0.10735,P_pinnata_scaffold-UUHD-2149910-Porella_pinnata:0.14368)n44:0.04535)n42:0.18624,(T_lepidozioides_scaffold-SKQD-2003109-Takakia_lepidozioides:0.14599,(P_patens_renamed_P315_6210V3.4:0.00014,((P_patens_renamed_P315_6210V3.1:0,P_patens_renamed_P315_6210V3.3:0)n48:0.00015,P_patens_renamed_P315_6210V3.2:0.00014)n47:0.00015)n46:0.38047)n45:0.09163)n41:0.0446,A_filiculoides_renamed_Azfi_s0007.g010888:0.40367)n40:0.03519)n14:0.045612)n13:0.0045612)n12:0.00045612)n10:4.5612e-05)n8:4.5612e-06)n7:5.068e-07)n2:0.52795,(C_braunii_renamed_GBG81195:0.48164,(S_muscicola_renamed_SM000156S02134:0.02223,(S_muscicola_renamed_SM000077S21560:0.02326,S_muscicola_renamed_SM000075S21932:0.11083)n51:0.09915)n50:1.36294)n49:0.25164)n1:0.16683,((((L_angustifolius_renamed_OIV97069:0.11856,((M_truncatula_renamed_MTR_3074930:0.00014,M_truncatula_renamed_MTR_3074930:0.00014)n57:0.02642,(M_truncatula_renamed_MTR_3074960:0.15606,M_truncatula_renamed_MTR_3074970:0.19199)n58:0.01106)n56:0.04623)n55:0.098,((L_japonicus_renamed_Lj4g3v1388220.1:0.09707,(M_truncatula_renamed_MTR_4103520:0.00014,M_truncatula_renamed_MTR_4103520:0.00014)n61:0.0677)n60:0.0295,(L_angustifolius_renamed_OIW18290:0.09665,L_angustifolius_renamed_OIW00269:0.10223)n62:0.04399)n59:0.05788)n54:0.03915,(((B_vulgaris_renamed_KMT11192:0.03504,(B_vulgaris_renamed_KMT02166:0.09695,B_vulgaris_renamed_KMT11266:0.01974)n66:0.16235)n65:0.13585,(B_vulgaris_renamed_KMT11181:0.20775,B_vulgaris_renamed_KMS95047:0.07031)n67:0.12792)n64:0.03347,(A_thaliana_renamed_AT4G24890.1:0.14142,(A_thaliana_renamed_AT5G50400.1:0.00015,A_thaliana_renamed_AT5G50400.2:0.03438)n69:0.10798)n68:0.11542)n63:0.01517)n53:0.04842,(A_trichopoda_renamed_ERN09951:0.15591,((A_filiculoides_renamed_Azfi_s0292.g063386:0.348,(((((P_patens_renamed_P32_37680V3.3:0,P_patens_renamed_P32_37680V3.1:0,P_patens_renamed_P32_37680V3.2:0)n77:0.2322,((((P_pinnata_scaffold-UUHD-2012074-Porella_pinnata:0.00014,P_pinnata_scaffold-UUHD-2012075-Porella_pinnata:0.00014)n81:0.00015,(P_pinnata_scaffold-UUHD-2012077-Porella_pinnata:0.00159,P_pinnata_scaffold-UUHD-2012076-Porella_pinnata:0.00014)n82:0.00027)n80:0.21589,(M_paleacea_Rhiz_final_MPA20948.1.p1:0.02617,(M_paleacea_Rhiz_final_MPA20949.1.p1:0.00014,M_paleacea_Rhiz_final_MPA20949.2.p1:0.00015)n84:0.00024)n83:0.27717)n79:0.07721,((T_lepidozioides_scaffold-SKQD-2002132-Takakia_lepidozioides:0.06974,(T_lepidozioides_scaffold-SKQD-2002133-Takakia_lepidozioides:0.00015,T_lepidozioides_scaffold-SKQD-2002134-Takakia_lepidozioides:0.00237)n87:0.07825)n86:0.08413,T_lepidozioides_scaffold-SKQD-2074190-Takakia_lepidozioides:0.244026)n85:0.027114)n78:0.15966)n76:0.03016,(((P_patens_renamed_P38_2445V3.1:0,P_patens_renamed_P38_2430V3.1:0)n90:0.20647,(Z_mays_renamed_A0A1D6KEX7:1.25822,((P_neesiana_scaffold-JHFI-2007825-Pellia_neesiana:0.00014,P_neesiana_scaffold-JHFI-2007824-Pellia_neesiana:0.00014)n93:0.00015,P_neesiana_scaffold-JHFI-2007826-Pellia_neesiana:0.000126)n92:1.4e-05)n91:0.00756)n89:0.07183,T_lepidozioides_scaffold-SKQD-2002131-Takakia_lepidozioides:0.16026)n88:0.03165)n75:0.04608,(S_moellendorffii_renamed_EFJ29134:0.0028,S_moellendorffii_renamed_EFJ17668:0.00152)n94:0.29056)n74:0.02816,(P_abies_renamed_MA_9538303g0010:0.15133,(((S_moellendorffii_renamed_EFJ34563:0.07253,(S_moellendorffii_renamed_EFJ09459:0.01871,S_moellendorffii_renamed_EFJ34383:0.01756)n99:0.01008)n98:0.28674,((S_moellendorffii_renamed_EFJ22584:0.00863,S_moellendorffii_renamed_EFJ11635:0.0039)n101:0.01065,S_moellendorffii_renamed_EFJ22721:0.30117)n100:0.18373)n97:0.23944,((P_abies_renamed_MA_83050g0010:0.4714,(M_flagellaris_scaffold-UCRN-2011840-Megaceros_tosanus:0.16577,A_agrestis_renamed_Aagr.utg000058l.174.1:0.13746)n104:0.11584)n103:0.03048,(((M_paleacea_Rhiz_final_MPA11854.1.p1:0.0375,M_polymorpha_renamed_Mapoly0002s0096.1:0.02729)n107:0.16,(P_neesiana_scaffold-JHFI-2014742-Pellia_neesiana:0,P_neesiana_scaffold-JHFI-2014743-Pellia_neesiana:0)n108:0.18559)n106:0.08569,((M_paleacea_Rhiz_final_MPA10283.1.p1:0.0261,M_polymorpha_renamed_Mapoly0209s0006.1:0.03923)n110:0.20049,((P_neesiana_scaffold-JHFI-2001190-Pellia_neesiana:0.01303,P_neesiana_scaffold-JHFI-2001191-Pellia_neesiana:0.00859)n112:0.16715,P_neesiana_scaffold-JHFI-2008233-Pellia_neesiana:0.111744)n111:0.012416)n109:0.05184)n105:0.09054)n102:0.04053)n96:0.023157)n95:0.002573)n73:0.05693)n72:0.05754,((P_abies_renamed_MA_10433684g0010:0.08082,P_abies_renamed_MA_133060g0010:0.05713)n114:0.0199,(((P_dactylifera_renamed_XP_026664698.1:0.01602,P_dactylifera_renamed_XP_026665394.1:0.43317)n117:0.11274,((Oryza_sativa_renamed_LOC_Os03g11530.1:0.06335,((Z_mays_renamed_A0A1D6LJJ4:0.15738,(Z_mays_renamed_A0A1D6J9N0:0.06942,(Z_mays_renamed_A0A1D6P594:0.01871,(Z_mays_renamed_A0A1D6Q6F2:0.00014,(Z_mays_renamed_A0A1D6GEQ1:0.00034,Z_mays_renamed_A0A1D6Q4D2:0.04135)n125:0.00675)n124:0.26821)n123:0.01911)n122:0.06818)n121:0.04425,Z_mays_renamed_C0HHY2:0.03599)n120:0.04982)n119:0.18277,((Z_mays_renamed_A0A1D6EVQ6:0.06412,Z_mays_renamed_A0A1D6KE93:0.04703)n127:0.05234,(Oryza_sativa_renamed_LOC_Os12g38770.1:0.21034,((Oryza_sativa_renamed_LOC_Os12g38760.2:0,Oryza_sativa_renamed_LOC_Os12g38760.1:0)n130:0.06974,(Oryza_sativa_renamed_LOC_Os12g38750.1:0,Oryza_sativa_renamed_LOC_Os12g38750.2:0)n131:0.030555)n129:0.0030555)n128:0.0003395)n126:0.02607)n118:0.03018)n116:0.07273,(B_vulgaris_renamed_KMT08930:0.19206,(A_thaliana_renamed_AT1G13750.1:0.18348,((L_angustifolius_renamed_OIV93917:0.05971,(M_truncatula_renamed_MTR_8063080:0.07238,(L_japonicus_renamed_Lj0g3v0295769.1:0.00014,L_japonicus_renamed_Lj0g3v0295769.2:0.00014)n137:0.04091)n136:0.01913)n135:0.12351,(M_truncatula_renamed_MTR_5045600:0.04701,(L_angustifolius_renamed_OIW04709:0.09376,L_japonicus_renamed_Lj2g3v1252560.1:0.0801)n139:0.03188)n138:0.09639)n134:0.01071)n133:0.0213)n132:0.05447)n115:0.040806)n113:0.004534)n71:0.024)n70:0.0229275)n52:0.0025475)n0;
```
