## Supplementary material for "Transcriptional responses to arbuscular mycorrhizal symbiosis development are conserved in the early divergent *Marchantia paleacea*": OG0000520_tree.txt

```
((((T_lepidozioides_scaffold-SKQD-2010685-Takakia_lepidozioides:0.3612,((P_patens_renamed_P312_2070V3.1:0,P_patens_renamed_P312_2070V3.2:0)n5:0.14898,(P_patens_renamed_P317_4375V3.2:0,P_patens_renamed_P317_4375V3.1:0,P_patens_renamed_P317_4370V3.1:0)n6:0.10815)n4:0.35169)n3:0.09934,(((P_patens_renamed_P39_14600V3.2:0,P_patens_renamed_P39_14600V3.1:0)n9:0.14836,(P_patens_renamed_P315_9180V3.2:0.00014,(P_patens_renamed_P315_9180V3.1:0,P_patens_renamed_P315_9180V3.3:0)n11:0.00015)n10:0.14095)n8:0.4307,T_lepidozioides_scaffold-SKQD-2011169-Takakia_lepidozioides:0.06709)n7:0.07098)n2:0.09551,(((M_flagellaris_scaffold-UCRN-2009093-Megaceros_tosanus:0,M_flagellaris_scaffold-UCRN-2009094-Megaceros_tosanus:0)n14:0.3813,((A_agrestis_renamed_Aagr.utg000050l.593.1:0,A_agrestis_renamed_Aagr.utg000050l.593.2:0)n16:0.00015,A_agrestis_renamed_Aagr.utg000050l.593.3:0.00731)n15:0.35045)n13:0.07689,(M_flagellaris_scaffold-UCRN-2011691-Megaceros_tosanus:0.55082,A_agrestis_renamed_Aagr.utg000050l.592.1:0.45883)n17:0.18742)n12:0.32492)n1:0.058165,((P_neesiana_scaffold-JHFI-2114425-Pellia_neesiana:0.47294,((M_polymorpha_renamed_Mapoly0083s0040.1:0.02574,(M_paleacea_Rhiz_final_MPA27743.1.p1:0.00014,M_paleacea_Rhiz_final_MPA27743.2.p1:0.00014)n22:0.01499)n21:0.21545,(P_pinnata_scaffold-UUHD-2015821-Porella_pinnata:0.00014,P_pinnata_scaffold-UUHD-2015822-Porella_pinnata:0.00014)n23:0.22491)n20:0.11262)n19:0.29141,((C_braunii_renamed_GBG84175:0.85793,(S_muscicola_renamed_SM000305S11798:0.01118,(S_muscicola_renamed_SM000017S02910:0.02147,S_muscicola_renamed_SM000022S07208:0.02998)n27:0.00277)n26:0.75212)n25:0.30766,((P_abies_renamed_MA_10436384g0010:1.12496,(((P_abies_renamed_MA_18336g0010:1.26284,(((((L_angustifolius_renamed_OIW05706:0.16927,((L_japonicus_renamed_Lj3g3v3336070.1:0,L_japonicus_renamed_Lj3g3v3336070.2:0)n39:0.11652,M_truncatula_renamed_MTR_4068000:0.20505)n38:0.07096)n37:0.04212,(L_angustifolius_renamed_OIW08981:0.19588,((L_japonicus_renamed_Lj3g3v0339060.1:0,L_japonicus_renamed_Lj3g3v0339060.2:0)n42:0.16746,M_truncatula_renamed_MTR_2099350:0.17328)n41:0.04994)n40:0.03846)n36:0.17856,(B_vulgaris_renamed_KMT07949:0.38818,((A_thaliana_renamed_AT3G59580.2:0,A_thaliana_renamed_AT3G59580.3:0,A_thaliana_renamed_AT3G59580.1:0)n45:0.18972,(A_thaliana_renamed_AT2G43500.2:0.00097,((A_thaliana_renamed_AT2G43500.5:0,A_thaliana_renamed_AT2G43500.4:0)n48:0.00014,(A_thaliana_renamed_AT2G43500.3:0,A_thaliana_renamed_AT2G43500.9:0,A_thaliana_renamed_AT2G43500.6:0,A_thaliana_renamed_AT2G43500.1:0,A_thaliana_renamed_AT2G43500.10:0,A_thaliana_renamed_AT2G43500.11:0,A_thaliana_renamed_AT2G43500.7:0,A_thaliana_renamed_AT2G43500.8:0)n49:0.00014)n47:0.00016)n46:0.18031)n44:0.38843)n43:0.06882)n35:0.24391,(((Z_mays_renamed_A0A1D6E793:0.06328,Z_mays_renamed_A0A1D6J9B4:0.06633)n52:0.19724,((Oryza_sativa_renamed_LOC_Os11g16290.1:0.00016,Oryza_sativa_renamed_LOC_Os11g16290.2:0.00014)n54:0.67961,Oryza_sativa_renamed_LOC_Os04g41850.1:0.145476)n53:0.016164)n51:0.41855,(P_dactylifera_renamed_XP_008788345.2:0.48591,(P_dactylifera_renamed_XP_008800674.1:0.09034,(P_dactylifera_renamed_XP_008791813.1:0.00014,(P_dactylifera_renamed_XP_008791812.1:0.00014,(P_dactylifera_renamed_XP_026661032.1:0.00014,P_dactylifera_renamed_XP_026661033.1:0.0001)n59:0.00015)n58:0.00014)n57:0.13548)n56:0.1309)n55:0.04691)n50:0.06019)n34:0.11657,M_truncatula_renamed_MTR_2040490:5.38967)n33:0.598852)n32:0.43245,A_trichopoda_renamed_ERN20234:0.46988)n31:0.07475,(P_abies_renamed_MA_20925g0010:0.61347,((((A_trichopoda_renamed_ERN17221:0.5389,(((L_angustifolius_renamed_OIW14789:0.12321,L_angustifolius_renamed_OIV96291:0.10008)n67:0.08794,(M_truncatula_renamed_MTR_3115400:0.16204,(L_japonicus_renamed_Lj1g3v2295200.4:0.00014,((L_japonicus_renamed_Lj1g3v2295200.1:0,L_japonicus_renamed_Lj1g3v2295200.3:0)n71:0.00014,L_japonicus_renamed_Lj1g3v2295200.2:0.00014)n70:0.00016)n69:0.15547)n68:0.0875)n66:0.27901,((((A_thaliana_renamed_AT4G35270.4:0,A_thaliana_renamed_AT4G35270.3:0,A_thaliana_renamed_AT4G35270.1:0,A_thaliana_renamed_AT4G35270.2:0)n75:0.12771,(A_thaliana_renamed_AT2G17150.4:0.02433,(((A_thaliana_renamed_AT2G17150.5:0,A_thaliana_renamed_AT2G17150.3:0)n79:0.00014,A_thaliana_renamed_AT2G17150.2:0.00014)n78:0.02924,(A_thaliana_renamed_AT2G17150.1:0,A_thaliana_renamed_AT2G17150.6:0)n80:0.00014)n77:0.00097)n76:0.19466)n74:0.39373,B_vulgaris_renamed_KMT01233:0.52036)n73:0.18013,(((A_thaliana_renamed_AT1G20640.2:0,A_thaliana_renamed_AT1G20640.3:0,A_thaliana_renamed_AT1G20640.1:0)n83:0.13197,(A_thaliana_renamed_AT1G76350.3:0,A_thaliana_renamed_AT1G76350.4:0,A_thaliana_renamed_AT1G76350.1:0,A_thaliana_renamed_AT1G76350.2:0)n84:0.1564)n82:0.40051,B_vulgaris_renamed_KMS99731:0.34228)n81:0.034713)n72:0.003857)n65:0.14368)n64:0.06029,(((Oryza_sativa_renamed_LOC_Os03g03900.1:0.09388,Z_mays_renamed_A0A1D6JMR3:0.18063)n87:0.46359,(P_dactylifera_renamed_XP_017702242.1:0,P_dactylifera_renamed_XP_026655950.1:0)n88:0.19471)n86:0.08498,(P_dactylifera_renamed_XP_026658046.1:0.26384,((Oryza_sativa_renamed_LOC_Os09g37710.1:0,Oryza_sativa_renamed_LOC_Os09g37710.2:0)n91:0.10288,(Z_mays_renamed_A0A1D6EUG0:0.04608,(Z_mays_renamed_A0A1D6LI13:0.03398,(Z_mays_renamed_A0A1D6EI97:0.03993,Z_mays_renamed_A0A1D6IB27:0.00014)n94:0.01039)n93:0.02013)n92:0.12061)n90:0.46347)n89:0.10731)n85:0.15743)n63:0.11817,A_trichopoda_renamed_ERM96124:0.38536)n62:0.37421,(((B_vulgaris_renamed_KMS97563:0.33251,(((A_thaliana_renamed_AT4G24020.1:0.00014,A_thaliana_renamed_AT4G24020.2:0.00015)n100:0.35261,(A_thaliana_renamed_AT1G64530.2:0.00601,A_thaliana_renamed_AT1G64530.1:0.00014)n101:0.37143)n99:0.12973,(L_angustifolius_renamed_OIV91438:0.17735,(((M_truncatula_renamed_MTR_0022s0430:0.00014,M_truncatula_renamed_MTR_0022s0430:0.00016)n105:0.15937,(L_japonicus_renamed_Lj2g3v0381780.1:0.00015,L_japonicus_renamed_Lj2g3v0381780.2:0.00014)n106:0.10103)n104:0.08672,((L_japonicus_renamed_Lj5g3v1999250.1:0.00257,L_japonicus_renamed_Lj5g3v1999250.2:0.00014)n108:0.10059,(M_truncatula_renamed_MTR_1100970:0.00015,(M_truncatula_renamed_MTR_1100970:0.0051,M_truncatula_renamed_MTR_1100970:0.00614)n110:0.00012)n109:0.12584)n107:0.015615)n103:0.001735)n102:0.05183)n98:0.06966)n97:0.13256,((Oryza_sativa_renamed_LOC_Os01g13540.1:0.07561,(Z_mays_renamed_A0A1D6M0H8:0.51854,(Z_mays_renamed_A0A1D6MET6:0.08482,Z_mays_renamed_K7VRG4:0.01964)n114:0.08127)n113:0.00903)n112:0.08317,((P_dactylifera_renamed_XP_008806288.1:0.12493,(P_dactylifera_renamed_XP_008777047.1:0.00016,P_dactylifera_renamed_XP_026656914.1:0.00014)n117:0.09583)n116:0.20194,(P_dactylifera_renamed_XP_026658552.1:0.03225,(P_dactylifera_renamed_XP_008783158.1:0.00097,P_dactylifera_renamed_XP_008783157.1:0.00015)n119:0.00971)n118:0.214281)n115:0.023809)n111:0.0421)n96:0.13452,(A_trichopoda_renamed_ERN04953:0.88109,A_trichopoda_renamed_ERN06588:0.273168)n120:0.030352)n95:0.118062)n61:0.013118)n60:0.11191)n30:0.01667)n29:0.08654,((S_moellendorffii_renamed_EFJ24209:0.01259,S_moellendorffii_renamed_EFJ35275:0.00691)n122:1.23777,((S_moellendorffii_renamed_EFJ05895:0.01186,S_moellendorffii_renamed_EFJ26837:0.00876)n124:1.05074,(A_filiculoides_renamed_Azfi_s0008.g011459:0.88028,(A_filiculoides_renamed_Azfi_s0084.g038926:0.72384,(A_filiculoides_renamed_Azfi_s0068.g036277:0.33602,A_filiculoides_renamed_Azfi_s0075.g037581:0.44991)n127:0.29094)n126:0.08506)n125:0.18615)n123:0.110394)n121:0.012266)n28:0.07233)n24:0.06372)n18:0.058165)n0;
```
