## Supplementary material for "Transcriptional responses to arbuscular mycorrhizal symbiosis development are conserved in the early divergent *Marchantia paleacea*": OG0000521_tree.txt

```
((C_braunii_renamed_GBG77336:1.11981,B_vulgaris_renamed_KMS94801:1.13031)n1:0.03307,((((P_pinnata_scaffold-UUHD-2016562-Porella_pinnata:0.72011,P_pinnata_scaffold-UUHD-2137570-Porella_pinnata:0.64723)n5:0.60544,(((B_vulgaris_renamed_KMT12846:0.56184,(B_vulgaris_renamed_KMS94687:0.51236,(B_vulgaris_renamed_KMT12852:0.21815,B_vulgaris_renamed_KMT12855:0.22559)n10:0.26594)n9:0.07871)n8:0.13066,(Z_mays_renamed_C0HF51:0.93164,(Z_mays_renamed_C4J5Y0:0.0045,Z_mays_renamed_K7TP80:0.01869)n12:0.248076)n11:0.027564)n7:0.08438,(Oryza_sativa_renamed_LOC_Os12g24390.1:0.60998,(Oryza_sativa_renamed_LOC_Os01g45320.1:0.4348,(Oryza_sativa_renamed_LOC_Os03g28990.2:0.00014,Oryza_sativa_renamed_LOC_Os03g28990.1:0.00014)n15:0.14911)n14:0.17087)n13:0.10966)n6:0.3391)n4:0.18384,(M_paleacea_Rhiz_final_MPA2697.1.p1:1.78111,((Oryza_sativa_renamed_LOC_Os06g05990.1:1.08969,Oryza_sativa_renamed_LOC_Os11g45390.1:1.11016)n18:0.2296,(((S_moellendorffii_renamed_EFJ22412:0.91116,(S_moellendorffii_renamed_EFJ25677:0.15423,(S_moellendorffii_renamed_EFJ18459:0.0798,(S_moellendorffii_renamed_EFJ18458:0.00014,S_moellendorffii_renamed_EFJ18457:0.04156)n24:0.00036)n23:0.12464)n22:0.38819)n21:0.37158,((A_filiculoides_renamed_Azfi_s0206.g057816:0.30708,A_filiculoides_renamed_Azfi_s0233.g059408:0.33357)n26:0.15157,((((T_lepidozioides_scaffold-SKQD-2002940-Takakia_lepidozioides:0,T_lepidozioides_scaffold-SKQD-2002941-Takakia_lepidozioides:0)n30:0.12012,T_lepidozioides_scaffold-SKQD-2077881-Takakia_lepidozioides:0.06243)n29:0.15004,((M_polymorpha_renamed_Mapoly0060s0061.1:0.04566,(M_paleacea_Rhiz_final_MPA9181.1.p1:0.00014,M_paleacea_Rhiz_final_MPA9181.2.p1:0.00014)n33:0.03275)n32:0.17454,((P_neesiana_scaffold-JHFI-2002122-Pellia_neesiana:0.00014,P_neesiana_scaffold-JHFI-2002123-Pellia_neesiana:0.00014)n35:0.22799,((P_neesiana_scaffold-JHFI-2004913-Pellia_neesiana:0,P_neesiana_scaffold-JHFI-2004914-Pellia_neesiana:0)n37:0.02787,P_neesiana_scaffold-JHFI-2011182-Pellia_neesiana:0.18092)n36:0.05162)n34:0.19658)n31:0.09998)n28:0.08901,(((P_abies_renamed_MA_11225g0010:0.20674,(P_abies_renamed_MA_37441g0010:0.0046,P_abies_renamed_MA_958082g0010:0.00014)n41:0.31048)n40:0.0984,((A_trichopoda_renamed_ERN14872:0.42704,((B_vulgaris_renamed_KMT09674:0.52124,P_dactylifera_renamed_XP_017701978.1:0.58622)n45:0.13547,(Oryza_sativa_renamed_LOC_Os06g06000.1:1.49505,((Oryza_sativa_renamed_LOC_Os07g06530.1:0.61909,Oryza_sativa_renamed_LOC_Os11g11610.1:0.53282)n48:0.43376,((Oryza_sativa_renamed_LOC_Os10g32760.1:0.18334,(Z_mays_renamed_A0A1D6JNC8:0.34571,Z_mays_renamed_A0A1D6KTT0:0.178902)n51:0.019878)n50:0.1176,((Z_mays_renamed_A0A1D6F4K8:0.04469,Z_mays_renamed_K7VA22:0.02967)n53:0.36971,((Oryza_sativa_renamed_LOC_Os08g03270.1:0.10963,(Oryza_sativa_renamed_LOC_Os08g03260.1:0.09752,Oryza_sativa_renamed_LOC_Os04g19700.1:0.07151)n56:0.08207)n55:0.21808,(Oryza_sativa_renamed_LOC_Os12g10250.1:0.29853,Oryza_sativa_renamed_LOC_Os10g32750.1:0.226566)n57:0.0226566)n54:0.0025174)n52:0.05647)n49:0.05136)n47:0.277173)n46:0.030797)n44:0.07709)n43:0.06746,(A_trichopoda_renamed_ERN08385:0.31186,((((((Oryza_sativa_renamed_LOC_Os02g40664.1:0.07502,(Z_mays_renamed_A0A1D6HD96:0.02907,Z_mays_renamed_K7U204:0.05422)n65:0.04616)n64:0.05558,(Z_mays_renamed_K7TUS1:0.18495,(Oryza_sativa_renamed_LOC_Os04g42980.1:0.00015,Oryza_sativa_renamed_LOC_Os04g42980.2:0.00014)n67:0.10571)n66:0.0645)n63:0.17861,((Oryza_sativa_renamed_LOC_Os03g04890.1:0.1342,Z_mays_renamed_A0A1D6JNC9:0.12479)n69:0.08566,((Oryza_sativa_renamed_LOC_Os10g32740.1:0.00015,Oryza_sativa_renamed_ChrSy.fgenesh.mRNA.71:0.01498)n71:0.19657,(Z_mays_renamed_A0A1D6GPU3:0.08378,Z_mays_renamed_A0A1D6KTS9:0.0563)n72:0.2044)n70:0.08452)n68:0.2045)n62:0.06683,(P_dactylifera_renamed_XP_008783740.1:0.0527,P_dactylifera_renamed_XP_008810817.1:0.06977)n73:0.04545)n61:0.04926,((P_dactylifera_renamed_XP_008807573.1:0.05967,P_dactylifera_renamed_XP_008805216.1:0.05496)n75:0.03727,(Oryza_sativa_renamed_LOC_Os02g56280.1:0.03157,(Z_mays_renamed_A0A1D6HNV0:0.04439,Z_mays_renamed_C0P695:0.0168)n77:0.03217)n76:0.20613)n74:0.03964)n60:0.08762,((B_vulgaris_renamed_KMS99126:0.28447,((((M_truncatula_renamed_MTR_1094830:0.00014,M_truncatula_renamed_MTR_1094830:0.00014)n83:0.04548,(L_japonicus_renamed_Lj0g3v0266539.1:0.00134,(L_japonicus_renamed_Lj5g3v1811590.1:0.00014,L_japonicus_renamed_Lj0g3v0288799.1:0.00016)n85:0.00014)n84:0.04434)n82:0.01617,(L_angustifolius_renamed_OIV91377:0.05525,(L_angustifolius_renamed_OIW12614:0.05532,(L_angustifolius_renamed_OIW06714:0.00345,L_angustifolius_renamed_OIW06713:0.00014)n88:0.07322)n87:0.00372)n86:0.02375)n81:0.11582,(A_thaliana_renamed_AT2G38970.1:0.1087,(A_thaliana_renamed_AT3G54780.1:0.00014,((A_thaliana_renamed_AT3G54780.2:0.00014,(A_thaliana_renamed_AT3G54780.4:0.00014,A_thaliana_renamed_AT3G54780.5:0.00014)n93:0.00016)n92:0.00015,A_thaliana_renamed_AT3G54780.3:0.00014)n91:0.00125)n90:0.14653)n89:0.1607)n80:0.03731)n79:0.08514,((B_vulgaris_renamed_KMT02301:0.28204,(L_angustifolius_renamed_OIW10514:1.41813,((L_japonicus_renamed_Lj3g3v1089440.1:0.08923,((L_angustifolius_renamed_OIW15776:0.06352,(L_angustifolius_renamed_OIW09133:0.06375,L_angustifolius_renamed_OIW03916:0.04233)n101:0.02634)n100:0.06845,(M_truncatula_renamed_MTR_2094930:0.15521,L_japonicus_renamed_Lj0g3v0197519.1:0.16431)n102:0.06274)n99:0.00611)n98:0.03234,((L_angustifolius_renamed_OIW08556:0.04597,L_angustifolius_renamed_OIV99320:0.12347)n104:0.04519,(L_japonicus_renamed_Lj1g3v4047310.1:0.08869,M_truncatula_renamed_MTR_4058700:0.1054)n105:0.03188)n103:0.02542)n97:0.04832)n96:0.0731)n95:0.02193,(A_thaliana_renamed_AT5G60710.1:0.21354,A_thaliana_renamed_AT1G08050.1:0.45622)n106:0.06855)n94:0.04619)n78:0.06079)n59:0.07772)n58:0.08924)n42:0.08166)n39:0.11796,(((((Oryza_sativa_renamed_LOC_Os04g01160.1:0.13745,(Z_mays_renamed_A0A1D6EG40:0.02072,Z_mays_renamed_A0A1D6J2X3:0.02431)n112:0.08453)n111:0.26241,(P_dactylifera_renamed_XP_008785324.1:0.10506,P_dactylifera_renamed_XP_008791497.1:0.10054)n113:0.10634)n110:0.23209,((B_vulgaris_renamed_KMS96161:0.22492,(A_thaliana_renamed_AT5G49665.1:0.27721,((L_angustifolius_renamed_OIW17077:0.08632,L_angustifolius_renamed_OIV96618:0.06538)n118:0.07105,(M_truncatula_renamed_MTR_3111210:0.11684,(L_japonicus_renamed_Lj3g3v3131850.1:0.01735,L_japonicus_renamed_Lj3g3v3131860.1:0.00016)n120:0.07607)n119:0.03234)n117:0.08415)n116:0.08429)n115:0.03542,(B_vulgaris_renamed_KMT06959:0.3817,((A_thaliana_renamed_AT5G65683.1:0.40623,(A_thaliana_renamed_AT2G22680.1:0.17312,(A_thaliana_renamed_AT4G37890.2:0.00014,A_thaliana_renamed_AT4G37890.1:0.00014)n125:0.15931)n124:0.16281)n123:0.11576,((L_angustifolius_renamed_OIV94460:0.09964,(L_angustifolius_renamed_OIW10653:0.06139,L_angustifolius_renamed_OIV93013:0.10569)n128:0.01881)n127:0.09926,(L_japonicus_renamed_Lj2g3v1468250.1:0.11499,(M_truncatula_renamed_MTR_8067490:0.50518,(M_truncatula_renamed_MTR_5030690:0.0057,M_truncatula_renamed_MTR_5430750:0.00219)n131:0.139554)n130:0.015506)n129:0.03939)n126:0.05576)n122:0.05801)n121:0.07659)n114:0.00851)n109:0.02612,(A_trichopoda_renamed_ERM98682:0.77832,A_trichopoda_renamed_ERN14167:0.229977)n132:0.025553)n108:0.08727,((P_abies_renamed_MA_129331g0010:0.28877,(P_abies_renamed_MA_218345g0010:0.08095,(P_abies_renamed_MA_15445g0010:0.09176,P_abies_renamed_MA_2719537g0010:0.04945)n136:0.01388)n135:0.17603)n134:0.05267,P_abies_renamed_MA_17431g0010:0.189189)n133:0.021021)n107:0.208845)n38:0.023205)n27:0.04666)n25:0.05549)n20:0.03813,((M_truncatula_renamed_MTR_2100690:0.58626,Oryza_sativa_renamed_LOC_Os11g07750.1:2.61647)n138:0.91615,(A_filiculoides_renamed_Azfi_s0021.g015698:0.64416,A_filiculoides_renamed_Azfi_s0064.g035638:0.51746)n139:0.126378)n137:0.014042)n19:0.156609)n17:0.0156609)n16:0.0017401)n3:0.13042,(C_braunii_renamed_GBG90582:1.09786,M_paleacea_Rhiz_final_MPA1433.1.p1:1.2734)n140:0.141489)n2:0.03307)n0;
```
