## Supplementary material for "Transcriptional responses to arbuscular mycorrhizal symbiosis development are conserved in the early divergent *Marchantia paleacea*": OG0000522_tree.txt

```
((C_braunii_renamed_GBG75172:0.23704,((S_muscicola_renamed_SM000011S19009:0.00674,(S_muscicola_renamed_SM000018S03667:0.01159,S_muscicola_renamed_SM000026S08912:0.01792)n4:0.01027)n3:0.14183,(((((B_vulgaris_renamed_KMT03866:0.07852,(A_thaliana_renamed_AT1G10130.1:0.08372,(L_angustifolius_renamed_OIW14916:0.03142,(M_truncatula_renamed_MTR_3103270:0.03627,(L_japonicus_renamed_Lj1g3v1733460.1:0.00015,L_japonicus_renamed_Lj1g3v1733460.2:0.00014)n13:0.02488)n12:0.01493)n11:0.03699)n10:0.01718)n9:0.03422,((Oryza_sativa_renamed_LOC_Os03g52090.1:0.04614,Z_mays_renamed_A0A1D6L337:0.02428)n15:0.0547,(P_dactylifera_renamed_XP_008790243.1:0.00063,P_dactylifera_renamed_XP_008790244.1:0.01131)n16:0.03731)n14:0.02398)n8:0.01708,A_trichopoda_renamed_ERN18587:0.04233)n7:0.11976,(S_moellendorffii_renamed_EFJ13461:0.01212,S_moellendorffii_renamed_EFJ11763:0.01507)n17:0.20468)n6:0.03301,((((M_polymorpha_renamed_Mapoly0044s0031.1:0.01838,(M_paleacea_Rhiz_final_MPA17150.1.p1:0.00526,M_paleacea_Rhiz_final_MPA17150.2.p1:0.00072)n22:8e-05)n21:0.00098,(P_neesiana_scaffold-JHFI-2018438-Pellia_neesiana:0.04948,(P_pinnata_scaffold-UUHD-2149294-Porella_pinnata:0.05736,P_pinnata_scaffold-UUHD-2146614-Porella_pinnata:0.045729)n24:0.005081)n23:0.01471)n20:0.03733,(((M_flagellaris_scaffold-UCRN-2005122-Megaceros_tosanus:0.07404,((A_agrestis_renamed_Aagr.utg000042l.45.3:0.00014,(A_agrestis_renamed_Aagr.utg000042l.45.1:0.0128,A_agrestis_renamed_Aagr.utg000042l.45.2:0.00015)n30:0.00027)n29:0.00121,A_agrestis_renamed_Aagr.utg000042l.45.4:0.00082)n28:0.02349)n27:0.04827,A_filiculoides_renamed_Azfi_s0037.g025942:0.15273)n26:0.01862,A_agrestis_renamed_Aagr.utg000111l.8.1:0.66357)n25:0.07373)n19:0.00749,(((P_patens_renamed_P311_7920V3.1:0,P_patens_renamed_P311_7920V3.3:0)n33:0.00014,P_patens_renamed_P311_7920V3.2:0.00014)n32:0.07475,(T_lepidozioides_scaffold-SKQD-2079295-Takakia_lepidozioides:0.05399,T_lepidozioides_scaffold-SKQD-2074023-Takakia_lepidozioides:0.046152)n34:0.005128)n31:0.00145)n18:0.01606)n5:0.0582)n2:0.04872)n1:0.167255,(P_pinnata_scaffold-UUHD-2129879-Porella_pinnata:0.28091,((S_muscicola_renamed_SM000109S14167:0.00482,(S_muscicola_renamed_SM000055S18212:0.00982,S_muscicola_renamed_SM000313S11972:0.00901)n38:0.00297)n37:0.16957,(M_paleacea_Rhiz_final_MPA1388.1.p1:0.36131,((M_paleacea_Rhiz_final_MPA5462.1.p1:1.16403,C_braunii_renamed_GBG74649:1.27524)n41:0.51396,((C_braunii_renamed_GBG71486:0.2505,(((M_flagellaris_scaffold-UCRN-2054111-Megaceros_tosanus:0.11472,(A_agrestis_renamed_Aagr.utg000042l.233.1:0.00014,A_agrestis_renamed_Aagr.utg000042l.233.2:0.00016)n47:0.1777)n46:0.09989,((S_moellendorffii_renamed_EFJ18713:0.00416,S_moellendorffii_renamed_EFJ36101:0.00162)n49:0.14342,A_filiculoides_renamed_Azfi_s0150.g053310:0.28989)n48:0.03813)n45:0.0247,((T_lepidozioides_scaffold-SKQD-2080149-Takakia_lepidozioides:0.0974,((P_patens_renamed_P31_9850V3.2:0,P_patens_renamed_P31_9850V3.3:0)n53:0.00184,((P_patens_renamed_P31_9850V3.5:0,P_patens_renamed_P31_9850V3.1:0,P_patens_renamed_P31_9850V3.4:0)n55:0.00014,P_patens_renamed_P31_9850V3.6:0.00014)n54:0.00015)n52:0.16887)n51:0.03481,(M_polymorpha_renamed_Mapoly0031s0179.1:0.01145,(M_paleacea_Rhiz_final_MPA8274.1.p1:0.01646,M_paleacea_Rhiz_final_MPA8273.1.p1:0.012078)n57:0.001342)n56:0.01571)n50:0.03635)n44:0.10136)n43:0.10493,(C_braunii_renamed_GBG85897:0.19615,((((((P_abies_renamed_MA_119494g0010:0.04969,(P_abies_renamed_MA_20276g0010:0.05389,(P_abies_renamed_MA_104021g0010:0.02821,P_abies_renamed_MA_201315g0010:0.03912)n66:0.01955)n65:0.01207)n64:0.06642,(A_trichopoda_renamed_ERN13344:0.11266,((P_dactylifera_renamed_XP_017698451.1:0,P_dactylifera_renamed_XP_008790538.1:0)n69:0.11266,(B_vulgaris_renamed_KMT20258:0.0889,((A_thaliana_renamed_AT4G00900.2:0,A_thaliana_renamed_AT4G00900.1:0)n72:0.12923,(L_angustifolius_renamed_OIV93883:0.06116,(L_japonicus_renamed_Lj3g3v2478790.1:0.03616,(M_truncatula_renamed_MTR_8027160:0.00014,(M_truncatula_renamed_MTR_8027160:0.00015,(M_truncatula_renamed_MTR_8027160:0.00336,M_truncatula_renamed_MTR_8027160:0.00014)n77:0.00335)n76:0.02263)n75:0.03398)n74:0.01392)n73:0.04775)n71:0.01798)n70:0.023)n68:0.02327)n67:0.09155)n63:0.05734,(A_filiculoides_renamed_Azfi_s0250.g060231:0.22219,(A_filiculoides_renamed_Azfi_s0024.g020345:0.25224,(S_moellendorffii_renamed_EFJ29960:0.00342,S_moellendorffii_renamed_EFJ25083:0.00287)n80:0.12787)n79:0.025668)n78:0.002852)n62:0.02585,((M_flagellaris_scaffold-UCRN-2008848-Megaceros_tosanus:0.07184,(((A_agrestis_renamed_Aagr.utg000050l.590.9:0.00112,((A_agrestis_renamed_Aagr.utg000050l.590.4:0,A_agrestis_renamed_Aagr.utg000050l.590.7:0)n87:0.00092,A_agrestis_renamed_Aagr.utg000050l.590.8:0.00371)n86:0.00015)n85:0.00273,((A_agrestis_renamed_Aagr.utg000050l.590.3:0,A_agrestis_renamed_Aagr.utg000050l.590.6:0)n89:0.00014,A_agrestis_renamed_Aagr.utg000050l.590.1:0.00164)n88:0.00014)n84:0.00601,(A_agrestis_renamed_Aagr.utg000050l.590.5:0.00014,A_agrestis_renamed_Aagr.utg000050l.590.2:0.00014)n90:0.00016)n83:0.06886)n82:0.06099,(((M_paleacea_Rhiz_final_MPA26919.1.p1:0.0044,M_polymorpha_renamed_Mapoly0013s0119.1:0.01286)n93:0.06424,(P_neesiana_scaffold-JHFI-2114279-Pellia_neesiana:0.04532,P_pinnata_scaffold-UUHD-2150711-Porella_pinnata:0.05393)n94:0.02564)n92:0.07185,(T_lepidozioides_scaffold-SKQD-2080516-Takakia_lepidozioides:0.07007,(((P_patens_renamed_P311_18120V3.6:0,P_patens_renamed_P311_18120V3.13:0,P_patens_renamed_P311_18120V3.2:0,P_patens_renamed_P311_18120V3.7:0,P_patens_renamed_P311_18120V3.9:0,P_patens_renamed_P311_18120V3.14:0,P_patens_renamed_P311_18120V3.3:0,P_patens_renamed_P311_18120V3.11:0,P_patens_renamed_P311_18120V3.1:0,P_patens_renamed_P311_18120V3.10:0,P_patens_renamed_P311_18120V3.8:0)n98:0.00014,(P_patens_renamed_P311_18120V3.4:0,P_patens_renamed_P311_18120V3.5:0,P_patens_renamed_P311_18120V3.12:0)n99:0.00015)n97:0.16011,((P_patens_renamed_P315_16420V3.1:0,P_patens_renamed_P315_16420V3.2:0)n101:0.05293,(P_patens_renamed_P39_16670V3.1:0,P_patens_renamed_P39_16670V3.4:0,P_patens_renamed_P39_16670V3.3:0,P_patens_renamed_P39_16670V3.2:0)n102:0.03407)n100:0.06899)n96:0.03827)n95:0.05189)n91:0.01826)n81:0.01187)n61:0.02177,((S_moellendorffii_renamed_EFJ24210:0.00077,S_moellendorffii_renamed_EFJ35276:0.00137)n104:0.14318,((A_trichopoda_renamed_ERN12258:0.1014,(((B_vulgaris_renamed_KMT05333:0.0855,(A_thaliana_renamed_AT1G07810.1:0.01075,(A_thaliana_renamed_AT1G07670.2:0,A_thaliana_renamed_AT1G07670.1:0)n111:0.0095)n110:0.0855)n109:0.02986,((M_truncatula_renamed_MTR_7100110:0.03556,(L_japonicus_renamed_Lj0g3v0358449.1:0.00016,(L_japonicus_renamed_Lj1g3v4578600.1:0.00014,L_japonicus_renamed_Lj1g3v4578600.2:0.008)n115:0.00016)n114:0.0554)n113:0.01298,(L_angustifolius_renamed_OIW12207:0.09382,(L_angustifolius_renamed_OIW05095:0.01397,(L_angustifolius_renamed_OIW11219:0.01747,L_angustifolius_renamed_OIV92126:0.02172)n118:0.0045)n117:0.020286)n116:0.002254)n112:0.01472)n108:0.04069,((P_dactylifera_renamed_XP_008783614.1:0.05607,(P_dactylifera_renamed_XP_008794312.1:0.02719,P_dactylifera_renamed_XP_026666144.1:0.0305)n121:0.02766)n120:0.01995,((Oryza_sativa_renamed_LOC_Os03g17310.1:0.01539,(Z_mays_renamed_A0A1D6JYK5:0.0077,Z_mays_renamed_K7VJC3:0.01241)n124:0.01504)n123:0.05011,(Z_mays_renamed_K7VI72:0.06585,(Oryza_sativa_renamed_LOC_Os05g02940.1:0.00014,Oryza_sativa_renamed_LOC_Os05g02940.2:0.00014)n126:0.01471)n125:0.08705)n122:0.04069)n119:0.03449)n107:0.03777)n106:0.04845,(P_abies_renamed_MA_10427630g0010:0.121,Z_mays_renamed_A0A1D6PRL2:0.54099)n127:0.06011)n105:0.071811)n103:0.007979)n60:0.01747,M_polymorpha_renamed_Mapoly0018s0025.1:0.140256)n59:0.015584)n58:0.017028)n42:0.0017028)n40:0.00017028)n39:1.892e-05)n36:0.08832)n35:0.167255)n0;
```
