## Supplementary material for "Transcriptional responses to arbuscular mycorrhizal symbiosis development are conserved in the early divergent *Marchantia paleacea*": OG0000523_tree.txt

```
((C_braunii_renamed_GBG75429:0.57368,(S_muscicola_renamed_SM000043S15849:0.06799,(S_muscicola_renamed_SM000089S23807:0.02606,S_muscicola_renamed_SM000127S26656:0.08022)n3:0.00153)n2:0.54274)n1:0.13415,((((S_moellendorffii_renamed_EFJ30147:0.00202,S_moellendorffii_renamed_EFJ08329:0.00247)n7:0.39342,(((M_polymorpha_renamed_Mapoly0134s0021.1:0.02328,(M_paleacea_Rhiz_final_MPA20327.1.p1:0.00015,M_paleacea_Rhiz_final_MPA20327.2.p1:0.00014)n11:0.03753)n10:0.20365,(P_neesiana_scaffold-JHFI-2015263-Pellia_neesiana:0.16672,(P_pinnata_scaffold-UUHD-2015296-Porella_pinnata:0.00014,P_pinnata_scaffold-UUHD-2015297-Porella_pinnata:0.00494)n13:0.15299)n12:0.05645)n9:0.06774,(((T_lepidozioides_scaffold-SKQD-2004381-Takakia_lepidozioides:0,T_lepidozioides_scaffold-SKQD-2004382-Takakia_lepidozioides:0)n16:0.11128,((P_patens_renamed_P38_1920V3.2:0,P_patens_renamed_P38_1920V3.1:0)n18:0.07177,(P_patens_renamed_P33_34940V3.1:0,P_patens_renamed_P33_34940V3.2:0)n19:0.16183)n17:0.16712)n15:0.1111,((((A_agrestis_renamed_Aagr.utg000009l.227.4:0.01417,A_agrestis_renamed_Aagr.utg000009l.227.1:0.06285)n23:0.00014,A_agrestis_renamed_Aagr.utg000009l.227.2:0.00365)n22:0.01343,A_agrestis_renamed_Aagr.utg000009l.227.3:0.00014)n21:0.14257,(M_flagellaris_scaffold-UCRN-2002423-Megaceros_tosanus:0.00014,M_flagellaris_scaffold-UCRN-2002424-Megaceros_tosanus:0.00014)n24:0.15189)n20:0.15384)n14:0.03718)n8:0.06934)n6:0.06469,((((P_dactylifera_renamed_XP_008799544.1:0.06863,(P_dactylifera_renamed_XP_008806068.1:0.00015,P_dactylifera_renamed_XP_008806067.1:0.00014)n29:0.0543)n28:0.09438,(Oryza_sativa_renamed_LOC_Os09g01590.1:0.07734,Z_mays_renamed_A0A1D6HZX3:0.08074)n30:0.13351)n27:0.11446,(A_trichopoda_renamed_ERN10889:0.21303,((L_angustifolius_renamed_OIW12877:0.07685,(L_japonicus_renamed_Lj5g3v2112260.1:0.10112,(M_truncatula_renamed_MTR_1107330:0.07058,M_truncatula_renamed_MTR_1107330:0.00477)n35:0.08955)n34:0.03477)n33:0.16311,(B_vulgaris_renamed_KMT01122:0.22243,A_thaliana_renamed_AT2G15230.1:0.27399)n36:0.03701)n32:0.12327)n31:0.02713)n26:0.18637,(A_filiculoides_renamed_Azfi_s0228.g059080:0.18704,(A_filiculoides_renamed_Azfi_s0228.g059079:0.35146,(A_filiculoides_renamed_Azfi_s0138.g051092:0.27349,(A_filiculoides_renamed_Azfi_s0138.g051094:0.02436,A_filiculoides_renamed_Azfi_s0264.g060884:0.00457)n40:0.20896)n39:0.12327)n38:0.25658)n37:0.22672)n25:0.08583)n5:0.04684,((((Oryza_sativa_renamed_LOC_Os06g42860.1:0.18383,Z_mays_renamed_A0A1D6LR25:0.30208)n44:0.34376,(((P_dactylifera_renamed_XP_008802257.1:0.23261,((Oryza_sativa_renamed_LOC_Os08g41780.1:0.19915,Z_mays_renamed_A0A1D6PY98:0.22354)n49:0.24794,(((A_thaliana_renamed_AT5G14180.1:0.00014,(A_thaliana_renamed_AT5G14180.3:0.00041,A_thaliana_renamed_AT5G14180.5:0.03927)n53:0.0048)n52:0.00015,(A_thaliana_renamed_AT5G14180.2:0.00014,A_thaliana_renamed_AT5G14180.4:0.0142)n54:0.0003)n51:0.33646,((((M_truncatula_renamed_MTR_7029365:0.00778,M_truncatula_renamed_MTR_7029365:0.00014)n58:0.11187,((L_japonicus_renamed_Lj1g3v3834380.1:0.00554,L_japonicus_renamed_Lj1g3v3834380.2:0.00016)n60:0.05384,(L_japonicus_renamed_Lj1g3v3834330.1:0,L_japonicus_renamed_Lj1g3v3834330.2:0,L_japonicus_renamed_Lj1g3v3834330.3:0)n61:0.1982)n59:0.0747)n57:0.03215,(L_angustifolius_renamed_OIW14448:0.07194,L_angustifolius_renamed_OIW02976:0.26178)n62:0.05945)n56:0.02392,((M_truncatula_renamed_MTR_6023715:0.15168,(M_truncatula_renamed_MTR_6023740:0.04688,(M_truncatula_renamed_MTR_6023750:0.04316,M_truncatula_renamed_MTR_0595s0010:0.26247)n66:0.0343)n65:0.07404)n64:0.2435,L_angustifolius_renamed_OIV90112:0.23511)n63:0.06274)n55:0.12526)n50:0.08799)n48:0.03738)n47:0.09118,A_trichopoda_renamed_ERM96918:0.2136)n46:0.03101,((A_trichopoda_renamed_ERM96924:0.31372,(A_trichopoda_renamed_ERM96925:0.4014,A_trichopoda_renamed_ERM96922:0.22458)n69:0.0079)n68:0.16017,((P_dactylifera_renamed_XP_008788885.1:0.15438,(Oryza_sativa_renamed_LOC_Os04g21160.1:0.13964,Z_mays_renamed_A0A1D6EEF7:0.10533)n72:0.20413)n71:0.1142,(B_vulgaris_renamed_KMT02486:0.29571,((L_angustifolius_renamed_OIW18445:0.30598,((L_japonicus_renamed_Lj0g3v0349529.1:0.02496,L_japonicus_renamed_Lj6g3v0204560.1:0.07698)n77:0.08749,((M_truncatula_renamed_MTR_7081060:0.15481,(M_truncatula_renamed_MTR_6033965:0.04628,M_truncatula_renamed_MTR_6033975:0.06675)n80:0.12353)n79:0.15831,((M_truncatula_renamed_MTR_3081060:0.10851,M_truncatula_renamed_MTR_3081040:0.12435)n82:0.04123,(M_truncatula_renamed_MTR_3080980:0.17878,M_truncatula_renamed_MTR_7081050:0.08043)n83:0.01834)n81:0.02662)n78:0.07041)n76:0.04977)n75:0.23721,(L_angustifolius_renamed_OIW16228:0.06742,((M_truncatula_renamed_MTR_5006650:0.15258,M_truncatula_renamed_MTR_5084950:0.00462)n86:0.09217,L_japonicus_renamed_Lj2g3v2876120.1:0.10472)n85:0.03929)n84:0.160407)n74:0.017823)n73:0.04721)n70:0.08937)n67:0.00993)n45:0.07613)n43:0.27428,(((((A_filiculoides_renamed_Azfi_s0113.g045957:0.31817,P_abies_renamed_MA_360451g0010:0.44271)n91:0.13778,((P_patens_renamed_P323_22550V3.3:0,P_patens_renamed_P323_22550V3.4:0,P_patens_renamed_P323_22550V3.2:0,P_patens_renamed_P323_22550V3.1:0)n93:0.48956,(M_flagellaris_scaffold-UCRN-2050675-Megaceros_tosanus:0.28734,((A_agrestis_renamed_Aagr.utg000049l.325.7:0,A_agrestis_renamed_Aagr.utg000049l.325.5:0)n96:0.01564,((A_agrestis_renamed_Aagr.utg000049l.325.1:0,A_agrestis_renamed_Aagr.utg000049l.325.2:0,A_agrestis_renamed_Aagr.utg000049l.325.4:0,A_agrestis_renamed_Aagr.utg000049l.325.6:0,A_agrestis_renamed_Aagr.utg000049l.325.3:0)n98:0.00014,(A_agrestis_renamed_Aagr.utg000049l.325.9:0,A_agrestis_renamed_Aagr.utg000049l.325.8:0)n99:0.00014)n97:0.00014)n95:0.24624)n94:0.27838)n92:0.0657)n90:0.04553,(S_moellendorffii_renamed_EFJ32296:0.03354,S_moellendorffii_renamed_EFJ20962:0.01509)n100:0.46277)n89:0.08275,(((S_moellendorffii_renamed_EFJ19867:0.01207,S_moellendorffii_renamed_EFJ07392:0.00015)n103:0.57712,(S_moellendorffii_renamed_EFJ19517:0.01642,S_moellendorffii_renamed_EFJ20984:0.00015)n104:0.48997)n102:0.07298,((P_abies_renamed_MA_727019g0010:0.26947,(P_abies_renamed_MA_138441g0010:0.14526,P_abies_renamed_MA_8489345g0010:0.12276)n107:0.10433)n106:0.35546,(((M_paleacea_Rhiz_final_MPA11575.1.p1:0.00016,(M_polymorpha_renamed_Mapoly0033s0074.1:0.01909,M_polymorpha_renamed_Mapoly0033s0075.1:0.00014)n111:0.06423)n110:0.35846,((P_neesiana_scaffold-JHFI-2102907-Pellia_neesiana:0.52232,P_neesiana_scaffold-JHFI-2111765-Pellia_neesiana:0.17594)n113:0.11398,(P_pinnata_scaffold-UUHD-2144172-Porella_pinnata:0.29562,P_pinnata_scaffold-UUHD-2145034-Porella_pinnata:0.160587)n114:0.017843)n112:0.01263)n109:0.25095,(A_filiculoides_renamed_Azfi_s0029.g024199:0.57135,A_filiculoides_renamed_Azfi_s0036.g025804:0.59389)n115:0.06951)n108:0.03482)n105:0.03396)n101:0.13226)n88:0.22375,(S_moellendorffii_renamed_EFJ17478:0.00479,(S_moellendorffii_renamed_EFJ28803:0.0149,S_moellendorffii_renamed_EFJ10411:0.00847)n117:0.00062)n116:0.449289)n87:0.049921)n42:0.06719,(((M_flagellaris_scaffold-UCRN-2048400-Megaceros_tosanus:0.35286,A_agrestis_renamed_Aagr.utg000059l.23.1:0.19053)n120:0.22461,((P_patens_renamed_P318_8530V3.1:0,P_patens_renamed_P318_8530V3.2:0)n122:0.47494,(T_lepidozioides_scaffold-SKQD-2010096-Takakia_lepidozioides:0.34974,(T_lepidozioides_scaffold-SKQD-2005037-Takakia_lepidozioides:0.00015,T_lepidozioides_scaffold-SKQD-2005038-Takakia_lepidozioides:0.00014)n124:0.10229)n123:0.27428)n121:0.12193)n119:0.05974,((M_paleacea_Rhiz_final_MPA15533.1.p1:0.1589,M_polymorpha_renamed_Mapoly0047s0013.1:0.00015)n126:0.61731,(P_pinnata_scaffold-UUHD-2126424-Porella_pinnata:0.41276,((P_neesiana_scaffold-JHFI-2095492-Pellia_neesiana:0.16856,(P_neesiana_scaffold-JHFI-2016110-Pellia_neesiana:0.23475,P_neesiana_scaffold-JHFI-2107022-Pellia_neesiana:0.1837)n130:0.10453)n129:0.45805,(P_neesiana_scaffold-JHFI-2113228-Pellia_neesiana:0.37248,((P_neesiana_scaffold-JHFI-2000132-Pellia_neesiana:0.02223,P_neesiana_scaffold-JHFI-2000133-Pellia_neesiana:0.00014)n133:0.25706,(P_neesiana_scaffold-JHFI-2108166-Pellia_neesiana:0.10592,P_neesiana_scaffold-JHFI-2111681-Pellia_neesiana:0.11037)n134:0.030843)n132:0.0030843)n131:0.00030843)n128:3.427e-05)n127:0.0379)n125:0.06404)n118:0.05909)n41:0.062793)n4:0.006977)n0;
```
