## Supplementary material for "Transcriptional responses to arbuscular mycorrhizal symbiosis development are conserved in the early divergent *Marchantia paleacea*": OG0000524_tree.txt

```
((((M_paleacea_Rhiz_final_MPA9925.1.p1:0,M_paleacea_Rhiz_final_MPA9925.2.p1:0,M_paleacea_Rhiz_final_MPA9925.3.p1:0)n3:0.02311,M_polymorpha_renamed_Mapoly0206s0007.1:0.02767)n2:0.23184,((P_neesiana_scaffold-JHFI-2105788-Pellia_neesiana:0.13107,P_pinnata_scaffold-UUHD-2148549-Porella_pinnata:0.28533)n5:0.12201,(P_neesiana_scaffold-JHFI-2018404-Pellia_neesiana:0.31671,P_pinnata_scaffold-UUHD-2150327-Porella_pinnata:0.31263)n6:0.13959)n4:0.09271)n1:0.24121,(((M_flagellaris_scaffold-UCRN-2011790-Megaceros_tosanus:0.38057,A_agrestis_renamed_Aagr.utg000029l.42.1:0.35283)n9:0.30763,(C_braunii_renamed_GBG68253:1.55918,(((P_patens_renamed_P323_17590V3.1:0,P_patens_renamed_P323_17590V3.2:0)n13:0.77427,T_lepidozioides_scaffold-SKQD-2080197-Takakia_lepidozioides:0.47557)n12:0.27269,((S_moellendorffii_renamed_EFJ11465:0.00374,S_moellendorffii_renamed_EFJ18769:0.01392)n15:0.78899,((A_filiculoides_renamed_Azfi_s0142.g051383:0.39138,(A_filiculoides_renamed_Azfi_s0046.g030137:0.23485,A_filiculoides_renamed_Azfi_s0142.g051380:0.17515)n18:0.12237)n17:0.27648,((A_trichopoda_renamed_ERN01279:0.29112,((((P_dactylifera_renamed_XP_008794008.1:0.03759,P_dactylifera_renamed_XP_008779532.2:0.06778)n24:0.12259,(P_dactylifera_renamed_XP_008811023.1:0.24896,P_dactylifera_renamed_XP_008811024.1:0.19443)n25:0.09912)n23:0.03617,((Oryza_sativa_renamed_LOC_Os12g44060.1:0.17359,Oryza_sativa_renamed_LOC_Os12g44070.1:0.09848)n27:0.35202,(((Oryza_sativa_renamed_LOC_Os07g09010.1:0.10508,(Z_mays_renamed_A0A1D6F8V6:0.05017,Z_mays_renamed_A0A1D6HUP9:0.09329)n31:0.10641)n30:0.1364,((Oryza_sativa_renamed_LOC_Os10g08850.1:0.31577,Z_mays_renamed_A0A1D6F854:0.27699)n33:0.09885,(((Oryza_sativa_renamed_LOC_Os12g29950.1:0,Oryza_sativa_renamed_LOC_Os12g29950.2:0)n36:0.08925,Z_mays_renamed_A0A1D6MTR7:0.2108)n35:0.25241,(Oryza_sativa_renamed_LOC_Os03g58580.1:0.11636,(Z_mays_renamed_A0A1D6L7Z2:0.00014,Z_mays_renamed_A0A1D6L7Z3:0.00559)n38:0.07137)n37:0.05476)n34:0.0425)n32:0.03637)n29:0.07071,(Oryza_sativa_renamed_LOC_Os03g47810.1:0.12297,(Z_mays_renamed_A0A1D6FA56:0.74478,Z_mays_renamed_A0A1D6KZF0:0.119538)n40:0.013282)n39:0.05782)n28:0.03466)n26:0.07381)n22:0.11457,((L_japonicus_renamed_Lj3g3v3053370.1:0.72143,(A_thaliana_renamed_AT2G28120.1:0.20679,B_vulgaris_renamed_KMT02349:0.24)n43:0.03857)n42:0.17228,(((B_vulgaris_renamed_KMT14741:0.22727,B_vulgaris_renamed_KMT14740:0.36963)n46:0.16584,(M_truncatula_renamed_MTR_7102880:0.19884,((L_angustifolius_renamed_OIV90355:0.1608,L_japonicus_renamed_Lj5g3v0641520.1:0.34323)n49:0.07201,(L_angustifolius_renamed_OIW11307:0.16079,(L_japonicus_renamed_Lj1g3v4626560.1:0.05488,((L_japonicus_renamed_Lj0g3v0157609.1:0.00014,L_japonicus_renamed_Lj1g3v4646620.1:0.0038)n53:0.0966,(L_japonicus_renamed_Lj0g3v0248269.1:0.00015,L_japonicus_renamed_Lj1g3v3462920.1:0.00014)n54:0.11251)n52:0.02498)n51:0.046233)n50:0.005137)n48:0.018747)n47:0.002083)n45:0.06915,(((B_vulgaris_renamed_KMT00647:0.18653,(B_vulgaris_renamed_KMT00649:0.01189,B_vulgaris_renamed_KMT00648:0.01614)n58:0.1107)n57:0.18107,(B_vulgaris_renamed_KMT17154:0.16021,B_vulgaris_renamed_KMT11441:0.1552)n59:0.42553)n56:0.05671,(A_thaliana_renamed_AT2G39210.1:0.23898,((L_angustifolius_renamed_OIW07780:0.10654,((M_truncatula_renamed_MTR_1059080:0.083,M_truncatula_renamed_MTR_1050550:0.02406)n64:0.07946,((L_japonicus_renamed_Lj0g3v0278159.1:0.12863,((L_japonicus_renamed_Lj0g3v0003819.1:0,L_japonicus_renamed_Lj0g3v0003829.1:0)n68:0.14366,(L_japonicus_renamed_Lj0g3v0123689.1:0.10143,(L_japonicus_renamed_Lj0g3v0080199.1:0.00014,L_japonicus_renamed_Lj0g3v0080209.1:0.00898)n70:0.08477)n69:0.02834)n67:0.03819)n66:0.15572,(L_japonicus_renamed_Lj0g3v0083849.1:0,L_japonicus_renamed_Lj0g3v0083859.1:0)n71:0.106002)n65:0.011778)n63:0.04567)n62:0.30158,(((L_angustifolius_renamed_OIW12944:0.06103,L_angustifolius_renamed_OIV90945:0.04556)n74:0.0598,((L_japonicus_renamed_Lj5g3v2220250.1:0.08798,L_japonicus_renamed_Lj5g3v2220260.1:0.06223)n76:0.0545,(M_truncatula_renamed_MTR_1111530:0.05901,(M_truncatula_renamed_MTR_1111510:0.01293,M_truncatula_renamed_MTR_1111540:0.02121)n78:0.01322)n77:0.07693)n75:0.0164)n73:0.06437,(L_angustifolius_renamed_OIV90946:0.12082,((L_angustifolius_renamed_OIW12951:0.13851,M_truncatula_renamed_MTR_5095240:0.17794)n81:0.02524,(L_angustifolius_renamed_OIW12945:0.08598,(M_truncatula_renamed_MTR_1111550:0.15275,(L_japonicus_renamed_Lj5g3v0255520.1:0.1449,L_japonicus_renamed_Lj5g3v2220280.1:0.13357)n84:0.04108)n83:0.0387)n82:0.0043)n80:0.03415)n79:0.06441)n72:0.090387)n61:0.010043)n60:0.04066)n55:0.03792)n44:0.07333)n41:0.06749)n21:0.06858)n20:0.19044,(((P_abies_renamed_MA_818748g0010:0.10729,P_abies_renamed_MA_10432157g0010:0.1376)n87:0.0133,(P_abies_renamed_MA_10099391g0010:0.02062,P_abies_renamed_MA_41286g0020:0.02773)n88:0.05164)n86:0.46893,(P_abies_renamed_MA_481350g0010:0.485,(P_abies_renamed_MA_116104g0010:0.28984,(P_abies_renamed_MA_323184g0010:0.06093,(P_abies_renamed_MA_207936g0010:0.0501,(P_abies_renamed_MA_545504g0010:0.02454,P_abies_renamed_MA_6723g0010:0.06935)n93:0.03133)n92:0.0385)n91:0.26706)n90:0.075105)n89:0.0075105)n85:0.0008345)n19:0.03301)n16:0.11219)n14:0.11871)n11:0.11663)n10:0.03198)n8:0.02787,((((((((B_vulgaris_renamed_KMT10416:0.19335,(B_vulgaris_renamed_KMT10423:0.19225,B_vulgaris_renamed_KMT10424:0.05797)n102:0.21482)n101:0.20036,((((M_truncatula_renamed_MTR_2100400:0.06905,M_truncatula_renamed_MTR_2100390:0.27841)n106:0.11379,((L_japonicus_renamed_Lj1g3v0438930.1:0,L_japonicus_renamed_Lj1g3v0438930.2:0)n108:0.02507,(L_japonicus_renamed_Lj4g3v1440930.1:0.00014,L_japonicus_renamed_Lj4g3v1440940.1:0.00016)n109:0.0782)n107:0.06603)n105:0.05019,L_angustifolius_renamed_OIV97089:0.12579)n104:0.31091,(((A_thaliana_renamed_AT2G34350.2:0,A_thaliana_renamed_AT2G34350.1:0)n112:0.2458,(A_thaliana_renamed_AT2G34355.2:0.00258,A_thaliana_renamed_AT2G34355.1:0.00014)n113:0.19931)n111:0.19301,(A_thaliana_renamed_AT1G74780.1:0.0911,A_thaliana_renamed_AT1G18940.1:0.2563)n114:0.16719)n110:0.12723)n103:0.06226)n100:0.09642,((M_truncatula_renamed_MTR_5090570:0.10522,(L_angustifolius_renamed_OIV97088:0.17753,(L_japonicus_renamed_Lj1g3v0437880.1:0.00015,L_japonicus_renamed_Lj1g3v0437880.2:0.00014)n118:0.09484)n117:0.04116)n116:0.24743,((B_vulgaris_renamed_KMT10428:0.00014,B_vulgaris_renamed_KMT10426:0.00014)n120:0.00182,(B_vulgaris_renamed_KMT10427:0.01065,B_vulgaris_renamed_KMT10429:0.05968)n121:0.11297)n119:0.4005)n115:0.07154)n99:0.10057,((Oryza_sativa_renamed_LOC_Os12g44180.1:0.12546,Z_mays_renamed_A0A1D6MV23:0.1521)n123:0.32278,(P_dactylifera_renamed_XP_008801875.1:0.25505,P_dactylifera_renamed_XP_008777475.1:0.164133)n124:0.018237)n122:0.12201)n98:0.10371,A_trichopoda_renamed_ERN01231:0.34506)n97:0.3203,(((S_moellendorffii_renamed_EFJ11489:0.00316,S_moellendorffii_renamed_EFJ18791:0.02073)n127:0.44285,(S_moellendorffii_renamed_EFJ11493:0.01346,(S_moellendorffii_renamed_EFJ04317:0.00959,S_moellendorffii_renamed_EFJ18795:0.00014)n129:0.00961)n128:0.40064)n126:0.28246,(P_abies_renamed_MA_9913997g0010:0.17529,(P_abies_renamed_MA_878697g0020:0.20997,P_abies_renamed_MA_10106333g0010:0.13745)n131:0.05775)n130:0.78614)n125:0.11908)n96:0.09094,((P_patens_renamed_P320_11000V3.1:0,P_patens_renamed_P320_11000V3.2:0,P_patens_renamed_P320_11000V3.3:0)n133:0.53256,T_lepidozioides_scaffold-SKQD-2079525-Takakia_lepidozioides:0.41939)n132:0.1784)n95:0.05065,((T_lepidozioides_scaffold-SKQD-2067792-Takakia_lepidozioides:0.44937,A_agrestis_renamed_Aagr.utg000003l.414.1:0.45432)n135:0.19255,(Z_mays_renamed_A0A1D6KZ31:1.34596,(S_muscicola_renamed_SM000400S15605:0.00208,(S_muscicola_renamed_SM000035S13138:0.01142,S_muscicola_renamed_SM000301S11768:0.00346)n138:0.01053)n137:0.48922)n136:0.24198)n134:0.102339)n94:0.0102339)n7:0.0011371)n0;
```
