## Supplementary material for "Transcriptional responses to arbuscular mycorrhizal symbiosis development are conserved in the early divergent *Marchantia paleacea*": OG0000525_tree.txt

```
(((P_patens_renamed_P35_19590V3.4:0,P_patens_renamed_P35_19590V3.2:0,P_patens_renamed_P35_19590V3.3:0,P_patens_renamed_P35_19590V3.1:0)n2:0.375,(((P_neesiana_scaffold-JHFI-2015793-Pellia_neesiana:0.17814,P_pinnata_scaffold-UUHD-2135006-Porella_pinnata:0.573336)n5:0.063704,((((M_flagellaris_scaffold-UCRN-2003701-Megaceros_tosanus:0.00014,M_flagellaris_scaffold-UCRN-2003702-Megaceros_tosanus:0.00014)n9:0.09951,(M_flagellaris_scaffold-UCRN-2001494-Megaceros_tosanus:0.00015,M_flagellaris_scaffold-UCRN-2001495-Megaceros_tosanus:0.00014)n10:0.09529)n8:0.09465,((A_agrestis_renamed_Aagr.utg000001l.195.4:0.02433,(A_agrestis_renamed_Aagr.utg000001l.195.3:0.00014,(A_agrestis_renamed_Aagr.utg000001l.195.2:0.00014,A_agrestis_renamed_Aagr.utg000001l.195.1:0.00016)n14:0.00014)n13:0.00014)n12:0.29557,(A_agrestis_renamed_Aagr.utg000001l.196.1:0.22244,(A_agrestis_renamed_Aagr.utg000001l.198.3:0.07356,(A_agrestis_renamed_Aagr.utg000001l.198.2:0.00014,((A_agrestis_renamed_Aagr.utg000001l.198.4:0,A_agrestis_renamed_Aagr.utg000001l.198.6:0)n19:0.13222,(A_agrestis_renamed_Aagr.utg000001l.198.1:0,A_agrestis_renamed_Aagr.utg000001l.198.5:0)n20:0.00014)n18:0.00016)n17:0.00015)n16:0.162081)n15:0.0162081)n11:0.0018009)n7:0.02436,((M_flagellaris_scaffold-UCRN-2051931-Megaceros_tosanus:0.1602,P_pinnata_scaffold-UUHD-2125852-Porella_pinnata:0.04853)n22:0.03858,(P_neesiana_scaffold-JHFI-2091339-Pellia_neesiana:0.14549,(P_neesiana_scaffold-JHFI-2003525-Pellia_neesiana:0.00014,(P_neesiana_scaffold-JHFI-2003524-Pellia_neesiana:0.00014,P_neesiana_scaffold-JHFI-2003526-Pellia_neesiana:0.00612)n25:0.00202)n24:0.04933)n23:0.06685)n21:0.072108)n6:0.008012)n4:0.17639,((A_filiculoides_renamed_Azfi_s0083.g038897:0.34167,((S_moellendorffii_renamed_EFJ16774:0.00015,S_moellendorffii_renamed_EFJ06704:0.0092)n29:0.25936,((S_moellendorffii_renamed_EFJ21291:0.00363,((S_moellendorffii_renamed_EFJ12064:0.00175,S_moellendorffii_renamed_EFJ21296:0.00579)n33:0.00486,S_moellendorffii_renamed_EFJ21134:0.08853)n32:0.01253)n31:0.00457,S_moellendorffii_renamed_EFJ12062:0.01994)n30:0.23258)n28:0.19136)n27:0.05842,((S_moellendorffii_renamed_EFJ15630:0.00214,S_moellendorffii_renamed_EFJ38813:0.00355)n35:0.24363,(((A_trichopoda_renamed_ERN03913:0.16634,((((M_truncatula_renamed_MTR_6086340:0.05759,(L_angustifolius_renamed_OIW15994:0.06014,L_japonicus_renamed_Lj2g3v0777190.1:0.06942)n43:0.01611)n42:0.08785,(((L_angustifolius_renamed_OIW10030:0.07452,(M_truncatula_renamed_MTR_8083520:0.00014,M_truncatula_renamed_MTR_8083520:0.00014)n47:0.07136)n46:0.02936,(((L_japonicus_renamed_Lj0g3v0215059.1:0,L_japonicus_renamed_Lj4g3v3093850.1:0)n50:0.11206,L_angustifolius_renamed_OIV93630:0.19345)n49:0.02488,(M_truncatula_renamed_MTR_8083530:0.00229,M_truncatula_renamed_MTR_8083530:0.04051)n51:0.08834)n48:0.03176)n45:0.01904,((M_truncatula_renamed_MTR_6086300:0,M_truncatula_renamed_MTR_6086300:0)n53:0.07281,(L_japonicus_renamed_Lj2g3v0777150.1:0.06033,(L_angustifolius_renamed_OIW08897:0.09792,(L_angustifolius_renamed_OIW15995:0.03213,L_angustifolius_renamed_OIW03670:0.04117)n56:0.0135)n55:0.01384)n54:0.01465)n52:0.03181)n44:0.02563)n41:0.09558,(A_thaliana_renamed_AT3G24503.1:0.24657,(B_vulgaris_renamed_KMT03022:0.10543,(B_vulgaris_renamed_KMT03025:0.09522,(B_vulgaris_renamed_KMT03023:0.00014,B_vulgaris_renamed_KMT03024:0.00015)n60:0.09231)n59:0.09514)n58:0.02785)n57:0.02806)n40:0.02168,((P_dactylifera_renamed_XP_008808790.1:0.10044,P_dactylifera_renamed_XP_008775315.2:0.09571)n62:0.02614,((Oryza_sativa_renamed_LOC_Os01g40860.1:0.0631,Z_mays_renamed_A0A1D6NL27:0.19131)n64:0.11586,((Oryza_sativa_renamed_LOC_Os01g40870.1:0.09115,(Z_mays_renamed_A0A1D6FYF4:0.03576,Z_mays_renamed_Q8S529:0.0217)n67:0.04277)n66:0.12648,(Oryza_sativa_renamed_LOC_Os06g39230.1:0.12077,Z_mays_renamed_A0A1D6LSK8:0.12527)n68:0.18815)n65:0.049437)n63:0.005493)n61:0.02123)n39:0.07499)n38:0.12154,(P_abies_renamed_MA_210304g0010:0.14729,(((P_abies_renamed_MA_271349g0010:0.05616,P_abies_renamed_MA_6150g0010:0.21235)n72:0.01526,(P_abies_renamed_MA_138834g0010:0.07554,P_abies_renamed_MA_909864g0010:0.04545)n73:0.01596)n71:0.00908,P_abies_renamed_MA_17791g0010:0.0486)n70:0.16685)n69:0.06667)n37:0.08386,(A_filiculoides_renamed_Azfi_s0049.g030778:0.20392,A_filiculoides_renamed_Azfi_s0078.g038198:0.17994)n74:0.07504)n36:0.02842)n34:0.04365)n26:0.07103)n3:0.03896)n1:0.039945,((((S_moellendorffii_renamed_EFJ15552:0.00857,S_moellendorffii_renamed_EFJ38891:0.01962)n78:0.21798,(S_moellendorffii_renamed_EFJ28550:0.01141,S_moellendorffii_renamed_EFJ20487:0.00317)n79:0.20838)n77:0.04221,(((M_flagellaris_scaffold-UCRN-2003047-Megaceros_tosanus:0,M_flagellaris_scaffold-UCRN-2003048-Megaceros_tosanus:0)n82:0.08348,((A_agrestis_renamed_Aagr.utg000095l.26.2:0.06044,A_agrestis_renamed_Aagr.utg000095l.26.1:0.0025)n84:0.23229,((A_agrestis_renamed_Aagr.utg000119l.144.1:0.00014,(A_agrestis_renamed_Aagr.utg000119l.144.3:0.00398,A_agrestis_renamed_Aagr.utg000119l.144.4:0.00422)n87:0.01297)n86:0.00015,(A_agrestis_renamed_Aagr.utg000119l.144.5:0.01128,(A_agrestis_renamed_Aagr.utg000119l.144.2:0,A_agrestis_renamed_Aagr.utg000119l.144.7:0,A_agrestis_renamed_Aagr.utg000119l.144.6:0)n89:0.00014)n88:0.00016)n85:0.07365)n83:0.03436)n81:0.0798,((((P_patens_renamed_P35_20910V3.1:0.38495,P_patens_renamed_P31_36260V3.1:0.3099)n93:0.38019,((P_patens_renamed_P34_32160V3.4:0,P_patens_renamed_P34_32160V3.1:0,P_patens_renamed_P34_32160V3.3:0,P_patens_renamed_P34_32160V3.2:0)n95:0.00016,P_patens_renamed_P34_32160V3.5:0.00014)n94:0.02959)n92:0.13506,T_lepidozioides_scaffold-SKQD-2011778-Takakia_lepidozioides:0.10567)n91:0.02597,((M_paleacea_Rhiz_final_MPA20439.1.p1:0.00934,M_polymorpha_renamed_Mapoly0030s0103.1:0.01511)n97:0.12052,(P_pinnata_scaffold-UUHD-2018267-Porella_pinnata:0.0874,(P_neesiana_scaffold-JHFI-2112916-Pellia_neesiana:0.2516,P_neesiana_scaffold-JHFI-2010495-Pellia_neesiana:0.078804)n99:0.008756)n98:0.04866)n96:0.02513)n90:0.05617)n80:0.04017)n76:0.03904,(P_abies_renamed_MA_10431043g0010:0.15891,((A_trichopoda_renamed_ERN05911:0.1166,((P_dactylifera_renamed_XP_008781996.1:0.04888,(P_dactylifera_renamed_XP_008793866.1:0.1063,P_dactylifera_renamed_XP_008793883.2:0.09225)n105:0.01779)n104:0.02769,((Z_mays_renamed_A0A1D6Q9M2:0.10998,(Oryza_sativa_renamed_LOC_Os02g49720.6:0.00014,(Oryza_sativa_renamed_LOC_Os02g49720.7:0.02387,(Oryza_sativa_renamed_LOC_Os02g49720.1:0.00014,(Oryza_sativa_renamed_LOC_Os02g49720.3:0.00014,Oryza_sativa_renamed_LOC_Os02g49720.2:0.00014)n111:0.00016)n110:0.00014)n109:0.00014)n108:0.07898)n107:0.09645,(Oryza_sativa_renamed_LOC_Os06g15990.1:0.04528,Z_mays_renamed_A0A1D6NYE7:0.08106)n112:0.036414)n106:0.004046)n103:0.01308)n102:0.02806,((L_japonicus_renamed_Lj2g3v1014560.1:0.00014,L_japonicus_renamed_Lj2g3v1014560.2:0.00015)n114:0.18041,((((L_angustifolius_renamed_OIW20081:0.073,(M_truncatula_renamed_MTR_3078170:0.00014,(M_truncatula_renamed_MTR_3078170:0.00015,(M_truncatula_renamed_MTR_3078170:0.00457,M_truncatula_renamed_MTR_3078170:0.00014)n121:0.00049)n120:0.00948)n119:0.05905)n118:0.06603,(L_angustifolius_renamed_OIW15390:0.11568,(M_truncatula_renamed_MTR_4107040:0.06103,(L_japonicus_renamed_Lj4g3v1534920.1:0.01914,L_japonicus_renamed_Lj4g3v1534920.2:0.00015)n124:0.06837)n123:0.02127)n122:0.01282)n117:0.0364,(A_thaliana_renamed_AT3G48000.1:0.12182,B_vulgaris_renamed_KMT10552:0.1094)n125:0.01755)n116:0.03276,((A_thaliana_renamed_AT1G23800.1:0.00016,A_thaliana_renamed_AT1G23800.2:0.04303)n127:0.13359,(((L_japonicus_renamed_Lj0g3v0133709.1:0.05583,(M_truncatula_renamed_MTR_8064170:0.00014,M_truncatula_renamed_MTR_8064170:0.00015)n131:0.04177)n130:0.01705,(L_angustifolius_renamed_OIV93080:0.10967,(L_angustifolius_renamed_OIV93733:0.1083,L_angustifolius_renamed_OIV93905:0.034101)n133:0.0034101)n132:0.0003789)n129:0.0266,(B_vulgaris_renamed_KMT07274:0.10082,(B_vulgaris_renamed_KMT07275:0.0534,B_vulgaris_renamed_KMT07276:0.04082)n135:0.101664)n134:0.011296)n128:0.0104)n126:0.01534)n115:0.00837)n113:0.00093)n101:0.02749)n100:0.10422)n75:0.039945)n0;
```
