## Supplementary material for "Transcriptional responses to arbuscular mycorrhizal symbiosis development are conserved in the early divergent *Marchantia paleacea*": OG0000526_tree.txt

```
(A_trichopoda_renamed_ERN05602:0.08033,((A_trichopoda_renamed_ERN03612:0.34181,A_trichopoda_renamed_ERM95451:0.14471)n2:0.00982,(A_trichopoda_renamed_ERN16689:0.07399,(A_trichopoda_renamed_ERN16670:0.18205,(((((((A_trichopoda_renamed_ERN12160:0.13856,((A_trichopoda_renamed_ERN16613:0.11297,A_trichopoda_renamed_ERM95456:0.47206)n13:0.0065,A_trichopoda_renamed_ERM95450:0.10793)n12:0.0231)n11:0.02052,((A_trichopoda_renamed_ERN16686:0.12893,A_trichopoda_renamed_ERM97396:0.1437)n15:0.00891,A_trichopoda_renamed_ERN02528:0.16109)n14:0.04611)n10:0.02864,(((((A_trichopoda_renamed_ERN12158:0.11875,(A_trichopoda_renamed_ERN10637:0.26212,(A_trichopoda_renamed_ERM97838:0.13979,(((A_trichopoda_renamed_ERM97364:0.12009,((A_trichopoda_renamed_ERN04983:0.13601,A_trichopoda_renamed_ERM95919:0.14015)n27:0.02833,(A_trichopoda_renamed_ERN12054:0.07153,A_trichopoda_renamed_ERN16669:0.10566)n28:0.03262)n26:0.0867)n25:0.02394,((A_trichopoda_renamed_ERN18201:0.1682,(A_trichopoda_renamed_ERN12240:0.23236,A_trichopoda_renamed_ERN08838:0.12965)n31:0.02521)n30:0.02118,A_trichopoda_renamed_ERN08839:0.05114)n29:0.04663)n24:0.00671,(A_trichopoda_renamed_ERN16688:0.1465,(A_trichopoda_renamed_ERN02292:0.15502,A_trichopoda_renamed_ERN18456:0.25651)n33:0.02113)n32:0.00044)n23:0.01276)n22:0.00223)n21:0.00641)n20:0.01081,(A_trichopoda_renamed_ERN16547:0.14871,((A_trichopoda_renamed_ERM95414:1.92064,A_trichopoda_renamed_ERM97394:0.00016)n36:0.07734,A_trichopoda_renamed_ERN16548:0.13827)n35:0.02615)n34:0.00014)n19:0.00015,(A_trichopoda_renamed_ERN12055:0.10864,A_trichopoda_renamed_ERN02730:1.06493)n37:0.15186)n18:0.00516,A_trichopoda_renamed_ERN12157:0.08692)n17:0.00532,((A_trichopoda_renamed_ERN16671:0.24747,A_trichopoda_renamed_ERM96818:0.15977)n39:0.01833,(((((A_trichopoda_renamed_ERN20596:1.1,A_trichopoda_renamed_ERN00625:0.85865)n44:0.20484,(((A_trichopoda_renamed_ERN10455:0.25048,A_trichopoda_renamed_ERN18495:0.2374)n47:0.13899,A_trichopoda_renamed_ERN16687:0.29808)n46:0.03553,((A_trichopoda_renamed_ERN12074:0.00016,A_trichopoda_renamed_ERN02410:1.84095)n49:0.12799,((((A_trichopoda_renamed_ERN12159:0.32062,(A_trichopoda_renamed_ERN03598:1.87598,A_trichopoda_renamed_ERN11858:0.00012)n54:0.10049)n53:0.02952,A_trichopoda_renamed_ERM97343:0.09156)n52:0.14129,A_trichopoda_renamed_ERM93883:0.07953)n51:0.10679,A_trichopoda_renamed_ERN06755:0.15831)n50:0.08485)n48:0.02612)n45:0.02057)n43:0.01685,((A_trichopoda_renamed_ERN10463:0.12347,A_trichopoda_renamed_ERM98830:0.11995)n56:0.13579,A_trichopoda_renamed_ERN10447:0.19482)n55:0.00131)n42:0.01294,((((A_trichopoda_renamed_ERN04716:0.10772,((A_trichopoda_renamed_ERM98515:0.04195,(A_trichopoda_renamed_ERN03639:0.16305,A_trichopoda_renamed_ERM93738:0.00017)n63:0.22383)n62:0.03443,A_trichopoda_renamed_ERN18427:0.09089)n61:0.03221)n60:0.00014,A_trichopoda_renamed_ERM97703:0.14893)n59:0.01406,(A_trichopoda_renamed_ERN12943:0.23995,A_trichopoda_renamed_ERN18429:0.15759)n64:0.01667)n58:0.01339,A_trichopoda_renamed_ERN04717:0.14885)n57:0.02042)n41:0.00326,((A_trichopoda_renamed_ERN12214:0.08022,((A_trichopoda_renamed_ERM98766:0.0001,A_trichopoda_renamed_ERN20597:0.86857)n68:0.13727,A_trichopoda_renamed_ERM97344:0.56471)n67:0.13692)n66:0.02443,((A_trichopoda_renamed_ERN02527:0.00014,(A_trichopoda_renamed_ERN13272:0.88708,A_trichopoda_renamed_ERN04674:0.00024)n71:0.08352)n70:0.17134,((((((A_trichopoda_renamed_ERN14574:0.19255,((A_trichopoda_renamed_ERN14604:0.41755,A_trichopoda_renamed_ERN10734:0.28336)n79:0.0388,(A_trichopoda_renamed_ERN04659:1.3012,A_trichopoda_renamed_ERN17754:0.00213)n80:0.17316)n78:0.00862)n77:0.0472,((A_trichopoda_renamed_ERN00482:0.0158,A_trichopoda_renamed_ERN02983:0.01574)n82:0.0907,(A_trichopoda_renamed_ERN18494:0.24567,((((((A_trichopoda_renamed_ERN00481:0.02761,A_trichopoda_renamed_ERN02982:0.04261)n89:0.16198,(A_trichopoda_renamed_ERM98417:0.09672,A_trichopoda_renamed_ERM95483:0.18346)n90:0.11373)n88:0.03428,A_trichopoda_renamed_ERM97841:0.15676)n87:0.02306,A_trichopoda_renamed_ERM97840:0.19527)n86:0.01837,(A_trichopoda_renamed_ERM93759:0.11019,(A_trichopoda_renamed_ERM93758:0.45101,A_trichopoda_renamed_ERN10731:0.0303)n92:0.13527)n91:0.04782)n85:0.0077,(((A_trichopoda_renamed_ERN18241:0.06727,A_trichopoda_renamed_ERN10414:0.18525)n95:0.01978,A_trichopoda_renamed_ERN09185:0.08679)n94:0.00996,(A_trichopoda_renamed_ERN10454:0.00011,A_trichopoda_renamed_ERM95383:0.7453)n96:0.27437)n93:0.01307)n84:0.0064)n83:0.01028)n81:0.06025)n76:0.02316,(A_trichopoda_renamed_ERN10413:0.36978,A_trichopoda_renamed_ERN09184:0.14694)n97:0.04089)n75:0.03812,A_trichopoda_renamed_ERN18242:0.18913)n74:0.05971,(((A_trichopoda_renamed_ERN07574:0.25604,(A_trichopoda_renamed_ERN10182:0.17229,A_trichopoda_renamed_ERN12213:0.13376)n101:0.03422)n100:0.01488,(A_trichopoda_renamed_ERN04616:0.02276,(A_trichopoda_renamed_ERN03638:0.001,(A_trichopoda_renamed_ERM98724:0.24517,A_trichopoda_renamed_ERN17940:0.40104)n104:0.65208)n103:0.03826)n102:0.12029)n99:0.06514,((A_trichopoda_renamed_ERN10446:0.04619,A_trichopoda_renamed_ERN10450:0.09962)n106:0.00014,(((A_trichopoda_renamed_ERN11356:0.6491,(A_trichopoda_renamed_ERN12030:0.61518,(A_trichopoda_renamed_ERM94954:0.67328,(((A_trichopoda_renamed_ERN14243:0.05298,A_trichopoda_renamed_ERN10682:0.37629)n114:0.09102,A_trichopoda_renamed_ERM95382:0.28314)n113:0.30377,A_trichopoda_renamed_ERN02408:0.37099)n112:0.09055)n111:0.24761)n110:0.15069)n109:0.28301,(A_trichopoda_renamed_ERN02385:0.00018,A_trichopoda_renamed_ERM95930:0.54177)n115:1.59307)n108:0.08807,(A_trichopoda_renamed_ERN16153:0.26808,A_trichopoda_renamed_ERM95931:0.98922)n116:0.21442)n107:0.10502)n105:0.01394)n98:0.08265)n73:0.04918,(A_trichopoda_renamed_ERN18428:0.57142,(A_trichopoda_renamed_ERN11895:0.12311,(((A_trichopoda_renamed_ERN14636:0.34672,A_trichopoda_renamed_ERN12886:0.51645)n121:0.86037,A_trichopoda_renamed_ERM97395:0.00017)n120:0.11997,A_trichopoda_renamed_ERM98516:0.14466)n119:0.04155)n118:0.00016)n117:0.01783)n72:0.00383)n69:0.01233)n65:0.0114)n40:0.00193)n38:0.00449)n16:0.00209)n9:0.00233,((A_trichopoda_renamed_ERN10451:0.00014,A_trichopoda_renamed_ERN12029:0.74836)n123:0.26729,A_trichopoda_renamed_ERN16612:0.05465)n122:0.10499)n8:0.01432,((A_trichopoda_renamed_ERM97702:0.10375,(A_trichopoda_renamed_ERN06754:0.00014,A_trichopoda_renamed_ERN10609:1.38862)n126:0.21992)n125:0.06191,(A_trichopoda_renamed_ERN12185:0.16159,((A_trichopoda_renamed_ERM98767:0.08197,(A_trichopoda_renamed_ERM98531:0.17233,A_trichopoda_renamed_ERN11859:0.11295)n130:0.00014)n129:0.27349,A_trichopoda_renamed_ERN12215:0.08038)n128:0.22112)n127:0.02603)n124:0.017)n7:0.00014,((((A_trichopoda_renamed_ERM97342:0.11769,A_trichopoda_renamed_ERN16540:0.10279)n134:0.00209,(((A_trichopoda_renamed_ERM97365:0.0611,A_trichopoda_renamed_ERN04718:0.22439)n137:0.06118,((A_trichopoda_renamed_ERN16690:0.13805,A_trichopoda_renamed_ERN16691:0.15177)n139:0.00999,A_trichopoda_renamed_ERN04675:0.12462)n138:0.01718)n136:0.03289,A_trichopoda_renamed_ERN04615:0.15916)n135:0.01879)n133:0.00015,(A_trichopoda_renamed_ERN10624:0.13578,A_trichopoda_renamed_ERN12073:0.10677)n140:0.01692)n132:0.02062,A_trichopoda_renamed_ERN12247:0.10692)n131:0.00243)n6:0.00026,A_trichopoda_renamed_ERN09154:0.18773)n5:0.00979)n4:0.00015)n3:0.01043)n1:0.08033)n0;
```
