## Supplementary material for "Transcriptional responses to arbuscular mycorrhizal symbiosis development are conserved in the early divergent *Marchantia paleacea*": OG0000527_tree.txt

```
(L_japonicus_renamed_Lj0g3v0181909.1:0.68958,((M_truncatula_renamed_MTR_1041675:0.47427,(M_truncatula_renamed_MTR_6084020:0.39633,(M_truncatula_renamed_MTR_5081070:0.37715,M_truncatula_renamed_MTR_6072130:0.59451)n4:0.12303)n3:0.18472)n2:0.14824,(M_truncatula_renamed_MTR_3053450:0.55715,(M_truncatula_renamed_MTR_2018230:1.43306,((((M_truncatula_renamed_MTR_8466900:0.17449,M_truncatula_renamed_MTR_0046s0100:0.05513)n10:0.43052,((M_truncatula_renamed_MTR_3047715:0.06807,(M_truncatula_renamed_MTR_0014s0420:0.02067,M_truncatula_renamed_MTR_5086900:0.03912)n13:0.00873)n12:0.16211,((M_truncatula_renamed_MTR_3452070:0.05801,M_truncatula_renamed_MTR_7035370:0.05907)n15:0.45889,((M_truncatula_renamed_MTR_3013580:0.00602,M_truncatula_renamed_MTR_3067340:0.01809)n17:0.00996,(((M_truncatula_renamed_MTR_7006680:0.00355,(M_truncatula_renamed_MTR_0094s0100:0.05413,((((M_truncatula_renamed_MTR_5074255:0.0074,(M_truncatula_renamed_MTR_3082580:0.00188,(M_truncatula_renamed_MTR_3020590:0.0019,((M_truncatula_renamed_MTR_6027000:0.00556,(M_truncatula_renamed_MTR_5040810:0.00369,M_truncatula_renamed_MTR_0029s0060:0.00741)n30:0.00187)n29:0.00184,((M_truncatula_renamed_MTR_1018990:0.0037,M_truncatula_renamed_MTR_7028120:0.00185)n32:0.00016,(M_truncatula_renamed_MTR_5015640:0.01118,M_truncatula_renamed_MTR_5028560:0.00556)n33:0.00181)n31:0.00186)n28:0.00015)n27:0.00368)n26:0.00184)n25:0.00015,M_truncatula_renamed_MTR_7079940:0.01493)n24:0.00184,(M_truncatula_renamed_MTR_3100770:0.00014,M_truncatula_renamed_MTR_5036210:0.00185)n34:0.00562)n23:0.0034,(M_truncatula_renamed_MTR_5085650:0,M_truncatula_renamed_MTR_5084310:0)n35:0.00589)n22:0.0896)n21:0.06179)n20:0.00014,(M_truncatula_renamed_MTR_3051650:0.00369,M_truncatula_renamed_MTR_3091160:0.00553)n36:0.00181)n19:0.00185,(M_truncatula_renamed_MTR_5080530:0.00184,M_truncatula_renamed_MTR_7046110:0.00183)n37:0.00366)n18:0.10686)n16:0.17765)n14:0.06204)n11:0.11085)n9:0.05342,(((M_truncatula_renamed_MTR_3015377:0.03963,(M_truncatula_renamed_MTR_0632s0030:0.02476,((((M_truncatula_renamed_MTR_1053435:0.01156,(M_truncatula_renamed_MTR_6076030:0.2304,M_truncatula_renamed_MTR_5005270:0.00835)n46:0.0207)n45:0.00183,((M_truncatula_renamed_MTR_4054440:0.01143,M_truncatula_renamed_MTR_3018710:0.00958)n48:0.00188,(M_truncatula_renamed_MTR_7045955:0.01041,M_truncatula_renamed_MTR_0047s0160:0.00766)n49:0.00187)n47:0.0038)n44:0.00505,(M_truncatula_renamed_MTR_3022320:0.00193,(((M_truncatula_renamed_MTR_3034870:0.00188,(M_truncatula_renamed_MTR_7010390:0.0019,(M_truncatula_renamed_MTR_4031710:0.00573,(M_truncatula_renamed_MTR_3058020:0.00188,M_truncatula_renamed_MTR_3060990:0.00761)n56:0.00015)n55:0.00191)n54:0.00015)n53:0.00014,M_truncatula_renamed_MTR_5011880:0.0057)n52:0.00187,M_truncatula_renamed_MTR_8038320:0.00191)n51:0.0057)n50:0.02826)n43:0.0311,(M_truncatula_renamed_MTR_8470910:0.0251,M_truncatula_renamed_MTR_3067475:0.02386)n57:0.01061)n42:0.00993)n41:0.06482)n40:0.2883,(M_truncatula_renamed_MTR_3451910:0.16525,((M_truncatula_renamed_MTR_2049380:0.02796,(M_truncatula_renamed_MTR_0782s0010:0.00577,M_truncatula_renamed_MTR_0866s0010:0.02041)n61:0.03312)n60:0.08835,(((M_truncatula_renamed_MTR_3047220:0.009,((M_truncatula_renamed_MTR_3023410:0.00892,M_truncatula_renamed_MTR_6061790:0.01382)n66:0.03093,M_truncatula_renamed_MTR_7077015:0.06841)n65:0.01853)n64:0.00621,M_truncatula_renamed_MTR_4009470:0.01404)n63:0.01445,((M_truncatula_renamed_MTR_1036610:0.02597,M_truncatula_renamed_MTR_6471550:0.0317)n68:0.01485,M_truncatula_renamed_MTR_0048s0010:0.08139)n67:0.00867)n62:0.09906)n59:0.13192)n58:0.21425)n39:0.03979,(M_truncatula_renamed_MTR_4049270:0.26975,(M_truncatula_renamed_MTR_4048680:0.38416,((M_truncatula_renamed_MTR_2082450:0.01001,(M_truncatula_renamed_MTR_5046540:0.02768,M_truncatula_renamed_MTR_8054530:0.05205)n73:0.00736)n72:0.00877,M_truncatula_renamed_MTR_6074500:0.01137)n71:0.07069)n70:0.03362)n69:0.27715)n38:0.05413)n8:0.2016,(((((M_truncatula_renamed_MTR_3448820:0.02767,M_truncatula_renamed_MTR_6464470:0.64757)n78:0.03356,M_truncatula_renamed_MTR_3046487:0.02683)n77:0.02073,(M_truncatula_renamed_MTR_6073790:0.24172,M_truncatula_renamed_MTR_6034655:0.59804)n79:0.07736)n76:0.00787,((M_truncatula_renamed_MTR_5041255:0.27673,M_truncatula_renamed_MTR_0418s0010:0.00601)n81:0.00017,(M_truncatula_renamed_MTR_0159s0050:0.01917,M_truncatula_renamed_MTR_8052425:0.04886)n82:0.03002)n80:0.17855)n75:0.04546,((((M_truncatula_renamed_MTR_0109s0050:0.04122,((M_truncatula_renamed_MTR_4044687:0.01278,(M_truncatula_renamed_MTR_0124s0070:0.02524,M_truncatula_renamed_MTR_3046447:0.03852)n89:0.00529)n88:0.0044,(M_truncatula_renamed_MTR_1051570:0.01797,M_truncatula_renamed_MTR_4044730:0.06357)n90:0.00992)n87:0.00015)n86:0.00844,((M_truncatula_renamed_MTR_0089s0070:0.01835,M_truncatula_renamed_MTR_5060015:0.02278)n92:0.00221,((M_truncatula_renamed_MTR_4043765:0.00198,((((((M_truncatula_renamed_MTR_6072867:0.01088,(M_truncatula_renamed_MTR_6466430:0.04855,M_truncatula_renamed_MTR_0029s0020:0.01487)n101:0.00177)n100:0.00183,(M_truncatula_renamed_MTR_3026875:0.00366,M_truncatula_renamed_MTR_6065615:0.00916)n102:0.00191)n99:0.0035,M_truncatula_renamed_MTR_8442840:0.01091)n98:0.00014,M_truncatula_renamed_MTR_0143s0050:0.00363)n97:0.0018,((M_truncatula_renamed_MTR_6445330:0.03764,M_truncatula_renamed_MTR_0089s0130:0.00892)n104:0.00022,((M_truncatula_renamed_MTR_8009322:0.00563,M_truncatula_renamed_MTR_6072855:0.03817)n106:0.00015,M_truncatula_renamed_MTR_3026893:0.0246)n105:0.00015)n103:0.00016)n96:0.00638,M_truncatula_renamed_MTR_0089s0050:0.02645)n95:0.00415)n94:0.0212,M_truncatula_renamed_MTR_7046515:0.03788)n93:0.00014)n91:0.02332)n85:0.01073,((M_truncatula_renamed_MTR_2065338:0.05482,M_truncatula_renamed_MTR_4040010:0.05954)n108:0.01974,(M_truncatula_renamed_MTR_6057540:0.00218,M_truncatula_renamed_MTR_6463770:0.03013)n109:0.0577)n107:0.00879)n84:0.01066,(M_truncatula_renamed_MTR_4465410:0.00371,(M_truncatula_renamed_MTR_3451310:0.00731,((M_truncatula_renamed_MTR_6046375:0.00546,M_truncatula_renamed_MTR_5078975:0.01099)n113:0.00011,(M_truncatula_renamed_MTR_7010875:0.00189,(M_truncatula_renamed_MTR_5423980:0.00263,((M_truncatula_renamed_MTR_5095335:0.00906,M_truncatula_renamed_MTR_3049113:0.01296)n117:0.00238,(M_truncatula_renamed_MTR_6074695:0.01015,((M_truncatula_renamed_MTR_3457840:0.00738,M_truncatula_renamed_MTR_6014055:0.01121)n120:0.00364,(((M_truncatula_renamed_MTR_2090930:0.01664,M_truncatula_renamed_MTR_0336s0030:0.00922)n123:0.00206,M_truncatula_renamed_MTR_5059485:0.01442)n122:0.00182,((M_truncatula_renamed_MTR_8051925:0.02929,M_truncatula_renamed_MTR_0143s0020:0.00181)n125:0.0018,((M_truncatula_renamed_MTR_2435990:0.01285,M_truncatula_renamed_MTR_5015985:0.01287)n127:0.00016,(M_truncatula_renamed_MTR_5470710:0.01106,(M_truncatula_renamed_MTR_0237s0060:0.02046,(((M_truncatula_renamed_MTR_3026088:0.00552,M_truncatula_renamed_MTR_7071873:0.0174)n132:0.00554,M_truncatula_renamed_MTR_2038655:0.00922)n131:0.0018,((M_truncatula_renamed_MTR_7081465:0.00182,(M_truncatula_renamed_MTR_4016445:0.01302,M_truncatula_renamed_MTR_8047030:0.0129)n135:0.00015)n134:0.00184,(M_truncatula_renamed_MTR_0038s0010:0.00553,(M_truncatula_renamed_MTR_5071147:0.01107,((M_truncatula_renamed_MTR_7070985:0.00522,M_truncatula_renamed_MTR_7071103:0.00016)n139:0.00731,(M_truncatula_renamed_MTR_0350s0030:0.00552,M_truncatula_renamed_MTR_4039657:0.00736)n140:0.00016)n138:0.00016)n137:0.00365)n136:0.00015)n133:0.00015)n130:0.00186)n129:0.00184)n128:0.00186)n126:0.00015)n124:0.00206)n121:0.00149)n119:0.0027)n118:0.00219)n116:0.00511)n115:0.001)n114:0.00365)n112:0.00014)n111:0.00177)n110:0.04019)n83:0.03637)n74:0.41514)n7:0.29313)n6:0.32624)n5:0.16271)n1:0.68958)n0;
```
