## Supplementary material for "Transcriptional responses to arbuscular mycorrhizal symbiosis development are conserved in the early divergent *Marchantia paleacea*": OG0000528_tree.txt

```
((((S_muscicola_renamed_SM000025S08327:0.00655,(S_muscicola_renamed_SM000031S11530:0.00552,S_muscicola_renamed_SM000207S06199:0.05579)n4:0.00331)n3:0.27162,(C_braunii_renamed_GBG67904:0.22566,C_braunii_renamed_GBG82055:0.30088)n5:0.07641)n2:0.03274,((A_filiculoides_renamed_Azfi_s0416.g068624:0.00014,A_filiculoides_renamed_Azfi_s0621.g079610:0.00308)n7:0.16555,((((((M_paleacea_Rhiz_final_MPA26142.1.p1:0.00376,M_polymorpha_renamed_Mapoly0134s0005.1:0.01051)n13:0.09387,(P_neesiana_scaffold-JHFI-2111456-Pellia_neesiana:0.05889,P_pinnata_scaffold-UUHD-2148744-Porella_pinnata:0.10886)n14:0.10733)n12:0.12038,(M_flagellaris_scaffold-UCRN-2051397-Megaceros_tosanus:0.1382,A_agrestis_renamed_Aagr.utg000126l.167.1:0.04109)n15:0.0761)n11:0.01708,(T_lepidozioides_scaffold-SKQD-2077558-Takakia_lepidozioides:0.07667,(P_patens_renamed_P312_8120V3.1:0.03601,(P_patens_renamed_P34_20940V3.1:0,P_patens_renamed_P34_20940V3.2:0)n18:0.03781)n17:0.12611)n16:0.04195)n10:0.03037,(S_moellendorffii_renamed_EFJ30144:0.01167,S_moellendorffii_renamed_EFJ08326:0.00421)n19:0.2967)n9:0.00618,(P_abies_renamed_MA_7175699g0010:0.21695,(B_vulgaris_renamed_KMT13195:0.19161,(P_abies_renamed_MA_15580g0010:0.18921,(A_trichopoda_renamed_ERN13948:0.08567,((((M_truncatula_renamed_MTR_8463760:0.10819,M_truncatula_renamed_MTR_8463760:0.00014)n27:0.06037,(((L_japonicus_renamed_Lj3g3v0428550.1:0,L_japonicus_renamed_Lj3g3v0428550.2:0)n30:0.00014,L_japonicus_renamed_Lj3g3v0428550.3:0.00014)n29:0.05704,((L_angustifolius_renamed_OIW06077:0.02799,L_angustifolius_renamed_OIV99126:0.02763)n32:0.0352,L_angustifolius_renamed_OIW08223:0.0768)n31:0.02325)n28:0.03352)n26:0.03498,(A_thaliana_renamed_AT1G53240.1:0.06463,(A_thaliana_renamed_AT3G15020.2:0.04501,A_thaliana_renamed_AT3G15020.1:0.00014)n34:0.0595)n33:0.08229)n25:0.0312,(((Oryza_sativa_renamed_LOC_Os01g46070.1:0.02578,Z_mays_renamed_B4FRJ1:0.0258)n37:0.01887,((Z_mays_renamed_A0A1D6FKV9:0.01809,Z_mays_renamed_B4FZU8:0.00682)n39:0.05985,(Oryza_sativa_renamed_LOC_Os05g49880.2:0.00014,Oryza_sativa_renamed_LOC_Os05g49880.1:0.00016)n40:0.03624)n38:0.01588)n36:0.07629,P_dactylifera_renamed_XP_008805887.1:0.06747)n35:0.03852)n24:0.0275)n23:0.01754)n22:0.04251)n21:0.092862)n20:0.010318)n8:0.02929)n6:0.01553)n1:0.02448,((S_moellendorffii_renamed_EFJ30575:0.00014,S_moellendorffii_renamed_EFJ22957:0.00305)n42:0.38129,(C_braunii_renamed_GBG72217:0.22869,((S_muscicola_renamed_SM000076S21742:0.00023,(S_muscicola_renamed_SM000030S11418:0.01363,S_muscicola_renamed_SM000376S13708:0.00666)n46:0.00992)n45:0.20286,((((((T_lepidozioides_scaffold-SKQD-2002290-Takakia_lepidozioides:0.00014,T_lepidozioides_scaffold-SKQD-2002291-Takakia_lepidozioides:0.00014)n52:0.06649,((P_patens_renamed_P31_7380V3.1:0,P_patens_renamed_P31_7380V3.2:0)n54:0.05277,(P_patens_renamed_P311_3740V3.4:0.00014,((P_patens_renamed_P311_3740V3.2:0,P_patens_renamed_P311_3740V3.1:0)n57:0.00015,P_patens_renamed_P311_3740V3.3:0.00014)n56:0.00015)n55:0.06573)n53:0.08223)n51:0.07663,((M_paleacea_Rhiz_final_MPA20679.1.p1:0.01274,M_polymorpha_renamed_Mapoly0015s0129.1:0.00445)n59:0.0795,(P_neesiana_scaffold-JHFI-2113368-Pellia_neesiana:0.05899,P_pinnata_scaffold-UUHD-2018013-Porella_pinnata:0.09335)n60:0.05439)n58:0.07778)n50:0.02667,((A_filiculoides_renamed_Azfi_s0002.g001052:0.204,((P_abies_renamed_MA_10431776g0020:0.10602,P_abies_renamed_MA_87937g0010:0.11747)n64:0.03866,((((P_dactylifera_renamed_XP_008779215.1:0.00015,P_dactylifera_renamed_XP_026657554.1:0.00014)n68:0.07985,(Oryza_sativa_renamed_LOC_Os03g56280.1:0.08179,Z_mays_renamed_A0A1D6L6A9:0.06955)n69:0.104967)n67:0.011663,((B_vulgaris_renamed_KMT09015:0.09027,(A_thaliana_renamed_AT2G22780.1:0.14411,((L_angustifolius_renamed_OIW10888:0.04499,L_angustifolius_renamed_OIV92824:0.02728)n74:0.022,(L_japonicus_renamed_Lj2g3v1984320.1:0.03393,M_truncatula_renamed_MTR_5014710:0.07365)n75:0.01905)n73:0.03721)n72:0.02771)n71:0.02218,(((L_japonicus_renamed_Lj0g3v0292959.1:0.03018,(L_angustifolius_renamed_OIV94577:0.04408,M_truncatula_renamed_MTR_4092690:0.05154)n79:0.01015)n78:0.04504,((A_thaliana_renamed_AT5G09660.4:0.00014,A_thaliana_renamed_AT5G09660.3:0.00014)n81:0.12045,(A_thaliana_renamed_AT5G09660.2:0.00014,(A_thaliana_renamed_AT5G09660.1:0.00014,A_thaliana_renamed_AT5G09660.5:0.00011)n83:0.00014)n82:0.00161)n80:0.08863)n77:0.06294,((Z_mays_renamed_B4FZW5:0.06041,(Oryza_sativa_renamed_LOC_Os12g43630.1:0.00015,(Oryza_sativa_renamed_LOC_Os12g43630.2:0.04193,Oryza_sativa_renamed_LOC_Os12g43630.3:0.00365)n87:0.0004)n86:0.0313)n85:0.06403,(((P_dactylifera_renamed_XP_017697905.1:0,P_dactylifera_renamed_XP_008787755.2:0)n90:0.00014,P_dactylifera_renamed_XP_008787757.1:0.00014)n89:0.04117,P_dactylifera_renamed_XP_008787238.1:0.021582)n88:0.002398)n84:0.01428)n76:0.007083)n70:0.000787)n66:0.01355,A_trichopoda_renamed_ERN14199:0.10457)n65:0.05393)n63:0.05917)n62:0.02635,(S_moellendorffii_renamed_EFJ28140:0.21007,(M_flagellaris_scaffold-UCRN-2053299-Megaceros_tosanus:0.12951,(A_agrestis_renamed_Aagr.utg000087l.73.5:0.00014,((A_agrestis_renamed_Aagr.utg000087l.73.8:0,A_agrestis_renamed_Aagr.utg000087l.73.9:0)n95:0.00014,(A_agrestis_renamed_Aagr.utg000087l.73.1:0.00014,(A_agrestis_renamed_Aagr.utg000087l.73.3:0.00014,(A_agrestis_renamed_Aagr.utg000087l.73.2:0.00047,(A_agrestis_renamed_Aagr.utg000087l.73.4:0.14641,(A_agrestis_renamed_Aagr.utg000087l.73.6:0.00015,A_agrestis_renamed_Aagr.utg000087l.73.7:0.00014)n100:0.07274)n99:0.05161)n98:0.04509)n97:0.00016)n96:0.00014)n94:0.00015)n93:0.09945)n92:0.07356)n91:0.07427)n61:0.03659)n49:0.08615,(M_paleacea_Rhiz_final_MPA591.1.p1:0.16388,((P_neesiana_scaffold-JHFI-2105679-Pellia_neesiana:0.16358,P_neesiana_scaffold-JHFI-2110514-Pellia_neesiana:0.37262)n103:0.16441,P_neesiana_scaffold-JHFI-2101624-Pellia_neesiana:0.142398)n102:0.015822)n101:0.22929)n48:0.14404,(((Oryza_sativa_renamed_LOC_Os07g43700.2:0,Oryza_sativa_renamed_LOC_Os07g43700.1:0)n106:0.06824,Z_mays_renamed_A0A1D6IKH4:0.2263)n105:0.21381,((((M_flagellaris_scaffold-UCRN-2053181-Megaceros_tosanus:0.1595,A_agrestis_renamed_Aagr.utg000116l.309.1:0.07518)n110:0.06524,((T_lepidozioides_scaffold-SKQD-2080018-Takakia_lepidozioides:0.04907,((P_patens_renamed_P314_9020V3.2:0,P_patens_renamed_P314_9020V3.1:0)n114:0.05143,(P_patens_renamed_P317_6520V3.1:0,P_patens_renamed_P317_6520V3.2:0)n115:0.06677)n113:0.13146)n112:0.05464,(((M_paleacea_Rhiz_final_MPA8173.1.p1:0.02264,M_polymorpha_renamed_Mapoly0068s0019.1:0.02103)n118:0.06231,P_pinnata_scaffold-UUHD-2017602-Porella_pinnata:0.05777)n117:0.01909,(P_neesiana_scaffold-JHFI-2018449-Pellia_neesiana:0.15701,P_neesiana_scaffold-JHFI-2003845-Pellia_neesiana:0.066645)n119:0.007405)n116:0.02988)n111:0.02779)n109:0.06634,(S_moellendorffii_renamed_EFJ07703:0.00261,S_moellendorffii_renamed_EFJ07757:0.00013)n120:0.2135)n108:0.01834,((A_filiculoides_renamed_Azfi_s0006.g009820:0.16757,A_filiculoides_renamed_Azfi_s0185.g056619:0.09476)n122:0.08657,(P_abies_renamed_MA_10431009g0010:0.14628,(((((Z_mays_renamed_B4FFV3:0.03365,Z_mays_renamed_B4FG53:0.04561)n128:0.0403,(Oryza_sativa_renamed_LOC_Os01g61380.1:0.05666,Oryza_sativa_renamed_LOC_Os08g33720.1:0.01247)n129:0.00666)n127:0.10651,(P_dactylifera_renamed_XP_008806009.1:0.10006,((P_dactylifera_renamed_XP_026658888.1:0,P_dactylifera_renamed_XP_008783996.1:0)n132:0.02492,P_dactylifera_renamed_XP_008802595.1:0.0404)n131:0.033066)n130:0.003674)n126:0.01159,(((A_trichopoda_renamed_ERN12609:0.13955,A_trichopoda_renamed_ERM94496:0.15145)n135:0.04779,B_vulgaris_renamed_KMS97729:0.15045)n134:0.01792,B_vulgaris_renamed_KMT10815:0.169371)n133:0.018819)n125:0.01855,(A_thaliana_renamed_AT3G47520.1:0.16568,((L_angustifolius_renamed_OIW19629:0.02431,L_angustifolius_renamed_OIV99992:0.0342)n138:0.03362,(L_japonicus_renamed_Lj0g3v0169339.1:0.00014,L_japonicus_renamed_Lj4g3v1635340.1:0.00014)n139:0.04718)n137:0.06824)n136:0.02297)n124:0.06409)n123:0.05252)n121:0.03473)n107:0.054414)n104:0.0054414)n47:0.0006046)n44:0.04792)n43:0.0718)n41:0.02448)n0;
```
