## Supplementary material for "Transcriptional responses to arbuscular mycorrhizal symbiosis development are conserved in the early divergent *Marchantia paleacea*": OG0000529_tree.txt

```
((P_neesiana_scaffold-JHFI-2018430-Pellia_neesiana:0.22697,P_pinnata_scaffold-UUHD-2011277-Porella_pinnata:0.31564)n1:0.10139,((((A_filiculoides_renamed_Azfi_s0075.g037566:0.47738,((A_filiculoides_renamed_Azfi_s0029.g024218:0.00269,(A_filiculoides_renamed_Azfi_s0029.g024224:0.00015,A_filiculoides_renamed_Azfi_s1389.g102543:0.0681)n8:0.00667)n7:0.05662,((A_filiculoides_renamed_Azfi_s0318.g064414:0,A_filiculoides_renamed_Azfi_s0703.g082652:0)n10:0.14954,(A_filiculoides_renamed_Azfi_s0004.g008348:0.06061,A_filiculoides_renamed_Azfi_s0004.g008351:0.11892)n11:0.03667)n9:0.27375)n6:0.33425)n5:0.11895,((P_abies_renamed_MA_101553g0010:0.26876,(P_abies_renamed_MA_65838g0010:0.24054,P_abies_renamed_MA_103858g0010:0.284)n14:0.04854)n13:0.10893,(((((L_angustifolius_renamed_OIW02374:0.1313,(M_truncatula_renamed_MTR_8023720:0.12116,(L_japonicus_renamed_Lj0g3v0255579.1:0.1552,L_japonicus_renamed_Lj3g3v2532290.1:0.00627)n21:0.08075)n20:0.03749)n19:0.04775,(L_angustifolius_renamed_OIV95172:0.17634,(L_japonicus_renamed_Lj1g3v5061080.1:0,L_japonicus_renamed_Lj2g3v3059710.1:0)n23:0.18559)n22:0.02174)n18:0.13104,((B_vulgaris_renamed_KMT04700:0.13015,B_vulgaris_renamed_KMT04717:0.20567)n25:0.20299,(A_thaliana_renamed_AT1G17250.1:0.16183,(A_thaliana_renamed_AT1G72300.1:0.10556,(A_thaliana_renamed_AT1G17240.2:0.00015,A_thaliana_renamed_AT1G17240.1:0.00014)n28:0.11754)n27:0.05246)n26:0.26563)n24:0.04752)n17:0.1071,(P_dactylifera_renamed_XP_008804519.1:0.26839,((Z_mays_renamed_A0A1D6GU47:0.17615,(Oryza_sativa_renamed_LOC_Os06g47750.1:0.07119,(Oryza_sativa_renamed_LOC_Os06g47720.1:0.09751,(Oryza_sativa_renamed_LOC_Os06g47700.1:0.04346,Oryza_sativa_renamed_LOC_Os06g47740.1:0.0652)n34:0.04255)n33:0.02353)n32:0.09699)n31:0.39958,((Oryza_sativa_renamed_LOC_Os06g47650.1:0.11472,(Z_mays_renamed_A0A1D6GU49:0.026,Z_mays_renamed_A0A1D6LP75:0.05398)n37:0.1538)n36:0.09728,((Z_mays_renamed_A0A1D6H150:0.16645,(Oryza_sativa_renamed_LOC_Os02g05960.1:0.20244,Oryza_sativa_renamed_LOC_Os02g05930.1:0.119322)n40:0.013258)n39:0.06168,((((Oryza_sativa_renamed_LOC_Os02g06190.1:0.20513,(Oryza_sativa_renamed_LOC_Os02g05910.1:0.07762,Oryza_sativa_renamed_LOC_Os02g05920.1:0.10192)n45:0.0429)n44:0.07567,((Oryza_sativa_renamed_LOC_Os02g06200.1:0.29965,(Oryza_sativa_renamed_LOC_Os02g06220.1:0.28111,(Oryza_sativa_renamed_LOC_Os02g06090.1:0.13397,((Oryza_sativa_renamed_LOC_Os02g06150.1:0.16834,Oryza_sativa_renamed_LOC_Os02g06180.1:0.02403)n51:0.10481,(Oryza_sativa_renamed_LOC_Os02g06070.1:0.08225,(Oryza_sativa_renamed_LOC_Os02g06030.1:0.05539,Oryza_sativa_renamed_LOC_Os02g06120.1:0.13525)n53:0.05525)n52:0.08804)n50:0.04321)n49:0.13758)n48:0.08358)n47:0.03762,(Oryza_sativa_renamed_LOC_Os02g06130.1:0.47738,((Oryza_sativa_renamed_LOC_Os02g06270.1:0.16492,(Oryza_sativa_renamed_LOC_Os02g06205.1:0.15884,Oryza_sativa_renamed_LOC_Os02g06260.1:0.0973)n57:0.03551)n56:0.18947,Oryza_sativa_renamed_LOC_Os02g06250.1:0.29739)n55:0.02532)n54:0.01434)n46:0.06818)n43:0.01855,((Oryza_sativa_renamed_LOC_Os02g05940.1:0.07373,Oryza_sativa_renamed_LOC_Os02g05980.1:0.0807)n59:0.11169,(Oryza_sativa_renamed_LOC_Os02g05950.1:0.16257,Oryza_sativa_renamed_LOC_Os02g05970.1:0.16309)n60:0.03326)n58:0.03242)n42:0.01596,(Z_mays_renamed_A0A1D6QSW7:0.25115,Z_mays_renamed_K7V761:0.13313)n61:0.12276)n41:0.01364)n38:0.07169)n35:0.19526)n30:0.09806)n29:0.10616)n16:0.17696,((A_trichopoda_renamed_ERN10969:0.24543,((P_dactylifera_renamed_XP_008789812.1:0.13689,(Oryza_sativa_renamed_LOC_Os07g01710.1:0.09199,Z_mays_renamed_A0A1D6HR44:0.16139)n66:0.24524)n65:0.11695,(B_vulgaris_renamed_KMS97223:0.26983,(A_thaliana_renamed_AT5G53890.1:0.30556,((L_angustifolius_renamed_OIW11547:0.06267,L_angustifolius_renamed_OIV92398:0.05236)n70:0.04878,((M_truncatula_renamed_MTR_2078810:0.00014,M_truncatula_renamed_MTR_2078810:0.00014)n72:0.13195,(L_japonicus_renamed_Lj0g3v0220159.1:0.00015,L_japonicus_renamed_Lj0g3v0220169.1:0.00014)n73:0.09464)n71:0.01864)n69:0.13762)n68:0.04152)n67:0.10035)n64:0.04316)n63:0.1001,(((A_thaliana_renamed_AT2G02220.1:0.36639,(L_angustifolius_renamed_OIW03314:0.14868,(L_japonicus_renamed_Lj1g3v3964670.1:0.00015,L_japonicus_renamed_Lj1g3v3964670.2:0.00014)n78:0.14351)n77:0.38392)n76:0.11204,((P_dactylifera_renamed_XP_008780149.2:0.02548,(P_dactylifera_renamed_XP_008782578.1:0.03447,(P_dactylifera_renamed_XP_026666434.1:0.00014,P_dactylifera_renamed_XP_008775246.1:0.00655)n82:0.0025)n81:0.02807)n80:0.50557,((P_dactylifera_renamed_XP_026664660.1:0.17745,((Oryza_sativa_renamed_LOC_Os02g02490.1:0.11289,Z_mays_renamed_A0A1D6GYM7:0.13355)n86:0.37437,((Z_mays_renamed_A0A1D6DTT0:0.00671,Z_mays_renamed_A0A1D6KXK3:0.0382)n88:0.12793,(Oryza_sativa_renamed_LOC_Os04g57630.1:0.01919,Oryza_sativa_renamed_LOC_Os04g57660.1:0.11912)n89:0.10344)n87:0.2288)n85:0.07474)n84:0.04741,((Oryza_sativa_renamed_LOC_Os02g41890.1:0.11517,Z_mays_renamed_A0A1D6HDN4:0.12724)n91:0.2368,P_dactylifera_renamed_XP_008809466.1:0.18274)n90:0.04712)n83:0.076221)n79:0.008469)n75:0.0202,(A_trichopoda_renamed_ERN09548:0.51335,A_trichopoda_renamed_ERN09546:0.249471)n92:0.027719)n74:0.04116)n62:0.113616)n15:0.012624)n12:0.06529)n4:0.04524,(M_polymorpha_renamed_Mapoly0141s0029.1:0.02739,(M_paleacea_Rhiz_final_MPA26346.1.p1:0.00014,M_paleacea_Rhiz_final_MPA26347.1.p1:0.00015)n94:0.03704)n93:0.30996)n3:0.03444,(((A_agrestis_renamed_Aagr.utg000068l.41.1:0.22591,(M_flagellaris_scaffold-UCRN-2006688-Megaceros_tosanus:0.00014,M_flagellaris_scaffold-UCRN-2006689-Megaceros_tosanus:0.00014)n98:0.28255)n97:0.29406,((S_moellendorffii_renamed_EFJ05714:0.00802,S_moellendorffii_renamed_EFJ32888:0.01129)n100:0.48905,(S_moellendorffii_renamed_EFJ13023:0.00156,S_moellendorffii_renamed_EFJ14033:0.00656)n101:0.45618)n99:0.1624)n96:0.041585,((((S_moellendorffii_renamed_EFJ19375:0.0017,S_moellendorffii_renamed_EFJ21179:0.00136)n105:0.41576,(S_moellendorffii_renamed_EFJ34519:0.00547,S_moellendorffii_renamed_EFJ10140:0.01219)n106:0.45038)n104:0.1933,(A_agrestis_renamed_Aagr.utg000160l.7.1:0.59936,((M_paleacea_Rhiz_final_MPA24052.1.p1:0.01995,M_polymorpha_renamed_Mapoly0049s0132.1:0.04754)n109:0.54342,(((P_patens_renamed_P321_2960V3.1:0,P_patens_renamed_P321_2960V3.2:0)n112:0.46922,T_lepidozioides_scaffold-SKQD-2079400-Takakia_lepidozioides:0.35468)n111:0.09463,(T_lepidozioides_scaffold-SKQD-2080480-Takakia_lepidozioides:0.34897,((P_patens_renamed_P326_5010V3.5:0,P_patens_renamed_P326_5010V3.2:0)n115:0.00474,(P_patens_renamed_P326_5010V3.3:0,P_patens_renamed_P326_5010V3.1:0,P_patens_renamed_P326_5010V3.6:0,P_patens_renamed_P326_5010V3.4:0)n116:0.00016)n114:0.62671)n113:0.05538)n110:0.16198)n108:0.08209)n107:0.06643)n103:0.04512,((P_abies_renamed_MA_24390g0010:0.43574,(A_trichopoda_renamed_ERN16864:0.31711,(((P_dactylifera_renamed_XP_008780269.2:0.05623,(P_dactylifera_renamed_XP_026661363.1:0.00016,P_dactylifera_renamed_XP_008779440.1:0.00014)n123:0.05695)n122:0.26998,((Z_mays_renamed_A0A1D6MVI6:0.23469,(Oryza_sativa_renamed_LOC_Os03g28270.1:0.26976,Oryza_sativa_renamed_LOC_Os08g23290.1:0.17623)n126:0.24857)n125:0.255,(Oryza_sativa_renamed_LOC_Os07g40630.1:0.11697,Z_mays_renamed_A0A1D6IIU3:0.15539)n127:0.11563)n124:0.16862)n121:0.1087,(B_vulgaris_renamed_KMT10752:0.3135,(A_thaliana_renamed_AT1G74360.1:0.27449,(((L_angustifolius_renamed_OIW19645:0.05739,L_angustifolius_renamed_OIV99984:0.07238)n132:0.0896,(L_japonicus_renamed_Lj4g3v1683150.1:0.11283,M_truncatula_renamed_MTR_4109170:0.16242)n133:0.02914)n131:0.04679,(L_angustifolius_renamed_OIV97725:0.15281,(L_japonicus_renamed_Lj1g3v0526480.1:0.11798,M_truncatula_renamed_MTR_3437630:0.18452)n135:0.05019)n134:0.08067)n130:0.14054)n129:0.04629)n128:0.06407)n120:0.1129)n119:0.28495)n118:0.18751,(A_filiculoides_renamed_Azfi_s0055.g033908:1.03612,(A_filiculoides_renamed_Azfi_s0019.g014994:0.44895,A_filiculoides_renamed_Azfi_s0143.g051492:0.36538)n137:0.203247)n136:0.022583)n117:0.0631)n102:0.276453)n95:0.030717)n2:0.222966)n0;
```
