## Supplementary material for "Transcriptional responses to arbuscular mycorrhizal symbiosis development are conserved in the early divergent *Marchantia paleacea*": OG0000530_tree.txt

```
(((S_muscicola_renamed_SM000034S12736:0.03077,(S_muscicola_renamed_SM000023S07661:0.02613,S_muscicola_renamed_SM000154S01370:0.01086)n3:0.00381)n2:0.35514,((((T_lepidozioides_scaffold-SKQD-2078332-Takakia_lepidozioides:0.20336,(((P_patens_renamed_P320_21690V3.2:0,P_patens_renamed_P320_21690V3.1:0)n10:0.03533,((P_patens_renamed_P310_24000V3.2:0,P_patens_renamed_P310_24000V3.1:0)n12:0.00016,P_patens_renamed_P310_24000V3.3:0.11802)n11:0.05474)n9:0.03581,(((P_patens_renamed_P323_13750V3.1:0,P_patens_renamed_P323_13750V3.2:0,P_patens_renamed_P323_13750V3.3:0)n15:0.00014,P_patens_renamed_P323_13750V3.4:0.02205)n14:0.08021,((P_patens_renamed_P324_1050V3.3:0,P_patens_renamed_P324_1050V3.1:0)n17:0.0245,(P_patens_renamed_P324_1050V3.4:0.07716,P_patens_renamed_P324_1050V3.2:0.00014)n18:0.00312)n16:0.18171)n13:0.02376)n8:0.24627)n7:0.02947,((T_lepidozioides_scaffold-SKQD-2001319-Takakia_lepidozioides:0,T_lepidozioides_scaffold-SKQD-2001320-Takakia_lepidozioides:0,T_lepidozioides_scaffold-SKQD-2001322-Takakia_lepidozioides:0)n20:0.29154,(((P_patens_renamed_P315_6160V3.6:0,P_patens_renamed_P315_6160V3.7:0,P_patens_renamed_P315_6160V3.8:0,P_patens_renamed_P315_6160V3.2:0,P_patens_renamed_P315_6160V3.9:0,P_patens_renamed_P315_6160V3.4:0,P_patens_renamed_P315_6160V3.3:0,P_patens_renamed_P315_6160V3.1:0)n23:0.00014,P_patens_renamed_P315_6160V3.10:0.00014)n22:0.02696,(P_patens_renamed_P315_6160V3.11:0.00014,P_patens_renamed_P315_6160V3.5:0.00825)n24:0.00052)n21:0.355086)n19:0.039454)n6:0.07828,(((A_filiculoides_renamed_Azfi_s0010.g012195:0.05161,A_filiculoides_renamed_Azfi_s1783.g106747:0.00014)n27:0.31765,((P_abies_renamed_MA_8999561g0010:0.08314,(P_abies_renamed_MA_10268080g0010:0.21746,P_abies_renamed_MA_192059g0010:0.00863)n30:0.11986)n29:0.36833,(L_angustifolius_renamed_OIV92231:0.17789,((Z_mays_renamed_B6TQX4:0.06276,(Oryza_sativa_renamed_LOC_Os11g44810.1:0.00014,Oryza_sativa_renamed_LOC_Os11g44810.2:0.04158)n34:0.04525)n33:0.27917,((A_thaliana_renamed_AT5G44300.1:0.31315,(A_thaliana_renamed_AT2G33830.1:0.00014,A_thaliana_renamed_AT2G33830.2:0.00014)n37:0.22334)n36:0.13421,(B_vulgaris_renamed_KMT04623:0.31879,((((M_truncatula_renamed_MTR_2014240:0.07681,(M_truncatula_renamed_MTR_2014240:0.00014,M_truncatula_renamed_MTR_2014240:0.00014)n43:0.00016)n42:0.16659,(L_japonicus_renamed_Lj6g3v2017410.1:0.00015,L_japonicus_renamed_Lj6g3v2017410.2:0.10656)n44:0.06951)n41:0.06125,(A_trichopoda_renamed_ERN19723:0.15003,(((A_thaliana_renamed_AT1G28330.6:0,A_thaliana_renamed_AT1G28330.5:0)n48:0.00014,(A_thaliana_renamed_AT1G28330.1:0.0005,(A_thaliana_renamed_AT1G28330.2:0,A_thaliana_renamed_AT1G28330.3:0)n50:0.07165)n49:0.00561)n47:0.00043,A_thaliana_renamed_AT1G28330.4:0.00015)n46:0.22708)n45:0.05779)n40:0.0383,(P_dactylifera_renamed_XP_008789762.1:0.07998,P_dactylifera_renamed_XP_008776254.1:0.06238)n51:0.04746)n39:0.0444)n38:0.000162)n35:1.8e-05)n32:0.0338)n31:0.01856)n28:0.20651)n26:0.15263,(A_filiculoides_renamed_Azfi_s0090.g042761:0.46768,(((Oryza_sativa_renamed_LOC_Os11g44810.3:0.32622,Z_mays_renamed_A0A1D6KQJ6:0.27752)n55:0.4556,L_angustifolius_renamed_OIW13698:0.81784)n54:0.42332,((Oryza_sativa_renamed_LOC_Os08g35190.3:1.28893,(S_moellendorffii_renamed_EFJ26068:0,S_moellendorffii_renamed_EFJ14469:0)n58:0.60919)n57:0.20002,(S_moellendorffii_renamed_EFJ08371:0.9047,((P_abies_renamed_MA_90790g0010:0.1333,((P_abies_renamed_MA_118342g0010:0.13127,((P_abies_renamed_MA_15605g0010:0.03135,P_abies_renamed_MA_26842g0010:0.05151)n65:0.07134,(P_abies_renamed_MA_431374g0010:0.06141,P_abies_renamed_MA_6207758g0010:0.05642)n66:0.0561)n64:0.03491)n63:0.03998,(P_abies_renamed_MA_10296009g0010:0.01871,P_abies_renamed_MA_187623g0010:0.03225)n67:0.11001)n62:0.01608)n61:0.28188,(((A_trichopoda_renamed_ERN02259:0.05006,(A_trichopoda_renamed_ERM96703:0.09391,A_trichopoda_renamed_ERM96842:0.1982)n71:0.0501)n70:0.36827,((B_vulgaris_renamed_KMT14234:0.35362,((L_japonicus_renamed_Lj5g3v1498100.1:0.08493,((A_thaliana_renamed_AT1G56220.3:0.00014,(A_thaliana_renamed_AT1G56220.1:0.00014,A_thaliana_renamed_AT1G56220.5:0.00014)n78:0.00016)n77:0.00015,(A_thaliana_renamed_AT1G56220.4:0.00014,A_thaliana_renamed_AT1G56220.2:0.03331)n79:0.04296)n76:0.19999)n75:0.05983,((L_angustifolius_renamed_OIW07107:0.24033,L_angustifolius_renamed_OIV95093:0.066249)n81:0.007361,((M_truncatula_renamed_MTR_1083440:0.00015,(M_truncatula_renamed_MTR_1083440:0.03295,M_truncatula_renamed_MTR_1083440:0.07674)n84:0.03928)n83:0.12822,(M_truncatula_renamed_MTR_7112860:0.00484,(M_truncatula_renamed_MTR_7112860:0.03394,M_truncatula_renamed_MTR_7112860:0.0675)n86:0.03848)n85:0.115614)n82:0.012846)n80:0.05948)n74:0.02525)n73:0.09526,(((Z_mays_renamed_B4FA62:0.0178,Z_mays_renamed_B4FU83:0.00014)n89:0.06369,((Oryza_sativa_renamed_LOC_Os03g22270.2:0,Oryza_sativa_renamed_LOC_Os03g22270.3:0)n91:0.05927,Oryza_sativa_renamed_LOC_Os03g22270.1:0.00014)n90:0.04602)n88:0.32343,(P_dactylifera_renamed_XP_008807304.1:0.38848,(P_dactylifera_renamed_XP_008789854.1:0.07532,(P_dactylifera_renamed_XP_026658998.1:0.00014,P_dactylifera_renamed_XP_008784751.1:0.00014)n94:0.05972)n93:0.08996)n92:0.07919)n87:0.11298)n72:0.18947)n69:0.16903,(A_trichopoda_renamed_ERN05520:0.23222,((P_dactylifera_renamed_XP_008784356.1:0.33615,((Z_mays_renamed_B6TIY1:0.11593,(Oryza_sativa_renamed_LOC_Os08g35190.1:0.00016,Oryza_sativa_renamed_LOC_Os08g35190.2:0.09546)n100:0.12026)n99:0.0616,((Oryza_sativa_renamed_LOC_Os09g26620.1:0.01865,((Oryza_sativa_renamed_LOC_Os09g26620.5:0,Oryza_sativa_renamed_LOC_Os09g26620.3:0)n104:0.00014,(Oryza_sativa_renamed_LOC_Os09g26620.2:0.00014,Oryza_sativa_renamed_LOC_Os09g26620.4:0.06874)n105:0.03117)n103:0.1936)n102:0.07864,(Z_mays_renamed_A0A1D6EQX0:0.23109,Z_mays_renamed_A0A1D6I557:0.06453)n106:0.06865)n101:0.10478)n98:0.15396)n97:0.21139,(B_vulgaris_renamed_KMT04776:0.40477,(A_thaliana_renamed_AT1G54070.1:0.57016,(L_angustifolius_renamed_OIW02482:0.42968,((M_truncatula_renamed_MTR_8022300:0.00015,(M_truncatula_renamed_MTR_8022300:0.0304,M_truncatula_renamed_MTR_8022300:0.00737)n112:0.01224)n111:0.28861,(L_japonicus_renamed_Lj3g3v2576140.1:0.0569,L_japonicus_renamed_Lj3g3v2576140.3:0.00014)n113:0.11236)n110:0.06764)n109:0.15442)n108:0.10027)n107:0.22965)n96:0.10125)n95:0.05122)n68:0.20596)n60:0.149724)n59:0.016636)n56:0.0865)n53:0.038358)n52:0.004262)n25:0.0693)n5:0.06275,((S_moellendorffii_renamed_EFJ37874:0.01432,S_moellendorffii_renamed_EFJ31976:0.00015)n115:0.5751,((P_neesiana_scaffold-JHFI-2017283-Pellia_neesiana:0.00015,P_neesiana_scaffold-JHFI-2017284-Pellia_neesiana:0.00014)n117:0.06987,(P_pinnata_scaffold-UUHD-2148914-Porella_pinnata:0.1915,(M_polymorpha_renamed_Mapoly0057s0054.1:0.01076,(M_paleacea_Rhiz_final_MPA16748.2.p1:0.00016,M_paleacea_Rhiz_final_MPA16748.1.p1:0.03008)n120:0.00016)n119:0.12125)n118:0.03516)n116:0.15859)n114:0.061335)n4:0.006815)n1:0.0159,((M_flagellaris_scaffold-UCRN-2010861-Megaceros_tosanus:0,M_flagellaris_scaffold-UCRN-2010862-Megaceros_tosanus:0)n122:0.11346,((A_agrestis_renamed_Aagr.utg000116l.123.2:0.00015,(((A_agrestis_renamed_Aagr.utg000116l.123.5:0.04198,(A_agrestis_renamed_Aagr.utg000116l.123.6:0.00014,A_agrestis_renamed_Aagr.utg000116l.123.4:0.00014)n128:0.05916)n127:0.00906,A_agrestis_renamed_Aagr.utg000116l.123.3:0.00014)n126:0.00014,A_agrestis_renamed_Aagr.utg000116l.123.1:0.00014)n125:0.00015)n124:0.11879,(((A_agrestis_renamed_Aagr.utg000096l.68.3:0.00014,A_agrestis_renamed_Aagr.utg000096l.68.4:0.08937)n131:0.00014,A_agrestis_renamed_Aagr.utg000096l.68.1:0.00014)n130:0.00014,A_agrestis_renamed_Aagr.utg000096l.68.2:0.00014)n129:0.04591)n123:0.0428)n121:0.20595)n0;
```
