## Supplementary material for "Transcriptional responses to arbuscular mycorrhizal symbiosis development are conserved in the early divergent *Marchantia paleacea*": OG0000531_tree.txt

```
((((((B_vulgaris_renamed_KMT11496:0.06068,B_vulgaris_renamed_KMT11501:0.05602)n5:0.43887,(((A_thaliana_renamed_AT3G15010.1:0,A_thaliana_renamed_AT3G15010.2:0)n8:0.3356,(((L_angustifolius_renamed_OIW08222:0,L_angustifolius_renamed_OIW08221:0)n11:0.04784,L_angustifolius_renamed_OIW06074:0.06984)n10:0.09673,(L_japonicus_renamed_Lj3g3v0428500.1:0.1629,M_truncatula_renamed_MTR_8463890:0.17324)n12:0.05099)n9:0.15342)n7:0.12929,(((L_japonicus_renamed_Lj4g3v0506900.1:0,L_japonicus_renamed_Lj4g3v0506900.2:0,L_japonicus_renamed_Lj4g3v0506900.3:0)n15:0.13248,M_truncatula_renamed_MTR_4088010:0.23226)n14:0.1684,(L_angustifolius_renamed_OIV95902:0.89329,(L_angustifolius_renamed_OIV97139:0.04985,L_angustifolius_renamed_OIV93223:0.06917)n17:0.116532)n16:0.012948)n13:0.078957)n6:0.008773)n4:0.13719,((P_dactylifera_renamed_XP_008791396.1:0.06157,(P_dactylifera_renamed_XP_017695821.1:0,P_dactylifera_renamed_XP_008775614.1:0)n20:0.04237)n19:0.10285,((Oryza_sativa_renamed_LOC_Os01g42820.2:0,Oryza_sativa_renamed_LOC_Os01g42820.3:0,Oryza_sativa_renamed_LOC_Os01g42820.1:0)n22:0.09071,(Z_mays_renamed_A0A096QLU9:0.06114,Z_mays_renamed_C0P558:0.02475)n23:0.07485)n21:0.39191)n18:0.09417)n3:0.08146,A_trichopoda_renamed_ERN13920:0.29883)n2:0.24967,((A_filiculoides_renamed_Azfi_s0015.g014183:0.38538,A_filiculoides_renamed_Azfi_s0021.g015653:0.38935)n25:0.33785,((S_moellendorffii_renamed_EFJ14853:0.01504,S_moellendorffii_renamed_EFJ38367:0.00014)n27:0.61317,(((P_pinnata_scaffold-UUHD-2149558-Porella_pinnata:0.03269,(P_neesiana_scaffold-JHFI-2017632-Pellia_neesiana:0.10693,(M_paleacea_Rhiz_final_MPA11874.1.p1:0.00574,M_polymorpha_renamed_Mapoly0188s0017.1:0.00029)n32:0.05613)n31:0.02315)n30:0.15004,(M_flagellaris_scaffold-UCRN-2012121-Megaceros_tosanus:0.08817,(A_agrestis_renamed_Aagr.utg000058l.311.2:0,A_agrestis_renamed_Aagr.utg000058l.311.1:0)n34:0.28379)n33:0.15162)n29:0.04786,(((P_patens_renamed_P312_14110V3.2:0,P_patens_renamed_P312_14110V3.1:0)n37:0.00636,((P_patens_renamed_P34_4670V3.4:0.00267,((P_patens_renamed_P34_4670V3.1:0,P_patens_renamed_P34_4670V3.2:0)n41:0.01216,P_patens_renamed_P34_4670V3.5:0.02158)n40:0.00504)n39:0.00465,P_patens_renamed_P34_4670V3.3:0.04116)n38:0.18247)n36:0.24967,((T_lepidozioides_scaffold-SKQD-2007778-Takakia_lepidozioides:0,T_lepidozioides_scaffold-SKQD-2007779-Takakia_lepidozioides:0,T_lepidozioides_scaffold-SKQD-2007780-Takakia_lepidozioides:0)n43:0.18933,T_lepidozioides_scaffold-SKQD-2076083-Takakia_lepidozioides:0.098739)n42:0.010971)n35:0.01221)n28:0.07969)n26:0.08609)n24:0.07695)n1:0.05144,(((A_filiculoides_renamed_Azfi_s0288.g063209:0.23343,A_filiculoides_renamed_Azfi_s0441.g070336:0.25725)n46:0.3914,((A_trichopoda_renamed_ERM94283:0.57093,(((P_dactylifera_renamed_XP_026663544.1:0,P_dactylifera_renamed_XP_008801015.1:0)n51:0.06564,(P_dactylifera_renamed_XP_026657601.1:0,P_dactylifera_renamed_XP_008779432.1:0)n52:0.10878)n50:0.19959,(((Oryza_sativa_renamed_LOC_Os04g54440.3:0,Oryza_sativa_renamed_LOC_Os04g54440.1:0,Oryza_sativa_renamed_LOC_Os04g54440.2:0)n55:0.00015,(Oryza_sativa_renamed_LOC_Os06g20010.1:0.73122,(Oryza_sativa_renamed_LOC_Os06g29830.1:0.58539,Oryza_sativa_renamed_LOC_Os10g38170.1:0.42505)n57:0.3853)n56:0.16626)n54:0.05286,(Z_mays_renamed_B6SXV2:0.05312,Z_mays_renamed_C0P576:0.05084)n58:0.08938)n53:0.56895)n49:0.27557)n48:0.12464,((A_trichopoda_renamed_ERM94280:0.64,(Oryza_sativa_renamed_LOC_Os11g39030.1:0.83273,(P_dactylifera_renamed_XP_008780851.1:0.00016,P_dactylifera_renamed_XP_008780845.1:0.00213)n62:0.23711)n61:0.32806)n60:0.14548,(((((P_dactylifera_renamed_XP_026664391.1:0,P_dactylifera_renamed_XP_008804059.1:0,P_dactylifera_renamed_XP_008804060.1:0)n67:0.09796,(P_dactylifera_renamed_XP_008805340.1:0,P_dactylifera_renamed_XP_008805341.1:0)n68:0.10427)n66:0.19206,(Oryza_sativa_renamed_LOC_Os01g16090.1:0.21208,Z_mays_renamed_A0A096S6K6:0.18166)n69:0.37882)n65:0.09559,((((A_thaliana_renamed_AT3G56860.4:0,A_thaliana_renamed_AT3G56860.1:0,A_thaliana_renamed_AT3G56860.3:0,A_thaliana_renamed_AT3G56860.10:0,A_thaliana_renamed_AT3G56860.6:0,A_thaliana_renamed_AT3G56860.2:0,A_thaliana_renamed_AT3G56860.7:0,A_thaliana_renamed_AT3G56860.5:0,A_thaliana_renamed_AT3G56860.8:0,A_thaliana_renamed_AT3G56860.11:0,A_thaliana_renamed_AT3G56860.9:0)n73:0.13382,(A_thaliana_renamed_AT2G41060.1:0,A_thaliana_renamed_AT2G41060.3:0,A_thaliana_renamed_AT2G41060.2:0)n74:0.20786)n72:0.22021,(((L_angustifolius_renamed_OIW21265:0.97046,(L_angustifolius_renamed_OIW16265:0.08178,(L_angustifolius_renamed_OIW04165:0.06948,(L_angustifolius_renamed_OIW02788:0.03601,L_angustifolius_renamed_OIW01999:0.04882)n80:0.05694)n79:0.01824)n78:0.07319)n77:0.00069,(M_truncatula_renamed_MTR_5088220:0.16271,(L_japonicus_renamed_Lj2g3v2986060.1:0,L_japonicus_renamed_Lj2g3v2986070.1:0)n82:0.19226)n81:0.04354)n76:0.3095,((L_angustifolius_renamed_OIW03252:0.20712,(L_angustifolius_renamed_OIW12258:0.07095,L_angustifolius_renamed_OIW06457:0.20804)n85:0.20656)n84:0.04329,((M_truncatula_renamed_MTR_7088140:0.00015,M_truncatula_renamed_MTR_7088140:0.05594)n87:0.1775,(L_japonicus_renamed_Lj1g3v4058470.1:0,L_japonicus_renamed_Lj1g3v4058480.1:0,L_japonicus_renamed_Lj1g3v4058480.2:0)n88:0.41274)n86:0.05763)n83:0.103698)n75:0.011522)n71:0.07059,B_vulgaris_renamed_KMT14941:0.31283)n70:0.05647)n64:0.03826,(A_trichopoda_renamed_ERM99010:0.50888,A_trichopoda_renamed_ERM99006:0.269487)n89:0.029943)n63:0.18354)n59:0.11017)n47:0.26918)n45:0.1129,(((P_dactylifera_renamed_XP_008777247.1:0.17167,(L_angustifolius_renamed_OIW13336:0.14659,L_japonicus_renamed_Lj1g3v4317470.1:0.09369)n93:0.31666)n92:0.15367,(A_trichopoda_renamed_ERM96982:1.20897,A_trichopoda_renamed_ERN11609:0.20376)n94:0.02264)n91:0.14621,((P_abies_renamed_MA_158497g0010:0.9316,A_filiculoides_renamed_Azfi_s0072.g036888:1.0931)n96:0.05524,((A_filiculoides_renamed_Azfi_s0305.g063906:0.13457,(A_filiculoides_renamed_Azfi_s0027.g023752:0.02349,A_filiculoides_renamed_Azfi_s0405.g068369:0.01254)n99:0.3487)n98:0.21772,((C_braunii_renamed_GBG74646:0.45101,(((S_moellendorffii_renamed_EFJ30434:0.03149,S_moellendorffii_renamed_EFJ23104:0.00204)n104:0.1885,(S_moellendorffii_renamed_EFJ14894:0.0548,S_moellendorffii_renamed_EFJ38326:0.0186)n105:0.07371)n103:0.09395,((((P_pinnata_scaffold-UUHD-2018766-Porella_pinnata:0.05328,(P_neesiana_scaffold-JHFI-2018219-Pellia_neesiana:0.25809,P_neesiana_scaffold-JHFI-2018314-Pellia_neesiana:0.1401)n110:0.08862)n109:0.0385,(M_polymorpha_renamed_Mapoly0040s0006.1:0.00672,(M_paleacea_Rhiz_final_MPA25038.1.p1:0.00014,M_paleacea_Rhiz_final_MPA25038.2.p1:0.00015)n112:0.00089)n111:0.063)n108:0.07504,(((P_patens_renamed_P31_25150V3.2:0,P_patens_renamed_P31_25150V3.1:0)n115:0.07608,(P_patens_renamed_P314_2740V3.2:0,P_patens_renamed_P314_2740V3.1:0)n116:0.06624)n114:0.27784,(T_lepidozioides_scaffold-SKQD-2076803-Takakia_lepidozioides:0.08255,T_lepidozioides_scaffold-SKQD-2007883-Takakia_lepidozioides:0.054153)n117:0.006017)n113:0.01748)n107:0.01637,(M_flagellaris_scaffold-UCRN-2010996-Megaceros_tosanus:0.02969,(((A_agrestis_renamed_Aagr.utg000049l.754.3:0,A_agrestis_renamed_Aagr.utg000049l.754.5:0)n121:0.00014,A_agrestis_renamed_Aagr.utg000049l.754.4:0.00785)n120:0.02074,(A_agrestis_renamed_Aagr.utg000049l.754.2:0.00014,A_agrestis_renamed_Aagr.utg000049l.754.1:0.01911)n122:0.00014)n119:0.02345)n118:0.15934)n106:0.07052)n102:0.0389)n101:0.03638,(P_abies_renamed_MA_8212g0010:0.33291,P_abies_renamed_MA_287080g0010:0.323838)n123:0.035982)n100:0.05238)n97:0.037539)n95:0.004171)n90:0.57535)n44:0.05144)n0;
```
