## Supplementary material for "Transcriptional responses to arbuscular mycorrhizal symbiosis development are conserved in the early divergent *Marchantia paleacea*": OG0000532_tree.txt

```
(((S_muscicola_renamed_SM000113S24069:0.03973,(S_muscicola_renamed_SM000050S17001:0.06505,S_muscicola_renamed_SM000073S21466:0.04361)n3:0.02831)n2:0.74377,((A_filiculoides_renamed_Azfi_s0018.g014955:0.47702,(L_angustifolius_renamed_OIW18884:2.40498,((((M_flagellaris_scaffold-UCRN-2053934-Megaceros_tosanus:0.21419,(A_agrestis_renamed_Aagr.utg000044l.78.1:0.00014,(A_agrestis_renamed_Aagr.utg000044l.78.5:0.00014,(A_agrestis_renamed_Aagr.utg000044l.78.4:0.00014,(A_agrestis_renamed_Aagr.utg000044l.78.3:0.00014,A_agrestis_renamed_Aagr.utg000044l.78.2:0.01458)n14:0.00014)n13:0.00015)n12:0.00016)n11:0.21262)n10:0.27737,(((B_vulgaris_renamed_KMT12761:0.20183,((A_thaliana_renamed_AT3G20440.1:0.00015,(A_thaliana_renamed_AT3G20440.2:0.00014,A_thaliana_renamed_AT3G20440.3:0.00014)n20:0.00016)n19:0.21772,(L_angustifolius_renamed_OIW13401:0.12566,(M_truncatula_renamed_MTR_3053220:0.07738,(L_japonicus_renamed_Lj0g3v0332909.1:0.08204,L_japonicus_renamed_Lj6g3v0856590.1:0.078156)n23:0.008684)n22:0.03326)n21:0.02245)n18:0.04471)n17:0.08887,((P_dactylifera_renamed_XP_008780879.1:0.00651,P_dactylifera_renamed_XP_008780906.1:0.00014)n25:0.14241,(Z_mays_renamed_K7VJE7:0.0891,((Oryza_sativa_renamed_LOC_Os06g26234.2:0,Oryza_sativa_renamed_LOC_Os06g26234.1:0)n28:0.00015,Oryza_sativa_renamed_LOC_Os06g26234.3:0.00014)n27:0.10944)n26:0.19451)n24:0.10058)n16:0.05544,A_trichopoda_renamed_ERN18385:0.17462)n15:0.36112)n9:0.0288,(S_moellendorffii_renamed_EFJ09511:0.01399,S_moellendorffii_renamed_EFJ35934:0.0094)n29:0.54013)n8:0.04335,(((M_paleacea_Rhiz_final_MPA13096.1.p1:0.0379,M_polymorpha_renamed_Mapoly0160s0012.1:0.03775)n32:0.29041,(P_pinnata_scaffold-UUHD-2137729-Porella_pinnata:0.09894,(P_neesiana_scaffold-JHFI-2012047-Pellia_neesiana:0.00014,P_neesiana_scaffold-JHFI-2012048-Pellia_neesiana:0.00014)n34:0.24674)n33:0.06986)n31:0.16104,((P_patens_renamed_P31_1810V3.3:0,P_patens_renamed_P31_1810V3.2:0,P_patens_renamed_P31_1810V3.1:0)n36:0.30592,(T_lepidozioides_scaffold-SKQD-2074425-Takakia_lepidozioides:0.194,T_lepidozioides_scaffold-SKQD-2074571-Takakia_lepidozioides:0.118575)n37:0.013175)n35:0.0524)n30:0.08762)n7:0.102132)n6:0.011348)n5:0.13905,C_braunii_renamed_GBG85825:0.22945)n4:0.07051)n1:0.36561,((C_braunii_renamed_GBG68759:0.42021,((S_muscicola_renamed_SM000023S07676:0.02274,S_muscicola_renamed_SM000154S01406:0.11316)n41:0.26139,((S_moellendorffii_renamed_EFJ37849:0.00546,S_moellendorffii_renamed_EFJ32001:0.02528)n43:0.26121,((A_filiculoides_renamed_Azfi_s0129.g048960:0.38701,(P_abies_renamed_MA_10430611g0010:0.26581,(A_trichopoda_renamed_ERM96151:0.2146,((B_vulgaris_renamed_KMS99747:0.18526,(L_angustifolius_renamed_OIV97569:0.09946,((L_japonicus_renamed_Lj0g3v0276889.1:0.00131,L_japonicus_renamed_Lj1g3v2294860.1:0.00016)n52:0.08337,(M_truncatula_renamed_MTR_3115340:0.00014,(M_truncatula_renamed_MTR_3115340:0.00014,M_truncatula_renamed_MTR_3115340:0.00014)n54:0.00016)n53:0.07927)n51:0.03328)n50:0.10839)n49:0.05475,(P_dactylifera_renamed_XP_026658027.1:0.12939,(((Oryza_sativa_renamed_LOC_Os06g51084.7:0,Oryza_sativa_renamed_LOC_Os06g51084.4:0,Oryza_sativa_renamed_LOC_Os06g51084.5:0,Oryza_sativa_renamed_LOC_Os06g51084.3:0,Oryza_sativa_renamed_LOC_Os06g51084.2:0,Oryza_sativa_renamed_LOC_Os06g51084.8:0)n58:0.00014,(Oryza_sativa_renamed_LOC_Os06g51084.1:0.00014,Oryza_sativa_renamed_LOC_Os06g51084.6:0.00014)n59:0.00015)n57:0.10641,(Z_mays_renamed_Q41740:0.04278,Z_mays_renamed_A0A1D6LMR8:0.1128)n60:0.03406)n56:0.18549)n55:0.04968)n48:0.03093)n47:0.05483)n46:0.05768)n45:0.04058,((M_flagellaris_scaffold-UCRN-2054107-Megaceros_tosanus:0.12563,(A_agrestis_renamed_Aagr.utg000116l.305.5:0.01578,((A_agrestis_renamed_Aagr.utg000116l.305.1:0,A_agrestis_renamed_Aagr.utg000116l.305.7:0)n65:0.00014,(A_agrestis_renamed_Aagr.utg000116l.305.8:0.01915,((A_agrestis_renamed_Aagr.utg000116l.305.3:0.00016,(A_agrestis_renamed_Aagr.utg000116l.305.2:0,A_agrestis_renamed_Aagr.utg000116l.305.4:0)n69:0.00014)n68:0.00311,A_agrestis_renamed_Aagr.utg000116l.305.6:0.01347)n67:0.00039)n66:0.00114)n64:0.00015)n63:0.1061)n62:0.09561,((T_lepidozioides_scaffold-SKQD-2010874-Takakia_lepidozioides:0.00015,T_lepidozioides_scaffold-SKQD-2010875-Takakia_lepidozioides:0.00014)n71:0.14997,(((P_patens_renamed_P35_8810V3.2:0,P_patens_renamed_P35_8810V3.3:0,P_patens_renamed_P35_8810V3.1:0)n74:0.1535,((P_patens_renamed_P316_13360V3.2:0,P_patens_renamed_P316_13360V3.1:0)n76:0.04026,((P_patens_renamed_P327_2570V3.2:0,P_patens_renamed_P327_2570V3.6:0,P_patens_renamed_P327_2570V3.1:0)n78:0.0012,((P_patens_renamed_P327_2570V3.5:0.0156,P_patens_renamed_P327_2570V3.4:0.01087)n80:0.0004,P_patens_renamed_P327_2570V3.3:0.00014)n79:0.00723)n77:0.11939)n75:0.03069)n73:0.13994,((P_neesiana_scaffold-JHFI-2014407-Pellia_neesiana:0.08059,P_pinnata_scaffold-UUHD-2144158-Porella_pinnata:0.23878)n82:0.03192,(M_polymorpha_renamed_Mapoly0009s0207.1:0.00436,(M_paleacea_Rhiz_final_MPA10348.1.p1:0.01247,(M_paleacea_Rhiz_final_MPA10346.1.p1:0.00014,M_paleacea_Rhiz_final_MPA14106.1.p1:0.7847)n85:0.010899)n84:0.001211)n83:0.00581)n81:0.14247)n72:0.04108)n70:0.05836)n61:0.03898)n44:0.03677)n42:0.05155)n40:0.06516)n39:0.23594,((((((T_lepidozioides_scaffold-SKQD-2008493-Takakia_lepidozioides:0.00014,T_lepidozioides_scaffold-SKQD-2008494-Takakia_lepidozioides:0.00014)n91:0.14842,(((A_filiculoides_renamed_Azfi_s0034.g025292:0.00349,(A_filiculoides_renamed_Azfi_s3330.g115374:0.01693,A_filiculoides_renamed_Azfi_s3330.g115373:0.02535)n95:0.00302)n94:0.21326,(A_trichopoda_renamed_ERN13141:0.1444,(((((P_dactylifera_renamed_XP_026656164.1:0.42131,P_dactylifera_renamed_XP_008783983.1:0.07324)n101:0.01537,P_dactylifera_renamed_XP_017698269.1:0.04116)n100:0.04819,S_muscicola_renamed_SM008889S23660:0.55173)n99:0.00027,((Z_mays_renamed_A0A1D6KYU1:1.35208,(((L_japonicus_renamed_Lj1g3v4699750.1:0.06259,((L_angustifolius_renamed_OIW11333:0.01703,L_angustifolius_renamed_OIW00774:0.41444)n108:0.02,L_angustifolius_renamed_OIV92194:0.04266)n107:0.05633)n106:0.01068,(M_truncatula_renamed_MTR_7104080:0.00122,(M_truncatula_renamed_MTR_7104080:0.00014,M_truncatula_renamed_MTR_7104080:0.00014)n110:0.00016)n109:0.08489)n105:0.07315,(A_thaliana_renamed_AT5G03650.1:0.13232,A_thaliana_renamed_AT2G36390.1:0.16492)n111:0.044)n104:0.00093)n103:0.02519,((((Z_mays_renamed_A0A1D6H9Q8:0.00113,Z_mays_renamed_spQ08047:0.0037)n115:0.10474,(Oryza_sativa_renamed_LOC_Os02g32660.1:0.00014,Oryza_sativa_renamed_LOC_Os02g32660.2:0.0161)n116:0.10128)n114:0.07959,(Oryza_sativa_renamed_LOC_Os04g33460.1:0.22548,Z_mays_renamed_A0A1D6EBQ6:0.04003)n117:0.12093)n113:0.0835,P_abies_renamed_MA_15024g0020:0.26302)n112:0.025794)n102:0.002866)n98:0.03768,B_vulgaris_renamed_KMT06320:0.13415)n97:0.05465)n96:0.07928)n93:0.04253,((M_flagellaris_scaffold-UCRN-2053476-Megaceros_tosanus:0.07127,P_dactylifera_renamed_XP_017698072.1:1.86336)n119:0.0238,((A_agrestis_renamed_Aagr.utg000045l.224.1:0.0001,A_agrestis_renamed_Aagr.utg000045l.224.3:0.00014)n121:0.00016,(((A_agrestis_renamed_Aagr.utg000045l.224.4:0.00014,A_agrestis_renamed_Aagr.utg000045l.224.6:0.00014)n124:0.00015,(A_agrestis_renamed_Aagr.utg000045l.224.5:0.00238,A_agrestis_renamed_Aagr.utg000045l.224.8:0.00014)n125:0.00209)n123:0.00732,(A_agrestis_renamed_Aagr.utg000045l.224.2:0.003,A_agrestis_renamed_Aagr.utg000045l.224.7:0.00548)n126:0.0003)n122:0.00694)n120:0.09096)n118:0.061398)n92:0.006822)n90:0.05881,C_braunii_renamed_GBG88393:0.72487)n89:0.01641,(S_moellendorffii_renamed_EFJ37770:0.00321,S_moellendorffii_renamed_EFJ32083:0.04193)n127:0.21043)n88:0.10306,(S_muscicola_renamed_SM000083S22716:0.0347,S_muscicola_renamed_SM002328S08027:0.03729)n128:0.1925)n87:0.20115,(M_paleacea_Rhiz_final_MPA2124.1.p1:0.13452,((P_neesiana_scaffold-JHFI-2106049-Pellia_neesiana:0.61457,P_neesiana_scaffold-JHFI-2107140-Pellia_neesiana:0.20273)n131:0.00082,(P_neesiana_scaffold-JHFI-2102065-Pellia_neesiana:0.27281,P_neesiana_scaffold-JHFI-2105162-Pellia_neesiana:0.259578)n132:0.0259578)n130:0.0028842)n129:0.101052)n86:0.011228)n38:0.36561)n0;
```
