## Supplementary material for "Transcriptional responses to arbuscular mycorrhizal symbiosis development are conserved in the early divergent *Marchantia paleacea*": OG0000533_tree.txt

```
((P_abies_renamed_MA_12086g0010:0.48062,((A_trichopoda_renamed_ERN16177:0.69292,(A_trichopoda_renamed_ERM98985:0.03461,A_trichopoda_renamed_ERN08470:0.00015)n4:0.19229)n3:0.06619,(((((P_dactylifera_renamed_XP_008807574.1:0,P_dactylifera_renamed_XP_008807575.1:0)n9:0.07168,(P_dactylifera_renamed_XP_026659147.1:0.00014,(P_dactylifera_renamed_XP_026659145.1:0.00014,(P_dactylifera_renamed_XP_026659146.1:0.00014,((P_dactylifera_renamed_XP_026659136.1:0,P_dactylifera_renamed_XP_026659137.1:0,P_dactylifera_renamed_XP_026659138.1:0,P_dactylifera_renamed_XP_026659139.1:0,P_dactylifera_renamed_XP_026659140.1:0,P_dactylifera_renamed_XP_026659141.1:0,P_dactylifera_renamed_XP_026659142.1:0,P_dactylifera_renamed_XP_026659143.1:0,P_dactylifera_renamed_XP_026659144.1:0)n14:0.00014,((P_dactylifera_renamed_XP_008785130.1:0,P_dactylifera_renamed_XP_008785132.1:0,P_dactylifera_renamed_XP_008785133.1:0,P_dactylifera_renamed_XP_008785134.1:0,P_dactylifera_renamed_XP_008785136.1:0,P_dactylifera_renamed_XP_008785138.1:0)n16:0.00014,(P_dactylifera_renamed_XP_026659148.1:0.00014,(P_dactylifera_renamed_XP_026659149.1:0.00014,P_dactylifera_renamed_XP_026659150.1:0.00014)n18:0.00014)n17:0.00014)n15:0.00014)n13:0.00016)n12:0.00015)n11:0.00014)n10:0.11038)n8:0.22055,(P_dactylifera_renamed_XP_008788649.1:0.1258,(P_dactylifera_renamed_XP_026663074.1:0.00014,P_dactylifera_renamed_XP_008799405.1:0.00014)n20:0.17582)n19:0.12826)n7:0.05882,(((Oryza_sativa_renamed_LOC_Os03g04030.1:0.17766,(Oryza_sativa_renamed_LOC_Os02g02920.2:0.00016,Oryza_sativa_renamed_LOC_Os02g02920.1:0.00014)n24:0.15985)n23:0.12828,(Z_mays_renamed_A0A1D6QTD0:0.4114,Z_mays_renamed_K7UFY7:0.00014)n25:0.17915)n22:0.30081,(((L_angustifolius_renamed_OIW20622:0.10734,((L_japonicus_renamed_Lj5g3v1807030.1:0,L_japonicus_renamed_Lj5g3v1807030.2:0,L_japonicus_renamed_Lj5g3v1807030.3:0)n30:0.07726,(M_truncatula_renamed_MTR_3113790:0.00014,M_truncatula_renamed_MTR_3113790:0.03073)n31:0.14509)n29:0.02453)n28:0.02438,((L_angustifolius_renamed_OIW15583:0.09195,(L_angustifolius_renamed_OIW12018:0.05887,L_angustifolius_renamed_OIW03533:0.05686)n34:0.01013)n33:0.03279,((L_japonicus_renamed_Lj5g3v0175620.1:0,L_japonicus_renamed_Lj5g3v0175620.2:0)n36:0.08999,M_truncatula_renamed_MTR_1024930:0.15093)n35:0.02861)n32:0.04596)n27:0.12609,(B_vulgaris_renamed_KMS95420:0.28632,(((A_thaliana_renamed_AT5G42560.2:0,A_thaliana_renamed_AT5G42560.3:0)n40:0.00015,A_thaliana_renamed_AT5G42560.1:0.00014)n39:0.34682,(A_thaliana_renamed_AT1G19950.1:0.23662,((A_thaliana_renamed_AT1G75700.2:0,A_thaliana_renamed_AT1G75700.1:0)n43:0.00014,A_thaliana_renamed_AT1G75700.3:0.00015)n42:0.36675)n41:0.226602)n38:0.025178)n37:0.04087)n26:0.18466)n21:0.05807)n6:0.11133,((C_braunii_renamed_GBG73335:0.7454,(((P_dactylifera_renamed_XP_008784097.1:0.19333,P_dactylifera_renamed_XP_026663145.1:0.3354)n48:0.1328,((Z_mays_renamed_B6TSN4:0.13963,(Oryza_sativa_renamed_LOC_Os04g33880.2:0.11592,Oryza_sativa_renamed_LOC_Os04g33880.1:0.00016)n51:0.14673)n50:0.69245,(Z_mays_renamed_B4FQU0:0.08823,(Oryza_sativa_renamed_LOC_Os11g05800.1:0.32051,Oryza_sativa_renamed_LOC_Os12g06180.1:0.060885)n53:0.006765)n52:0.04023)n49:0.11331)n47:0.71027,((Oryza_sativa_renamed_LOC_Os09g36340.1:0.20597,Z_mays_renamed_A0A1D6ETW3:0.28188)n55:0.80211,(((Z_mays_renamed_A0A1X8SRJ8:0.09171,Z_mays_renamed_B4FCN5:0.00434)n58:0.05471,(Z_mays_renamed_A0A1D6JW61:0.0182,Z_mays_renamed_A0A1D6PJA3:0.3801)n59:0.03824)n57:0.0963,((Oryza_sativa_renamed_LOC_Os10g09870.3:0.33733,((Oryza_sativa_renamed_LOC_Os10g09870.4:0,Oryza_sativa_renamed_LOC_Os10g09870.2:0)n63:0.00014,Oryza_sativa_renamed_LOC_Os10g09870.1:0.00014)n62:0.01864)n61:0.34281,Oryza_sativa_renamed_LOC_Os03g14610.1:0.082683)n60:0.009187)n56:0.08986)n54:0.133533)n46:0.014837)n45:0.00319,(A_thaliana_renamed_AT2G36020.1:0.66884,(B_vulgaris_renamed_KMT06667:0.51277,(((L_angustifolius_renamed_OIW21239:0.10072,L_angustifolius_renamed_OIW05164:0.03933)n68:0.13099,((L_japonicus_renamed_Lj1g3v4729000.1:0,L_japonicus_renamed_Lj5g3v0805190.1:0)n70:0.22456,(M_truncatula_renamed_MTR_7105810:0.05811,(M_truncatula_renamed_MTR_7105810:0.05558,(M_truncatula_renamed_MTR_7105810:0.00014,M_truncatula_renamed_MTR_7105810:0.00014)n73:0.00015)n72:0.00015)n71:0.13322)n69:0.09585)n67:0.14792,(((L_japonicus_renamed_Lj0g3v0282559.1:0.00016,L_japonicus_renamed_Lj0g3v0282559.2:0.00014)n76:0.32388,M_truncatula_renamed_MTR_1057940:0.11863)n75:0.05996,(L_angustifolius_renamed_OIW12186:0.06783,L_angustifolius_renamed_OIW16476:0.48563)n77:0.10199)n74:0.17345)n66:0.20895)n65:0.06245)n64:0.17494)n44:0.117747)n5:0.013083)n2:0.03305)n1:0.15028,(((A_filiculoides_renamed_Azfi_s0057.g034270:0.68681,(S_muscicola_renamed_SM000131S26740:0.00016,(S_muscicola_renamed_SM000030S11447:0.02108,S_muscicola_renamed_SM000058S18465:0.0199)n82:0.02443)n81:0.90549)n80:0.11348,((((P_pinnata_scaffold-UUHD-2150480-Porella_pinnata:0.40915,(P_neesiana_scaffold-JHFI-2017980-Pellia_neesiana:0.13228,(M_polymorpha_renamed_Mapoly0036s0027.1:0.07035,(M_paleacea_Rhiz_final_MPA26351.1.p1:0.12689,M_paleacea_Rhiz_final_MPA26351.2.p1:0.000135)n89:1.5e-05)n88:0.05262)n87:0.06112)n86:0.11334,(M_flagellaris_scaffold-UCRN-2052246-Megaceros_tosanus:0.13261,A_agrestis_renamed_Aagr.utg000010l.237.1:0.24112)n90:0.16077)n85:0.06443,(T_lepidozioides_scaffold-SKQD-2078621-Takakia_lepidozioides:0.08628,((((P_patens_renamed_P316_15400V3.2:0,P_patens_renamed_P316_15400V3.1:0)n95:0.00185,P_patens_renamed_P316_15400V3.3:0.00152)n94:0.39609,((P_patens_renamed_P35_7630V3.4:0.00014,((P_patens_renamed_P35_7630V3.3:0,P_patens_renamed_P35_7630V3.1:0,P_patens_renamed_P35_7630V3.2:0,P_patens_renamed_P35_7630V3.6:0)n99:0.00016,P_patens_renamed_P35_7630V3.5:0.00014)n98:0.00015)n97:0.15814,(P_patens_renamed_P36_23420V3.6:0.00014,((P_patens_renamed_P36_23420V3.3:0,P_patens_renamed_P36_23420V3.1:0,P_patens_renamed_P36_23420V3.2:0)n102:0.00014,(P_patens_renamed_P36_23420V3.7:0.00017,(P_patens_renamed_P36_23420V3.5:0,P_patens_renamed_P36_23420V3.4:0)n104:0.00015)n103:0.00013)n101:0.00227)n100:0.12814)n96:0.10743)n93:0.16079,(((P_patens_renamed_P314_4540V3.2:0.00014,P_patens_renamed_P314_4540V3.1:0.00014)n107:0.33148,(((P_patens_renamed_P310_4040V3.3:0.00014,(P_patens_renamed_P310_4040V3.1:0,P_patens_renamed_P310_4040V3.2:0)n111:0.00014)n110:0.00014,P_patens_renamed_P310_4040V3.4:0.00014)n109:0.00015,P_patens_renamed_P310_4040V3.5:0.00015)n108:0.17957)n106:0.12106,(P_patens_renamed_P31_21270V3.7:0,P_patens_renamed_P31_21270V3.3:0,P_patens_renamed_P31_21270V3.6:0,P_patens_renamed_P31_21270V3.1:0,P_patens_renamed_P31_21270V3.2:0,P_patens_renamed_P31_21270V3.4:0,P_patens_renamed_P31_21270V3.8:0,P_patens_renamed_P31_21270V3.5:0)n112:0.39955)n105:0.12621)n92:0.10617)n91:0.1263)n84:0.21148,(S_moellendorffii_renamed_EFJ30099:0.01259,S_moellendorffii_renamed_EFJ09046:0.00015)n113:0.65061)n83:0.01981)n79:0.02216,((S_moellendorffii_renamed_EFJ24074:0.03266,S_moellendorffii_renamed_EFJ35127:0.01591)n115:0.36813,(((A_filiculoides_renamed_Azfi_s0034.g025377:0.27458,A_filiculoides_renamed_Azfi_s0084.g039044:0.44068)n118:0.24491,A_filiculoides_renamed_Azfi_s0075.g037652:0.701298)n117:0.077922,A_filiculoides_renamed_Azfi_s0026.g023379:1.16465)n116:0.129406)n114:0.20844)n78:0.02316)n0;
```
