## Supplementary material for "Transcriptional responses to arbuscular mycorrhizal symbiosis development are conserved in the early divergent *Marchantia paleacea*": OG0000534_tree.txt

```
((((L_japonicus_renamed_Lj2g3v1467740.1:1.35388,((((P_patens_renamed_P36_29380V3.3:0,P_patens_renamed_P36_29380V3.4:0,P_patens_renamed_P36_29380V3.1:0,P_patens_renamed_P36_29380V3.2:0)n7:0.21412,(P_patens_renamed_P34_23770V3.1:0,P_patens_renamed_P34_23770V3.2:0)n8:0.16403)n6:0.19485,((A_agrestis_renamed_Aagr.utg000014l.60.1:0.37277,((((((S_moellendorffii_renamed_EFJ12571:0.00166,S_moellendorffii_renamed_EFJ10217:0.01561)n16:0.19409,(S_moellendorffii_renamed_EFJ25813:0.0049,S_moellendorffii_renamed_EFJ05307:0.01143)n17:0.30156)n15:0.03678,P_neesiana_scaffold-JHFI-2100253-Pellia_neesiana:0.09552)n14:0.0236,(A_filiculoides_renamed_Azfi_s0154.g053555:0.2453,A_filiculoides_renamed_Azfi_s0051.g031432:0.32671)n18:0.0614)n13:0.03131,P_abies_renamed_MA_10434775g0010:0.35221)n12:0.00934,P_abies_renamed_MA_228529g0010:0.199503)n11:0.022167)n10:0.08129,((P_neesiana_scaffold-JHFI-2111792-Pellia_neesiana:0.07018,(P_pinnata_scaffold-UUHD-2017986-Porella_pinnata:0,P_pinnata_scaffold-UUHD-2017987-Porella_pinnata:0)n21:0.06878)n20:0.09836,(((M_paleacea_Rhiz_final_MPA9732.1.p1:0,M_paleacea_Rhiz_final_MPA9732.2.p1:0)n24:0.02399,M_polymorpha_renamed_Mapoly0001s0414.1:0.00165)n23:0.1441,(((M_paleacea_Rhiz_final_MPA6897.1.p1:0,M_paleacea_Rhiz_final_MPA6897.2.p1:0,M_paleacea_Rhiz_final_MPA6897.3.p1:0)n27:0.02642,M_polymorpha_renamed_Mapoly0212s0010.1:0.04474)n26:0.1785,(((M_polymorpha_renamed_Mapoly0026s0012.1:0.02719,(M_paleacea_Rhiz_final_MPA27948.1.p1:0.00014,M_paleacea_Rhiz_final_MPA27948.2.p1:0.00015)n31:0.02126)n30:0.1236,(M_paleacea_Rhiz_final_MPA30280.1.p1:0.18088,M_polymorpha_renamed_Mapoly0026s0014.1:0.03197)n32:0.06742)n29:0.09807,((M_paleacea_Rhiz_final_MPA13074.1.p1:0.03872,M_polymorpha_renamed_Mapoly0026s0013.1:0.07836)n34:0.15259,((M_polymorpha_renamed_Mapoly0504s0001.1:0.0892,(M_polymorpha_renamed_Mapoly0003s0127.1:0.02627,M_polymorpha_renamed_Mapoly0074s0083.1:0.08283)n37:0.00792)n36:0.15089,((M_paleacea_Rhiz_final_MPA7603.1.p1:0.01043,M_polymorpha_renamed_Mapoly0190s0018.1:0.02313)n39:0.01307,((M_paleacea_Rhiz_final_MPA18156.2.p1:0.10134,M_paleacea_Rhiz_final_MPA18156.1.p1:0.00014)n41:0.00843,(M_polymorpha_renamed_Mapoly0010s0120.1:0.00524,M_polymorpha_renamed_Mapoly0010s0121.1:0.00015)n42:0.01919)n40:0.04508)n38:0.12219)n35:0.10705)n33:0.03421)n28:0.09675)n25:0.057933)n22:0.006437)n19:0.022374)n9:0.002486)n5:0.01571,P_abies_renamed_MA_10429122g0010:0.000378)n4:4.2e-05)n3:0.46843,T_lepidozioides_scaffold-SKQD-2012739-Takakia_lepidozioides:0.19808)n2:0.04007,((S_moellendorffii_renamed_EFJ25615:0.00371,S_moellendorffii_renamed_EFJ05333:0.00917)n44:0.42155,((((B_vulgaris_renamed_KMT06941:0.00973,B_vulgaris_renamed_KMT06940:0.00014)n48:0.34995,(B_vulgaris_renamed_KMT17913:0.05942,(B_vulgaris_renamed_KMT06943:0.00015,B_vulgaris_renamed_KMT06942:0.00014)n50:0.00026)n49:0.34732)n47:0.0887,(((A_thaliana_renamed_AT1G65210.1:0.09232,A_thaliana_renamed_AT4G38030.1:0.05014)n53:0.33307,((A_thaliana_renamed_AT4G37950.2:0,A_thaliana_renamed_AT4G37950.1:0)n55:0.24158,(A_thaliana_renamed_AT2G22620.5:0.0137,(A_thaliana_renamed_AT2G22620.4:0.00014,((A_thaliana_renamed_AT2G22620.3:0,A_thaliana_renamed_AT2G22620.1:0)n59:0.00014,A_thaliana_renamed_AT2G22620.2:0.00014)n58:0.00015)n57:0.00016)n56:0.13828)n54:0.09514)n52:0.1084,(((((M_truncatula_renamed_MTR_8068110:0.00014,M_truncatula_renamed_MTR_8068110:0.00014)n64:0.06047,(M_truncatula_renamed_MTR_8068120:0.09522,M_truncatula_renamed_MTR_8068160:0.08481)n65:0.01335)n63:0.05626,(L_japonicus_renamed_Lj0g3v0286339.1:0.09192,(L_japonicus_renamed_Lj0g3v0286329.1:0.13611,(L_japonicus_renamed_Lj0g3v0307599.1:0.01198,L_japonicus_renamed_Lj0g3v0307599.2:0.00014)n68:0.08957)n67:0.02059)n66:0.02569)n62:0.03374,L_angustifolius_renamed_OIW14318:0.2152)n61:0.0587,(M_truncatula_renamed_MTR_5031170:0.22977,(L_angustifolius_renamed_OIW10636:0.14723,L_angustifolius_renamed_OIV94471:0.15881)n70:0.08705)n69:0.0405)n60:0.20212)n51:0.0449)n46:0.08601,(((B_vulgaris_renamed_KMT20560:0.49354,(B_vulgaris_renamed_KMT20552:0.20658,B_vulgaris_renamed_KMT20554:0.20387)n74:0.03391)n73:0.03108,(((A_trichopoda_renamed_ERN18040:0.06192,(A_trichopoda_renamed_ERN18045:0.14348,A_trichopoda_renamed_ERN18042:0.01924)n78:0.01095)n77:0.11286,(((Z_mays_renamed_A0A1D6IQ02:0.03565,Z_mays_renamed_A0A1D6KMX1:0.00023)n81:0.06436,(Oryza_sativa_renamed_LOC_Os08g44040.1:0.02366,((Oryza_sativa_renamed_LOC_Os08g44020.1:0,Oryza_sativa_renamed_LOC_Os08g44020.2:0)n84:0.00015,Oryza_sativa_renamed_LOC_Os08g44020.3:0.00014)n83:0.00413)n82:0.0648)n80:0.12932,(P_dactylifera_renamed_XP_008781312.1:0.04755,(P_dactylifera_renamed_XP_026657980.1:0.04013,P_dactylifera_renamed_XP_026657969.1:0.04923)n86:0.09741)n85:0.05823)n79:0.08408)n76:0.06051,(((A_thaliana_renamed_AT1G09890.1:0.00014,((A_thaliana_renamed_AT1G09890.5:0.00013,(A_thaliana_renamed_AT1G09890.3:0.00014,A_thaliana_renamed_AT1G09890.2:0.00622)n92:0.00016)n91:0.00016,A_thaliana_renamed_AT1G09890.4:0.00014)n90:0.00015)n89:0.20919,(L_angustifolius_renamed_OIW14564:0.06246,M_truncatula_renamed_MTR_3111410:0.06756)n93:0.0722)n88:0.028,((A_thaliana_renamed_AT1G09910.1:0.00016,(A_thaliana_renamed_AT1G09910.2:0,A_thaliana_renamed_AT1G09910.3:0)n96:0.00014)n95:0.23947,(L_angustifolius_renamed_OIW14565:0.08459,(M_truncatula_renamed_MTR_3111420:0.05163,(L_japonicus_renamed_Lj1g3v1601160.3:0.00015,(L_japonicus_renamed_Lj1g3v1601160.1:0.00014,L_japonicus_renamed_Lj1g3v1601160.2:0.03119)n100:0.00015)n99:0.04322)n98:0.02333)n97:0.10419)n94:0.045297)n87:0.005033)n75:0.02458)n72:0.03616,((((A_thaliana_renamed_AT4G24430.2:0.00014,A_thaliana_renamed_AT4G24430.1:0.00015)n104:0.27217,(L_angustifolius_renamed_OIW04326:0.08053,(L_japonicus_renamed_Lj1g3v0178890.1:0.09603,M_truncatula_renamed_MTR_5066770:0.05596)n106:0.03093)n105:0.11302)n103:0.03575,((L_angustifolius_renamed_OIV96610:0.11075,((M_truncatula_renamed_MTR_5066820:0.34967,(A_thaliana_renamed_AT1G09880.1:0.00014,(A_thaliana_renamed_AT1G09880.4:0.00014,(A_thaliana_renamed_AT1G09880.2:0.00014,A_thaliana_renamed_AT1G09880.3:0.00014)n113:0.00016)n112:0.00016)n111:0.21639)n110:0.08058,((L_japonicus_renamed_Lj0g3v0234519.1:0.00014,L_japonicus_renamed_Lj0g3v0234519.2:0.00113)n115:0.06215,((((M_truncatula_renamed_MTR_3111380:0.00104,M_truncatula_renamed_MTR_3111380:0.02031)n119:0.00018,M_truncatula_renamed_MTR_3111380:0.00014)n118:0.00021,M_truncatula_renamed_MTR_3111380:0.00014)n117:0.00016,(M_truncatula_renamed_MTR_3111380:0.00255,M_truncatula_renamed_MTR_3111380:0.00014)n120:0.00032)n116:0.09201)n114:0.029493)n109:0.003277)n108:0.13415,B_vulgaris_renamed_KMT20555:0.33597)n107:0.039168)n102:0.004352,(A_trichopoda_renamed_ERN18044:0.05785,A_trichopoda_renamed_ERN17403:0.23294)n121:0.372573)n101:0.041397)n71:0.04937)n45:0.040104)n43:0.004456)n1:0.14863,(((Oryza_sativa_renamed_LOC_Os08g21720.1:0.07669,Oryza_sativa_renamed_LOC_Os12g03790.1:0.04931)n124:0.10919,(Z_mays_renamed_A0A1D6PTF7:0.21921,(Z_mays_renamed_A0A1D6H3H9:0.16554,Z_mays_renamed_A0A1D6QH11:0.19891)n126:0.042633)n125:0.004737)n123:0.03384,(((M_paleacea_Rhiz_final_MPA15399.1.p1:0.06101,M_polymorpha_renamed_Mapoly0003s0188.1:0.048)n129:0.1932,(P_neesiana_scaffold-JHFI-2018821-Pellia_neesiana:0.21754,(P_pinnata_scaffold-UUHD-2148097-Porella_pinnata:0.20057,P_pinnata_scaffold-UUHD-2149353-Porella_pinnata:0.277245)n131:0.030805)n130:0.01828)n128:0.6132,((S_muscicola_renamed_SM000017S02908:0.00376,(S_muscicola_renamed_SM000022S07204:0.00584,S_muscicola_renamed_SM000305S11815:0.01429)n134:0.00679)n133:0.52714,((C_braunii_renamed_GBG65229:0.27107,C_braunii_renamed_GBG65224:0.2119)n136:0.38491,C_braunii_renamed_GBG44462:0.481977)n135:0.053553)n132:0.16609)n127:0.124231)n122:0.0138035)n0;
```
