## Supplementary material for "Transcriptional responses to arbuscular mycorrhizal symbiosis development are conserved in the early divergent *Marchantia paleacea*": OG0000535_tree.txt

```
((A_agrestis_renamed_Aagr.utg000006l.47.9:0.01451,((((A_agrestis_renamed_Aagr.utg000006l.47.2:0,A_agrestis_renamed_Aagr.utg000006l.47.4:0)n5:0.00016,(A_agrestis_renamed_Aagr.utg000006l.47.6:0,A_agrestis_renamed_Aagr.utg000006l.47.8:0)n6:0.00014)n4:0.00726,(A_agrestis_renamed_Aagr.utg000006l.47.5:0,A_agrestis_renamed_Aagr.utg000006l.47.7:0)n7:0.00014)n3:0.00014,(A_agrestis_renamed_Aagr.utg000006l.47.3:0,A_agrestis_renamed_Aagr.utg000006l.47.1:0)n8:0.00014)n2:0.00015)n1:0.298555,(((((M_paleacea_Rhiz_final_MPA17685.1.p1:0.00014,M_paleacea_Rhiz_final_MPA17685.2.p1:0.02466)n13:0.02207,(M_polymorpha_renamed_Mapoly0106s0025.1:0.00324,M_polymorpha_renamed_Mapoly1895s0001.1:0.16778)n14:0.07533)n12:0.13898,(M_polymorpha_renamed_Mapoly0073s0025.1:0.3403,((M_polymorpha_renamed_Mapoly0106s0023.1:0.1044,(M_paleacea_Rhiz_final_MPA25846.1.p1:0.00015,M_paleacea_Rhiz_final_MPA25846.2.p1:0.00014)n18:0.04306)n17:0.07777,((M_paleacea_Rhiz_final_MPA25850.1.p1:0.73958,(M_paleacea_Rhiz_final_MPA25849.1.p1:0.00016,M_paleacea_Rhiz_final_MPA25849.2.p1:0.00014)n21:0.00016)n20:0.02876,M_polymorpha_renamed_Mapoly0106s0022.1:0.06788)n19:0.07544)n16:0.17546)n15:0.0858)n11:0.43855,(((T_lepidozioides_scaffold-SKQD-2075307-Takakia_lepidozioides:0.13465,T_lepidozioides_scaffold-SKQD-2080199-Takakia_lepidozioides:0.17866)n24:0.03707,((P_patens_renamed_P311_8750V3.2:0.00014,P_patens_renamed_P311_8750V3.1:0.00015)n26:0.54931,((P_patens_renamed_P37_17000V3.3:0.00014,(P_patens_renamed_P37_17000V3.2:0,P_patens_renamed_P37_17000V3.1:0)n29:0.00014)n28:0.36521,((P_patens_renamed_P310_13540V3.2:0,P_patens_renamed_P310_13540V3.1:0)n31:0.06818,(P_patens_renamed_P33_32160V3.1:0,P_patens_renamed_P33_32160V3.2:0)n32:0.28434)n30:0.243621)n27:0.0243621)n25:0.0027069)n23:0.09257,(((P_patens_renamed_P38_21400V3.1:0,P_patens_renamed_P38_21400V3.2:0,P_patens_renamed_P38_21400V3.3:0)n35:0.3938,(T_lepidozioides_scaffold-SKQD-2074976-Takakia_lepidozioides:0.14303,T_lepidozioides_scaffold-SKQD-2076922-Takakia_lepidozioides:0.06249)n36:0.2018)n34:0.41338,(((S_moellendorffii_renamed_EFJ37881:0.00476,S_moellendorffii_renamed_EFJ31971:0.00016)n39:0.13726,(S_moellendorffii_renamed_EFJ09415:0.0195,S_moellendorffii_renamed_EFJ34603:0.01427)n40:0.06039)n38:0.26471,((S_moellendorffii_renamed_EFJ28353:0.0061,S_moellendorffii_renamed_EFJ20370:0.06841)n42:0.49743,(S_moellendorffii_renamed_EFJ09377:0.00015,S_moellendorffii_renamed_EFJ34975:0.00465)n43:0.33152)n41:0.11095)n37:0.18701)n33:0.042957)n22:0.004773)n10:0.02617,(((((A_trichopoda_renamed_ERM97118:0.16535,(((A_trichopoda_renamed_ERM97113:0.04805,(A_trichopoda_renamed_ERM97115:0.03953,A_trichopoda_renamed_ERM97114:0.09452)n52:0.01363)n51:0.01031,(A_trichopoda_renamed_ERM97116:0.06367,A_trichopoda_renamed_ERM97117:0.20347)n53:0.01803)n50:0.06971,(A_trichopoda_renamed_ERM97112:0.17343,A_trichopoda_renamed_ERM97111:0.17769)n54:0.04043)n49:0.01503)n48:0.04365,(A_trichopoda_renamed_ERM97109:0.20754,A_trichopoda_renamed_ERM97110:0.09126)n55:0.16525)n47:0.04629,((Z_mays_renamed_B4FNC5:0.19406,(Oryza_sativa_renamed_LOC_Os01g67310.1:0.00014,Oryza_sativa_renamed_LOC_Os01g67310.2:0.00015)n58:0.11153)n57:0.44055,(((Oryza_sativa_renamed_LOC_Os08g37250.1:0.0849,(Z_mays_renamed_A0A1D6KLD6:0.15265,Z_mays_renamed_A0A1D6KLD7:0.08382)n62:0.07825)n61:0.22933,(((Oryza_sativa_renamed_LOC_Os11g39990.1:0.01219,(Oryza_sativa_renamed_LOC_Os11g40009.1:0,Oryza_sativa_renamed_LOC_Os11g40009.2:0)n66:0.06291)n65:0.10133,(Z_mays_renamed_C0HDU5:0.06929,(Z_mays_renamed_A0A1D6F7H5:0.00196,(Z_mays_renamed_A0A1D6F7L4:0.00197,(Z_mays_renamed_A0A1D6F7L5:0.00397,Z_mays_renamed_A0A1D6F7L8:0.00199)n70:0.00015)n69:0.00202)n68:0.01533)n67:0.09902)n64:0.16184,(Z_mays_renamed_A0A1D6K4Z0:0.11312,((Oryza_sativa_renamed_LOC_Os12g36530.1:0.1552,Oryza_sativa_renamed_LOC_Os12g36610.1:0.06794)n73:0.13711,Oryza_sativa_renamed_LOC_Os03g27610.1:0.108702)n72:0.012078)n71:0.04952)n63:0.05832)n60:0.06386,((((Z_mays_renamed_A0A1D6KLD2:0.05348,Z_mays_renamed_B4FRJ2:0.09769)n77:0.07001,(Oryza_sativa_renamed_LOC_Os08g28880.1:0.20342,(Oryza_sativa_renamed_LOC_Os08g37180.1:0.09151,Oryza_sativa_renamed_LOC_Os08g37210.1:0.12695)n79:0.02213)n78:0.03204)n76:0.21433,(((P_dactylifera_renamed_XP_008777430.1:0.00308,((P_dactylifera_renamed_XP_008777592.1:0.21005,(P_dactylifera_renamed_XP_008790455.1:0.09176,P_dactylifera_renamed_XP_008777593.1:0.00014)n85:0.13572)n84:0.00015,P_dactylifera_renamed_XP_008777590.1:0.00014)n83:0.02577)n82:0.14725,(P_dactylifera_renamed_XP_008801772.1:0.04869,P_dactylifera_renamed_XP_026665591.1:0.02024)n86:0.06806)n81:0.09525,(P_dactylifera_renamed_XP_008801795.1:0.07072,P_dactylifera_renamed_XP_008776828.2:0.01876)n87:0.117765)n80:0.013085)n75:0.05931,(((P_dactylifera_renamed_XP_008779684.2:0.1169,(P_dactylifera_renamed_XP_008813728.1:0.0796,(P_dactylifera_renamed_XP_008797306.1:0.05403,P_dactylifera_renamed_XP_008813724.1:0.03241)n92:0.08199)n91:0.04606)n90:0.06066,((Oryza_sativa_renamed_LOC_Os09g28770.1:0.09917,Z_mays_renamed_A0A1D6ERI5:0.07138)n94:0.12215,A_thaliana_renamed_AT2G26560.1:0.3175)n93:0.03542)n89:0.02569,((((P_dactylifera_renamed_XP_026656239.1:0.05114,P_dactylifera_renamed_XP_026656682.1:0.00868)n98:0.01965,P_dactylifera_renamed_XP_026656240.1:0.03029)n97:0.12412,P_dactylifera_renamed_XP_008779158.1:0.07058)n96:0.09214,((((L_angustifolius_renamed_OIW10957:0.15065,((L_japonicus_renamed_Lj0g3v0345699.1:0.07707,L_japonicus_renamed_Lj2g3v1851410.1:0.06049)n104:0.09845,(M_truncatula_renamed_MTR_5017670:0.05358,M_truncatula_renamed_MTR_5017680:0.05738)n105:0.12612)n103:0.02369)n102:0.15384,(A_thaliana_renamed_AT4G37050.1:0.2629,((A_thaliana_renamed_AT5G43590.1:0.00014,A_thaliana_renamed_AT5G43590.2:0.00015)n108:0.36301,((A_thaliana_renamed_AT4G37060.1:0.00014,A_thaliana_renamed_AT4G37060.2:0.00014)n110:0.06391,(A_thaliana_renamed_AT4G37070.4:0.00014,((A_thaliana_renamed_AT4G37070.1:0,A_thaliana_renamed_AT4G37070.3:0)n113:0.00014,A_thaliana_renamed_AT4G37070.2:0.00016)n112:0.00016)n111:0.06263)n109:0.08028)n107:0.18141)n106:0.05214)n101:0.06634,(B_vulgaris_renamed_KMT09338:0.30316,L_angustifolius_renamed_OIW17622:0.67571)n114:0.1065)n100:0.07433,((L_angustifolius_renamed_OIW20275:0.09942,(L_japonicus_renamed_Lj5g3v0001020.1:0.06226,(M_truncatula_renamed_MTR_1019940:0.00014,(M_truncatula_renamed_MTR_1019940:0.00014,M_truncatula_renamed_MTR_1019940:0.00014)n119:0.00015)n118:0.09686)n117:0.02033)n116:0.02578,(((M_truncatula_renamed_MTR_3101410:0.03281,M_truncatula_renamed_MTR_3101400:0.05368)n122:0.05197,((L_japonicus_renamed_Lj1g3v1648770.1:0.08271,L_japonicus_renamed_Lj1g3v1648950.1:0.03998)n124:0.04989,(L_japonicus_renamed_Lj1g3v1648860.1:0.14375,L_japonicus_renamed_Lj1g3v1648930.1:0.10001)n125:0.01957)n123:0.0298)n121:0.05464,L_angustifolius_renamed_OIW14863:0.125028)n120:0.013892)n115:0.10174)n99:0.031239)n95:0.003471)n88:0.054639)n74:0.0054639)n59:0.00054639)n56:6.071e-05)n46:0.07546,(B_vulgaris_renamed_KMT09340:0.36392,(Z_mays_renamed_A0A1D6N0Q3:0.69037,Z_mays_renamed_A0A1D6QKX3:0.59183)n127:0.225081)n126:0.025009)n45:0.09803,(P_abies_renamed_MA_84393g0010:0.3687,(((P_abies_renamed_MA_10433781g0010:0.07999,P_abies_renamed_MA_270895g0010:0.06211)n131:0.10342,(P_abies_renamed_MA_119781g0010:0.14376,P_abies_renamed_MA_468579g0010:0.22186)n132:0.03778)n130:0.05032,((P_abies_renamed_MA_10436005g0010:0.13932,((P_abies_renamed_MA_125844g0010:0.1031,(P_abies_renamed_MA_10437194g0010:0.05853,P_abies_renamed_MA_10437194g0020:0.02457)n137:0.06461)n136:0.08604,(P_abies_renamed_MA_10430702g0010:0.19101,P_abies_renamed_MA_47191g0010:0.13647)n138:0.04255)n135:0.02875)n134:0.08365,P_abies_renamed_MA_257043g0010:0.3596)n133:0.1157)n129:0.109161)n128:0.012129)n44:0.16654)n9:0.05676)n0;
```
