## Supplementary material for "Transcriptional responses to arbuscular mycorrhizal symbiosis development are conserved in the early divergent *Marchantia paleacea*": OG0000536_tree.txt

```
(A_trichopoda_renamed_ERN12572:0.37919,(((L_japonicus_renamed_Lj2g3v0533480.1:0.1824,B_vulgaris_renamed_KMT13956:0.21658)n3:0.34251,(A_thaliana_renamed_AT5G41980.1:0.29508,L_angustifolius_renamed_OIW16053:0.18997)n4:0.29298)n2:0.16163,((((Z_mays_renamed_A0A1D6P6T9:0.20776,((Oryza_sativa_renamed_LOC_Os01g66930.2:0.00388,(Oryza_sativa_renamed_LOC_Os05g31700.1:0.03816,Oryza_sativa_renamed_LOC_Os04g34560.1:0.00041)n11:0.00521)n10:0.18235,(Oryza_sativa_renamed_LOC_Os12g31660.1:0.1497,(Oryza_sativa_renamed_LOC_Os05g41940.1:0.0302,(Oryza_sativa_renamed_LOC_Os10g05340.1:0.05285,(Oryza_sativa_renamed_LOC_Os09g12050.1:0.05283,(Oryza_sativa_renamed_LOC_Os02g56830.1:0.00131,Oryza_sativa_renamed_LOC_Os06g39460.1:0.031)n16:0.00835)n15:0.09005)n14:0.00478)n13:0.34768)n12:0.05533)n9:0.04361)n8:0.04361,(Z_mays_renamed_A0A1D6P2X5:0.37036,Oryza_sativa_renamed_LOC_Os02g13770.1:0.392958)n17:0.043662)n7:0.13924,(Oryza_sativa_renamed_LOC_Os02g50805.1:0.10637,(Oryza_sativa_renamed_LOC_Os11g25500.1:0.00164,Oryza_sativa_renamed_LOC_Os03g42464.1:0.13949)n19:0.32759)n18:0.43169)n6:0.26447,((((((Z_mays_renamed_A0A1D6MXJ0:0.42001,(B_vulgaris_renamed_KMT01199:0.59614,((B_vulgaris_renamed_KMS99984:0.01574,(B_vulgaris_renamed_KMT20585:0.00453,B_vulgaris_renamed_KMS97333:0.02839)n29:0.01739)n28:0.33178,((P_dactylifera_renamed_XP_008780171.1:0.02581,((P_dactylifera_renamed_XP_008778494.1:0,P_dactylifera_renamed_XP_008779183.1:0)n33:0.04156,(P_dactylifera_renamed_XP_008775021.1:0.06746,P_dactylifera_renamed_XP_008780093.1:0.03218)n34:0.02663)n32:0.00014)n31:0.19801,(P_dactylifera_renamed_XP_026665101.1:0.05817,P_dactylifera_renamed_XP_008780280.3:0.00014)n35:0.157374)n30:0.017486)n27:0.08352)n26:0.00928)n25:0.13729,L_japonicus_renamed_Lj5g3v0322440.2:0.13408)n24:0.07066,(M_truncatula_renamed_MTR_4055725:0.62033,M_truncatula_renamed_MTR_4117120:0.583767)n36:0.064863)n23:0.2044,(A_thaliana_renamed_AT5G28950.1:1.14205,((B_vulgaris_renamed_KMS94627:0.85247,((((Z_mays_renamed_A0A1D6HB79:0.42862,((Z_mays_renamed_A0A1D6HE29:0.00127,((Z_mays_renamed_A0A1D6MWR5:0.08145,Z_mays_renamed_A0A1D6MWR4:0.15132)n47:0.0176,((Z_mays_renamed_A0A1D6MTW2:0.03713,Z_mays_renamed_A0A1D6KGS1:0.00016)n49:0.04543,Z_mays_renamed_A0A1D6GGE9:0.00016)n48:0.01465)n46:0.04928)n45:0.00485,Z_mays_renamed_A0A1D6HKF2:0.00729)n44:0.05975)n43:0.36317,((Oryza_sativa_renamed_LOC_Os07g48400.1:0.073,(Oryza_sativa_renamed_LOC_Os03g41200.6:0,Oryza_sativa_renamed_LOC_Os03g41200.5:0,Oryza_sativa_renamed_LOC_Os03g41200.4:0)n52:0.09281)n51:0.01399,((((Oryza_sativa_renamed_LOC_Os01g19370.1:0.65686,(((((Oryza_sativa_renamed_LOC_Os11g14620.1:0.06878,Oryza_sativa_renamed_LOC_Os05g18740.1:0.00592)n61:0.00296,Oryza_sativa_renamed_LOC_Os10g03970.1:0.00512)n60:0.00169,(Oryza_sativa_renamed_LOC_Os10g32410.1:0.08825,Oryza_sativa_renamed_LOC_Os11g06800.1:0.0152)n62:0.01548)n59:0.00014,((Oryza_sativa_renamed_LOC_Os11g06790.1:0.11297,Oryza_sativa_renamed_LOC_Os04g32890.1:0.03065)n64:0.00015,Oryza_sativa_renamed_LOC_Os11g14600.1:0.07805)n63:0.01577)n58:0.00155,Oryza_sativa_renamed_LOC_Os01g49420.1:0.08419)n57:0.00286)n56:0.03106,(((Oryza_sativa_renamed_LOC_Os12g40650.1:0.00015,(Oryza_sativa_renamed_LOC_Os04g47430.1:0.00296,Oryza_sativa_renamed_LOC_Os12g27800.1:0.00505)n68:0.00505)n67:0.00015,(Oryza_sativa_renamed_LOC_Os04g47440.1:0.04805,Oryza_sativa_renamed_LOC_Os12g10770.1:0.71317)n69:0.00409)n66:0.02681,Oryza_sativa_renamed_LOC_Os12g03250.1:0.04091)n65:0.02243)n55:0.05281,((Oryza_sativa_renamed_LOC_Os04g32440.1:0.89284,(Oryza_sativa_renamed_LOC_Os05g50420.1:0.02331,Oryza_sativa_renamed_LOC_Os05g50815.1:0.09922)n72:0.02189)n71:0.69154,Oryza_sativa_renamed_LOC_Os08g01570.1:0.02105)n70:0.0807)n54:0.01999,(Oryza_sativa_renamed_LOC_Os03g41200.2:0,Oryza_sativa_renamed_LOC_Os03g41200.1:0)n73:0.33859)n53:0.022959)n50:0.002551)n42:0.03873,((Oryza_sativa_renamed_LOC_Os09g25160.1:0.02789,(Oryza_sativa_renamed_LOC_Os04g03600.1:0.08567,(Oryza_sativa_renamed_LOC_Os07g45920.1:0.041,Oryza_sativa_renamed_LOC_Os09g25170.1:0.01812)n77:0.28635)n76:0.02495)n75:0.14586,Z_mays_renamed_A0A1D6HEA0:0.203913)n74:0.022657)n41:0.12799,(Z_mays_renamed_A0A1D6HA09:0.53008,((Oryza_sativa_renamed_LOC_Os11g33260.1:0.09704,Oryza_sativa_renamed_LOC_Os07g34550.1:0.2902)n80:0.0202,(Oryza_sativa_renamed_LOC_Os05g24080.1:0.27302,Oryza_sativa_renamed_LOC_Os12g07770.1:0.06464)n81:0.159183)n79:0.017687)n78:0.083124)n40:0.009236)n39:0.209,(((Oryza_sativa_renamed_LOC_Os08g35720.1:0.01604,Oryza_sativa_renamed_LOC_Os09g07440.1:0.06022)n84:0.40859,(Oryza_sativa_renamed_LOC_Os05g02710.1:0.01852,Oryza_sativa_renamed_LOC_Os06g34680.1:0.05075)n85:0.30522)n83:0.24179,(B_vulgaris_renamed_KMT01526:0.00015,B_vulgaris_renamed_KMT00244:0.12842)n86:0.462726)n82:0.051414)n38:0.202716)n37:0.022524)n22:0.08217,((A_thaliana_renamed_AT5G35695.1:0.76294,(M_truncatula_renamed_MTR_3089460:0.00014,(L_japonicus_renamed_Lj0g3v0069209.1:0.19325,M_truncatula_renamed_MTR_5016790:0.91375)n90:0.281754)n89:0.031306)n88:0.05424,Oryza_sativa_renamed_LOC_Os07g13319.1:1.37443)n87:0.0259)n21:0.01255,(((B_vulgaris_renamed_KMS96119:0.15023,B_vulgaris_renamed_KMS96118:0.00016)n93:0.58897,(L_japonicus_renamed_Lj3g3v1907630.1:1.15645,(P_dactylifera_renamed_XP_008807644.3:0.06565,P_dactylifera_renamed_XP_026657860.1:0.07595)n95:0.16446)n94:0.21311)n92:0.24888,((B_vulgaris_renamed_KMT13114:0.7559,(P_dactylifera_renamed_XP_008780279.1:0.00014,(Oryza_sativa_renamed_LOC_Os05g30120.1:0.68342,(((Oryza_sativa_renamed_LOC_Os02g53020.1:0.01399,Oryza_sativa_renamed_LOC_Os03g17110.1:0.01178)n102:0.08642,Oryza_sativa_renamed_LOC_Os04g16940.1:0.32868)n101:0.39186,((Oryza_sativa_renamed_LOC_Os01g49870.1:0.47349,Oryza_sativa_renamed_LOC_Os01g36530.1:0.34431)n104:0.22267,((Oryza_sativa_renamed_LOC_Os01g53830.1:0.15809,Oryza_sativa_renamed_LOC_Os03g20140.1:0.21422)n106:0.12747,((Oryza_sativa_renamed_LOC_Os06g32270.1:0.00613,((((Oryza_sativa_renamed_LOC_Os04g20090.1:0.00469,Oryza_sativa_renamed_LOC_Os12g32730.1:0.00249)n112:0.00371,(Oryza_sativa_renamed_LOC_Os08g16090.1:0.00518,((Oryza_sativa_renamed_LOC_Os04g24970.1:0.08955,(Oryza_sativa_renamed_ChrUn.fgenesh.mRNA.49:0.06949,(Oryza_sativa_renamed_LOC_Os10g22760.1:0.34629,Oryza_sativa_renamed_LOC_Os10g14030.1:0.05586)n117:0.02972)n116:0.01534)n115:0.00375,Oryza_sativa_renamed_LOC_Os05g18560.1:0.01986)n114:0.01051)n113:0.00054)n111:0.00116,Oryza_sativa_renamed_LOC_Os11g35650.1:0.00994)n110:0.00015,(Oryza_sativa_renamed_LOC_Os11g09720.1:0.01611,(Oryza_sativa_renamed_LOC_Os05g03280.1:0.00735,(Oryza_sativa_renamed_LOC_Os11g45660.1:0.00197,(Oryza_sativa_renamed_LOC_Os10g11220.1:0.00198,Oryza_sativa_renamed_LOC_Os06g14110.1:0.00199)n121:0.00016)n120:0.00443)n119:0.00546)n118:0.00015)n109:0.00301)n108:0.00181,Oryza_sativa_renamed_LOC_Os04g26010.1:0.004815)n107:0.0004815)n105:4.815e-05)n103:4.815e-06)n100:4.815e-07)n99:5.35e-08)n98:0.00524)n97:0.06848,((((Oryza_sativa_renamed_LOC_Os05g51760.1:0.00783,(Oryza_sativa_renamed_LOC_Os09g26280.1:0.00816,Oryza_sativa_renamed_LOC_Os08g39260.1:0.00814)n126:0.01685)n125:0.00285,(Oryza_sativa_renamed_LOC_Os12g15250.1:0.04366,Oryza_sativa_renamed_LOC_Os06g38920.1:0.0051)n127:0.00165)n124:0.42201,(((Oryza_sativa_renamed_ChrUn.fgenesh.mRNA.24:0.02378,((Oryza_sativa_renamed_LOC_Os05g28600.1:0.21865,Oryza_sativa_renamed_LOC_Os03g46884.1:0.03815)n132:0.00498,Oryza_sativa_renamed_LOC_Os09g10830.1:0.14607)n131:0.0035)n130:0.02622,((Oryza_sativa_renamed_LOC_Os12g35239.1:0.00819,Oryza_sativa_renamed_LOC_Os12g35190.1:0.00447)n134:0.03052,Oryza_sativa_renamed_LOC_Os09g04020.1:0.10423)n133:0.03672)n129:0.01112,Oryza_sativa_renamed_LOC_Os06g22160.1:0.17895)n128:0.32022)n123:0.37157,((B_vulgaris_renamed_KMT05838:0.68269,Oryza_sativa_renamed_LOC_Os06g30760.1:0.97853)n136:0.05352,(A_thaliana_renamed_AT5G28730.1:0.57901,(A_thaliana_renamed_AT3G30525.1:0.07009,A_thaliana_renamed_AT1G43722.1:0.0866)n138:0.49451)n137:0.46761)n135:0.072603)n122:0.008067)n96:0.08769)n91:0.2025)n20:0.067644)n5:0.007516)n1:0.04902)n0;
```
