## Supplementary material for "Transcriptional responses to arbuscular mycorrhizal symbiosis development are conserved in the early divergent *Marchantia paleacea*": OG0000537_tree.txt

```
((A_trichopoda_renamed_ERN05138:0.66392,(A_trichopoda_renamed_ERN16245:0.28162,A_trichopoda_renamed_ERN12233:0.00015)n2:1.30087)n1:0.16472,((L_angustifolius_renamed_OIW02047:0.30235,L_angustifolius_renamed_OIW07807:0.29549)n4:0.27983,((M_truncatula_renamed_MTR_8015490:1.00169,M_truncatula_renamed_MTR_4063625:1.6289)n6:1.07768,(M_truncatula_renamed_MTR_2038110:0.64396,((((((((M_truncatula_renamed_MTR_1078450:1.05176,M_truncatula_renamed_MTR_2077070:1.0478)n15:0.24391,((M_truncatula_renamed_MTR_4081180:0.48667,M_truncatula_renamed_MTR_0238s0020:0.21765)n17:0.48794,M_truncatula_renamed_MTR_0911s0020:0.80606)n16:0.77591)n14:0.69721,(M_truncatula_renamed_MTR_1046010:0.42099,M_truncatula_renamed_MTR_8099990:2.03048)n18:0.37906)n13:0.17641,((M_truncatula_renamed_MTR_1033920:0.46644,M_truncatula_renamed_MTR_5045890:0.43235)n20:0.2305,M_truncatula_renamed_MTR_6044410:1.86812)n19:0.19721)n12:0.26053,((M_truncatula_renamed_MTR_7053210:0.65759,M_truncatula_renamed_MTR_2034230:0.6178)n22:0.1368,((((((M_truncatula_renamed_MTR_8040870:0.34768,M_truncatula_renamed_MTR_4060870:0.40413)n28:0.09825,M_truncatula_renamed_MTR_1034250:0.35761)n27:0.06903,(((M_truncatula_renamed_MTR_0566s0020:0.38854,(M_truncatula_renamed_MTR_0195s0010:0.00014,M_truncatula_renamed_MTR_0195s0020:0.00015)n32:0.12771)n31:0.09075,M_truncatula_renamed_MTR_5071600:0.51365)n30:0.11491,M_truncatula_renamed_MTR_1063810:0.47232)n29:0.07209)n26:0.13778,(M_truncatula_renamed_MTR_8046080:0.53129,(((M_truncatula_renamed_MTR_1071830:0.74438,M_truncatula_renamed_MTR_5036050:1.08057)n36:0.42677,(M_truncatula_renamed_MTR_1062320:0.46114,(M_truncatula_renamed_MTR_4096760:0.25814,((M_truncatula_renamed_MTR_5021600:0.61359,M_truncatula_renamed_MTR_3032560:0.16605)n40:0.12034,M_truncatula_renamed_MTR_8069240:0.67318)n39:0.08319)n38:0.19296)n37:0.01087)n35:0.04872,((M_truncatula_renamed_MTR_0597s0030:1.06677,((M_truncatula_renamed_MTR_8063620:0.1253,(M_truncatula_renamed_MTR_6471850:0.03474,M_truncatula_renamed_MTR_6045237:0.06031)n45:0.03511)n44:0.30054,((M_truncatula_renamed_MTR_2054220:0.54782,((M_truncatula_renamed_MTR_5460950:0,M_truncatula_renamed_MTR_5060840:0)n49:0.25173,M_truncatula_renamed_MTR_5060720:0.15716)n48:0.52998)n47:0.11253,M_truncatula_renamed_MTR_6043680:0.79388)n46:0.0661)n43:0.05345)n42:0.09369,(((M_truncatula_renamed_MTR_6061130:0.21477,(M_truncatula_renamed_MTR_1033070:0.48122,M_truncatula_renamed_MTR_3079805:0.37929)n53:0.00601)n52:0.06246,(M_truncatula_renamed_MTR_1024s0010:0.40197,(M_truncatula_renamed_MTR_1032820:0.23009,M_truncatula_renamed_MTR_7063160:0.17099)n55:0.0486)n54:0.08819)n51:0.16049,(M_truncatula_renamed_MTR_7063170:0.36033,((M_truncatula_renamed_MTR_8041780:0.19622,M_truncatula_renamed_MTR_2438050:0.18931)n58:0.13018,((((M_truncatula_renamed_MTR_2032880:0.22555,M_truncatula_renamed_MTR_3464250:0.23084)n62:0.19215,((M_truncatula_renamed_MTR_2043290:0.13133,(M_truncatula_renamed_MTR_1007020:0.07883,M_truncatula_renamed_MTR_5048840:0.12952)n65:0.00639)n64:0.0447,(M_truncatula_renamed_MTR_6022050:0.16292,(M_truncatula_renamed_MTR_1041005:0.03145,M_truncatula_renamed_MTR_1040935:0.0657)n67:0.1592)n66:0.10853)n63:0.0442)n61:0.01371,M_truncatula_renamed_MTR_7060590:0.66553)n60:0.04049,M_truncatula_renamed_MTR_7023870:0.22365)n59:0.01371)n57:0.03037)n56:0.05359)n50:0.06911)n41:0.09948)n34:0.03011)n33:0.0968)n25:0.10708,(M_truncatula_renamed_MTR_6016995:0.56043,(((M_truncatula_renamed_MTR_8045340:0.35267,(((M_truncatula_renamed_MTR_5067840:0.43304,M_truncatula_renamed_MTR_4046100:0.17305)n74:0.10593,M_truncatula_renamed_MTR_8466790:0.21091)n73:0.0038,M_truncatula_renamed_MTR_6012440:0.57593)n72:0.12813)n71:0.07969,M_truncatula_renamed_MTR_1057550:0.75156)n70:0.12594,((M_truncatula_renamed_MTR_3068100:1.46387,M_truncatula_renamed_MTR_8061220:0.22179)n76:0.48524,M_truncatula_renamed_MTR_8445160:1.0293)n75:0.29334)n69:0.12528)n68:0.06098)n24:0.09832,(((M_truncatula_renamed_MTR_1032900:0.36411,((((M_truncatula_renamed_MTR_2031910:0.21502,M_truncatula_renamed_MTR_3050340:0.21797)n83:0.0579,((M_truncatula_renamed_MTR_4031755:0,M_truncatula_renamed_MTR_4031410:0)n85:0.18748,(M_truncatula_renamed_MTR_4031785:0.03715,M_truncatula_renamed_MTR_4031470:0.20267)n86:0.22873)n84:0.30314)n82:0.09475,M_truncatula_renamed_MTR_2013990:0.5961)n81:0.16884,(M_truncatula_renamed_MTR_6003940:0.69484,((M_truncatula_renamed_MTR_0063s0100:0.20636,(M_truncatula_renamed_MTR_5090310:0.02803,((M_truncatula_renamed_MTR_1012650:0.05291,M_truncatula_renamed_MTR_2046970:0.0422)n92:0.02175,(M_truncatula_renamed_MTR_2450250:0.49174,M_truncatula_renamed_MTR_7013110:0.02631)n93:0.03662)n91:0.00012)n90:0.09011)n89:0.17005,M_truncatula_renamed_MTR_7451180:0.50852)n88:0.23358)n87:0.1456)n80:0.01095)n79:0.05008,(M_truncatula_renamed_MTR_7069190:0.90141,M_truncatula_renamed_MTR_6038330:0.00015)n94:0.77741)n78:0.05964,((M_truncatula_renamed_MTR_7070750:0.68174,(M_truncatula_renamed_MTR_8445450:0.06904,M_truncatula_renamed_MTR_0012s0140:0.08028)n97:0.25214)n96:0.05335,M_truncatula_renamed_MTR_6084150:0.52086)n95:0.11027)n77:0.34293)n23:0.0874)n21:0.07176)n11:0.08792,(((M_truncatula_renamed_MTR_5024590:0.65394,M_truncatula_renamed_MTR_6076210:2.33709)n100:0.2051,((((((M_truncatula_renamed_MTR_1090997:0.4076,(M_truncatula_renamed_MTR_8067570:0.22428,M_truncatula_renamed_MTR_3062250:0.38015)n107:0.19611)n106:0.21674,((M_truncatula_renamed_MTR_4108010:0.17877,M_truncatula_renamed_MTR_5085370:0.53453)n109:0.03008,M_truncatula_renamed_MTR_7445700:0.52025)n108:0.14282)n105:0.08167,(M_truncatula_renamed_MTR_4093740:0.39323,M_truncatula_renamed_MTR_6076110:0.47789)n110:0.2259)n104:0.09516,M_truncatula_renamed_MTR_7111460:0.65853)n103:0.06201,(M_truncatula_renamed_MTR_1107175:0.57811,(M_truncatula_renamed_MTR_3107820:0.29458,M_truncatula_renamed_MTR_4009745:0.00047)n112:0.36595)n111:0.41515)n102:0.14127,M_truncatula_renamed_MTR_5034920:0.86983)n101:0.03257)n99:0.05472,M_truncatula_renamed_MTR_7018490:1.05567)n98:0.23048)n10:0.11014,((M_truncatula_renamed_MTR_8022850:0.67166,(M_truncatula_renamed_MTR_3091430:0.81119,((M_truncatula_renamed_MTR_2036980:0.07806,M_truncatula_renamed_MTR_5037520:0.07502)n117:0.15753,M_truncatula_renamed_MTR_3086820:0.43138)n116:0.05737)n115:0.23583)n114:0.19842,(M_truncatula_renamed_MTR_5065660:1.15419,((M_truncatula_renamed_MTR_6042480:0.89819,(((M_truncatula_renamed_MTR_5037100:0.51531,M_truncatula_renamed_MTR_4045863:0.44645)n123:0.06514,M_truncatula_renamed_MTR_8104770:0.59442)n122:0.06242,(((M_truncatula_renamed_MTR_5047910:0.34629,M_truncatula_renamed_MTR_0098s0100:0.15837)n126:0.26884,M_truncatula_renamed_MTR_4035630:0.26179)n125:0.09838,((((M_truncatula_renamed_MTR_0488s0020:0.23782,M_truncatula_renamed_MTR_5046930:0.27595)n130:0.09774,(M_truncatula_renamed_MTR_8104170:0.37289,M_truncatula_renamed_MTR_6049130:0.56644)n131:0.09083)n129:0.10362,((M_truncatula_renamed_MTR_5079060:0.64223,(M_truncatula_renamed_MTR_5064400:0.4179,M_truncatula_renamed_MTR_2037610:1.19516)n134:0.28576)n133:0.15769,M_truncatula_renamed_MTR_7006745:0.54005)n132:0.10512)n128:0.10946,((M_truncatula_renamed_MTR_4045627:0.22556,M_truncatula_renamed_MTR_6464500:0.61932)n136:0.45421,M_truncatula_renamed_MTR_5013810:0.59689)n135:0.19629)n127:0.04637)n124:0.03866)n121:0.11741)n120:0.00328,(M_truncatula_renamed_MTR_2043180:0.519,((M_truncatula_renamed_MTR_7037570:0.10146,M_truncatula_renamed_MTR_4072415:1.41906)n139:0.06917,M_truncatula_renamed_MTR_6043980:0.52022)n138:0.17505)n137:0.09101)n119:0.12657)n118:0.13021)n113:0.10179)n9:0.08124,M_truncatula_renamed_MTR_2048290:0.887472)n8:0.0887472)n7:0.00887472)n5:0.00098608)n3:0.04658)n0;
```
