## Supplementary material for "Transcriptional responses to arbuscular mycorrhizal symbiosis development are conserved in the early divergent *Marchantia paleacea*": OG0000538_tree.txt

```
(((T_lepidozioides_scaffold-SKQD-2012875-Takakia_lepidozioides:0.07213,(P_patens_renamed_P33_27480V3.1:0.03843,((P_patens_renamed_P310_22842V3.3:0,P_patens_renamed_P310_22842V3.1:0,P_patens_renamed_P310_22842V3.2:0,P_patens_renamed_P310_22842V3.4:0)n5:0.00014,((P_patens_renamed_P310_22842V3.17:0,P_patens_renamed_P310_22842V3.8:0,P_patens_renamed_P310_22842V3.11:0,P_patens_renamed_P310_22842V3.13:0,P_patens_renamed_P310_22842V3.7:0,P_patens_renamed_P310_22842V3.19:0,P_patens_renamed_P310_22842V3.10:0,P_patens_renamed_P310_22842V3.12:0,P_patens_renamed_P310_22842V3.5:0,P_patens_renamed_P310_22842V3.6:0,P_patens_renamed_P310_22842V3.9:0,P_patens_renamed_P310_22842V3.20:0,P_patens_renamed_P310_22840V3.1:0)n7:0.00014,((P_patens_renamed_P310_22842V3.18:0,P_patens_renamed_P310_22842V3.14:0,P_patens_renamed_P310_22842V3.15:0)n9:0.00014,P_patens_renamed_P310_22842V3.16:0.03906)n8:0.00015)n6:0.00014)n4:0.04287)n3:0.05963)n2:0.03341,(M_flagellaris_scaffold-UCRN-2052242-Megaceros_tosanus:0.18987,((A_agrestis_renamed_Aagr.utg000116l.335.5:0,A_agrestis_renamed_Aagr.utg000116l.335.2:0)n12:0.00014,((A_agrestis_renamed_Aagr.utg000116l.335.3:0,A_agrestis_renamed_Aagr.utg000116l.335.8:0)n14:0.00015,A_agrestis_renamed_Aagr.utg000116l.335.1:0.04023)n13:0.0144)n11:0.29235)n10:0.06057)n1:0.00648,(((M_polymorpha_renamed_Mapoly0062s0089.1:0.00958,(M_paleacea_Rhiz_final_MPA9658.2.p1:0.00185,M_paleacea_Rhiz_final_MPA9658.1.p1:0.00014)n18:0.00182)n17:0.10292,((P_neesiana_scaffold-JHFI-2014201-Pellia_neesiana:0,P_neesiana_scaffold-JHFI-2014203-Pellia_neesiana:0)n20:0.12365,(P_pinnata_scaffold-UUHD-2001550-Porella_pinnata:0.00014,(P_pinnata_scaffold-UUHD-2001548-Porella_pinnata:0.00014,P_pinnata_scaffold-UUHD-2001549-Porella_pinnata:0.00014)n22:0.00016)n21:0.06542)n19:0.04496)n16:0.06239,((S_moellendorffii_renamed_EFJ21971:0.00014,S_moellendorffii_renamed_EFJ18234:0.00386)n24:0.23546,((C_braunii_renamed_GBG59455:0.42032,(S_muscicola_renamed_SM000011S19113:0.01043,(S_muscicola_renamed_SM000004S14889:0.01561,S_muscicola_renamed_SM000007S20946:0.01823)n28:0.00881)n27:0.19138)n26:0.1629,((A_filiculoides_renamed_Azfi_s0001.g000418:0.14897,A_filiculoides_renamed_Azfi_s0314.g064237:0.13933)n30:0.17693,((P_abies_renamed_MA_28828g0010:0.1483,(A_trichopoda_renamed_ERN19030:0.10877,(((B_vulgaris_renamed_KMT14961:0.13449,((L_angustifolius_renamed_OIW06918:0.04921,(L_angustifolius_renamed_OIW06864:0.0069,L_angustifolius_renamed_OIV91180:0.00015)n39:0.01858)n38:0.07402,(L_japonicus_renamed_Lj1g3v3171140.1:0.05103,M_truncatula_renamed_MTR_7022190:0.09921)n40:0.05771)n37:0.07861)n36:0.03878,((P_dactylifera_renamed_XP_008776112.1:0.06395,((P_dactylifera_renamed_XP_008776105.1:0,P_dactylifera_renamed_XP_008776106.1:0,P_dactylifera_renamed_XP_008776107.1:0)n44:0.00014,(P_dactylifera_renamed_XP_008776108.1:0,P_dactylifera_renamed_XP_008776109.1:0,P_dactylifera_renamed_XP_008776110.1:0,P_dactylifera_renamed_XP_008776111.1:0)n45:0.00014)n43:0.00014)n42:0.12952,((Z_mays_renamed_A0A1D6LY45:0.06879,Z_mays_renamed_B4F8U4:0.0205)n47:0.08171,((Oryza_sativa_renamed_LOC_Os06g07540.1:0,Oryza_sativa_renamed_LOC_Os06g07540.2:0)n49:0.00015,Oryza_sativa_renamed_LOC_Os06g07540.3:0.00014)n48:0.06285)n46:0.22061)n41:0.10346)n35:0.09647,((P_dactylifera_renamed_XP_008794688.1:0.07383,(((Z_mays_renamed_A0A1D6KI53:0.32024,(Oryza_sativa_renamed_LOC_Os08g38880.3:0.3852,(Oryza_sativa_renamed_LOC_Os08g38880.6:0.00014,((Oryza_sativa_renamed_LOC_Os08g38880.4:0,Oryza_sativa_renamed_LOC_Os08g38880.5:0)n58:0.00014,(Oryza_sativa_renamed_LOC_Os08g38880.2:0.00015,Oryza_sativa_renamed_LOC_Os08g38880.1:0.00014)n59:0.00015)n57:0.00015)n56:0.00019)n55:0.15796)n54:0.18559,P_dactylifera_renamed_XP_008805522.1:0.02584)n53:0.01127,(P_dactylifera_renamed_XP_008796548.1:0.05811,(Oryza_sativa_renamed_LOC_Os02g48964.1:0.06947,(Z_mays_renamed_A0A1D6NZG8:0.16146,(Z_mays_renamed_A0A1D6HIK9:0.02028,Z_mays_renamed_A0A1D6Q8Y0:0.0177)n63:0.059967)n62:0.006663)n61:0.007929)n60:0.000881)n52:0.0297)n51:0.05426,((((A_thaliana_renamed_AT3G13340.1:0,A_thaliana_renamed_AT3G13340.3:0,A_thaliana_renamed_AT3G13340.2:0)n67:0.03966,A_thaliana_renamed_AT1G55680.1:0.05631)n66:0.06817,((A_thaliana_renamed_AT5G56190.2:0,A_thaliana_renamed_AT5G56190.6:0,A_thaliana_renamed_AT5G56190.4:0,A_thaliana_renamed_AT5G56190.5:0)n69:0.00015,((A_thaliana_renamed_AT5G56190.3:0,A_thaliana_renamed_AT5G56190.1:0)n71:0.00014,A_thaliana_renamed_AT5G56190.7:0.00014)n70:0.00412)n68:0.22086)n65:0.02994,((M_truncatula_renamed_MTR_2028050:0.07272,((L_angustifolius_renamed_OIV96031:0.02008,L_angustifolius_renamed_OIV91886:0.01141)n75:0.00944,(((L_japonicus_renamed_Lj6g3v1694940.1:0.00014,L_japonicus_renamed_Lj6g3v1694940.2:0.00014)n78:0.05341,L_japonicus_renamed_Lj4g3v0083880.1:0.06629)n77:0.00891,(L_japonicus_renamed_Lj0g3v0233589.1:0.09532,(L_japonicus_renamed_Lj4g3v0083880.2:0.02674,L_japonicus_renamed_Lj4g3v0083880.3:0.00323)n80:0.01084)n79:0.059373)n76:0.006597)n74:0.01037)n73:0.07784,((L_japonicus_renamed_Lj3g3v1933130.1:0,L_japonicus_renamed_Lj3g3v1933130.2:0)n82:0.05622,(M_truncatula_renamed_MTR_3010010:0.00014,M_truncatula_renamed_MTR_3010010:0.00014)n83:0.06437)n81:0.08091)n72:0.00899)n64:0.0662)n50:0.024489)n34:0.002721)n33:0.03536)n32:0.09204,(P_abies_renamed_MA_115613g0010:0.16061,(((((P_dactylifera_renamed_XP_008808177.1:0,P_dactylifera_renamed_XP_008808178.1:0)n89:0.08681,(Oryza_sativa_renamed_LOC_Os08g31560.1:0.07438,Z_mays_renamed_B4FZC3:0.0788)n90:0.43667)n88:0.09767,((Z_mays_renamed_A0A1D6K4N3:0.2572,(Oryza_sativa_renamed_LOC_Os03g26870.2:0.01959,Oryza_sativa_renamed_LOC_Os03g26870.1:0.00015)n93:0.15452)n92:0.1814,((P_dactylifera_renamed_XP_026664292.1:0,P_dactylifera_renamed_XP_026664293.1:0)n95:0.00338,((P_dactylifera_renamed_XP_017700705.1:0,P_dactylifera_renamed_XP_017700706.1:0)n97:0.00014,P_dactylifera_renamed_XP_017700707.1:0.00014)n96:0.00015)n94:0.14414)n91:0.02863)n87:0.04935,(B_vulgaris_renamed_KMT19902:0.20922,(((L_angustifolius_renamed_OIV96711:0.08153,(L_angustifolius_renamed_OIW21165:0.10267,L_angustifolius_renamed_OIW01310:0.11746)n102:0.02855)n101:0.03633,(((M_truncatula_renamed_MTR_3074070:0.00014,(M_truncatula_renamed_MTR_3074070:0.00014,M_truncatula_renamed_MTR_3074070:0.00014)n106:0.00014)n105:0.00015,(M_truncatula_renamed_MTR_3074070:0.00014,M_truncatula_renamed_MTR_3074070:0.07715)n107:0.00023)n104:0.10792,((L_japonicus_renamed_Lj1g3v0626400.1:0.00014,L_japonicus_renamed_Lj1g3v0626400.2:0.00014)n109:0.00016,((L_japonicus_renamed_Lj1g3v0626400.3:0,L_japonicus_renamed_Lj1g3v0626400.4:0)n111:0.00463,L_japonicus_renamed_Lj0g3v0249849.1:0.07505)n110:0.00017)n108:0.09096)n103:0.02167)n100:0.08864,((A_thaliana_renamed_AT1G36070.2:0.00014,(A_thaliana_renamed_AT1G36070.4:0.00014,(A_thaliana_renamed_AT1G36070.1:0.0017,(A_thaliana_renamed_AT1G36070.3:0,A_thaliana_renamed_AT1G36070.5:0)n116:0.00014)n115:0.00024)n114:0.00029)n113:0.22092,(A_thaliana_renamed_AT1G78070.1:0.00014,(A_thaliana_renamed_AT1G78070.3:0.02013,A_thaliana_renamed_AT1G78070.2:0.02265)n118:0.08059)n117:0.19556)n112:0.03374)n99:0.04575)n98:0.05517)n86:0.03624,A_trichopoda_renamed_ERM94199:0.14995)n85:0.13442)n84:0.05762)n31:0.05168)n29:0.03099)n25:0.03335)n23:0.03669)n15:0.00648)n0;
```
