## Supplementary material for "Transcriptional responses to arbuscular mycorrhizal symbiosis development are conserved in the early divergent *Marchantia paleacea*": OG0000539_tree.txt

```
(((C_braunii_renamed_GBG68299:0.82156,(C_braunii_renamed_GBG68293:0.49627,C_braunii_renamed_GBG68298:0.86124)n3:0.09806)n2:0.14296,((((((A_filiculoides_renamed_Azfi_s0007.g011028:0.15413,A_filiculoides_renamed_Azfi_s0551.g076604:0.37273)n9:0.12794,A_filiculoides_renamed_Azfi_s0051.g031207:0.30682)n8:0.08534,A_filiculoides_renamed_Azfi_s0032.g024961:0.45834)n7:0.11717,(((M_paleacea_Rhiz_final_MPA6585.1.p1:0.02102,(M_polymorpha_renamed_Mapoly0059s0057.1:0.1374,M_polymorpha_renamed_Mapoly0034s0038.1:0.024813)n13:0.002757)n12:0.11609,(P_pinnata_scaffold-UUHD-2149026-Porella_pinnata:0.08362,(P_neesiana_scaffold-JHFI-2108159-Pellia_neesiana:0.21016,(P_neesiana_scaffold-JHFI-2000362-Pellia_neesiana:0.05242,P_neesiana_scaffold-JHFI-2014983-Pellia_neesiana:0.0489)n16:0.044028)n15:0.004892)n14:0.10373)n11:0.15556,((((S_moellendorffii_renamed_EFJ06933:0.00995,S_moellendorffii_renamed_EFJ09147:0.00014)n20:0.30858,(S_moellendorffii_renamed_EFJ32148:0.00014,S_moellendorffii_renamed_EFJ04271:0.02676)n21:0.24639)n19:0.12433,((((P_patens_renamed_P36_4780V3.1:0,P_patens_renamed_P36_4780V3.2:0,P_patens_renamed_P36_4780V3.3:0)n25:0.00014,(P_patens_renamed_P36_4780V3.8:0,P_patens_renamed_P36_4780V3.5:0,P_patens_renamed_P36_4780V3.6:0,P_patens_renamed_P36_4780V3.4:0,P_patens_renamed_P36_4780V3.7:0)n26:0.00015)n24:0.16475,(P_patens_renamed_P325_14400V3.1:0.00503,P_patens_renamed_P325_14400V3.3:0.00016)n27:0.17152)n23:0.33261,((P_patens_renamed_P312_15480V3.2:0.00014,(P_patens_renamed_P312_15480V3.5:0.00014,(((P_patens_renamed_P312_15480V3.1:0,P_patens_renamed_P312_15480V3.6:0,P_patens_renamed_P312_15480V3.7:0)n33:0.00014,(P_patens_renamed_P312_15480V3.4:0.00015,P_patens_renamed_P312_15480V3.3:0.00014)n34:0.00479)n32:0.00016,P_patens_renamed_P312_15480V3.8:0.00014)n31:0.00015)n30:0.00015)n29:0.50733,(T_lepidozioides_scaffold-SKQD-2075654-Takakia_lepidozioides:0.13735,T_lepidozioides_scaffold-SKQD-2012923-Takakia_lepidozioides:0.211122)n35:0.023458)n28:0.038943)n22:0.004327)n18:0.06418,(M_flagellaris_scaffold-UCRN-2052785-Megaceros_tosanus:0.17719,(A_agrestis_renamed_Aagr.utg000041l.226.2:0.00014,A_agrestis_renamed_Aagr.utg000041l.226.1:0.00605)n37:0.16421)n36:0.26466)n17:0.04422)n10:0.08261)n6:0.07372,(((((A_trichopoda_renamed_ERN08376:0.16097,(B_vulgaris_renamed_KMT02040:0.11392,(((A_thaliana_renamed_AT2G28310.2:0,A_thaliana_renamed_AT2G28310.1:0,A_thaliana_renamed_AT2G28310.3:0)n46:0.07313,((A_thaliana_renamed_AT1G08040.2:0,A_thaliana_renamed_AT1G08040.4:0,A_thaliana_renamed_AT1G08040.1:0)n48:0.00015,A_thaliana_renamed_AT1G08040.3:0.00014)n47:0.07605)n45:0.07534,(((L_angustifolius_renamed_OIW09137:0.03285,L_angustifolius_renamed_OIW03920:0.02316)n51:0.05208,(L_japonicus_renamed_Lj3g3v1087350.3:0.02345,(M_truncatula_renamed_MTR_2094650:0.00016,M_truncatula_renamed_MTR_2094650:0.00216)n53:0.13757)n52:0.02077)n50:0.01806,(L_angustifolius_renamed_OIW05813:0.16017,M_truncatula_renamed_MTR_4058800:0.12624)n54:0.05861)n49:0.13486)n44:0.03006)n43:0.08201)n42:0.0922,(B_vulgaris_renamed_KMT07754:0.3381,A_trichopoda_renamed_ERN13841:0.123525)n55:0.013725)n41:0.02425,(((P_dactylifera_renamed_XP_017702088.1:0.00014,(P_dactylifera_renamed_XP_017702086.1:0.00014,(P_dactylifera_renamed_XP_017702084.1:0,P_dactylifera_renamed_XP_026655658.1:0)n60:0.00014)n59:0.00014)n58:0.15245,((P_dactylifera_renamed_XP_026664431.1:0,P_dactylifera_renamed_XP_008804220.1:0)n62:0.00014,(P_dactylifera_renamed_XP_026664432.1:0,P_dactylifera_renamed_XP_008804222.1:0)n63:0.00015)n61:0.04441)n57:0.03028,(((((Oryza_sativa_renamed_LOC_Os02g19510.2:0,Oryza_sativa_renamed_LOC_Os02g19510.1:0)n68:0.00015,Oryza_sativa_renamed_LOC_Os02g19510.3:0.00014)n67:0.04271,(Z_mays_renamed_A0A1D6Q2R6:0.00725,Z_mays_renamed_B6TJT7:0.02343)n69:0.01384)n66:0.03644,(Z_mays_renamed_A0A1D6N3N7:0.0819,Oryza_sativa_renamed_LOC_Os01g68260.1:0.064764)n70:0.007196)n65:0.11467,((Oryza_sativa_renamed_LOC_Os01g73970.1:0.0608,Z_mays_renamed_A0A1D6N0A2:0.08343)n72:0.04516,(Oryza_sativa_renamed_LOC_Os05g01760.1:0.0476,Z_mays_renamed_B4FSQ8:0.05204)n73:0.02039)n71:0.0712)n64:0.02516)n56:0.05241)n40:0.02932,(((((L_angustifolius_renamed_OIW00389:0.12692,((L_japonicus_renamed_Lj4g3v2731580.1:0,L_japonicus_renamed_Lj4g3v2731580.2:0)n80:0.10308,M_truncatula_renamed_MTR_8089820:0.05644)n79:0.04512)n78:0.15475,(((L_angustifolius_renamed_OIW20398:0.05396,L_angustifolius_renamed_OIW17898:0.04778)n83:0.04211,(M_truncatula_renamed_MTR_8089815:0.07001,(L_japonicus_renamed_Lj4g3v2730390.1:0.00015,L_japonicus_renamed_Lj4g3v2730390.2:0.00015)n85:0.06118)n84:0.03458)n82:0.03962,((L_japonicus_renamed_Lj0g3v0297779.1:0.06926,(M_truncatula_renamed_MTR_3086610:0.00776,M_truncatula_renamed_MTR_3086610:0.00014)n88:0.06939)n87:0.03892,(Z_mays_renamed_A0A1D6LF78:0.58325,(L_angustifolius_renamed_OIV98448:0.11764,L_angustifolius_renamed_OIV97501:0.24159)n90:0.06284)n89:0.07176)n86:0.0054)n81:0.01593)n77:0.03093,((A_thaliana_renamed_AT1G24570.1:0.00459,A_thaliana_renamed_AT1G24570.2:0.00014)n92:0.2628,((A_thaliana_renamed_AT1G67850.6:0,A_thaliana_renamed_AT1G67850.7:0,A_thaliana_renamed_AT1G67850.1:0,A_thaliana_renamed_AT1G67850.3:0,A_thaliana_renamed_AT1G67850.2:0,A_thaliana_renamed_AT1G67850.5:0)n94:0.00014,A_thaliana_renamed_AT1G67850.4:0.00014)n93:0.1061)n91:0.12083)n76:0.04186,(((B_vulgaris_renamed_KMS96996:0.11228,(B_vulgaris_renamed_KMT07951:0.04229,(B_vulgaris_renamed_KMT07952:0.00014,B_vulgaris_renamed_KMT07950:0.00015)n99:0.00015)n98:0.10738)n97:0.11618,(((A_thaliana_renamed_AT3G27470.2:0,A_thaliana_renamed_AT3G27470.1:0,A_thaliana_renamed_AT3G27470.4:0,A_thaliana_renamed_AT3G27470.3:0)n102:0.00014,A_thaliana_renamed_AT3G27470.5:0.00015)n101:0.27763,((A_thaliana_renamed_AT1G13000.3:0.0143,(A_thaliana_renamed_AT1G13000.2:0,A_thaliana_renamed_AT1G13000.5:0,A_thaliana_renamed_AT1G13000.4:0,A_thaliana_renamed_AT1G13000.1:0)n105:0.0022)n104:0.13259,(A_thaliana_renamed_AT3G26440.4:0.02475,(A_thaliana_renamed_AT3G26440.6:0.00016,((A_thaliana_renamed_AT3G26440.2:0,A_thaliana_renamed_AT3G26440.1:0)n109:0.00014,(A_thaliana_renamed_AT3G26440.3:0.01748,A_thaliana_renamed_AT3G26440.5:0.00296)n110:0.00067)n108:0.00035)n107:0.01051)n106:0.13702)n103:0.173106)n100:0.019234)n96:0.01844,(M_truncatula_renamed_MTR_7033300:0.16697,(L_angustifolius_renamed_OIW14430:0.14225,L_angustifolius_renamed_OIW03012:0.2001)n112:0.06688)n111:0.09326)n95:0.03325)n75:0.03363,A_trichopoda_renamed_ERN19847:0.436383)n74:0.048487)n39:0.07649,((P_abies_renamed_MA_4589829g0010:0.13706,(P_abies_renamed_MA_119029g0010:0.08514,P_abies_renamed_MA_4965g0010:0.07996)n115:0.06852)n114:0.59679,P_abies_renamed_MA_10425886g0010:0.297342)n113:0.033038)n38:0.02507)n5:0.04931,((S_muscicola_renamed_SM000043S15778:0.02612,S_muscicola_renamed_SM000089S23869:0.05445)n117:0.58464,(T_lepidozioides_scaffold-SKQD-2077468-Takakia_lepidozioides:0.68147,A_agrestis_renamed_Aagr.utg000091l.577.1:1.01884)n118:0.23154)n116:0.219159)n4:0.024351)n1:0.052945,((P_abies_renamed_MA_10431458g0010:0.08271,P_abies_renamed_MA_10431458g0020:0.12611)n120:0.44515,((Oryza_sativa_renamed_LOC_Os06g51190.1:0.25286,Oryza_sativa_renamed_LOC_Os06g51200.1:0.16477)n122:0.11894,(Z_mays_renamed_A0A1D6Q038:0.21339,Z_mays_renamed_K7TYZ5:0.28207)n123:0.17906)n121:0.396567)n119:0.044063)n0;
```
