## Supplementary material for "Transcriptional responses to arbuscular mycorrhizal symbiosis development are conserved in the early divergent *Marchantia paleacea*": OG0000540_tree.txt

```
((((A_agrestis_renamed_Aagr.utg000010l.405.2:0,A_agrestis_renamed_Aagr.utg000010l.405.1:0)n3:0.42761,(S_muscicola_renamed_SM000034S12748:0.02497,(S_muscicola_renamed_SM000020S06072:0.01739,(S_muscicola_renamed_SM000023S07612:0.00014,S_muscicola_renamed_SM011423S24271:0.00015)n6:0.01245)n5:0.01053)n4:0.71162)n2:0.08874,(((C_braunii_renamed_GBG85991:1.33547,(((A_trichopoda_renamed_ERN14120:0.43815,(((P_dactylifera_renamed_XP_008793154.1:0.00014,P_dactylifera_renamed_XP_008793153.1:0.00014)n15:0.18575,((Oryza_sativa_renamed_LOC_Os01g56360.1:0.00055,Oryza_sativa_renamed_LOC_Os01g56370.1:0.05037)n17:0.35577,((Oryza_sativa_renamed_LOC_Os05g48260.1:0.10682,Z_mays_renamed_A0A1D6MC15:0.11751)n19:0.11226,(Oryza_sativa_renamed_LOC_Os01g48874.1:0.18948,Z_mays_renamed_A0A1D6NFR2:0.1967)n20:0.11615)n18:0.04961)n16:0.2019)n14:0.19955,((((A_thaliana_renamed_AT5G53390.1:0.23162,((A_thaliana_renamed_AT1G72110.2:0.02702,A_thaliana_renamed_AT1G72110.1:0.00015)n26:0.36433,(((A_thaliana_renamed_AT5G37300.1:0.00016,A_thaliana_renamed_AT5G37300.4:0.00014)n29:0.00102,(A_thaliana_renamed_AT5G37300.3:0.02063,A_thaliana_renamed_AT5G37300.2:0.00014)n30:0.00719)n28:0.25432,(A_thaliana_renamed_AT2G38995.4:0.0494,(A_thaliana_renamed_AT2G38995.2:0.00014,A_thaliana_renamed_AT2G38995.3:0.00014)n32:0.00015)n31:0.17995)n27:0.17741)n25:0.16927)n24:0.18709,(((A_thaliana_renamed_AT5G22490.1:0.00739,A_thaliana_renamed_AT5G22490.2:0.01335)n35:0.31142,(A_thaliana_renamed_AT5G53380.1:0.26486,((A_thaliana_renamed_AT5G16350.2:0.02008,(A_thaliana_renamed_AT5G16350.3:0.00014,A_thaliana_renamed_AT5G16350.1:0.00014)n39:0.00016)n38:0.13445,(A_thaliana_renamed_AT5G12420.1:0.00016,A_thaliana_renamed_AT5G12420.2:0.05009)n40:0.10214)n37:0.15543)n36:0.12876)n34:0.21731,(A_thaliana_renamed_AT3G49190.1:0.17525,(A_thaliana_renamed_AT3G49200.1:0.12647,(A_thaliana_renamed_AT3G49210.2:0.01957,A_thaliana_renamed_AT3G49210.1:0.00014)n43:0.10394)n42:0.04652)n41:0.21451)n33:0.04654)n23:0.07161,(L_angustifolius_renamed_OIW18965:0.15907,((M_truncatula_renamed_MTR_1008160:0.00014,(((M_truncatula_renamed_MTR_1008160:0.00015,(M_truncatula_renamed_MTR_1008160:0.01409,M_truncatula_renamed_MTR_1008160:0.00014)n50:0.01651)n49:0.00021,M_truncatula_renamed_MTR_1008160:0.00014)n48:0.01261,M_truncatula_renamed_MTR_1008160:0.00014)n47:0.00015)n46:0.11623,((L_japonicus_renamed_Lj0g3v0137499.1:0.08738,L_japonicus_renamed_Lj0g3v0137499.2:0.00355)n52:0.17432,(L_japonicus_renamed_Lj0g3v0342999.1:0.28169,L_japonicus_renamed_Lj0g3v0311119.1:0.32598)n53:0.032598)n51:0.003622)n45:0.05647)n44:0.16491)n22:0.04234,((B_vulgaris_renamed_KMT20304:0.12635,B_vulgaris_renamed_KMT20305:0.21428)n55:0.3188,(B_vulgaris_renamed_KMT16030:0.00014,B_vulgaris_renamed_KMT16029:0.00014)n56:0.339336)n54:0.037704)n21:0.09105)n13:0.14897)n12:0.16411,(((((P_abies_renamed_MA_379210g0010:0.08645,P_abies_renamed_MA_9209g0010:0.06316)n61:0.03544,P_abies_renamed_MA_10434732g0010:0.09741)n60:0.00893,P_abies_renamed_MA_10047456g0010:0.18337)n59:0.53967,(P_abies_renamed_MA_142644g0010:0.15797,(P_abies_renamed_MA_101842g0010:0.15334,P_abies_renamed_MA_21971g0010:0.14152)n63:0.1364)n62:0.31212)n58:0.20746,(P_abies_renamed_MA_125602g0010:0.11259,(((P_abies_renamed_MA_10427992g0020:0.02704,P_abies_renamed_MA_286516g0010:0.09785)n67:0.00014,P_abies_renamed_MA_59211g0010:0.06654)n66:0.03722,P_abies_renamed_MA_297533g0010:0.01393)n65:0.03829)n64:0.27747)n57:0.03083)n11:0.05458,((S_moellendorffii_renamed_EFJ10699:0.00176,S_moellendorffii_renamed_EFJ35748:0.0103)n69:0.67559,((((((L_japonicus_renamed_Lj0g3v0158809.1:0.00014,L_japonicus_renamed_Lj1g3v0002090.1:0.0089)n75:0.00014,L_japonicus_renamed_Lj1g3v0013400.1:0.0134)n74:0.14106,L_angustifolius_renamed_OIW00829:0.22831)n73:0.03195,(M_truncatula_renamed_MTR_3041730:0.71478,M_truncatula_renamed_MTR_5004770:0.07272)n76:0.00808)n72:0.04317,((B_vulgaris_renamed_KMT00483:0.26966,(B_vulgaris_renamed_KMT01630:0.00326,(B_vulgaris_renamed_KMT01631:0.00568,B_vulgaris_renamed_KMT01632:0.00741)n80:0.00251)n79:0.48628)n78:0.41629,(B_vulgaris_renamed_KMT01184:0.56577,((B_vulgaris_renamed_KMT00484:0.04131,(B_vulgaris_renamed_KMT00487:0.00015,B_vulgaris_renamed_KMT00486:0.00298)n84:0.08076)n83:0.1244,(B_vulgaris_renamed_KMS94597:0.15547,((B_vulgaris_renamed_KMT01186:0.00014,B_vulgaris_renamed_KMT01185:0.00014)n87:0.0001,((B_vulgaris_renamed_KMS96515:0.00014,(B_vulgaris_renamed_KMS96516:0.00015,(B_vulgaris_renamed_KMT01187:0.01952,B_vulgaris_renamed_KMS96517:0.00015)n91:0.02722)n90:0.00015)n89:0.00497,B_vulgaris_renamed_KMT11621:0.04433)n88:0.01019)n86:0.02638)n85:0.24543)n82:0.18668)n81:0.03114)n77:0.00346)n71:0.08132,(((A_trichopoda_renamed_ERN05418:0.80196,((((P_abies_renamed_MA_10431574g0010:0.24012,P_abies_renamed_MA_10431574g0020:0.03086)n98:0.22207,((P_abies_renamed_MA_10434794g0020:0.11368,P_abies_renamed_MA_10434794g0010:0.01843)n100:0.05029,P_abies_renamed_MA_203383g0010:0.12525)n99:0.32003)n97:0.03713,P_abies_renamed_MA_291199g0010:0.46673)n96:0.02072,((((P_abies_renamed_MA_10429779g0010:0.08983,P_abies_renamed_MA_266256g0010:0.09443)n104:0.07797,P_abies_renamed_MA_18089g0010:0.17173)n103:0.02169,((P_abies_renamed_MA_9383695g0010:0.27742,P_abies_renamed_MA_9971186g0010:0.14747)n106:0.05621,(P_abies_renamed_MA_10432972g0010:0.22657,P_abies_renamed_MA_10432972g0020:0.06023)n107:0.16522)n105:0.03953)n102:0.0445,(P_abies_renamed_MA_10436882g0020:0.11728,((P_abies_renamed_MA_60801g0010:0.09902,P_abies_renamed_MA_75192g0020:0.21764)n110:0.11487,(P_abies_renamed_MA_6730g0010:0.29873,(P_abies_renamed_MA_297665g0010:0.09836,P_abies_renamed_MA_49360g0010:0.06738)n112:0.03428)n111:0.05527)n109:0.0609)n108:0.0373)n101:0.03301)n95:0.26419)n94:0.04106,((P_abies_renamed_MA_79708g0020:0.39053,(P_abies_renamed_MA_537915g0010:0.27552,(P_abies_renamed_MA_40145g0010:0.05337,(P_abies_renamed_MA_10435683g0020:0.11707,(P_abies_renamed_MA_10433673g0010:0.06471,P_abies_renamed_MA_10433673g0030:0.07923)n118:0.01737)n117:0.08056)n116:0.17613)n115:0.23932)n114:0.06187,A_trichopoda_renamed_ERN05417:0.849249)n113:0.094361)n93:0.4329,P_abies_renamed_MA_1684g0010:0.59796)n92:0.06644)n70:0.0866)n68:0.04023)n10:0.00447)n9:0.04689,(A_filiculoides_renamed_Azfi_s0103.g044676:0.27282,A_filiculoides_renamed_Azfi_s0118.g046608:0.32028)n119:0.40745)n8:0.07749,(S_moellendorffii_renamed_EFJ11329:0.00814,S_moellendorffii_renamed_EFJ06090:0.00826)n120:0.389655)n7:0.043295)n1:0.04595,(((M_paleacea_Rhiz_final_MPA25226.1.p1:0.02547,M_polymorpha_renamed_Mapoly0011s0073.1:0.04983)n123:0.20866,(P_neesiana_scaffold-JHFI-2018327-Pellia_neesiana:0.07988,(P_pinnata_scaffold-UUHD-2138872-Porella_pinnata:0.32725,(P_pinnata_scaffold-UUHD-2141913-Porella_pinnata:0.11098,P_pinnata_scaffold-UUHD-2018072-Porella_pinnata:0.243009)n126:0.0243009)n125:0.0027001)n124:0.03802)n122:0.42843,((P_patens_renamed_P36_27110V3.2:0,P_patens_renamed_P36_27110V3.3:0,P_patens_renamed_P36_27110V3.6:0,P_patens_renamed_P36_27110V3.8:0,P_patens_renamed_P36_27110V3.5:0,P_patens_renamed_P36_27110V3.1:0,P_patens_renamed_P36_27110V3.7:0,P_patens_renamed_P36_27110V3.4:0)n128:0.43104,(T_lepidozioides_scaffold-SKQD-2005500-Takakia_lepidozioides:0.28906,(T_lepidozioides_scaffold-SKQD-2065195-Takakia_lepidozioides:0.2254,(T_lepidozioides_scaffold-SKQD-2004431-Takakia_lepidozioides:0.14107,(T_lepidozioides_scaffold-SKQD-2003763-Takakia_lepidozioides:0.12134,T_lepidozioides_scaffold-SKQD-2012917-Takakia_lepidozioides:0.09849)n132:0.0015)n131:0.07904)n130:0.08167)n129:0.05588)n127:0.20624)n121:0.0703)n0;
```
