## Supplementary material for "Transcriptional responses to arbuscular mycorrhizal symbiosis development are conserved in the early divergent *Marchantia paleacea*": OG0000541_tree.txt

```
(T_lepidozioides_scaffold-SKQD-2072879-Takakia_lepidozioides:0.539795,(((P_abies_renamed_MA_5422066g0010:0.02462,P_abies_renamed_MA_921174g0010:0.04149)n3:0.16096,(P_abies_renamed_MA_10022588g0010:0.09642,(P_abies_renamed_MA_10430064g0010:0.06918,(P_abies_renamed_MA_9146588g0010:0.07896,(P_abies_renamed_MA_379011g0010:0.08309,(P_abies_renamed_MA_115653g0010:0.00016,P_abies_renamed_MA_145696g0010:0.00014)n8:0.067)n7:0.02271)n6:0.00762)n5:0.08653)n4:0.06371)n2:0.19271,(((((P_abies_renamed_MA_10435970g0030:0.00015,(P_abies_renamed_MA_10435970g0010:0.02846,P_abies_renamed_MA_6429712g0010:0.00015)n14:0.03445)n13:0.37157,(((P_abies_renamed_MA_217081g0010:0.26796,(P_abies_renamed_MA_125758g0010:0.20843,P_abies_renamed_MA_7706481g0010:0.38801)n18:0.05813)n17:0.11309,P_abies_renamed_MA_10430204g0020:0.31723)n16:0.05356,(((P_abies_renamed_MA_138644g0010:0.30049,((P_abies_renamed_MA_3878566g0010:0.06783,P_abies_renamed_MA_7301044g0020:0.08423)n23:0.25999,(P_abies_renamed_MA_462460g0010:0.10546,P_abies_renamed_MA_633717g0010:0.00014)n24:0.31584)n22:0.15371)n21:0.03994,(((P_abies_renamed_MA_16045g0020:0.36696,(((P_abies_renamed_MA_2905927g0010:0.13993,P_abies_renamed_MA_552950g0010:0.2716)n30:0.37905,((P_abies_renamed_MA_436912g0020:0.26539,(P_abies_renamed_MA_116648g0020:0.01461,P_abies_renamed_MA_686181g0010:0.07585)n33:0.15289)n32:0.03703,((P_abies_renamed_MA_10433406g0010:0.0659,P_abies_renamed_MA_10433406g0020:0.08881)n35:0.08591,P_abies_renamed_MA_10432942g0020:0.34678)n34:0.04731)n31:0.21136)n29:0.08417,((((P_abies_renamed_MA_631760g0010:0.14443,P_abies_renamed_MA_65339g0010:0.27357)n39:0.06913,P_abies_renamed_MA_7670414g0010:0.18997)n38:0.02418,(P_abies_renamed_MA_8760260g0020:0.13206,(P_abies_renamed_MA_7617132g0010:0.11751,P_abies_renamed_MA_8182573g0010:0.12251)n41:0.0692)n40:0.09673)n37:0.1472,(P_abies_renamed_MA_8899414g0010:0.09069,(P_abies_renamed_MA_8658172g0010:0.11965,(P_abies_renamed_MA_6898551g0010:0.07645,P_abies_renamed_MA_7476298g0010:0.11739)n44:0.00752)n43:0.14619)n42:0.34244)n36:0.04669)n28:0.02853)n27:0.02569,(P_abies_renamed_MA_10431491g0010:0.28556,(P_abies_renamed_MA_10042710g0010:0.64102,P_abies_renamed_MA_52986g0020:0.00021)n46:0.22197)n45:0.15534)n26:0.00461,((P_abies_renamed_MA_10434796g0010:0.11393,P_abies_renamed_MA_970316g0010:0.13501)n48:0.23848,(P_abies_renamed_MA_89787g0010:0.40961,(P_abies_renamed_MA_761291g0010:0.34022,(P_abies_renamed_MA_10434912g0020:0.07084,(P_abies_renamed_MA_863729g0010:0.05885,(P_abies_renamed_MA_383642g0010:0.11886,P_abies_renamed_MA_9403319g0010:0.08167)n53:0.02803)n52:0.07213)n51:0.2531)n50:0.50653)n49:0.08619)n47:0.05848)n25:0.02543)n20:0.05131,(P_abies_renamed_MA_937462g0010:0.53674,((P_abies_renamed_MA_10428235g0020:1.02096,(P_abies_renamed_MA_10428201g0020:0.42226,(P_abies_renamed_MA_10431676g0040:0.13041,(P_abies_renamed_MA_19190g0010:0.16963,P_abies_renamed_MA_61439g0010:0.14879)n59:0.04192)n58:0.17823)n57:0.11178)n56:0.06083,(P_abies_renamed_MA_10437104g0030:0.43938,(P_abies_renamed_MA_6365953g0010:0.08038,(P_abies_renamed_MA_10436946g0020:0.05158,P_abies_renamed_MA_10436946g0030:0.05576)n62:0.03946)n61:0.36503)n60:0.22251)n55:0.08333)n54:0.05947)n19:0.13816)n15:0.1518)n12:0.24694,((P_abies_renamed_MA_10427266g0010:0.04198,P_abies_renamed_MA_10433127g0010:0.07159)n64:0.34928,P_abies_renamed_MA_8025229g0010:0.44901)n63:0.00252)n11:0.08835,(P_abies_renamed_MA_105840g0010:0.41187,(P_abies_renamed_MA_10431974g0010:0.03573,P_abies_renamed_MA_4923859g0010:0.03579)n66:0.28063)n65:0.11391)n10:0.03954,((P_abies_renamed_MA_10432533g0010:0.22706,((P_abies_renamed_MA_296014g0010:0.23578,P_abies_renamed_MA_296014g0020:0.27792)n70:0.0814,(P_abies_renamed_MA_6661624g0010:0.20944,P_abies_renamed_MA_9078215g0010:0.2714)n71:0.07506)n69:0.06981)n68:0.07265,(((P_abies_renamed_MA_96620g0030:0.59584,(P_abies_renamed_MA_5132294g0010:0.11961,P_abies_renamed_MA_6382703g0010:0.10537)n75:0.08275)n74:0.13943,((P_abies_renamed_MA_4970880g0010:0.00014,P_abies_renamed_MA_660227g0010:0.02682)n77:0.23084,P_abies_renamed_MA_10433431g0010:0.94266)n76:0.11755)n73:0.0434,((P_abies_renamed_MA_8198061g0010:0.19185,(P_abies_renamed_MA_379605g0010:0.10153,((P_abies_renamed_MA_10245438g0010:0.03101,P_abies_renamed_MA_10429625g0010:0.03853)n82:0.02981,(P_abies_renamed_MA_8472755g0010:0.02505,P_abies_renamed_MA_10436182g0010:0.07434)n83:0.02033)n81:0.05073)n80:0.33056)n79:0.1426,((P_abies_renamed_MA_10296202g0010:0.20898,(P_abies_renamed_MA_129800g0030:0.15448,P_abies_renamed_MA_427242g0010:0.25041)n86:0.14707)n85:0.09464,(((P_abies_renamed_MA_10221218g0010:0.24974,P_abies_renamed_MA_9870572g0010:0.14874)n89:0.08687,((P_abies_renamed_MA_470392g0020:0.24276,(P_abies_renamed_MA_766447g0010:0.42641,P_abies_renamed_MA_7575392g0010:0.11963)n92:0.04898)n91:0.07843,((P_abies_renamed_MA_446579g0020:0.21114,P_abies_renamed_MA_9870572g0020:0.15385)n94:0.13891,((P_abies_renamed_MA_8581276g0010:0.07783,(P_abies_renamed_MA_8203198g0010:0.00016,P_abies_renamed_MA_8581277g0010:0.06536)n97:0.04758)n96:0.07912,P_abies_renamed_MA_10338186g0010:0.10057)n95:0.14622)n93:0.01548)n90:0.03681)n88:0.11199,((P_abies_renamed_MA_10159942g0010:0.12156,P_abies_renamed_MA_276407g0010:0.08771)n99:0.102,(P_abies_renamed_MA_5036536g0010:0.25509,((((P_abies_renamed_MA_866g0020:0.23904,(((P_abies_renamed_MA_161740g0010:0.30152,P_abies_renamed_MA_8449114g0010:0.23962)n107:0.02364,(P_abies_renamed_MA_9122587g0010:0.3755,((P_abies_renamed_MA_687922g0010:0.11184,P_abies_renamed_MA_8740541g0010:0.0571)n110:0.14832,(P_abies_renamed_MA_7529995g0010:0.12317,P_abies_renamed_MA_76720g0010:0.0587)n111:0.1106)n109:0.19407)n108:0.10356)n106:0.03392,(((P_abies_renamed_MA_6585769g0010:0.03154,P_abies_renamed_MA_7154669g0010:0.04287)n114:0.0607,(P_abies_renamed_MA_7641340g0010:0.23171,(P_abies_renamed_MA_258791g0010:0.24388,P_abies_renamed_MA_129800g0020:0.20694)n116:0.02512)n115:0.03691)n113:0.01401,(P_abies_renamed_MA_741636g0020:0.10169,(P_abies_renamed_MA_390072g0010:0.12519,(P_abies_renamed_MA_10193378g0010:0.13866,P_abies_renamed_MA_5110520g0010:0.06513)n119:0.08066)n118:0.02734)n117:0.02297)n112:0.04486)n105:0.02101)n104:0.0205,(P_abies_renamed_MA_10419208g0010:0.05675,P_abies_renamed_MA_9350491g0010:0.0979)n120:0.09511)n103:0.07034,((P_abies_renamed_MA_172155g0010:0.38374,(((((P_abies_renamed_MA_4689024g0010:0.15164,((P_abies_renamed_MA_7350810g0010:0.06961,P_abies_renamed_MA_893723g0010:0.14054)n129:0.03951,(P_abies_renamed_MA_8041753g0010:0.05153,(P_abies_renamed_MA_471899g0010:0.00014,P_abies_renamed_MA_745086g0010:0.00826)n131:0.01163)n130:0.07327)n128:0.00861)n127:0.14108,P_abies_renamed_MA_7560124g0010:0.08784)n126:0.03902,P_abies_renamed_MA_439769g0010:0.13465)n125:0.01221,P_abies_renamed_MA_6893360g0010:0.1752)n124:0.02972,((P_abies_renamed_MA_4991268g0010:0.38026,(P_abies_renamed_MA_10402779g0010:0.11765,P_abies_renamed_MA_7491997g0010:0.05129)n134:0.0497)n133:0.00015,P_abies_renamed_MA_3635554g0010:0.10057)n132:0.01388)n123:0.07312)n122:0.0702,(P_abies_renamed_MA_234040g0010:0.11184,P_abies_renamed_MA_3802273g0010:0.19906)n135:0.29596)n121:0.03031)n102:0.00014,(P_abies_renamed_MA_3545535g0010:0.23122,(P_abies_renamed_MA_746053g0010:0.27087,(P_abies_renamed_MA_4574407g0010:0.17689,P_abies_renamed_MA_96620g0020:0.08949)n138:0.13499)n137:0.17235)n136:0.17582)n101:0.06558)n100:0.05389)n98:0.01039)n87:0.08356)n84:0.12528)n78:0.05941)n72:0.05408)n67:0.07264)n9:0.14106)n1:0.539795)n0;
```
