## Supplementary material for "Transcriptional responses to arbuscular mycorrhizal symbiosis development are conserved in the early divergent *Marchantia paleacea*": OG0000542_tree.txt

```
(C_braunii_renamed_GBG92776:0.84761,(T_lepidozioides_scaffold-SKQD-2067854-Takakia_lepidozioides:1.16465,(((A_filiculoides_renamed_Azfi_s0048.g030441:0.40302,A_filiculoides_renamed_Azfi_s0055.g033900:0.39527)n4:1.07195,((A_filiculoides_renamed_Azfi_s0084.g039083:0.09132,(A_filiculoides_renamed_Azfi_s0116.g046349:0.26524,A_filiculoides_renamed_Azfi_s0727.g083854:0.11978)n7:0.11357)n6:0.45391,(A_filiculoides_renamed_Azfi_s0189.g056840:0.76347,(A_filiculoides_renamed_Azfi_s0026.g023395:0.19494,(A_filiculoides_renamed_Azfi_s0557.g076885:1.55765,(A_filiculoides_renamed_Azfi_s1327.g101579:0,A_filiculoides_renamed_Azfi_s1615.g104721:0)n11:0.00015)n10:0.08973)n9:0.37527)n8:0.054)n5:0.12728)n3:0.18105,((A_filiculoides_renamed_Azfi_s0469.g072880:0.77729,((A_filiculoides_renamed_Azfi_s0069.g036536:0.19256,(((A_filiculoides_renamed_Azfi_s0075.g037722:0.34904,((A_filiculoides_renamed_Azfi_s0098.g043954:0.00014,A_filiculoides_renamed_Azfi_s0052.g031494:0.00298)n20:0.00185,A_filiculoides_renamed_Azfi_s0209.g058060:0.03168)n19:0.01446)n18:0.00015,A_filiculoides_renamed_Azfi_s0374.g067212:0.02351)n17:0.07652,(A_filiculoides_renamed_Azfi_s0119.g046718:0.25903,A_filiculoides_renamed_Azfi_s0400.g068227:0.02595)n21:0.15296)n16:0.13222)n15:0.03909,(A_filiculoides_renamed_Azfi_s0065.g035954:0.01792,(A_filiculoides_renamed_Azfi_s0332.g065417:0.08806,A_filiculoides_renamed_Azfi_s0068.g036449:0.0165)n23:0.00015)n22:0.07124)n14:0.16775)n13:0.63369,((((A_filiculoides_renamed_Azfi_s0201.g057561:0.00655,(A_filiculoides_renamed_Azfi_s0228.g059055:0.41945,A_filiculoides_renamed_Azfi_s0203.g057658:0.04306)n28:0.30415)n27:0.42041,((((A_filiculoides_renamed_Azfi_s0338.g065588:0.04749,A_filiculoides_renamed_Azfi_s2348.g110787:0.14391)n32:0.18971,(A_filiculoides_renamed_Azfi_s2097.g109198:0.38458,A_filiculoides_renamed_Azfi_s3117.g114600:0.08243)n33:0.22725)n31:0.78149,((((A_filiculoides_renamed_Azfi_s0054.g033755:0.41034,A_filiculoides_renamed_Azfi_s0719.g083541:0.09612)n37:0.00016,(A_filiculoides_renamed_Azfi_s0022.g015992:0.89835,A_filiculoides_renamed_Azfi_s0548.g076437:0.80502)n38:0.30901)n36:0.04323,(((A_filiculoides_renamed_Azfi_s0065.g035766:0.07044,A_filiculoides_renamed_Azfi_s0215.g058462:0.06512)n41:0.10484,A_filiculoides_renamed_Azfi_s0054.g033756:0.12179)n40:0.04566,A_filiculoides_renamed_Azfi_s0069.g036487:0.74399)n39:0.09221)n35:0.17887,A_filiculoides_renamed_Azfi_s0383.g067426:0.678)n34:0.31089)n30:0.14665,A_filiculoides_renamed_Azfi_s0129.g048865:0.90793)n29:0.0794)n26:0.14618,((((A_filiculoides_renamed_Azfi_s0004.g008408:0.88129,A_filiculoides_renamed_Azfi_s1500.g103735:0.61302)n45:0.62372,(A_filiculoides_renamed_Azfi_s0008.g011299:1.00288,(A_filiculoides_renamed_Azfi_s0018.g014926:0.91986,(A_filiculoides_renamed_Azfi_s0803.g087552:0.90661,A_filiculoides_renamed_Azfi_s0118.g046612:0.48511)n48:0.7249)n47:0.27959)n46:0.19587)n44:0.08698,(A_filiculoides_renamed_Azfi_s0052.g031504:0.22794,A_filiculoides_renamed_Azfi_s0099.g044049:0.40398)n49:0.78958)n43:0.09855,A_filiculoides_renamed_Azfi_s0420.g069154:1.11968)n42:0.14365)n25:0.09432,((((((A_filiculoides_renamed_Azfi_s0049.g030866:0.02719,(A_filiculoides_renamed_Azfi_s0041.g026760:0.03835,((A_filiculoides_renamed_Azfi_s2185.g109820:0.34478,A_filiculoides_renamed_Azfi_s0075.g037715:0.14174)n58:0.08907,(A_filiculoides_renamed_Azfi_s0041.g026724:0.11344,((A_filiculoides_renamed_Azfi_s0004.g008328:0.31761,A_filiculoides_renamed_Azfi_s1496.g103625:0.00014)n61:0.04061,A_filiculoides_renamed_Azfi_s0031.g024491:0.15677)n60:0.0135)n59:0.00563)n57:0.01058)n56:0.01082)n55:0.01097,A_filiculoides_renamed_Azfi_s0038.g026254:0.12464)n54:0.16746,(((A_filiculoides_renamed_Azfi_s0001.g000096:0.15583,A_filiculoides_renamed_Azfi_s1348.g101975:0.0853)n64:0.05864,A_filiculoides_renamed_Azfi_s0084.g039012:0.04874)n63:0.04772,(A_filiculoides_renamed_Azfi_s0015.g013803:0.01435,(A_filiculoides_renamed_Azfi_s0168.g054625:0.33203,A_filiculoides_renamed_Azfi_s0061.g034965:0.23942)n66:0.05541)n65:0.07098)n62:0.38061)n53:0.30479,((A_filiculoides_renamed_Azfi_s0226.g058989:0.88871,A_filiculoides_renamed_Azfi_s1203.g099632:0.26114)n68:0.07061,(A_filiculoides_renamed_Azfi_s0144.g051577:0.15065,A_filiculoides_renamed_Azfi_s0519.g075225:0.34594)n69:0.3533)n67:1.36171)n52:0.42859,(((A_filiculoides_renamed_Azfi_s0241.g059769:0.54361,((A_filiculoides_renamed_Azfi_s0008.g011603:0.00014,A_filiculoides_renamed_Azfi_s0219.g058606:0.6478)n74:0.10623,(A_filiculoides_renamed_Azfi_s0061.g035106:0.08981,A_filiculoides_renamed_Azfi_s0042.g026851:0.13895)n75:0.28167)n73:0.30814)n72:0.23832,(((A_filiculoides_renamed_Azfi_s0370.g067073:0.01514,A_filiculoides_renamed_Azfi_s0027.g023738:0.12044)n78:0.05866,(A_filiculoides_renamed_Azfi_s0062.g035145:0.14242,A_filiculoides_renamed_Azfi_s0275.g061399:0.08403)n79:0.05362)n77:0.10201,((A_filiculoides_renamed_Azfi_s0021.g015742:0.18463,((A_filiculoides_renamed_Azfi_s0084.g039015:0.1982,A_filiculoides_renamed_Azfi_s0027.g023683:0.1305)n83:0.16313,A_filiculoides_renamed_Azfi_s0201.g057599:0.14144)n82:0.01228)n81:0.02621,(((((A_filiculoides_renamed_Azfi_s0084.g038986:0.06988,(A_filiculoides_renamed_Azfi_s0069.g036584:0.12331,A_filiculoides_renamed_Azfi_s0211.g058122:0.00923)n89:0.26243)n88:0.3071,(A_filiculoides_renamed_Azfi_s0051.g031309:0.17218,A_filiculoides_renamed_Azfi_s0250.g060270:0.57318)n90:0.10059)n87:0.0001,A_filiculoides_renamed_Azfi_s0174.g055901:0.41263)n86:0.03586,A_filiculoides_renamed_Azfi_s0051.g031308:0.18662)n85:0.12871,A_filiculoides_renamed_Azfi_s0006.g009571:0.40294)n84:0.00015)n80:0.03649)n76:0.40323)n71:0.19241,((A_filiculoides_renamed_Azfi_s0070.g036661:0.06888,(((((A_filiculoides_renamed_Azfi_s0186.g056692:0.09361,(A_filiculoides_renamed_Azfi_s0010.g012276:0.10883,(((A_filiculoides_renamed_Azfi_s0048.g030552:2.22588,A_filiculoides_renamed_Azfi_s0063.g035337:0.01627)n101:0.09229,(A_filiculoides_renamed_Azfi_s0069.g036621:0.01999,A_filiculoides_renamed_Azfi_s0336.g065556:0.17499)n102:0.2597)n100:0.03212,A_filiculoides_renamed_Azfi_s0034.g025353:0.14145)n99:0.02852)n98:0.00012)n97:0.01619,(A_filiculoides_renamed_Azfi_s0138.g051086:0.19273,A_filiculoides_renamed_Azfi_s0026.g023409:0.10861)n103:0.04288)n96:0.03553,A_filiculoides_renamed_Azfi_s0018.g014728:0.06357)n95:0.02505,(A_filiculoides_renamed_Azfi_s0151.g053339:0.07228,(A_filiculoides_renamed_Azfi_s0193.g057086:0.17821,((A_filiculoides_renamed_Azfi_s0310.g064127:0.03843,A_filiculoides_renamed_Azfi_s0310.g064119:0.00415)n107:0.14347,A_filiculoides_renamed_Azfi_s0014.g013546:0.10206)n106:0.01174)n105:0.07586)n104:0.03529)n94:0.01413,(A_filiculoides_renamed_Azfi_s0020.g015562:0.04428,A_filiculoides_renamed_Azfi_s0016.g014402:0.33598)n108:0.01495)n93:0.01987)n92:0.00019,(((A_filiculoides_renamed_Azfi_s0455.g071335:0.11018,(A_filiculoides_renamed_Azfi_s0230.g059201:0.04603,A_filiculoides_renamed_Azfi_s0049.g030739:0.0871)n112:0.00962)n111:0.01321,A_filiculoides_renamed_Azfi_s1148.g098306:0.02374)n110:0.03137,((A_filiculoides_renamed_Azfi_s0152.g053390:0.02715,(((A_filiculoides_renamed_Azfi_s1012.g095179:0.00804,A_filiculoides_renamed_Azfi_s0017.g014525:0.21199)n117:0.0873,A_filiculoides_renamed_Azfi_s0222.g058799:0.00015)n116:0.07285,(A_filiculoides_renamed_Azfi_s0005.g009256:0.01636,A_filiculoides_renamed_Azfi_s0038.g026145:0.04387)n118:0.01147)n115:0.00236)n114:0.00011,(A_filiculoides_renamed_Azfi_s0054.g033642:0.01445,((A_filiculoides_renamed_Azfi_s0052.g031531:0.00504,A_filiculoides_renamed_Azfi_s0578.g078269:0.01278)n121:0.00015,A_filiculoides_renamed_Azfi_s0292.g063385:0.00266)n120:0.0097)n119:0.00015)n113:0.0133)n109:0.027)n91:0.52472)n70:0.34829)n51:0.07691,((A_filiculoides_renamed_Azfi_s0595.g078810:0.68569,((((A_filiculoides_renamed_Azfi_s0512.g074917:0.06174,A_filiculoides_renamed_Azfi_s0001.g000084:0.0596)n127:0.08403,A_filiculoides_renamed_Azfi_s0142.g051392:0.09962)n126:0.01468,((A_filiculoides_renamed_Azfi_s0300.g063660:0.09895,(A_filiculoides_renamed_Azfi_s0001.g000141:0.02106,(A_filiculoides_renamed_Azfi_s0067.g036159:0.01885,A_filiculoides_renamed_Azfi_s0363.g066930:0.15312)n131:0.00014)n130:0.01554)n129:0.00564,(A_filiculoides_renamed_Azfi_s1402.g102643:0.04278,A_filiculoides_renamed_Azfi_s0142.g051394:0.08021)n132:0.01332)n128:0.02068)n125:0.03529,A_filiculoides_renamed_Azfi_s0007.g011163:0.0771)n124:0.45318)n123:0.19005,(A_filiculoides_renamed_Azfi_s0118.g046632:0.06405,(((A_filiculoides_renamed_Azfi_s0028.g023771:0.31294,A_filiculoides_renamed_Azfi_s0429.g069306:0.45173)n136:0.04797,A_filiculoides_renamed_Azfi_s0290.g063313:0.07257)n135:0.01677,(A_filiculoides_renamed_Azfi_s0084.g038966:0.88205,A_filiculoides_renamed_Azfi_s0468.g072858:0.31782)n137:0.109)n134:0.03071)n133:0.344331)n122:0.0344331)n50:0.00344331)n24:0.000344331)n12:3.44331e-05)n2:3.8259e-06)n1:0.25207)n0;
```
