## Supplementary material for "Transcriptional responses to arbuscular mycorrhizal symbiosis development are conserved in the early divergent *Marchantia paleacea*": OG0000543_tree.txt

```
((((S_moellendorffii_renamed_EFJ09186:0.00016,S_moellendorffii_renamed_EFJ07176:0.01201)n3:0.47274,((S_muscicola_renamed_SM000095S24993:0.00948,(S_muscicola_renamed_SM000198S05320:0.07278,(S_muscicola_renamed_SM000012S25353:0.01372,S_muscicola_renamed_SM000198S05339:0.13897)n7:0.03879)n6:0.01501)n5:1.15767,((((P_pinnata_scaffold-UUHD-2147942-Porella_pinnata:0.13978,(P_neesiana_scaffold-JHFI-2113908-Pellia_neesiana:0.3579,(P_neesiana_scaffold-JHFI-2102223-Pellia_neesiana:0.14991,P_neesiana_scaffold-JHFI-2104554-Pellia_neesiana:0.00014)n13:0.32438)n12:0.10845)n11:0.0785,(M_polymorpha_renamed_Mapoly0015s0076.1:0.05165,(M_paleacea_Rhiz_final_MPA27870.1.p1:0.00014,M_paleacea_Rhiz_final_MPA27871.1.p1:0.01793)n15:0.0319)n14:0.39977)n10:0.41138,((T_lepidozioides_scaffold-SKQD-2079832-Takakia_lepidozioides:0.24721,((P_patens_renamed_P318_11090V3.3:0,P_patens_renamed_P318_11090V3.2:0,P_patens_renamed_P318_11090V3.1:0)n19:0.19518,((P_patens_renamed_P319_18360V3.3:0,P_patens_renamed_P319_18360V3.1:0)n21:0.00014,P_patens_renamed_P319_18360V3.2:0.00014)n20:0.22778)n18:0.27752)n17:0.28076,((M_flagellaris_scaffold-UCRN-2002448-Megaceros_tosanus:0.00014,M_flagellaris_scaffold-UCRN-2002449-Megaceros_tosanus:0.00014)n23:0.27897,((A_agrestis_renamed_Aagr.utg000059l.295.2:0,A_agrestis_renamed_Aagr.utg000059l.295.1:0)n25:0.14204,(A_agrestis_renamed_Aagr.utg000111l.141.3:0.00014,(A_agrestis_renamed_Aagr.utg000111l.141.1:0.00014,(A_agrestis_renamed_Aagr.utg000111l.141.4:0.00014,A_agrestis_renamed_Aagr.utg000111l.141.2:0.00014)n28:0.00014)n27:0.00014)n26:0.50593)n24:0.10852)n22:0.58446)n16:0.0675)n9:0.10919,(M_truncatula_renamed_MTR_6006860:1.52873,(((A_filiculoides_renamed_Azfi_s0007.g010770:0.68735,(A_filiculoides_renamed_Azfi_s0007.g010772:0.70176,A_filiculoides_renamed_Azfi_s0021.g015623:1.13592)n33:0.13209)n32:0.13361,A_filiculoides_renamed_Azfi_s0046.g030123:0.47121)n31:0.56507,((A_trichopoda_renamed_ERM94914:0.27715,(A_thaliana_renamed_AT2G31240.1:0.30938,(B_vulgaris_renamed_KMT10347:0.2804,(M_truncatula_renamed_MTR_1070145:0.10518,(L_angustifolius_renamed_OIW01694:0.08058,L_japonicus_renamed_Lj5g3v1062500.1:0.1422)n39:0.02474)n38:0.14656)n37:0.03087)n36:0.12636)n35:0.07402,(((P_dactylifera_renamed_XP_008784696.2:0,P_dactylifera_renamed_XP_026659155.1:0)n42:0.16328,((Oryza_sativa_renamed_LOC_Os03g05540.1:0,Oryza_sativa_renamed_LOC_Os03g05540.2:0)n44:0.25446,Z_mays_renamed_B4G0Z0:0.30715)n43:0.44877)n41:0.24351,((Oryza_sativa_renamed_LOC_Os02g57470.1:0.09828,Z_mays_renamed_K7UZU3:0.11161)n46:0.42637,(P_dactylifera_renamed_XP_026659824.1:0,P_dactylifera_renamed_XP_008787385.1:0,P_dactylifera_renamed_XP_008787386.1:0)n47:0.1072)n45:0.064647)n40:0.007183)n34:0.06941)n30:0.116379)n29:0.012931)n8:0.35656)n4:0.47892)n2:0.05022,((S_moellendorffii_renamed_EFJ28611:0.00014,S_moellendorffii_renamed_EFJ20544:0.00244)n49:0.3867,((P_abies_renamed_MA_23850g0010:0.42519,P_abies_renamed_MA_82562g0010:0.42442)n51:0.25733,(A_filiculoides_renamed_Azfi_s0051.g031359:0.37719,(A_filiculoides_renamed_Azfi_s0080.g038491:0.66945,A_filiculoides_renamed_Azfi_s0292.g063422:0.51145)n53:0.13159)n52:0.10145)n50:0.083853)n48:0.009317)n1:0.017545,((((P_pinnata_scaffold-UUHD-2018761-Porella_pinnata:0.16776,(M_polymorpha_renamed_Mapoly0056s0120.1:0.12926,(M_paleacea_Rhiz_final_MPA12500.1.p2:0.08652,M_paleacea_Rhiz_final_MPA12501.1.p1:0.00253)n59:0.03103)n58:0.16697)n57:0.30529,((T_lepidozioides_scaffold-SKQD-2013208-Takakia_lepidozioides:0.11536,((P_patens_renamed_P32_6340V3.1:0,P_patens_renamed_P32_6340V3.2:0)n63:0.1024,(P_patens_renamed_P31_30970V3.2:0,P_patens_renamed_P31_30970V3.3:0,P_patens_renamed_P31_30970V3.5:0,P_patens_renamed_P31_30970V3.6:0,P_patens_renamed_P31_30970V3.4:0,P_patens_renamed_P31_30970V3.1:0)n64:0.10068)n62:0.32436)n61:0.02321,(T_lepidozioides_scaffold-SKQD-2075083-Takakia_lepidozioides:0.21426,((P_patens_renamed_P36_8860V3.1:0,P_patens_renamed_P36_8860V3.3:0,P_patens_renamed_P36_8860V3.2:0)n67:0.20781,((P_patens_renamed_P35_15990V3.2:0,P_patens_renamed_P35_15990V3.3:0,P_patens_renamed_P35_15990V3.1:0)n69:0.00014,P_patens_renamed_P35_15990V3.4:0.00014)n68:0.05028)n66:0.50814)n65:0.05646)n60:0.24247)n56:0.08175,(M_flagellaris_scaffold-UCRN-2054240-Megaceros_tosanus:0.15409,(A_agrestis_renamed_Aagr.utg000006l.909.2:0.03573,(A_agrestis_renamed_Aagr.utg000006l.909.3:0.00014,A_agrestis_renamed_Aagr.utg000006l.909.1:0.00014)n72:0.00015)n71:0.18436)n70:0.42081)n55:0.06592,((S_moellendorffii_renamed_EFJ22661:0.00527,S_moellendorffii_renamed_EFJ11810:0.00014)n74:0.56914,((A_filiculoides_renamed_Azfi_s0209.g058037:0.21682,(A_filiculoides_renamed_Azfi_s0006.g009732:0.74382,A_filiculoides_renamed_Azfi_s0099.g044092:0.71283)n77:0.14037)n76:0.16737,(P_abies_renamed_MA_10428479g0010:0.30356,((A_trichopoda_renamed_ERN06591:0.52122,(((Oryza_sativa_renamed_LOC_Os02g01960.1:0.02482,(Z_mays_renamed_A0A1D6QUW6:0.0344,Z_mays_renamed_B4FAB6:0.03968)n84:0.02725)n83:0.22233,(P_dactylifera_renamed_XP_008795853.1:0.05631,P_dactylifera_renamed_XP_008795620.1:0.0296)n85:0.0635)n82:0.09812,(B_vulgaris_renamed_KMT12613:0.17056,((A_thaliana_renamed_AT4G10840.2:0.00014,A_thaliana_renamed_AT4G10840.1:0.00015)n88:0.16506,(((L_japonicus_renamed_Lj3g3v2476580.1:0.08349,M_truncatula_renamed_MTR_8027385:0.11166)n91:0.03715,(L_angustifolius_renamed_OIW02297:0.35141,L_angustifolius_renamed_OIW16764:0.099486)n92:0.011054)n90:0.0002,(L_japonicus_renamed_Lj4g3v3014430.1:0.05063,(L_angustifolius_renamed_OIV93994:0.02901,M_truncatula_renamed_MTR_8099745:0.0602)n94:0.01431)n93:0.043866)n89:0.004874)n87:0.03559)n86:0.05944)n81:0.13759)n80:0.06468,((A_trichopoda_renamed_ERN06655:0.13096,((P_dactylifera_renamed_XP_008801827.1:0.35173,((B_vulgaris_renamed_KMS98038:0.57967,((A_thaliana_renamed_AT3G27960.2:0.00015,(A_thaliana_renamed_AT3G27960.1:0,A_thaliana_renamed_AT3G27960.3:0)n103:0.00014)n102:0.33256,(((L_angustifolius_renamed_OIW12402:0.0733,L_angustifolius_renamed_OIV89576:0.06946)n106:0.08205,(M_truncatula_renamed_MTR_2023050:0.10695,(M_truncatula_renamed_MTR_6007110:0.00014,M_truncatula_renamed_MTR_6007110:0.00016)n108:0.00014)n107:0.08697)n105:0.01641,((L_japonicus_renamed_Lj0g3v0357009.1:0.00015,L_japonicus_renamed_Lj2g3v1012930.1:0.00014)n110:0.08305,(L_japonicus_renamed_Lj0g3v0357019.1:0,L_japonicus_renamed_Lj2g3v1012920.1:0)n111:0.028998)n109:0.003222)n104:0.00876)n101:0.04663)n100:0.10542,(((A_thaliana_renamed_AT1G27500.2:0.00015,A_thaliana_renamed_AT1G27500.1:0.00014)n114:0.42663,(Z_mays_renamed_A0A1D6EJ24:1.52588,(((L_angustifolius_renamed_OIW17727:0.19742,(L_japonicus_renamed_Lj4g3v1511470.1:0.11676,M_truncatula_renamed_MTR_4106900:0.17504)n119:0.05832)n118:0.04661,(L_angustifolius_renamed_OIV89296:0.09847,((M_truncatula_renamed_MTR_3077950:0.00014,M_truncatula_renamed_MTR_3077950:0.00015)n122:0.09236,((L_japonicus_renamed_Lj0g3v0118009.1:0,L_japonicus_renamed_Lj1g3v0410160.1:0)n124:0.06887,(L_japonicus_renamed_Lj0g3v0117999.1:0,L_japonicus_renamed_Lj1g3v0410150.1:0)n125:0.058347)n123:0.006483)n121:0.01353)n120:0.05872)n117:0.02256,L_japonicus_renamed_Lj4g3v1511480.1:0.079326)n116:0.008814)n115:0.20871)n113:0.06461,B_vulgaris_renamed_KMT10579:0.176454)n112:0.019606)n99:0.022761)n98:0.002529,M_truncatula_renamed_MTR_6006830:0.414198)n97:0.046022)n96:0.08565,(P_dactylifera_renamed_XP_008782452.1:0.09422,((Oryza_sativa_renamed_LOC_Os02g47880.1:0,Oryza_sativa_renamed_LOC_Os02g47880.2:0)n128:0.04261,(Z_mays_renamed_A0A1D6HHP2:0.03859,Z_mays_renamed_B4FAP9:0.01304)n129:0.04299)n127:0.16551)n126:0.05079)n95:0.09346)n79:0.10527)n78:0.12018)n75:0.09887)n73:0.0888)n54:0.017545)n0;
```
