## Supplementary material for "Transcriptional responses to arbuscular mycorrhizal symbiosis development are conserved in the early divergent *Marchantia paleacea*": OG0000544_tree.txt

```
(((P_pinnata_scaffold-UUHD-2004005-Porella_pinnata:0.76031,((P_neesiana_scaffold-JHFI-2106569-Pellia_neesiana:0.00014,T_lepidozioides_scaffold-SKQD-2069842-Takakia_lepidozioides:0.009)n4:0.34263,(M_paleacea_Rhiz_final_MPA1369.1.p1:0.43862,(P_pinnata_scaffold-UUHD-2134515-Porella_pinnata:0.22094,P_pinnata_scaffold-UUHD-2139307-Porella_pinnata:0.298224)n6:0.033136)n5:0.17231)n3:0.06148)n2:0.11424,((((M_flagellaris_scaffold-UCRN-2053230-Megaceros_tosanus:0.09375,A_agrestis_renamed_Aagr.utg000022l.87.1:0.26367)n10:0.1545,(((S_moellendorffii_renamed_EFJ21616:0.03519,(S_moellendorffii_renamed_EFJ23809:0.13737,S_moellendorffii_renamed_EFJ23807:1.53509)n14:0.00014)n13:0.38992,(((A_trichopoda_renamed_ERN13605:0.19966,(((L_angustifolius_renamed_OIW18297:0.04528,L_angustifolius_renamed_OIW00283:0.03975)n20:0.12293,(L_japonicus_renamed_Lj4g3v1389120.1:0.09856,M_truncatula_renamed_MTR_4104030:0.21416)n21:0.07539)n19:0.07301,(A_thaliana_renamed_AT5G63310.1:0.24675,B_vulgaris_renamed_KMS97168:0.16725)n22:0.05977)n18:0.08748)n17:0.02737,(P_dactylifera_renamed_XP_008797299.2:0.07969,P_dactylifera_renamed_XP_026663227.1:0.06165)n23:0.11034)n16:0.10793,(Oryza_sativa_renamed_LOC_Os12g36194.1:0.16809,Z_mays_renamed_A0A1D6IW63:0.21484)n24:0.12558)n15:0.10644)n12:0.09437,(T_lepidozioides_scaffold-SKQD-2075302-Takakia_lepidozioides:0.11248,(((P_patens_renamed_P313_12020V3.2:0.0349,P_patens_renamed_P313_12020V3.1:0.01275)n28:0.07596,((P_patens_renamed_P312_6420V3.3:0,P_patens_renamed_P312_6420V3.1:0)n30:0.00015,P_patens_renamed_P312_6420V3.2:0.01844)n29:0.10949)n27:0.27716,(S_muscicola_renamed_SM000086S23051:0.08217,(S_muscicola_renamed_SM000002S05508:0.00014,S_muscicola_renamed_SM000406S15601:0.06329)n32:0.00179)n31:0.39113)n26:0.07557)n25:0.05366)n11:0.04414)n9:0.09263,(P_pinnata_scaffold-UUHD-2147288-Porella_pinnata:0.05226,(P_neesiana_scaffold-JHFI-2109820-Pellia_neesiana:0.06051,(M_paleacea_Rhiz_final_MPA16534.1.p1:0.07525,M_polymorpha_renamed_Mapoly0133s0011.1:0.04611)n35:0.17958)n34:0.0474)n33:0.05037)n8:0.34529,(((((A_trichopoda_renamed_ERN01150:0.12248,(((S_muscicola_renamed_SM000050S17032:0.00014,((S_muscicola_renamed_SM000235S08102:0,S_muscicola_renamed_SM000381S14607:0)n45:0.00015,S_muscicola_renamed_SM000265S09782:0.04695)n44:0.0084)n43:0.00015,S_muscicola_renamed_SM000073S21408:0.0259)n42:0.19304,(M_paleacea_Rhiz_final_MPA22103.1.p2:0.0697,M_polymorpha_renamed_Mapoly0179s0026.1:0.1779)n46:0.13847)n41:0.03494)n40:0.02498,(M_flagellaris_scaffold-UCRN-2050306-Megaceros_tosanus:0.13581,(S_moellendorffii_renamed_EFJ28311:0.00015,S_moellendorffii_renamed_EFJ20334:0.00014)n48:0.16851)n47:0.02116)n39:0.02562,((((P_abies_renamed_MA_10436004g0030:0.0328,P_abies_renamed_MA_1117523g0010:0.04398)n52:0.09032,(P_abies_renamed_MA_10436004g0040:0.14764,P_abies_renamed_MA_7073g0010:0.13824)n53:0.04965)n51:0.03145,(((P_patens_renamed_P32_20330V3.1:0,P_patens_renamed_P32_20330V3.2:0,P_patens_renamed_P32_20320V3.2:0,P_patens_renamed_P32_20320V3.1:0)n56:0.00014,P_patens_renamed_P32_20320V3.3:0.00014)n55:0.25351,A_filiculoides_renamed_Azfi_s0007.g010793:0.1483)n54:0.03313)n50:0.04428,P_abies_renamed_MA_545872g0010:0.405216)n49:0.045024)n38:0.0001,A_thaliana_renamed_AT4G09320.1:0.12273)n37:0.02015,(B_vulgaris_renamed_KMS99911:0.10512,((L_angustifolius_renamed_OIW18826:0.09689,M_truncatula_renamed_MTR_8007235:0.06163)n59:0.07599,((P_dactylifera_renamed_XP_008786176.1:0.02605,P_dactylifera_renamed_XP_008794919.1:0.05902)n61:0.04227,((Z_mays_renamed_spB4FK49:0.06433,(Oryza_sativa_renamed_LOC_Os10g41410.1:0.40574,Oryza_sativa_renamed_LOC_Os10g41410.2:0.00015)n64:0.19833)n63:0.03446,(C_braunii_renamed_GBG69820:0.35907,(Z_mays_renamed_A0A1D6IBV3:0.02244,(Oryza_sativa_renamed_LOC_Os07g30970.2:0.00015,Oryza_sativa_renamed_LOC_Os07g30970.1:0.00014)n67:0.06009)n66:0.14216)n65:0.061902)n62:0.006878)n60:0.05396)n58:0.04123)n57:0.02031)n36:0.19178)n7:0.09086)n1:0.0226,((S_muscicola_renamed_SM000058S18462:0.00387,(S_muscicola_renamed_SM000030S11444:0.01165,S_muscicola_renamed_SM000131S26728:0.02009)n70:0.01017)n69:0.2171,((B_vulgaris_renamed_KMS94062:0.63651,(A_filiculoides_renamed_Azfi_s0129.g048863:0.84017,((((P_neesiana_scaffold-JHFI-2112492-Pellia_neesiana:0.25307,P_pinnata_scaffold-UUHD-2147444-Porella_pinnata:0.19124)n77:0.19841,(M_polymorpha_renamed_Mapoly0224s0010.1:0.09291,(M_paleacea_Rhiz_final_MPA20152.1.p1:0.02656,M_paleacea_Rhiz_final_MPA20152.2.p1:0.006759)n79:0.000751)n78:0.03646)n76:0.06256,((S_moellendorffii_renamed_EFJ06516:0.03395,S_moellendorffii_renamed_EFJ31091:0.00014)n81:0.7845,(((A_agrestis_renamed_Aagr.utg000049l.121.1:0,A_agrestis_renamed_Aagr.utg000049l.121.2:0)n84:0.80022,(S_moellendorffii_renamed_EFJ38179:0.2046,(S_moellendorffii_renamed_EFJ17940:0.00144,(S_moellendorffii_renamed_EFJ16461:0,S_moellendorffii_renamed_EFJ04157:0)n87:0.00322)n86:0.08188)n85:0.792)n83:0.77404,C_braunii_renamed_GBG89275:0.79955)n82:0.299313)n80:0.033257)n75:0.11132,(((((B_vulgaris_renamed_KMT04805:0.00015,B_vulgaris_renamed_KMT04806:0.00014)n92:0.44901,(L_angustifolius_renamed_OIW02465:0.11356,(M_truncatula_renamed_MTR_8021233:0.28475,(L_japonicus_renamed_Lj3g3v2576630.1:0.00015,L_japonicus_renamed_Lj3g3v2576630.2:0.00014)n95:0.13138)n94:0.04213)n93:0.20853)n91:0.14712,((P_dactylifera_renamed_XP_026661324.1:0,P_dactylifera_renamed_XP_008792854.1:0)n97:0.21017,(Z_mays_renamed_A0A1D6Q3H8:0.24157,(Oryza_sativa_renamed_LOC_Os02g35700.1:0.00014,(Oryza_sativa_renamed_LOC_Os02g35700.3:0.14865,Oryza_sativa_renamed_LOC_Os02g35700.2:0.00014)n100:0.03989)n99:0.10422)n98:0.14444)n96:0.12627)n90:0.04666,(A_thaliana_renamed_AT1G17410.3:0.2728,(A_thaliana_renamed_AT1G17410.1:0.00014,A_thaliana_renamed_AT1G17410.2:0.00014)n102:0.00015)n101:0.41674)n89:0.14114,(A_trichopoda_renamed_ERM99453:0.68268,A_trichopoda_renamed_ERM99451:0.19525)n103:0.39132)n88:0.22684)n74:0.07155)n73:0.65086)n72:0.83497,(A_agrestis_renamed_Aagr.utg000009l.309.1:0.2345,(((T_lepidozioides_scaffold-SKQD-2076419-Takakia_lepidozioides:0.06344,((P_patens_renamed_P327_5820V3.2:0,P_patens_renamed_P327_5820V3.1:0)n109:0.04135,(P_patens_renamed_P316_14020V3.2:0,P_patens_renamed_P316_14020V3.1:0)n110:0.03327)n108:0.11515)n107:0.0458,(((((((L_angustifolius_renamed_OIW11114:0.11622,((L_japonicus_renamed_Lj0g3v0046959.1:0,L_japonicus_renamed_Lj0g3v0315449.1:0)n119:0.00014,L_japonicus_renamed_Lj2g3v2088270.1:0.00015)n118:0.08152)n117:0.1087,(L_japonicus_renamed_Lj4g3v3003910.1:0.03623,(L_angustifolius_renamed_OIW09919:0.08161,L_angustifolius_renamed_OIV94003:0.03151)n121:0.028161)n120:0.003129)n116:0.01953,M_truncatula_renamed_MTR_8099450:0.08621)n115:0.05309,(A_thaliana_renamed_AT4G11010.1:0.04997,A_thaliana_renamed_AT4G23900.1:0.05706)n122:0.06908)n114:0.03732,B_vulgaris_renamed_KMT11910:0.08023)n113:0.03559,(A_trichopoda_renamed_ERN14128:0.20462,((P_dactylifera_renamed_XP_026661391.1:0.0503,P_dactylifera_renamed_XP_008799583.1:0.07461)n125:0.05683,((Oryza_sativa_renamed_LOC_Os05g51700.2:0.15635,(Oryza_sativa_renamed_LOC_Os05g51700.3:0.00016,Oryza_sativa_renamed_LOC_Os05g51700.1:0.00014)n128:0.00015)n127:0.11594,(Z_mays_renamed_A0A1D6EH51:0.32094,(Z_mays_renamed_A0A1D6MEM8:0.03863,Z_mays_renamed_C0PBY7:0.02177)n130:0.077022)n129:0.008558)n126:0.03353)n124:0.03885)n123:0.03332)n112:0.21302,(A_filiculoides_renamed_Azfi_s0073.g037132:0.15269,(S_moellendorffii_renamed_EFJ24044:0.01223,S_moellendorffii_renamed_EFJ35092:0.00167)n132:0.22317)n131:0.06491)n111:0.08756)n106:0.04042,((M_paleacea_Rhiz_final_MPA10625.2.p1:0.01973,M_polymorpha_renamed_Mapoly0014s0104.1:0.01686)n134:0.09655,(P_pinnata_scaffold-UUHD-2147134-Porella_pinnata:0.07535,P_pinnata_scaffold-UUHD-2146869-Porella_pinnata:0.36177)n135:0.05035)n133:0.1373)n105:0.03508)n104:0.135675)n71:0.015075)n68:0.32432)n0;
```
