## Supplementary material for "Transcriptional responses to arbuscular mycorrhizal symbiosis development are conserved in the early divergent *Marchantia paleacea*": OG0000545_tree.txt

```
((M_paleacea_Rhiz_final_MPA21150.1.p1:0.76495,(((S_moellendorffii_renamed_EFJ05000:0.02841,S_moellendorffii_renamed_EFJ36445:0.00014)n4:0.57012,((((((((P_abies_renamed_MA_10426407g0030:0.11359,((P_abies_renamed_MA_10422g0030:0.11987,P_abies_renamed_MA_8420667g0010:0.1089)n14:0.01871,P_abies_renamed_MA_94101g0020:0.09)n13:0.03546)n12:0.05295,P_abies_renamed_MA_72603g0020:0.15114)n11:0.03762,P_abies_renamed_MA_201252g0010:0.16351)n10:0.56893,(((B_vulgaris_renamed_KMT00953:0.49357,((((L_japonicus_renamed_Lj0g3v0316199.1:0.00014,L_japonicus_renamed_Lj2g3v2135880.1:0.00014)n21:0.43101,(L_angustifolius_renamed_OIW16543:0.10004,L_angustifolius_renamed_OIW04329:0.22627)n22:0.2319)n20:0.1386,(M_truncatula_renamed_MTR_5067120:0.29756,M_truncatula_renamed_MTR_5067160:0.21171)n23:0.58464)n19:0.16005,((A_thaliana_renamed_AT5G64430.1:0.21998,(A_thaliana_renamed_AT5G09620.1:0.00015,A_thaliana_renamed_AT5G09620.2:0.00014)n26:0.24407)n25:0.28995,((L_angustifolius_renamed_OIV93147:0.21853,(L_japonicus_renamed_Lj4g3v0409450.1:0.09781,M_truncatula_renamed_MTR_4092850:0.25326)n29:0.08863)n28:0.05141,((L_angustifolius_renamed_OIV96102:0.20196,M_truncatula_renamed_MTR_2010160:0.15786)n31:0.01754,(L_japonicus_renamed_Lj0g3v0154259.1:0.12252,L_japonicus_renamed_Lj0g3v0240859.1:0.0017)n32:0.127863)n30:0.014207)n27:0.17025)n24:0.056547)n18:0.006283)n17:0.16914,((Oryza_sativa_renamed_LOC_Os02g56480.1:0.08705,(Z_mays_renamed_A0A1D6HP12:0.08995,Z_mays_renamed_C0HG45:0.08671)n35:0.10177)n34:0.5249,P_dactylifera_renamed_XP_008789433.1:0.24689)n33:0.14375)n16:0.05377,(A_trichopoda_renamed_ERM98644:0.87644,A_trichopoda_renamed_ERN18102:0.392031)n36:0.043559)n15:0.10958)n9:0.12985,(((Oryza_sativa_renamed_LOC_Os07g37040.1:0.17283,(Z_mays_renamed_A0A1D6EY10:0.08604,Z_mays_renamed_C4JAN7:0.03986)n40:0.17133)n39:0.70385,(P_dactylifera_renamed_XP_008812850.1:0.49221,(B_vulgaris_renamed_KMS95209:0.54063,(A_thaliana_renamed_AT4G05150.1:0.50019,(M_truncatula_renamed_MTR_4091530:0.16962,(L_angustifolius_renamed_OIV93170:0.17171,L_japonicus_renamed_Lj4g3v0435310.1:0.15578)n45:0.06615)n44:0.18564)n43:0.08793)n42:0.09809)n41:0.21659)n38:0.21203,(P_abies_renamed_MA_36205g0010:0.64886,(P_abies_renamed_MA_10426590g0010:0.30529,P_abies_renamed_MA_3720g0010:0.33601)n47:0.19562)n46:0.1747)n37:0.03817)n8:0.05172,((A_thaliana_renamed_AT2G01190.1:0.39952,((L_angustifolius_renamed_OIW06954:0.1264,((((L_japonicus_renamed_Lj0g3v0066489.1:0.00892,L_japonicus_renamed_Lj5g3v2179810.1:0.01548)n55:0.01692,L_japonicus_renamed_Lj5g3v2179820.1:0.00014)n54:0.00015,L_japonicus_renamed_Lj0g3v0329519.1:0.00016)n53:0.08449,M_truncatula_renamed_MTR_1109470:0.12588)n52:0.03048)n51:0.0334,(L_angustifolius_renamed_OIW04827:0.25144,(L_japonicus_renamed_Lj0g3v0261769.2:0.00014,(L_japonicus_renamed_Lj0g3v0261769.1:0.00014,L_japonicus_renamed_Lj0g3v0261769.3:0.00016)n58:0.00014)n57:0.25634)n56:0.08126)n50:0.13869)n49:0.14295,(A_trichopoda_renamed_ERN05447:0.57112,((P_dactylifera_renamed_XP_008782358.1:0.10111,P_dactylifera_renamed_XP_008813761.1:0.08246)n61:0.1119,(Oryza_sativa_renamed_LOC_Os01g04650.1:0.05506,(Z_mays_renamed_A0A096SVP6:0.033,(Z_mays_renamed_A0A1D6ECR4:0.15085,Z_mays_renamed_B7ZY51:0.00228)n64:0.02456)n63:0.0785)n62:0.2845)n60:0.15739)n59:0.1792)n48:0.30883)n7:0.09888,((((S_moellendorffii_renamed_EFJ17247:0.00014,S_moellendorffii_renamed_EFJ30927:0.00014)n68:0.61215,(((A_filiculoides_renamed_Azfi_s0238.g059653:0.73119,Oryza_sativa_renamed_LOC_Os11g27390.1:2.70845)n71:0.24433,(A_filiculoides_renamed_Azfi_s0587.g078550:0.86584,A_thaliana_renamed_AT1G25300.1:0.96893)n72:0.19855)n70:0.0777,A_filiculoides_renamed_Azfi_s0129.g048953:1.00007)n69:0.09966)n67:0.02456,((S_moellendorffii_renamed_EFJ28016:0,S_moellendorffii_renamed_EFJ29446:0)n74:0.66756,((P_abies_renamed_MA_10435682g0010:1.2301,(L_japonicus_renamed_Lj6g3v1089020.1:0.69786,A_trichopoda_renamed_ERN10383:0.93042)n77:0.30341)n76:0.05893,((P_abies_renamed_MA_139460g0010:0.17062,P_abies_renamed_MA_24661g0010:0.16391)n79:0.73083,(((P_dactylifera_renamed_XP_026664072.1:0,P_dactylifera_renamed_XP_026664073.1:0,P_dactylifera_renamed_XP_026664074.1:0,P_dactylifera_renamed_XP_008802913.1:0)n82:0.379,((Oryza_sativa_renamed_LOC_Os03g48520.1:0.34216,(Z_mays_renamed_A0A1D6L063:0.36712,Z_mays_renamed_A0A1D6L051:0.31268)n85:0.10552)n84:0.71439,(Z_mays_renamed_K7VV70:0.29096,(Oryza_sativa_renamed_LOC_Os02g52790.1:0.5383,(Oryza_sativa_renamed_LOC_Os05g35260.2:0.00014,Oryza_sativa_renamed_LOC_Os05g35260.1:0.00014)n88:0.0448)n87:0.07946)n86:0.31528)n83:0.36879)n81:0.1808,((A_thaliana_renamed_AT5G49920.1:0.41311,(L_angustifolius_renamed_OIV91515:0.24057,(L_japonicus_renamed_Lj6g3v2285290.1:0.21099,M_truncatula_renamed_MTR_2005700:0.24555)n92:0.11628)n91:0.29272)n90:0.09751,(A_trichopoda_renamed_ERN20044:0.53918,((B_vulgaris_renamed_KMT08091:0.00015,B_vulgaris_renamed_KMT08090:0.00014)n95:0.69766,A_trichopoda_renamed_ERN20043:0.57605)n94:0.120294)n93:0.013366)n89:0.30589)n80:0.00014)n78:0.1101)n75:0.122193)n73:0.013577)n66:0.13919,((((P_dactylifera_renamed_XP_026662356.1:0.03959,P_dactylifera_renamed_XP_008778142.1:0.15288)n99:0.12596,(Oryza_sativa_renamed_LOC_Os11g25780.1:0.17179,Z_mays_renamed_K7UQN1:0.56571)n100:0.24087)n98:0.2091,A_trichopoda_renamed_ERN13791:0.56806)n97:0.16882,(((B_vulgaris_renamed_KMT10697:0.00421,B_vulgaris_renamed_KMT06415:0.1041)n103:0.64622,((A_thaliana_renamed_AT3G48240.1:0.29499,(A_thaliana_renamed_AT5G63130.2:0,A_thaliana_renamed_AT5G63130.1:0)n106:0.23529)n105:0.45882,(((L_japonicus_renamed_Lj0g3v0315899.1:0.00016,L_japonicus_renamed_Lj0g3v0315899.2:0.00014)n109:0.1723,(M_truncatula_renamed_MTR_3077030:0.20226,(L_angustifolius_renamed_OIW21027:0.18959,L_angustifolius_renamed_OIV96947:0.22313)n111:0.09883)n110:0.0184)n108:0.0906,((M_truncatula_renamed_MTR_4105020:0.19123,(L_angustifolius_renamed_OIW17752:0.1779,L_angustifolius_renamed_OIW18323:0.32908)n114:0.13334)n113:0.07754,L_japonicus_renamed_Lj4g3v1438590.1:0.242919)n112:0.026991)n107:0.20477)n104:0.0948)n102:0.06974,((B_vulgaris_renamed_KMT07713:0.38927,(M_truncatula_renamed_MTR_5032960:0.28709,(L_angustifolius_renamed_OIW10595:0.08932,L_angustifolius_renamed_OIV93051:0.11362)n118:0.12482)n117:0.19232)n116:0.07671,(A_thaliana_renamed_AT1G70640.1:0.5461,((A_thaliana_renamed_AT3G26510.5:0,A_thaliana_renamed_AT3G26510.6:0,A_thaliana_renamed_AT3G26510.2:0,A_thaliana_renamed_AT3G26510.3:0,A_thaliana_renamed_AT3G26510.4:0,A_thaliana_renamed_AT3G26510.1:0)n121:0.00014,A_thaliana_renamed_AT3G26510.7:0.20865)n120:0.23998)n119:0.12323)n115:0.040329)n101:0.004481)n96:0.0718)n65:0.1136)n6:0.09954,(((((S_moellendorffii_renamed_EFJ14902:0,S_moellendorffii_renamed_EFJ38316:0)n126:0.04759,(S_moellendorffii_renamed_EFJ14903:0.00014,S_moellendorffii_renamed_EFJ38315:0.01566)n127:0.25736)n125:0.62858,(S_moellendorffii_renamed_EFJ21815:0.02094,S_moellendorffii_renamed_EFJ34198:0.00016)n128:0.33877)n124:0.07432,(P_abies_renamed_MA_68697g0010:0.36201,P_abies_renamed_MA_94930g0010:0.09761)n129:0.96046)n123:0.09884,A_filiculoides_renamed_Azfi_s0007.g011201:0.906813)n122:0.100757)n5:0.074952)n3:0.008328,P_abies_renamed_MA_11041g0010:0.863991)n2:0.095999)n1:0.08565,(T_lepidozioides_scaffold-SKQD-2012352-Takakia_lepidozioides:0.19051,(T_lepidozioides_scaffold-SKQD-2005483-Takakia_lepidozioides:0,T_lepidozioides_scaffold-SKQD-2005484-Takakia_lepidozioides:0)n131:0.15886)n130:0.15076)n0;
```
