## Supplementary material for "Transcriptional responses to arbuscular mycorrhizal symbiosis development are conserved in the early divergent *Marchantia paleacea*": OG0000546_tree.txt

```
(((S_muscicola_renamed_SM000009S23623:0.00015,(S_muscicola_renamed_SM000006S19384:0.00412,S_muscicola_renamed_SM000022S07236:0.02598)n3:0.03273)n2:0.76835,(((T_lepidozioides_scaffold-SKQD-2010852-Takakia_lepidozioides:0.0796,((P_patens_renamed_P322_6050V3.1:0,P_patens_renamed_P322_6050V3.9:0,P_patens_renamed_P322_6050V3.10:0,P_patens_renamed_P322_6050V3.7:0,P_patens_renamed_P322_6050V3.6:0,P_patens_renamed_P322_6050V3.8:0)n8:0.00015,((P_patens_renamed_P322_6050V3.11:0,P_patens_renamed_P322_6050V3.13:0,P_patens_renamed_P322_6050V3.12:0)n10:0.00014,(P_patens_renamed_P322_6050V3.5:0,P_patens_renamed_P322_6050V3.4:0,P_patens_renamed_P322_6050V3.3:0,P_patens_renamed_P322_6050V3.2:0)n11:0.00014)n9:0.01649)n7:0.87065)n6:0.07424,(((P_patens_renamed_P37_2070V3.1:0,P_patens_renamed_P37_2070V3.2:0,P_patens_renamed_P37_2070V3.3:0)n14:0.19156,(P_patens_renamed_P311_23480V3.2:0,P_patens_renamed_P311_23480V3.1:0)n15:0.47457)n13:0.2384,T_lepidozioides_scaffold-SKQD-2008387-Takakia_lepidozioides:0.206739)n12:0.022971)n5:0.04686,((P_patens_renamed_P39_18310V3.7:0.06146,((P_patens_renamed_P39_18310V3.4:0,P_patens_renamed_P39_18310V3.2:0,P_patens_renamed_P39_18310V3.3:0)n19:0.00193,(P_patens_renamed_P39_18310V3.5:0,P_patens_renamed_P39_18310V3.6:0)n20:0.00014)n18:0.00909)n17:0.04969,(P_patens_renamed_P39_18310V3.8:0.00014,P_patens_renamed_P39_18310V3.1:0.00014)n21:0.00015)n16:0.443187)n4:0.049243)n1:0.068235,(((P_pinnata_scaffold-UUHD-2149905-Porella_pinnata:0.13733,(P_neesiana_scaffold-JHFI-2018412-Pellia_neesiana:0.00014,P_neesiana_scaffold-JHFI-2018413-Pellia_neesiana:0.00016)n25:0.03728)n24:0.05325,((M_paleacea_Rhiz_final_MPA15674.2.p1:0.00332,(M_paleacea_Rhiz_final_MPA15674.1.p1:0.00014,M_paleacea_Rhiz_final_MPA15674.3.p1:0.00014)n28:0.02451)n27:0.16017,M_polymorpha_renamed_Mapoly0072s0095.1:0.87862)n26:0.06409)n23:0.25876,((M_flagellaris_scaffold-UCRN-2004147-Megaceros_tosanus:0.10243,((A_agrestis_renamed_Aagr.utg000044l.93.1:0.01022,(A_agrestis_renamed_Aagr.utg000044l.93.2:0.00016,(A_agrestis_renamed_Aagr.utg000044l.93.3:0.08504,A_agrestis_renamed_Aagr.utg000044l.93.6:0.00611)n34:0.04151)n33:0.00167)n32:0.00015,(A_agrestis_renamed_Aagr.utg000044l.93.5:0.01269,A_agrestis_renamed_Aagr.utg000044l.93.4:0.00014)n35:0.00015)n31:0.25764)n30:0.27411,(S_moellendorffii_renamed_EFJ31563:0.2614,(((A_filiculoides_renamed_Azfi_s0113.g045889:0.23431,(A_filiculoides_renamed_Azfi_s0014.g013649:0.00014,A_filiculoides_renamed_Azfi_s0230.g059157:0.00014)n40:0.17015)n39:0.35126,(((A_trichopoda_renamed_ERM94842:0.29806,((((P_dactylifera_renamed_XP_008789561.1:0,P_dactylifera_renamed_XP_008789562.1:0)n47:0.00014,(P_dactylifera_renamed_XP_026660419.1:0.00508,(P_dactylifera_renamed_XP_008789559.1:0,P_dactylifera_renamed_XP_008789560.1:0)n49:0.00015)n48:0.00016)n46:0.05532,(P_dactylifera_renamed_XP_008800529.1:0.00014,P_dactylifera_renamed_XP_008800530.1:0.00014)n50:0.03217)n45:0.06677,(P_dactylifera_renamed_XP_017696019.1:0.00015,((P_dactylifera_renamed_XP_017696021.1:0,P_dactylifera_renamed_XP_017696020.1:0)n53:0.00014,(P_dactylifera_renamed_XP_017696017.1:0,P_dactylifera_renamed_XP_017696018.1:0)n54:0.00014)n52:0.01903)n51:0.114615)n44:0.012735)n43:0.03724,(((A_thaliana_renamed_AT5G04250.1:0,A_thaliana_renamed_AT5G04250.2:0)n57:0.41057,((L_angustifolius_renamed_OIW01688:0.0916,L_angustifolius_renamed_OIV89654:0.08498)n59:0.05882,(L_japonicus_renamed_Lj5g3v1807010.1:0.10197,M_truncatula_renamed_MTR_1094650:0.14132)n60:0.044)n58:0.17691)n56:0.14259,(((Z_mays_renamed_A0A1D6HPR5:0.10511,(Oryza_sativa_renamed_LOC_Os02g57410.10:0.00014,((Oryza_sativa_renamed_LOC_Os02g57410.1:0,Oryza_sativa_renamed_LOC_Os02g57410.3:0,Oryza_sativa_renamed_LOC_Os02g57410.5:0,Oryza_sativa_renamed_LOC_Os02g57410.4:0,Oryza_sativa_renamed_LOC_Os02g57410.2:0)n66:0.00014,((Oryza_sativa_renamed_LOC_Os02g57410.7:0,Oryza_sativa_renamed_LOC_Os02g57410.6:0)n68:0.0006,(Oryza_sativa_renamed_LOC_Os02g57410.9:0.00744,Oryza_sativa_renamed_LOC_Os02g57410.8:0.04066)n69:0.00015)n67:0.00567)n65:0.00014)n64:0.0521)n63:0.38096,(((L_japonicus_renamed_Lj5g3v0659450.1:0.06699,(M_truncatula_renamed_MTR_1063900:0.00292,M_truncatula_renamed_MTR_1063900:0.00014)n73:0.10759)n72:0.02116,(L_angustifolius_renamed_OIW20242:0.08153,L_angustifolius_renamed_OIW11296:0.155)n74:0.02625)n71:0.12057,((A_thaliana_renamed_AT5G03330.3:0,A_thaliana_renamed_AT5G03330.4:0)n76:0.04356,(A_thaliana_renamed_AT5G03330.1:0,A_thaliana_renamed_AT5G03330.2:0)n77:0.00015)n75:0.60286)n70:0.06643)n62:0.04865,(Z_mays_renamed_B6T6Y3:0.2105,(Oryza_sativa_renamed_LOC_Os03g64219.3:0.01023,Oryza_sativa_renamed_LOC_Os03g64219.1:0.00014)n79:0.22121)n78:0.210096)n61:0.0210096)n55:0.0023344)n42:0.02381,(B_vulgaris_renamed_KMT09835:0.00201,B_vulgaris_renamed_KMT09836:0.00527)n80:0.26826)n41:0.06924)n38:0.07615,((A_filiculoides_renamed_Azfi_s0092.g043001:0.18323,(A_filiculoides_renamed_Azfi_s0868.g090462:0.43136,A_filiculoides_renamed_Azfi_s0062.g035214:0.57895)n83:0.09326)n82:0.41431,(Oryza_sativa_renamed_LOC_Os03g39230.1:1.07366,(A_thaliana_renamed_AT2G39320.1:1.16371,((A_trichopoda_renamed_ERN06386:0.1085,((((P_dactylifera_renamed_XP_008779171.1:0.00016,P_dactylifera_renamed_XP_026657538.1:0.07121)n91:0.0823,(P_dactylifera_renamed_XP_008797076.1:0.05297,(P_dactylifera_renamed_XP_026662470.1:0.00014,(P_dactylifera_renamed_XP_026662469.1:0,P_dactylifera_renamed_XP_008797078.1:0)n94:0.00015)n93:0.01858)n92:0.05967)n90:0.05533,(Oryza_sativa_renamed_LOC_Os04g32970.1:0.00028,(Z_mays_renamed_A0A1D6J6F4:0.06699,Z_mays_renamed_A0A1D6J7D5:0.03437)n96:0.05514)n95:0.14563)n89:0.06208,((L_angustifolius_renamed_OIW19989:0.06284,(M_truncatula_renamed_MTR_6033065:0.08404,L_japonicus_renamed_Lj0g3v0277809.1:0.04909)n99:0.01297)n98:0.07458,((A_thaliana_renamed_AT3G02070.1:0,A_thaliana_renamed_AT3G02070.2:0)n101:0.11346,B_vulgaris_renamed_KMT07825:0.15234)n100:0.03495)n97:0.04004)n88:0.0512)n87:0.29395,(((B_vulgaris_renamed_KMT03696:0.27587,(((A_thaliana_renamed_AT3G22260.4:0,A_thaliana_renamed_AT3G22260.3:0,A_thaliana_renamed_AT3G22260.6:0,A_thaliana_renamed_AT3G22260.5:0,A_thaliana_renamed_AT3G22260.2:0)n107:0.00014,A_thaliana_renamed_AT3G22260.1:0.00014)n106:0.21951,((L_japonicus_renamed_Lj6g3v0204690.1:0,L_japonicus_renamed_Lj6g3v0204690.2:0)n109:0.0795,(L_angustifolius_renamed_OIW03027:0.12496,M_truncatula_renamed_MTR_3081150:0.08429)n110:0.02978)n108:0.04964)n105:0.04311)n104:0.07143,((P_dactylifera_renamed_XP_008793591.1:0,P_dactylifera_renamed_XP_008793592.1:0)n112:0.07444,((Z_mays_renamed_A0A1D6P5T0:0.14319,(Oryza_sativa_renamed_LOC_Os06g45850.3:0.03275,((Oryza_sativa_renamed_LOC_Os06g45850.2:0,Oryza_sativa_renamed_LOC_Os06g45850.5:0,Oryza_sativa_renamed_LOC_Os06g45850.4:0)n117:0.00014,Oryza_sativa_renamed_LOC_Os06g45850.1:0.00014)n116:0.00014)n115:0.09274)n114:0.04842,((Oryza_sativa_renamed_LOC_Os02g07210.1:0,Oryza_sativa_renamed_LOC_Os02g07210.2:0,Oryza_sativa_renamed_LOC_Os02g07210.4:0,Oryza_sativa_renamed_LOC_Os02g07210.3:0)n119:0.05454,Z_mays_renamed_B6U3W2:0.06486)n118:0.0325)n113:0.14503)n111:0.11975)n103:0.06453,A_trichopoda_renamed_ERN14814:0.15128)n102:0.19167)n86:0.127219)n85:0.0141354)n84:0.015706)n81:0.112554)n37:0.012506)n36:0.04219)n29:0.09648)n22:0.06671)n0;
```
