## Supplementary material for "Transcriptional responses to arbuscular mycorrhizal symbiosis development are conserved in the early divergent *Marchantia paleacea*": OG0000547_tree.txt

```
(((((((P_abies_renamed_MA_82160g0010:0.91104,((((M_paleacea_Rhiz_final_MPA28258.1.p1:0.01897,M_polymorpha_renamed_Mapoly0173s0011.1:0.00014)n10:0.08382,(P_pinnata_scaffold-UUHD-2015004-Porella_pinnata:0.02844,P_neesiana_scaffold-JHFI-2112342-Pellia_neesiana:0.04305)n11:0.0164)n9:0.0464,(T_lepidozioides_scaffold-SKQD-2080433-Takakia_lepidozioides:0.03621,(T_lepidozioides_scaffold-SKQD-2005930-Takakia_lepidozioides:0.00014,T_lepidozioides_scaffold-SKQD-2005931-Takakia_lepidozioides:0.00014)n13:0.03576)n12:0.02332)n8:0.02437,P_neesiana_scaffold-JHFI-2107853-Pellia_neesiana:0.033273)n7:0.003697)n6:0.05038,(S_muscicola_renamed_SM000010S04238:0.00156,(S_muscicola_renamed_SM000106S13945:0.00542,S_muscicola_renamed_SM000163S02339:0.00168)n15:0.00208)n14:0.06498)n5:0.00289,(P_pinnata_scaffold-UUHD-2007176-Porella_pinnata:0.10383,((((S_muscicola_renamed_SM000095S24974:0.0527,(S_muscicola_renamed_SM000012S25380:0.02274,S_muscicola_renamed_SM000123S25860:0.08705)n21:0.00327)n20:0.36566,(M_paleacea_Rhiz_final_MPA5301.1.p1:0.09324,(P_pinnata_scaffold-UUHD-2147199-Porella_pinnata:0.35729,((P_pinnata_scaffold-UUHD-2137755-Porella_pinnata:0.21838,P_pinnata_scaffold-UUHD-2137336-Porella_pinnata:0.21876)n25:0.02702,(((((P_pinnata_scaffold-UUHD-2006448-Porella_pinnata:0.03844,P_pinnata_scaffold-UUHD-2006449-Porella_pinnata:0.02183)n30:0.01291,(P_pinnata_scaffold-UUHD-2005209-Porella_pinnata:0.03582,P_pinnata_scaffold-UUHD-2005210-Porella_pinnata:0.01513)n31:0.07257)n29:0.01938,(T_lepidozioides_scaffold-SKQD-2066093-Takakia_lepidozioides:0.04222,T_lepidozioides_scaffold-SKQD-2067347-Takakia_lepidozioides:0.02955)n32:0.10341)n28:0.08207,((M_flagellaris_scaffold-UCRN-2052933-Megaceros_tosanus:0.07709,(T_lepidozioides_scaffold-SKQD-2078911-Takakia_lepidozioides:0.00997,((P_neesiana_scaffold-JHFI-2000011-Pellia_neesiana:0.0499,(P_neesiana_scaffold-JHFI-2005373-Pellia_neesiana:0.01133,(P_neesiana_scaffold-JHFI-2000010-Pellia_neesiana:0.03265,P_neesiana_scaffold-JHFI-2009683-Pellia_neesiana:0.04266)n39:0.02977)n38:0.00245)n37:0.00906,P_neesiana_scaffold-JHFI-2005372-Pellia_neesiana:0.002367)n36:0.000263)n35:0.01577)n34:0.11447,((P_pinnata_scaffold-UUHD-2002094-Porella_pinnata:0.00509,(P_pinnata_scaffold-UUHD-2002093-Porella_pinnata:0.00014,P_pinnata_scaffold-UUHD-2002095-Porella_pinnata:0.04178)n42:0.01616)n41:0.14703,P_pinnata_scaffold-UUHD-2128172-Porella_pinnata:0.276363)n40:0.030707)n33:0.04768)n27:0.0139,((B_vulgaris_renamed_KMS64676:0.04104,(P_pinnata_scaffold-UUHD-2139962-Porella_pinnata:0.07821,(P_pinnata_scaffold-UUHD-2007743-Porella_pinnata:0.01445,(((P_pinnata_scaffold-UUHD-2007831-Porella_pinnata:0.02556,P_pinnata_scaffold-UUHD-2012045-Porella_pinnata:0.03564)n49:0.02981,P_pinnata_scaffold-UUHD-2015221-Porella_pinnata:0.04146)n48:0.00022,P_pinnata_scaffold-UUHD-2131665-Porella_pinnata:0.03251)n47:0.08922)n46:0.116964)n45:0.012996)n44:0.08436,(P_neesiana_scaffold-JHFI-2009633-Pellia_neesiana:0.11482,P_neesiana_scaffold-JHFI-2101374-Pellia_neesiana:0.069624)n50:0.0069624)n43:0.0007736)n26:0.0507789)n24:0.00507789)n23:0.00056421)n22:0.006269)n19:0.0155,A_filiculoides_renamed_Azfi_s0189.g056879:0.38284)n18:0.03706,(C_braunii_renamed_GBG60614:0.03991,C_braunii_renamed_GBG77277:0.03891)n51:0.05312)n17:0.021051)n16:0.002339)n4:0.02143,(S_moellendorffii_renamed_EFJ17359:0.01152,S_moellendorffii_renamed_EFJ35407:0.00502)n52:0.30689)n3:0.01113,((((P_neesiana_scaffold-JHFI-2013657-Pellia_neesiana:0.04306,P_pinnata_scaffold-UUHD-2150467-Porella_pinnata:0.0368)n56:0.01432,((P_pinnata_scaffold-UUHD-2007765-Porella_pinnata:0.03929,P_pinnata_scaffold-UUHD-2007766-Porella_pinnata:0.00015)n58:0.03699,(P_neesiana_scaffold-JHFI-2011670-Pellia_neesiana:0.00199,(P_neesiana_scaffold-JHFI-2011671-Pellia_neesiana:0.00333,P_neesiana_scaffold-JHFI-2011672-Pellia_neesiana:0.06041)n60:0.0625)n59:0.01339)n57:0.01176)n55:0.03789,((M_polymorpha_renamed_Mapoly0002s0217.1:0.01133,(M_paleacea_Rhiz_final_MPA28001.1.p1:0.00014,M_paleacea_Rhiz_final_MPA28001.2.p1:0.00015)n63:0.01168)n62:0.03242,(M_polymorpha_renamed_Mapoly0126s0019.1:0.00244,(M_paleacea_Rhiz_final_MPA9519.1.p1:0.00016,M_paleacea_Rhiz_final_MPA9519.2.p1:0.00014)n65:0.00631)n64:0.064629)n61:0.007181)n54:0.02285,((A_agrestis_renamed_Aagr.utg000008l.233.2:0.00014,A_agrestis_renamed_Aagr.utg000008l.233.1:0.00015)n67:0.08511,((S_moellendorffii_renamed_EFJ22362:0.00123,S_moellendorffii_renamed_EFJ25533:0.00014)n69:0.02711,(S_moellendorffii_renamed_EFJ29061:0.04522,S_moellendorffii_renamed_EFJ17594:0.00014)n70:0.00014)n68:0.04977)n66:0.018783)n53:0.002087)n2:0.00988,((T_lepidozioides_scaffold-SKQD-2010729-Takakia_lepidozioides:0.0773,((P_patens_renamed_P315_6620V3.1:0,P_patens_renamed_P315_6622V3.1:0)n74:0.00985,((P_patens_renamed_P315_12510V3.1:0,P_patens_renamed_P315_12515V3.1:0,P_patens_renamed_P315_12515V3.2:0)n76:0.03017,((P_patens_renamed_P315_4270V3.1:0,P_patens_renamed_P315_4270V3.2:0)n78:0.02336,((P_patens_renamed_P39_6690V3.2:0,P_patens_renamed_P39_6690V3.1:0)n80:0.00014,((P_patens_renamed_P39_6640V3.1:0,P_patens_renamed_P39_6640V3.3:0)n82:0.00408,P_patens_renamed_P39_6640V3.2:0.00014)n81:0.00246)n79:0.02168)n77:0.00966)n75:0.00754)n73:0.04035)n72:0.0161,(((A_agrestis_renamed_Aagr.utg000008l.116.1:0,A_agrestis_renamed_Aagr.utg000008l.116.2:0)n85:0.06699,(M_flagellaris_scaffold-UCRN-2051583-Megaceros_tosanus:0.0867,(M_flagellaris_scaffold-UCRN-2008273-Megaceros_tosanus:0.0394,M_flagellaris_scaffold-UCRN-2009365-Megaceros_tosanus:0.051)n87:0.01511)n86:0.0126)n84:0.00958,(M_flagellaris_scaffold-UCRN-2049719-Megaceros_tosanus:0.06321,(A_agrestis_renamed_Aagr.utg000008l.117.1:0.00014,(A_agrestis_renamed_Aagr.utg000008l.117.3:0.00014,A_agrestis_renamed_Aagr.utg000008l.117.2:0.00015)n90:0.00016)n89:0.047115)n88:0.005235)n83:0.02213)n71:0.00917)n1:0.001905,(P_patens_renamed_P31_39580V3.1:0.38669,(((P_abies_renamed_MA_10434030g0010:0.00854,(P_abies_renamed_MA_10861g0010:0.00014,P_abies_renamed_MA_9711160g0010:0.01723)n95:0.06864)n94:0.03124,(A_trichopoda_renamed_ERM96210:0.04178,((P_dactylifera_renamed_XP_008797179.1:0.04049,P_dactylifera_renamed_XP_008801780.1:0.02227)n98:0.01217,(B_vulgaris_renamed_KMT16175:0.03157,((Oryza_sativa_renamed_LOC_Os04g01740.1:0.04991,(Z_mays_renamed_C0P4Q3:0.00015,Z_mays_renamed_spQ08277:0.00855)n102:0.02857)n101:0.0486,(A_thaliana_renamed_AT5G52640.1:0.04332,(((L_angustifolius_renamed_OIW06361:0.00014,(L_angustifolius_renamed_OIW06362:0.00249,L_angustifolius_renamed_OIW06364:0.00014)n107:0.00017)n106:0.00832,L_angustifolius_renamed_OIW06363:0.02588)n105:0.01064,((M_truncatula_renamed_MTR_6452990:0.01482,M_truncatula_renamed_MTR_1099840:0.03254)n109:0.00569,L_japonicus_renamed_Lj0g3v0208599.1:0.01566)n108:0.00333)n104:0.00916)n103:0.0119)n100:0.0034)n99:0.02113)n97:0.00879)n96:0.01783)n93:0.0301,(P_abies_renamed_MA_12191g0010:0.04263,(A_trichopoda_renamed_ERN19005:0.0322,(((((Z_mays_renamed_A0A1D6KID1:0.00567,Z_mays_renamed_C3UZ63:0.01208)n116:0.01495,((Oryza_sativa_renamed_LOC_Os08g39140.2:0.00118,Oryza_sativa_renamed_LOC_Os08g39140.4:0.00947)n118:0.00026,(Oryza_sativa_renamed_LOC_Os08g39140.1:0.00013,Oryza_sativa_renamed_LOC_Os08g39140.3:0.00015)n119:0.00014)n117:0.00165)n115:0.00556,((Oryza_sativa_renamed_LOC_Os09g30412.1:0.00121,Oryza_sativa_renamed_LOC_Os09g30418.1:0.0013)n121:0.01659,(Z_mays_renamed_A0A1D6ES19:0.00881,Z_mays_renamed_A0A1D6I6T0:0.0669)n122:0.008505)n120:0.000945)n114:0.01767,(P_dactylifera_renamed_XP_008776162.1:0.02022,(P_dactylifera_renamed_XP_008811147.1:0.02184,P_dactylifera_renamed_XP_008811143.1:0.01371)n124:0.00271)n123:0.00799)n113:0.01421,((B_vulgaris_renamed_KMT12994:0.03343,(A_filiculoides_renamed_Azfi_s0032.g024608:0.02979,A_filiculoides_renamed_Azfi_s0156.g053695:0.05858)n127:0.04166)n126:0.01139,((L_japonicus_renamed_Lj2g3v3318780.1:0.01958,(L_angustifolius_renamed_OIW09532:0.01795,((A_thaliana_renamed_AT5G56030.1:0.00014,A_thaliana_renamed_AT5G56030.2:0.00014)n132:0.00014,(A_thaliana_renamed_AT5G56010.1:0.00241,A_thaliana_renamed_AT5G56000.1:0.01829)n133:0.00518)n131:0.03181)n130:0.01352)n129:0.00604,((L_angustifolius_renamed_OIW16409:0.02121,(M_truncatula_renamed_MTR_5096460:0,M_truncatula_renamed_MTR_5096430:0)n136:0.02888)n135:0.00804,L_japonicus_renamed_Lj6g3v0704480.1:0.014202)n134:0.001578)n128:0.00738)n125:0.00082)n112:0.01458)n111:0.02088)n110:0.02145)n92:0.00323)n91:0.001905)n0;
```
