## Supplementary material for "Transcriptional responses to arbuscular mycorrhizal symbiosis development are conserved in the early divergent *Marchantia paleacea*": OG0000548_tree.txt

```
((((S_muscicola_renamed_SM000084S23151:0.06643,(S_muscicola_renamed_SM000009S23559:0.02511,S_muscicola_renamed_SM000051S17563:0.03799)n4:0.02142)n3:0.30033,(S_muscicola_renamed_SM000021S06430:0.03261,S_muscicola_renamed_SM000037S13501:0.00015)n5:0.42026)n2:0.12642,C_braunii_renamed_GBG60557:0.50165)n1:0.08237,(((((((L_angustifolius_renamed_OIW14301:0,L_angustifolius_renamed_OIW03178:0)n12:0.2608,(M_truncatula_renamed_MTR_3088490:1.30385,(L_japonicus_renamed_Lj0g3v0153289.1:0.18641,M_truncatula_renamed_MTR_3031070:0.27376)n14:0.045153)n13:0.005017)n11:0.32902,B_vulgaris_renamed_KMT05366:0.33975)n10:0.03544,(((((P_dactylifera_renamed_XP_017698761.1:0.06214,P_dactylifera_renamed_XP_008799810.1:0.06219)n19:0.0206,(P_dactylifera_renamed_XP_008804151.1:0.05721,P_dactylifera_renamed_XP_008776288.1:0.04129)n20:0.08499)n18:0.03456,((Z_mays_renamed_A0A1D6QG97:0.10287,(Oryza_sativa_renamed_LOC_Os11g01610.1:0.00206,Oryza_sativa_renamed_LOC_Os12g01690.1:0.02028)n23:0.07455)n22:0.19573,((Oryza_sativa_renamed_LOC_Os01g61170.1:0.05359,Z_mays_renamed_B6TAR3:0.06441)n25:0.08275,(Oryza_sativa_renamed_LOC_Os05g39670.1:0.0522,Z_mays_renamed_B4FCM4:0.05646)n26:0.03086)n24:0.12407)n21:0.09006)n17:0.07142,(((L_angustifolius_renamed_OIW19082:0.04412,L_angustifolius_renamed_OIW00866:0.03886)n29:0.06718,(L_japonicus_renamed_Lj0g3v0356829.1:0.04206,(M_truncatula_renamed_MTR_0562s0010:0,M_truncatula_renamed_MTR_4014060:0)n31:0.10793)n30:0.0608)n28:0.15294,(A_thaliana_renamed_AT2G38360.1:0.14571,B_vulgaris_renamed_KMT12407:0.26714)n32:0.05647)n27:0.07255)n16:0.01067,((A_thaliana_renamed_AT5G07110.1:0.35199,(A_thaliana_renamed_AT4G00005.1:0.15901,A_thaliana_renamed_AT5G01640.1:0.00016)n35:0.32255)n34:0.09246,(B_vulgaris_renamed_KMS99456:0.20387,(((L_angustifolius_renamed_OIW02740:0.01434,(L_angustifolius_renamed_OIW16209:0.07287,L_angustifolius_renamed_OIW04119:0.05316)n40:0.01786)n39:0.04641,(L_japonicus_renamed_Lj0g3v0055009.1:0.0889,M_truncatula_renamed_MTR_5083490:0.06854)n41:0.04693)n38:0.07651,(((A_thaliana_renamed_AT5G05380.4:0.00015,(A_thaliana_renamed_AT5G05380.3:0.00014,A_thaliana_renamed_AT5G05380.2:0.00014)n45:0.00014)n44:0.00015,A_thaliana_renamed_AT5G05380.1:0.00014)n43:0.10583,((A_thaliana_renamed_AT3G56110.3:0,A_thaliana_renamed_AT3G56110.1:0,A_thaliana_renamed_AT3G56110.2:0,A_thaliana_renamed_AT3G56110.4:0)n47:0.06209,A_thaliana_renamed_AT2G40380.1:0.10253)n46:0.07889)n42:0.08664)n37:0.02891)n36:0.016092)n33:0.001788)n15:0.04263)n9:0.08817,((A_trichopoda_renamed_ERM95550:0.00973,A_trichopoda_renamed_ERN19682:0.10227)n49:0.10808,(P_abies_renamed_MA_10426038g0020:0.06876,P_abies_renamed_MA_10435202g0010:0.00016)n50:0.13794)n48:0.1016)n8:0.11022,(((((P_patens_renamed_P314_3580V3.3:0,P_patens_renamed_P314_3580V3.2:0,P_patens_renamed_P314_3580V3.4:0,P_patens_renamed_P314_3580V3.1:0)n55:0.08523,((P_patens_renamed_P310_5130V3.2:0,P_patens_renamed_P310_5130V3.1:0)n57:0.07637,((P_patens_renamed_P32_16380V3.2:0,P_patens_renamed_P32_16380V3.1:0)n59:0.0783,(P_patens_renamed_P31_21000V3.2:0,P_patens_renamed_P31_21000V3.3:0,P_patens_renamed_P31_21000V3.1:0)n60:0.05344)n58:0.06964)n56:0.03639)n54:0.24308,(T_lepidozioides_scaffold-SKQD-2076518-Takakia_lepidozioides:0.16079,T_lepidozioides_scaffold-SKQD-2078687-Takakia_lepidozioides:0.17051)n61:0.03792)n53:0.05297,A_filiculoides_renamed_Azfi_s0001.g000020:0.41262)n52:0.04519,((((P_neesiana_scaffold-JHFI-2018361-Pellia_neesiana:0.07937,P_neesiana_scaffold-JHFI-2012833-Pellia_neesiana:0.28539)n65:0.09523,P_pinnata_scaffold-UUHD-2149202-Porella_pinnata:0.11141)n64:0.06743,((M_paleacea_Rhiz_final_MPA20255.1.p1:0,M_paleacea_Rhiz_final_MPA20255.2.p1:0)n67:0.04753,M_polymorpha_renamed_Mapoly0065s0006.1:0.01784)n66:0.11789)n63:0.13289,((S_moellendorffii_renamed_EFJ13402:0,S_moellendorffii_renamed_EFJ11885:0)n69:0.32981,((M_flagellaris_scaffold-UCRN-2004860-Megaceros_tosanus:0,M_flagellaris_scaffold-UCRN-2004861-Megaceros_tosanus:0)n71:0.10458,A_agrestis_renamed_Aagr.utg000049l.69.1:0.07673)n70:0.12665)n68:0.01988)n62:0.03462)n51:0.06398)n7:0.034295,(A_agrestis_renamed_Aagr.utg000003l.16.1:0.46131,((((P_abies_renamed_MA_10434486g0010:0.40445,(A_trichopoda_renamed_ERN01421:0.25951,(((P_dactylifera_renamed_XP_008802843.1:0.20472,((Oryza_sativa_renamed_LOC_Os03g53070.1:0.02897,Oryza_sativa_renamed_LOC_Os07g41940.1:0.19215)n82:0.03736,(Z_mays_renamed_A0A1D6GHY1:0.08382,Z_mays_renamed_B4FZ09:0.07809)n83:0.06334)n81:0.32691)n80:0.15558,((P_dactylifera_renamed_XP_026659418.1:0.04795,(P_dactylifera_renamed_XP_008805952.1:0,P_dactylifera_renamed_XP_008805953.1:0)n86:0.05999)n85:0.06121,(Oryza_sativa_renamed_LOC_Os03g58410.1:0.08969,(Z_mays_renamed_B6SMB4:0.03165,Z_mays_renamed_B6STH8:0.07727)n88:0.05969)n87:0.46025)n84:0.0422)n79:0.047,((((B_vulgaris_renamed_KMT04704:0.87807,B_vulgaris_renamed_KMT04705:0.26725)n92:0.25841,(A_thaliana_renamed_AT1G04260.1:0.44663,(L_angustifolius_renamed_OIW17914:0.20346,M_truncatula_renamed_MTR_1093090:0.33823)n94:0.17741)n93:0.0706)n91:0.18497,(L_angustifolius_renamed_OIW05036:0.16906,((L_japonicus_renamed_Lj5g3v1015780.1:0.16657,M_truncatula_renamed_MTR_1070480:0.23896)n97:0.05602,((L_japonicus_renamed_Lj1g3v4454680.1:0,L_japonicus_renamed_Lj1g3v4455700.1:0)n99:0.12338,M_truncatula_renamed_MTR_7096220:0.17226)n98:0.066429)n96:0.007381)n95:0.05971)n90:0.07677,(B_vulgaris_renamed_KMT13617:0.27113,((L_angustifolius_renamed_OIV90800:0.16024,M_truncatula_renamed_MTR_1080760:0.25119)n102:0.09739,A_thaliana_renamed_AT1G08770.1:0.44323)n101:0.03813)n100:0.06984)n89:0.06503)n78:0.10606)n77:0.0203)n76:0.05741,(A_trichopoda_renamed_ERN16360:0.3276,((((A_thaliana_renamed_AT1G17700.1:0.45216,(B_vulgaris_renamed_KMS95455:0.3801,(L_japonicus_renamed_Lj2g3v0912030.1:0.18704,M_truncatula_renamed_MTR_6092690:0.23682)n109:0.3473)n108:0.11442)n107:0.03996,((L_japonicus_renamed_Lj3g3v2693300.1:0.09144,M_truncatula_renamed_MTR_8016150:0.1637)n111:0.08223,(L_angustifolius_renamed_OIW17178:0.20215,L_angustifolius_renamed_OIW11849:0.14003)n112:0.06575)n110:0.08341)n106:0.04109,(((((M_truncatula_renamed_MTR_2100260:0.34419,M_truncatula_renamed_MTR_2100270:0.05332)n117:0.09741,(L_japonicus_renamed_Lj3g3v0304800.1:0.30021,L_japonicus_renamed_Lj3g3v0304810.1:0.130752)n118:0.014528)n116:0.0207,(L_angustifolius_renamed_OIW03782:0,L_angustifolius_renamed_OIW03783:0)n119:0.12411)n115:0.01379,(A_thaliana_renamed_AT1G55190.1:0.09779,(A_thaliana_renamed_AT3G13720.1:0.04484,A_thaliana_renamed_AT3G13710.1:0.12245)n121:0.10817)n120:0.176472)n114:0.019608,B_vulgaris_renamed_KMT05541:0.296055)n113:0.032895)n105:0.10126,(P_dactylifera_renamed_XP_008782551.1:0.1608,(((Oryza_sativa_renamed_LOC_Os01g10010.1:0,Oryza_sativa_renamed_LOC_Os01g10010.2:0)n125:0.06541,Z_mays_renamed_B6T3J9:0.09186)n124:0.0281,(Oryza_sativa_renamed_LOC_Os05g11120.1:0.08455,Z_mays_renamed_A0A1D6M083:0.1666)n126:0.07117)n123:0.2395)n122:0.09858)n104:0.038133)n103:0.004237)n75:0.09311,(P_abies_renamed_MA_10432013g0010:0.33654,(A_trichopoda_renamed_ERN19041:0.41658,(A_thaliana_renamed_AT5G56230.1:0.30699,A_thaliana_renamed_AT1G55640.1:0.53914)n129:0.33263)n128:0.18475)n127:0.1389)n74:0.04845,(A_filiculoides_renamed_Azfi_s0168.g054623:0.63175,(A_filiculoides_renamed_Azfi_s0473.g072972:0.64061,A_filiculoides_renamed_Azfi_s0020.g015576:0.659538)n131:0.0659538)n130:0.0073282)n73:0.06373)n72:0.041634)n6:0.004626)n0;
```
