## Supplementary material for "Transcriptional responses to arbuscular mycorrhizal symbiosis development are conserved in the early divergent *Marchantia paleacea*": OG0000549_tree.txt

```
(((C_braunii_renamed_GBG93399:0.20572,(S_muscicola_renamed_SM000325S12642:0.00123,(S_muscicola_renamed_SM000244S08544:0.00309,S_muscicola_renamed_SM000209S06387:0.03849)n4:0.00266)n3:0.09936)n2:0.0524,((((A_agrestis_renamed_Aagr.utg000006l.1093.1:0.00014,(A_agrestis_renamed_Aagr.utg000006l.1093.2:0.0086,(A_agrestis_renamed_Aagr.utg000006l.1093.5:0.03453,(A_agrestis_renamed_Aagr.utg000006l.1093.3:0,A_agrestis_renamed_Aagr.utg000006l.1093.4:0)n11:0.01246)n10:0.00014)n9:0.01515)n8:0.03612,M_flagellaris_scaffold-UCRN-2053656-Megaceros_tosanus:0.01213)n7:0.07611,((T_lepidozioides_scaffold-SKQD-2080400-Takakia_lepidozioides:0.02539,((P_patens_renamed_P39_24370V3.4:0,P_patens_renamed_P39_24370V3.3:0,P_patens_renamed_P39_24370V3.1:0,P_patens_renamed_P39_24370V3.2:0)n15:0.01915,((P_patens_renamed_P315_23910V3.2:0.00014,P_patens_renamed_P315_23910V3.3:0.00014)n17:0.00014,(P_patens_renamed_P315_23910V3.4:0.00014,(P_patens_renamed_P315_23910V3.5:0,P_patens_renamed_P315_23910V3.1:0)n19:0.00014)n18:0.00014)n16:0.01747)n14:0.05844)n13:0.0112,((P_neesiana_scaffold-JHFI-2114272-Pellia_neesiana:0.0264,(P_pinnata_scaffold-UUHD-2016398-Porella_pinnata:0.00015,P_pinnata_scaffold-UUHD-2016399-Porella_pinnata:0.00014)n22:0.01948)n21:0.01123,(M_polymorpha_renamed_Mapoly0030s0052.1:0.00253,(M_paleacea_Rhiz_final_MPA20457.2.p1:0.00016,M_paleacea_Rhiz_final_MPA20457.1.p1:0.00014)n24:0.00094)n23:0.06397)n20:0.03345)n12:0.04208)n6:0.0432,(S_moellendorffii_renamed_EFJ38433:0.00434,S_moellendorffii_renamed_EFJ31718:0.00015)n25:0.08397)n5:0.01342)n1:0.02277,((S_moellendorffii_renamed_EFJ19085:0.02433,S_moellendorffii_renamed_EFJ13521:0.00191)n27:0.22503,((C_braunii_renamed_GBG88336:0.00014,C_braunii_renamed_GBG88335:0.00014)n29:0.41792,(P_abies_renamed_MA_10431321g0010:0.01625,(((A_trichopoda_renamed_ERN11136:0.14547,((A_thaliana_renamed_AT3G13670.1:0.18808,(B_vulgaris_renamed_KMT14371:0.09967,((L_angustifolius_renamed_OIW06838:0.01741,(L_angustifolius_renamed_OIV91213:0.00014,L_angustifolius_renamed_OIV91214:0.01504)n39:0.00015)n38:0.11599,(((M_truncatula_renamed_MTR_1116205:0.00337,M_truncatula_renamed_MTR_1116210:0.00014)n42:0.15451,(L_japonicus_renamed_Lj5g3v2292570.1:0.00554,L_japonicus_renamed_Lj5g3v2292570.2:0.0094)n43:0.11126)n41:0.0351,(L_japonicus_renamed_Lj1g3v3329450.1:0.06364,M_truncatula_renamed_MTR_7006030:0.04411)n44:0.028656)n40:0.003184)n37:0.02426)n36:0.03109)n35:0.04752,(Z_mays_renamed_A0A0B4J2Z0:0.27126,(P_dactylifera_renamed_XP_008787870.1:0.0559,(P_dactylifera_renamed_XP_008797930.1:0.00014,(P_dactylifera_renamed_XP_008797939.1:0.00014,(P_dactylifera_renamed_XP_008797915.1:0.00014,P_dactylifera_renamed_XP_008797922.1:0.00014)n49:0.00015)n48:0.00015)n47:0.02488)n46:0.03546)n45:0.05869)n34:0.04619)n33:0.08819,(A_trichopoda_renamed_ERN15126:0.12142,((((P_dactylifera_renamed_XP_008794114.1:0.04711,((P_dactylifera_renamed_XP_026661438.1:0,P_dactylifera_renamed_XP_026661433.1:0)n56:0.00011,(P_dactylifera_renamed_XP_008791563.1:0,P_dactylifera_renamed_XP_026661431.1:0)n57:0.00014)n55:0.01852)n54:0.02926,((P_dactylifera_renamed_XP_008810650.1:0.00014,P_dactylifera_renamed_XP_008810649.1:0.00014)n59:0.03014,(P_dactylifera_renamed_XP_026664546.1:0.0312,(P_dactylifera_renamed_XP_008804602.1:0.00014,P_dactylifera_renamed_XP_008804601.1:0.00014)n61:0.00015)n60:0.02394)n58:0.03614)n53:0.02097,((Z_mays_renamed_A0A1D6GC90:0.21864,(Oryza_sativa_renamed_LOC_Os01g54100.2:0.00014,Oryza_sativa_renamed_LOC_Os01g54100.1:0.00014)n64:0.07154)n63:0.07507,((Z_mays_renamed_C0PG38:0.04823,((Oryza_sativa_renamed_LOC_Os05g11140.3:0,Oryza_sativa_renamed_LOC_Os05g11140.2:0)n68:0.00015,Oryza_sativa_renamed_LOC_Os05g11140.1:0.03187)n67:0.04132)n66:0.03617,((Oryza_sativa_renamed_LOC_Os01g10150.2:0.00015,Oryza_sativa_renamed_LOC_Os01g10150.1:0.00014)n70:0.15519,(Z_mays_renamed_A0A1D6FGF2:0.11794,Z_mays_renamed_A0A1D6MGA5:0.00941)n71:0.04982)n69:0.04435)n65:0.07269)n62:0.05084)n52:0.05731,((B_vulgaris_renamed_KMT18073:0.15803,((M_truncatula_renamed_MTR_3110240:0.13273,(L_angustifolius_renamed_OIW14582:0.07958,(L_japonicus_renamed_Lj0g3v0251489.1:0.00014,(L_japonicus_renamed_Lj1g3v2093240.1:0.00714,L_japonicus_renamed_Lj1g3v2093240.2:0.00014)n78:0.00015)n77:0.08149)n76:0.0041)n75:0.0326,(L_angustifolius_renamed_OIW03041:0.17792,M_truncatula_renamed_MTR_1007150:0.12704)n79:0.03406)n74:0.03773)n73:0.03114,((P_abies_renamed_MA_10431321g0020:0.29265,((A_thaliana_renamed_AT2G25760.2:0.00311,A_thaliana_renamed_AT2G25760.1:0.00014)n83:0.15631,B_vulgaris_renamed_KMT01201:0.42848)n82:0.02652)n81:0.03816,((L_angustifolius_renamed_OIW11866:0.05089,L_angustifolius_renamed_OIW04913:0.02233)n85:0.12972,(L_japonicus_renamed_Lj3g3v2316630.1:0.08206,M_truncatula_renamed_MTR_8014050:0.22016)n86:0.05386)n84:0.07077)n80:0.02769)n72:0.03438)n51:0.03428)n50:0.09121)n32:0.04061,((P_abies_renamed_MA_43688g0010:0.10548,(((A_filiculoides_renamed_Azfi_s0073.g037157:0.16815,A_filiculoides_renamed_Azfi_s0215.g058382:0.116)n91:0.1728,(A_filiculoides_renamed_Azfi_s0060.g034783:0.17993,A_filiculoides_renamed_Azfi_s0003.g007621:0.15389)n92:0.07735)n90:0.04783,A_filiculoides_renamed_Azfi_s0392.g067756:0.2243)n89:0.04545)n88:0.0237,(((((P_abies_renamed_MA_169387g0010:0.09572,(P_abies_renamed_MA_427669g0010:0.12769,(P_abies_renamed_MA_10086855g0010:0.00041,P_abies_renamed_MA_154621g0010:3.51989)n99:0.10013)n98:0.04049)n97:0.05707,P_abies_renamed_MA_18703g0010:0.0615)n96:0.09636,(A_trichopoda_renamed_ERN03898:0.1136,((((B_vulgaris_renamed_KMT15629:0.00015,B_vulgaris_renamed_KMT15630:0.00014)n104:0.11173,((L_angustifolius_renamed_OIW03320:0.01889,(L_angustifolius_renamed_OIW18977:0.02493,L_angustifolius_renamed_OIV89540:0.03669)n107:0.01608)n106:0.00935,((L_japonicus_renamed_Lj1g3v3975030.1:0,L_japonicus_renamed_Lj1g3v3975030.2:0)n109:0.03199,M_truncatula_renamed_MTR_7085540:0.02546)n108:0.01271)n105:0.05926)n103:0.01678,((A_thaliana_renamed_AT3G03930.1:0.57843,A_thaliana_renamed_AT3G03940.1:0.01951)n111:0.02155,(A_thaliana_renamed_AT5G18190.1:0,A_thaliana_renamed_AT5G18190.2:0)n112:0.0666)n110:0.06639)n102:0.04476,((P_dactylifera_renamed_XP_008805378.1:0,P_dactylifera_renamed_XP_008805379.1:0)n114:0.05561,(((Oryza_sativa_renamed_LOC_Os01g56580.2:0,Oryza_sativa_renamed_LOC_Os01g56580.1:0)n117:0.03908,((Z_mays_renamed_A0A1D6FCA4:0.00014,Z_mays_renamed_A0A1D6G574:0.00872)n119:0.3635,Z_mays_renamed_A0A1D6GAJ0:0.02453)n118:0.01364)n116:0.09332,(((Z_mays_renamed_A0A1D6EQX4:0.04501,Z_mays_renamed_A0A1D6HT83:0.00011)n122:0.02531,((Z_mays_renamed_A0A1D6N5S0:0.1586,((Z_mays_renamed_A0A1D6KV88:2.6652,(Z_mays_renamed_A0A1D6P5E7:0.21773,Z_mays_renamed_A0A1D6P0X2:0.05126)n127:0.02799)n126:0.04724,Z_mays_renamed_A0A1R3PDY7:0.09309)n125:0.01734)n124:0.00015,Z_mays_renamed_B6U8U2:0.00014)n123:0.03142)n121:0.06055,(((Oryza_sativa_renamed_LOC_Os03g57940.1:0,Oryza_sativa_renamed_LOC_Os03g57940.2:0,Oryza_sativa_renamed_LOC_Os03g57940.3:0)n130:0.00016,Oryza_sativa_renamed_LOC_Os03g57940.4:0.0253)n129:0.11241,(Oryza_sativa_renamed_LOC_Os07g07560.2:0,Oryza_sativa_renamed_LOC_Os07g07560.1:0)n131:0.090207)n128:0.010023)n120:0.05032)n115:0.02914)n113:0.03348)n101:0.0999)n100:0.03367)n95:0.04771,(P_abies_renamed_MA_34972g0010:0.33664,L_japonicus_renamed_Lj3g3v1238790.1:0.11431)n132:0.04652)n94:0.07051,(A_filiculoides_renamed_Azfi_s0001.g000148:0.19537,A_filiculoides_renamed_Azfi_s0032.g024641:0.05067)n133:0.22527)n93:0.04306)n87:0.012528)n31:0.0012528)n30:0.0001392)n28:0.01923)n26:0.02277)n0;
```
