## Supplementary material for "Transcriptional responses to arbuscular mycorrhizal symbiosis development are conserved in the early divergent *Marchantia paleacea*": OG0000550_tree.txt

```
((A_agrestis_renamed_Aagr.utg000063l.128.1:0.43874,(((S_moellendorffii_renamed_EFJ21340:0,S_moellendorffii_renamed_EFJ26891:0)n4:0.56382,(((S_muscicola_renamed_SM000056S17973:0.0339,((S_muscicola_renamed_SM000003S11055:0.00014,S_muscicola_renamed_SM001498S01087:0.00015)n9:0.02715,(S_muscicola_renamed_SM000107S14025:0.00014,S_muscicola_renamed_SM001976S05390:0.00014)n10:0.03694)n8:0.04085)n7:1.05522,(((((((((P_dactylifera_renamed_XP_008777861.1:0,P_dactylifera_renamed_XP_008777862.1:0)n19:0.16641,(P_dactylifera_renamed_XP_008782260.1:0.09882,P_dactylifera_renamed_XP_008801038.1:0.10144)n20:0.38402)n18:0.1306,((Z_mays_renamed_A0A1X7YEV7:0.18217,(Oryza_sativa_renamed_LOC_Os04g37530.1:0.5862,Oryza_sativa_renamed_LOC_Os02g35840.1:0.118575)n23:0.013175)n22:0.29116,((Oryza_sativa_renamed_LOC_Os02g53110.2:0.00014,Oryza_sativa_renamed_LOC_Os02g53110.1:0.00016)n25:0.09316,(Z_mays_renamed_A0A1D6HLK8:0.03474,Z_mays_renamed_A0A1D6QDR4:0.05648)n26:0.08494)n24:0.432144)n21:0.048016)n17:0.10201,((((A_thaliana_renamed_AT4G08460.4:0,A_thaliana_renamed_AT4G08460.1:0,A_thaliana_renamed_AT4G08460.2:0,A_thaliana_renamed_AT4G08460.3:0)n30:0.64416,((A_thaliana_renamed_AT1G77770.2:0,A_thaliana_renamed_AT1G77770.3:0)n32:0.00015,A_thaliana_renamed_AT1G77770.1:0.00463)n31:0.40852)n29:0.24889,((L_angustifolius_renamed_OIV97921:0.08857,L_angustifolius_renamed_OIV96689:0.08762)n34:0.0378,((L_japonicus_renamed_Lj1g3v0763250.1:0,L_japonicus_renamed_Lj1g3v0763250.2:0)n36:0.06903,M_truncatula_renamed_MTR_3073240:0.17586)n35:0.07345)n33:0.24491)n28:0.12398,(((A_thaliana_renamed_AT1G68140.3:0,A_thaliana_renamed_AT1G68140.4:0,A_thaliana_renamed_AT1G68140.1:0)n39:0.00014,A_thaliana_renamed_AT1G68140.2:0.00014)n38:0.5838,(M_truncatula_renamed_MTR_4094420:0.14619,((L_angustifolius_renamed_OIW18958:0.07892,(L_angustifolius_renamed_OIW03118:0.17703,L_angustifolius_renamed_OIW00801:0.08341)n43:0.02855)n42:0.05303,(L_angustifolius_renamed_OIV96227:0.15188,L_angustifolius_renamed_OIV91545:0.1533)n44:0.168165)n41:0.018685)n40:0.07202)n37:0.135351)n27:0.015039)n16:0.13733,B_vulgaris_renamed_KMT20019:0.41968)n15:0.19845,(A_trichopoda_renamed_ERM95265:0.50246,A_trichopoda_renamed_ERN04472:0.651195)n45:0.072355)n14:0.05261,(((B_vulgaris_renamed_KMT02930:0.44406,(L_angustifolius_renamed_OIW01261:3.96177,(A_thaliana_renamed_AT3G25910.1:0.53473,((L_japonicus_renamed_Lj4g3v1845690.1:0.07008,M_truncatula_renamed_MTR_4113730:0.08533)n52:0.03781,(L_angustifolius_renamed_OIV98214:0.20573,(L_angustifolius_renamed_OIW19742:0.04079,L_angustifolius_renamed_OIV99934:0.09734)n54:0.041868)n53:0.004652)n51:0.03194)n50:0.070029)n49:0.007781)n48:0.31788,((((Oryza_sativa_renamed_LOC_Os01g42700.3:0,Oryza_sativa_renamed_LOC_Os01g42700.4:0)n58:0.00014,(Oryza_sativa_renamed_LOC_Os01g42700.2:0,Oryza_sativa_renamed_LOC_Os01g42700.5:0,Oryza_sativa_renamed_LOC_Os01g42700.1:0)n59:0.00014)n57:0.1116,(Z_mays_renamed_B4G170:0.04076,Z_mays_renamed_B6TQY7:0.06686)n60:0.29571)n56:0.60463,((P_dactylifera_renamed_XP_017701795.1:0,P_dactylifera_renamed_XP_008809671.1:0)n62:0.16462,P_dactylifera_renamed_XP_008779164.1:0.13288)n61:0.1182)n55:0.29318)n47:0.23468,(A_trichopoda_renamed_ERN04412:0.74841,A_trichopoda_renamed_ERN04473:0.393975)n63:0.043775)n46:0.03825)n13:0.09552,(P_abies_renamed_MA_10432264g0010:0.63591,P_abies_renamed_MA_17333g0010:0.43349)n64:0.1385)n12:0.10013,(((P_abies_renamed_MA_160395g0010:0.00014,P_abies_renamed_MA_6590100g0010:0.00015)n67:0.24446,(P_abies_renamed_MA_126202g0010:0.25228,P_abies_renamed_MA_21652g0020:0.40805)n68:0.09131)n66:0.17074,(A_trichopoda_renamed_ERN15889:0.54591,(((Oryza_sativa_renamed_LOC_Os04g04010.1:0.11485,(Z_mays_renamed_A0A1D6EFN4:0.04069,Z_mays_renamed_K7TN85:0.06095)n73:0.15352)n72:0.29706,((P_dactylifera_renamed_XP_026663421.1:0,P_dactylifera_renamed_XP_008800571.1:0,P_dactylifera_renamed_XP_008800572.1:0,P_dactylifera_renamed_XP_008800573.1:0,P_dactylifera_renamed_XP_008800574.1:0,P_dactylifera_renamed_XP_008800575.1:0,P_dactylifera_renamed_XP_008800576.1:0,P_dactylifera_renamed_XP_008800577.1:0,P_dactylifera_renamed_XP_008800578.1:0)n75:0.30105,((P_dactylifera_renamed_XP_017701434.1:0,P_dactylifera_renamed_XP_017701435.1:0,P_dactylifera_renamed_XP_026665437.1:0,P_dactylifera_renamed_XP_026665439.1:0,P_dactylifera_renamed_XP_008807951.1:0,P_dactylifera_renamed_XP_008807952.1:0,P_dactylifera_renamed_XP_008807953.1:0,P_dactylifera_renamed_XP_008807955.1:0,P_dactylifera_renamed_XP_008807956.1:0)n77:0.05894,((P_dactylifera_renamed_XP_017700893.1:0,P_dactylifera_renamed_XP_017700894.1:0)n79:0.00016,(P_dactylifera_renamed_XP_008804742.1:0,P_dactylifera_renamed_XP_008804743.1:0)n80:0.00014)n78:0.09092)n76:0.10377)n74:0.07842)n71:0.09353,(B_vulgaris_renamed_KMT05702:0.52838,((A_thaliana_renamed_AT3G24740.3:0,A_thaliana_renamed_AT3G24740.1:0,A_thaliana_renamed_AT3G24740.5:0,A_thaliana_renamed_AT3G24740.6:0,A_thaliana_renamed_AT3G24740.2:0,A_thaliana_renamed_AT3G24740.4:0)n83:0.31358,((M_truncatula_renamed_MTR_7059110:0.00016,M_truncatula_renamed_MTR_7059110:0.00014)n85:0.07875,(((L_angustifolius_renamed_OIW22063:0.00015,L_angustifolius_renamed_OIW21453:0.00014)n88:0.05163,(L_angustifolius_renamed_OIW07577:0.03882,L_angustifolius_renamed_OIW07576:0.00016)n89:0.04807)n87:0.13913,((L_japonicus_renamed_Lj1g3v3466040.1:0,L_japonicus_renamed_Lj1g3v3466040.3:0)n91:0.00014,L_japonicus_renamed_Lj1g3v3466040.2:0.00016)n90:0.07142)n86:0.03575)n84:0.28432)n82:0.11244)n81:0.16013)n70:0.12771)n69:0.47057)n65:0.282204)n11:0.031356)n6:0.0128,(A_filiculoides_renamed_Azfi_s0045.g030103:0.62635,(A_filiculoides_renamed_Azfi_s0001.g000649:0.48105,A_filiculoides_renamed_Azfi_s0802.g087549:0.62854)n93:0.12574)n92:0.16921)n5:0.07629)n3:0.10081,(S_moellendorffii_renamed_EFJ17693:0,S_moellendorffii_renamed_EFJ16225:0)n94:0.270423)n2:0.030047)n1:0.01661,((T_lepidozioides_scaffold-SKQD-2012504-Takakia_lepidozioides:0.46786,((P_patens_renamed_P35_3070V3.3:0,P_patens_renamed_P35_3070V3.2:0,P_patens_renamed_P35_3070V3.4:0,P_patens_renamed_P35_3070V3.1:0,P_patens_renamed_P35_3070V3.6:0,P_patens_renamed_P35_3070V3.7:0,P_patens_renamed_P35_3070V3.8:0,P_patens_renamed_P35_3070V3.5:0)n98:0.06882,(P_patens_renamed_P36_25390V3.3:0,P_patens_renamed_P36_25390V3.1:0,P_patens_renamed_P36_25390V3.4:0,P_patens_renamed_P36_25390V3.2:0,P_patens_renamed_P36_25390V3.5:0,P_patens_renamed_P36_25390V3.8:0,P_patens_renamed_P36_25390V3.6:0,P_patens_renamed_P36_25390V3.7:0)n99:0.06442)n97:0.35428)n96:0.09433,((M_paleacea_Rhiz_final_MPA9180.1.p1:0.04278,M_polymorpha_renamed_Mapoly0030s0039.1:0.02707)n101:0.19682,(P_neesiana_scaffold-JHFI-2018632-Pellia_neesiana:0.05147,P_pinnata_scaffold-UUHD-2008082-Porella_pinnata:0.1339)n102:0.04678)n100:0.24657)n95:0.05437)n0;
```
