## Supplementary material for "Transcriptional responses to arbuscular mycorrhizal symbiosis development are conserved in the early divergent *Marchantia paleacea*": OG0000551_tree.txt

```
(((S_muscicola_renamed_SM000108S14211:0.03763,S_muscicola_renamed_SM000230S07359:0.0395)n2:0.88305,C_braunii_renamed_GBG64931:1.0871)n1:0.048455,(((S_moellendorffii_renamed_EFJ30219:0.03385,S_moellendorffii_renamed_EFJ24916:0.03629)n5:0.6891,(S_moellendorffii_renamed_EFJ24396:0.00193,S_moellendorffii_renamed_EFJ35658:0.01196)n6:0.98224)n4:0.09154,(((A_filiculoides_renamed_Azfi_s0253.g060397:0.97272,(A_filiculoides_renamed_Azfi_s0519.g075228:0.52092,A_filiculoides_renamed_Azfi_s0601.g078900:0.39746)n10:0.24142)n9:0.49557,(P_abies_renamed_MA_14500g0010:0.95421,((((((Oryza_sativa_renamed_LOC_Os04g59510.1:0.06368,(Z_mays_renamed_A0A1D6G8A0:0.05692,Z_mays_renamed_K7TXX3:0.00016)n18:0.30656)n17:0.73349,(P_dactylifera_renamed_XP_026663037.1:0.32012,(P_dactylifera_renamed_XP_008783377.1:0.00015,P_dactylifera_renamed_XP_008783379.1:0.00014)n20:0.30736)n19:0.14429)n16:0.14838,(P_dactylifera_renamed_XP_026658117.1:0.50334,(Oryza_sativa_renamed_LOC_Os04g35430.1:0.2801,Z_mays_renamed_A0A1D6EAF6:0.294)n22:0.72276)n21:0.14229)n15:0.16346,(B_vulgaris_renamed_KMT13203:0.65108,((A_thaliana_renamed_AT3G14980.3:0.00349,(A_thaliana_renamed_AT3G14980.4:0.00196,((A_thaliana_renamed_AT3G14980.2:0,A_thaliana_renamed_AT3G14980.1:0,A_thaliana_renamed_AT3G14980.6:0)n28:0.00014,A_thaliana_renamed_AT3G14980.5:0.00015)n27:0.00039)n26:0.00336)n25:0.65185,((L_japonicus_renamed_Lj3g3v1061160.1:0.15437,M_truncatula_renamed_MTR_2078040:0.17967)n30:0.05127,(L_angustifolius_renamed_OIV92447:0.06886,L_angustifolius_renamed_OIW11576:0.80303)n31:0.08094)n29:0.41276)n24:0.12152)n23:0.28041)n14:0.09019,A_trichopoda_renamed_ERN15883:0.81218)n13:0.4746,((A_trichopoda_renamed_ERN16161:0.78331,((Oryza_sativa_renamed_LOC_Os01g73480.1:0.43214,(Z_mays_renamed_A0A1D6LYK2:0.2802,Z_mays_renamed_A0A1D6N0G8:0.21478)n36:0.13438)n35:0.94909,(P_dactylifera_renamed_XP_017697300.1:0.1174,(P_dactylifera_renamed_XP_026663146.1:0,P_dactylifera_renamed_XP_008799688.1:0)n38:0.13791)n37:0.56464)n34:0.1503)n33:0.44347,(A_trichopoda_renamed_ERM93519:0.93315,(((B_vulgaris_renamed_KMS98591:0.61701,(((L_angustifolius_renamed_OIW06650:0.17483,(L_japonicus_renamed_Lj5g3v2046070.1:0.12257,M_truncatula_renamed_MTR_1103830:0.16779)n46:0.05084)n45:0.05739,(L_angustifolius_renamed_OIV94997:0.1917,L_japonicus_renamed_Lj1g3v0084860.1:0.28611)n47:0.05683)n44:0.26511,(((A_thaliana_renamed_AT4G14920.1:0,A_thaliana_renamed_AT4G14920.2:0)n50:0.00014,A_thaliana_renamed_AT4G14920.3:0.00014)n49:0.53821,(A_thaliana_renamed_AT1G05380.3:0,A_thaliana_renamed_AT1G05380.1:0,A_thaliana_renamed_AT1G05380.2:0)n51:0.57241)n48:0.09511)n43:0.11662)n42:0.21916,(B_vulgaris_renamed_KMT10175:0.9246,((((A_thaliana_renamed_AT5G36670.2:0,A_thaliana_renamed_AT5G36740.3:0,A_thaliana_renamed_AT5G36740.2:0)n56:0.0076,((A_thaliana_renamed_AT5G36670.5:0,A_thaliana_renamed_AT5G36670.4:0)n58:0.00014,(A_thaliana_renamed_AT5G36670.3:0.00014,A_thaliana_renamed_AT5G36670.1:0.00014)n59:0.00074)n57:0.00656)n55:0.00519,((A_thaliana_renamed_AT5G36740.1:0,A_thaliana_renamed_AT5G36740.5:0)n61:0.00014,A_thaliana_renamed_AT5G36740.4:0.00087)n60:0.00016)n54:0.79896,((L_japonicus_renamed_Lj0g3v0100699.1:0.25811,(L_angustifolius_renamed_OIV91333:0.09882,(L_angustifolius_renamed_OIW12663:0.00109,L_angustifolius_renamed_OIV89133:0.01211)n65:0.10999)n64:0.20914)n63:0.09083,(M_truncatula_renamed_MTR_7095140:1.20409,M_truncatula_renamed_MTR_1072130:0.289845)n66:0.032205)n62:0.25607)n53:0.118)n52:0.17763)n41:0.07147,(((Oryza_sativa_renamed_LOC_Os03g53630.1:0.28609,(Z_mays_renamed_A0A1D6GHI6:0.08023,Z_mays_renamed_A0A1D6L433:0.1204)n70:0.17271)n69:0.71248,(P_dactylifera_renamed_XP_008797342.1:0.00015,(P_dactylifera_renamed_XP_008797340.1:0.00014,P_dactylifera_renamed_XP_026662523.1:0.00014)n72:0.00016)n71:0.65724)n68:0.08821,((P_dactylifera_renamed_XP_008796761.1:0,P_dactylifera_renamed_XP_008796762.1:0,P_dactylifera_renamed_XP_008796763.1:0)n74:0.68839,(Z_mays_renamed_A0A1D6HTA3:0.36302,(Oryza_sativa_renamed_LOC_Os07g07690.1:0.00024,Oryza_sativa_renamed_LOC_Os07g07690.2:0.0039)n76:0.24129)n75:0.699039)n73:0.077671)n67:0.1735)n40:0.10967)n39:0.20155)n32:0.044325)n12:0.004925)n11:0.06217)n8:0.16388,((T_lepidozioides_scaffold-SKQD-2067819-Takakia_lepidozioides:1.73675,(T_lepidozioides_scaffold-SKQD-2006260-Takakia_lepidozioides:0.44095,T_lepidozioides_scaffold-SKQD-2069608-Takakia_lepidozioides:0.62692)n79:0.68118)n78:0.86957,((((P_dactylifera_renamed_XP_017698833.2:0.36866,(Oryza_sativa_renamed_LOC_Os07g49290.1:0.5754,(Z_mays_renamed_A0A1D6JZC0:0.50269,(Z_mays_renamed_A0A1D6FB17:0.01869,Z_mays_renamed_A0A1D6IP68:0.02188)n86:0.481041)n85:0.053449)n84:0.42464)n83:0.3607,(B_vulgaris_renamed_KMT05031:0.69104,(((L_angustifolius_renamed_OIW14911:0.72974,(M_truncatula_renamed_MTR_3103160:0.44661,(((M_truncatula_renamed_MTR_6061000:1.37228,((M_truncatula_renamed_MTR_5024500:0.01343,M_truncatula_renamed_MTR_5024390:0.00919)n96:0.24821,M_truncatula_renamed_MTR_7109640:0.11304)n95:0.03711)n94:0.00014,M_truncatula_renamed_MTR_3103110:0.15819)n93:0.03814,M_truncatula_renamed_MTR_3103120:0.18932)n92:0.15528)n91:0.69605)n90:0.22924,(L_japonicus_renamed_Lj1g3v3905680.1:0.44129,A_thaliana_renamed_AT5G63900.1:1.34747)n97:0.09245)n89:0.31996,(((A_thaliana_renamed_AT5G58610.3:0.00014,(A_thaliana_renamed_AT5G58610.10:0.00474,(A_thaliana_renamed_AT5G58610.8:0,A_thaliana_renamed_AT5G58610.2:0)n102:0.00072)n101:0.00019)n100:0.00041,(A_thaliana_renamed_AT5G58610.4:0.00014,(A_thaliana_renamed_AT5G58610.6:0.00014,(((A_thaliana_renamed_AT5G58610.1:0.00014,A_thaliana_renamed_AT5G58610.7:0.00014)n107:0.01008,(A_thaliana_renamed_AT5G58610.11:0.00014,A_thaliana_renamed_AT5G58610.9:0.00461)n108:0.00014)n106:0.00826,A_thaliana_renamed_AT5G58610.5:0.00014)n105:0.00014)n104:0.00221)n103:0.01439)n99:0.8397,((L_angustifolius_renamed_OIW09535:0.2513,(M_truncatula_renamed_MTR_3464550:0.36544,L_japonicus_renamed_Lj2g3v2280600.1:0.44889)n111:0.03833)n110:0.0847,((L_angustifolius_renamed_OIW14373:0.31358,L_angustifolius_renamed_OIW04372:0.19119)n113:0.21247,(M_truncatula_renamed_MTR_5071340:0.22151,(A_trichopoda_renamed_ERN04610:0.76974,L_japonicus_renamed_Lj0g3v0250639.1:0.00023)n115:0.48451)n114:0.07768)n112:0.0931)n109:0.27481)n98:0.093114)n88:0.010346)n87:0.08531)n82:0.10559,(A_trichopoda_renamed_ERN04860:0.55543,(A_trichopoda_renamed_ERM95714:0.85948,(A_trichopoda_renamed_ERN05259:1.00741,A_trichopoda_renamed_ERN04606:0.19587)n118:0.39726)n117:0.16851)n116:0.28929)n81:0.3357,((A_filiculoides_renamed_Azfi_s0009.g011903:1.59091,(A_filiculoides_renamed_Azfi_s0006.g010269:0.34114,A_filiculoides_renamed_Azfi_s0049.g030786:0.38538)n121:0.24439)n120:0.31464,(((P_neesiana_scaffold-JHFI-2001516-Pellia_neesiana:0.00012,P_neesiana_scaffold-JHFI-2001517-Pellia_neesiana:0.01686)n124:0.39322,(P_pinnata_scaffold-UUHD-2019147-Porella_pinnata:0.12952,(M_paleacea_Rhiz_final_MPA16498.1.p1:0.02256,M_polymorpha_renamed_Mapoly0091s0046.1:0.06118)n126:0.2612)n125:0.16288)n123:0.26736,(((P_patens_renamed_P31_22210V3.2:0,P_patens_renamed_P31_22210V3.3:0)n129:0.00014,(P_patens_renamed_P31_22210V3.1:0,P_patens_renamed_P31_22210V3.4:0,P_patens_renamed_P31_22210V3.5:0)n130:0.00014)n128:0.59471,(T_lepidozioides_scaffold-SKQD-2078237-Takakia_lepidozioides:0.08486,T_lepidozioides_scaffold-SKQD-2077417-Takakia_lepidozioides:0.5514)n131:0.1186)n127:0.22735)n122:0.23373)n119:0.16785)n80:0.016785)n77:0.001865)n7:0.054621)n3:0.006069)n0;
```
