## Supplementary material for "Transcriptional responses to arbuscular mycorrhizal symbiosis development are conserved in the early divergent *Marchantia paleacea*": OG0000552_tree.txt

```
((((C_braunii_renamed_GBG58709:0.43228,((((A_trichopoda_renamed_ERN11679:0.21193,((B_vulgaris_renamed_KMT18848:0.23882,((A_thaliana_renamed_AT3G52140.1:0.00014,(A_thaliana_renamed_AT3G52140.2:0.00015,(A_thaliana_renamed_AT3G52140.4:0.00014,A_thaliana_renamed_AT3G52140.3:0.00014)n13:0.00014)n12:0.00014)n11:0.25385,((L_angustifolius_renamed_OIW11747:0.03276,L_angustifolius_renamed_OIV92551:0.08885)n15:0.04673,((M_truncatula_renamed_MTR_0321s0030:0.41098,M_truncatula_renamed_MTR_3027610:0.03217)n17:0.05287,((L_japonicus_renamed_Lj3g3v0477990.1:0.00014,L_japonicus_renamed_Lj3g3v0477990.2:0.00014)n19:0.18899,L_japonicus_renamed_Lj0g3v0114629.1:0.055323)n18:0.006147)n16:0.0269)n14:0.02866)n10:0.03058)n9:0.10129,(((Oryza_sativa_renamed_LOC_Os02g48620.1:0,Oryza_sativa_renamed_LOC_Os02g48620.2:0)n22:0.11898,(P_abies_renamed_MA_10427006g0010:0.74274,(((Z_mays_renamed_A0A1D6HIA8:0.0364,Z_mays_renamed_A0A1D6Q8M9:0.0483)n26:0.03064,Z_mays_renamed_A0A1D6EBE6:0.0114)n25:0.00021,Z_mays_renamed_A0A1D6P7F7:0.000126)n24:1.4e-05)n23:0.01618)n21:0.23318,((P_dactylifera_renamed_XP_026663447.1:0.00014,(P_dactylifera_renamed_XP_026663446.1:0.00015,P_dactylifera_renamed_XP_008800664.1:0.00014)n29:0.00016)n28:0.05862,(P_dactylifera_renamed_XP_008795740.2:0.01001,((P_dactylifera_renamed_XP_017699348.1:0,P_dactylifera_renamed_XP_008795739.1:0)n32:0.00014,P_dactylifera_renamed_XP_026662154.1:0.00014)n31:0.00016)n30:0.08186)n27:0.10522)n20:0.07339)n8:0.04963)n7:0.29021,(A_filiculoides_renamed_Azfi_s0017.g014488:0.14697,A_filiculoides_renamed_Azfi_s0159.g053958:0.16235)n33:0.19735)n6:0.06494,((((P_patens_renamed_P316_5830V3.1:0,P_patens_renamed_P316_5830V3.5:0,P_patens_renamed_P316_5830V3.2:0,P_patens_renamed_P316_5830V3.3:0,P_patens_renamed_P316_5830V3.4:0)n37:0.08738,P_patens_renamed_P35_14160V3.1:0.24911)n36:0.14108,(S_moellendorffii_renamed_EFJ21530:2.58542,((T_lepidozioides_scaffold-SKQD-2005489-Takakia_lepidozioides:0.00561,T_lepidozioides_scaffold-SKQD-2005490-Takakia_lepidozioides:0.00014)n40:0.35734,T_lepidozioides_scaffold-SKQD-2013311-Takakia_lepidozioides:0.086301)n39:0.009589)n38:0.01347)n35:0.07682,(S_moellendorffii_renamed_EFJ23910:0.03476,S_moellendorffii_renamed_EFJ21531:0.01396)n41:0.371358)n34:0.041262)n5:0.04438,(((M_polymorpha_renamed_Mapoly0060s0041.1:0.02521,(M_paleacea_Rhiz_final_MPA21486.2.p1:0.00014,M_paleacea_Rhiz_final_MPA21486.1.p1:0.02174)n45:0.01147)n44:0.10756,((P_pinnata_scaffold-UUHD-2013622-Porella_pinnata:0.00014,P_pinnata_scaffold-UUHD-2013623-Porella_pinnata:0.00261)n47:0.10338,P_pinnata_scaffold-UUHD-2148291-Porella_pinnata:0.108972)n46:0.012108)n43:0.02911,P_neesiana_scaffold-JHFI-2016768-Pellia_neesiana:0.14303)n42:0.09681)n4:0.1579)n3:0.09587,(S_muscicola_renamed_SM000222S06973:0.01755,(S_muscicola_renamed_SM000206S06282:0.01294,S_muscicola_renamed_SM000195S05294:0.03704)n49:0.00405)n48:0.47141)n2:0.25972,(P_pinnata_scaffold-UUHD-2014347-Porella_pinnata:0.58844,(C_braunii_renamed_GBG72647:3.39877,A_agrestis_renamed_Aagr.utg000010l.250.1:2.42682)n51:0.295227)n50:0.032803)n1:0.142915,(C_braunii_renamed_GBG83865:0.7482,((S_muscicola_renamed_SM000005S17099:0.03484,(S_muscicola_renamed_SM000060S19688:0.05103,S_muscicola_renamed_SM000112S24005:0.04866)n55:0.01186)n54:0.60537,((((P_patens_renamed_P324_6750V3.1:0,P_patens_renamed_P324_6750V3.3:0)n59:0.00014,P_patens_renamed_P324_6750V3.2:0.00261)n58:0.15581,((P_patens_renamed_P38_14980V3.2:0,P_patens_renamed_P38_14980V3.3:0,P_patens_renamed_P38_14980V3.1:0,P_patens_renamed_P38_14980V3.7:0)n61:0.00014,(P_patens_renamed_P38_14980V3.5:0,P_patens_renamed_P38_14980V3.6:0,P_patens_renamed_P38_14980V3.4:0)n62:0.00014)n60:0.15159)n57:0.4232,((((A_trichopoda_renamed_ERN14126:0.35283,(((P_dactylifera_renamed_XP_026658570.1:0,P_dactylifera_renamed_XP_026658571.1:0,P_dactylifera_renamed_XP_026658572.1:0,P_dactylifera_renamed_XP_026658573.1:0,P_dactylifera_renamed_XP_026658574.1:0,P_dactylifera_renamed_XP_026658575.1:0,P_dactylifera_renamed_XP_026658576.1:0,P_dactylifera_renamed_XP_026658577.1:0,P_dactylifera_renamed_XP_026658578.1:0,P_dactylifera_renamed_XP_026658579.1:0,P_dactylifera_renamed_XP_026658580.1:0,P_dactylifera_renamed_XP_026658581.1:0,P_dactylifera_renamed_XP_008783211.1:0)n69:0.18046,(Z_mays_renamed_A0A1D6HXX3:0.0803,(Oryza_sativa_renamed_LOC_Os07g23990.2:0.00566,Oryza_sativa_renamed_LOC_Os07g23990.1:0.00016)n71:0.08493)n70:0.23675)n68:0.16179,((B_vulgaris_renamed_KMS98715:0.32168,B_vulgaris_renamed_KMT20309:0.00017)n73:0.30354,((A_thaliana_renamed_AT1G01320.2:0.00014,(A_thaliana_renamed_AT1G01320.3:0.00014,A_thaliana_renamed_AT1G01320.1:0.00014)n76:0.00014)n75:0.30833,(((L_japonicus_renamed_Lj3g3v2441940.1:0.00016,((L_japonicus_renamed_Lj3g3v2441940.2:0,L_japonicus_renamed_Lj3g3v2441940.3:0)n81:0.00014,L_japonicus_renamed_Lj3g3v2441940.4:0.00014)n80:0.00015)n79:0.08751,(M_truncatula_renamed_MTR_6052190:1.19248,M_truncatula_renamed_MTR_8027685:0.076131)n82:0.008459)n78:0.05851,(L_angustifolius_renamed_OIW13585:0.05254,L_angustifolius_renamed_OIV95051:0.07635)n83:0.08309)n77:0.1329)n74:0.05216)n72:0.08781)n67:0.08016)n66:0.22942,(A_trichopoda_renamed_ERN07098:0.25978,(((P_dactylifera_renamed_XP_026663820.1:0.2372,(Oryza_sativa_renamed_LOC_Os04g55230.1:0.1103,(Z_mays_renamed_A0A1D6DW96:0.04386,Z_mays_renamed_A0A1D6JFQ5:0.044)n89:0.08385)n88:0.26948)n87:0.18767,(B_vulgaris_renamed_KMT00645:0.37011,((A_thaliana_renamed_AT1G15290.1:0.00015,A_thaliana_renamed_AT1G15290.2:0.00937)n92:0.50352,(((L_japonicus_renamed_Lj0g3v0199849.1:0,L_japonicus_renamed_Lj0g3v0199849.2:0)n95:0.10138,((M_truncatula_renamed_MTR_4009960:0.00038,M_truncatula_renamed_MTR_4009960:0.00687)n97:0.00373,M_truncatula_renamed_MTR_4009960:0.00015)n96:0.11382)n94:0.03067,(L_angustifolius_renamed_OIW15819:0.27545,L_angustifolius_renamed_OIW19220:0.109476)n98:0.012164)n93:0.03564)n91:0.04625)n90:0.13083)n86:0.20558,(((B_vulgaris_renamed_KMT03494:0.2238,A_thaliana_renamed_AT4G28080.1:0.28091)n101:0.04505,((L_angustifolius_renamed_OIW19851:0.13771,L_angustifolius_renamed_OIV89810:0.05313)n103:0.03608,(L_japonicus_renamed_Lj0g3v0258629.2:0.05462,L_japonicus_renamed_Lj0g3v0258629.1:0.081558)n104:0.009062)n102:0.00816)n100:0.10375,((P_dactylifera_renamed_XP_008790119.1:0.00014,P_dactylifera_renamed_XP_008790118.1:0.00014)n106:0.1825,(Oryza_sativa_renamed_LOC_Os02g15660.1:0.17395,(Z_mays_renamed_A0A1D6HN31:0.00018,(Z_mays_renamed_A0A1D6N8C6:0.09009,Z_mays_renamed_A0A1D6QDN3:0.0382)n109:0.04032)n108:0.1271)n107:0.15303)n105:0.13836)n99:0.060678)n85:0.006742)n84:0.1638)n65:0.09463,(A_filiculoides_renamed_Azfi_s0031.g024493:0.51063,((S_moellendorffii_renamed_EFJ08067:0.00541,S_moellendorffii_renamed_EFJ24726:0.00626)n112:0.72296,(S_moellendorffii_renamed_EFJ26424:0.00188,S_moellendorffii_renamed_EFJ26734:0.00114)n113:0.2904)n111:0.18098)n110:0.08527)n64:0.05846,((M_flagellaris_scaffold-UCRN-2054278-Megaceros_tosanus:0.14226,A_agrestis_renamed_Aagr.utg000187l.9.1:0.16447)n115:0.23645,((A_agrestis_renamed_Aagr.utg000010l.258.1:0,A_agrestis_renamed_Aagr.utg000010l.258.2:0)n117:0.33967,((M_flagellaris_scaffold-UCRN-2004219-Megaceros_tosanus:0,M_flagellaris_scaffold-UCRN-2004220-Megaceros_tosanus:0)n119:0.00016,M_flagellaris_scaffold-UCRN-2004221-Megaceros_tosanus:0.00014)n118:0.67718)n116:0.32501)n114:0.10749)n63:0.05386)n56:0.1729)n53:0.08527)n52:0.142915)n0;
```
