## Supplementary material for "Transcriptional responses to arbuscular mycorrhizal symbiosis development are conserved in the early divergent *Marchantia paleacea*": OG0000553_tree.txt

```
(((C_braunii_renamed_GBG63779:0.35873,(S_muscicola_renamed_SM000014S00352:0.04555,(S_muscicola_renamed_SM000016S01912:0.00943,S_muscicola_renamed_SM000038S14320:0.02245)n4:0.01596)n3:0.48202)n2:0.14143,((A_agrestis_renamed_Aagr.utg000084l.136.1:0.00011,(A_agrestis_renamed_Aagr.utg000084l.136.2:0.00014,A_agrestis_renamed_Aagr.utg000084l.136.3:0.03499)n7:0.00036)n6:0.40465,((((P_patens_renamed_P318_17510V3.5:0.01461,((P_patens_renamed_P318_17510V3.4:0,P_patens_renamed_P318_17510V3.1:0)n13:0.00359,(P_patens_renamed_P318_17510V3.3:0,P_patens_renamed_P318_17510V3.2:0)n14:0.00014)n12:0.00603)n11:0.5174,T_lepidozioides_scaffold-SKQD-2078429-Takakia_lepidozioides:0.08921)n10:0.07097,(T_lepidozioides_scaffold-SKQD-2079664-Takakia_lepidozioides:0.06698,((P_patens_renamed_P325_14870V3.4:0,P_patens_renamed_P325_14870V3.1:0,P_patens_renamed_P325_14870V3.2:0,P_patens_renamed_P325_14870V3.3:0,P_patens_renamed_P325_14870V3.5:0)n17:0.0442,P_patens_renamed_P316_24860V3.1:0.22706)n16:0.159822)n15:0.017758)n9:0.09638,(M_flagellaris_scaffold-UCRN-2052764-Megaceros_tosanus:0.22035,(((S_moellendorffii_renamed_EFJ37939:0.00482,S_moellendorffii_renamed_EFJ31918:0.00015)n21:0.21044,(A_trichopoda_renamed_ERN04021:0.15226,(((P_dactylifera_renamed_XP_008812370.1:0.05165,(P_dactylifera_renamed_XP_026655963.1:0,P_dactylifera_renamed_XP_008812767.1:0)n26:0.03651)n25:0.08026,((Oryza_sativa_renamed_LOC_Os01g04190.4:0.00014,((Oryza_sativa_renamed_LOC_Os01g04190.1:0,Oryza_sativa_renamed_LOC_Os01g04190.2:0)n30:0.00014,Oryza_sativa_renamed_LOC_Os01g04190.3:0.00014)n29:0.00015)n28:0.07774,(Z_mays_renamed_A0A1D6FDY2:0.01753,Z_mays_renamed_A0A1D6MM01:0.03118)n31:0.07796)n27:0.10656)n24:0.05231,((P_abies_renamed_MA_10233389g0010:0.08362,P_abies_renamed_MA_6779709g0010:0.06816)n33:0.11911,(((A_thaliana_renamed_AT5G16150.2:0,A_thaliana_renamed_AT5G16150.1:0,A_thaliana_renamed_AT5G16150.3:0)n36:0.14418,B_vulgaris_renamed_KMT18568:0.16174)n35:0.03613,(P_abies_renamed_MA_10429543g0010:0.13917,((L_angustifolius_renamed_OIW06424:0.0463,L_angustifolius_renamed_OIV90146:0.04495)n39:0.05112,(((L_japonicus_renamed_Lj1g3v3300010.1:0,L_japonicus_renamed_Lj1g3v3300010.2:0)n42:0.05602,(M_truncatula_renamed_MTR_7082270:0.00014,M_truncatula_renamed_MTR_7082270:0.02873)n43:0.09898)n41:0.0395,(L_japonicus_renamed_Lj0g3v0342169.1:0.05589,M_truncatula_renamed_MTR_6018790:0.07106)n44:0.012726)n40:0.001414)n38:0.04023)n37:0.02379)n34:0.031725)n32:0.003525)n23:0.02891)n22:0.0814)n20:0.05984,(((M_paleacea_Rhiz_final_MPA6086.1.p1:0.01658,M_polymorpha_renamed_Mapoly0041s0012.1:0.01387)n47:0.14232,(P_neesiana_scaffold-JHFI-2113748-Pellia_neesiana:0.04166,P_pinnata_scaffold-UUHD-2150286-Porella_pinnata:0.10128)n48:0.08938)n46:0.0982,(A_filiculoides_renamed_Azfi_s0097.g043891:0.00966,A_filiculoides_renamed_Azfi_s4354.g118953:0.02289)n49:0.26395)n45:0.03592)n19:0.02804)n18:0.03262)n8:0.05072)n5:0.07105)n1:0.15987,((S_muscicola_renamed_SM000170S02693:0.00014,(S_muscicola_renamed_SM000148S01023:0.02779,S_muscicola_renamed_SM000059S18702:0.00474)n52:0.01658)n51:0.51938,((((Z_mays_renamed_A0A1D6I3U3:0.08832,(Oryza_sativa_renamed_LOC_Os09g23110.1:0.00609,Oryza_sativa_renamed_LOC_Os09g27900.1:0.11497)n57:0.08881)n56:0.23661,(A_trichopoda_renamed_ERN00127:0.53562,(P_dactylifera_renamed_XP_026664841.1:0.28283,((A_thaliana_renamed_AT1G05030.2:0.06268,A_thaliana_renamed_AT1G05030.1:0.01465)n61:0.22829,(B_vulgaris_renamed_KMT03292:0.28974,(M_truncatula_renamed_MTR_3080240:0.06477,(L_japonicus_renamed_Lj0g3v0001729.2:0.0262,(L_japonicus_renamed_Lj0g3v0001729.1:0.00014,L_japonicus_renamed_Lj0g3v0001729.3:0.00014)n65:0.00014)n64:0.11387)n63:0.14894)n62:0.02946)n60:0.06504)n59:0.05577)n58:0.0557)n55:0.35886,((((M_paleacea_Rhiz_final_MPA13828.1.p1:0.03217,M_polymorpha_renamed_Mapoly0014s0187.1:0.01515)n69:0.15206,(P_neesiana_scaffold-JHFI-2112737-Pellia_neesiana:0.12369,P_pinnata_scaffold-UUHD-2018679-Porella_pinnata:0.10427)n70:0.03083)n68:0.18384,(A_filiculoides_renamed_Azfi_s0093.g043338:0.43685,(T_lepidozioides_scaffold-SKQD-2078518-Takakia_lepidozioides:0.11406,(P_patens_renamed_P39_4110V3.1:0.00015,P_patens_renamed_P39_4110V3.2:0.04527)n73:0.23731)n72:0.06702)n71:0.04254)n67:0.04616,((S_moellendorffii_renamed_EFJ37802:0.03297,S_moellendorffii_renamed_EFJ32048:0.01065)n75:0.33766,(M_flagellaris_scaffold-UCRN-2007831-Megaceros_tosanus:0.25358,(A_agrestis_renamed_Aagr.utg000001l.444.2:0.04382,A_agrestis_renamed_Aagr.utg000001l.444.1:0.00023)n77:0.23225)n76:0.18326)n74:0.06766)n66:0.05872)n54:0.38992,((((M_polymorpha_renamed_Mapoly0019s0129.1:0.19624,(P_pinnata_scaffold-UUHD-2012355-Porella_pinnata:0,P_pinnata_scaffold-UUHD-2012356-Porella_pinnata:0)n82:0.1994)n81:0.15602,((S_moellendorffii_renamed_EFJ19346:0.00016,S_moellendorffii_renamed_EFJ21206:0.00874)n84:0.45706,((S_moellendorffii_renamed_EFJ24998:0.01091,S_moellendorffii_renamed_EFJ15351:0.00224)n86:0.39093,((P_patens_renamed_P35_28630V3.2:0,P_patens_renamed_P35_28630V3.4:0,P_patens_renamed_P35_28630V3.5:0,P_patens_renamed_P35_28630V3.3:0,P_patens_renamed_P35_28630V3.1:0)n88:0.38007,(P_patens_renamed_P315_10670V3.1:0,P_patens_renamed_P315_10670V3.2:0)n89:0.364356)n87:0.040484)n85:0.086436)n83:0.009604)n80:0.02494,((A_agrestis_renamed_Aagr.utg000063l.145.3:0.00014,(A_agrestis_renamed_Aagr.utg000063l.145.1:0,A_agrestis_renamed_Aagr.utg000063l.145.2:0)n92:0.00014)n91:0.11576,(M_flagellaris_scaffold-UCRN-2045092-Megaceros_tosanus:0.34996,M_flagellaris_scaffold-UCRN-2048004-Megaceros_tosanus:0.307998)n93:0.034222)n90:0.18713)n79:0.06595,((A_filiculoides_renamed_Azfi_s0112.g045793:0.53792,A_filiculoides_renamed_Azfi_s0117.g046549:0.34994)n95:0.12426,(P_abies_renamed_MA_70893g0010:0.20401,(((((L_angustifolius_renamed_OIW03691:0.06789,(M_truncatula_renamed_MTR_6087910:0.08493,(L_japonicus_renamed_Lj2g3v0810990.2:0.00014,(L_japonicus_renamed_Lj2g3v0810990.1:0.04688,L_japonicus_renamed_Lj2g3v0810990.3:0.01185)n104:0.03995)n103:0.05945)n102:0.03085)n101:0.10642,((((A_thaliana_renamed_AT1G67300.6:0,A_thaliana_renamed_AT1G67300.7:0)n108:0.01258,(A_thaliana_renamed_AT1G67300.4:0,A_thaliana_renamed_AT1G67300.5:0)n109:0.00014)n107:0.01773,(A_thaliana_renamed_AT1G67300.2:0.00413,(A_thaliana_renamed_AT1G67300.1:0,A_thaliana_renamed_AT1G67300.3:0)n111:0.00014)n110:0.00015)n106:0.16433,B_vulgaris_renamed_KMT03124:0.26159)n105:0.06035)n100:0.04617,(B_vulgaris_renamed_KMT00840:0.28539,((((A_thaliana_renamed_AT1G79820.3:0.00014,A_thaliana_renamed_AT1G79820.5:0.16406)n116:0.00014,(A_thaliana_renamed_AT1G79820.1:0,A_thaliana_renamed_AT1G79820.2:0)n117:0.00014)n115:0.00015,A_thaliana_renamed_AT1G79820.4:0.01642)n114:0.26466,((L_japonicus_renamed_Lj0g3v0300919.1:0.00015,L_japonicus_renamed_Lj0g3v0300919.2:0.00014)n119:0.10936,(M_truncatula_renamed_MTR_4013205:0.11888,(L_angustifolius_renamed_OIW15866:0.21565,(L_angustifolius_renamed_OIW17144:0.06463,L_angustifolius_renamed_OIW11888:0.03954)n122:0.067041)n121:0.007449)n120:0.02147)n118:0.04502)n113:0.04242)n112:0.07315)n99:0.05965,(((Oryza_sativa_renamed_LOC_Os02g17500.3:0,Oryza_sativa_renamed_LOC_Os02g17500.1:0,Oryza_sativa_renamed_LOC_Os02g17500.2:0)n125:0.02272,Z_mays_renamed_A0A1D6QNY8:0.22341)n124:0.22281,(P_dactylifera_renamed_XP_008793064.1:0.16352,(P_dactylifera_renamed_XP_026658614.1:0,P_dactylifera_renamed_XP_008783266.1:0,P_dactylifera_renamed_XP_008783267.1:0)n127:0.060975)n126:0.006775)n123:0.08847)n98:0.08546,A_trichopoda_renamed_ERM98627:0.12865)n97:0.19478)n96:0.26129)n94:0.07596)n78:0.142542)n53:0.015838)n50:0.30221)n0;
```
