## Supplementary material for "Transcriptional responses to arbuscular mycorrhizal symbiosis development are conserved in the early divergent *Marchantia paleacea*": OG0000554_tree.txt

```
((((((M_paleacea_Rhiz_final_MPA17846.1.p1:0,M_paleacea_Rhiz_final_MPA17846.2.p1:0)n5:0.00353,M_polymorpha_renamed_Mapoly0027s0090.1:0.00184)n4:0.05122,((P_neesiana_scaffold-JHFI-2007355-Pellia_neesiana:0,P_neesiana_scaffold-JHFI-2007356-Pellia_neesiana:0)n7:0.02936,(P_pinnata_scaffold-UUHD-2018181-Porella_pinnata:0,P_pinnata_scaffold-UUHD-2018182-Porella_pinnata:0)n8:0.08311)n6:0.04315)n3:0.14721,(T_lepidozioides_scaffold-SKQD-2079691-Takakia_lepidozioides:0.10768,((P_patens_renamed_P314_14250V3.2:0,P_patens_renamed_P314_14250V3.3:0,P_patens_renamed_P314_14250V3.1:0)n11:0.06736,((P_patens_renamed_P314_14940V3.2:0,P_patens_renamed_P314_14940V3.1:0)n13:0.04845,(P_patens_renamed_P317_5900V3.2:0.00014,((P_patens_renamed_P317_5900V3.5:0,P_patens_renamed_P317_5900V3.3:0)n16:0.00014,(P_patens_renamed_P317_5900V3.4:0.01501,P_patens_renamed_P317_5900V3.1:0.00014)n17:0.02033)n15:0.00016)n14:0.08064)n12:0.05851)n10:0.11447)n9:0.11594)n2:0.0648,(((S_moellendorffii_renamed_EFJ13419:0,S_moellendorffii_renamed_EFJ11867:0)n20:0.25516,((S_moellendorffii_renamed_EFJ05613:0.00754,S_moellendorffii_renamed_EFJ28891:0.00015)n22:0.53003,(S_moellendorffii_renamed_EFJ11550:0.00015,S_moellendorffii_renamed_EFJ18938:0.00578)n23:0.24126)n21:0.03966)n19:0.05899,(((((P_dactylifera_renamed_XP_008785852.1:0.07277,P_dactylifera_renamed_XP_026661615.1:0.06289)n28:0.06252,((Oryza_sativa_renamed_LOC_Os08g01300.1:0.07825,Z_mays_renamed_B4FNW9:0.41063)n30:0.45216,((Oryza_sativa_renamed_LOC_Os05g36090.1:0.10389,Z_mays_renamed_B4FA66:0.14091)n32:0.08314,((Oryza_sativa_renamed_LOC_Os01g64810.1:0,Oryza_sativa_renamed_LOC_Os01g64810.2:0)n34:0.15407,Z_mays_renamed_A0A1D6N6B2:0.1348)n33:0.10848)n31:0.07966)n29:0.0633)n27:0.0793,(((A_thaliana_renamed_AT4G24630.1:0.13417,(A_thaliana_renamed_AT5G50020.1:0.00015,(A_thaliana_renamed_AT5G50020.2:0.00014,A_thaliana_renamed_AT5G50020.3:0.00014)n39:0.00014)n38:0.20647)n37:0.1586,((L_japonicus_renamed_Lj5g3v1927390.1:0.07068,M_truncatula_renamed_MTR_1098390:0.05628)n41:0.06308,(L_japonicus_renamed_Lj0g3v0359469.1:0.10725,((M_truncatula_renamed_MTR_6038020:0.01121,M_truncatula_renamed_MTR_6038020:0.00303)n44:0.08897,(L_angustifolius_renamed_OIW07816:0.10445,L_angustifolius_renamed_OIV98880:0.03958)n45:0.0521)n43:0.02144)n42:0.01885)n40:0.03092)n36:0.06789,(B_vulgaris_renamed_KMT09243:0.32019,B_vulgaris_renamed_KMT19581:0.178479)n46:0.019831)n35:0.0549)n26:0.1514,(A_trichopoda_renamed_ERM96216:0.35687,A_trichopoda_renamed_ERN08705:0.221229)n47:0.024581)n25:0.05094,((P_abies_renamed_MA_2284g0010:0.25695,((A_trichopoda_renamed_ERN06254:0.2177,(((Oryza_sativa_renamed_LOC_Os01g70100.1:0.06136,(Z_mays_renamed_A0A1D6N2M8:0.04043,Z_mays_renamed_B4FAG9:0.0199)n55:0.03911)n54:0.18642,(((Oryza_sativa_renamed_LOC_Os09g33450.2:0.00014,Oryza_sativa_renamed_LOC_Os09g33450.1:0.00014)n58:0.03359,(Z_mays_renamed_A0A1D6ESV8:0.05811,Z_mays_renamed_B6TXZ3:0.03412)n59:0.01989)n57:0.06122,((Z_mays_renamed_B4FZ17:0.02854,Z_mays_renamed_B8A086:0.05033)n61:0.07982,(Oryza_sativa_renamed_LOC_Os08g42370.3:0.00014,(Oryza_sativa_renamed_LOC_Os08g42370.1:0.00015,Oryza_sativa_renamed_LOC_Os08g42370.2:0.00014)n63:0.00015)n62:0.07688)n60:0.04352)n56:0.13662)n53:0.06514,(P_dactylifera_renamed_XP_008791097.1:0.15701,(P_dactylifera_renamed_XP_008790729.1:0.12204,((P_dactylifera_renamed_XP_026663573.1:0.00014,(P_dactylifera_renamed_XP_026663572.1:0.00014,P_dactylifera_renamed_XP_026663575.1:0.00016)n68:0.00015)n67:0.00015,(P_dactylifera_renamed_XP_026663574.1:0.00014,P_dactylifera_renamed_XP_017700243.1:0.00014)n69:0.00014)n66:0.1229)n65:0.049446)n64:0.005494)n52:0.05085)n51:0.04505,(B_vulgaris_renamed_KMT09646:0.16641,((A_thaliana_renamed_AT3G48760.1:0.40379,(M_truncatula_renamed_MTR_3098840:0.27301,(L_angustifolius_renamed_OIW17784:0.19644,L_japonicus_renamed_Lj4g3v2882230.1:0.16988)n74:0.0969)n73:0.18213)n72:0.13911,(((L_japonicus_renamed_Lj1g3v3891990.1:0.1117,(M_truncatula_renamed_MTR_6033315:0.09774,(L_angustifolius_renamed_OIW12303:0.06051,L_angustifolius_renamed_OIV90035:0.05514)n79:0.03015)n78:0.02696)n77:0.00259,(L_angustifolius_renamed_OIW15236:0.0753,M_truncatula_renamed_MTR_7083480:0.086778)n80:0.009642)n76:0.02332,(A_thaliana_renamed_AT3G26935.1:0.05127,(A_thaliana_renamed_AT5G41060.1:0.00016,(A_thaliana_renamed_AT5G41060.2:0.0087,(A_thaliana_renamed_AT5G41060.3:0,A_thaliana_renamed_AT5G41060.4:0)n84:0.00014)n83:0.00775)n82:0.18765)n81:0.0905)n75:0.055728)n71:0.006192)n70:0.08632)n50:0.12303)n49:0.0895,(P_abies_renamed_MA_10430260g0010:0.23588,(((S_muscicola_renamed_SM000226S07419:0.00908,(S_muscicola_renamed_SM000043S15881:0.02162,S_muscicola_renamed_SM000359S13448:0.01887)n89:0.01722)n88:0.6554,(C_braunii_renamed_GBG62954:0.53557,C_braunii_renamed_GBG85971:0.67026)n90:0.10087)n87:0.26376,(((Oryza_sativa_renamed_LOC_Os11g32960.1:0.16446,(Z_mays_renamed_A0A1D6F699:0.09867,Z_mays_renamed_K7UMJ7:0.03447)n94:0.14731)n93:0.54117,(A_trichopoda_renamed_ERN06359:0.13104,(((Oryza_sativa_renamed_LOC_Os08g42620.1:0,Oryza_sativa_renamed_LOC_Os08g42620.2:0)n98:0.07893,Z_mays_renamed_B4G173:0.10333)n97:0.1877,(P_dactylifera_renamed_XP_008778432.1:0.18554,(P_dactylifera_renamed_XP_008812135.1:0,P_dactylifera_renamed_XP_008812136.1:0,P_dactylifera_renamed_XP_008812137.1:0,P_dactylifera_renamed_XP_008812138.1:0)n100:0.088371)n99:0.009819)n96:0.06222)n95:0.13625)n92:0.19753,((A_trichopoda_renamed_ERN17362:0.4937,P_dactylifera_renamed_XP_026664451.1:0.73852)n102:0.88171,(A_trichopoda_renamed_ERM98189:0.24812,(((B_vulgaris_renamed_KMT14896:0.48991,((L_japonicus_renamed_Lj1g3v4058790.1:0.06678,(M_truncatula_renamed_MTR_7088360:0.1186,(L_angustifolius_renamed_OIW03217:0.06347,(L_angustifolius_renamed_OIW05445:0.11321,L_angustifolius_renamed_OIV90015:0.03955)n111:0.02666)n110:0.09575)n109:0.01481)n108:0.21227,(A_thaliana_renamed_AT5G05070.1:0.38727,(A_thaliana_renamed_AT2G40990.1:0.17279,A_thaliana_renamed_AT3G56920.1:0.2561)n113:0.31507)n112:0.11015)n107:0.1012)n106:0.0948,(((M_truncatula_renamed_MTR_7088350:0.11094,(L_japonicus_renamed_Lj1g3v4058680.1:0.08751,(L_angustifolius_renamed_OIW03239:0.0888,(L_angustifolius_renamed_OIW05444:0.08374,L_angustifolius_renamed_OIV90014:0.06151)n119:0.00908)n118:0.0734)n117:0.0575)n116:0.23075,(A_thaliana_renamed_AT3G56930.1:0.00014,A_thaliana_renamed_AT3G56930.2:0.00015)n120:0.44626)n115:0.07335,B_vulgaris_renamed_KMT14897:0.37355)n114:0.04589)n105:0.16433,((P_dactylifera_renamed_XP_008811959.1:0.11865,(P_dactylifera_renamed_XP_008786791.1:0.00014,P_dactylifera_renamed_XP_017697750.1:0.00016)n123:0.08387)n122:0.16545,((Z_mays_renamed_A0A1D6NQE5:0.18304,(Oryza_sativa_renamed_LOC_Os11g03910.1:0.02715,Oryza_sativa_renamed_LOC_Os12g03730.1:0.01635)n126:0.14539)n125:0.40346,(Oryza_sativa_renamed_LOC_Os01g17160.1:0.15584,Z_mays_renamed_A0A1D6MQX8:0.35882)n127:0.309321)n124:0.034369)n121:0.03101)n104:0.05002)n103:0.37327)n101:0.053406)n91:0.005934)n86:0.037431)n85:0.004159)n48:0.080388)n24:0.008932)n18:0.03922)n1:0.01972,((A_filiculoides_renamed_Azfi_s0112.g045809:0.4139,(A_filiculoides_renamed_Azfi_s0112.g045766:0.09894,A_filiculoides_renamed_Azfi_s0374.g067207:0.09579)n130:0.12239)n129:0.21129,(M_flagellaris_scaffold-UCRN-2011489-Megaceros_tosanus:0.081,((A_agrestis_renamed_Aagr.utg000058l.454.1:0,A_agrestis_renamed_Aagr.utg000058l.454.2:0)n133:0.00016,A_agrestis_renamed_Aagr.utg000058l.454.3:0.0692)n132:0.09905)n131:0.20263)n128:0.01972)n0;
```
