## Supplementary material for "Transcriptional responses to arbuscular mycorrhizal symbiosis development are conserved in the early divergent *Marchantia paleacea*": OG0000555_tree.txt

```
(((M_flagellaris_scaffold-UCRN-2004300-Megaceros_tosanus:0.06194,A_agrestis_renamed_Aagr.utg000024l.236.1:0.12393)n2:0.12659,((T_lepidozioides_scaffold-SKQD-2013013-Takakia_lepidozioides:0.09289,(P_pinnata_scaffold-UUHD-2150391-Porella_pinnata:0.1507,(M_polymorpha_renamed_Mapoly0008s0135.1:0.0484,(M_paleacea_Rhiz_final_MPA25756.1.p1:0.00014,M_paleacea_Rhiz_final_MPA25757.1.p1:0.00014)n7:0.03845)n6:0.16749)n5:0.06509)n4:0.04169,T_lepidozioides_scaffold-SKQD-2005313-Takakia_lepidozioides:0.161955)n3:0.017995)n1:0.01069,((((P_patens_renamed_P34_15760V3.1:0,P_patens_renamed_P34_15760V3.2:0)n11:0.28951,((P_patens_renamed_P34_10780V3.1:0,P_patens_renamed_P34_10780V3.2:0)n13:0.00015,P_patens_renamed_P34_10780V3.3:0.02261)n12:0.3837)n10:0.08926,((P_patens_renamed_P37_24190V3.2:0,P_patens_renamed_P37_24190V3.7:0,P_patens_renamed_P37_24190V3.1:0,P_patens_renamed_P37_24190V3.3:0)n15:0.00014,(P_patens_renamed_P37_24190V3.6:0,P_patens_renamed_P37_24190V3.8:0,P_patens_renamed_P37_24190V3.4:0,P_patens_renamed_P37_24190V3.5:0)n16:0.00014)n14:0.27101)n9:0.03687,(P_neesiana_scaffold-JHFI-2114160-Pellia_neesiana:0.24033,(((A_filiculoides_renamed_Azfi_s0114.g046047:0.36724,A_filiculoides_renamed_Azfi_s0139.g051166:0.25555)n20:0.24956,(S_moellendorffii_renamed_EFJ29147:0.00014,S_moellendorffii_renamed_EFJ05643:0.0046)n21:0.31196)n19:0.09994,((((S_moellendorffii_renamed_EFJ11990:0.02484,S_moellendorffii_renamed_EFJ21284:0.02549)n25:0.87425,(A_trichopoda_renamed_ERN06869:0.69586,((P_dactylifera_renamed_XP_008778786.1:0.23404,(Oryza_sativa_renamed_LOC_Os03g47470.1:0.18704,Z_mays_renamed_A0A1D6IQX3:0.35071)n29:0.42061)n28:0.27354,(A_thaliana_renamed_AT4G14480.1:0.52716,(B_vulgaris_renamed_KMT15689:0.56768,(M_truncatula_renamed_MTR_2100030:0.21259,(L_angustifolius_renamed_OIW08998:0.1914,(L_japonicus_renamed_Lj3g3v0312120.1:0.00014,L_japonicus_renamed_Lj3g3v0312130.1:0.00415)n34:0.23598)n33:0.07233)n32:0.2545)n31:0.09062)n30:0.12474)n27:0.31227)n26:0.84638)n24:0.18413,((S_moellendorffii_renamed_EFJ34917:0,S_moellendorffii_renamed_EFJ10073:0)n36:0.14708,(((B_vulgaris_renamed_KMT12462:0.20057,((((A_thaliana_renamed_AT4G24100.3:0.00014,(A_thaliana_renamed_AT4G24100.1:0.00014,A_thaliana_renamed_AT4G24100.4:0.00014)n44:0.00015)n43:0.00016,A_thaliana_renamed_AT4G24100.2:0.00014)n42:0.13522,(A_thaliana_renamed_AT4G10730.2:0.00015,A_thaliana_renamed_AT4G10730.1:0.00014)n45:0.12047)n41:0.20982,(((L_japonicus_renamed_Lj0g3v0323609.2:0.00014,(L_japonicus_renamed_Lj0g3v0323609.4:0.00014,(L_japonicus_renamed_Lj0g3v0323609.1:0.00014,L_japonicus_renamed_Lj0g3v0323609.3:0.00015)n50:0.01622)n49:0.00015)n48:0.12683,((L_angustifolius_renamed_OIW20540:0.08305,(L_angustifolius_renamed_OIV90688:0.08671,L_angustifolius_renamed_OIW07209:0.13387)n53:0.01145)n52:0.08216,L_angustifolius_renamed_OIW14419:0.123822)n51:0.013758)n47:0.03237,(M_truncatula_renamed_MTR_1077800:0.00016,M_truncatula_renamed_MTR_1077800:0.01449)n54:0.10906)n46:0.05571)n40:0.05017)n39:0.05704,(A_trichopoda_renamed_ERN10769:0.27114,((P_dactylifera_renamed_XP_008803945.1:0.00014,P_dactylifera_renamed_XP_008803946.1:0.00014)n57:0.12466,(((Oryza_sativa_renamed_LOC_Os10g37480.1:0.00014,Oryza_sativa_renamed_LOC_Os10g37480.2:0.03976)n60:0.09333,(Z_mays_renamed_A0A1D6GMK9:0.0202,Z_mays_renamed_A0A1D6KQN0:0.05008)n61:0.08936)n59:0.05951,(Z_mays_renamed_A0A1D6JL60:0.1195,(Oryza_sativa_renamed_LOC_Os03g02320.1:0.00014,Oryza_sativa_renamed_LOC_Os03g02320.2:0.01657)n63:0.12154)n62:0.06566)n58:0.18325)n56:0.0566)n55:0.05145)n38:0.41449,(S_muscicola_renamed_SM000029S10502:0.09357,(S_muscicola_renamed_SM000265S09771:0.01832,S_muscicola_renamed_SM000062S19883:0.01561)n65:0.00627)n64:0.46642)n37:0.06317)n35:0.00025)n23:0.02337,((((C_braunii_renamed_GBG60178:0.41196,C_braunii_renamed_GBG59285:1.00566)n69:0.08747,C_braunii_renamed_GBG79853:0.5404)n68:0.23503,(((((((Oryza_sativa_renamed_LOC_Os06g29120.1:0,Oryza_sativa_renamed_LOC_Os06g29120.2:0)n76:0.08887,Z_mays_renamed_A0A1D6P095:0.14546)n75:0.30946,(((P_dactylifera_renamed_XP_026665175.1:0,P_dactylifera_renamed_XP_026665176.1:0,P_dactylifera_renamed_XP_008806905.1:0,P_dactylifera_renamed_XP_008806909.1:0)n79:0.00014,P_dactylifera_renamed_XP_026665177.1:0.00014)n78:0.53089,((P_dactylifera_renamed_XP_026658390.1:0.00134,((P_dactylifera_renamed_XP_017697035.1:0,P_dactylifera_renamed_XP_026658387.1:0,P_dactylifera_renamed_XP_026658388.1:0,P_dactylifera_renamed_XP_008782465.1:0)n83:0.00014,P_dactylifera_renamed_XP_026658389.1:0.02566)n82:0.00015)n81:0.07574,((((P_dactylifera_renamed_XP_026662183.1:0.00122,P_dactylifera_renamed_XP_026662186.1:0.02717)n87:0.00015,(P_dactylifera_renamed_XP_026662180.1:0,P_dactylifera_renamed_XP_026662181.1:0,P_dactylifera_renamed_XP_026662182.1:0)n88:0.00014)n86:0.00016,P_dactylifera_renamed_XP_026662184.1:0.00014)n85:0.00014,(P_dactylifera_renamed_XP_026662185.1:0.00014,P_dactylifera_renamed_XP_026662187.1:0.00457)n89:0.00014)n84:0.11418)n80:0.056106)n77:0.006234)n74:0.04297,(((A_thaliana_renamed_AT5G14720.2:0,A_thaliana_renamed_AT5G14720.1:0)n92:0.24553,((L_angustifolius_renamed_OIW12397:0.0493,L_angustifolius_renamed_OIV90343:0.06851)n94:0.03067,(L_japonicus_renamed_Lj2g3v1002550.1:0.07096,M_truncatula_renamed_MTR_6006770:0.09419)n95:0.02154)n93:0.12352)n91:0.0376,(A_thaliana_renamed_AT1G70430.2:0.00014,(A_thaliana_renamed_AT1G70430.1:0.00014,(A_thaliana_renamed_AT1G70430.4:0.00014,A_thaliana_renamed_AT1G70430.3:0.00016)n98:0.00014)n97:0.00015)n96:0.671868)n90:0.074652)n73:0.04204,B_vulgaris_renamed_KMS95686:0.24437)n72:0.08825,A_trichopoda_renamed_ERN06673:0.23507)n71:0.20992,(A_trichopoda_renamed_ERN07138:0.33481,(((B_vulgaris_renamed_KMT03785:0.00109,B_vulgaris_renamed_KMT03784:0.00015)n102:0.38074,((A_thaliana_renamed_AT1G79640.5:0.00014,((A_thaliana_renamed_AT1G79640.2:0,A_thaliana_renamed_AT1G79640.4:0,A_thaliana_renamed_AT1G79640.3:0)n106:0.00014,(A_thaliana_renamed_AT1G79640.6:0.00014,A_thaliana_renamed_AT1G79640.1:0.00014)n107:0.00014)n105:0.00016)n104:0.28919,(L_angustifolius_renamed_OIW08871:0.09556,((L_japonicus_renamed_Lj3g3v2039960.1:0,L_japonicus_renamed_Lj3g3v2039960.2:0,L_japonicus_renamed_Lj3g3v2039960.3:0,L_japonicus_renamed_Lj3g3v2039960.4:0)n110:0.11702,(M_truncatula_renamed_MTR_4005730:0.00014,(M_truncatula_renamed_MTR_4005730:0.00014,M_truncatula_renamed_MTR_4005730:0.00014)n112:0.00014)n111:0.09105)n109:0.02975)n108:0.11715)n103:0.06386)n101:0.11741,(((P_dactylifera_renamed_XP_008789969.1:0.00014,(P_dactylifera_renamed_XP_026660530.1:0.00014,(P_dactylifera_renamed_XP_026660528.1:0.00014,P_dactylifera_renamed_XP_026660529.1:0.00014)n117:0.00014)n116:0.00014)n115:0.10561,(Oryza_sativa_renamed_LOC_Os02g08240.1:0.27188,Z_mays_renamed_A0A1D6QRW8:0.18127)n118:0.7909)n114:0.12155,((P_dactylifera_renamed_XP_008794421.1:0.00014,P_dactylifera_renamed_XP_026661745.1:0.01304)n120:0.17716,(Oryza_sativa_renamed_LOC_Os02g54900.1:0.13359,(Z_mays_renamed_A0A1D6HN10:0.03635,Z_mays_renamed_A0A1D6QCE7:0.06703)n122:0.10427)n121:0.204129)n119:0.022681)n113:0.09935)n100:0.14984)n99:0.21615)n70:0.10949)n67:0.01549,(P_abies_renamed_MA_10435520g0010:0.38154,(A_filiculoides_renamed_Azfi_s1840.g107359:0.00014,A_filiculoides_renamed_Azfi_s2076.g108990:0.00014)n124:0.42608)n123:0.04477)n66:0.066015)n22:0.007335)n18:0.09119)n17:0.0054)n8:0.03147)n0;
```
