## Supplementary material for "Transcriptional responses to arbuscular mycorrhizal symbiosis development are conserved in the early divergent *Marchantia paleacea*": OG0000556_tree.txt

```
((S_muscicola_renamed_SM000026S08966:0.04749,(S_muscicola_renamed_SM000018S03597:0.05396,S_muscicola_renamed_SM000011S19062:0.0728)n2:0.01577)n1:0.72908,((((((Oryza_sativa_renamed_LOC_Os02g55270.1:0.24862,Oryza_sativa_renamed_LOC_Os02g55280.1:0.28355)n8:0.4836,(Z_mays_renamed_A0A1D6HN72:0.48698,Z_mays_renamed_K7UKE2:0.42835)n9:0.26601)n7:0.32143,(S_moellendorffii_renamed_EFJ09194:0,S_moellendorffii_renamed_EFJ05259:0)n10:1.0418)n6:0.26281,(((S_moellendorffii_renamed_EFJ33014:0.00015,S_moellendorffii_renamed_EFJ30329:0.00014)n13:0.5982,((((T_lepidozioides_scaffold-SKQD-2011531-Takakia_lepidozioides:0,T_lepidozioides_scaffold-SKQD-2011532-Takakia_lepidozioides:0)n17:0.21451,((P_patens_renamed_P39_21430V3.2:0.00893,((P_patens_renamed_P39_21430V3.3:0,P_patens_renamed_P39_21430V3.5:0,P_patens_renamed_P39_21430V3.4:0,P_patens_renamed_P39_21430V3.1:0)n21:0.00016,P_patens_renamed_P39_21430V3.6:0.00014)n20:0.00016)n19:0.24685,((P_patens_renamed_P38_3780V3.3:0,P_patens_renamed_P38_3780V3.7:0,P_patens_renamed_P38_3780V3.5:0,P_patens_renamed_P38_3780V3.4:0,P_patens_renamed_P38_3780V3.2:0,P_patens_renamed_P38_3780V3.6:0,P_patens_renamed_P38_3780V3.8:0,P_patens_renamed_P38_3780V3.1:0,P_patens_renamed_P38_3780V3.9:0)n23:0.00014,P_patens_renamed_P38_3780V3.10:0.02186)n22:0.36688)n18:0.29035)n16:0.10551,(((P_neesiana_scaffold-JHFI-2112757-Pellia_neesiana:0.18034,P_pinnata_scaffold-UUHD-2149177-Porella_pinnata:0.16444)n26:0.06251,(M_polymorpha_renamed_Mapoly0036s0035.1:0.00015,(M_paleacea_Rhiz_final_MPA20910.1.p1:0.03679,M_paleacea_Rhiz_final_MPA20911.1.p1:0.088632)n28:0.009848)n27:0.04675)n25:0.21686,(A_filiculoides_renamed_Azfi_s0444.g070595:0.0584,A_filiculoides_renamed_Azfi_s0580.g078290:0.00014)n29:0.69361)n24:0.03762)n15:0.08813,((((A_agrestis_renamed_Aagr.utg000169c.2.2:0.1634,((A_agrestis_renamed_Aagr.utg000169c.3.1:0.00642,(A_agrestis_renamed_Aagr.utg000077l.7.1:0.00893,A_agrestis_renamed_Aagr.utg000077l.3.1:0.00594)n36:0.0139)n35:0.00246,(((A_agrestis_renamed_Aagr.utg000169c.7.1:0.00525,(A_agrestis_renamed_Aagr.utg000153l.3.1:0.03094,((A_agrestis_renamed_Aagr.utg000077l.5.1:0.00014,A_agrestis_renamed_Aagr.utg000169c.4.1:0.00014)n42:0.06674,(A_agrestis_renamed_Aagr.utg000077l.6.1:0.00641,A_agrestis_renamed_Aagr.utg000077l.1.1:0.03037)n43:0.00015)n41:0.00015)n40:0.00014)n39:0.00225,(A_agrestis_renamed_Aagr.utg000169c.2.1:0.00014,(A_agrestis_renamed_Aagr.utg000107l.77.1:0.03556,(A_agrestis_renamed_Aagr.utg000169c.1.1:0.00015,A_agrestis_renamed_Aagr.utg000169c.6.1:0.05926)n46:0.00808)n45:0.00014)n44:0.04657)n38:0.00637,A_agrestis_renamed_Aagr.utg000153l.4.1:0.09168)n37:0.00063)n34:0.00865)n33:0.00058,A_agrestis_renamed_Aagr.utg000169c.5.1:0.05675)n32:0.05425,((A_agrestis_renamed_Aagr.utg000091l.331.1:0.00014,A_agrestis_renamed_Aagr.utg000091l.331.2:0.00015)n48:0.00014,(A_agrestis_renamed_Aagr.utg000091l.331.5:0.07186,(A_agrestis_renamed_Aagr.utg000091l.331.4:0.00015,A_agrestis_renamed_Aagr.utg000091l.331.3:0.00014)n50:0.01502)n49:0.00016)n47:0.03769)n31:0.40484,M_flagellaris_scaffold-UCRN-2051961-Megaceros_tosanus:0.27095)n30:0.12085)n14:0.10704)n12:0.09564,(((A_trichopoda_renamed_ERN00656:0.06227,A_trichopoda_renamed_ERN18670:0.42267)n53:0.23878,((P_dactylifera_renamed_XP_026656277.1:0.26622,(Z_mays_renamed_A0A1D6M367:0.18592,(Oryza_sativa_renamed_LOC_Os05g32430.1:0.00018,Oryza_sativa_renamed_LOC_Os05g32430.2:0.05248)n57:0.20671)n56:0.28148)n55:0.14909,(((A_thaliana_renamed_AT5G58003.3:0.00014,(A_thaliana_renamed_AT5G58003.1:0.00237,A_thaliana_renamed_AT5G58003.2:0.00014)n61:0.00065)n60:0.38899,((((M_truncatula_renamed_MTR_4121140:0.00014,M_truncatula_renamed_MTR_4121140:0.00014)n65:0.08544,((M_truncatula_renamed_MTR_2064110:0.64588,(M_truncatula_renamed_MTR_2048610:0.02288,M_truncatula_renamed_MTR_2063930:0.95814)n68:0.12718)n67:0.05338,(M_truncatula_renamed_MTR_2063913:0.03437,(M_truncatula_renamed_MTR_2063873:0.05277,(M_truncatula_renamed_MTR_2063837:0.00015,M_truncatula_renamed_MTR_6092010:0.0149)n71:0.03572)n70:0.01853)n69:0.13155)n66:0.28337)n64:0.03743,(((L_japonicus_renamed_Lj0g3v0206009.1:0.29359,(L_japonicus_renamed_Lj1g3v4105850.1:0.02577,L_japonicus_renamed_Lj1g3v4105850.2:0.00014)n75:0.44158)n74:0.05979,L_japonicus_renamed_Lj0g3v0256079.1:0.50851)n73:0.05102,((L_japonicus_renamed_Lj4g3v1983360.1:0.00014,L_japonicus_renamed_Lj4g3v1983360.2:0.00014)n77:0.09015,L_japonicus_renamed_Lj0g3v0205999.1:0.66948)n76:0.026325)n72:0.002925)n63:0.01259,(L_angustifolius_renamed_OIV97234:0.13625,L_angustifolius_renamed_OIW19500:0.09369)n78:0.01041)n62:0.04042)n59:0.12297,(B_vulgaris_renamed_KMS99186:0.20086,(B_vulgaris_renamed_KMT16881:0.17783,B_vulgaris_renamed_KMT15357:0.15891)n80:0.42182)n79:0.0588)n58:0.12652)n54:0.16572)n52:0.23498,(P_abies_renamed_MA_10430969g0010:0.3112,P_abies_renamed_MA_10435719g0010:0.04014)n81:0.2706)n51:0.1892)n11:0.06779)n5:0.17555,C_braunii_renamed_GBG67348:0.58318)n4:0.343945,(C_braunii_renamed_GBG70158:0.82399,((S_moellendorffii_renamed_EFJ34703:0.00015,S_moellendorffii_renamed_EFJ31009:0.00788)n84:0.57537,((((A_filiculoides_renamed_Azfi_s0004.g008311:0.32169,A_filiculoides_renamed_Azfi_s0070.g036738:0.18973)n88:0.57375,(((M_paleacea_Rhiz_final_MPA22862.1.p1:0.03157,M_polymorpha_renamed_Mapoly0139s0004.1:0.02459)n91:0.18907,(P_pinnata_scaffold-UUHD-2149799-Porella_pinnata:0.04891,(P_neesiana_scaffold-JHFI-2112009-Pellia_neesiana:0.06317,P_neesiana_scaffold-JHFI-2017906-Pellia_neesiana:0.071235)n93:0.007915)n92:0.00772)n90:0.20463,(M_flagellaris_scaffold-UCRN-2054229-Megaceros_tosanus:0.08878,A_agrestis_renamed_Aagr.utg000063l.67__67__68.1:0.38356)n94:0.18807)n89:0.17658)n87:0.15197,(T_lepidozioides_scaffold-SKQD-2076473-Takakia_lepidozioides:0.73631,(T_lepidozioides_scaffold-SKQD-2068247-Takakia_lepidozioides:0.0647,((P_patens_renamed_P320_1520V3.1:0,P_patens_renamed_P320_1520V3.2:0)n98:0.17643,((P_patens_renamed_P323_18380V3.1:0,P_patens_renamed_P323_18380V3.3:0)n100:0.0005,P_patens_renamed_P323_18380V3.2:0.00014)n99:0.1347)n97:0.35632)n96:0.159507)n95:0.017723)n86:0.07524,((((A_trichopoda_renamed_ERN10475:0.05808,A_trichopoda_renamed_ERM97914:0.12016)n104:0.37476,((A_trichopoda_renamed_ERM95434:0.17408,A_trichopoda_renamed_ERN06197:0.0901)n106:0.03361,((A_trichopoda_renamed_ERN10460:0.13645,((A_trichopoda_renamed_ERM98721:0.01596,A_trichopoda_renamed_ERN09233:0.08201)n110:0.10744,(A_trichopoda_renamed_ERN07318:0.0291,A_trichopoda_renamed_ERN07319:0.06435)n111:0.186)n109:0.00994)n108:0.06931,A_trichopoda_renamed_ERN16583:0.05062)n107:0.09532)n105:0.14442)n103:0.15087,(((P_dactylifera_renamed_XP_008791049.1:0.00014,P_dactylifera_renamed_XP_026660810.1:0.00014)n114:0.21743,(Oryza_sativa_renamed_LOC_Os11g31890.1:0.10849,Z_mays_renamed_A0A1D6PTK9:0.19652)n115:0.31069)n113:0.16581,(M_truncatula_renamed_MTR_5011430:3.83264,(B_vulgaris_renamed_KMT07356:0.37893,((A_thaliana_renamed_AT2G33540.2:0.00014,A_thaliana_renamed_AT2G33540.1:0.00014)n119:0.50738,((L_angustifolius_renamed_OIW05466:0.11847,(L_angustifolius_renamed_OIW17296:0.05105,L_angustifolius_renamed_OIW17294:0.05355)n122:0.05048)n121:0.1109,(L_japonicus_renamed_Lj1g3v3137940.1:0.19913,(M_truncatula_renamed_MTR_4119070:0.213,(M_truncatula_renamed_MTR_7021190:0.00016,M_truncatula_renamed_MTR_7021190:0.00014)n125:0.09669)n124:0.10405)n123:0.039)n120:0.18357)n118:0.08396)n117:0.089397)n116:0.009933)n112:0.11178)n102:0.14129,(P_abies_renamed_MA_2427g0010:0.53406,P_abies_renamed_MA_79202g0010:0.802305)n126:0.089145)n101:0.05498)n85:0.07303)n83:0.21627)n82:0.106695)n3:0.011855)n0;
```
