## Supplementary material for "Transcriptional responses to arbuscular mycorrhizal symbiosis development are conserved in the early divergent *Marchantia paleacea*": OG0000557_tree.txt

```
((C_braunii_renamed_GBG76489:0.24126,(((L_angustifolius_renamed_OIW11565:0.28208,(L_angustifolius_renamed_OIV92443:0.00014,L_angustifolius_renamed_OIV92444:0.00014)n5:0.45472)n4:0.181917,((((((A_filiculoides_renamed_Azfi_s0004.g008435:0.41316,((A_agrestis_renamed_Aagr.utg000049l.593.7:0,A_agrestis_renamed_Aagr.utg000049l.593.10:0,A_agrestis_renamed_Aagr.utg000049l.593.6:0)n13:0.07978,(A_agrestis_renamed_Aagr.utg000049l.593.1:0.01815,((A_agrestis_renamed_Aagr.utg000049l.593.3:0,A_agrestis_renamed_Aagr.utg000049l.593.9:0)n16:0.03856,((A_agrestis_renamed_Aagr.utg000049l.593.2:0.00014,(A_agrestis_renamed_Aagr.utg000049l.593.4:0.00014,A_agrestis_renamed_Aagr.utg000049l.593.11:0.00238)n19:0.00015)n18:0.01048,(A_agrestis_renamed_Aagr.utg000049l.593.5:0.00014,A_agrestis_renamed_Aagr.utg000049l.593.8:0.00014)n20:0.00016)n17:0.01008)n15:0.00341)n14:0.00177)n12:0.16196)n11:0.02609,((P_neesiana_scaffold-JHFI-2111495-Pellia_neesiana:0.03267,(T_lepidozioides_scaffold-SKQD-2078719-Takakia_lepidozioides:0.04654,((M_paleacea_Rhiz_final_MPA23417.2.p1:0.00353,M_polymorpha_renamed_Mapoly0035s0096.1:0.04837)n25:0.0202,(P_pinnata_scaffold-UUHD-2011092-Porella_pinnata:0.04685,P_pinnata_scaffold-UUHD-2011093-Porella_pinnata:0.03402)n26:0.00378)n24:0.02055)n23:0.15344)n22:0.01217,(M_paleacea_Rhiz_final_MPA23417.1.p1:0.02821,(T_lepidozioides_scaffold-SKQD-2009177-Takakia_lepidozioides:0.18691,((P_patens_renamed_P36_15430V3.1:0,P_patens_renamed_P36_15430V3.2:0,P_patens_renamed_P36_15430V3.3:0)n30:0.06288,((P_patens_renamed_P313_4600V3.1:0.03287,P_patens_renamed_P313_4600V3.2:0.01575)n32:0.24741,((P_patens_renamed_P312_7090V3.2:0.01474,(P_patens_renamed_P312_7090V3.1:0,P_patens_renamed_P312_7090V3.3:0)n35:0.00014)n34:0.03555,((P_patens_renamed_P34_21200V3.4:0,P_patens_renamed_P34_21200V3.2:0)n37:0.04512,(P_patens_renamed_P34_21200V3.3:0.00014,P_patens_renamed_P34_21200V3.1:0.00014)n38:0.00016)n36:0.00975)n33:0.06738)n31:0.01728)n29:0.07299)n28:0.042129)n27:0.004681)n21:0.04733)n10:0.03024,(S_moellendorffii_renamed_EFJ17782:0.00016,S_moellendorffii_renamed_EFJ16306:0.00822)n39:0.17364)n9:0.0451,(P_abies_renamed_MA_8801651g0010:0.1143,(S_moellendorffii_renamed_EFJ05369:0,S_moellendorffii_renamed_EFJ26805:0)n41:0.160263)n40:0.017807)n8:0.03554,((((P_patens_renamed_P32_7410V3.2:0,P_patens_renamed_P32_7410V3.1:0,P_patens_renamed_P32_7400V3.2:0,P_patens_renamed_P32_7400V3.1:0)n45:0.02021,(P_patens_renamed_P31_31190V3.1:0,P_patens_renamed_P31_31190V3.2:0)n46:0.01955)n44:0.27955,P_abies_renamed_MA_14897g0020:0.62118)n43:0.03162,(A_filiculoides_renamed_Azfi_s0074.g037333:0.27154,A_filiculoides_renamed_Azfi_s0082.g038670:0.37558)n47:0.09495)n42:0.01055)n7:0.05356,((A_trichopoda_renamed_ERN01253:0.26281,((B_vulgaris_renamed_KMT00392:0.09061,((L_angustifolius_renamed_OIW14743:0.07529,((L_japonicus_renamed_Lj0g3v0173019.1:0.05927,L_japonicus_renamed_Lj1g3v3381180.1:0.00635)n55:0.07214,((M_truncatula_renamed_MTR_3117270:0.00016,(M_truncatula_renamed_MTR_3117270:0.00014,(M_truncatula_renamed_MTR_3117270:0.00363,M_truncatula_renamed_MTR_3117270:0.00014)n59:0.00035)n58:0.00038)n57:0.04046,M_truncatula_renamed_MTR_3117280:0.32442)n56:0.01297)n54:0.00549)n53:0.01106,(A_thaliana_renamed_AT4G39100.2:0.03709,A_thaliana_renamed_AT4G39100.1:0.00016)n60:0.33198)n52:0.0448)n51:0.12764,(((P_dactylifera_renamed_XP_008796606.1:0.00014,P_dactylifera_renamed_XP_008796607.1:0.00016)n63:0.01868,(P_dactylifera_renamed_XP_008804532.1:0.00015,P_dactylifera_renamed_XP_008804533.1:0.10687)n64:0.03733)n62:0.01691,(Z_mays_renamed_B6U670:0.02711,((Oryza_sativa_renamed_LOC_Os03g58530.2:0.00015,Oryza_sativa_renamed_LOC_Os03g58530.1:0.00014)n67:0.19615,((Oryza_sativa_renamed_LOC_Os07g08880.2:0.00014,Oryza_sativa_renamed_LOC_Os07g08880.1:0.00015)n69:0.00015,(Oryza_sativa_renamed_LOC_Os07g08880.4:0.00014,Oryza_sativa_renamed_LOC_Os07g08880.3:0.02544)n70:0.00348)n68:0.015768)n66:0.001752)n65:0.02932)n61:0.06963)n50:0.08942)n49:0.03322,((L_angustifolius_renamed_OIV92428:0.21026,(L_angustifolius_renamed_OIV92429:0.12286,(L_angustifolius_renamed_OIV92430:0.20989,L_angustifolius_renamed_OIV92431:0.13815)n74:0.07495)n73:0.28661)n72:0.20046,(((A_trichopoda_renamed_ERM95501:0.01916,(((Oryza_sativa_renamed_LOC_Os09g21770.1:0.05843,(Z_mays_renamed_A0A1D6EPI9:0.02784,Z_mays_renamed_A0A1D6I3R9:0.00769)n81:0.09633)n80:0.0209,((Z_mays_renamed_B6UGC3:0.04229,Z_mays_renamed_A0A1D6KPI8:0.13235)n83:0.0407,(Oryza_sativa_renamed_LOC_Os08g32620.2:0.00823,(Oryza_sativa_renamed_LOC_Os08g32620.1:0.00014,(Oryza_sativa_renamed_LOC_Os08g32620.4:0,Oryza_sativa_renamed_LOC_Os08g32620.3:0)n86:0.00016)n85:0.00014)n84:0.05268)n82:0.06283)n79:0.1163,((P_dactylifera_renamed_XP_008796007.1:0.00584,((P_dactylifera_renamed_XP_008787046.1:0,P_dactylifera_renamed_XP_008787047.1:0,P_dactylifera_renamed_XP_008787048.1:0)n90:0.01402,P_dactylifera_renamed_XP_026659716.1:0.06209)n89:0.05449)n88:0.03866,((((P_dactylifera_renamed_XP_026662733.1:0.01099,(P_dactylifera_renamed_XP_026662732.1:0.03362,(P_dactylifera_renamed_XP_008798038.1:0.03812,P_dactylifera_renamed_XP_026662736.1:0.03805)n96:0.01832)n95:0.01663)n94:0.00819,(P_dactylifera_renamed_XP_026662730.1:0.054,((P_dactylifera_renamed_XP_008798036.1:0.05637,P_dactylifera_renamed_XP_026662734.1:0.01543)n99:0.01436,P_dactylifera_renamed_XP_026662735.1:0.0112)n98:0.02596)n97:0.01087)n93:0.02507,(P_dactylifera_renamed_XP_008793786.1:0,P_dactylifera_renamed_XP_008793787.1:0)n100:0.01642)n92:0.00483,((P_dactylifera_renamed_XP_017699757.1:0.00014,P_dactylifera_renamed_XP_026662731.1:0.00714)n102:0.00291,P_dactylifera_renamed_XP_008798037.1:0.02753)n101:0.00878)n91:0.027639)n87:0.003071)n78:0.01682)n77:0.00015,P_abies_renamed_MA_887789g0010:0.37725)n76:0.04801,(B_vulgaris_renamed_KMT04097:0.09609,((A_thaliana_renamed_AT4G22140.2:0.00016,((A_thaliana_renamed_AT4G22140.3:0,A_thaliana_renamed_AT4G22140.1:0)n107:0.02105,(A_thaliana_renamed_AT4G04260.3:0.00014,(A_thaliana_renamed_AT4G04260.1:0.00014,A_thaliana_renamed_AT4G04260.2:0.00015)n109:0.07374)n108:0.19051)n106:0.01233)n105:0.08577,((((L_angustifolius_renamed_OIV92445:0.05367,(L_angustifolius_renamed_OIW11566:0.00014,L_angustifolius_renamed_OIW05282:0.06722)n114:0.00891)n113:0.0686,(L_angustifolius_renamed_OIV99128:0.02786,(L_angustifolius_renamed_OIW08228:0.03106,L_angustifolius_renamed_OIW06081:0.28113)n116:0.03588)n115:0.0738)n112:0.0288,(L_japonicus_renamed_Lj0g3v0087639.1:0.01508,L_japonicus_renamed_Lj3g3v0428780.1:0.05234)n117:0.01513)n111:0.01576,M_truncatula_renamed_MTR_2078310:0.0205)n110:0.05085)n104:0.06714)n103:0.02101)n75:0.04314)n71:0.10271)n48:0.020952)n6:0.002328)n3:0.020213,((P_neesiana_scaffold-JHFI-2111346-Pellia_neesiana:0.61249,(P_pinnata_scaffold-UUHD-2148382-Porella_pinnata:0.13925,A_agrestis_renamed_Aagr.utg000010l.284.1:0.65799)n120:0.05946)n119:0.06112,((P_patens_renamed_P39_19210V3.5:0,P_patens_renamed_P39_19210V3.3:0,P_patens_renamed_P39_19210V3.2:0,P_patens_renamed_P39_19210V3.6:0,P_patens_renamed_P39_19210V3.8:0,P_patens_renamed_P39_19210V3.4:0,P_patens_renamed_P39_19210V3.1:0,P_patens_renamed_P39_19210V3.7:0)n122:0.18853,T_lepidozioides_scaffold-SKQD-2076101-Takakia_lepidozioides:0.07142)n121:0.1587)n118:0.244206)n2:0.027134)n1:0.077885,(S_muscicola_renamed_SM000324S12599:0.03059,(S_muscicola_renamed_SM000003S11092:0.02577,S_muscicola_renamed_SM000143S00754:0.03054)n124:0.01176)n123:0.49885)n0;
```
