## Supplementary material for "Transcriptional responses to arbuscular mycorrhizal symbiosis development are conserved in the early divergent *Marchantia paleacea*": OG0000558_tree.txt

```
((M_flagellaris_scaffold-UCRN-2052937-Megaceros_tosanus:0.35578,A_agrestis_renamed_Aagr.utg000049l.190.1:0.19235)n1:0.251425,((S_moellendorffii_renamed_EFJ11517:0.01721,S_moellendorffii_renamed_EFJ23464:0.00033)n3:1.13305,(((((M_paleacea_Rhiz_final_MPA23812.1.p1:0,M_paleacea_Rhiz_final_MPA23812.2.p1:0)n8:0.02879,M_polymorpha_renamed_Mapoly0133s0047.1:0.04758)n7:0.25304,(P_neesiana_scaffold-JHFI-2112932-Pellia_neesiana:0.09828,P_pinnata_scaffold-UUHD-2150726-Porella_pinnata:0.19523)n9:0.14362)n6:0.40185,((P_abies_renamed_MA_21083g0010:0.60158,((A_trichopoda_renamed_ERN18384:0.45835,((P_dactylifera_renamed_XP_008798024.1:0.35578,(Oryza_sativa_renamed_LOC_Os02g50570.1:0.10565,Z_mays_renamed_A0A1D6HJR8:0.13625)n16:0.42578)n15:0.18049,((B_vulgaris_renamed_KMT07187:0.47123,((L_japonicus_renamed_Lj1g3v0416320.1:0.15846,M_truncatula_renamed_MTR_3078623:0.29531)n20:0.55887,((L_angustifolius_renamed_OIV93097:0.19283,M_truncatula_renamed_MTR_5036540:0.20823)n22:0.04804,((L_angustifolius_renamed_OIW20510:0,L_angustifolius_renamed_OIW07647:0)n24:0.23571,(M_truncatula_renamed_MTR_8062830:0.28242,L_japonicus_renamed_Lj0g3v0115049.1:0.18992)n25:0.04078)n23:0.0711)n21:0.225585)n19:0.025065)n18:0.05617,((A_thaliana_renamed_AT1G70140.1:0.193,A_thaliana_renamed_AT1G24150.2:0.15449)n27:0.24764,A_thaliana_renamed_AT1G59910.1:0.6099)n26:0.09019)n17:0.05712)n14:0.06931)n13:0.52297,((A_trichopoda_renamed_ERM97486:0.48605,(((B_vulgaris_renamed_KMS98535:0.44412,((A_thaliana_renamed_AT5G54650.2:0,A_thaliana_renamed_AT5G54650.1:0)n34:0.46243,(((L_angustifolius_renamed_OIW15463:0.09296,L_angustifolius_renamed_OIW12095:0.12655)n37:0.07962,(L_japonicus_renamed_Lj0g3v0108189.1:0.09473,M_truncatula_renamed_MTR_2082190:0.18186)n38:0.05822)n36:0.09383,(((L_japonicus_renamed_Lj0g3v0286779.1:0,L_japonicus_renamed_Lj0g3v0286779.2:0)n41:0.13342,(M_truncatula_renamed_MTR_4081410:0.00014,M_truncatula_renamed_MTR_4081410:0.00015)n42:0.13167)n40:0.02531,(L_angustifolius_renamed_OIW08297:0.10262,L_angustifolius_renamed_OIV99137:0.22389)n43:0.07415)n39:0.10314)n35:0.16619)n33:0.05143)n32:0.07164,(B_vulgaris_renamed_KMT02022:0.56164,(((L_angustifolius_renamed_OIW08410:0.07943,L_angustifolius_renamed_OIV99219:0.07449)n47:0.10469,((L_japonicus_renamed_Lj3g3v2888350.1:0,L_japonicus_renamed_Lj3g3v2888350.2:0)n49:0.16027,M_truncatula_renamed_MTR_4045670:0.25666)n48:0.05132)n46:0.09827,(L_angustifolius_renamed_OIW09245:0.20239,(L_japonicus_renamed_Lj0g3v0307179.1:0.08951,M_truncatula_renamed_MTR_2089040:0.15993)n51:0.06542)n50:0.10303)n45:0.25562)n44:0.1347)n31:0.13631,((((Oryza_sativa_renamed_LOC_Os04g01070.1:0.28461,(Z_mays_renamed_A0A1D6EG54:0.02495,Z_mays_renamed_A0A1D6J2Z5:0.03663)n56:0.24433)n55:0.19533,(Oryza_sativa_renamed_LOC_Os07g36150.1:0.23543,Z_mays_renamed_A0A1D6EXM0:0.264)n57:0.16115)n54:0.29323,((P_dactylifera_renamed_XP_026661571.1:0,P_dactylifera_renamed_XP_008793774.1:0)n59:0.08148,(P_dactylifera_renamed_XP_008776710.1:0,P_dactylifera_renamed_XP_008776711.1:0)n60:0.10683)n58:0.1699)n53:0.06269,(P_dactylifera_renamed_XP_008790964.1:0.33191,(Oryza_sativa_renamed_LOC_Os02g06580.1:0.10827,Z_mays_renamed_A0A1D6H1A8:0.24427)n62:0.588159)n61:0.065351)n52:0.06543)n30:0.06636)n29:0.32834,((P_abies_renamed_MA_809393g0010:0.43155,(A_trichopoda_renamed_ERN00979:0.54005,(((P_dactylifera_renamed_XP_026663476.1:0.46145,(P_dactylifera_renamed_XP_008801139.2:0.00712,P_dactylifera_renamed_XP_026663581.1:0.00015)n69:0.07049)n68:0.29812,((Oryza_sativa_renamed_LOC_Os08g33430.1:0.25965,Z_mays_renamed_A0A1D6KPB4:0.25022)n71:0.51689,(Oryza_sativa_renamed_LOC_Os04g38810.1:0.16595,Z_mays_renamed_C0PF54:0.2292)n72:0.37125)n70:0.10358)n67:0.09985,(A_thaliana_renamed_AT3G05470.1:0.45881,(B_vulgaris_renamed_KMT14208:0.39169,((L_angustifolius_renamed_OIW13042:0.09951,L_angustifolius_renamed_OIV90863:0.09805)n76:0.09442,(L_japonicus_renamed_Lj5g3v1496730.1:0.13188,M_truncatula_renamed_MTR_1083260:0.15101)n77:0.03038)n75:0.17707)n74:0.07787)n73:0.17864)n66:0.06754)n65:0.3243)n64:0.10194,((A_trichopoda_renamed_ERN10910:0.37862,((B_vulgaris_renamed_KMT09832:0.35265,(A_thaliana_renamed_AT5G67470.1:0.35658,(((L_angustifolius_renamed_OIW21338:0.08748,L_angustifolius_renamed_OIV93494:0.09124)n85:0.08949,(M_truncatula_renamed_MTR_4095780:0.19013,(L_japonicus_renamed_Lj4g3v0758140.1:0.00014,L_japonicus_renamed_Lj4g3v0758140.2:0.00016)n87:0.12809)n86:0.02665)n84:0.07792,((L_angustifolius_renamed_OIW10917:0.0746,L_angustifolius_renamed_OIV94695:0.10154)n89:0.11505,(L_japonicus_renamed_Lj2g3v1968180.1:0.12478,M_truncatula_renamed_MTR_5015690:0.1865)n90:0.05051)n88:0.05091)n83:0.12559)n82:0.04339)n81:0.17221,((P_dactylifera_renamed_XP_008787184.1:0.05702,P_dactylifera_renamed_XP_008805689.2:0.16208)n92:0.17027,(P_abies_renamed_MA_352346g0010:1.05583,(((Oryza_sativa_renamed_LOC_Os03g10680.1:0.19213,(Z_mays_renamed_A0A1D6JRX3:0.04888,Z_mays_renamed_A0A1D6PI14:0.04368)n97:0.0533)n96:0.0844,(Oryza_sativa_renamed_LOC_Os10g20710.1:0.09882,(Z_mays_renamed_A0A1D6GNM9:0.04926,Z_mays_renamed_A0A1D6KRI8:0.0809)n99:0.14258)n98:0.19915)n95:0.1843,(Oryza_sativa_renamed_LOC_Os07g39920.1:0.19325,Z_mays_renamed_A0A1D6IIA5:0.12513)n100:0.486189)n94:0.054021)n93:0.06375)n91:0.13996)n80:0.11533)n79:0.10506,((((A_trichopoda_renamed_ERN04892:0.00479,A_trichopoda_renamed_ERN04898:0.27639)n104:0.08101,(A_trichopoda_renamed_ERN01842:0.09682,A_trichopoda_renamed_ERN20287:0.03745)n105:0.02176)n103:0.53797,((((B_vulgaris_renamed_KMT15536:0.41425,(A_thaliana_renamed_AT2G43800.1:0.58385,(A_thaliana_renamed_AT5G48360.1:0.32396,A_thaliana_renamed_AT3G07540.1:0.37054)n111:0.436059)n110:0.048451)n109:0.05729,(L_angustifolius_renamed_OIV93221:0.18091,(L_japonicus_renamed_Lj4g3v0509010.1:0.18385,M_truncatula_renamed_MTR_4087890:0.22284)n113:0.05387)n112:0.24459)n108:0.03737,((B_vulgaris_renamed_KMT10145:0.39989,((L_angustifolius_renamed_OIW04625:0.08883,(L_angustifolius_renamed_OIW16784:0.03784,L_angustifolius_renamed_OIW02328:0.06588)n118:0.03688)n117:0.07764,((L_japonicus_renamed_Lj1g3v2896050.1:0.19317,M_truncatula_renamed_MTR_7080920:0.20354)n120:0.10799,(M_truncatula_renamed_MTR_8027995:0.14016,L_japonicus_renamed_Lj3g3v2414040.1:0.11212)n121:0.02052)n119:0.00228)n116:0.09971)n115:0.05101,(A_thaliana_renamed_AT3G25500.1:0.03319,A_thaliana_renamed_AT3G25493.1:0.19631)n122:0.28922)n114:0.13669)n107:0.10232,((P_dactylifera_renamed_XP_008800921.1:0.29147,(P_dactylifera_renamed_XP_008788161.1:0.07144,P_dactylifera_renamed_XP_008807250.1:0.09159)n125:0.07525)n124:0.04892,((Oryza_sativa_renamed_LOC_Os09g34180.1:0.09523,(Z_mays_renamed_A0A1D6ET41:0.07671,Z_mays_renamed_A0A1D6I8R5:0.10259)n128:0.15447)n127:0.5546,(Oryza_sativa_renamed_LOC_Os01g67240.1:0.10517,(Z_mays_renamed_A0A1D6G763:0.04277,Z_mays_renamed_A0A1D6N4N1:0.03152)n130:0.07938)n129:0.274689)n126:0.030521)n123:0.04951)n106:0.10046)n102:0.11678,P_abies_renamed_MA_10431990g0020:0.390897)n101:0.043433)n78:0.12181)n63:0.050337)n28:0.0050337)n12:0.0005593)n11:0.10582,((Oryza_sativa_renamed_LOC_Os07g13500.1:0.00016,((P_patens_renamed_P318_4770V3.1:0,P_patens_renamed_P318_4770V3.2:0)n134:0.58829,(P_patens_renamed_P38_18820V3.2:0,P_patens_renamed_P38_18820V3.1:0)n135:0.094482)n133:0.010498)n132:0.67422,T_lepidozioides_scaffold-SKQD-2010060-Takakia_lepidozioides:0.43212)n131:0.140481)n10:0.015609)n5:0.06397,A_filiculoides_renamed_Azfi_s0030.g024409:0.93258)n4:0.09235)n2:0.251425)n0;
```
