## Supplementary material for "Transcriptional responses to arbuscular mycorrhizal symbiosis development are conserved in the early divergent *Marchantia paleacea*": OG0000559_tree.txt

```
(((S_muscicola_renamed_SM000130S27129:0.00014,(S_muscicola_renamed_SM000037S13597:0.0037,S_muscicola_renamed_SM000098S25148:0.00924)n3:0.00303)n2:0.06081,(((A_agrestis_renamed_Aagr.utg000049l.54.1:0.00947,M_flagellaris_scaffold-UCRN-2052177-Megaceros_tosanus:0.0316)n6:0.01244,(P_neesiana_scaffold-JHFI-2001299-Pellia_neesiana:0.12868,(((P_neesiana_scaffold-JHFI-2016600-Pellia_neesiana:0,P_neesiana_scaffold-JHFI-2016601-Pellia_neesiana:0)n10:0.003,(P_pinnata_scaffold-UUHD-2011556-Porella_pinnata:0.01676,(M_paleacea_Rhiz_final_MPA28995.2.p1:0.01449,M_polymorpha_renamed_Mapoly0042s0011.1:0.00014)n12:0.00898)n11:0.00323)n9:0.02188,(T_lepidozioides_scaffold-SKQD-2077629-Takakia_lepidozioides:0.00608,((P_patens_renamed_P324_5950V3.2:0,P_patens_renamed_P324_5950V3.1:0)n15:0.00379,(P_patens_renamed_P38_17660V3.2:0,P_patens_renamed_P38_17660V3.1:0)n16:0.01811)n14:0.02249)n13:0.00323)n8:0.000126)n7:1.4e-05)n5:0.00385,(((S_moellendorffii_renamed_EFJ25002:0,S_moellendorffii_renamed_EFJ15347:0)n19:0.05058,(A_trichopoda_renamed_ERN01667:0.01733,((P_dactylifera_renamed_XP_008776654.1:0,P_dactylifera_renamed_XP_008779136.1:0)n22:0.02381,(((A_thaliana_renamed_AT4G26720.1:0.04964,(A_thaliana_renamed_AT5G55260.2:0.00014,A_thaliana_renamed_AT5G55260.1:0.00014)n26:0.01224)n25:0.01615,((M_truncatula_renamed_MTR_5093990:0.00621,(L_angustifolius_renamed_OIW02895:0.00924,L_angustifolius_renamed_OIW04247:0.10857)n29:0.01351)n28:0.00497,L_japonicus_renamed_Lj2g3v3224220.1:0.00831)n27:0.00517)n24:0.01324,((Oryza_sativa_renamed_LOC_Os09g11230.1:0.00317,Z_mays_renamed_A0A1D6EK81:0.02119)n31:0.03292,B_vulgaris_renamed_KMT12838:0.03408)n30:0.0098)n23:0.00402)n21:0.01305)n20:0.01724)n18:0.01229,(A_filiculoides_renamed_Azfi_s0220.g058698:0.0672,C_braunii_renamed_GBG86489:0.07774)n32:0.00885)n17:0.01765)n4:0.01476)n1:0.041305,(((((S_moellendorffii_renamed_EFJ32273:0,S_moellendorffii_renamed_EFJ16562:0)n37:0.02357,((((C_braunii_renamed_GBG74549:0.07216,((S_muscicola_renamed_SM000061S19212:0,S_muscicola_renamed_SM000284S10673:0)n43:0.00015,S_muscicola_renamed_SM000145S00781:0.06859)n42:0.01629)n41:0.04247,((M_flagellaris_scaffold-UCRN-2008929-Megaceros_tosanus:0.00014,M_flagellaris_scaffold-UCRN-2008930-Megaceros_tosanus:0.00014)n45:0.00548,(A_agrestis_renamed_Aagr.utg000006l.999.3:0.00015,(A_agrestis_renamed_Aagr.utg000006l.999.2:0.00014,A_agrestis_renamed_Aagr.utg000006l.999.1:0.000126)n47:1.26e-05)n46:1.4e-06)n44:0.00549)n40:0.00665,((P_patens_renamed_P325_7000V3.1:0,P_patens_renamed_P325_7000V3.2:0)n49:0.02843,((P_patens_renamed_P316_19120V3.3:0,P_patens_renamed_P316_19120V3.2:0,P_patens_renamed_P316_19120V3.1:0,P_patens_renamed_P316_19120V3.4:0,P_patens_renamed_P316_19120V3.5:0)n51:0.00991,((P_patens_renamed_P325_7010V3.4:0,P_patens_renamed_P325_7010V3.2:0)n53:0.00014,((P_patens_renamed_P325_7010V3.1:0,P_patens_renamed_P325_7010V3.5:0)n55:0.00013,P_patens_renamed_P325_7010V3.3:0.00014)n54:0.0041)n52:0.00039)n50:0.029853)n48:0.003317)n39:0.00579,T_lepidozioides_scaffold-SKQD-2007510-Takakia_lepidozioides:0.02305)n38:0.01294)n36:0.01668,(A_filiculoides_renamed_Azfi_s0528.g075761:0.07589,A_filiculoides_renamed_Azfi_s0552.g076626:0.01909)n56:0.03784)n35:0.00684,(A_trichopoda_renamed_ERN04446:0.00443,((B_vulgaris_renamed_KMT14345:0.02573,((L_japonicus_renamed_Lj4g3v2603900.1:0.0048,((L_angustifolius_renamed_OIW20794:0.01478,(L_angustifolius_renamed_OIW17982:0.00289,L_angustifolius_renamed_OIW00598:0.00291)n64:0.00289)n63:0.00348,(M_truncatula_renamed_MTR_8085610:0.00015,M_truncatula_renamed_MTR_8085610:0.00726)n65:0.00815)n62:0.01231)n61:0.00694,(((A_thaliana_renamed_AT3G58500.1:0.003,(A_thaliana_renamed_AT2G42500.1:0.00015,A_thaliana_renamed_AT2G42500.2:0.00014)n69:0.01378)n68:0.0103,(L_japonicus_renamed_Lj1g3v4763900.1:0.0106,(M_truncatula_renamed_MTR_7107310:0.0166,(L_angustifolius_renamed_OIW11424:0.00762,(L_angustifolius_renamed_OIW05193:0.00398,L_angustifolius_renamed_OIV92256:0.01828)n73:0.00468)n72:0.00943)n71:0.00314)n70:0.01646)n67:0.01656,((((Oryza_sativa_renamed_LOC_Os03g07150.1:0.00567,(Z_mays_renamed_A0A1D6JPZ4:0.00556,Z_mays_renamed_A0A1D6PJC3:0.00567)n78:0.00869)n77:0.01721,(Oryza_sativa_renamed_LOC_Os10g27050.1:0.01972,Z_mays_renamed_A0A1D6KVM0:0.01999)n79:0.0228)n76:0.06388,((Oryza_sativa_renamed_LOC_Os03g59060.1:0,Oryza_sativa_renamed_LOC_Os03g59060.2:0)n81:0.00048,(Z_mays_renamed_B4G1M9:0.00302,Z_mays_renamed_B6T4R7:0.00014)n82:0.00565)n80:0.02184)n75:0.01977,Oryza_sativa_renamed_LOC_Os03g07150.2:0.091296)n74:0.010144)n66:0.010962)n60:0.001218)n59:0.00415,(P_dactylifera_renamed_XP_008798733.1:0.02048,((P_dactylifera_renamed_XP_008813485.1:0.00014,(P_dactylifera_renamed_XP_008813488.1:0.13928,(P_dactylifera_renamed_XP_026656172.1:0,P_dactylifera_renamed_XP_026656173.1:0)n87:0.00018)n86:0.02309)n85:0.02078,((((P_dactylifera_renamed_XP_008796690.1:0.00733,(P_dactylifera_renamed_XP_008796687.1:0,P_dactylifera_renamed_XP_008796689.1:0)n92:0.00206)n91:0.00021,P_dactylifera_renamed_XP_008796691.1:0.00014)n90:0.00018,(P_dactylifera_renamed_XP_026662936.1:0.00014,P_dactylifera_renamed_XP_026662937.1:0.00014)n93:0.03706)n89:0.0004,P_dactylifera_renamed_XP_008789091.1:0.0056)n88:0.00853)n84:0.00534)n83:0.00566)n58:0.00556)n57:0.04072)n34:0.07991,(P_pinnata_scaffold-UUHD-2142695-Porella_pinnata:0.24431,(((S_moellendorffii_renamed_EFJ22002:0.00014,S_moellendorffii_renamed_EFJ18262:0.00014)n97:0.0059,(((P_patens_renamed_P326_14290V3.1:0,P_patens_renamed_P326_14290V3.2:0)n100:0.00926,(P_patens_renamed_P34_29410V3.2:0,P_patens_renamed_P34_29410V3.1:0)n101:0.00614)n99:0.00888,((T_lepidozioides_scaffold-SKQD-2078572-Takakia_lepidozioides:0.00655,((M_polymorpha_renamed_Mapoly0056s0041.1:0.00302,M_paleacea_Rhiz_final_MPA13471.1.p1:0.00014)n105:0.00616,P_pinnata_scaffold-UUHD-2149152-Porella_pinnata:0.00615)n104:0.00286)n103:0.00315,P_neesiana_scaffold-JHFI-2112430-Pellia_neesiana:0.006)n102:0.00482)n98:0.02108)n96:0.00667,((((((B_vulgaris_renamed_KMT07210:0.01567,((A_thaliana_renamed_AT1G10430.2:0,A_thaliana_renamed_AT1G10430.1:0)n113:0.00304,(A_thaliana_renamed_AT1G69960.1:0.05091,(A_thaliana_renamed_AT1G59830.1:0.00014,A_thaliana_renamed_AT1G59830.2:0.03623)n115:0.01424)n114:0.01221)n112:0.02932)n111:0.01451,((((Oryza_sativa_renamed_LOC_Os02g12580.1:0.01445,Z_mays_renamed_A0A1D6H716:0.0149)n119:0.0117,(Oryza_sativa_renamed_LOC_Os06g37660.1:0.01649,Z_mays_renamed_A0A1D6LSM4:0.144882)n120:0.016098)n118:0.02653,((P_dactylifera_renamed_XP_008793272.1:0.01275,P_dactylifera_renamed_XP_008808922.1:0.01154)n122:0.00718,P_dactylifera_renamed_XP_008777210.1:0.005967)n121:0.000663)n117:0.01334,((L_angustifolius_renamed_OIW10520:0.00014,L_angustifolius_renamed_OIV94544:0.01239)n124:0.00996,((L_japonicus_renamed_Lj0g3v0138929.1:0.01418,(Z_mays_renamed_A0A1D6QQF8:0.51133,(M_truncatula_renamed_MTR_5037200:0.00015,M_truncatula_renamed_MTR_5037200:0.052353)n128:0.005817)n127:0.11302)n126:0.00938,(L_japonicus_renamed_Lj2g3v1364780.1:0.0094,M_truncatula_renamed_MTR_8062430:0.013545)n129:0.001505)n125:0.003312)n123:0.0003312)n116:3.68e-05)n110:0.0196,A_trichopoda_renamed_ERN04830:0.02476)n109:0.01327,(P_abies_renamed_MA_10430429g0010:0.10912,P_abies_renamed_MA_40614g0010:0.06069)n130:0.00899)n108:0.03189,A_filiculoides_renamed_Azfi_s0129.g048971:0.05351)n107:0.01013,(M_paleacea_Rhiz_final_MPA3804.1.p1:0.0687,(P_pinnata_scaffold-UUHD-2144246-Porella_pinnata:0.20784,P_pinnata_scaffold-UUHD-2011752-Porella_pinnata:0.047016)n132:0.005224)n131:0.031257)n106:0.003473)n95:0.032472)n94:0.003608)n33:0.38147)n0;
```
