## Supplementary material for "Transcriptional responses to arbuscular mycorrhizal symbiosis development are conserved in the early divergent *Marchantia paleacea*": OG0000560_tree.txt

```
((A_trichopoda_renamed_ERN19933:0.41004,(A_trichopoda_renamed_ERN09759:0.05136,A_trichopoda_renamed_ERN09746:0.03331)n2:0.20583)n1:0.170825,(((P_dactylifera_renamed_XP_008789181.1:0.06306,P_dactylifera_renamed_XP_008789145.1:0.0439)n5:0.32418,((((Z_mays_renamed_A0A1D6MKZ0:0.30979,Z_mays_renamed_A0A1D6ML99:0.23032)n9:0.04829,((Oryza_sativa_renamed_LOC_Os01g06890.1:0.0953,Oryza_sativa_renamed_LOC_Os01g06920.1:0.07931)n11:0.23709,(((Oryza_sativa_renamed_LOC_Os12g11370.1:0.10671,((Oryza_sativa_renamed_LOC_Os12g11500.1:0.01567,Oryza_sativa_renamed_LOC_Os12g11930.1:0.01543)n16:0.11193,(Oryza_sativa_renamed_LOC_Os12g10870.1:0.09682,Oryza_sativa_renamed_LOC_Os12g10930.1:0.10247)n17:0.01414)n15:0.01939)n14:0.10409,((Oryza_sativa_renamed_LOC_Os12g12130.1:0.08403,(Oryza_sativa_renamed_LOC_Os12g11510.1:0.04694,Oryza_sativa_renamed_LOC_Os12g11940.1:0.0259)n20:0.0631)n19:0.02775,((Oryza_sativa_renamed_LOC_Os12g11720.1:0.03524,Oryza_sativa_renamed_LOC_Os12g12120.1:0.0174)n22:0.07707,(Oryza_sativa_renamed_LOC_Os12g11860.1:0.07915,(Oryza_sativa_renamed_LOC_Os12g11680.1:0.02051,Oryza_sativa_renamed_LOC_Os12g12010.1:0.01513)n24:0.0865)n23:0.02787)n21:0.01956)n18:0.09421)n13:0.16173,((Oryza_sativa_renamed_LOC_Os01g06730.1:0.17914,Oryza_sativa_renamed_LOC_Os01g06760.1:0.11668)n26:0.13709,(Oryza_sativa_renamed_LOC_Os01g06720.1:0.23542,(Oryza_sativa_renamed_LOC_Os01g06520.1:0.23785,Oryza_sativa_renamed_LOC_Os01g07280.1:0.252144)n28:0.0252144)n27:0.00252144)n25:0.000252144)n12:2.52144e-05)n10:2.8016e-06)n8:0.05558,(Z_mays_renamed_A0A1D6MKZ8:0.10539,(Oryza_sativa_renamed_LOC_Os01g06670.1:0.24134,Oryza_sativa_renamed_LOC_Os04g28210.1:0.10566)n30:0.01174)n29:0.19409)n7:0.30761,((Oryza_sativa_renamed_LOC_Os01g04070.1:0.35042,((Z_mays_renamed_Q6J9V5:0.17849,Z_mays_renamed_A0A1D6J117:0.11578)n34:0.01977,(Z_mays_renamed_A0A1D6J116:0.10834,Z_mays_renamed_Q6J9V4:0.25449)n35:0.0208)n33:0.30034)n32:0.05951,(Z_mays_renamed_A0A1D6H6B2:0.43508,(Oryza_sativa_renamed_LOC_Os04g40440.1:0.50718,(Oryza_sativa_renamed_LOC_Os01g06836.1:0.38463,(Oryza_sativa_renamed_LOC_Os01g06790.1:0.39739,Oryza_sativa_renamed_LOC_Os01g06900.1:0.37656)n39:0.04045)n38:0.11409)n37:0.038817)n36:0.004313)n31:0.04248)n6:0.16724)n4:0.12519,((A_thaliana_renamed_AT2G15042.1:0.49241,(A_thaliana_renamed_AT1G45616.1:0.19456,A_thaliana_renamed_AT1G47890.1:0.23179)n42:0.16999)n41:0.26094,(((B_vulgaris_renamed_KMT12374:0.42222,B_vulgaris_renamed_KMS98886:0.5812)n45:0.06483,(L_angustifolius_renamed_OIW00852:0.19998,(M_truncatula_renamed_MTR_4019020:1.15249,((((L_japonicus_renamed_Lj0g3v0020169.1:0.03491,L_japonicus_renamed_Lj0g3v0020189.1:0.02996)n51:0.17706,((M_truncatula_renamed_MTR_4417270:0.1327,(((M_truncatula_renamed_MTR_4017310:0.10525,M_truncatula_renamed_MTR_4417260:0.06614)n56:0.01063,(M_truncatula_renamed_MTR_4017370:0.03644,M_truncatula_renamed_MTR_5046350:0.03939)n57:0.04713)n55:0.01607,M_truncatula_renamed_MTR_4017260:0.06337)n54:0.05888)n53:0.03732,(M_truncatula_renamed_MTR_4017600:0.11231,(M_truncatula_renamed_MTR_4017490:0.12273,(M_truncatula_renamed_MTR_4017280:0.08073,M_truncatula_renamed_MTR_4017350:0.07709)n60:0.02736)n59:0.03782)n58:0.03189)n52:0.07494)n50:0.13261,(M_truncatula_renamed_MTR_2078260:0.27806,(L_japonicus_renamed_Lj0g3v0114919.1:0.18057,L_japonicus_renamed_Lj0g3v0311769.1:0.17229)n62:0.103914)n61:0.011546)n49:0.12212,(L_japonicus_renamed_Lj1g3v2372340.1:0.30497,((((L_japonicus_renamed_Lj2g3v0636420.1:0.12598,((L_japonicus_renamed_Lj0g3v0339459.1:0.23841,(L_japonicus_renamed_Lj0g3v0013569.1:0.00016,L_japonicus_renamed_Lj0g3v0095839.1:0.00014)n70:0.04984)n69:0.07399,L_japonicus_renamed_Lj2g3v0636470.1:0.19237)n68:0.0274)n67:0.01832,L_japonicus_renamed_Lj2g3v0636320.1:0.18535)n66:0.14689,(M_truncatula_renamed_MTR_4017700:0.15962,(((M_truncatula_renamed_MTR_4017690:0.12921,(M_truncatula_renamed_MTR_4019010:0.14599,(M_truncatula_renamed_MTR_4017780:0.09698,(M_truncatula_renamed_MTR_4018910:0.1289,M_truncatula_renamed_MTR_4019030:0.09726)n77:0.01344)n76:0.01781)n75:0.05542)n74:0.02224,M_truncatula_renamed_MTR_4017710:0.16228)n73:0.03018,(M_truncatula_renamed_MTR_4013315:0.16568,(M_truncatula_renamed_MTR_4018940:0.15967,M_truncatula_renamed_MTR_4018920:0.23786)n79:0.02841)n78:0.02831)n72:0.02045)n71:0.05473)n65:0.04868,((M_truncatula_renamed_MTR_4017640:0.1464,(M_truncatula_renamed_MTR_4017720:0.05093,M_truncatula_renamed_MTR_4017730:0.06013)n82:0.0534)n81:0.06898,(L_japonicus_renamed_Lj0g3v0187619.1:0.0284,(L_japonicus_renamed_Lj0g3v0150389.1:0.00014,L_japonicus_renamed_Lj0g3v0336229.1:0.02202)n84:0.00567)n83:0.104319)n80:0.011591)n64:0.052785)n63:0.0052785)n48:0.00052785)n47:5.865e-05)n46:0.08477)n44:0.0908,(((((L_japonicus_renamed_Lj0g3v0077509.1:0.40284,(M_truncatula_renamed_MTR_5095120:0.20816,((M_truncatula_renamed_MTR_5080000:0.12037,M_truncatula_renamed_MTR_5079980:0.10639)n92:0.05483,(M_truncatula_renamed_MTR_5095420:0.27945,((((M_truncatula_renamed_MTR_4032320:0.14675,M_truncatula_renamed_MTR_5096340:0.0985)n97:0.02307,(M_truncatula_renamed_MTR_2078420:0.19597,M_truncatula_renamed_MTR_6065220:0.18)n98:0.01812)n96:0.01784,M_truncatula_renamed_MTR_6471240:0.1261)n95:0.05151,(M_truncatula_renamed_MTR_3027330:0.15602,((M_truncatula_renamed_MTR_2031660:0.02488,M_truncatula_renamed_MTR_2032560:0.02355)n101:0.14868,(M_truncatula_renamed_MTR_5096360:0.10233,M_truncatula_renamed_MTR_5096320:0.21723)n102:0.03963)n100:0.01758)n99:0.02048)n94:0.006372)n93:0.0006372)n91:6.372e-05)n90:7.08e-06)n89:0.0322,((M_truncatula_renamed_MTR_5094820:0.07226,M_truncatula_renamed_MTR_5094800:0.05141)n104:0.27983,(((L_japonicus_renamed_Lj2g3v3223970.1:0.13628,(L_japonicus_renamed_Lj2g3v3224130.1:0.10449,(L_japonicus_renamed_Lj0g3v0359279.1:0.00537,(L_japonicus_renamed_Lj2g3v3223920.1:0.00014,L_japonicus_renamed_Lj2g3v3223910.1:0.00014)n110:0.00014)n109:0.05639)n108:0.04386)n107:0.02452,L_japonicus_renamed_Lj2g3v3223950.1:0.10844)n106:0.07481,L_japonicus_renamed_Lj2g3v0932650.1:0.13223)n105:0.059175)n103:0.006575)n88:0.22265,(((L_japonicus_renamed_Lj2g3v3058600.1:0.20286,(L_japonicus_renamed_Lj2g3v2904850.1:0.15608,((L_japonicus_renamed_Lj0g3v0161109.1:0.08258,L_japonicus_renamed_Lj1g3v5020750.1:0.05829)n116:0.06573,(L_japonicus_renamed_Lj2g3v2904860.1:0.00014,L_japonicus_renamed_Lj2g3v2904870.1:0.00014)n117:0.15486)n115:0.01543)n114:0.01827)n113:0.01967,(L_japonicus_renamed_Lj2g3v2904830.1:0.15603,L_japonicus_renamed_Lj2g3v2904840.1:0.18962)n118:0.01331)n112:0.05608,((M_truncatula_renamed_MTR_5063760:0.01475,M_truncatula_renamed_MTR_5063740:0.03462)n120:0.36612,(((((M_truncatula_renamed_MTR_5087080:0.09325,M_truncatula_renamed_MTR_5086550:0.14585)n125:0.0155,(((M_truncatula_renamed_MTR_5087070:0.04523,(M_truncatula_renamed_MTR_5086810:0.03752,M_truncatula_renamed_MTR_5086945:0.01654)n129:0.01463)n128:0.02032,(M_truncatula_renamed_MTR_5086570:0.05576,(M_truncatula_renamed_MTR_5087320:0.03637,M_truncatula_renamed_MTR_5087090:0.04341)n131:0.01755)n130:0.01863)n127:0.02608,M_truncatula_renamed_MTR_4046920:0.09866)n126:0.01499)n124:0.00912,(M_truncatula_renamed_MTR_5086630:0.1081,M_truncatula_renamed_MTR_3045020:0.11675)n132:0.01545)n123:0.0513,(M_truncatula_renamed_MTR_4064760:0.14599,M_truncatula_renamed_MTR_5086530:0.12288)n133:0.02611)n122:0.01476,(M_truncatula_renamed_MTR_5086620:0.1318,M_truncatula_renamed_MTR_5086600:0.21321)n134:0.02517)n121:0.069255)n119:0.007695)n111:0.15287)n87:0.17125,B_vulgaris_renamed_KMS98562:0.71536)n86:0.1062,(B_vulgaris_renamed_KMS96392:0.5876,L_japonicus_renamed_Lj2g3v0636560.1:1.01213)n135:0.138843)n85:0.0138843)n43:0.0015427)n40:0.10508)n3:0.07366)n0;
```
