## Supplementary material for "Transcriptional responses to arbuscular mycorrhizal symbiosis development are conserved in the early divergent *Marchantia paleacea*": OG0000561_tree.txt

```
((((A_agrestis_renamed_Aagr.utg000009l.1.1:0.00014,(A_agrestis_renamed_Aagr.utg000009l.1.2:0.00015,A_agrestis_renamed_Aagr.utg000009l.1.3:0.00014)n4:0.01687)n3:0.1558,((M_flagellaris_scaffold-UCRN-2010559-Megaceros_tosanus:0,M_flagellaris_scaffold-UCRN-2010559-Megaceros_tosanus:0)n6:0.00014,(M_flagellaris_scaffold-UCRN-2010560-Megaceros_tosanus:0,M_flagellaris_scaffold-UCRN-2010560-Megaceros_tosanus:0)n7:0.00014)n5:0.10839)n2:0.10335,(((M_paleacea_Rhiz_final_MPA21596.1.p1:0,M_paleacea_Rhiz_final_MPA21596.2.p1:0)n10:0.00673,M_polymorpha_renamed_Mapoly0077s0063.1:0.00475)n9:0.0802,((P_neesiana_scaffold-JHFI-2016021-Pellia_neesiana:0,P_neesiana_scaffold-JHFI-2016021-Pellia_neesiana:0)n12:0.11068,P_pinnata_scaffold-UUHD-2004250-Porella_pinnata:0.20781)n11:0.04445)n8:0.12718)n1:0.02914,(((S_muscicola_renamed_SM000075S21990:0.00675,(S_muscicola_renamed_SM000025S08384:0.01,S_muscicola_renamed_SM000165S02204:0.02939)n16:0.00204)n15:0.18214,(C_braunii_renamed_GBG83601:0.00014,C_braunii_renamed_GBG83600:0.00014)n17:0.39402)n14:0.05545,((((S_moellendorffii_renamed_EFJ33212:0.00084,S_moellendorffii_renamed_EFJ04762:0.00259)n21:0.53287,((((A_trichopoda_renamed_ERN16030:0.26766,(B_vulgaris_renamed_KMT19508:0.30646,((L_angustifolius_renamed_OIW07824:0.3538,L_angustifolius_renamed_OIW06253:0.0043)n28:0.07062,((M_truncatula_renamed_MTR_1099110:0.0018,M_truncatula_renamed_MTR_1099110:0.01112)n30:0.09953,((L_japonicus_renamed_Lj5g3v1955080.1:0,L_japonicus_renamed_Lj5g3v1955080.3:0)n32:0.00015,L_japonicus_renamed_Lj5g3v1955080.2:0.00563)n31:0.09145)n29:0.03812)n27:0.08746)n26:0.08114)n25:0.1066,((P_dactylifera_renamed_XP_026658070.1:0.00016,(P_dactylifera_renamed_XP_017696884.1:0.00014,P_dactylifera_renamed_XP_017696883.1:0.00014)n35:0.00014)n34:0.15774,(Oryza_sativa_renamed_LOC_Os12g06670.1:0.05584,(Z_mays_renamed_A0A1D6QMI6:0.25385,(Z_mays_renamed_A0A1D6ITR1:0.0536,Z_mays_renamed_C4J3S4:0.03244)n38:0.07344)n37:0.00816)n36:0.05473)n33:0.03728)n24:0.02267,(((P_dactylifera_renamed_XP_026659348.1:0.00014,P_dactylifera_renamed_XP_026659347.1:0.00015)n41:0.04896,(P_dactylifera_renamed_XP_008785799.1:0.00014,P_dactylifera_renamed_XP_008785798.1:0.00015)n42:0.00011)n40:0.22434,((Oryza_sativa_renamed_LOC_Os04g59000.1:0.1566,Z_mays_renamed_B6SZ72:0.23333)n44:0.07519,(Z_mays_renamed_A0A1D6QJU8:0.23526,(Oryza_sativa_renamed_LOC_Os08g01270.1:0.00014,(Oryza_sativa_renamed_LOC_Os08g01270.3:0.02611,Oryza_sativa_renamed_LOC_Os08g01270.2:0.02125)n47:0.07589)n46:0.21899)n45:0.19014)n43:0.232173)n39:0.025797)n23:0.43548,(A_filiculoides_renamed_Azfi_s0261.g060759:0.03948,A_filiculoides_renamed_Azfi_s3590.g116336:0.00294)n48:0.42475)n22:0.10552)n20:0.05998,((S_moellendorffii_renamed_EFJ17801:0.00458,S_moellendorffii_renamed_EFJ16327:0.00016)n50:0.34774,(((A_filiculoides_renamed_Azfi_s0006.g010491:0.39277,A_filiculoides_renamed_Azfi_s0051.g031439:0.17993)n53:0.20731,(A_filiculoides_renamed_Azfi_s0001.g000849:0.09745,A_filiculoides_renamed_Azfi_s0038.g026235:0.23296)n54:0.1477)n52:0.0158,(P_abies_renamed_MA_32712g0010:0.49462,(((((P_dactylifera_renamed_XP_026661065.1:0.00014,(P_dactylifera_renamed_XP_026661061.1:0.00014,((P_dactylifera_renamed_XP_026661062.1:0.00014,P_dactylifera_renamed_XP_026661063.1:0.00014)n63:0.00015,(P_dactylifera_renamed_XP_026661060.1:0.00014,P_dactylifera_renamed_XP_026661064.1:0.00914)n64:0.00015)n62:0.00015)n61:0.00016)n60:0.17803,(Z_mays_renamed_A0A1D6IA57:0.08657,(Oryza_sativa_renamed_LOC_Os07g29330.2:0.00014,Oryza_sativa_renamed_LOC_Os07g29330.1:0.00014)n66:0.08172)n65:0.4143)n59:0.05107,(((P_dactylifera_renamed_XP_008781230.1:0.00014,P_dactylifera_renamed_XP_008781231.1:0.00012)n69:0.03517,(P_dactylifera_renamed_XP_026655964.1:0.02558,((P_dactylifera_renamed_XP_008811883.1:0.00014,P_dactylifera_renamed_XP_008811868.1:0.00014)n72:0.00014,(P_dactylifera_renamed_XP_008811862.1:0.00014,P_dactylifera_renamed_XP_008811875.1:0.00014)n73:0.00014)n71:0.00015)n70:0.06772)n68:0.03676,((Oryza_sativa_renamed_LOC_Os02g02780.1:0.09652,Z_mays_renamed_A0A1D6GYT9:0.09268)n75:0.27954,((Z_mays_renamed_A0A1D6EU89:0.01566,Z_mays_renamed_A0A1D6IBC7:0.01866)n77:0.02154,(Oryza_sativa_renamed_LOC_Os06g50920.1:0.54899,Oryza_sativa_renamed_LOC_Os09g37230.1:0.035055)n78:0.003895)n76:0.12045)n74:0.05784)n67:0.03835)n58:0.04203,A_trichopoda_renamed_ERM96281:0.14173)n57:0.03515,((((M_truncatula_renamed_MTR_5023150:0.00948,M_truncatula_renamed_MTR_5023150:0.00014)n82:0.03625,((L_japonicus_renamed_Lj2g3v1649160.1:0.00319,(L_japonicus_renamed_Lj2g3v1647790.1:0.00149,L_japonicus_renamed_Lj2g3v1659470.1:0.00014)n85:0.00015)n84:0.0461,(L_angustifolius_renamed_OIV94868:0.05506,L_angustifolius_renamed_OIV92668:0.02795)n86:0.03747)n83:0.01562)n81:0.14857,(B_vulgaris_renamed_KMT06919:0.45357,(A_thaliana_renamed_AT4G35780.1:0.07669,A_thaliana_renamed_AT2G17700.1:0.13752)n88:0.12856)n87:0.029)n80:0.07525,(B_vulgaris_renamed_KMT01324:0.17518,((A_thaliana_renamed_AT4G38470.1:0.00015,(A_thaliana_renamed_AT4G38470.3:0.00926,A_thaliana_renamed_AT4G38470.2:0.00461)n92:0.00042)n91:0.21699,(((L_angustifolius_renamed_OIV99009:0.2502,(M_truncatula_renamed_MTR_3114900:0.15458,((M_truncatula_renamed_MTR_3090800:1.2195,(M_truncatula_renamed_MTR_1026160:0.0046,(M_truncatula_renamed_MTR_1026160:0.00014,((M_truncatula_renamed_MTR_1026160:0.00014,(M_truncatula_renamed_MTR_1026160:0.00014,(M_truncatula_renamed_MTR_1026160:0.00014,M_truncatula_renamed_MTR_1026160:0.00014)n104:0.00016)n103:0.01062)n102:0.00014,M_truncatula_renamed_MTR_1026160:0.00014)n101:0.00014)n100:0.00212)n99:0.0302)n98:0.02071,M_truncatula_renamed_MTR_1026160:0.00647)n97:0.164601)n96:0.018289)n95:0.07115,(L_japonicus_renamed_Lj1g3v2264920.1:0.00014,(L_japonicus_renamed_Lj1g3v2264920.2:0,L_japonicus_renamed_Lj1g3v2264920.3:0)n106:0.00946)n105:0.13087)n94:0.34562,((L_angustifolius_renamed_OIW12747:0.06628,(L_angustifolius_renamed_OIW06799:0.09972,L_angustifolius_renamed_OIV91265:0.03467)n109:0.01174)n108:0.03567,(L_japonicus_renamed_Lj5g3v2258350.1:0.0732,(M_truncatula_renamed_MTR_1113960:0.00468,M_truncatula_renamed_MTR_1113960:0.00015)n111:0.07301)n110:0.02625)n107:0.102762)n93:0.011418)n90:0.032)n89:0.022068)n79:0.002452)n56:0.02094)n55:0.17542)n51:0.05071)n49:0.03372)n19:0.04817,(T_lepidozioides_scaffold-SKQD-2002287-Takakia_lepidozioides:0.1581,((P_patens_renamed_P31_19980V3.1:0,P_patens_renamed_P31_19980V3.2:0)n114:0.28721,(((P_patens_renamed_P314_3550V3.2:0,P_patens_renamed_P314_3550V3.1:0)n117:0.22711,(P_patens_renamed_P31_21050V3.4:0.01718,(P_patens_renamed_P31_21050V3.2:0.00014,(P_patens_renamed_P31_21050V3.3:0.00014,P_patens_renamed_P31_21050V3.1:0.00016)n120:0.00014)n119:0.00015)n118:0.19648)n116:0.20282,((P_patens_renamed_P318_5120V3.5:0.00014,((P_patens_renamed_P318_5120V3.1:0,P_patens_renamed_P318_5120V3.2:0,P_patens_renamed_P318_5120V3.3:0)n124:0.00016,P_patens_renamed_P318_5120V3.4:0.00014)n123:0.00016)n122:0.18106,((P_patens_renamed_P311_24230V3.2:0,P_patens_renamed_P311_24230V3.1:0)n126:0.06179,(P_patens_renamed_P37_1290V3.8:0.00182,((P_patens_renamed_P37_1290V3.5:0,P_patens_renamed_P37_1290V3.7:0,P_patens_renamed_P37_1290V3.6:0,P_patens_renamed_P37_1290V3.4:0,P_patens_renamed_P37_1290V3.1:0)n129:0.00014,(P_patens_renamed_P37_1290V3.3:0,P_patens_renamed_P37_1290V3.2:0)n130:0.00014)n128:0.00014)n127:0.05593)n125:0.11941)n121:0.040518)n115:0.0040518)n113:0.0004502)n112:0.02181)n18:0.02089)n13:0.02914)n0;
```
