## Supplementary material for "Transcriptional responses to arbuscular mycorrhizal symbiosis development are conserved in the early divergent *Marchantia paleacea*": OG0000562_tree.txt

```
((C_braunii_renamed_GBG70285:0.65301,(S_muscicola_renamed_SM000077S21609:0.00069,(S_muscicola_renamed_SM000055S18284:0.01797,S_muscicola_renamed_SM000040S14833:0.0308)n3:0.0039)n2:0.35734)n1:0.2324,(((((A_filiculoides_renamed_Azfi_s0009.g011945:0.63116,(A_filiculoides_renamed_Azfi_s0006.g010170:0.5018,A_filiculoides_renamed_Azfi_s0132.g049200:0.37657)n9:0.07682)n8:0.16636,(A_agrestis_renamed_Aagr.utg000024l.218.1:0.1332,(M_flagellaris_scaffold-UCRN-2049652-Megaceros_tosanus:0.07941,M_flagellaris_scaffold-UCRN-2046923-Megaceros_tosanus:0.059229)n11:0.006581)n10:0.03526)n7:0.08129,(((S_moellendorffii_renamed_EFJ23333:0.00016,S_moellendorffii_renamed_EFJ25309:0.00569)n14:0.29458,((P_abies_renamed_MA_470779g0010:0.04574,P_abies_renamed_MA_84286g0010:0.07173)n16:0.18961,(A_trichopoda_renamed_ERN01064:0.26475,((P_dactylifera_renamed_XP_008794928.1:0.14143,(B_vulgaris_renamed_KMT11832:0.20856,(L_angustifolius_renamed_OIV94635:0.07462,(L_japonicus_renamed_Lj4g3v1202280.2:0.08818,((M_truncatula_renamed_MTR_4099270:0.00014,M_truncatula_renamed_MTR_4099270:0.00014)n24:0.00346,(M_truncatula_renamed_MTR_4099270:0.01093,M_truncatula_renamed_MTR_4099270:0.00014)n25:0.0306)n23:0.05401)n22:0.0663)n21:0.14475)n20:0.07573)n19:0.03858,(Z_mays_renamed_K7TR83:0.0656,(Oryza_sativa_renamed_LOC_Os04g45950.1:0.00016,Oryza_sativa_renamed_LOC_Os04g45950.2:0.00014)n27:0.09035)n26:0.2041)n18:0.11129)n17:0.22614)n15:0.1419)n13:0.04993,((((M_paleacea_Rhiz_final_MPA22395.1.p1:0,M_paleacea_Rhiz_final_MPA22395.2.p1:0,M_paleacea_Rhiz_final_MPA22395.3.p1:0)n31:0.01209,M_polymorpha_renamed_Mapoly0015s0162.1:0.01111)n30:0.21562,(P_neesiana_scaffold-JHFI-2014224-Pellia_neesiana:0.14084,P_pinnata_scaffold-UUHD-2146581-Porella_pinnata:0.14911)n32:0.04061)n29:0.24313,((P_patens_renamed_P35_24930V3.1:0,P_patens_renamed_P35_24930V3.2:0)n34:0.10825,((P_patens_renamed_P36_3810V3.2:0,P_patens_renamed_P36_3810V3.1:0)n36:0.00015,P_patens_renamed_P36_3810V3.3:0.01234)n35:0.10223)n33:0.31972)n28:0.0409)n12:0.04622)n6:0.03417,((P_abies_renamed_MA_10433658g0010:0.20803,(P_abies_renamed_MA_10433658g0020:0.027,(P_abies_renamed_MA_10429855g0010:0.06311,P_abies_renamed_MA_78005g0010:0.08977)n40:0.02499)n39:0.02619)n38:0.18486,(A_trichopoda_renamed_ERM98942:0.3144,((((Oryza_sativa_renamed_LOC_Os12g06060.1:0.04657,(Oryza_sativa_renamed_LOC_Os11g05690.2:0.00014,(Oryza_sativa_renamed_LOC_Os11g05690.1:0.00318,Oryza_sativa_renamed_LOC_Os11g05690.3:0.01653)n47:0.01287)n46:0.05063)n45:0.04034,(Z_mays_renamed_A0A1D6ITD3:0.09629,Z_mays_renamed_A0A1D6QHX3:0.11379)n48:0.03234)n44:0.15407,(P_dactylifera_renamed_XP_008784057.1:0.1098,P_dactylifera_renamed_XP_008799668.1:0.06589)n49:0.04376)n43:0.06375,(((((L_japonicus_renamed_Lj5g3v2236540.1:0.00092,L_japonicus_renamed_Lj6g3v1692490.1:0.3502)n54:0.25267,L_angustifolius_renamed_OIW12956:0.09986)n53:0.06052,((L_angustifolius_renamed_OIW06989:0.06272,L_angustifolius_renamed_OIV90950:0.03986)n56:0.01112,(L_japonicus_renamed_Lj0g3v0106909.1:0.07371,M_truncatula_renamed_MTR_1111740:0.09606)n57:0.035892)n55:0.003988)n52:0.04942,((A_thaliana_renamed_AT3G10600.2:0.00015,A_thaliana_renamed_AT3G10600.1:0.00014)n59:0.10404,(A_thaliana_renamed_AT5G04770.2:0.0232,(A_thaliana_renamed_AT5G04770.1:0.00014,A_thaliana_renamed_AT5G04770.3:0.00015)n61:0.00014)n60:0.10149)n58:0.16182)n51:0.02682,B_vulgaris_renamed_KMS97924:0.21412)n50:0.05941)n42:0.14478)n41:0.15372)n37:0.11633)n5:0.17337,(A_filiculoides_renamed_Azfi_s0093.g043307:0.39196,(((((T_lepidozioides_scaffold-SKQD-2079861-Takakia_lepidozioides:0.22711,((P_patens_renamed_P323_19350V3.4:0,P_patens_renamed_P323_19350V3.8:0,P_patens_renamed_P323_19350V3.5:0,P_patens_renamed_P323_19350V3.7:0,P_patens_renamed_P323_19350V3.6:0,P_patens_renamed_P323_19350V3.2:0,P_patens_renamed_P323_19350V3.3:0,P_patens_renamed_P323_19350V3.1:0)n69:0.05135,(P_patens_renamed_P320_7420V3.2:0,P_patens_renamed_P320_7420V3.1:0)n70:0.17707)n68:0.21549)n67:0.11759,(A_agrestis_renamed_Aagr.utg000056l.41.1:0.34794,((M_paleacea_Rhiz_final_MPA8389.1.p1:0.02899,M_polymorpha_renamed_Mapoly0177s0001.1:0.04294)n73:0.20486,(P_neesiana_scaffold-JHFI-2112773-Pellia_neesiana:0.14025,P_pinnata_scaffold-UUHD-2018283-Porella_pinnata:0.10479)n74:0.0804)n72:0.15882)n71:0.04428)n66:0.06364,(S_moellendorffii_renamed_EFJ22712:0.00015,S_moellendorffii_renamed_EFJ11586:0.00428)n75:0.3154)n65:0.04093,((P_abies_renamed_MA_9363g0010:0.12074,(((P_abies_renamed_MA_453630g0010:0.06561,P_abies_renamed_MA_10433254g0020:0.15223)n80:0.00696,(P_abies_renamed_MA_107084g0010:0.0405,P_abies_renamed_MA_108090g0010:0.06203)n81:0.00656)n79:0.02194,P_abies_renamed_MA_10433254g0010:0.03915)n78:0.0782)n77:0.15319,((((A_thaliana_renamed_AT4G21120.1:0.00014,A_thaliana_renamed_AT4G21120.2:0.00015)n85:0.19749,(B_vulgaris_renamed_KMT03949:0.20718,B_vulgaris_renamed_KMT03947:0.32588)n86:0.05087)n84:0.01568,(((Z_mays_renamed_A0A1D6KX53:0.08681,(Oryza_sativa_renamed_LOC_Os03g43970.1:0.04772,Oryza_sativa_renamed_LOC_Os12g41890.1:0.18208)n90:0.07536)n89:0.13204,(P_dactylifera_renamed_XP_026659005.1:0.10136,P_dactylifera_renamed_XP_008794465.1:0.06954)n91:0.05256)n88:0.07475,(A_trichopoda_renamed_ERM99165:0.32401,A_trichopoda_renamed_ERM99164:0.136611)n92:0.015179)n87:0.04088)n83:0.03288,((((L_japonicus_renamed_Lj0g3v0347439.1:0.00014,L_japonicus_renamed_Lj0g3v0347439.2:0.00015)n96:0.10339,((L_angustifolius_renamed_OIW20839:0,L_angustifolius_renamed_OIW20838:0)n98:0.12284,(M_truncatula_renamed_MTR_8089320:0.03045,M_truncatula_renamed_MTR_8089340:0.05478)n99:0.10285)n97:0.0218)n95:0.02545,((M_truncatula_renamed_MTR_8089360:0.00014,M_truncatula_renamed_MTR_8089360:0.00016)n101:0.2251,L_angustifolius_renamed_OIW15143:0.114885)n100:0.012765)n94:0.11465,((L_japonicus_renamed_Lj0g3v0008099.1:0,L_japonicus_renamed_Lj1g3v2001820.1:0)n103:0.10178,M_truncatula_renamed_MTR_1030660:0.12507)n102:0.27729)n93:0.03081)n82:0.02539)n76:0.08978)n64:0.04817,(((M_paleacea_Rhiz_final_MPA8003.1.p1:0.01976,M_polymorpha_renamed_Mapoly0106s0007.1:0.03498)n106:0.33786,(M_flagellaris_scaffold-UCRN-2012219-Megaceros_tosanus:0.30854,A_agrestis_renamed_Aagr.utg000091l.63.1:0.21883)n107:0.12981)n105:0.16223,(((P_dactylifera_renamed_XP_008781696.1:0.12931,(Oryza_sativa_renamed_LOC_Os06g34830.1:0.07488,Z_mays_renamed_A0A096TLT9:0.08115)n111:0.26581)n110:0.08331,((((L_japonicus_renamed_Lj6g3v1392480.1:0,L_japonicus_renamed_Lj6g3v1414800.1:0)n115:0.10543,M_truncatula_renamed_MTR_2035430:0.088)n114:0.12382,B_vulgaris_renamed_KMT10091:0.25945)n113:0.02179,((((L_angustifolius_renamed_OIW08174:0,L_angustifolius_renamed_OIW08176:0)n119:0.09338,L_angustifolius_renamed_OIW06046:0.0877)n118:0.05228,(L_japonicus_renamed_Lj1g3v0362060.1:0.1135,(M_truncatula_renamed_MTR_8461380:0.04289,M_truncatula_renamed_MTR_6034535:0.11485)n121:0.0889)n120:0.04735)n117:0.10442,(A_thaliana_renamed_AT1G17120.1:0.19207,B_vulgaris_renamed_KMS98268:0.18461)n122:0.05079)n116:0.14418)n112:0.01602)n109:0.15531,(A_thaliana_renamed_AT2G34960.1:0.20449,((P_dactylifera_renamed_XP_026663850.1:0.1275,(Oryza_sativa_renamed_LOC_Os01g11160.1:0.07117,(Z_mays_renamed_A0A1D6MG65:0.00015,Z_mays_renamed_A0A1D6MG66:0.05623)n127:0.08803)n126:0.20058)n125:0.08533,A_trichopoda_renamed_ERN12038:0.19321)n124:0.024318)n123:0.002702)n108:0.191529)n104:0.021281)n63:0.017523)n62:0.0017523)n4:0.0001947)n0;
```
