## Supplementary material for "Transcriptional responses to arbuscular mycorrhizal symbiosis development are conserved in the early divergent *Marchantia paleacea*": OG0000563_tree.txt

```
((M_flagellaris_scaffold-UCRN-2011570-Megaceros_tosanus:0.01666,A_agrestis_renamed_Aagr.utg000045l.208.1:0.03336)n1:0.12076,((T_lepidozioides_scaffold-SKQD-2079796-Takakia_lepidozioides:0.04784,(S_moellendorffii_renamed_EFJ23150:0.00011,S_moellendorffii_renamed_EFJ05415:0.00782)n4:0.61532)n3:0.06092,(((S_moellendorffii_renamed_EFJ33454:0,S_moellendorffii_renamed_EFJ27206:0)n7:0.19155,P_abies_renamed_MA_10427534g0010:0.38327)n6:0.04913,((((P_patens_renamed_P318_14150V3.4:0,P_patens_renamed_P318_14150V3.1:0,P_patens_renamed_P318_14150V3.3:0,P_patens_renamed_P318_14150V3.2:0)n11:0.17026,((P_patens_renamed_P322_13600V3.1:0,P_patens_renamed_P322_13600V3.2:0)n13:0.10292,(P_patens_renamed_P319_15840V3.1:0,P_patens_renamed_P319_15840V3.2:0,P_patens_renamed_P319_15840V3.3:0,P_patens_renamed_P319_15840V3.4:0)n14:0.03057)n12:0.08302)n10:0.5061,(A_filiculoides_renamed_Azfi_s0054.g033706:0.91627,((S_moellendorffii_renamed_EFJ12120:0.00342,S_moellendorffii_renamed_EFJ29586:0.00015)n17:0.35031,((A_trichopoda_renamed_ERN05183:0.62969,(A_thaliana_renamed_AT2G41660.1:0.51498,(B_vulgaris_renamed_KMT15044:0.37642,(L_angustifolius_renamed_OIW06404:0.29015,(L_japonicus_renamed_Lj0g3v0294579.1:0.17514,M_truncatula_renamed_MTR_1053130:0.10628)n23:0.02954)n22:0.15884)n21:0.06993)n20:0.10087)n19:0.12751,(((A_trichopoda_renamed_ERM97333:0.39111,((P_dactylifera_renamed_XP_008796576.1:0.1153,((Oryza_sativa_renamed_LOC_Os08g37150.1:0.064,Z_mays_renamed_A0A1D6KLD1:0.20346)n30:0.1416,((Z_mays_renamed_A0A1D6ERJ5:0.28058,Z_mays_renamed_C0PED7:0.03459)n32:0.03418,Oryza_sativa_renamed_LOC_Os09g28880.1:0.0254)n31:0.05864)n29:0.29394)n28:0.13267,(B_vulgaris_renamed_KMT14996:0.4938,((L_japonicus_renamed_Lj1g3v1637540.1:0.02493,(L_angustifolius_renamed_OIV96353:0.02655,M_truncatula_renamed_MTR_3101300:0.05259)n36:0.03428)n35:0.1203,(A_thaliana_renamed_AT5G42680.1:0,A_thaliana_renamed_AT5G42680.2:0)n37:0.36382)n34:0.03303)n33:0.07944)n27:0.26984)n26:0.34359,(A_trichopoda_renamed_ERM94332:0.18428,(((B_vulgaris_renamed_KMT16987:0.18959,(A_thaliana_renamed_AT5G06990.1:0.30224,((L_angustifolius_renamed_OIW08124:0.09247,(L_angustifolius_renamed_OIV99070:0.0421,L_angustifolius_renamed_OIV89382:0.07379)n45:0.01943)n44:0.06905,(L_japonicus_renamed_Lj4g3v0014180.1:0.17841,(M_truncatula_renamed_MTR_8040690:0.04653,M_truncatula_renamed_MTR_8040680:0.06191)n47:0.10665)n46:0.06221)n43:0.22276)n42:0.08087)n41:0.10938,((Oryza_sativa_renamed_LOC_Os01g59200.1:0.06493,Z_mays_renamed_A0A1D6G9S4:0.1592)n49:0.33674,(P_dactylifera_renamed_XP_008778273.1:0.32341,P_dactylifera_renamed_XP_008794229.1:0.192699)n50:0.021411)n48:0.0708)n40:0.14651,((B_vulgaris_renamed_KMT08656:0.63716,((A_thaliana_renamed_AT4G39610.1:0.21812,A_thaliana_renamed_AT2G21990.1:0.16198)n54:0.10291,((L_angustifolius_renamed_OIW20016:0.17562,L_angustifolius_renamed_OIV98046:0.03323)n56:0.13799,(L_japonicus_renamed_Lj1g3v1218930.1:0.22074,M_truncatula_renamed_MTR_3094830:0.16373)n57:0.05486)n55:0.14175)n53:0.00015)n52:0.07476,(P_dactylifera_renamed_XP_008787269.1:0.28422,(Z_mays_renamed_C0HI90:0.25054,(Oryza_sativa_renamed_LOC_Os12g36070.1:1.68402,Oryza_sativa_renamed_LOC_Os04g54600.1:0.179541)n60:0.019949)n59:0.46963)n58:0.25014)n51:0.09593)n39:0.04431)n38:0.08682)n25:0.30015,((((((L_japonicus_renamed_Lj2g3v1182690.1:0.0695,(L_angustifolius_renamed_OIW02245:0.17794,M_truncatula_renamed_MTR_2054380:0.13554)n67:0.06021)n66:0.21164,(B_vulgaris_renamed_KMT08436:0.41489,(A_thaliana_renamed_AT3G25640.1:0.00014,A_thaliana_renamed_AT3G25640.2:0.00014)n69:0.47488)n68:0.05158)n65:0.0582,((A_thaliana_renamed_AT5G23100.1:0.37814,((L_angustifolius_renamed_OIW19700:0.07946,L_angustifolius_renamed_OIV99955:0.04505)n73:0.20581,((L_japonicus_renamed_Lj0g3v0152879.1:0.18579,M_truncatula_renamed_MTR_2055990:0.09296)n75:0.08486,(L_japonicus_renamed_Lj4g3v1774680.1:0.13525,(M_truncatula_renamed_MTR_1102920:1.18638,M_truncatula_renamed_MTR_4112370:0.117774)n77:0.013086)n76:0.027693)n74:0.003077)n72:0.03659)n71:0.06604,B_vulgaris_renamed_KMS97422:0.46791)n70:0.22592)n64:0.09342,((P_dactylifera_renamed_XP_017699966.1:0.33493,(P_dactylifera_renamed_XP_017700219.1:0.07268,P_dactylifera_renamed_XP_008801965.1:0.10769)n80:0.02838)n79:0.12718,(((Oryza_sativa_renamed_LOC_Os02g47980.1:0.11635,Z_mays_renamed_B6TX93:0.11964)n83:0.21863,(Oryza_sativa_renamed_LOC_Os06g30030.1:0.30444,Z_mays_renamed_A0A1D6P000:0.29501)n84:0.11835)n82:0.40184,((Z_mays_renamed_A0A1D6NHM6:0.02114,Z_mays_renamed_B6U2A5:0.06247)n86:0.09851,(((Z_mays_renamed_A0A1D6EM18:0.6064,Z_mays_renamed_A0A1D6MDL3:0.05288)n89:0.07598,Oryza_sativa_renamed_LOC_Os05g50160.1:0.08168)n88:0.04167,(Oryza_sativa_renamed_LOC_Os01g45510.1:0.04332,Z_mays_renamed_A0A1D6FKW9:0.64615)n90:0.03682)n87:0.04397)n85:0.23211)n81:0.02579)n78:0.13078)n63:0.21555,A_trichopoda_renamed_ERN11340:0.47913)n62:0.07985,(((P_neesiana_scaffold-JHFI-2018436-Pellia_neesiana:0.06377,(M_paleacea_Rhiz_final_MPA17589.1.p1:0.00988,M_polymorpha_renamed_Mapoly0007s0004.1:0.03536)n94:0.1724)n93:0.38538,(T_lepidozioides_scaffold-SKQD-2075975-Takakia_lepidozioides:0.13425,(T_lepidozioides_scaffold-SKQD-2005918-Takakia_lepidozioides:0.02732,T_lepidozioides_scaffold-SKQD-2005919-Takakia_lepidozioides:0.00014)n96:0.17871)n95:0.16301)n92:0.21197,(((P_dactylifera_renamed_XP_008779537.1:0.1814,(Oryza_sativa_renamed_LOC_Os05g20030.1:0.29998,Z_mays_renamed_A0A1D6GV21:0.20939)n100:0.4691)n99:0.53837,(A_thaliana_renamed_AT2G37880.1:0.31428,(B_vulgaris_renamed_KMT11133:0.46035,(L_japonicus_renamed_Lj1g3v3443710.1:0.15238,(L_angustifolius_renamed_OIW07503:0.18431,M_truncatula_renamed_MTR_7064810:0.184)n104:0.07643)n103:0.24153)n102:0.06026)n101:0.34237)n98:0.21374,(((A_trichopoda_renamed_ERN11425:0.30595,((P_dactylifera_renamed_XP_008796350.1:0.03636,P_dactylifera_renamed_XP_008799147.1:0.05326)n109:0.21767,(A_thaliana_renamed_AT1G76610.1:0.24076,(A_thaliana_renamed_AT1G21050.2:0.00014,A_thaliana_renamed_AT1G21050.1:0.00014)n111:0.15905)n110:0.24234)n108:0.10891)n107:0.08677,(A_trichopoda_renamed_ERN14753:0.74107,(((A_thaliana_renamed_AT2G22460.1:0.45115,A_thaliana_renamed_AT5G65340.1:0.4742)n115:0.12584,((L_japonicus_renamed_Lj4g3v2731620.1:0.16845,M_truncatula_renamed_MTR_8089865:0.19639)n117:0.05543,(L_japonicus_renamed_Lj0g3v0219709.1:0.29668,M_truncatula_renamed_MTR_3086740:0.13539)n118:0.10234)n116:0.10485)n114:0.08033,B_vulgaris_renamed_KMT08602:0.31845)n113:0.25664)n112:0.32154)n106:0.06419,(P_abies_renamed_MA_33507g0010:0.73794,(P_abies_renamed_MA_106058g0010:0.21732,(P_abies_renamed_MA_488729g0010:0.00623,(P_abies_renamed_MA_61799g0010:0.29802,(P_abies_renamed_MA_184586g0010:0.00014,P_abies_renamed_MA_9555832g0010:0.00515)n123:0.01736)n122:0.04025)n121:0.23981)n120:0.038619)n119:0.004291)n105:0.126981)n97:0.014109)n91:0.06228)n61:0.006228)n24:0.0006228)n18:6.92e-05)n16:0.16037)n15:0.12454)n9:0.042,((((M_paleacea_Rhiz_final_MPA25836.1.p1:0,M_paleacea_Rhiz_final_MPA25837.1.p1:0)n127:0.00015,M_polymorpha_renamed_Mapoly0026s0009.1:0.00419)n126:0.1042,(P_neesiana_scaffold-JHFI-2015711-Pellia_neesiana:0.0716,P_pinnata_scaffold-UUHD-2018771-Porella_pinnata:0.11005)n128:0.05618)n125:0.25836,(A_filiculoides_renamed_Azfi_s0030.g024424:0.27811,(P_abies_renamed_MA_10436229g0010:0.08332,P_abies_renamed_MA_10425856g0010:0.375255)n130:0.041695)n129:0.054414)n124:0.006046)n8:0.09649)n5:0.1133)n2:0.12076)n0;
```
