## Supplementary material for "Transcriptional responses to arbuscular mycorrhizal symbiosis development are conserved in the early divergent *Marchantia paleacea*": OG0000564_tree.txt

```
((((S_muscicola_renamed_SM000964S24840:0.00015,(S_muscicola_renamed_SM000116S24214:0.02146,S_muscicola_renamed_SM000251S08807:0.01)n4:0.09298)n3:0.65545,C_braunii_renamed_GBG82166:0.3746)n2:0.18201,(((T_lepidozioides_scaffold-SKQD-2076531-Takakia_lepidozioides:0.08986,(((P_patens_renamed_P34_17230V3.2:0,P_patens_renamed_P34_17230V3.1:0)n10:0.00014,(P_patens_renamed_P34_17230V3.4:0,P_patens_renamed_P34_17230V3.3:0)n11:0.00286)n9:0.06292,((P_patens_renamed_P326_6730V3.1:0,P_patens_renamed_P326_6730V3.2:0,P_patens_renamed_P326_6730V3.3:0)n13:0.00014,P_patens_renamed_P326_6730V3.4:0.00016)n12:0.02164)n8:0.20673)n7:0.0922,((((P_abies_renamed_MA_162617g0010:0.09195,P_abies_renamed_MA_267974g0010:0.05407)n17:0.25085,((A_filiculoides_renamed_Azfi_s0087.g042383:0,A_filiculoides_renamed_Azfi_s3749.g116750:0)n19:0.19149,A_filiculoides_renamed_Azfi_s0129.g048880:0.13589)n18:0.29082)n16:0.07764,((((S_moellendorffii_renamed_EFJ32908:0.01688,S_moellendorffii_renamed_EFJ15772:0.00016)n23:0.82406,(A_filiculoides_renamed_Azfi_s0065.g035818:0.66706,A_filiculoides_renamed_Azfi_s0160.g054011:1.07362)n24:0.0843)n22:0.17918,((A_trichopoda_renamed_ERN09692:0.46383,(((((Oryza_sativa_renamed_LOC_Os05g37730.1:0.15056,(Z_mays_renamed_A0A1D6FP50:0.19923,Z_mays_renamed_B7ZY89:0.03271)n32:0.12151)n31:0.02482,(Oryza_sativa_renamed_LOC_Os01g63460.1:0.16874,(Z_mays_renamed_B4FCR2:0.08924,Z_mays_renamed_K7V3D6:0.15253)n34:0.17851)n33:0.13196)n30:0.3394,(Oryza_sativa_renamed_LOC_Os01g04930.1:0.15595,(Z_mays_renamed_C0P353:0.14073,(Z_mays_renamed_B4FA48:0.01824,Z_mays_renamed_A0A1D6EGH9:0.83366)n37:0.05441)n36:0.12079)n35:0.4211)n29:0.11085,((P_dactylifera_renamed_XP_008775058.1:0.00014,P_dactylifera_renamed_XP_008775057.1:0.00015)n39:0.11868,(P_dactylifera_renamed_XP_008785421.1:0.02228,(P_dactylifera_renamed_XP_008785419.1:0,P_dactylifera_renamed_XP_008785420.1:0)n41:0.00014)n40:0.06437)n38:0.15262)n28:0.1593,((((L_angustifolius_renamed_OIV97220:0.19511,(L_japonicus_renamed_Lj6g3v0607190.1:0.13192,M_truncatula_renamed_MTR_3462790:0.11778)n46:0.04246)n45:0.02678,(((L_japonicus_renamed_Lj0g3v0212129.1:0,L_japonicus_renamed_Lj0g3v0212129.2:0)n49:0.09832,M_truncatula_renamed_MTR_5069710:0.15798)n48:0.02957,(L_angustifolius_renamed_OIW04353:0.09488,L_angustifolius_renamed_OIW02568:0.0724)n50:0.064557)n47:0.007173)n44:0.14806,(B_vulgaris_renamed_KMT05116:0.23363,A_thaliana_renamed_AT5G58900.1:0.48216)n51:0.05417)n43:0.04369,(B_vulgaris_renamed_KMT18260:0.44523,(((A_thaliana_renamed_AT2G38090.1:0.18333,A_thaliana_renamed_AT5G01200.1:0.6107)n55:0.21024,((L_angustifolius_renamed_OIW07534:0.14727,L_angustifolius_renamed_OIV98596:0.05217)n57:0.07714,(L_japonicus_renamed_Lj1g3v2300730.1:0.06783,M_truncatula_renamed_MTR_7067080:0.15379)n58:0.03276)n56:0.0996)n54:0.12223,(((A_thaliana_renamed_AT3G11280.1:0,A_thaliana_renamed_AT3G11280.2:0)n61:0.10612,(A_thaliana_renamed_AT5G05790.2:0,A_thaliana_renamed_AT5G05790.1:0)n62:0.20673)n60:0.48615,((L_angustifolius_renamed_OIW14207:0.17171,(L_angustifolius_renamed_OIW16175:0.11007,L_angustifolius_renamed_OIW04088:0.05019)n65:0.05672)n64:0.0231,((L_japonicus_renamed_Lj1g3v4139540.1:0.11071,L_japonicus_renamed_Lj1g3v4139540.2:0.33106)n67:0.01585,M_truncatula_renamed_MTR_5081860:0.13745)n66:0.04436)n63:0.20988)n59:0.091071)n53:0.010119)n52:0.14966)n42:0.18065)n27:0.25357)n26:0.18734,((P_abies_renamed_MA_10435988g0010:0.61614,P_abies_renamed_MA_41803g0010:0.11124)n69:0.31616,P_abies_renamed_MA_908g0010:0.359847)n68:0.039983)n25:0.10235)n21:0.10408,((((B_vulgaris_renamed_KMS97920:0.53218,(A_thaliana_renamed_AT5G04760.1:0.26036,(((L_angustifolius_renamed_OIV90951:0.10331,(L_angustifolius_renamed_OIW12957:0.1027,L_angustifolius_renamed_OIW06990:0.08388)n78:0.00715)n77:0.11031,(M_truncatula_renamed_MTR_8051670:0.23467,M_truncatula_renamed_MTR_1111830:0.00022)n79:0.12865)n76:0.0489,L_japonicus_renamed_Lj5g3v2237580.1:0.14934)n75:0.20261)n74:0.06492)n73:0.23092,(((Oryza_sativa_renamed_LOC_Os01g64360.1:0.22,(Z_mays_renamed_A0A1D6N6K1:0.19515,Z_mays_renamed_K7VAU0:0.08179)n83:0.22406)n82:0.111,(Z_mays_renamed_A0A1D6M531:0.20032,(Oryza_sativa_renamed_LOC_Os05g37060.1:0.04425,(Oryza_sativa_renamed_LOC_Os05g37050.1:0.05916,Oryza_sativa_renamed_LOC_Os05g37040.1:0.7647)n86:0.06647)n85:0.155601)n84:0.017289)n81:0.14048,(P_dactylifera_renamed_XP_026660381.1:0.6386,(P_dactylifera_renamed_XP_008808839.1:0.21263,((P_dactylifera_renamed_XP_008794196.1:0,P_dactylifera_renamed_XP_008806105.1:0)n90:0.0072,P_dactylifera_renamed_XP_008806104.1:0.00654)n89:0.16639)n88:0.228258)n87:0.025362)n80:0.32075)n72:0.15503,(B_vulgaris_renamed_KMT18513:1.11858,A_thaliana_renamed_AT5G23650.1:0.802944)n91:0.089216)n71:0.12319,((A_filiculoides_renamed_Azfi_s0035.g025525:0.78004,((((B_vulgaris_renamed_KMT14920:0.29053,A_thaliana_renamed_AT1G49010.1:0.48401)n97:0.04384,(M_truncatula_renamed_MTR_4111975:0.08232,(L_angustifolius_renamed_OIW19715:0.06809,(L_japonicus_renamed_Lj0g3v0089699.1:0.02226,L_japonicus_renamed_Lj4g3v1787120.1:0.00015)n100:0.06094)n99:0.07033)n98:0.162)n96:0.14501,(P_dactylifera_renamed_XP_008777770.1:0.28829,((Z_mays_renamed_A0A060D635:0.04083,Z_mays_renamed_K7VNL8:0.03488)n103:0.10173,(Oryza_sativa_renamed_LOC_Os04g27410.1:0.7112,Oryza_sativa_renamed_LOC_Os01g34060.1:0.051435)n104:0.005715)n102:0.15577)n101:0.05578)n95:0.02912,(((P_dactylifera_renamed_XP_008802864.1:0,P_dactylifera_renamed_XP_008802869.1:0,P_dactylifera_renamed_XP_008802876.1:0,P_dactylifera_renamed_XP_008802884.1:0,P_dactylifera_renamed_XP_008802892.1:0,P_dactylifera_renamed_XP_008802900.1:0,P_dactylifera_renamed_XP_008802908.1:0,P_dactylifera_renamed_XP_008802917.1:0)n107:0.11485,(B_vulgaris_renamed_KMT20544:0.1637,((A_thaliana_renamed_AT5G08520.1:0.33924,((M_truncatula_renamed_MTR_8063600:0.13129,M_truncatula_renamed_MTR_8063870:0.27537)n112:0.09883,M_truncatula_renamed_MTR_1033620:0.168354)n111:0.018706)n110:0.02109,(((L_japonicus_renamed_Lj0g3v0221649.1:0.00015,L_japonicus_renamed_Lj0g3v0221649.2:0.00014)n115:0.0578,(L_angustifolius_renamed_OIV93913:0.12056,(L_angustifolius_renamed_OIW19270:0.52489,L_angustifolius_renamed_OIV93736:0.00014)n117:0.07983)n116:0.08478)n114:0.02116,((L_angustifolius_renamed_OIW17342:0.11879,L_angustifolius_renamed_OIW04845:0.03)n119:0.06477,L_japonicus_renamed_Lj2g3v1890900.1:0.407808)n118:0.045312)n113:0.023175)n109:0.02909)n108:0.06793)n106:0.10698,(Oryza_sativa_renamed_LOC_Os04g58020.1:0.09445,Z_mays_renamed_B7ZZR7:0.05074)n120:0.20467)n105:0.135027)n94:0.015003)n93:0.0562,A_trichopoda_renamed_ERN00693:0.48952)n92:0.077319)n70:0.008591)n20:0.06675)n15:0.07344,(M_polymorpha_renamed_Mapoly0026s0070.1:0.1681,((S_moellendorffii_renamed_EFJ09209:0.02584,S_moellendorffii_renamed_EFJ07166:0.04026)n123:0.53968,P_pinnata_scaffold-UUHD-2148623-Porella_pinnata:0.12332)n122:0.0669)n121:0.15399)n14:0.01711)n6:0.03051,((M_paleacea_Rhiz_final_MPA15246.1.p1:0.00302,M_polymorpha_renamed_Mapoly0143s0011.1:0.0116)n125:0.14304,(P_pinnata_scaffold-UUHD-2149331-Porella_pinnata:0.15569,P_neesiana_scaffold-JHFI-2018513-Pellia_neesiana:0.21294)n126:0.03904)n124:0.258381)n5:0.028709)n1:0.019715,(M_flagellaris_scaffold-UCRN-2052365-Megaceros_tosanus:0.12354,A_agrestis_renamed_Aagr.utg000003l.224.1:0.10432)n127:0.39081)n0;
```
