## Supplementary material for "Transcriptional responses to arbuscular mycorrhizal symbiosis development are conserved in the early divergent *Marchantia paleacea*": OG0000565_tree.txt

```
(((Z_mays_renamed_A0A1D6KN01:0.17833,(Oryza_sativa_renamed_LOC_Os05g18860.1:0.08661,Oryza_sativa_renamed_LOC_Os05g18940.1:0.10422)n3:0.0903)n2:0.18696,(Oryza_sativa_renamed_LOC_Os01g14540.1:0.25054,(Z_mays_renamed_A0A1D6MEP2:0.1104,Z_mays_renamed_K7UVP1:0.06955)n5:0.31735)n4:0.16976)n1:0.26339,((((((P_patens_renamed_P33_13600V3.1:0,P_patens_renamed_P33_13600V3.2:0)n11:0.79564,(P_patens_renamed_P34_22920V3.2:0,P_patens_renamed_P34_22920V3.1:0)n12:0.53993)n10:0.0593,C_braunii_renamed_GBG72968:0.85203)n9:0.20788,(((A_trichopoda_renamed_ERN19733:0.43787,B_vulgaris_renamed_KMT12771:0.26455)n15:0.18247,(M_truncatula_renamed_MTR_3053010:0.8789,((L_angustifolius_renamed_OIW16361:0.12764,L_angustifolius_renamed_OIW04238:0.10376)n18:0.34426,((M_truncatula_renamed_MTR_8442580:0.34909,M_truncatula_renamed_MTR_8442670:0.06173)n20:0.26234,(((M_truncatula_renamed_MTR_7074340:0,M_truncatula_renamed_MTR_7074350:0)n23:0.00453,M_truncatula_renamed_MTR_7074360:0.00014)n22:0.2192,(M_truncatula_renamed_MTR_5063040:0.1432,((M_truncatula_renamed_MTR_5093340:0.0087,M_truncatula_renamed_MTR_5093370:0.00014)n26:0.31025,M_truncatula_renamed_MTR_7025060:0.14954)n25:0.0295)n24:0.06574)n21:0.02463)n19:0.19796)n17:0.193131)n16:0.021459)n14:0.18804,A_thaliana_renamed_AT1G50650.1:0.64504)n13:0.36609)n8:0.11542,((((P_abies_renamed_MA_690476g0010:0.18149,P_abies_renamed_MA_815326g0010:0.05267)n30:0.46838,((A_trichopoda_renamed_ERN20484:0.22721,(A_thaliana_renamed_AT1G53130.1:0.471,((L_japonicus_renamed_Lj0g3v0134809.1:0.05571,M_truncatula_renamed_MTR_2085370:0.10964)n35:0.16078,(M_truncatula_renamed_MTR_2085360:0.13046,(L_japonicus_renamed_Lj0g3v0134769.1:0.00014,L_japonicus_renamed_Lj0g3v0134779.1:0.00467)n37:0.11052)n36:0.23856)n34:0.14894)n33:0.22064)n32:0.05942,(P_dactylifera_renamed_XP_008795209.1:0.07118,P_dactylifera_renamed_XP_008794174.2:0.12726)n38:0.17966)n31:0.40784)n29:0.20166,(P_abies_renamed_MA_29024g0010:0.5111,((((A_thaliana_renamed_AT1G50720.1:0.2747,(A_thaliana_renamed_AT5G55110.1:0.19788,A_thaliana_renamed_AT4G26880.1:0.16669)n44:0.22057)n43:0.10397,((B_vulgaris_renamed_KMS96240:0.18578,B_vulgaris_renamed_KMS96241:0.11478)n46:0.32564,(L_angustifolius_renamed_OIW19205:0.15132,((L_japonicus_renamed_Lj0g3v0124769.1:0.06398,L_japonicus_renamed_Lj6g3v0855550.1:0.02053)n49:0.21931,(M_truncatula_renamed_MTR_3053240:0.04118,M_truncatula_renamed_MTR_4044463:0.04147)n50:0.11546)n48:0.05238)n47:0.1457)n45:0.1792)n42:0.26961,(A_trichopoda_renamed_ERN09139:0.4341,(P_dactylifera_renamed_XP_008782304.1:0.08607,P_dactylifera_renamed_XP_008777897.1:0.05512)n52:0.55672)n51:0.08339)n41:0.10747,((L_japonicus_renamed_Lj6g3v1822190.1:0.13309,(L_angustifolius_renamed_OIW18433:0.2044,(M_truncatula_renamed_MTR_2100600:0.06485,(M_truncatula_renamed_MTR_2024030:0.05263,(M_truncatula_renamed_MTR_2024010:0.05108,M_truncatula_renamed_MTR_2024050:0.00016)n58:0.0225)n57:0.02652)n56:0.07994)n55:0.04101)n54:0.22293,(A_thaliana_renamed_AT1G11925.1:0.53788,(B_vulgaris_renamed_KMT04122:0.36511,((P_dactylifera_renamed_XP_008776914.1:0.07707,(P_dactylifera_renamed_XP_008782254.1:0.00468,P_dactylifera_renamed_XP_008782279.1:0.00485)n63:0.05306)n62:0.12061,(P_dactylifera_renamed_XP_008780025.2:0.1886,(P_dactylifera_renamed_XP_017700117.1:0.00014,P_dactylifera_renamed_XP_008782267.1:0.00014)n65:0.17559)n64:0.01177)n61:0.16215)n60:0.04936)n59:0.06753)n53:0.22679)n40:0.04002)n39:0.06024)n28:0.09433,((((P_patens_renamed_P33_13630V3.1:0.00014,P_patens_renamed_P33_13630V3.2:0.00014)n69:0.63839,(C_braunii_renamed_GBG70433:0.63619,((M_flagellaris_scaffold-UCRN-2049572-Megaceros_tosanus:0.54052,A_agrestis_renamed_Aagr.utg000028l.55.1:0.56307)n72:0.20333,(A_agrestis_renamed_Aagr.utg000063l.283.1:0.97666,((M_flagellaris_scaffold-UCRN-2011450-Megaceros_tosanus:0.12501,(M_flagellaris_scaffold-UCRN-2011448-Megaceros_tosanus:0.00014,M_flagellaris_scaffold-UCRN-2011449-Megaceros_tosanus:0.04074)n76:0.15869)n75:0.37378,(M_flagellaris_scaffold-UCRN-2006762-Megaceros_tosanus:0.41519,M_flagellaris_scaffold-UCRN-2007703-Megaceros_tosanus:0.30817)n77:0.343989)n74:0.038221)n73:0.081153)n71:0.009017)n70:0.30079)n68:0.12827,(P_patens_renamed_P317_1050V3.1:0.8589,((((M_polymorpha_renamed_Mapoly0117s0044.1:0.04678,(((M_polymorpha_renamed_Mapoly0117s0038.1:0.01906,M_polymorpha_renamed_Mapoly0117s0039.1:0.0223)n85:0.02015,(M_polymorpha_renamed_Mapoly0117s0037.1:0.00999,M_polymorpha_renamed_Mapoly0117s0036.1:0.00015)n86:0.00014)n84:0.01548,M_polymorpha_renamed_Mapoly0117s0041.1:0.01007)n83:0.00016)n82:0.01958,(M_polymorpha_renamed_Mapoly0117s0042.1:0.07294,(M_polymorpha_renamed_Mapoly0117s0043.1:0.0243,M_polymorpha_renamed_Mapoly0117s0040.1:0.02095)n88:0.25309)n87:0.04071)n81:0.39563,(((M_paleacea_Rhiz_final_MPA22884.1.p2:0.13954,M_polymorpha_renamed_Mapoly0139s0014.1:0.0858)n91:0.46599,(M_polymorpha_renamed_Mapoly0048s0087.1:0.17625,(M_paleacea_Rhiz_final_MPA20043.1.p1:0.34902,(M_paleacea_Rhiz_final_MPA22931.1.p1:0,M_paleacea_Rhiz_final_MPA22931.2.p1:0)n94:0.105516)n93:0.011724)n92:0.43761)n90:0.21897,(M_paleacea_Rhiz_final_MPA14373.1.p1:0.11781,(M_polymorpha_renamed_Mapoly0048s0086.1:0.00015,M_polymorpha_renamed_Mapoly0048s0085.1:0.075528)n96:0.008392)n95:0.03687)n89:0.19241)n80:0.11613,(((A_agrestis_renamed_Aagr.utg000010l.81.1:1.145,(M_polymorpha_renamed_Mapoly0006s0229.1:0.32882,P_pinnata_scaffold-UUHD-2018351-Porella_pinnata:0.4978)n100:0.29793)n99:0.17986,(A_filiculoides_renamed_Azfi_s0046.g030150:0.77357,A_filiculoides_renamed_Azfi_s0745.g084813:0.67094)n101:0.07475)n98:0.12922,(M_paleacea_Rhiz_final_MPA28070.1.p1:0,M_paleacea_Rhiz_final_MPA28070.2.p1:0)n102:0.289548)n97:0.032172)n79:0.218799)n78:0.024311)n67:0.07239,A_agrestis_renamed_Aagr.utg000111l.74.1:0.733482)n66:0.081498)n27:0.08578)n7:0.09143,(((((A_agrestis_renamed_Aagr.utg000077l.212.1:0.08862,(M_flagellaris_scaffold-UCRN-2049136-Megaceros_tosanus:0.09733,M_flagellaris_scaffold-UCRN-2051684-Megaceros_tosanus:0.16917)n108:0.15765)n107:0.60758,((P_abies_renamed_MA_3703g0010:0.34962,(P_abies_renamed_MA_10367g0010:0.44244,P_abies_renamed_MA_122661g0010:0.46879)n111:0.06165)n110:0.03606,((M_paleacea_Rhiz_final_MPA26636.1.p1:0.04664,M_polymorpha_renamed_Mapoly0140s0018.1:0.10992)n113:0.57983,((S_moellendorffii_renamed_EFJ34274:0,S_moellendorffii_renamed_EFJ31325:0)n115:0.55607,(S_moellendorffii_renamed_EFJ12622:0.03171,S_moellendorffii_renamed_EFJ10170:0.00014)n116:0.34577)n114:0.13935)n112:0.2015)n109:0.26174)n106:0.12795,(A_agrestis_renamed_Aagr.utg000012l.553.1:0.75364,((S_moellendorffii_renamed_EFJ38155:0.44769,(S_muscicola_renamed_SM000185S04025:0.00015,(S_muscicola_renamed_SM000351S13214:0.00881,S_muscicola_renamed_SM000245S08166:0.00437)n121:0.00433)n120:0.62587)n119:0.08879,((S_moellendorffii_renamed_EFJ27931:0,S_moellendorffii_renamed_EFJ36734:0)n123:0.49577,(S_muscicola_renamed_SM000061S19254:0.00053,(S_muscicola_renamed_SM000003S11191:0.01244,S_muscicola_renamed_SM000036S13250:0.02982)n125:0.03564)n124:0.901701)n122:0.100189)n118:0.028836)n117:0.003204)n105:0.05253,((((M_polymorpha_renamed_Mapoly0093s0063.1:0.38669,M_polymorpha_renamed_Mapoly0093s0062.1:0.373)n129:0.21027,A_agrestis_renamed_Aagr.utg000012l.536.1:1.14376)n128:0.1181,(P_neesiana_scaffold-JHFI-2112543-Pellia_neesiana:0.45834,(A_agrestis_renamed_Aagr.utg000007l.34.1:0.5976,A_agrestis_renamed_Aagr.utg000111l.73.1:0.419013)n131:0.046557)n130:0.14404)n127:0.03335,A_agrestis_renamed_Aagr.utg000003l.260.1:0.81686)n126:0.0512)n104:0.06395,((C_braunii_renamed_GBG63282:0.85293,M_polymorpha_renamed_Mapoly0002s0248.1:0.70775)n133:0.0595,(S_moellendorffii_renamed_EFJ29837:0.01494,S_moellendorffii_renamed_EFJ08239:0.00015)n134:0.5183)n132:0.091719)n103:0.0091719)n6:0.0010191)n0;
```
