## Supplementary material for "Transcriptional responses to arbuscular mycorrhizal symbiosis development are conserved in the early divergent *Marchantia paleacea*": OG0000566_tree.txt

```
((((S_moellendorffii_renamed_EFJ23221:0.00389,S_moellendorffii_renamed_EFJ25224:0.00015)n3:0.18343,(M_flagellaris_scaffold-UCRN-2053607-Megaceros_tosanus:0.13112,(A_agrestis_renamed_Aagr.utg000027l.353.1:0.05513,A_agrestis_renamed_Aagr.utg000126l.101.1:0.01051)n5:0.1055)n4:0.25083)n2:0.04928,((S_moellendorffii_renamed_EFJ12158:0.01369,S_moellendorffii_renamed_EFJ29375:0.00015)n7:0.33345,((((((((P_pinnata_scaffold-UUHD-2003193-Porella_pinnata:0.06014,P_pinnata_scaffold-UUHD-2003219-Porella_pinnata:0.06116)n15:0.1881,(P_neesiana_scaffold-JHFI-2014229-Pellia_neesiana:0.00014,P_neesiana_scaffold-JHFI-2014230-Pellia_neesiana:0.00014)n16:0.3039)n14:0.06232,((P_pinnata_scaffold-UUHD-2011061-Porella_pinnata:0.01785,(P_pinnata_scaffold-UUHD-2010253-Porella_pinnata:0.02479,P_pinnata_scaffold-UUHD-2010254-Porella_pinnata:0.00404)n19:0.10931)n18:0.11126,P_neesiana_scaffold-JHFI-2017598-Pellia_neesiana:0.217332)n17:0.024148)n13:0.01411,P_pinnata_scaffold-UUHD-2140017-Porella_pinnata:0.18471)n12:0.05484,(M_paleacea_Rhiz_final_MPA7617.1.p1:0.01677,M_polymorpha_renamed_Mapoly0062s0077.1:0.01779)n20:0.2297)n11:0.18347,((M_flagellaris_scaffold-UCRN-2009202-Megaceros_tosanus:0.12529,A_agrestis_renamed_Aagr.utg000027l.231.1:0.14574)n22:0.2437,(T_lepidozioides_scaffold-SKQD-2080453-Takakia_lepidozioides:0.17748,((P_patens_renamed_P38_3900V3.1:0,P_patens_renamed_P38_3900V3.2:0)n25:0.34086,(((P_patens_renamed_P31_33380V3.2:0,P_patens_renamed_P31_33380V3.1:0,P_patens_renamed_P31_33380V3.3:0,P_patens_renamed_P31_33380V3.4:0)n28:0.00016,P_patens_renamed_P31_33380V3.5:0.00014)n27:0.34175,((P_patens_renamed_P316_3450V3.2:0,P_patens_renamed_P316_3450V3.1:0,P_patens_renamed_P316_3450V3.3:0,P_patens_renamed_P316_3450V3.5:0)n30:0.00014,(P_patens_renamed_P316_3450V3.4:0,P_patens_renamed_P316_3450V3.6:0)n31:0.00015)n29:0.25504)n26:0.150075)n24:0.016675)n23:0.04793)n21:0.04252)n10:0.06814,((C_braunii_renamed_GBG82443:0.0488,C_braunii_renamed_GBG82632:0.12973)n33:0.58277,((S_muscicola_renamed_SM000089S23835:0.01574,S_muscicola_renamed_SM000066S20408:0.00935)n35:0.00819,(S_muscicola_renamed_SM000043S15819:0.00021,S_muscicola_renamed_SM000089S23839:0.18227)n36:0.00619)n34:0.35095)n32:0.09939)n9:0.10432,((((P_neesiana_scaffold-JHFI-2091436-Pellia_neesiana:0.06396,P_pinnata_scaffold-UUHD-2125623-Porella_pinnata:0.14212)n40:0.03115,((P_neesiana_scaffold-JHFI-2003136-Pellia_neesiana:0.00014,(P_neesiana_scaffold-JHFI-2003134-Pellia_neesiana:0.00014,P_neesiana_scaffold-JHFI-2003135-Pellia_neesiana:0.00584)n43:0.00015)n42:0.11062,P_pinnata_scaffold-UUHD-2016260-Porella_pinnata:0.118098)n41:0.013122)n39:0.08332,(M_polymorpha_renamed_Mapoly0099s0057.1:0.00919,(M_paleacea_Rhiz_final_MPA19612.1.p1:0.00015,M_paleacea_Rhiz_final_MPA19613.1.p1:0.05403)n45:0.01402)n44:0.21517)n38:0.18576,((P_patens_renamed_P316_11420V3.1:0.41508,T_lepidozioides_scaffold-SKQD-2004889-Takakia_lepidozioides:0.14362)n47:0.08933,(T_lepidozioides_scaffold-SKQD-2071855-Takakia_lepidozioides:0.1219,(((P_patens_renamed_P310_14590V3.2:0,P_patens_renamed_P310_14590V3.3:0)n51:0.00014,(P_patens_renamed_P310_14590V3.1:0.00014,(P_patens_renamed_P310_14590V3.4:0,P_patens_renamed_P310_14590V3.5:0)n53:0.00014)n52:0.00015)n50:0.0551,P_patens_renamed_P34_15650V3.2:0.11182)n49:0.15995)n48:0.0985)n46:0.161325)n37:0.017925)n8:0.024264)n6:0.002696)n1:0.024465,((A_filiculoides_renamed_Azfi_s1395.g102560:0.19283,(A_filiculoides_renamed_Azfi_s0104.g044705:0.00345,A_filiculoides_renamed_Azfi_s0245.g059933:0.04064)n56:0.20358)n55:0.11293,(P_abies_renamed_MA_10435227g0010:0.1015,(((((((M_truncatula_renamed_MTR_7094570:0.06935,((L_japonicus_renamed_Lj0g3v0304059.1:0.02903,L_japonicus_renamed_Lj0g3v0304039.1:0.041589)n66:0.004621,(L_japonicus_renamed_Lj0g3v0304049.1:0.10003,L_japonicus_renamed_Lj0g3v0304049.2:0.00014)n67:0.062775)n65:0.006975)n64:0.01684,L_angustifolius_renamed_OIW05020:0.06408)n63:0.10544,(B_vulgaris_renamed_KMT06111:0.16815,(A_thaliana_renamed_AT4G02900.1:0.00175,(A_thaliana_renamed_AT4G02900.2:0.00014,(A_thaliana_renamed_AT4G02900.3:0,A_thaliana_renamed_AT4G02900.4:0)n71:0.00014)n70:0.00015)n69:0.1506)n68:0.03002)n62:0.03956,(P_dactylifera_renamed_XP_008808245.1:0.13847,(Oryza_sativa_renamed_LOC_Os05g32720.1:0.05271,Z_mays_renamed_A0A1D6M4Q2:0.05558)n73:0.15564)n72:0.02763)n61:0.04069,(A_trichopoda_renamed_ERN14627:0.22757,A_trichopoda_renamed_ERN12371:0.01162)n74:0.14336)n60:0.02848,(A_trichopoda_renamed_ERN05485:0.1047,(((P_dactylifera_renamed_XP_008799225.1:0.03825,P_dactylifera_renamed_XP_008803557.1:0.04202)n78:0.02698,(((Z_mays_renamed_A0A1D6DQ14:0.0032,Z_mays_renamed_A0A1D6NN98:0.00057)n81:0.04741,((Oryza_sativa_renamed_LOC_Os01g35050.1:0,Oryza_sativa_renamed_LOC_Os01g35050.2:0,Oryza_sativa_renamed_LOC_Os01g35050.3:0)n83:0.00016,Oryza_sativa_renamed_LOC_Os01g35050.4:0.00014)n82:0.02786)n80:0.04145,((Oryza_sativa_renamed_LOC_Os05g51630.1:0,Oryza_sativa_renamed_LOC_Os05g51630.2:0)n85:0.05967,Z_mays_renamed_A0A1D6FLX9:0.08174)n84:0.05675)n79:0.09083)n77:0.02929,((((L_angustifolius_renamed_OIW16246:0.03225,L_angustifolius_renamed_OIW02769:0.04741)n89:0.02007,(L_japonicus_renamed_Lj2g3v2904940.1:0.03456,M_truncatula_renamed_MTR_5086610:0.05847)n90:0.01519)n88:0.06063,(A_thaliana_renamed_AT3G21620.1:0.08047,(A_thaliana_renamed_AT4G15430.2:0.00014,A_thaliana_renamed_AT4G15430.1:0.00014)n92:0.13991)n91:0.11348)n87:0.02112,((B_vulgaris_renamed_KMT04111:0.16879,(((A_thaliana_renamed_AT4G04340.3:0,A_thaliana_renamed_AT4G04340.1:0,A_thaliana_renamed_AT4G04340.2:0)n97:0.06883,(A_thaliana_renamed_AT4G22120.2:0,A_thaliana_renamed_AT4G22120.4:0,A_thaliana_renamed_AT4G22120.5:0,A_thaliana_renamed_AT4G22120.1:0,A_thaliana_renamed_AT4G22120.6:0,A_thaliana_renamed_AT4G22120.3:0)n98:0.05603)n96:0.073,(((A_thaliana_renamed_AT1G11960.3:0,A_thaliana_renamed_AT1G11960.1:0)n101:0.00014,A_thaliana_renamed_AT1G11960.2:0.0199)n100:0.0859,(A_thaliana_renamed_AT1G62320.2:0.02987,((A_thaliana_renamed_AT1G62320.5:0,A_thaliana_renamed_AT1G62320.3:0)n104:0.00014,(A_thaliana_renamed_AT1G62320.1:0.00014,A_thaliana_renamed_AT1G62320.4:0.00014)n105:0.00014)n103:0.00014)n102:0.07582)n99:0.09696)n95:0.0226)n94:0.0159,(((L_japonicus_renamed_Lj0g3v0260179.1:0.05047,(L_japonicus_renamed_Lj0g3v0155589.1:0.00293,L_japonicus_renamed_Lj0g3v0234889.1:0.0215)n109:0.03216)n108:0.08674,M_truncatula_renamed_MTR_4132570:0.0457)n107:0.02171,(((L_angustifolius_renamed_OIW22024:0.11031,L_angustifolius_renamed_OIW09397:0.03104)n112:0.00906,L_angustifolius_renamed_OIW03028:0.10797)n111:0.02355,L_angustifolius_renamed_OIW00075:0.032499)n110:0.003611)n106:0.01342)n93:0.02486)n86:0.02538)n76:0.03461)n75:0.02342)n59:0.08133,(((((L_angustifolius_renamed_OIW10704:0.10851,(L_angustifolius_renamed_OIV96794:0.00014,L_angustifolius_renamed_OIV92964:0.00014)n118:0.04297)n117:0.05745,(L_japonicus_renamed_Lj2g3v1536260.1:0.00014,L_japonicus_renamed_Lj2g3v1536260.2:0.00101)n119:0.02958)n116:0.02342,M_truncatula_renamed_MTR_5027510:0.05294)n115:0.05792,(A_thaliana_renamed_AT1G32090.1:0.14736,B_vulgaris_renamed_KMT11405:0.151)n120:0.02464)n114:0.06193,(A_trichopoda_renamed_ERN15572:0.11886,(P_dactylifera_renamed_XP_008788615.1:0.06185,(Z_mays_renamed_A0A1D6KA79:0.06855,(Oryza_sativa_renamed_LOC_Os10g42820.1:0.00015,Oryza_sativa_renamed_LOC_Os10g42820.2:0.01079)n124:0.0606)n123:0.12452)n122:0.03347)n121:0.01915)n113:0.116703)n58:0.012967)n57:0.03333)n54:0.024465)n0;
```
