## Supplementary material for "Transcriptional responses to arbuscular mycorrhizal symbiosis development are conserved in the early divergent *Marchantia paleacea*": OG0000567_tree.txt

```
(((((A_trichopoda_renamed_ERN10175:0.07945,B_vulgaris_renamed_KMT09557:0.17807)n4:0.07375,(S_muscicola_renamed_SM000011S18958:0.00014,(S_muscicola_renamed_SM000026S08857:0,S_muscicola_renamed_SM000048S16597:0)n6:0.00526)n5:0.1652)n3:0.03765,P_abies_renamed_MA_10431596g0010:0.14744)n2:0.02856,(((((P_pinnata_scaffold-UUHD-2148569-Porella_pinnata:0.02321,P_neesiana_scaffold-JHFI-2113546-Pellia_neesiana:0.00374)n11:0.00397,(M_polymorpha_renamed_Mapoly0116s0012.1:0.00014,M_paleacea_Rhiz_final_MPA9881.1.p1:0.00014)n12:0.01564)n10:0.01087,(((P_patens_renamed_P316_17470V3.3:0,P_patens_renamed_P316_17470V3.6:0,P_patens_renamed_P316_17470V3.1:0,P_patens_renamed_P316_17470V3.4:0,P_patens_renamed_P316_17470V3.5:0,P_patens_renamed_P316_17470V3.2:0)n15:0.00363,(P_patens_renamed_P325_7430V3.2:0,P_patens_renamed_P325_7430V3.1:0,P_patens_renamed_P325_7430V3.3:0)n16:0.01893)n14:0.01002,(((P_patens_renamed_P36_11710V3.5:0,P_patens_renamed_P36_11710V3.4:0,P_patens_renamed_P36_11710V3.2:0,P_patens_renamed_P36_11710V3.1:0,P_patens_renamed_P36_11710V3.3:0)n19:0.01792,(P_patens_renamed_P35_21410V3.2:0,P_patens_renamed_P35_21410V3.3:0,P_patens_renamed_P35_21410V3.5:0,P_patens_renamed_P35_21410V3.8:0,P_patens_renamed_P35_21410V3.1:0,P_patens_renamed_P35_21410V3.10:0,P_patens_renamed_P35_21410V3.4:0,P_patens_renamed_P35_21410V3.7:0,P_patens_renamed_P35_21410V3.6:0,P_patens_renamed_P35_21410V3.9:0)n20:0.00571)n18:0.04947,(P_patens_renamed_P316_17460V3.5:0,P_patens_renamed_P316_17460V3.6:0,P_patens_renamed_P316_17460V3.1:0,P_patens_renamed_P316_17460V3.2:0,P_patens_renamed_P316_17460V3.3:0,P_patens_renamed_P316_17460V3.4:0)n21:0.03156)n17:0.00743)n13:0.08892)n9:0.00465,((T_lepidozioides_scaffold-SKQD-2012476-Takakia_lepidozioides:0.003,T_lepidozioides_scaffold-SKQD-2012477-Takakia_lepidozioides:0.04686)n23:0.01725,((S_moellendorffii_renamed_EFJ27788:0,S_moellendorffii_renamed_EFJ36872:0)n25:0.09931,(S_moellendorffii_renamed_EFJ23500:0,S_moellendorffii_renamed_EFJ05831:0)n26:0.08349)n24:0.01872)n22:0.0045)n8:0.00476,((A_agrestis_renamed_Aagr.utg000058l.276.1:0,A_agrestis_renamed_Aagr.utg000058l.276.2:0)n28:0.00729,M_flagellaris_scaffold-UCRN-2008773-Megaceros_tosanus:0.00831)n27:0.01563)n7:0.02735)n1:0.00395,((P_abies_renamed_MA_9015061g0010:0.11525,(A_filiculoides_renamed_Azfi_s1239.g100218:0.18233,(A_filiculoides_renamed_Azfi_s0125.g048540:0.15572,A_filiculoides_renamed_Azfi_s0130.g049058:0.12892)n32:0.10146)n31:0.04516)n30:0.0276,(C_braunii_renamed_GBG62967:0.1456,((Oryza_sativa_renamed_LOC_Os07g09680.1:0.03571,Z_mays_renamed_A0A1D6HV34:0.09034)n35:0.090774,((M_truncatula_renamed_MTR_2096550:0.28016,((S_moellendorffii_renamed_EFJ38648:0.00014,S_moellendorffii_renamed_EFJ31501:0.00706)n39:0.15626,((M_paleacea_Rhiz_final_MPA4426.1.p1:0.10737,P_pinnata_scaffold-UUHD-2142216-Porella_pinnata:0.67655)n41:0.11028,(((M_paleacea_Rhiz_final_MPA11678.1.p1:0.00015,M_polymorpha_renamed_Mapoly0057s0033.1:0.00382)n44:0.07424,(P_pinnata_scaffold-UUHD-2147528-Porella_pinnata:0.11363,P_neesiana_scaffold-JHFI-2011585-Pellia_neesiana:0.07127)n45:0.05778)n43:0.114,(((M_paleacea_Rhiz_final_MPA14202.1.p1:0,M_paleacea_Rhiz_final_MPA14202.2.p1:0,M_paleacea_Rhiz_final_MPA14203.1.p1:0)n48:0.01636,M_polymorpha_renamed_Mapoly0015s0029.1:0.02163)n47:0.15106,(P_neesiana_scaffold-JHFI-2016984-Pellia_neesiana:0.03938,P_pinnata_scaffold-UUHD-2145718-Porella_pinnata:0.17356)n49:0.08843)n46:0.12757)n42:0.17604)n40:0.01956)n38:0.02063)n37:0.01484,(((((P_dactylifera_renamed_XP_008794918.1:0.01403,(P_dactylifera_renamed_XP_008807736.1:0.00014,(P_dactylifera_renamed_XP_026665376.1:0,P_dactylifera_renamed_XP_008807734.1:0)n56:0.00014)n55:0.01387)n54:0.02088,((P_dactylifera_renamed_XP_008776438.1:0,P_dactylifera_renamed_XP_008776447.1:0)n58:0.01357,P_dactylifera_renamed_XP_008788085.1:0.00137)n57:0.01161)n53:0.00951,((Z_mays_renamed_B4FB55:0.01938,Oryza_sativa_renamed_LOC_Os07g13530.1:0.02386)n60:0.00421,(Z_mays_renamed_B4FNJ6:0.01236,((Oryza_sativa_renamed_LOC_Os05g38630.1:0,Oryza_sativa_renamed_LOC_Os05g38630.2:0)n63:0.04542,Oryza_sativa_renamed_LOC_Os03g60530.1:0.000135)n62:1.5e-05)n61:0.02658)n59:0.00015)n52:0.01639,(((L_angustifolius_renamed_OIW11227:0.01808,Oryza_sativa_renamed_LOC_Os03g60530.3:0.07344)n66:0.11225,(Oryza_sativa_renamed_LOC_Os07g13530.2:0.01594,((((A_thaliana_renamed_AT3G46060.2:0,A_thaliana_renamed_AT3G46060.3:0,A_thaliana_renamed_AT3G46060.1:0)n71:0.01461,(A_thaliana_renamed_AT5G59840.1:0.00015,(A_thaliana_renamed_AT3G53610.2:0,A_thaliana_renamed_AT3G53610.3:0,A_thaliana_renamed_AT3G53610.1:0)n73:0.03784)n72:0.00724)n70:0.01818,(((L_angustifolius_renamed_OIV92114:0.02591,M_truncatula_renamed_MTR_7100020:0.00016)n76:0.00364,(L_angustifolius_renamed_OIV89915:0.01905,(((L_japonicus_renamed_Lj1g3v4554710.1:0,L_japonicus_renamed_Lj5g3v0614770.1:0)n80:0.00016,(L_japonicus_renamed_Lj1g3v4554720.1:0,L_japonicus_renamed_Lj5g3v0614780.1:0)n81:0.00016)n79:0.00723,(M_truncatula_renamed_MTR_1068730:0.00015,M_truncatula_renamed_MTR_1068740:0.00355)n82:0.0297)n78:0.00015)n77:0.01494)n75:0.00369,(L_japonicus_renamed_Lj0g3v0160049.1:0.01188,((M_truncatula_renamed_MTR_1115325:0.01831,(B_vulgaris_renamed_KMT05309:0.04806,(L_japonicus_renamed_Lj0g3v0073999.1:0,L_japonicus_renamed_Lj0g3v0074009.1:0)n87:0.03625)n86:0.00892)n85:0.01074,(((L_angustifolius_renamed_OIW17277:0.30803,(L_japonicus_renamed_Lj0g3v0345339.1:0.07942,L_japonicus_renamed_Lj0g3v0345339.2:0.40005)n91:0.23474)n90:0.05967,(L_angustifolius_renamed_OIW12790:0.06236,(L_japonicus_renamed_Lj5g3v2264070.1:0.00014,L_japonicus_renamed_Lj5g3v2264080.1:0.00014)n93:0.021015)n92:0.002335)n89:0.01095,(((L_japonicus_renamed_Lj0g3v0356479.1:0,L_japonicus_renamed_Lj0g3v0356489.1:0,L_japonicus_renamed_Lj3g3v3166220.1:0)n96:0.02296,M_truncatula_renamed_MTR_4063160:0.03201)n95:0.00393,(L_angustifolius_renamed_OIW03960:0.10307,(L_angustifolius_renamed_OIW08611:0.0205,L_angustifolius_renamed_OIV99375:0.00907)n98:0.01603)n97:0.04441)n94:0.009846)n88:0.001094)n84:0.004986)n83:0.0004986)n74:5.54e-05)n69:0.00629,B_vulgaris_renamed_KMT06190:0.022023)n68:0.002447)n67:0.00029)n65:0.03125,(P_dactylifera_renamed_XP_008787455.1:0.02352,(P_dactylifera_renamed_XP_008779100.1:0.00014,P_dactylifera_renamed_XP_026657577.1:0.00014)n100:0.01102)n99:0.038484)n64:0.004276)n51:0.01156,((A_thaliana_renamed_AT3G09900.1:0.02552,(A_thaliana_renamed_AT5G03520.2:0.09188,A_thaliana_renamed_AT5G03520.1:0.00014)n103:0.01338)n102:0.07918,(A_trichopoda_renamed_ERN10166:0.01015,((M_polymorpha_renamed_Mapoly0117s0001.1:0.26357,(P_abies_renamed_MA_10433537g0020:0.27835,P_abies_renamed_MA_94850g0010:0.205713)n107:0.022857)n106:0.10157,((M_truncatula_renamed_MTR_1068730:0.04545,M_truncatula_renamed_MTR_1068740:0.00014)n109:0.29942,(Oryza_sativa_renamed_LOC_Os07g09680.2:0.17877,Oryza_sativa_renamed_LOC_Os07g09680.3:0.01627)n110:0.21999)n108:0.05954)n105:0.00569)n104:0.008865)n101:0.000985)n50:0.029826)n36:0.003314)n34:0.010086)n33:0.04696)n29:0.00395)n0;
```
