## Supplementary material for "Transcriptional responses to arbuscular mycorrhizal symbiosis development are conserved in the early divergent *Marchantia paleacea*": OG0000568_tree.txt

```
((C_braunii_renamed_GBG58834:0.67599,((((S_moellendorffii_renamed_EFJ37727:0.01502,S_moellendorffii_renamed_EFJ32116:0.00015)n5:0.31267,(((P_patens_renamed_P316_11020V3.4:0,P_patens_renamed_P316_11020V3.3:0)n8:0.00015,(P_patens_renamed_P316_11020V3.1:0,P_patens_renamed_P316_11020V3.2:0)n9:0.00014)n7:0.45201,(((M_flagellaris_scaffold-UCRN-2005815-Megaceros_tosanus:0,M_flagellaris_scaffold-UCRN-2005816-Megaceros_tosanus:0)n12:0.3451,(((M_paleacea_Rhiz_final_MPA11972.1.p1:0,M_paleacea_Rhiz_final_MPA11972.2.p1:0)n15:0.02078,M_polymorpha_renamed_Mapoly0028s0005.1:0.03643)n14:0.10428,(P_neesiana_scaffold-JHFI-2113158-Pellia_neesiana:0.11087,P_pinnata_scaffold-UUHD-2147603-Porella_pinnata:0.18045)n16:0.05631)n13:0.17653)n11:0.05998,(T_lepidozioides_scaffold-SKQD-2076978-Takakia_lepidozioides:0.15612,((P_patens_renamed_P35_13290V3.1:0,P_patens_renamed_P35_13290V3.2:0)n19:0.46973,((P_patens_renamed_P326_14760V3.2:0,P_patens_renamed_P326_14760V3.1:0)n21:0.11823,((P_patens_renamed_P34_27860V3.2:0,P_patens_renamed_P34_27860V3.3:0,P_patens_renamed_P34_27860V3.5:0,P_patens_renamed_P34_27860V3.4:0,P_patens_renamed_P34_27860V3.1:0,P_patens_renamed_P34_27860V3.6:0,P_patens_renamed_P34_27860V3.7:0)n23:0.00014,P_patens_renamed_P34_27860V3.8:0.00015)n22:0.10934)n20:0.222858)n18:0.024762)n17:0.02606)n10:0.046278)n6:0.005142)n4:0.01422,((P_abies_renamed_MA_124436g0010:0.61098,A_filiculoides_renamed_Azfi_s0048.g030450:0.70354)n25:0.1144,((P_neesiana_scaffold-JHFI-2007186-Pellia_neesiana:0,P_neesiana_scaffold-JHFI-2007187-Pellia_neesiana:0)n27:0.11972,(P_pinnata_scaffold-UUHD-2145147-Porella_pinnata:0.14369,(M_paleacea_Rhiz_final_MPA11870.1.p1:0.0208,M_polymorpha_renamed_Mapoly0188s0019.1:0.02129)n29:0.15562)n28:0.08398)n26:0.362916)n24:0.040324)n3:0.09189,(M_polymorpha_renamed_Mapoly0047s0071.1:0.77008,P_neesiana_scaffold-JHFI-2110593-Pellia_neesiana:0.30859)n30:0.118521)n2:0.013169)n1:0.054525,(S_moellendorffii_renamed_EFJ18833:0.61543,((P_abies_renamed_MA_882304g0010:0.70524,(((P_abies_renamed_MA_948726g0010:0.44059,P_dactylifera_renamed_XP_008796365.1:0.26466)n36:0.0731,((A_thaliana_renamed_AT1G04040.1:0.13887,A_thaliana_renamed_AT5G44020.1:0.20418)n38:0.25938,((L_angustifolius_renamed_OIW13133:0.09782,(L_angustifolius_renamed_OIV90640:0.05568,(L_angustifolius_renamed_OIW01773:0.00016,L_angustifolius_renamed_OIW01772:0.00014)n42:0.03685)n41:0.02589)n40:0.04792,((L_japonicus_renamed_Lj6g3v0057910.1:0.08116,M_truncatula_renamed_MTR_1045120:0.09109)n44:0.05795,(L_japonicus_renamed_Lj0g3v0333259.1:0.07263,M_truncatula_renamed_MTR_1073610:0.093)n45:0.031896)n43:0.003544)n39:0.03024)n37:0.08566)n35:0.06017,A_trichopoda_renamed_ERN18961:0.19236)n34:0.43933)n33:0.06703,((((((A_trichopoda_renamed_ERN00189:0.36656,((Oryza_sativa_renamed_LOC_Os06g04790.1:0.18326,(Z_mays_renamed_A0A1D6LKR1:0.03965,Z_mays_renamed_A0A1D6NVU1:0.05157)n54:0.12057)n53:0.1991,(P_dactylifera_renamed_XP_008801792.1:0.26637,((L_angustifolius_renamed_OIV99059:0.17533,(L_japonicus_renamed_Lj0g3v0079909.1:0.074,M_truncatula_renamed_MTR_8046260:0.11374)n58:0.07269)n57:0.10067,(B_vulgaris_renamed_KMS98917:0.23147,(A_thaliana_renamed_AT4G25150.1:0.18586,(A_thaliana_renamed_AT5G51260.1:0.00014,A_thaliana_renamed_AT5G51260.2:0.0342)n61:0.13906)n60:0.14985)n59:0.05677)n56:0.07396)n55:0.05331)n52:0.10888)n51:0.17751,(P_abies_renamed_MA_174927g0010:0.36276,(((P_abies_renamed_MA_10429092g0010:0.03425,P_abies_renamed_MA_105801g0010:0.06812)n65:0.0957,(P_abies_renamed_MA_522355g0010:0.16746,((P_abies_renamed_MA_205961g0010:0.08633,P_abies_renamed_MA_82067g0010:0.05364)n68:0.02107,(P_abies_renamed_MA_55138g0010:0.05374,(P_abies_renamed_MA_18594g0010:0.02138,P_abies_renamed_MA_365403g0010:0.04038)n70:0.03241)n69:0.0432)n67:0.02504)n66:0.01047)n64:0.02333,(P_abies_renamed_MA_131674g0010:0.10087,(P_abies_renamed_MA_184168g0020:0.10157,P_abies_renamed_MA_8039717g0010:0.37255)n72:0.07628)n71:0.02516)n63:0.19012)n62:0.35623)n50:0.04464,(((A_thaliana_renamed_AT4G29260.1:0.17524,A_thaliana_renamed_AT4G29270.1:0.23056)n75:0.32225,((B_vulgaris_renamed_KMT03232:0.33923,B_vulgaris_renamed_KMT03233:0.21882)n77:0.08782,((L_angustifolius_renamed_OIW09193:0.14851,M_truncatula_renamed_MTR_6090070:0.23191)n79:0.10477,((Oryza_sativa_renamed_LOC_Os06g36400.1:0.08823,Z_mays_renamed_B4F7Y5:0.15672)n81:0.21217,(P_dactylifera_renamed_XP_008799767.1:0.39176,(P_dactylifera_renamed_XP_008798586.1:0.06319,(P_dactylifera_renamed_XP_008794092.1:0.00014,(P_dactylifera_renamed_XP_026661675.1:0.00014,P_dactylifera_renamed_XP_026661676.1:0.00014)n85:0.01253)n84:0.06323)n83:0.080532)n82:0.008948)n80:0.02403)n78:0.05321)n76:0.07026)n74:0.07997,A_trichopoda_renamed_ERN15207:0.346473)n73:0.038497)n49:0.16241,((B_vulgaris_renamed_KMT01757:0.50082,((L_angustifolius_renamed_OIW17193:0.09067,L_angustifolius_renamed_OIV90020:0.08367)n89:0.05142,((L_japonicus_renamed_Lj3g3v2318310.1:0,L_japonicus_renamed_Lj3g3v2318310.2:0)n91:0.14554,(M_truncatula_renamed_MTR_8466390:0.30299,(M_truncatula_renamed_MTR_7103500:0.40621,(M_truncatula_renamed_MTR_8014640:0.09653,M_truncatula_renamed_MTR_8014650:0.12088)n94:0.00863)n93:0.031824)n92:0.003536)n90:0.05369)n88:0.03291)n87:0.05928,(P_dactylifera_renamed_XP_008798588.2:0.22612,(((Z_mays_renamed_A0A1D6LZP8:0.29739,Z_mays_renamed_B6TV55:0.10257)n98:0.04087,((Oryza_sativa_renamed_LOC_Os01g09540.1:0.64144,(Oryza_sativa_renamed_LOC_Os05g09680.1:0.84414,(((Oryza_sativa_renamed_LOC_Os05g09740.1:0.07515,(Oryza_sativa_renamed_LOC_Os05g09724.1:0.05068,Oryza_sativa_renamed_LOC_Os05g09704.1:0.15982)n105:0.01888)n104:0.00018,Oryza_sativa_renamed_LOC_Os05g09732.1:0.69548)n103:0.01702,Oryza_sativa_renamed_LOC_Os05g10210.1:0.04353)n102:0.10415)n101:0.1686)n100:0.14785,Oryza_sativa_renamed_LOC_Os07g27580.1:0.127944)n99:0.014216)n97:0.04152,(Oryza_sativa_renamed_LOC_Os03g38650.1:1.83776,Z_mays_renamed_B6T3P0:0.332109)n106:0.036901)n96:0.11264)n95:0.09353)n86:0.25081)n48:0.09953,(A_filiculoides_renamed_Azfi_s0004.g008633:0.19065,A_filiculoides_renamed_Azfi_s0037.g025979:0.2345)n107:0.31852)n47:0.09811,(A_filiculoides_renamed_Azfi_s0045.g029942:0.66463,(((((((L_japonicus_renamed_Lj0g3v0316289.1:0.11065,(L_angustifolius_renamed_OIW17645:0.14004,((M_truncatula_renamed_MTR_8013080:0,M_truncatula_renamed_MTR_8013075:0)n118:0.11836,M_truncatula_renamed_MTR_8013090:0.00015)n117:0.09016)n116:0.04572)n115:0.18256,(L_angustifolius_renamed_OIW20135:0.18264,((L_japonicus_renamed_Lj1g3v2535000.1:0,L_japonicus_renamed_Lj3g3v0461070.1:0)n121:0.14023,M_truncatula_renamed_MTR_8005410:0.15315)n120:0.0712)n119:0.19046)n114:0.03865,((A_thaliana_renamed_AT2G38600.2:0,A_thaliana_renamed_AT2G38600.1:0)n123:0.261,B_vulgaris_renamed_KMT06493:0.26429)n122:0.08642)n113:0.10503,((Oryza_sativa_renamed_LOC_Os03g21480.1:0.20671,Z_mays_renamed_A0A1D6K1V7:0.11246)n125:0.06942,(Oryza_sativa_renamed_LOC_Os07g48320.1:0.15393,Z_mays_renamed_A0A1D6IMS3:0.34136)n126:0.10691)n124:0.28307)n112:0.07547,A_trichopoda_renamed_ERN04259:0.27403)n111:0.0262,P_dactylifera_renamed_XP_008780185.2:0.34988)n110:0.3475,(P_abies_renamed_MA_10435570g0010:0.64432,(P_abies_renamed_MA_10430401g0020:0.09501,P_abies_renamed_MA_187459g0010:0.10196)n128:0.335952)n127:0.037328)n109:0.189882)n108:0.021098)n46:0.03107)n32:0.14786)n31:0.09388)n0;
```
