## Supplementary material for "Transcriptional responses to arbuscular mycorrhizal symbiosis development are conserved in the early divergent *Marchantia paleacea*": OG0000569_tree.txt

```
(((T_lepidozioides_scaffold-SKQD-2012118-Takakia_lepidozioides:0,T_lepidozioides_scaffold-SKQD-2012119-Takakia_lepidozioides:0)n2:0.08469,(M_flagellaris_scaffold-UCRN-2012035-Megaceros_tosanus:0.03485,((A_agrestis_renamed_Aagr.utg000006l.186.13:0,A_agrestis_renamed_Aagr.utg000006l.186.1:0,A_agrestis_renamed_Aagr.utg000006l.186.9:0,A_agrestis_renamed_Aagr.utg000006l.186.6:0)n5:0.00014,((A_agrestis_renamed_Aagr.utg000006l.186.8:0,A_agrestis_renamed_Aagr.utg000006l.186.3:0,A_agrestis_renamed_Aagr.utg000006l.186.5:0,A_agrestis_renamed_Aagr.utg000006l.186.2:0)n7:0.00014,((A_agrestis_renamed_Aagr.utg000006l.186.7:0,A_agrestis_renamed_Aagr.utg000006l.186.10:0,A_agrestis_renamed_Aagr.utg000006l.186.11:0,A_agrestis_renamed_Aagr.utg000006l.186.12:0)n9:0.02439,A_agrestis_renamed_Aagr.utg000006l.186.4:0.0049)n8:0.0232)n6:0.00014)n4:0.03585)n3:0.07876)n1:0.005175,((M_polymorpha_renamed_Mapoly0114s0034.1:0.00014,(M_paleacea_Rhiz_final_MPA6160.1.p1:0.00014,M_paleacea_Rhiz_final_MPA6160.2.p1:0.00014)n12:0.00014)n11:0.11231,(((P_neesiana_scaffold-JHFI-2003571-Pellia_neesiana:0.07782,P_neesiana_scaffold-JHFI-2014903-Pellia_neesiana:0.32093)n15:0.06015,((C_braunii_renamed_GBG79454:0.02756,(C_braunii_renamed_GBG66641:0.00015,C_braunii_renamed_GBG66642:0.00014)n18:0.00016)n17:0.37356,(((S_moellendorffii_renamed_EFJ24987:0,S_moellendorffii_renamed_EFJ15361:0)n21:0.28589,(S_moellendorffii_renamed_EFJ19362:0.00015,S_moellendorffii_renamed_EFJ21193:0.00371)n22:0.3555)n20:0.08803,((A_filiculoides_renamed_Azfi_s0012.g013004:0.14123,A_filiculoides_renamed_Azfi_s0534.g076075:0.1784)n24:0.13194,(((P_abies_renamed_MA_22856g0010:0.08341,P_abies_renamed_MA_25157g0020:0.01214)n27:0.09753,(((A_trichopoda_renamed_ERN19068:0.07881,(B_vulgaris_renamed_KMT12663:0.00014,B_vulgaris_renamed_KMT12662:0.00014)n31:0.07619)n30:0.02093,((((P_dactylifera_renamed_XP_008813752.1:0.00014,(P_dactylifera_renamed_XP_008813750.1:0.00014,P_dactylifera_renamed_XP_026656276.1:0.00014)n36:0.00015)n35:0.05411,((P_dactylifera_renamed_XP_026664827.1:0.00424,(P_dactylifera_renamed_XP_026664825.1:0.00014,P_dactylifera_renamed_XP_026664826.1:0.00014)n39:0.00456)n38:0.0997,(P_dactylifera_renamed_XP_008805542.1:0.00014,((P_dactylifera_renamed_XP_008805544.1:0.00014,P_dactylifera_renamed_XP_008805545.1:0.00014)n42:0.00014,P_dactylifera_renamed_XP_008805547.1:0.00014)n41:0.00015)n40:0.00014)n37:0.04854)n34:0.01869,(Oryza_sativa_renamed_LOC_Os02g49080.1:0.02941,(Z_mays_renamed_A0A1D6K7Q5:0.18183,(Z_mays_renamed_A0A1D6HIT1:0.02095,Z_mays_renamed_C0PIK4:0.02969)n45:0.015822)n44:0.001758)n43:0.02066)n33:0.00909,(P_dactylifera_renamed_XP_008782987.1:0.02308,P_dactylifera_renamed_XP_008794732.1:0.06139)n46:0.040734)n32:0.004526)n29:0.009,((A_thaliana_renamed_AT5G56140.1:0.03922,((A_thaliana_renamed_AT4G26480.1:0,A_thaliana_renamed_AT4G26480.3:0)n50:0.00015,A_thaliana_renamed_AT4G26480.2:0.00014)n49:0.04662)n48:0.1666,(L_angustifolius_renamed_OIW12025:0.0429,(L_japonicus_renamed_Lj3g3v1953290.1:0.04843,M_truncatula_renamed_MTR_3010220:0.09292)n52:0.01925)n51:0.03956)n47:0.05208)n28:0.11109)n26:0.1082,(P_abies_renamed_MA_131256g0010:0.30579,((A_trichopoda_renamed_ERN04244:0.14622,((P_dactylifera_renamed_XP_008803015.1:0.09196,(((Oryza_sativa_renamed_LOC_Os03g60110.1:0.01559,(Z_mays_renamed_B4F808:0.0231,Z_mays_renamed_B6T8Q7:0.01831)n61:0.0104)n60:0.05122,((Oryza_sativa_renamed_LOC_Os07g12490.1:0.00016,Oryza_sativa_renamed_LOC_Os07g12490.2:0.00014)n63:0.05122,(Z_mays_renamed_A0A1D6HW71:0.03648,Z_mays_renamed_B4FNZ8:0.01506)n64:0.01757)n62:0.05862)n59:0.04268,(((Oryza_sativa_renamed_LOC_Os01g60260.2:0,Oryza_sativa_renamed_LOC_Os01g60260.1:0)n67:0.12038,(Z_mays_renamed_B4FG27:0.05406,Z_mays_renamed_B4FN00:0.04064)n68:0.06995)n66:0.13591,((Oryza_sativa_renamed_LOC_Os05g40290.3:0.00014,(Oryza_sativa_renamed_LOC_Os05g40290.1:0.00014,Oryza_sativa_renamed_LOC_Os05g40290.2:0.00014)n71:0.00015)n70:0.07783,(Z_mays_renamed_A0A1D6FSF0:0.09916,Z_mays_renamed_A0A1D6M6T9:0.0141)n72:0.06775)n69:0.02649)n65:0.16694)n58:0.07854)n57:0.02447,(B_vulgaris_renamed_KMT06483:0.09894,(((L_angustifolius_renamed_OIW02623:0.08275,(L_japonicus_renamed_Lj0g3v0213029.1:0.07281,M_truncatula_renamed_MTR_5075710:0.0707)n77:0.03044)n76:0.03544,((L_angustifolius_renamed_OIW14105:0.04067,L_angustifolius_renamed_OIV91969:0.04412)n79:0.04462,(M_truncatula_renamed_MTR_3062640:0.08061,L_japonicus_renamed_Lj2g3v2448180.1:0.0823)n80:0.015867)n78:0.001763)n75:0.18566,((((A_thaliana_renamed_AT2G38610.2:0,A_thaliana_renamed_AT2G38610.1:0)n84:0.06172,(A_thaliana_renamed_AT3G08620.2:0.00014,A_thaliana_renamed_AT3G08620.1:0.00016)n85:0.10859)n83:0.02106,(L_angustifolius_renamed_OIW01383:0.0138,L_angustifolius_renamed_OIV98528:0.05821)n86:0.0335)n82:0.00349,(((L_japonicus_renamed_Lj1g3v2546210.1:0.00014,L_japonicus_renamed_Lj1g3v2546210.2:0.00014)n89:0.03994,M_truncatula_renamed_MTR_7074100:0.044)n88:0.011,((L_japonicus_renamed_Lj1g3v2535040.1:0,L_japonicus_renamed_Lj3g3v0461100.1:0)n91:0.0715,(M_truncatula_renamed_MTR_8005430:0.00316,(M_truncatula_renamed_MTR_8006605:0,M_truncatula_renamed_MTR_8006580:0,M_truncatula_renamed_MTR_8005550:0)n93:0.00014)n92:0.06688)n90:0.009864)n87:0.001096)n81:0.007191)n74:0.000799)n73:0.03136)n56:0.03066)n55:0.22552,(A_trichopoda_renamed_ERN20055:0.08997,((((A_thaliana_renamed_AT1G09660.1:0,A_thaliana_renamed_AT1G09660.3:0)n98:0.00014,A_thaliana_renamed_AT1G09660.2:0.03916)n97:0.24037,((L_angustifolius_renamed_OIV96246:0.22535,(M_truncatula_renamed_MTR_2005590:0.00015,M_truncatula_renamed_MTR_2005590:0.00014)n101:0.10555)n100:0.02664,(L_japonicus_renamed_Lj6g3v2287350.2:0.00014,L_japonicus_renamed_Lj6g3v2287350.1:0.00014)n102:0.04965)n99:0.1248)n96:0.09783,((Z_mays_renamed_A0A1D6N5B6:0.04101,(Oryza_sativa_renamed_LOC_Os05g34670.1:0.05874,Oryza_sativa_renamed_LOC_Os01g66300.1:0.028971)n105:0.003219)n104:0.05526,((P_dactylifera_renamed_XP_008788353.2:0.09478,(P_dactylifera_renamed_XP_008775561.1:0.00014,P_dactylifera_renamed_XP_008775562.1:0.00015)n108:0.0258)n107:0.01946,(P_dactylifera_renamed_XP_026659516.1:0.04576,(P_dactylifera_renamed_XP_008786388.1:0.00014,(P_dactylifera_renamed_XP_026659514.1:0.00014,P_dactylifera_renamed_XP_026659515.1:0.00014)n111:0.00016)n110:0.00104)n109:0.162135)n106:0.018015)n103:0.02407)n95:0.03658)n94:0.14978)n54:0.0315)n53:0.058815)n25:0.006535)n23:0.04765)n19:0.04807)n16:0.02429)n14:0.02943,(((P_patens_renamed_P314_26290V3.1:0,P_patens_renamed_P314_26290V3.2:0)n114:0.05775,((P_patens_renamed_P317_23570V3.2:0,P_patens_renamed_P317_23570V3.5:0,P_patens_renamed_P317_23570V3.4:0,P_patens_renamed_P317_23570V3.3:0,P_patens_renamed_P317_23570V3.1:0)n116:0.00014,(P_patens_renamed_P317_23570V3.6:0,P_patens_renamed_P317_23570V3.7:0)n117:0.00737)n115:0.03519)n113:0.05441,(P_patens_renamed_P32_300V3.4:0,P_patens_renamed_P32_300V3.3:0,P_patens_renamed_P32_300V3.7:0,P_patens_renamed_P32_300V3.6:0,P_patens_renamed_P32_300V3.2:0,P_patens_renamed_P32_300V3.5:0,P_patens_renamed_P32_300V3.1:0)n118:0.144153)n112:0.016017)n13:0.00395)n10:0.00798)n0;
```
