## Supplementary material for "Transcriptional responses to arbuscular mycorrhizal symbiosis development are conserved in the early divergent *Marchantia paleacea*": OG0000570_tree.txt

```
((((((((((M_flagellaris_scaffold-UCRN-2004395-Megaceros_tosanus:0,M_flagellaris_scaffold-UCRN-2004396-Megaceros_tosanus:0,M_flagellaris_scaffold-UCRN-2004397-Megaceros_tosanus:0)n9:0.0252,A_agrestis_renamed_Aagr.utg000041l.92.1:0.05738)n8:0.03264,(((M_paleacea_Rhiz_final_MPA19547.1.p1:0.0086,M_polymorpha_renamed_Mapoly0097s0027.1:0.00472)n12:0.02299,C_braunii_renamed_GBG74067:0.68609)n11:0.01257,C_braunii_renamed_GBG88963:0.177714)n10:0.019746)n7:0.02153,P_neesiana_scaffold-JHFI-2114228-Pellia_neesiana:0.02188)n6:0.01797,((T_lepidozioides_scaffold-SKQD-2007800-Takakia_lepidozioides:0.00015,T_lepidozioides_scaffold-SKQD-2007801-Takakia_lepidozioides:0.00014)n14:0.05743,(P_patens_renamed_P318_11070V3.7:0.00251,((P_patens_renamed_P318_11070V3.4:0,P_patens_renamed_P318_11070V3.2:0,P_patens_renamed_P318_11070V3.5:0,P_patens_renamed_P318_11070V3.1:0,P_patens_renamed_P318_11070V3.3:0)n17:0.00124,P_patens_renamed_P318_11070V3.6:0.00014)n16:0.00095)n15:0.08277)n13:0.02971)n5:0.03726,(A_filiculoides_renamed_Azfi_s0115.g046267:0.12724,(S_moellendorffii_renamed_EFJ06779:0.00845,S_moellendorffii_renamed_EFJ21736:0.00139)n19:0.18978)n18:0.02992)n4:0.0243,P_pinnata_scaffold-UUHD-2128255-Porella_pinnata:0.04857)n3:0.04172,(((P_dactylifera_renamed_XP_026660182.1:0.12632,(Oryza_sativa_renamed_LOC_Os03g28960.1:0.05867,Z_mays_renamed_A0A1D6LJV2:0.20663)n23:0.07222)n22:0.06494,((B_vulgaris_renamed_KMS99525:0.05026,B_vulgaris_renamed_KMS99524:0.00016)n25:0.18169,((A_thaliana_renamed_AT5G45140.3:0.00393,(A_thaliana_renamed_AT5G45140.2:0,A_thaliana_renamed_AT5G45140.1:0)n28:0.00014)n27:0.16245,(((L_japonicus_renamed_Lj0g3v0167619.1:0.04406,L_japonicus_renamed_Lj0g3v0206989.2:0.00015)n31:0.12977,(M_truncatula_renamed_MTR_8023445:0.14906,L_angustifolius_renamed_OIV99641:0.09448)n32:0.02936)n30:0.02431,(L_japonicus_renamed_Lj2g3v1020050.1:0.06446,M_truncatula_renamed_MTR_8023440:1.78817)n33:0.0965)n29:0.052)n26:0.03116)n24:0.07789)n21:0.05297,(A_trichopoda_renamed_ERN11927:0.17547,(A_trichopoda_renamed_ERN14270:0.36513,A_trichopoda_renamed_ERN11930:0.00014)n35:0.262134)n34:0.029126)n20:0.00426)n2:0.00774,P_abies_renamed_MA_342841g0010:0.10256)n1:0.46043,((P_pinnata_scaffold-UUHD-2014745-Porella_pinnata:0.0377,(P_pinnata_scaffold-UUHD-2015506-Porella_pinnata:0.02589,(P_pinnata_scaffold-UUHD-2011014-Porella_pinnata:0.00296,P_pinnata_scaffold-UUHD-2011013-Porella_pinnata:0.02205)n39:0.07528)n38:0.06153)n37:0.5243,((((S_moellendorffii_renamed_EFJ09883:0.01203,S_moellendorffii_renamed_EFJ15300:0.00763)n43:0.95911,(((P_abies_renamed_MA_10434923g0010:0.04028,(P_abies_renamed_MA_32647g0010:0.13843,P_abies_renamed_MA_454830g0010:0.04347)n47:0.09663)n46:0.23729,(A_trichopoda_renamed_ERM94369:0.27919,((B_vulgaris_renamed_KMT18122:0.14993,(((A_thaliana_renamed_AT3G23780.1:0,A_thaliana_renamed_AT3G23780.2:0)n53:0.01529,(A_thaliana_renamed_AT3G18090.1:0.00014,(A_thaliana_renamed_AT3G18090.3:0.00016,A_thaliana_renamed_AT3G18090.2:0.00014)n55:0.01706)n54:0.03153)n52:0.25239,((L_angustifolius_renamed_OIW14973:0.01792,L_angustifolius_renamed_OIV96456:0.03339)n57:0.07822,((M_truncatula_renamed_MTR_3105990:0.01328,M_truncatula_renamed_MTR_0189s0050:0.02878)n59:0.0685,(L_japonicus_renamed_Lj1g3v1815480.1:0.06033,L_japonicus_renamed_Lj1g3v1815490.1:0.116892)n60:0.012988)n58:0.00249)n56:0.10131)n51:0.06164)n50:0.12505,(P_dactylifera_renamed_XP_008784482.1:0.08604,((Oryza_sativa_renamed_LOC_Os08g07480.1:0.1713,Z_mays_renamed_K7TLH8:0.15233)n63:0.11979,(Oryza_sativa_renamed_LOC_Os04g54840.1:0.08818,(Z_mays_renamed_A0A1D6JFH0:0.02446,Z_mays_renamed_D2WKH8:0.02166)n65:0.06942)n64:0.05731)n62:0.10046)n61:0.09749)n49:0.08271)n48:0.27019)n45:0.27319,(A_filiculoides_renamed_Azfi_s0015.g014011:0.7399,A_filiculoides_renamed_Azfi_s0114.g046098:0.71961)n66:0.13485)n44:0.05086)n42:0.04498,(((A_agrestis_renamed_Aagr.utg000049l.744.1:0.23542,(M_flagellaris_scaffold-UCRN-2009734-Megaceros_tosanus:0.00014,M_flagellaris_scaffold-UCRN-2009735-Megaceros_tosanus:0.00014)n70:0.2115)n69:0.04677,(M_flagellaris_scaffold-UCRN-2011819-Megaceros_tosanus:0.33704,A_agrestis_renamed_Aagr.utg000049l.746.1:0.44059)n71:0.05218)n68:0.33338,(((M_paleacea_Rhiz_final_MPA17703.1.p1:0.01338,M_polymorpha_renamed_Mapoly0058s0108.1:0.03781)n74:0.28329,(P_neesiana_scaffold-JHFI-2114312-Pellia_neesiana:0.20018,(P_pinnata_scaffold-UUHD-2004412-Porella_pinnata:0.14201,P_pinnata_scaffold-UUHD-2013879-Porella_pinnata:0.154395)n76:0.017155)n75:0.00869)n73:0.38818,(((P_patens_renamed_P315_16480V3.1:0,P_patens_renamed_P315_16480V3.2:0)n79:0.3231,T_lepidozioides_scaffold-SKQD-2072225-Takakia_lepidozioides:0.20862)n78:0.08074,((P_patens_renamed_P34_16140V3.1:0,P_patens_renamed_P34_16140V3.2:0,P_patens_renamed_P34_16140V3.3:0)n81:0.29618,T_lepidozioides_scaffold-SKQD-2077930-Takakia_lepidozioides:0.15019)n80:0.06974)n77:0.22382)n72:0.07871)n67:0.04037)n41:0.43358,(((C_braunii_renamed_GBG87225:0.14802,C_braunii_renamed_GBG89761:0.05224)n84:0.0488,((S_muscicola_renamed_SM000009S23628:0.00015,(S_muscicola_renamed_SM000006S19367:0.00215,S_muscicola_renamed_SM000022S07255:0.00216)n87:0.00137)n86:0.08557,((P_neesiana_scaffold-JHFI-2014899-Pellia_neesiana:0.00014,(M_paleacea_Rhiz_final_MPA3438.1.p1:0.35142,P_pinnata_scaffold-UUHD-2012412-Porella_pinnata:0.0001)n90:0.01081)n89:0.02148,((A_filiculoides_renamed_Azfi_s0084.g039093:0.05477,(((M_flagellaris_scaffold-UCRN-2003389-Megaceros_tosanus:0,M_flagellaris_scaffold-UCRN-2003391-Megaceros_tosanus:0)n95:0.0144,(P_abies_renamed_MA_117392g0020:1.71398,(A_agrestis_renamed_Aagr.utg000003l.521.1:0.02497,((A_agrestis_renamed_Aagr.utg000028l.23.1:0.01723,A_agrestis_renamed_Aagr.utg000028l.37.1:0.03017)n99:0.06758,A_agrestis_renamed_Aagr.utg000003l.506.1:0.003717)n98:0.0003717)n97:4.13e-05)n96:0.00137)n94:0.00375,(((P_abies_renamed_MA_10432131g0010:0.00015,P_abies_renamed_MA_10233545g0010:0.00015)n102:0.02794,(P_dactylifera_renamed_XP_008801262.1:0.0224,((Oryza_sativa_renamed_LOC_Os03g44484.1:0.00015,Oryza_sativa_renamed_LOC_Os03g44484.2:0.00014)n105:0.00945,(Z_mays_renamed_A0A1D6GLH1:0.00478,Z_mays_renamed_A0A1D6KX11:0.00413)n106:0.01621)n104:0.02831)n103:0.01018)n101:0.00575,((A_thaliana_renamed_AT4G21710.1:0.03774,(A_trichopoda_renamed_ERN20504:0.26506,(A_trichopoda_renamed_ERN20505:0.02707,(((L_angustifolius_renamed_OIV96155:0.0039,L_angustifolius_renamed_OIV91747:0.00465)n113:0.01227,(M_truncatula_renamed_MTR_1023500:0.0069,L_japonicus_renamed_Lj6g3v2041910.1:0.0362)n114:0.00768)n112:0.00426,A_trichopoda_renamed_ERN20502:0.22876)n111:0.004689)n110:0.0004689)n109:5.21e-05)n108:0.01526,B_vulgaris_renamed_KMT04246:0.03017)n107:0.01734)n100:0.041274)n93:0.004586)n92:0.00816,((((P_neesiana_scaffold-JHFI-2011966-Pellia_neesiana:0.01435,(P_neesiana_scaffold-JHFI-2002823-Pellia_neesiana:0.01211,P_neesiana_scaffold-JHFI-2002824-Pellia_neesiana:0.01381)n119:0.00411)n118:0.00063,(M_polymorpha_renamed_Mapoly0101s0062.1:0.00289,(M_paleacea_Rhiz_final_MPA6829.2.p1:0.00014,M_paleacea_Rhiz_final_MPA6829.1.p1:0.00052)n121:0.00022)n120:0.00348)n117:0.00481,P_pinnata_scaffold-UUHD-2150620-Porella_pinnata:0.00536)n116:0.01916,((S_moellendorffii_renamed_EFJ26449:0.00011,S_moellendorffii_renamed_EFJ26753:0.00071)n123:0.04651,((P_patens_renamed_P32_10910V3.2:0,P_patens_renamed_P32_10910V3.1:0)n125:0.02274,(T_lepidozioides_scaffold-SKQD-2010539-Takakia_lepidozioides:0.00014,T_lepidozioides_scaffold-SKQD-2010540-Takakia_lepidozioides:0.00014)n126:0.01293)n124:0.01259)n122:0.00468)n115:0.00499)n91:0.00927)n88:0.00103)n85:0.02178)n83:0.01075,((P_neesiana_scaffold-JHFI-2012754-Pellia_neesiana:0.00748,P_neesiana_scaffold-JHFI-2012755-Pellia_neesiana:0.00015)n128:0.15871,C_braunii_renamed_GBG93130:0.505107)n127:0.056123)n82:0.12446)n40:0.08178)n36:0.46043)n0;
```
