## Supplementary material for "Transcriptional responses to arbuscular mycorrhizal symbiosis development are conserved in the early divergent *Marchantia paleacea*": OG0000571_tree.txt

```
((((M_flagellaris_scaffold-UCRN-2006444-Megaceros_tosanus:0.20416,A_agrestis_renamed_Aagr.utg000124l.65.1:0.2019)n3:0.07164,(M_flagellaris_scaffold-UCRN-2051992-Megaceros_tosanus:0.26645,A_agrestis_renamed_Aagr.utg000024l.214.1:0.2891)n4:0.14907)n2:0.2535,(((S_moellendorffii_renamed_EFJ33873:0.01672,S_moellendorffii_renamed_EFJ37393:0.00015)n7:0.31745,((((M_paleacea_Rhiz_final_MPA16662.1.p1:0.01881,M_polymorpha_renamed_Mapoly0005s0078.1:0.00266)n11:0.17256,(P_neesiana_scaffold-JHFI-2015706-Pellia_neesiana:0.14084,P_pinnata_scaffold-UUHD-2149768-Porella_pinnata:0.19316)n12:0.06048)n10:0.11286,(T_lepidozioides_scaffold-SKQD-2079274-Takakia_lepidozioides:0.12289,((P_patens_renamed_P318_17440V3.1:0,P_patens_renamed_P318_17440V3.2:0)n15:0.11557,((P_patens_renamed_P319_4840V3.2:0,P_patens_renamed_P319_4840V3.1:0)n17:0.00068,P_patens_renamed_P322_4010V3.1:0.44308)n16:0.07816)n14:0.16322)n13:0.11364)n9:0.11408,((A_filiculoides_renamed_Azfi_s0115.g046248:0.41361,(A_filiculoides_renamed_Azfi_s0109.g045340:0.20949,A_filiculoides_renamed_Azfi_s0479.g073081:0.20558)n20:0.07718)n19:0.2138,((P_abies_renamed_MA_10432714g0010:0.2527,((B_vulgaris_renamed_KMT18726:0.23598,B_vulgaris_renamed_KMT18725:0.36821)n24:0.33444,((A_trichopoda_renamed_ERN18518:0.26725,(P_dactylifera_renamed_XP_008790269.1:0.2127,(B_vulgaris_renamed_KMT19061:0.22181,L_angustifolius_renamed_OIW03422:0.25249)n28:0.07961)n27:0.07284)n26:0.09178,((A_trichopoda_renamed_ERN05781:0.29426,(A_trichopoda_renamed_ERN07628:0.06826,(A_trichopoda_renamed_ERN05789:0.10006,(A_trichopoda_renamed_ERN05786:0.13395,A_trichopoda_renamed_ERN05788:0.11068)n33:0.07061)n32:0.16646)n31:0.01833)n30:0.02389,((((P_dactylifera_renamed_XP_017699686.1:0,P_dactylifera_renamed_XP_008797590.1:0)n37:0.11254,((Oryza_sativa_renamed_LOC_Os06g42720.1:0.02057,Z_mays_renamed_A0A1D6P4C8:0.03807)n39:0.03311,((Oryza_sativa_renamed_LOC_Os02g09810.3:0,Oryza_sativa_renamed_LOC_Os02g09810.2:0,Oryza_sativa_renamed_LOC_Os02g09810.1:0)n41:0.05931,Z_mays_renamed_A0A1D6H345:0.08663)n40:0.03917)n38:0.21941)n36:0.04949,(((P_dactylifera_renamed_XP_026660280.1:0,P_dactylifera_renamed_XP_008788968.1:0)n44:0.05868,P_dactylifera_renamed_XP_008807014.1:0.05246)n43:0.02865,((Z_mays_renamed_A0A1D6NYN7:0.09775,(Oryza_sativa_renamed_LOC_Os06g16420.3:0.06617,(Oryza_sativa_renamed_LOC_Os06g16420.1:0.00015,Oryza_sativa_renamed_LOC_Os06g16420.2:0.00014)n48:0.00014)n47:0.07761)n46:0.07841,(Z_mays_renamed_A0A1D6Q9G5:0.13816,(Oryza_sativa_renamed_LOC_Os02g49510.1:0.0126,Oryza_sativa_renamed_LOC_Os09g26290.1:0.27803)n50:0.12216)n49:0.15243)n45:0.14627)n42:0.02819)n35:0.06203,(((B_vulgaris_renamed_KMT18722:0.1421,((A_thaliana_renamed_AT3G30390.2:0,A_thaliana_renamed_AT3G30390.3:0,A_thaliana_renamed_AT3G30390.1:0)n55:0.12319,(A_thaliana_renamed_AT5G38820.2:0.00014,(A_thaliana_renamed_AT5G38820.3:0,A_thaliana_renamed_AT5G38820.1:0)n57:0.00014)n56:0.18465)n54:0.11823)n53:0.05954,((((L_japonicus_renamed_Lj0g3v0038529.1:0,L_japonicus_renamed_Lj4g3v1108200.1:0)n61:0.09675,L_angustifolius_renamed_OIW09563:0.17482)n60:0.02649,(M_truncatula_renamed_MTR_8065630:0.28444,((M_truncatula_renamed_MTR_4032100:1.31133,(M_truncatula_renamed_MTR_1396s0010:0.00014,M_truncatula_renamed_MTR_1396s0010:0.00015)n65:0.00496)n64:0.00015,M_truncatula_renamed_MTR_0658s0030:0.00852)n63:0.051885)n62:0.005765)n59:0.01712,(((L_japonicus_renamed_Lj1g3v3090480.1:0.06274,M_truncatula_renamed_MTR_7017630:0.0454)n68:0.03158,(L_angustifolius_renamed_OIW07277:0.08203,(L_angustifolius_renamed_OIW17312:0.05878,L_angustifolius_renamed_OIW05433:0.03776)n70:0.01352)n69:0.02477)n67:0.02738,((L_angustifolius_renamed_OIW12327:0.06562,L_angustifolius_renamed_OIW06549:0.07691)n72:0.03866,(L_japonicus_renamed_Lj0g3v0199159.1:0.08695,((M_truncatula_renamed_MTR_6016245:0.00016,M_truncatula_renamed_MTR_6016245:0.00014)n75:0.067,(M_truncatula_renamed_MTR_6016270:0.0812,(M_truncatula_renamed_MTR_6016275:0.11963,M_truncatula_renamed_MTR_6016295:0.07041)n77:0.01927)n76:0.02488)n74:0.03522)n73:0.05792)n71:0.02952)n66:0.093807)n58:0.010423)n52:0.08442,A_trichopoda_renamed_ERN05791:0.18344)n51:0.0147)n34:0.02014)n29:0.06306)n25:0.048807)n23:0.005423)n22:0.057,((A_trichopoda_renamed_ERN05364:0.3632,(((Oryza_sativa_renamed_LOC_Os01g61044.1:0.06422,Z_mays_renamed_A0A1D6G914:0.12405)n82:0.06354,(Z_mays_renamed_A0A1D6KCU8:0.80133,Oryza_sativa_renamed_LOC_Os01g61044.2:0.03438)n83:0.00382)n81:0.39138,((B_vulgaris_renamed_KMT18863:0.33676,(L_angustifolius_renamed_OIW04124:0.08064,((L_japonicus_renamed_Lj0g3v0054619.1:0,L_japonicus_renamed_Lj2g3v2843470.1:0)n88:0.10468,M_truncatula_renamed_MTR_5083760:0.13128)n87:0.05919)n86:0.18466)n85:0.14039,((B_vulgaris_renamed_KMT18864:0.02319,B_vulgaris_renamed_KMT18866:0.00626)n90:0.24467,((A_thaliana_renamed_AT3G56200.1:0.12774,A_thaliana_renamed_AT2G40420.1:0.18268)n92:0.26288,((L_angustifolius_renamed_OIW16214:0.09159,(L_japonicus_renamed_Lj2g3v2843490.1:0.0681,M_truncatula_renamed_MTR_5083770:0.10623)n95:0.0525)n94:0.01688,((M_truncatula_renamed_MTR_3072110:0.03063,M_truncatula_renamed_MTR_3072105:0.15056)n97:0.07577,(((L_japonicus_renamed_Lj0g3v0138719.1:0.00014,L_japonicus_renamed_Lj6g3v0466600.1:0.00759)n100:0.02682,(L_japonicus_renamed_Lj0g3v0363919.1:0.00014,L_japonicus_renamed_Lj0g3v0363929.1:0.00016)n101:0.00346)n99:0.06716,L_angustifolius_renamed_OIV97447:0.15203)n98:0.01928)n96:0.07063)n93:0.18326)n91:0.03677)n89:0.06939)n84:0.11205)n80:0.12158)n79:0.32794,P_abies_renamed_MA_81325g0020:0.283653)n78:0.031517)n21:0.07047)n18:0.12319)n8:0.05777)n6:0.29694,((A_filiculoides_renamed_Azfi_s0001.g001001:0.45947,(P_abies_renamed_MA_63268g0010:0.16868,(A_trichopoda_renamed_ERN14288:0.21242,(((B_vulgaris_renamed_KMT03506:0.02722,B_vulgaris_renamed_KMS99159:0.04058)n108:0.22836,(A_thaliana_renamed_AT1G80510.1:0.20165,(L_angustifolius_renamed_OIW03869:0.03731,(M_truncatula_renamed_MTR_2104180:0.07838,(L_japonicus_renamed_Lj0g3v0188979.1:0.00014,(L_japonicus_renamed_Lj3g3v0041900.1:0.00014,L_japonicus_renamed_Lj3g3v0041910.1:0.00014)n113:0.00014)n112:0.05127)n111:0.02475)n110:0.10289)n109:0.04779)n107:0.05721,((P_dactylifera_renamed_XP_026660228.1:0,P_dactylifera_renamed_XP_008788788.1:0)n115:0.15372,(Oryza_sativa_renamed_LOC_Os06g43700.1:0.04734,Z_mays_renamed_B4FAT9:0.08839)n116:0.1887)n114:0.05212)n106:0.1051)n105:0.15264)n104:0.14371)n103:0.14222,((S_moellendorffii_renamed_EFJ38120:0.00015,S_moellendorffii_renamed_EFJ29307:0.00466)n118:0.29376,(((P_patens_renamed_P310_3550V3.2:0,P_patens_renamed_P310_3550V3.1:0)n121:0.25544,(T_lepidozioides_scaffold-SKQD-2010980-Takakia_lepidozioides:0.00077,T_lepidozioides_scaffold-SKQD-2073120-Takakia_lepidozioides:0.04063)n122:0.14467)n120:0.09424,((M_polymorpha_renamed_Mapoly0118s0030.1:0.0188,(M_paleacea_Rhiz_final_MPA23248.1.p1:0.00014,M_paleacea_Rhiz_final_MPA23249.1.p1:0.02888)n125:0.01272)n124:0.17288,(P_neesiana_scaffold-JHFI-2110601-Pellia_neesiana:0.08233,(P_pinnata_scaffold-UUHD-2142306-Porella_pinnata:0.16396,P_pinnata_scaffold-UUHD-2144678-Porella_pinnata:0.225081)n127:0.025009)n126:0.06629)n123:0.18625)n119:0.06662)n117:0.02917)n102:0.087462)n5:0.009718)n1:0.083705,(S_muscicola_renamed_SM006109S20093:0.00015,(S_muscicola_renamed_SM000087S23381:0.03315,(S_muscicola_renamed_SM000065S20198:0.00014,S_muscicola_renamed_SM006918S20520:0.00014)n130:0.01951)n129:0.01344)n128:0.51796)n0;
```
