## Supplementary material for "Transcriptional responses to arbuscular mycorrhizal symbiosis development are conserved in the early divergent *Marchantia paleacea*": OG0000572_tree.txt

```
(((P_abies_renamed_MA_10293595g0010:0.30037,((P_neesiana_scaffold-JHFI-2009922-Pellia_neesiana:0.11482,P_pinnata_scaffold-UUHD-2146922-Porella_pinnata:0.15471)n4:0.28815,T_lepidozioides_scaffold-SKQD-2079092-Takakia_lepidozioides:0.39172)n3:0.04025)n2:0.20974,((((P_abies_renamed_MA_122962g0010:0.22017,P_abies_renamed_MA_131574g0010:0.15629)n8:0.20196,(((P_patens_renamed_P322_23050V3.1:0,P_patens_renamed_P322_23050V3.2:0)n11:0.30578,T_lepidozioides_scaffold-SKQD-2012298-Takakia_lepidozioides:0.1354)n10:0.14297,(P_neesiana_scaffold-JHFI-2112098-Pellia_neesiana:0.20589,P_pinnata_scaffold-UUHD-2013230-Porella_pinnata:0.2781)n12:0.14451)n9:0.07263)n7:0.07225,(A_agrestis_renamed_Aagr.utg000049l.186.1:0.42008,A_agrestis_renamed_Aagr.utg000049l.188.1:0.24788)n13:0.04542)n6:0.34791,((A_agrestis_renamed_Aagr.utg000042l.511.1:0.49595,(P_neesiana_scaffold-JHFI-2007384-Pellia_neesiana:0.46715,((M_flagellaris_scaffold-UCRN-2052471-Megaceros_tosanus:0.19996,A_agrestis_renamed_Aagr.utg000042l.512.1:0.08342)n18:0.27534,((S_moellendorffii_renamed_EFJ35893:0.09584,(S_moellendorffii_renamed_EFJ09475:0.00181,S_moellendorffii_renamed_EFJ35892:0.00016)n21:0.05159)n20:0.13852,((S_moellendorffii_renamed_EFJ07500:0.00014,S_moellendorffii_renamed_EFJ10674:0.0099)n23:0.4501,((S_moellendorffii_renamed_EFJ33179:0.00757,S_moellendorffii_renamed_EFJ22743:0.0022)n25:0.44306,(S_moellendorffii_renamed_EFJ30230:0.0181,S_moellendorffii_renamed_EFJ24904:0.01032)n26:0.20226)n24:0.24703)n22:0.13254)n19:0.13919)n17:0.0706)n16:0.08035)n15:0.08496,(((M_flagellaris_scaffold-UCRN-2005269-Megaceros_tosanus:0.10767,(A_agrestis_renamed_Aagr.utg000042l.515.2:0.00015,A_agrestis_renamed_Aagr.utg000042l.515.1:0.00245)n30:0.12723)n29:0.29928,(((M_paleacea_Rhiz_final_MPA6993.1.p1:0.00769,M_polymorpha_renamed_Mapoly0107s0048.1:0.01232)n33:0.13999,(P_neesiana_scaffold-JHFI-2113025-Pellia_neesiana:0.07608,P_pinnata_scaffold-UUHD-2016734-Porella_pinnata:0.07841)n34:0.05217)n32:0.09491,(((P_patens_renamed_P39_620V3.2:0,P_patens_renamed_P39_620V3.1:0)n37:0.03612,((P_patens_renamed_P315_640V3.1:0,P_patens_renamed_P315_640V3.3:0)n39:0.00014,P_patens_renamed_P315_640V3.2:0.00014)n38:0.01945)n36:0.10734,((P_patens_renamed_P36_27190V3.5:0.00014,((P_patens_renamed_P36_27190V3.2:0,P_patens_renamed_P36_27190V3.1:0)n43:0.00014,(P_patens_renamed_P36_27190V3.3:0,P_patens_renamed_P36_27190V3.4:0)n44:0.00014)n42:0.00016)n41:0.26113,(P_patens_renamed_P39_3590V3.1:0.00014,P_patens_renamed_P39_3590V3.2:0.03001)n45:0.17266)n40:0.11726)n35:0.10931)n31:0.02639)n28:0.02775,(((S_moellendorffii_renamed_EFJ18760:0.00014,S_moellendorffii_renamed_EFJ36050:0.00195)n48:0.22659,(S_moellendorffii_renamed_EFJ21839:0.00016,S_moellendorffii_renamed_EFJ34222:0.002)n49:0.17412)n47:0.04451,((A_filiculoides_renamed_Azfi_s0124.g048489:0.17073,((A_filiculoides_renamed_Azfi_s0192.g057057:0.00213,A_filiculoides_renamed_Azfi_s1203.g099631:0.00281)n53:0.18715,(A_filiculoides_renamed_Azfi_s0003.g007341:0.07525,A_filiculoides_renamed_Azfi_s0380.g067367:0.0296)n54:0.14797)n52:0.0313)n51:0.07499,(((((((P_dactylifera_renamed_XP_008781479.1:0.05101,(Oryza_sativa_renamed_LOC_Os11g06820.1:0.13185,Z_mays_renamed_K7U8M3:0.07327)n62:0.08452)n61:0.04525,(B_vulgaris_renamed_KMT19998:0.06941,(L_japonicus_renamed_Lj0g3v0361159.1:0.0216,((L_angustifolius_renamed_OIW21477:0.01637,L_angustifolius_renamed_OIV96678:0.02963)n66:0.03402,M_truncatula_renamed_MTR_3072870:0.04137)n65:0.0116)n64:0.03385)n63:0.02483)n60:0.02076,A_thaliana_renamed_AT1G77690.1:0.0976)n59:0.04367,A_trichopoda_renamed_ERN08646:0.09527)n58:0.03623,(A_trichopoda_renamed_ERN13383:0.08208,((((Oryza_sativa_renamed_LOC_Os10g05690.1:0.10399,Z_mays_renamed_A0A1D6KBV6:0.09241)n71:0.12019,(Oryza_sativa_renamed_LOC_Os03g14080.1:0.02213,Z_mays_renamed_A0A1D6JVT3:0.072252)n72:0.008028)n70:0.0722,(P_dactylifera_renamed_XP_008781006.1:0.05049,P_dactylifera_renamed_XP_008788387.1:0.03217)n73:0.04943)n69:0.06549,(((L_angustifolius_renamed_OIW08853:0.01803,L_angustifolius_renamed_OIV99558:0.02044)n76:0.04348,(M_truncatula_renamed_MTR_4073770:0.05023,L_japonicus_renamed_Lj3g3v3475730.1:0.04882)n77:0.01545)n75:0.03167,(B_vulgaris_renamed_KMT01425:0.09986,A_thaliana_renamed_AT2G21050.1:0.09698)n78:0.02593)n74:0.03621)n68:0.037089)n67:0.004121)n57:0.10925,P_abies_renamed_MA_10432781g0010:0.21073)n56:0.06753,((((((L_angustifolius_renamed_OIW19988:0.06227,((L_japonicus_renamed_Lj0g3v0337819.1:0,L_japonicus_renamed_Lj0g3v0337819.2:0)n86:0.05456,(M_truncatula_renamed_MTR_4415390:0.00014,M_truncatula_renamed_MTR_4415390:0.01232)n87:0.06766)n85:0.01974)n84:0.02392,((L_angustifolius_renamed_OIW01199:0.02988,L_angustifolius_renamed_OIV98601:0.02422)n89:0.03661,((L_japonicus_renamed_Lj0g3v0304149.1:0,L_japonicus_renamed_Lj0g3v0304149.2:0)n91:0.06301,M_truncatula_renamed_MTR_7067450:0.0611)n90:0.021699)n88:0.002411)n83:0.01684,(((A_thaliana_renamed_AT5G01240.1:0.00015,A_thaliana_renamed_AT5G01240.2:0.00014)n94:0.1117,((Z_mays_renamed_A0A0B4J395:0.03802,(Oryza_sativa_renamed_LOC_Os01g63770.1:0.00014,Oryza_sativa_renamed_LOC_Os01g63770.2:0.00014)n97:0.03615)n96:0.03981,(Z_mays_renamed_A0A1D6M509:0.08757,(Oryza_sativa_renamed_LOC_Os05g37470.1:0.00014,(Oryza_sativa_renamed_LOC_Os05g37470.2:0,Oryza_sativa_renamed_LOC_Os05g37470.3:0)n100:0.00014)n99:0.06168)n98:0.07692)n95:0.0535)n93:0.03732,(B_vulgaris_renamed_KMT11100:0.08148,(A_thaliana_renamed_AT2G38120.1:0.00015,A_thaliana_renamed_AT2G38120.2:0.00249)n102:0.13177)n101:0.024246)n92:0.002694)n82:0.01987,(A_trichopoda_renamed_ERN09739:0.08049,((P_dactylifera_renamed_XP_017697527.1:0,P_dactylifera_renamed_XP_017697531.1:0,P_dactylifera_renamed_XP_026659225.1:0,P_dactylifera_renamed_XP_008785385.1:0,P_dactylifera_renamed_XP_008785386.1:0,P_dactylifera_renamed_XP_008785387.1:0,P_dactylifera_renamed_XP_008785388.1:0,P_dactylifera_renamed_XP_008785392.1:0)n105:0.04215,(P_dactylifera_renamed_XP_017699290.1:0,P_dactylifera_renamed_XP_008795448.1:0,P_dactylifera_renamed_XP_008795449.1:0)n106:0.03355)n104:0.05446)n103:0.02425)n81:0.02212,(B_vulgaris_renamed_KMT18234:0.17345,(((M_truncatula_renamed_MTR_5082220:0.00014,M_truncatula_renamed_MTR_5082220:0.00016)n110:0.04926,(L_japonicus_renamed_Lj0g3v0118859.1:0.07814,(L_japonicus_renamed_Lj2g3v2726510.1:0,L_japonicus_renamed_Lj2g3v2726510.2:0)n112:0.036774)n111:0.004086)n109:0.02077,(L_angustifolius_renamed_OIW02718:0.0867,(L_angustifolius_renamed_OIW16185:0.00014,L_angustifolius_renamed_OIW16184:0.00016)n114:0.02679)n113:0.02704)n108:0.064053)n107:0.007117)n80:0.07245,P_abies_renamed_MA_10429195g0010:0.196137)n79:0.021793)n55:0.07746)n50:0.03913)n46:0.08218)n27:0.14015)n14:0.24218)n5:0.25956)n1:0.19724,(((P_neesiana_scaffold-JHFI-2018500-Pellia_neesiana:0.0885,P_pinnata_scaffold-UUHD-2149102-Porella_pinnata:0.20459)n117:0.41258,((P_patens_renamed_P312_5490V3.1:0,P_patens_renamed_P312_5490V3.2:0)n119:0.44867,(P_patens_renamed_P33_9870V3.1:0.00878,(P_patens_renamed_P33_9870V3.2:0,P_patens_renamed_P33_9870V3.3:0,P_patens_renamed_P33_9870V3.4:0)n121:0.00016)n120:0.21708)n118:0.18757)n116:0.10408,(S_moellendorffii_renamed_EFJ10166:0.72735,(M_flagellaris_scaffold-UCRN-2051581-Megaceros_tosanus:0.23588,(A_agrestis_renamed_Aagr.utg000077l.148.2:0,A_agrestis_renamed_Aagr.utg000077l.148.1:0)n124:0.19256)n123:0.38341)n122:0.0359415)n115:0.0039935)n0;
```
