## Supplementary material for "Transcriptional responses to arbuscular mycorrhizal symbiosis development are conserved in the early divergent *Marchantia paleacea*": OG0000573_tree.txt

```
(((((S_muscicola_renamed_SM000098S25107:0,S_muscicola_renamed_SM000115S23946:0)n4:0.00015,S_muscicola_renamed_SM000188S03799:0.10577)n3:0.0935,(C_braunii_renamed_GBG89697:0.00014,(C_braunii_renamed_GBG75921:0.05026,C_braunii_renamed_GBG90386:0.03115)n6:0.00364)n5:0.19265)n2:0.02816,(((((P_abies_renamed_MA_10428203g0010:0.00016,P_abies_renamed_MA_171952g0010:0.00014)n11:0.07789,(P_abies_renamed_MA_109845g0010:0.02627,P_abies_renamed_MA_47548g0010:0.00014)n12:0.05764)n10:0.10098,((A_trichopoda_renamed_ERN02847:0.24389,((((P_dactylifera_renamed_XP_026658192.1:0,P_dactylifera_renamed_XP_008781851.1:0)n18:0.00298,(P_dactylifera_renamed_XP_008777087.1:0.00014,(P_dactylifera_renamed_XP_008777088.1:0,P_dactylifera_renamed_XP_008777089.1:0)n20:0.00014)n19:0.00511)n17:0.11159,(Oryza_sativa_renamed_LOC_Os08g42940.1:1.23723,((Z_mays_renamed_B4FCX1:0.01857,Z_mays_renamed_C0P4J7:0.06956)n23:0.20037,(Oryza_sativa_renamed_LOC_Os11g19260.1:0.52616,Oryza_sativa_renamed_LOC_Os08g42920.1:0.026595)n24:0.002955)n22:0.049005)n21:0.005445)n16:0.14024,(B_vulgaris_renamed_KMT01067:0.29153,(A_thaliana_renamed_AT1G80750.1:0.4593,(L_angustifolius_renamed_OIW01390:0.14354,(L_japonicus_renamed_Lj4g3v3099560.1:0.1204,(M_truncatula_renamed_MTR_3029930:0.12113,M_truncatula_renamed_MTR_7059170:0.01269)n29:0.14805)n28:0.06022)n27:0.2194)n26:0.05455)n25:0.05743)n15:0.15796)n14:0.28184,(((((B_vulgaris_renamed_KMT10407:0.00015,B_vulgaris_renamed_KMS99359:0.00748)n34:0.1036,((A_thaliana_renamed_AT3G13580.9:0,A_thaliana_renamed_AT3G13580.6:0,A_thaliana_renamed_AT3G13580.8:0,A_thaliana_renamed_AT3G13580.7:0,A_thaliana_renamed_AT3G13580.1:0,A_thaliana_renamed_AT3G13580.3:0,A_thaliana_renamed_AT3G13580.2:0,A_thaliana_renamed_AT3G13580.4:0,A_thaliana_renamed_AT3G13580.5:0)n36:0.05438,((A_thaliana_renamed_AT2G44120.1:0.00014,A_thaliana_renamed_AT2G44120.2:0.00015)n38:0.05373,(A_thaliana_renamed_AT2G01250.1:0.00014,A_thaliana_renamed_AT2G01250.2:0.03917)n39:0.03677)n37:0.0153)n35:0.05448)n33:0.01614,(((L_angustifolius_renamed_OIW20477:0.00941,L_angustifolius_renamed_OIV97403:0.11146)n42:0.05891,(L_japonicus_renamed_Lj6g3v1319710.1:0.06082,(M_truncatula_renamed_MTR_1022385:0.00618,M_truncatula_renamed_MTR_2038250:0.01906)n44:0.0557)n43:0.02003)n41:0.07104,(L_japonicus_renamed_Lj3g3v2055450.1:0.04733,(A_trichopoda_renamed_ERN15701:0.05291,(A_trichopoda_renamed_ERN15131:0.03165,A_trichopoda_renamed_ERN19203:0.01133)n47:0.0531)n46:0.06924)n45:0.009369)n40:0.001041)n32:0.01557,((L_angustifolius_renamed_OIW16980:0.01166,L_angustifolius_renamed_OIW08881:0.11171)n49:0.0344,M_truncatula_renamed_MTR_4008160:0.08675)n48:0.00227)n31:0.05784,(((P_dactylifera_renamed_XP_008781795.1:0.0186,(((Z_mays_renamed_B4F8K1:0.01631,(Z_mays_renamed_A0A1D6JDP4:0.0037,(Z_mays_renamed_A0A1D6KA20:0.0154,Z_mays_renamed_A0A1D6P0Y9:0.02445)n57:0.02921)n56:0.01762)n55:0.02055,(Z_mays_renamed_B4FSG3:0.0165,Z_mays_renamed_B4FTW5:0.01029)n58:0.02754)n54:0.03209,(((Oryza_sativa_renamed_LOC_Os04g51630.2:0,Oryza_sativa_renamed_LOC_Os04g51630.1:0)n61:0.00015,Oryza_sativa_renamed_LOC_Os04g51630.3:0.00014)n60:0.02043,Oryza_sativa_renamed_LOC_Os08g13690.1:0.029619)n59:0.003291)n53:0.02089)n52:0.03105,(P_dactylifera_renamed_XP_008789605.1:0.00014,Z_mays_renamed_A0A1D6MYM8:0.35735)n62:0.02452)n51:0.02427,P_dactylifera_renamed_XP_008799461.1:0.03168)n50:0.07163)n30:0.094437)n13:0.010493)n9:0.01718,((((T_lepidozioides_scaffold-SKQD-2076214-Takakia_lepidozioides:0.05504,(((P_neesiana_scaffold-JHFI-2100129-Pellia_neesiana:0.06953,((P_patens_renamed_P31_39470V3.1:0,P_patens_renamed_P31_39470V3.2:0)n71:0.00893,((P_patens_renamed_P32_1610V3.1:0,P_patens_renamed_P32_1610V3.4:0,P_patens_renamed_P32_1610V3.5:0,P_patens_renamed_P32_1610V3.3:0,P_patens_renamed_P32_1610V3.2:0)n73:0.02052,(P_patens_renamed_P31_37460V3.1:0,P_patens_renamed_P31_37460V3.5:0,P_patens_renamed_P31_37460V3.2:0,P_patens_renamed_P31_37460V3.3:0,P_patens_renamed_P31_37460V3.4:0)n74:0.01713)n72:0.009531)n70:0.001059)n69:0.00525,((P_patens_renamed_P32_5820V3.1:0,P_patens_renamed_P32_5820V3.2:0)n76:0.01096,((M_polymorpha_renamed_Mapoly0050s0096.1:0.0087,((M_paleacea_Rhiz_final_MPA6395.1.p1:0,M_paleacea_Rhiz_final_MPA6395.2.p1:0)n80:0.00015,M_paleacea_Rhiz_final_MPA6395.3.p1:0.00014)n79:0.00608)n78:0.03904,(P_pinnata_scaffold-UUHD-2147443-Porella_pinnata:0.06383,(P_neesiana_scaffold-JHFI-2016412-Pellia_neesiana:0.03917,(P_neesiana_scaffold-JHFI-2016722-Pellia_neesiana:0.04992,P_neesiana_scaffold-JHFI-2017638-Pellia_neesiana:0.01527)n83:0.00831)n82:0.04518)n81:0.04542)n77:0.031401)n75:0.003489)n68:0.00016,((P_patens_renamed_P311_13640V3.1:0,P_patens_renamed_P311_13640V3.2:0)n85:0.29907,(P_patens_renamed_P37_17860V3.2:0.00014,(P_patens_renamed_P37_17860V3.1:0,P_patens_renamed_P37_17860V3.3:0)n87:0.00015)n86:0.2605)n84:0.029727)n67:0.003303)n66:0.02831,((M_flagellaris_scaffold-UCRN-2005240-Megaceros_tosanus:0.02237,(M_flagellaris_scaffold-UCRN-2005239-Megaceros_tosanus:0.00016,M_flagellaris_scaffold-UCRN-2005241-Megaceros_tosanus:0.01035)n90:0.00533)n89:0.04944,((A_agrestis_renamed_Aagr.utg000077l.315.1:0.00014,A_agrestis_renamed_Aagr.utg000077l.315.2:0.00014)n92:0.09414,(A_agrestis_renamed_Aagr.utg000042l.13.1:0.00014,(A_agrestis_renamed_Aagr.utg000042l.13.3:0.18011,A_agrestis_renamed_Aagr.utg000042l.13.2:0.00014)n94:0.00015)n93:0.02274)n91:0.04824)n88:0.0213)n65:0.02906,(A_filiculoides_renamed_Azfi_s0003.g007872:0.23752,(A_filiculoides_renamed_Azfi_s0129.g048841:0.03477,(A_filiculoides_renamed_Azfi_s0870.g090589:0.00014,A_filiculoides_renamed_Azfi_s1815.g107151:0.00774)n97:0.07361)n96:0.01868)n95:0.07769)n64:0.02267,(P_neesiana_scaffold-JHFI-2112582-Pellia_neesiana:0.33151,P_pinnata_scaffold-UUHD-2150028-Porella_pinnata:0.15864)n98:0.27576)n63:0.03064)n8:0.00367,((P_pinnata_scaffold-UUHD-2008907-Porella_pinnata:0.08169,P_pinnata_scaffold-UUHD-2141896-Porella_pinnata:0.02666)n100:0.16496,(((L_japonicus_renamed_Lj6g3v1967050.1:0.84278,(P_pinnata_scaffold-UUHD-2012142-Porella_pinnata:0.36817,P_pinnata_scaffold-UUHD-2130258-Porella_pinnata:0.014427)n104:0.001603)n103:0.20331,(T_lepidozioides_scaffold-SKQD-2071290-Takakia_lepidozioides:0.22245,(P_pinnata_scaffold-UUHD-2138437-Porella_pinnata:0.49979,(P_pinnata_scaffold-UUHD-2005254-Porella_pinnata:0.08076,(((P_pinnata_scaffold-UUHD-2003461-Porella_pinnata:0.02651,(P_pinnata_scaffold-UUHD-2003460-Porella_pinnata:0.00454,P_pinnata_scaffold-UUHD-2003462-Porella_pinnata:0.00409)n111:0.01594)n110:0.01253,(P_pinnata_scaffold-UUHD-2003464-Porella_pinnata:0.0051,P_pinnata_scaffold-UUHD-2125956-Porella_pinnata:0.08212)n112:0.00518)n109:0.06074,P_pinnata_scaffold-UUHD-2003463-Porella_pinnata:0.00789)n108:0.15998)n107:0.071721)n106:0.007969)n105:0.08663)n102:0.03311,((P_pinnata_scaffold-UUHD-2140862-Porella_pinnata:0.22425,(M_paleacea_Rhiz_final_MPA4669.1.p1:0.12127,(P_neesiana_scaffold-JHFI-2109273-Pellia_neesiana:0.22471,P_neesiana_scaffold-JHFI-2104575-Pellia_neesiana:0.139392)n116:0.015488)n115:0.06309)n114:0.04063,(P_neesiana_scaffold-JHFI-2006692-Pellia_neesiana:0.22123,(P_pinnata_scaffold-UUHD-2008495-Porella_pinnata:0.0164,P_pinnata_scaffold-UUHD-2008496-Porella_pinnata:0.04669)n118:0.245304)n117:0.027256)n113:0.04909)n101:0.09711)n99:0.079578)n7:0.008842)n1:0.016825,(S_moellendorffii_renamed_EFJ23123:0.00014,S_moellendorffii_renamed_EFJ20182:0.00373)n119:0.11278)n0;
```
