## Supplementary material for "Transcriptional responses to arbuscular mycorrhizal symbiosis development are conserved in the early divergent *Marchantia paleacea*": OG0000574_tree.txt

```
(((((C_braunii_renamed_GBG64873:0.12667,C_braunii_renamed_GBG77645:0.10143)n4:0.12491,(((M_flagellaris_scaffold-UCRN-2052985-Megaceros_tosanus:0.12199,A_agrestis_renamed_Aagr.utg000063l.79.1:0.07461)n7:0.15105,(((((P_patens_renamed_P31_23200V3.2:0,P_patens_renamed_P31_23200V3.1:0,P_patens_renamed_P31_23220V3.1:0,P_patens_renamed_P31_23220V3.3:0)n12:0.00015,P_patens_renamed_P31_23220V3.2:0.00014)n11:0.01662,(((P_patens_renamed_P32_12150V3.1:0,P_patens_renamed_P32_12150V3.4:0,P_patens_renamed_P32_12150V3.3:0,P_patens_renamed_P32_12150V3.2:0,P_patens_renamed_P32_12150V3.6:0)n15:0.00014,P_patens_renamed_P32_12150V3.5:0.00149)n14:0.01103,((P_patens_renamed_P32_12240V3.3:0,P_patens_renamed_P32_12240V3.1:0)n17:0.00015,P_patens_renamed_P32_12240V3.2:0.00014)n16:0.00742)n13:0.01255)n10:0.04758,(T_lepidozioides_scaffold-SKQD-2002693-Takakia_lepidozioides:0.00014,T_lepidozioides_scaffold-SKQD-2002694-Takakia_lepidozioides:0.01251)n18:0.02924)n9:0.04094,((P_pinnata_scaffold-UUHD-2150289-Porella_pinnata:0.06992,P_neesiana_scaffold-JHFI-2015509-Pellia_neesiana:0.10682)n20:0.02813,(M_paleacea_Rhiz_final_MPA29168.1.p1:0.01901,M_polymorpha_renamed_Mapoly0013s0060.1:0.00293)n21:0.07146)n19:0.04443)n8:0.02642)n6:0.02945,(S_moellendorffii_renamed_EFJ32297:0.00173,S_moellendorffii_renamed_EFJ20961:0.00015)n22:0.11013)n5:0.0248)n3:0.02361,(A_filiculoides_renamed_Azfi_s0487.g073473:0.06717,(A_filiculoides_renamed_Azfi_s0093.g043258:0.04349,A_filiculoides_renamed_Azfi_s0315.g064297:0.03649)n24:0.03865)n23:0.11321)n2:0.0353,(((P_abies_renamed_MA_101964g0010:0.08393,P_abies_renamed_MA_79699g0010:0.13514)n27:0.03285,((A_trichopoda_renamed_ERN11512:0.09596,((Z_mays_renamed_C4JBB8:0.03494,(Oryza_sativa_renamed_LOC_Os09g31486.1:0.00015,Oryza_sativa_renamed_LOC_Os09g31486.2:0.00014)n32:0.03786)n31:0.10219,P_dactylifera_renamed_XP_008802158.1:0.07308)n30:0.03618)n29:0.02408,((((P_dactylifera_renamed_XP_008791620.1:0.01603,(P_dactylifera_renamed_XP_017701887.1:0,P_dactylifera_renamed_XP_008810705.1:0,P_dactylifera_renamed_XP_008810706.1:0,P_dactylifera_renamed_XP_008810707.1:0,P_dactylifera_renamed_XP_008810708.1:0,P_dactylifera_renamed_XP_008810709.1:0)n37:0.01963)n36:0.02996,((Z_mays_renamed_A0A1D6GMN4:0.01333,Z_mays_renamed_B4F8Q2:0.01206)n39:0.02711,(Oryza_sativa_renamed_LOC_Os02g53420.1:0.04204,Oryza_sativa_renamed_LOC_Os03g02260.1:0.0269)n40:0.01705)n38:0.06035)n35:0.01738,((((L_angustifolius_renamed_OIW13646:0.02729,L_angustifolius_renamed_OIV96099:0.02211)n44:0.02003,(M_truncatula_renamed_MTR_4092920:0.00014,M_truncatula_renamed_MTR_4092920:0.00015)n45:0.06096)n43:0.00714,(L_angustifolius_renamed_OIV93144:0.063,((M_truncatula_renamed_MTR_2010020:0.00014,M_truncatula_renamed_MTR_2010020:0.00014)n48:0.05134,(L_japonicus_renamed_Lj6g3v2192100.1:0.01683,L_japonicus_renamed_Lj0g3v0152189.1:0.058734)n49:0.006526)n47:0.01124)n46:0.01061)n42:0.02486,(B_vulgaris_renamed_KMT00946:0.10196,(A_thaliana_renamed_AT5G09590.1:0.10219,(A_thaliana_renamed_AT4G37910.1:0,A_thaliana_renamed_AT4G37910.2:0)n52:0.128313)n51:0.014257)n50:0.03786)n41:0.01427)n34:0.02331,A_trichopoda_renamed_ERN18094:0.10429)n33:0.03609)n28:0.04477)n26:0.10245,(S_muscicola_renamed_SM000110S18887:0.00844,(S_muscicola_renamed_SM000104S09330:0.04102,S_muscicola_renamed_SM000176S03141:0.00524)n54:0.00185)n53:0.21591)n25:0.01348)n1:0.028755,(((P_pinnata_scaffold-UUHD-2143994-Porella_pinnata:0.26304,((P_neesiana_scaffold-JHFI-2006284-Pellia_neesiana:0.03562,P_neesiana_scaffold-JHFI-2006285-Pellia_neesiana:0.0096)n59:0.21513,(M_paleacea_Rhiz_final_MPA1491.1.p1:0.35116,M_paleacea_Rhiz_final_MPA1291.1.p1:0.18866)n60:0.07736)n58:0.13008)n57:0.06428,(((C_braunii_renamed_GBG71193:0.13286,(S_muscicola_renamed_SM000151S01507:0.00943,S_muscicola_renamed_SM000278S10014:0.01076)n64:0.12712)n63:0.0262,((((((A_agrestis_renamed_Aagr.utg000119l.42.1:0.00014,(A_agrestis_renamed_Aagr.utg000119l.42.3:0.00014,A_agrestis_renamed_Aagr.utg000119l.42.2:0.00016)n71:0.00016)n70:0.06125,(M_flagellaris_scaffold-UCRN-2003111-Megaceros_tosanus:0.00014,M_flagellaris_scaffold-UCRN-2003112-Megaceros_tosanus:0.00202)n72:0.06629)n69:0.03792,((P_neesiana_scaffold-JHFI-2018524-Pellia_neesiana:0.03503,P_pinnata_scaffold-UUHD-2150574-Porella_pinnata:0.04474)n74:0.01461,((M_paleacea_Rhiz_final_MPA8878.1.p1:0.00113,M_polymorpha_renamed_Mapoly0110s0012.1:0.01018)n76:0.02409,(M_paleacea_Rhiz_final_MPA8842.1.p1:0.01243,M_polymorpha_renamed_Mapoly0110s0006.1:0.01977)n77:0.04228)n75:0.03925)n73:0.01914)n68:0.01395,(T_lepidozioides_scaffold-SKQD-2009573-Takakia_lepidozioides:0.05793,((P_patens_renamed_P37_15180V3.2:0,P_patens_renamed_P37_15180V3.1:0,P_patens_renamed_P37_15240V3.1:0,P_patens_renamed_P37_15240V3.2:0,P_patens_renamed_P37_15200V3.1:0,P_patens_renamed_P37_15200V3.2:0)n80:0.01467,(P_patens_renamed_P326_10600V3.1:0,P_patens_renamed_P326_10600V3.2:0)n81:0.0506)n79:0.07303)n78:0.02836)n67:0.03885,((S_moellendorffii_renamed_EFJ32911:0.02453,S_moellendorffii_renamed_EFJ15775:0.00476)n83:0.22058,(S_moellendorffii_renamed_EFJ23703:0.00743,S_moellendorffii_renamed_EFJ09963:0.00719)n84:0.0344)n82:0.06858)n66:0.01931,(((A_filiculoides_renamed_Azfi_s0003.g008005:0.05823,A_filiculoides_renamed_Azfi_s0013.g013251:0.06126)n87:0.04882,(A_filiculoides_renamed_Azfi_s0006.g010329:0.12807,A_filiculoides_renamed_Azfi_s0049.g030878:0.08556)n88:0.04147)n86:0.04169,(((P_dactylifera_renamed_XP_008792217.1:0.04664,P_dactylifera_renamed_XP_008799965.1:0.04774)n91:0.0287,((((L_angustifolius_renamed_OIV91514:0.03946,(L_angustifolius_renamed_OIV96244:0.04913,L_angustifolius_renamed_OIW13599:0.03199)n96:0.00771)n95:0.0276,(L_japonicus_renamed_Lj1g3v4865370.1:0.06809,M_truncatula_renamed_MTR_2005690:0.04784)n97:0.0164)n94:0.03665,(B_vulgaris_renamed_KMT08085:0.03727,(A_thaliana_renamed_AT4G24280.1:0.03179,A_thaliana_renamed_AT5G49910.1:0.04529)n99:0.0827)n98:0.01949)n93:0.01643,(A_trichopoda_renamed_ERN19945:0.0597,(P_abies_renamed_MA_124140g0010:0.00974,P_abies_renamed_MA_630582g0010:0.00247)n101:0.07064)n100:0.0262)n92:0.01587)n90:0.01901,((Oryza_sativa_renamed_LOC_Os05g23740.1:0.02201,(Z_mays_renamed_A0A096R6Z8:0.01031,Z_mays_renamed_A0A1D6GK64:0.01116)n104:0.01865)n103:0.07242,(Oryza_sativa_renamed_LOC_Os12g14070.1:0.05213,(Z_mays_renamed_A0A1D6MUE8:0.01225,Z_mays_renamed_K7UCZ5:0.00849)n106:0.05)n105:0.076644)n102:0.008516)n89:0.0277)n85:0.01216)n65:0.03582)n62:0.03355,(((((P_patens_renamed_P34_27990V3.2:0,P_patens_renamed_P34_27990V3.3:0,P_patens_renamed_P34_27990V3.4:0,P_patens_renamed_P34_27990V3.1:0)n111:0.12509,(T_lepidozioides_scaffold-SKQD-2076167-Takakia_lepidozioides:0.23198,A_agrestis_renamed_Aagr.utg000050l.663.1:0.16251)n112:0.02102)n110:0.1209,A_filiculoides_renamed_Azfi_s0006.g010280:0.423207)n109:0.047023,((C_braunii_renamed_GBG91221:0.70989,(C_braunii_renamed_GBG91218:0.06972,C_braunii_renamed_GBG91219:0.13131)n115:0.50568)n114:0.52487,(C_braunii_renamed_GBG68464:0.89047,C_braunii_renamed_GBG92494:0.79782)n116:0.29761)n113:0.688509)n108:0.076501,P_pinnata_scaffold-UUHD-2001644-Porella_pinnata:0.359568)n107:0.039952)n61:0.1017)n56:0.0683,(P_pinnata_scaffold-UUHD-2010730-Porella_pinnata:0.48926,A_filiculoides_renamed_Azfi_s0068.g036324:0.326682)n117:0.036298)n55:0.028755)n0;
```
